## Supplementary material for "Automated Proofreading of Digitally Reconstructed Neural Morphology Enhances Accuracy, Scalability, and Standardization": Standardization and accuracy results: 720575940616410171.CNG.swc.std

```
# Standardization file for /nmo_swc/out_Final/Temp_LMeasure_Final/720575940616410171.CNG.swc created with StdSwc version 1.31 on 3/7/26.
#
# code   irregularity_description. (action taken)
#     irregularity_type     coordinates
#
4.3  Radius of line 22 at 0.89 >= 5.0 stdevs above the mean.  (no action taken)
     B1      X, Y, Z:  -2.99  0.66  1.15
4.2  Radius of line 41 at 1.25E-4 <= 0.05.  (no action taken)
     B1      X, Y, Z:  -5.02  2.19  0.0
4.3  Radius of line 391 at 0.85 >= 5.0 stdevs above the mean.  (no action taken)
     B1      X, Y, Z:  -23.08  64.16  9.51
4.3  Radius of line 441 at 1.038 >= 5.0 stdevs above the mean.  (no action taken)
     B1      X, Y, Z:  -27.37  69.87  2.23
4.2  Radius of line 561 at 1.25E-4 <= 0.05.  (no action taken)
     B1      X, Y, Z:  -17.72  64.6  -2.6
4.2  Radius of line 570 at 1.25E-4 <= 0.05.  (no action taken)
     B1      X, Y, Z:  -21.54  67.24  0.66
4.2  Radius of line 583 at 1.25E-4 <= 0.05.  (no action taken)
     B1      X, Y, Z:  -21.67  67.77  -1.04
4.2  Radius of line 669 at 1.25E-4 <= 0.05.  (no action taken)
     B1      X, Y, Z:  -20.06  69.61  0.49
4.2  Radius of line 671 at 1.25E-4 <= 0.05.  (no action taken)
     B1      X, Y, Z:  -20.26  68.98  1.25
4.2  Radius of line 718 at 1.25E-4 <= 0.05.  (no action taken)
     B1      X, Y, Z:  -27.22  74.12  2.92
4.2  Radius of line 810 at 1.25E-4 <= 0.05.  (no action taken)
     B1      X, Y, Z:  -27.29  76.54  2.98
4.2  Radius of line 893 at 1.25E-4 <= 0.05.  (no action taken)
     B1      X, Y, Z:  -28.67  74.53  0.37
4.2  Radius of line 943 at 0.042 <= 0.05.  (no action taken)
     B1      X, Y, Z:  -26.62  74.43  1.73
4.2  Radius of line 955 at 0.046 <= 0.05.  (no action taken)
     B1      X, Y, Z:  -25.19  74.74  1.59
4.2  Radius of line 1052 at 1.25E-4 <= 0.05.  (no action taken)
     B1      X, Y, Z:  -21.83  76.79  3.38
4.2  Radius of line 1062 at 0.031 <= 0.05.  (no action taken)
     B1      X, Y, Z:  -22.22  76.77  3.67
4.2  Radius of line 1085 at 0.049 <= 0.05.  (no action taken)
     B1      X, Y, Z:  -23.88  77.38  4.56
4.2  Radius of line 1098 at 0.049 <= 0.05.  (no action taken)
     B1      X, Y, Z:  -23.22  76.94  5.48
4.2  Radius of line 1126 at 0.046 <= 0.05.  (no action taken)
     B1      X, Y, Z:  -24.49  75.83  0.97
4.2  Radius of line 1139 at 0.04 <= 0.05.  (no action taken)
     B1      X, Y, Z:  -26.38  75.83  1.54
4.2  Radius of line 1144 at 1.25E-4 <= 0.05.  (no action taken)
     B1      X, Y, Z:  -23.85  75.27  1.86
4.2  Radius of line 1205 at 1.25E-4 <= 0.05.  (no action taken)
     B1      X, Y, Z:  -24.9  75.06  -1.38
4.2  Radius of line 1208 at 1.25E-4 <= 0.05.  (no action taken)
     B1      X, Y, Z:  -25.67  74.51  -1.82
4.2  Radius of line 1294 at 1.25E-4 <= 0.05.  (no action taken)
     B1      X, Y, Z:  -25.06  75.49  0.88
4.2  Radius of line 1314 at 0.042 <= 0.05.  (no action taken)
     B1      X, Y, Z:  -26.88  71.38  0.88
4.2  Radius of line 1527 at 1.25E-4 <= 0.05.  (no action taken)
     B1      X, Y, Z:  -25.28  78.08  1.02
4.2  Radius of line 1557 at 1.25E-4 <= 0.05.  (no action taken)
     B1      X, Y, Z:  -25.37  76.58  -0.13
4.2  Radius of line 1601 at 1.25E-4 <= 0.05.  (no action taken)
     B1      X, Y, Z:  -26.65  79.32  -1.92
4.2  Radius of line 1676 at 1.25E-4 <= 0.05.  (no action taken)
     B1      X, Y, Z:  -27.98  77.88  -4.74
4.2  Radius of line 1709 at 1.25E-4 <= 0.05.  (no action taken)
     B1      X, Y, Z:  -23.81  78.32  -2.33
4.2  Radius of line 1871 at 1.25E-4 <= 0.05.  (no action taken)
     B1      X, Y, Z:  -25.16  85.04  2.47
4.2  Radius of line 1890 at 0.044 <= 0.05.  (no action taken)
     B1      X, Y, Z:  -23.43  84.93  3.05
4.2  Radius of line 1911 at 1.25E-4 <= 0.05.  (no action taken)
     B1      X, Y, Z:  -23.21  82.18  1.51
4.2  Radius of line 1994 at 1.25E-4 <= 0.05.  (no action taken)
     B1      X, Y, Z:  -27.01  80.22  0.58
4.2  Radius of line 2009 at 1.25E-4 <= 0.05.  (no action taken)
     B1      X, Y, Z:  -26.76  80.18  -0.71
4.2  Radius of line 2018 at 1.25E-4 <= 0.05.  (no action taken)
     B1      X, Y, Z:  -27.37  82.0  -0.54
4.2  Radius of line 2060 at 0.05 <= 0.05.  (no action taken)
     B1      X, Y, Z:  -24.55  84.35  1.28
4.2  Radius of line 2072 at 0.032 <= 0.05.  (no action taken)
     B1      X, Y, Z:  -24.64  83.52  0.03
4.2  Radius of line 2097 at 0.016 <= 0.05.  (no action taken)
     B1      X, Y, Z:  -24.18  83.24  3.12
4.2  Radius of line 2256 at 0.037 <= 0.05.  (no action taken)
     B1      X, Y, Z:  -23.33  85.21  10.71
4.2  Radius of line 2258 at 1.25E-4 <= 0.05.  (no action taken)
     B1      X, Y, Z:  -21.69  85.87  8.82
4.2  Radius of line 2270 at 1.25E-4 <= 0.05.  (no action taken)
     B1      X, Y, Z:  -24.62  87.04  3.83
4.2  Radius of line 2341 at 1.25E-4 <= 0.05.  (no action taken)
     B1      X, Y, Z:  -17.93  88.41  2.57
4.2  Radius of line 2358 at 1.25E-4 <= 0.05.  (no action taken)
     B1      X, Y, Z:  -18.0  89.16  2.47
4.2  Radius of line 2440 at 1.25E-4 <= 0.05.  (no action taken)
     B1      X, Y, Z:  -14.11  86.34  7.09
4.2  Radius of line 2552 at 1.25E-4 <= 0.05.  (no action taken)
     B1      X, Y, Z:  -17.71  89.57  6.02
4.2  Radius of line 2586 at 1.25E-4 <= 0.05.  (no action taken)
     B1      X, Y, Z:  -19.27  90.17  9.79
4.2  Radius of line 2676 at 0.05 <= 0.05.  (no action taken)
     B1      X, Y, Z:  -23.56  80.39  0.11
4.2  Radius of line 2712 at 1.25E-4 <= 0.05.  (no action taken)
     B1      X, Y, Z:  -29.13  77.18  2.54
4.2  Radius of line 2734 at 1.25E-4 <= 0.05.  (no action taken)
     B1      X, Y, Z:  -29.06  76.35  2.0
4.2  Radius of line 2798 at 1.25E-4 <= 0.05.  (no action taken)
     B1      X, Y, Z:  -24.62  80.99  6.44
4.2  Radius of line 2809 at 1.25E-4 <= 0.05.  (no action taken)
     B1      X, Y, Z:  -25.74  83.71  6.44
4.2  Radius of line 2876 at 1.25E-4 <= 0.05.  (no action taken)
     B1      X, Y, Z:  -27.51  80.69  0.99
4.2  Radius of line 2914 at 1.25E-4 <= 0.05.  (no action taken)
     B1      X, Y, Z:  -25.62  80.13  4.14
4.2  Radius of line 2938 at 0.048 <= 0.05.  (no action taken)
     B1      X, Y, Z:  -25.56  77.6  3.36
4.2  Radius of line 2942 at 1.25E-4 <= 0.05.  (no action taken)
     B1      X, Y, Z:  -26.35  79.9  2.17
4.2  Radius of line 2973 at 0.045 <= 0.05.  (no action taken)
     B1      X, Y, Z:  -26.33  78.65  3.42
4.2  Radius of line 3011 at 1.25E-4 <= 0.05.  (no action taken)
     B1      X, Y, Z:  -26.9  77.69  3.0
4.2  Radius of line 3021 at 1.25E-4 <= 0.05.  (no action taken)
     B1      X, Y, Z:  -25.6  77.76  2.79
4.2  Radius of line 3026 at 1.25E-4 <= 0.05.  (no action taken)
     B1      X, Y, Z:  -25.26  77.88  1.27
4.2  Radius of line 3161 at 0.047 <= 0.05.  (no action taken)
     B1      X, Y, Z:  -21.34  84.12  2.26
4.2  Radius of line 3206 at 1.25E-4 <= 0.05.  (no action taken)
     B1      X, Y, Z:  -20.46  84.76  4.2
4.2  Radius of line 3236 at 1.25E-4 <= 0.05.  (no action taken)
     B1      X, Y, Z:  -21.27  85.57  6.37
4.2  Radius of line 3268 at 1.25E-4 <= 0.05.  (no action taken)
     B1      X, Y, Z:  -23.45  88.07  5.03
4.2  Radius of line 3289 at 1.25E-4 <= 0.05.  (no action taken)
     B1      X, Y, Z:  -23.83  80.33  2.69
4.2  Radius of line 3330 at 1.25E-4 <= 0.05.  (no action taken)
     B1      X, Y, Z:  -20.99  82.19  5.03
4.2  Radius of line 3344 at 1.25E-4 <= 0.05.  (no action taken)
     B1      X, Y, Z:  -23.92  82.04  2.87
4.2  Radius of line 3457 at 1.25E-4 <= 0.05.  (no action taken)
     B1      X, Y, Z:  -25.4  76.15  -2.71
4.2  Radius of line 3495 at 1.25E-4 <= 0.05.  (no action taken)
     B1      X, Y, Z:  -29.58  74.81  -1.53
4.3  Radius of line 3496 at 0.911 >= 5.0 stdevs above the mean.  (no action taken)
     B1      X, Y, Z:  -27.28  69.93  2.19
4.2  Radius of line 3596 at 1.25E-4 <= 0.05.  (no action taken)
     B1      X, Y, Z:  -23.63  75.57  1.62
4.2  Radius of line 3641 at 1.25E-4 <= 0.05.  (no action taken)
     B1      X, Y, Z:  -21.31  74.48  2.07
4.2  Radius of line 3690 at 1.25E-4 <= 0.05.  (no action taken)
     B1      X, Y, Z:  -17.04  78.12  -1.3
4.2  Radius of line 3750 at 1.25E-4 <= 0.05.  (no action taken)
     B1      X, Y, Z:  -20.88  76.57  4.19
4.2  Radius of line 3838 at 1.25E-4 <= 0.05.  (no action taken)
     B1      X, Y, Z:  -16.04  69.18  1.14
4.2  Radius of line 3843 at 1.25E-4 <= 0.05.  (no action taken)
     B1      X, Y, Z:  -14.54  70.46  1.72
4.2  Radius of line 3848 at 0.05 <= 0.05.  (no action taken)
     B1      X, Y, Z:  -18.94  73.54  1.94
4.2  Radius of line 3858 at 1.25E-4 <= 0.05.  (no action taken)
     B1      X, Y, Z:  -19.62  73.3  2.34
4.2  Radius of line 3954 at 1.25E-4 <= 0.05.  (no action taken)
     B1      X, Y, Z:  -16.97  78.88  4.07
4.2  Radius of line 3978 at 0.035 <= 0.05.  (no action taken)
     B1      X, Y, Z:  -17.76  75.85  4.48
4.2  Radius of line 3993 at 1.25E-4 <= 0.05.  (no action taken)
     B1      X, Y, Z:  -16.15  77.46  3.96
4.2  Radius of line 4011 at 1.25E-4 <= 0.05.  (no action taken)
     B1      X, Y, Z:  -18.85  78.02  3.27
4.2  Radius of line 4024 at 1.25E-4 <= 0.05.  (no action taken)
     B1      X, Y, Z:  -17.76  78.94  3.42
4.2  Radius of line 4037 at 1.25E-4 <= 0.05.  (no action taken)
     B1      X, Y, Z:  -20.46  76.49  0.75
4.2  Radius of line 4066 at 1.25E-4 <= 0.05.  (no action taken)
     B1      X, Y, Z:  -16.88  79.17  -0.17
4.2  Radius of line 4068 at 0.031 <= 0.05.  (no action taken)
     B1      X, Y, Z:  -17.99  78.13  1.69
4.2  Radius of line 4077 at 1.25E-4 <= 0.05.  (no action taken)
     B1      X, Y, Z:  -19.49  75.88  2.34
4.2  Radius of line 4136 at 1.25E-4 <= 0.05.  (no action taken)
     B1      X, Y, Z:  -14.48  79.26  1.27
4.2  Radius of line 4147 at 1.25E-4 <= 0.05.  (no action taken)
     B1      X, Y, Z:  -13.87  78.68  1.34
4.2  Radius of line 4149 at 1.25E-4 <= 0.05.  (no action taken)
     B1      X, Y, Z:  -13.29  79.12  1.24
4.2  Radius of line 4186 at 1.25E-4 <= 0.05.  (no action taken)
     B1      X, Y, Z:  -12.22  76.41  4.08
4.2  Radius of line 4206 at 0.035 <= 0.05.  (no action taken)
     B1      X, Y, Z:  -10.93  76.68  2.11
4.2  Radius of line 4210 at 0.044 <= 0.05.  (no action taken)
     B1      X, Y, Z:  -11.45  77.41  1.87
4.2  Radius of line 4255 at 0.048 <= 0.05.  (no action taken)
     B1      X, Y, Z:  -16.58  77.21  3.17
4.5  Radius of terminal line 4353 at 0.492 >= 5.0 stdevs above the mean.  (no action taken)
     B1      X, Y, Z:  -15.15  75.68  2.48
4.2  Radius of line 4405 at 0.018 <= 0.05.  (no action taken)
     B1      X, Y, Z:  -15.93  76.04  1.01
4.2  Radius of line 4510 at 1.25E-4 <= 0.05.  (no action taken)
     B1      X, Y, Z:  -11.79  75.16  0.77
4.2  Radius of line 4527 at 1.25E-4 <= 0.05.  (no action taken)
     B1      X, Y, Z:  -10.9  75.06  -0.62
4.2  Radius of line 4539 at 0.039 <= 0.05.  (no action taken)
     B1      X, Y, Z:  -15.71  74.61  -0.63
4.2  Radius of line 4556 at 1.25E-4 <= 0.05.  (no action taken)
     B1      X, Y, Z:  -21.69  74.2  -0.03
4.2  Radius of line 4592 at 1.25E-4 <= 0.05.  (no action taken)
     B1      X, Y, Z:  -19.83  74.29  3.67
4.2  Radius of line 4684 at 1.25E-4 <= 0.05.  (no action taken)
     B1      X, Y, Z:  -18.62  71.53  -2.0
4.2  Radius of line 4721 at 0.041 <= 0.05.  (no action taken)
     B1      X, Y, Z:  -18.29  72.44  -0.54
4.2  Radius of line 4725 at 1.25E-4 <= 0.05.  (no action taken)
     B1      X, Y, Z:  -18.63  72.97  -0.62
4.2  Radius of line 4750 at 1.25E-4 <= 0.05.  (no action taken)
     B1      X, Y, Z:  -18.88  70.89  0.15
4.2  Radius of line 4849 at 1.25E-4 <= 0.05.  (no action taken)
     B1      X, Y, Z:  -23.26  70.67  0.57
4.2  Radius of line 4919 at 1.25E-4 <= 0.05.  (no action taken)
     B1      X, Y, Z:  -23.1  69.16  2.29
4.2  Radius of line 4993 at 1.25E-4 <= 0.05.  (no action taken)
     B1      X, Y, Z:  -21.01  71.52  3.52
4.2  Radius of line 5000 at 1.25E-4 <= 0.05.  (no action taken)
     B1      X, Y, Z:  -21.6  72.46  3.79
4.2  Radius of line 5009 at 1.25E-4 <= 0.05.  (no action taken)
     B1      X, Y, Z:  -24.04  71.16  3.81
4.2  Radius of line 5208 at 1.25E-4 <= 0.05.  (no action taken)
     B1      X, Y, Z:  -17.51  78.19  21.46
4.2  Radius of line 5226 at 1.25E-4 <= 0.05.  (no action taken)
     B1      X, Y, Z:  -19.42  76.06  20.83
4.2  Radius of line 5248 at 1.25E-4 <= 0.05.  (no action taken)
     B1      X, Y, Z:  -15.7  74.47  19.69
4.2  Radius of line 5252 at 1.25E-4 <= 0.05.  (no action taken)
     B1      X, Y, Z:  -18.38  74.68  19.28
4.2  Radius of line 5278 at 1.25E-4 <= 0.05.  (no action taken)
     B1      X, Y, Z:  -22.28  72.4  13.58
4.2  Radius of line 5492 at 0.047 <= 0.05.  (no action taken)
     B1      X, Y, Z:  -15.55  81.83  24.77
4.2  Radius of line 5511 at 1.25E-4 <= 0.05.  (no action taken)
     B1      X, Y, Z:  -16.58  81.3  23.86
4.2  Radius of line 5613 at 0.043 <= 0.05.  (no action taken)
     B1      X, Y, Z:  -15.23  79.28  22.88
4.2  Radius of line 5653 at 1.25E-4 <= 0.05.  (no action taken)
     B1      X, Y, Z:  -18.63  76.5  11.7
4.2  Radius of line 5654 at 1.25E-4 <= 0.05.  (no action taken)
     B1      X, Y, Z:  -18.49  76.51  11.64
4.2  Radius of line 5703 at 0.047 <= 0.05.  (no action taken)
     B1      X, Y, Z:  -14.79  78.45  18.62
4.2  Radius of line 5737 at 0.046 <= 0.05.  (no action taken)
     B1      X, Y, Z:  -11.68  78.22  23.11
4.2  Radius of line 5855 at 1.25E-4 <= 0.05.  (no action taken)
     B1      X, Y, Z:  -18.56  81.7  11.93
4.2  Radius of line 5861 at 0.05 <= 0.05.  (no action taken)
     B1      X, Y, Z:  -20.24  80.37  10.73
4.2  Radius of line 5991 at 1.25E-4 <= 0.05.  (no action taken)
     B1      X, Y, Z:  -18.19  80.1  4.25
4.2  Radius of line 6079 at 1.25E-4 <= 0.05.  (no action taken)
     B1      X, Y, Z:  -17.63  80.3  2.47
4.2  Radius of line 6241 at 0.032 <= 0.05.  (no action taken)
     B1      X, Y, Z:  -17.45  88.41  6.96
4.2  Radius of line 6292 at 0.049 <= 0.05.  (no action taken)
     B1      X, Y, Z:  -12.59  87.51  7.67
4.2  Radius of line 6332 at 1.25E-4 <= 0.05.  (no action taken)
     B1      X, Y, Z:  -14.58  85.71  2.97
4.2  Radius of line 6363 at 1.25E-4 <= 0.05.  (no action taken)
     B1      X, Y, Z:  -18.66  83.57  3.33
4.2  Radius of line 6386 at 1.25E-4 <= 0.05.  (no action taken)
     B1      X, Y, Z:  -15.73  83.71  3.24
4.2  Radius of line 6487 at 1.25E-4 <= 0.05.  (no action taken)
     B1      X, Y, Z:  -16.77  86.99  5.37
4.2  Radius of line 6506 at 1.25E-4 <= 0.05.  (no action taken)
     B1      X, Y, Z:  -16.09  87.52  6.57
4.2  Radius of line 6528 at 1.25E-4 <= 0.05.  (no action taken)
     B1      X, Y, Z:  -15.68  86.49  6.65
4.2  Radius of line 6531 at 0.042 <= 0.05.  (no action taken)
     B1      X, Y, Z:  -16.41  87.41  6.45
4.2  Radius of line 6578 at 1.25E-4 <= 0.05.  (no action taken)
     B1      X, Y, Z:  -15.19  84.21  5.12
4.2  Radius of line 6580 at 1.25E-4 <= 0.05.  (no action taken)
     B1      X, Y, Z:  -15.88  84.54  4.01
4.2  Radius of line 6593 at 1.25E-4 <= 0.05.  (no action taken)
     B1      X, Y, Z:  -17.37  83.74  4.08
4.2  Radius of line 6676 at 0.041 <= 0.05.  (no action taken)
     B1      X, Y, Z:  -19.02  85.85  6.21
4.2  Radius of line 6678 at 1.25E-4 <= 0.05.  (no action taken)
     B1      X, Y, Z:  -19.23  85.88  6.28
4.2  Radius of line 6766 at 1.25E-4 <= 0.05.  (no action taken)
     B1      X, Y, Z:  -14.35  80.28  9.64
4.2  Radius of line 6774 at 1.25E-4 <= 0.05.  (no action taken)
     B1      X, Y, Z:  -14.64  80.45  8.24
4.2  Radius of line 6777 at 1.25E-4 <= 0.05.  (no action taken)
     B1      X, Y, Z:  -14.11  80.42  8.8
4.2  Radius of line 6806 at 1.25E-4 <= 0.05.  (no action taken)
     B1      X, Y, Z:  -10.45  81.73  7.34
4.2  Radius of line 6817 at 1.25E-4 <= 0.05.  (no action taken)
     B1      X, Y, Z:  -14.57  81.57  8.75
4.2  Radius of line 6836 at 1.25E-4 <= 0.05.  (no action taken)
     B1      X, Y, Z:  -15.95  79.94  7.07
4.2  Radius of line 6848 at 1.25E-4 <= 0.05.  (no action taken)
     B1      X, Y, Z:  -15.2  78.53  8.01
4.2  Radius of line 6895 at 1.25E-4 <= 0.05.  (no action taken)
     B1      X, Y, Z:  -12.47  81.73  7.16
4.2  Radius of line 6898 at 0.048 <= 0.05.  (no action taken)
     B1      X, Y, Z:  -12.13  82.28  6.62
4.2  Radius of line 6948 at 1.25E-4 <= 0.05.  (no action taken)
     B1      X, Y, Z:  -17.1  82.55  5.88
4.2  Radius of line 7093 at 1.25E-4 <= 0.05.  (no action taken)
     B1      X, Y, Z:  -11.09  81.73  4.45
4.2  Radius of line 7275 at 1.25E-4 <= 0.05.  (no action taken)
     B1      X, Y, Z:  -10.83  83.82  1.8
4.2  Radius of line 7300 at 1.25E-4 <= 0.05.  (no action taken)
     B1      X, Y, Z:  -14.4  80.83  2.24
4.2  Radius of line 7310 at 1.25E-4 <= 0.05.  (no action taken)
     B1      X, Y, Z:  -13.89  79.71  2.22
4.2  Radius of line 7334 at 1.25E-4 <= 0.05.  (no action taken)
     B1      X, Y, Z:  -14.54  79.79  5.21
4.2  Radius of line 7341 at 0.037 <= 0.05.  (no action taken)
     B1      X, Y, Z:  -15.68  78.66  4.62
4.2  Radius of line 7348 at 0.027 <= 0.05.  (no action taken)
     B1      X, Y, Z:  -17.28  80.76  4.86
4.2  Radius of line 7512 at 1.25E-4 <= 0.05.  (no action taken)
     B1      X, Y, Z:  -17.44  68.06  12.98
4.2  Radius of line 7600 at 1.25E-4 <= 0.05.  (no action taken)
     B1      X, Y, Z:  -15.4  65.39  11.26
4.2  Radius of line 7629 at 1.25E-4 <= 0.05.  (no action taken)
     B1      X, Y, Z:  -12.42  70.56  13.09
4.2  Radius of line 7709 at 1.25E-4 <= 0.05.  (no action taken)
     B1      X, Y, Z:  -13.35  69.36  21.19
4.2  Radius of line 7721 at 0.037 <= 0.05.  (no action taken)
     B1      X, Y, Z:  -12.74  69.16  19.33
4.2  Radius of line 7787 at 1.25E-4 <= 0.05.  (no action taken)
     B1      X, Y, Z:  -8.94  68.36  19.67
4.2  Radius of line 8096 at 1.25E-4 <= 0.05.  (no action taken)
     B1      X, Y, Z:  -24.72  77.7  23.51
4.2  Radius of line 8114 at 0.044 <= 0.05.  (no action taken)
     B1      X, Y, Z:  -25.28  80.45  23.49
4.2  Radius of line 8157 at 0.027 <= 0.05.  (no action taken)
     B1      X, Y, Z:  -25.74  76.42  22.58
4.2  Radius of line 8161 at 1.25E-4 <= 0.05.  (no action taken)
     B1      X, Y, Z:  -24.94  75.64  22.51
4.2  Radius of line 8164 at 1.25E-4 <= 0.05.  (no action taken)
     B1      X, Y, Z:  -24.87  75.84  22.33
4.2  Radius of line 8582 at 0.018 <= 0.05.  (no action taken)
     B1      X, Y, Z:  10.32  84.61  10.98
4.3  Radius of line 8867 at 0.916 >= 5.0 stdevs above the mean.  (no action taken)
     B1      X, Y, Z:  39.51  79.11  5.43
4.3  Radius of line 8868 at 0.967 >= 5.0 stdevs above the mean.  (no action taken)
     B1      X, Y, Z:  39.73  79.14  5.49
4.3  Radius of line 8869 at 0.858 >= 5.0 stdevs above the mean.  (no action taken)
     B1      X, Y, Z:  39.68  78.64  5.38
4.2  Radius of line 8966 at 1.25E-4 <= 0.05.  (no action taken)
     B1      X, Y, Z:  41.97  84.73  9.34
4.2  Radius of line 8990 at 0.028 <= 0.05.  (no action taken)
     B1      X, Y, Z:  40.68  85.87  14.09
4.2  Radius of line 8995 at 1.25E-4 <= 0.05.  (no action taken)
     B1      X, Y, Z:  40.83  86.1  14.43
4.2  Radius of line 9007 at 1.25E-4 <= 0.05.  (no action taken)
     B1      X, Y, Z:  37.66  82.66  4.04
4.5  Radius of terminal line 9220 at 0.495 >= 5.0 stdevs above the mean.  (no action taken)
     B1      X, Y, Z:  36.16  78.66  7.22
4.2  Radius of line 9235 at 0.047 <= 0.05.  (no action taken)
     B1      X, Y, Z:  35.39  81.79  9.74
4.2  Radius of line 9283 at 1.25E-4 <= 0.05.  (no action taken)
     B1      X, Y, Z:  37.01  76.26  2.18
4.2  Radius of line 9293 at 1.25E-4 <= 0.05.  (no action taken)
     B1      X, Y, Z:  35.57  76.81  3.9
4.2  Radius of line 9302 at 1.25E-4 <= 0.05.  (no action taken)
     B1      X, Y, Z:  35.36  77.21  3.9
4.2  Radius of line 9330 at 0.05 <= 0.05.  (no action taken)
     B1      X, Y, Z:  39.55  77.36  4.75
4.2  Radius of line 9408 at 1.25E-4 <= 0.05.  (no action taken)
     B1      X, Y, Z:  37.89  75.14  -0.21
4.2  Radius of line 9441 at 1.25E-4 <= 0.05.  (no action taken)
     B1      X, Y, Z:  37.15  77.91  9.48
4.2  Radius of line 9472 at 1.25E-4 <= 0.05.  (no action taken)
     B1      X, Y, Z:  37.61  79.24  13.36
4.2  Radius of line 9508 at 1.25E-4 <= 0.05.  (no action taken)
     B1      X, Y, Z:  36.83  73.93  16.09
4.2  Radius of line 9544 at 0.037 <= 0.05.  (no action taken)
     B1      X, Y, Z:  35.9  78.54  14.31
4.2  Radius of line 9591 at 1.25E-4 <= 0.05.  (no action taken)
     B1      X, Y, Z:  36.68  79.66  12.53
4.2  Radius of line 9593 at 1.25E-4 <= 0.05.  (no action taken)
     B1      X, Y, Z:  36.16  78.93  12.76
4.2  Radius of line 9701 at 1.25E-4 <= 0.05.  (no action taken)
     B1      X, Y, Z:  39.66  77.35  10.84
4.2  Radius of line 9799 at 1.25E-4 <= 0.05.  (no action taken)
     B1      X, Y, Z:  40.65  69.55  14.64
4.2  Radius of line 9817 at 1.25E-4 <= 0.05.  (no action taken)
     B1      X, Y, Z:  38.93  78.49  14.84
4.2  Radius of line 9822 at 1.25E-4 <= 0.05.  (no action taken)
     B1      X, Y, Z:  38.97  82.93  13.85
4.2  Radius of line 9878 at 0.047 <= 0.05.  (no action taken)
     B1      X, Y, Z:  34.29  83.96  8.51
4.3  Radius of line 9901 at 0.897 >= 5.0 stdevs above the mean.  (no action taken)
     B1      X, Y, Z:  36.11  85.07  14.94
4.2  Radius of line 9918 at 1.25E-4 <= 0.05.  (no action taken)
     B1      X, Y, Z:  34.14  83.04  15.2
4.2  Radius of line 9934 at 1.25E-4 <= 0.05.  (no action taken)
     B1      X, Y, Z:  34.78  84.79  15.73
4.2  Radius of line 9947 at 0.038 <= 0.05.  (no action taken)
     B1      X, Y, Z:  39.23  81.63  13.85
4.2  Radius of line 10017 at 1.25E-4 <= 0.05.  (no action taken)
     B1      X, Y, Z:  37.11  87.34  11.35
4.2  Radius of line 10026 at 1.25E-4 <= 0.05.  (no action taken)
     B1      X, Y, Z:  35.26  87.93  8.86
4.2  Radius of line 10113 at 0.035 <= 0.05.  (no action taken)
     B1      X, Y, Z:  38.67  88.6  12.46
4.3  Radius of line 10121 at 0.848 >= 5.0 stdevs above the mean.  (no action taken)
     B1      X, Y, Z:  37.8  89.46  13.59
4.3  Radius of line 10122 at 0.848 >= 5.0 stdevs above the mean.  (no action taken)
     B1      X, Y, Z:  37.7  89.54  13.51
4.2  Radius of line 10143 at 1.25E-4 <= 0.05.  (no action taken)
     B1      X, Y, Z:  37.19  88.57  11.49
4.2  Radius of line 10154 at 1.25E-4 <= 0.05.  (no action taken)
     B1      X, Y, Z:  38.3  84.59  8.45
4.2  Radius of line 10211 at 1.25E-4 <= 0.05.  (no action taken)
     B1      X, Y, Z:  43.01  79.88  6.97
4.2  Radius of line 10221 at 0.045 <= 0.05.  (no action taken)
     B1      X, Y, Z:  42.18  80.72  5.34
4.2  Radius of line 10237 at 0.05 <= 0.05.  (no action taken)
     B1      X, Y, Z:  42.46  80.41  4.8
4.2  Radius of line 10341 at 1.25E-4 <= 0.05.  (no action taken)
     B1      X, Y, Z:  44.47  74.35  4.21
4.2  Radius of line 10380 at 1.25E-4 <= 0.05.  (no action taken)
     B1      X, Y, Z:  46.62  71.54  0.48
4.2  Radius of line 10386 at 1.25E-4 <= 0.05.  (no action taken)
     B1      X, Y, Z:  46.61  72.28  0.58
4.2  Radius of line 10599 at 1.25E-4 <= 0.05.  (no action taken)
     B1      X, Y, Z:  50.83  67.96  7.99
4.2  Radius of line 10632 at 1.25E-4 <= 0.05.  (no action taken)
     B1      X, Y, Z:  44.11  71.55  3.3
4.2  Radius of line 10636 at 1.25E-4 <= 0.05.  (no action taken)
     B1      X, Y, Z:  43.53  72.48  2.49
4.2  Radius of line 10698 at 1.25E-4 <= 0.05.  (no action taken)
     B1      X, Y, Z:  46.93  68.37  0.4
4.2  Radius of line 10727 at 1.25E-4 <= 0.05.  (no action taken)
     B1      X, Y, Z:  46.36  68.14  -0.7
4.2  Radius of line 10765 at 0.048 <= 0.05.  (no action taken)
     B1      X, Y, Z:  42.83  65.46  -3.81
4.2  Radius of line 10788 at 1.25E-4 <= 0.05.  (no action taken)
     B1      X, Y, Z:  44.33  67.29  -3.74
4.3  Radius of line 10795 at 0.888 >= 5.0 stdevs above the mean.  (no action taken)
     B1      X, Y, Z:  43.07  64.72  -1.66
4.3  Radius of line 10796 at 0.867 >= 5.0 stdevs above the mean.  (no action taken)
     B1      X, Y, Z:  43.18  64.59  -1.69
4.3  Radius of line 10797 at 0.9 >= 5.0 stdevs above the mean.  (no action taken)
     B1      X, Y, Z:  43.22  64.48  -1.77
4.3  Radius of line 10798 at 0.892 >= 5.0 stdevs above the mean.  (no action taken)
     B1      X, Y, Z:  43.25  64.34  -1.61
4.3  Radius of line 10876 at 0.856 >= 5.0 stdevs above the mean.  (no action taken)
     B1      X, Y, Z:  46.43  66.61  -1.42
4.2  Radius of line 10893 at 0.045 <= 0.05.  (no action taken)
     B1      X, Y, Z:  46.58  65.62  -2.58
4.2  Radius of line 10903 at 1.25E-4 <= 0.05.  (no action taken)
     B1      X, Y, Z:  44.51  68.4  0.15
4.2  Radius of line 10912 at 1.25E-4 <= 0.05.  (no action taken)
     B1      X, Y, Z:  43.4  69.32  0.19
4.2  Radius of line 10944 at 1.25E-4 <= 0.05.  (no action taken)
     B1      X, Y, Z:  46.21  68.11  -0.85
4.3  Radius of line 10988 at 0.877 >= 5.0 stdevs above the mean.  (no action taken)
     B1      X, Y, Z:  49.76  72.3  5.12
4.3  Radius of line 10989 at 0.901 >= 5.0 stdevs above the mean.  (no action taken)
     B1      X, Y, Z:  49.83  72.43  5.28
4.2  Radius of line 11081 at 1.25E-4 <= 0.05.  (no action taken)
     B1      X, Y, Z:  46.9  74.45  3.75
4.2  Radius of line 11180 at 0.03 <= 0.05.  (no action taken)
     B1      X, Y, Z:  43.19  76.01  10.14
4.2  Radius of line 11204 at 0.018 <= 0.05.  (no action taken)
     B1      X, Y, Z:  48.07  73.54  6.6
4.2  Radius of line 11205 at 0.028 <= 0.05.  (no action taken)
     B1      X, Y, Z:  47.86  74.26  6.64
4.3  Radius of line 11358 at 0.865 >= 5.0 stdevs above the mean.  (no action taken)
     B1      X, Y, Z:  38.14  69.81  -1.62
4.3  Radius of line 11359 at 0.893 >= 5.0 stdevs above the mean.  (no action taken)
     B1      X, Y, Z:  38.04  69.92  -1.56
4.3  Radius of line 11361 at 0.847 >= 5.0 stdevs above the mean.  (no action taken)
     B1      X, Y, Z:  38.01  69.13  -2.01
4.2  Radius of line 11366 at 1.25E-4 <= 0.05.  (no action taken)
     B1      X, Y, Z:  38.44  68.04  -1.62
4.2  Radius of line 11523 at 1.25E-4 <= 0.05.  (no action taken)
     B1      X, Y, Z:  40.16  69.76  -0.03
4.2  Radius of line 11628 at 1.25E-4 <= 0.05.  (no action taken)
     B1      X, Y, Z:  33.9  83.16  6.58
4.2  Radius of line 11694 at 1.25E-4 <= 0.05.  (no action taken)
     B1      X, Y, Z:  31.88  85.97  9.99
4.2  Radius of line 11748 at 0.038 <= 0.05.  (no action taken)
     B1      X, Y, Z:  30.81  83.08  6.92
4.2  Radius of line 11787 at 1.25E-4 <= 0.05.  (no action taken)
     B1      X, Y, Z:  35.43  82.44  3.9
4.2  Radius of line 11797 at 1.25E-4 <= 0.05.  (no action taken)
     B1      X, Y, Z:  -3.73  0.3  1.03
2.4  Length of segment ending at point 442 >= 6.0 stdevs above mean at 1.3838.  (no action taken)
     B1      X, Y, Z:  -28.03  70.74  1.38
2.4  Length of segment ending at point 562 >= 6.0 stdevs above mean at 4.6158.  (no action taken)
     B1      X, Y, Z:  -20.49  66.78  0.38
2.4  Length of segment ending at point 699 >= 6.0 stdevs above mean at 1.2203.  (no action taken)
     B1      X, Y, Z:  -28.94  73.28  1.38
2.4  Length of segment ending at point 758 >= 6.0 stdevs above mean at 1.2589.  (no action taken)
     B1      X, Y, Z:  -28.49  74.27  2.42
2.4  Length of segment ending at point 895 >= 6.0 stdevs above mean at 1.1229.  (no action taken)
     B1      X, Y, Z:  -27.42  72.7  0.82
2.4  Length of segment ending at point 906 >= 6.0 stdevs above mean at 1.2131.  (no action taken)
     B1      X, Y, Z:  -26.94  73.08  0.61
2.4  Length of segment ending at point 1172 >= 6.0 stdevs above mean at 1.3414.  (no action taken)
     B1      X, Y, Z:  -27.06  73.14  0.24
2.5  Length of segment ending at point 1923 <= 0.1 at 0.0943.  (no action taken)
     B1      X, Y, Z:  -26.12  83.03  0.0
2.4  Length of segment ending at point 2019 >= 6.0 stdevs above mean at 1.423.  (no action taken)
     B1      X, Y, Z:  -26.27  82.7  0.03
2.4  Length of segment ending at point 2963 >= 6.0 stdevs above mean at 2.4171.  (no action taken)
     B1      X, Y, Z:  -26.37  78.24  2.15
2.5  Length of segment ending at point 3918 <= 0.1 at 0.1.  (no action taken)
     B1      X, Y, Z:  -19.22  77.08  2.23
2.4  Length of segment ending at point 4353 >= 6.0 stdevs above mean at 2.5103.  (no action taken)
     B1      X, Y, Z:  -15.15  75.68  2.48
2.4  Length of segment ending at point 4564 >= 6.0 stdevs above mean at 1.3409.  (no action taken)
     B1      X, Y, Z:  -22.03  74.44  2.0
2.4  Length of segment ending at point 6918 >= 6.0 stdevs above mean at 1.1439.  (no action taken)
     B1      X, Y, Z:  -16.4  80.04  3.53
2.5  Length of segment ending at point 7112 <= 0.1 at 0.0964.  (no action taken)
     B1      X, Y, Z:  -7.49  82.45  3.53
2.4  Length of segment ending at point 7149 >= 6.0 stdevs above mean at 1.1666.  (no action taken)
     B1      X, Y, Z:  -16.04  81.43  3.6
2.4  Length of segment ending at point 7342 >= 6.0 stdevs above mean at 1.8475.  (no action taken)
     B1      X, Y, Z:  -16.51  80.29  4.36
2.4  Length of segment ending at point 7382 >= 6.0 stdevs above mean at 1.4251.  (no action taken)
     B1      X, Y, Z:  -24.03  64.74  10.4
2.4  Length of segment ending at point 8082 >= 6.0 stdevs above mean at 2.0681.  (no action taken)
     B1      X, Y, Z:  -24.94  77.87  22.32
2.4  Length of segment ending at point 8870 >= 6.0 stdevs above mean at 1.12.  (no action taken)
     B1      X, Y, Z:  39.36  79.24  4.49
2.4  Length of segment ending at point 9015 >= 6.0 stdevs above mean at 1.2123.  (no action taken)
     B1      X, Y, Z:  36.58  83.02  4.88
2.4  Length of segment ending at point 9079 >= 6.0 stdevs above mean at 1.5021.  (no action taken)
     B1      X, Y, Z:  39.39  77.05  6.28
2.4  Length of segment ending at point 9174 >= 6.0 stdevs above mean at 1.4203.  (no action taken)
     B1      X, Y, Z:  38.71  76.94  4.16
2.4  Length of segment ending at point 9184 >= 6.0 stdevs above mean at 1.1109.  (no action taken)
     B1      X, Y, Z:  37.29  78.36  4.04
2.4  Length of segment ending at point 9327 >= 6.0 stdevs above mean at 1.1912.  (no action taken)
     B1      X, Y, Z:  39.76  76.94  4.53
2.5  Length of segment ending at point 9377 <= 0.1 at 0.0906.  (no action taken)
     B1      X, Y, Z:  40.71  73.48  0.0
2.4  Length of segment ending at point 9420 >= 6.0 stdevs above mean at 1.1823.  (no action taken)
     B1      X, Y, Z:  38.53  77.1  7.3
2.4  Length of segment ending at point 10033 >= 6.0 stdevs above mean at 1.8973.  (no action taken)
     B1      X, Y, Z:  37.32  84.26  8.27
2.5  Length of segment ending at point 10403 <= 0.1 at 0.0877.  (no action taken)
     B1      X, Y, Z:  47.79  70.09  -0.03
2.4  Length of segment ending at point 10648 >= 6.0 stdevs above mean at 1.6558.  (no action taken)
     B1      X, Y, Z:  47.93  69.78  1.14
2.4  Length of segment ending at point 10693 >= 6.0 stdevs above mean at 1.1833.  (no action taken)
     B1      X, Y, Z:  46.41  68.29  0.06
2.4  Length of segment ending at point 10856 >= 6.0 stdevs above mean at 1.1044.  (no action taken)
     B1      X, Y, Z:  43.75  64.12  -0.46
2.4  Length of segment ending at point 11039 >= 6.0 stdevs above mean at 2.1685.  (no action taken)
     B1      X, Y, Z:  50.46  72.12  4.16
2.4  Length of segment ending at point 11374 >= 6.0 stdevs above mean at 1.4151.  (no action taken)
     B1      X, Y, Z:  37.46  69.37  -2.82
2.5  Length of segment ending at point 11497 <= 0.1 at 0.0917.  (no action taken)
     B1      X, Y, Z:  41.4  71.11  0.02
2.4  Length of segment ending at point 11522 >= 6.0 stdevs above mean at 1.7083.  (no action taken)
     B1      X, Y, Z:  40.26  69.67  -0.02
2.4  Length of segment ending at point 11599 >= 6.0 stdevs above mean at 1.3135.  (no action taken)
     B1      X, Y, Z:  39.9  80.44  5.57
2.4  Length of segment ending at point 11621 >= 6.0 stdevs above mean at 1.1947.  (no action taken)
     B1      X, Y, Z:  34.64  83.69  6.68
2.4  Length of segment ending at point 11801 >= 6.0 stdevs above mean at 2.6193.  (no action taken)
     B1      X, Y, Z:  1.44  1.95  -1.58
2.4  Length of segment ending at point 11803 >= 6.0 stdevs above mean at 2.446.  (no action taken)
     B1      X, Y, Z:  1.76  -0.01  -1.9
4.4  Line 30 of rad 0.743 links to 29 of rad 0.333.  (no action taken)
     B1      X, Y, Z:  -3.47  1.99  -0.08
4.4  Line 562 of rad 0.306 links to 561 of rad 1.25E-4.  (no action taken)
     B1      X, Y, Z:  -20.49  66.78  0.38
4.4  Line 566 of rad 0.306 links to 565 of rad 0.147.  (no action taken)
     B1      X, Y, Z:  -20.35  66.88  0.22
4.4  Line 689 of rad 0.286 links to 688 of rad 0.141.  (no action taken)
     B1      X, Y, Z:  -21.67  67.22  -1.13
4.4  Line 712 of rad 0.123 links to 711 of rad 0.061.  (no action taken)
     B1      X, Y, Z:  -27.4  74.48  2.38
4.4  Line 729 of rad 0.316 links to 725 of rad 0.129.  (no action taken)
     B1      X, Y, Z:  -26.92  75.17  1.11
4.4  Line 906 of rad 0.42 links to 905 of rad 0.104.  (no action taken)
     B1      X, Y, Z:  -26.94  73.08  0.61
4.4  Line 924 of rad 0.219 links to 923 of rad 0.088.  (no action taken)
     B1      X, Y, Z:  -25.62  74.1  1.9
4.4  Line 956 of rad 0.134 links to 955 of rad 0.046.  (no action taken)
     B1      X, Y, Z:  -25.15  74.88  1.4
4.4  Line 1070 of rad 0.219 links to 1069 of rad 0.103.  (no action taken)
     B1      X, Y, Z:  -22.71  77.71  4.04
4.4  Line 1103 of rad 0.123 links to 1102 of rad 0.054.  (no action taken)
     B1      X, Y, Z:  -22.9  75.9  4.66
4.4  Line 1172 of rad 0.428 links to 1171 of rad 0.109.  (no action taken)
     B1      X, Y, Z:  -27.06  73.14  0.24
4.4  Line 1185 of rad 0.177 links to 1184 of rad 0.081.  (no action taken)
     B1      X, Y, Z:  -26.56  73.7  -1.23
4.4  Line 1284 of rad 0.23 links to 1283 of rad 0.084.  (no action taken)
     B1      X, Y, Z:  -26.17  74.84  0.42
4.4  Line 2019 of rad 0.346 links to 2018 of rad 1.25E-4.  (no action taken)
     B1      X, Y, Z:  -26.27  82.7  0.03
4.4  Line 2461 of rad 0.263 links to 2460 of rad 0.127.  (no action taken)
     B1      X, Y, Z:  -12.06  88.08  5.08
4.4  Line 2602 of rad 0.186 links to 2601 of rad 0.078.  (no action taken)
     B1      X, Y, Z:  -17.73  90.46  8.16
4.4  Line 3095 of rad 0.127 links to 3094 of rad 0.058.  (no action taken)
     B1      X, Y, Z:  -20.76  80.66  3.26
4.4  Line 3271 of rad 0.158 links to 3270 of rad 0.062.  (no action taken)
     B1      X, Y, Z:  -23.14  86.08  6.28
4.4  Line 3290 of rad 0.24 links to 3289 of rad 1.25E-4.  (no action taken)
     B1      X, Y, Z:  -23.28  80.49  3.02
4.4  Line 3369 of rad 0.158 links to 3368 of rad 0.079.  (no action taken)
     B1      X, Y, Z:  -23.26  81.66  4.57
4.4  Line 3704 of rad 0.401 links to 3703 of rad 0.116.  (no action taken)
     B1      X, Y, Z:  -19.69  74.68  1.55
4.4  Line 3846 of rad 0.258 links to 3845 of rad 0.123.  (no action taken)
     B1      X, Y, Z:  -18.56  73.54  1.68
4.4  Line 3859 of rad 0.139 links to 3858 of rad 1.25E-4.  (no action taken)
     B1      X, Y, Z:  -19.58  73.38  2.21
4.4  Line 3896 of rad 0.191 links to 3895 of rad 0.086.  (no action taken)
     B1      X, Y, Z:  -18.58  76.74  1.82
4.4  Line 3932 of rad 0.15 links to 3931 of rad 0.074.  (no action taken)
     B1      X, Y, Z:  -19.76  76.13  4.06
4.4  Line 3950 of rad 0.347 links to 3949 of rad 0.127.  (no action taken)
     B1      X, Y, Z:  -17.08  78.21  3.84
4.4  Line 3960 of rad 0.205 links to 3959 of rad 0.083.  (no action taken)
     B1      X, Y, Z:  -17.13  77.57  4.64
4.4  Line 4034 of rad 0.366 links to 4033 of rad 0.147.  (no action taken)
     B1      X, Y, Z:  -20.15  76.18  1.53
4.4  Line 4054 of rad 0.182 links to 4053 of rad 0.087.  (no action taken)
     B1      X, Y, Z:  -17.83  78.22  0.74
4.4  Line 4069 of rad 0.082 links to 4068 of rad 0.031.  (no action taken)
     B1      X, Y, Z:  -17.83  78.13  1.69
4.4  Line 4078 of rad 0.134 links to 4077 of rad 1.25E-4.  (no action taken)
     B1      X, Y, Z:  -18.63  75.94  2.25
4.4  Line 4079 of rad 0.289 links to 4078 of rad 0.134.  (no action taken)
     B1      X, Y, Z:  -17.97  76.27  2.11
4.4  Line 4269 of rad 0.395 links to 4239 of rad 0.195.  (no action taken)
     B1      X, Y, Z:  -15.17  75.88  2.75
4.4  Line 4353 of rad 0.492 links to 4352 of rad 0.06.  (no action taken)
     B1      X, Y, Z:  -15.15  75.68  2.48
4.4  Line 4406 of rad 0.179 links to 4405 of rad 0.018.  (no action taken)
     B1      X, Y, Z:  -15.79  75.88  0.87
4.4  Line 4627 of rad 0.267 links to 4626 of rad 0.113.  (no action taken)
     B1      X, Y, Z:  -20.72  72.11  -0.58
4.4  Line 4722 of rad 0.117 links to 4721 of rad 0.041.  (no action taken)
     B1      X, Y, Z:  -18.42  72.64  -0.57
4.4  Line 5225 of rad 0.155 links to 5224 of rad 0.064.  (no action taken)
     B1      X, Y, Z:  -19.28  76.18  20.85
4.4  Line 5265 of rad 0.222 links to 5262 of rad 0.109.  (no action taken)
     B1      X, Y, Z:  -21.1  74.12  13.82
4.4  Line 5341 of rad 0.527 links to 5340 of rad 0.124.  (no action taken)
     B1      X, Y, Z:  -22.31  76.48  11.03
4.4  Line 5704 of rad 0.098 links to 5703 of rad 0.047.  (no action taken)
     B1      X, Y, Z:  -14.71  78.54  18.75
4.4  Line 5738 of rad 0.14 links to 5737 of rad 0.046.  (no action taken)
     B1      X, Y, Z:  -11.62  78.28  23.25
4.4  Line 6035 of rad 0.157 links to 6034 of rad 0.073.  (no action taken)
     B1      X, Y, Z:  -18.53  82.07  3.7
4.4  Line 6570 of rad 0.125 links to 6569 of rad 0.061.  (no action taken)
     B1      X, Y, Z:  -15.61  84.87  4.53
4.4  Line 6607 of rad 0.151 links to 6606 of rad 0.061.  (no action taken)
     B1      X, Y, Z:  -15.95  84.35  3.76
4.4  Line 6918 of rad 0.309 links to 6917 of rad 0.115.  (no action taken)
     B1      X, Y, Z:  -16.4  80.04  3.53
4.4  Line 7253 of rad 0.139 links to 7252 of rad 0.068.  (no action taken)
     B1      X, Y, Z:  -13.3  82.58  1.65
4.4  Line 7342 of rad 0.137 links to 7341 of rad 0.037.  (no action taken)
     B1      X, Y, Z:  -16.51  80.29  4.36
4.4  Line 7540 of rad 0.195 links to 7539 of rad 0.088.  (no action taken)
     B1      X, Y, Z:  -14.68  67.03  11.83
4.4  Line 8082 of rad 0.287 links to 8081 of rad 0.072.  (no action taken)
     B1      X, Y, Z:  -24.94  77.87  22.32
4.4  Line 8131 of rad 0.176 links to 8130 of rad 0.078.  (no action taken)
     B1      X, Y, Z:  -23.42  79.0  25.12
4.4  Line 8991 of rad 0.113 links to 8990 of rad 0.028.  (no action taken)
     B1      X, Y, Z:  40.76  85.76  14.11
4.4  Line 9208 of rad 0.315 links to 9207 of rad 0.132.  (no action taken)
     B1      X, Y, Z:  35.18  80.1  6.91
4.4  Line 9463 of rad 0.132 links to 9462 of rad 0.064.  (no action taken)
     B1      X, Y, Z:  37.98  78.15  12.84
4.4  Line 9545 of rad 0.097 links to 9544 of rad 0.037.  (no action taken)
     B1      X, Y, Z:  35.85  78.49  14.4
4.4  Line 9897 of rad 0.471 links to 9896 of rad 0.234.  (no action taken)
     B1      X, Y, Z:  36.58  84.99  14.9
4.4  Line 10109 of rad 0.161 links to 10108 of rad 0.057.  (no action taken)
     B1      X, Y, Z:  38.91  88.43  13.01
4.4  Line 11197 of rad 0.281 links to 11196 of rad 0.119.  (no action taken)
     B1      X, Y, Z:  41.83  73.77  11.49
4.4  Line 11373 of rad 0.546 links to 11372 of rad 0.115.  (no action taken)
     B1      X, Y, Z:  38.18  68.46  -2.01
4.4  Line 11729 of rad 0.226 links to 11728 of rad 0.094.  (no action taken)
     B1      X, Y, Z:  32.48  83.16  3.15
4.4  Line 11798 of rad 0.129 links to 11797 of rad 1.25E-4.  (no action taken)
     B1      X, Y, Z:  -3.85  0.18  1.03
 
 
```
