## Supplementary material for "Automated Proofreading of Digitally Reconstructed Neural Morphology Enhances Accuracy, Scalability, and Standardization": Standardization and accuracy results: 720575940616410566.CNG.swc.std

```
# Standardization file for /nmo_swc/out_Final/Temp_LMeasure_Final/720575940616410566.CNG.swc created with StdSwc version 1.31 on 3/7/26.
#
# code   irregularity_description. (action taken)
#     irregularity_type     coordinates
#
4.3  Radius of line 26 at 0.821 >= 5.0 stdevs above the mean.  (no action taken)
     B1      X, Y, Z:  -1.33  1.28  3.27
4.3  Radius of line 27 at 0.809 >= 5.0 stdevs above the mean.  (no action taken)
     B1      X, Y, Z:  -1.37  1.43  3.37
4.2  Radius of line 148 at 1.25E-4 <= 0.05.  (no action taken)
     B1      X, Y, Z:  -0.56  16.65  18.12
4.2  Radius of line 386 at 1.25E-4 <= 0.05.  (no action taken)
     B1      X, Y, Z:  -6.06  50.98  2.98
4.2  Radius of line 599 at 0.043 <= 0.05.  (no action taken)
     B1      X, Y, Z:  8.2  66.4  2.27
4.2  Radius of line 699 at 0.047 <= 0.05.  (no action taken)
     B1      X, Y, Z:  19.56  69.36  12.13
4.2  Radius of line 705 at 1.25E-4 <= 0.05.  (no action taken)
     B1      X, Y, Z:  19.56  69.94  11.46
4.2  Radius of line 782 at 0.05 <= 0.05.  (no action taken)
     B1      X, Y, Z:  27.49  72.19  15.43
4.2  Radius of line 801 at 0.037 <= 0.05.  (no action taken)
     B1      X, Y, Z:  29.58  72.44  14.65
4.2  Radius of line 826 at 1.25E-4 <= 0.05.  (no action taken)
     B1      X, Y, Z:  21.62  69.61  17.89
4.2  Radius of line 827 at 0.035 <= 0.05.  (no action taken)
     B1      X, Y, Z:  22.21  69.55  17.33
4.2  Radius of line 854 at 0.041 <= 0.05.  (no action taken)
     B1      X, Y, Z:  19.77  70.43  17.51
4.2  Radius of line 945 at 0.043 <= 0.05.  (no action taken)
     B1      X, Y, Z:  19.66  75.68  18.26
4.2  Radius of line 1167 at 0.042 <= 0.05.  (no action taken)
     B1      X, Y, Z:  23.05  102.32  16.12
4.2  Radius of line 1182 at 1.25E-4 <= 0.05.  (no action taken)
     B1      X, Y, Z:  23.35  104.62  15.74
4.2  Radius of line 1207 at 1.25E-4 <= 0.05.  (no action taken)
     B1      X, Y, Z:  19.52  102.0  16.17
4.2  Radius of line 1213 at 1.25E-4 <= 0.05.  (no action taken)
     B1      X, Y, Z:  23.41  98.06  16.88
4.2  Radius of line 1232 at 1.25E-4 <= 0.05.  (no action taken)
     B1      X, Y, Z:  25.58  84.36  24.18
4.2  Radius of line 1239 at 0.036 <= 0.05.  (no action taken)
     B1      X, Y, Z:  19.63  68.55  14.13
4.2  Radius of line 1251 at 0.039 <= 0.05.  (no action taken)
     B1      X, Y, Z:  20.23  65.83  8.65
4.2  Radius of line 1338 at 0.049 <= 0.05.  (no action taken)
     B1      X, Y, Z:  16.96  59.03  2.8
4.3  Radius of line 1581 at 0.824 >= 5.0 stdevs above the mean.  (no action taken)
     B1      X, Y, Z:  36.41  69.57  -11.39
4.3  Radius of line 1582 at 0.817 >= 5.0 stdevs above the mean.  (no action taken)
     B1      X, Y, Z:  36.47  69.5  -11.57
4.2  Radius of line 1757 at 0.047 <= 0.05.  (no action taken)
     B1      X, Y, Z:  47.88  78.39  -10.43
4.2  Radius of line 1797 at 0.041 <= 0.05.  (no action taken)
     B1      X, Y, Z:  43.73  83.46  -10.72
4.2  Radius of line 1845 at 0.048 <= 0.05.  (no action taken)
     B1      X, Y, Z:  42.21  84.03  -14.17
4.2  Radius of line 1879 at 0.045 <= 0.05.  (no action taken)
     B1      X, Y, Z:  45.42  84.8  -13.02
4.2  Radius of line 1914 at 1.25E-4 <= 0.05.  (no action taken)
     B1      X, Y, Z:  44.35  90.54  -11.53
4.2  Radius of line 1964 at 0.035 <= 0.05.  (no action taken)
     B1      X, Y, Z:  39.69  90.47  -7.38
4.2  Radius of line 2027 at 0.024 <= 0.05.  (no action taken)
     B1      X, Y, Z:  32.65  93.13  -11.06
4.2  Radius of line 2066 at 0.046 <= 0.05.  (no action taken)
     B1      X, Y, Z:  36.57  97.11  -13.1
4.2  Radius of line 2073 at 1.25E-4 <= 0.05.  (no action taken)
     B1      X, Y, Z:  36.78  96.58  -13.12
4.2  Radius of line 2076 at 1.25E-4 <= 0.05.  (no action taken)
     B1      X, Y, Z:  39.84  91.39  -7.74
4.2  Radius of line 2077 at 0.041 <= 0.05.  (no action taken)
     B1      X, Y, Z:  40.89  91.48  -6.53
4.2  Radius of line 2086 at 1.25E-4 <= 0.05.  (no action taken)
     B1      X, Y, Z:  43.96  87.43  -11.79
4.2  Radius of line 2107 at 1.25E-4 <= 0.05.  (no action taken)
     B1      X, Y, Z:  43.29  85.52  -11.38
4.2  Radius of line 2131 at 0.042 <= 0.05.  (no action taken)
     B1      X, Y, Z:  40.03  85.15  -9.36
4.2  Radius of line 2154 at 1.25E-4 <= 0.05.  (no action taken)
     B1      X, Y, Z:  37.07  84.41  -8.54
4.2  Radius of line 2179 at 0.023 <= 0.05.  (no action taken)
     B1      X, Y, Z:  35.12  82.91  -5.15
4.2  Radius of line 2207 at 0.042 <= 0.05.  (no action taken)
     B1      X, Y, Z:  46.5  84.81  -10.38
4.2  Radius of line 2210 at 0.028 <= 0.05.  (no action taken)
     B1      X, Y, Z:  45.67  79.69  -10.54
4.2  Radius of line 2248 at 1.25E-4 <= 0.05.  (no action taken)
     B1      X, Y, Z:  46.88  73.7  -11.46
4.2  Radius of line 2258 at 1.25E-4 <= 0.05.  (no action taken)
     B1      X, Y, Z:  46.65  72.49  -11.67
4.2  Radius of line 2266 at 0.047 <= 0.05.  (no action taken)
     B1      X, Y, Z:  45.36  72.73  -11.12
4.2  Radius of line 2273 at 1.25E-4 <= 0.05.  (no action taken)
     B1      X, Y, Z:  44.31  72.15  -10.55
4.2  Radius of line 2387 at 0.042 <= 0.05.  (no action taken)
     B1      X, Y, Z:  57.1  57.72  -14.27
4.2  Radius of line 2438 at 1.25E-4 <= 0.05.  (no action taken)
     B1      X, Y, Z:  60.59  58.34  -9.69
4.2  Radius of line 2446 at 1.25E-4 <= 0.05.  (no action taken)
     B1      X, Y, Z:  59.64  58.98  -9.24
4.2  Radius of line 2450 at 1.25E-4 <= 0.05.  (no action taken)
     B1      X, Y, Z:  61.25  57.38  -9.89
4.2  Radius of line 2640 at 1.25E-4 <= 0.05.  (no action taken)
     B1      X, Y, Z:  84.69  48.34  -3.33
4.2  Radius of line 2800 at 0.05 <= 0.05.  (no action taken)
     B1      X, Y, Z:  97.4  54.11  -9.17
4.2  Radius of line 2836 at 0.04 <= 0.05.  (no action taken)
     B1      X, Y, Z:  100.08  55.31  -10.23
4.2  Radius of line 2838 at 0.04 <= 0.05.  (no action taken)
     B1      X, Y, Z:  99.94  55.48  -10.34
4.2  Radius of line 2840 at 1.25E-4 <= 0.05.  (no action taken)
     B1      X, Y, Z:  100.77  54.76  -9.69
4.2  Radius of line 2862 at 0.024 <= 0.05.  (no action taken)
     B1      X, Y, Z:  104.97  54.22  -9.73
4.2  Radius of line 2890 at 1.25E-4 <= 0.05.  (no action taken)
     B1      X, Y, Z:  92.77  54.64  -9.22
4.2  Radius of line 2928 at 0.032 <= 0.05.  (no action taken)
     B1      X, Y, Z:  84.89  45.35  -1.21
4.2  Radius of line 2938 at 1.25E-4 <= 0.05.  (no action taken)
     B1      X, Y, Z:  85.94  46.4  -1.96
4.2  Radius of line 2946 at 0.03 <= 0.05.  (no action taken)
     B1      X, Y, Z:  85.92  47.34  -3.05
4.2  Radius of line 2961 at 0.045 <= 0.05.  (no action taken)
     B1      X, Y, Z:  86.08  46.37  -2.53
4.2  Radius of line 2994 at 0.049 <= 0.05.  (no action taken)
     B1      X, Y, Z:  87.67  46.05  -2.12
4.2  Radius of line 3069 at 0.04 <= 0.05.  (no action taken)
     B1      X, Y, Z:  88.98  38.39  3.9
4.2  Radius of line 3252 at 1.25E-4 <= 0.05.  (no action taken)
     B1      X, Y, Z:  63.9  56.06  -8.31
4.2  Radius of line 3326 at 0.027 <= 0.05.  (no action taken)
     B1      X, Y, Z:  34.26  62.66  -18.54
4.2  Radius of line 3352 at 0.037 <= 0.05.  (no action taken)
     B1      X, Y, Z:  32.7  63.69  -14.48
4.2  Radius of line 3361 at 0.036 <= 0.05.  (no action taken)
     B1      X, Y, Z:  33.04  63.19  -14.65
4.2  Radius of line 3366 at 0.02 <= 0.05.  (no action taken)
     B1      X, Y, Z:  34.49  63.48  -15.6
4.2  Radius of line 3460 at 1.25E-4 <= 0.05.  (no action taken)
     B1      X, Y, Z:  25.12  61.8  -17.13
4.2  Radius of line 3486 at 0.039 <= 0.05.  (no action taken)
     B1      X, Y, Z:  24.66  60.93  -16.72
4.2  Radius of line 3572 at 1.25E-4 <= 0.05.  (no action taken)
     B1      X, Y, Z:  27.64  61.73  -24.45
4.2  Radius of line 3681 at 0.042 <= 0.05.  (no action taken)
     B1      X, Y, Z:  18.27  63.93  -21.06
4.2  Radius of line 3719 at 0.038 <= 0.05.  (no action taken)
     B1      X, Y, Z:  18.4  63.96  -25.54
4.2  Radius of line 3721 at 1.25E-4 <= 0.05.  (no action taken)
     B1      X, Y, Z:  28.45  61.14  -25.77
4.2  Radius of line 3783 at 0.038 <= 0.05.  (no action taken)
     B1      X, Y, Z:  28.5  56.04  -36.51
4.2  Radius of line 3926 at 0.046 <= 0.05.  (no action taken)
     B1      X, Y, Z:  38.59  53.64  -46.63
4.2  Radius of line 3929 at 1.25E-4 <= 0.05.  (no action taken)
     B1      X, Y, Z:  38.47  53.67  -46.28
4.2  Radius of line 4005 at 0.048 <= 0.05.  (no action taken)
     B1      X, Y, Z:  34.43  48.95  -48.04
4.2  Radius of line 4083 at 1.25E-4 <= 0.05.  (no action taken)
     B1      X, Y, Z:  27.57  53.9  -58.47
4.2  Radius of line 4423 at 0.049 <= 0.05.  (no action taken)
     B1      X, Y, Z:  37.44  44.95  -54.22
4.2  Radius of line 4426 at 0.027 <= 0.05.  (no action taken)
     B1      X, Y, Z:  37.91  44.84  -54.2
4.2  Radius of line 4429 at 1.25E-4 <= 0.05.  (no action taken)
     B1      X, Y, Z:  38.3  44.68  -54.37
4.2  Radius of line 4434 at 0.042 <= 0.05.  (no action taken)
     B1      X, Y, Z:  36.75  45.56  -53.38
4.2  Radius of line 4454 at 0.047 <= 0.05.  (no action taken)
     B1      X, Y, Z:  35.26  45.45  -58.16
4.2  Radius of line 4467 at 0.04 <= 0.05.  (no action taken)
     B1      X, Y, Z:  33.93  47.55  -58.33
4.2  Radius of line 4469 at 0.048 <= 0.05.  (no action taken)
     B1      X, Y, Z:  33.72  47.9  -58.43
4.2  Radius of line 4545 at 0.042 <= 0.05.  (no action taken)
     B1      X, Y, Z:  42.91  39.86  -58.89
4.2  Radius of line 4551 at 1.25E-4 <= 0.05.  (no action taken)
     B1      X, Y, Z:  43.2  40.64  -58.41
4.2  Radius of line 4706 at 0.05 <= 0.05.  (no action taken)
     B1      X, Y, Z:  42.37  26.08  -70.82
4.2  Radius of line 4710 at 0.049 <= 0.05.  (no action taken)
     B1      X, Y, Z:  43.01  25.83  -70.03
4.2  Radius of line 4721 at 0.039 <= 0.05.  (no action taken)
     B1      X, Y, Z:  42.45  24.7  -70.75
4.2  Radius of line 4772 at 0.024 <= 0.05.  (no action taken)
     B1      X, Y, Z:  48.69  36.8  -62.3
4.2  Radius of line 4773 at 0.049 <= 0.05.  (no action taken)
     B1      X, Y, Z:  47.38  37.58  -62.23
4.2  Radius of line 4774 at 0.05 <= 0.05.  (no action taken)
     B1      X, Y, Z:  47.3  37.62  -62.38
4.2  Radius of line 4786 at 0.047 <= 0.05.  (no action taken)
     B1      X, Y, Z:  34.92  45.33  -56.24
4.2  Radius of line 4788 at 0.031 <= 0.05.  (no action taken)
     B1      X, Y, Z:  34.64  45.54  -56.2
4.2  Radius of line 4849 at 0.026 <= 0.05.  (no action taken)
     B1      X, Y, Z:  35.66  38.52  -61.0
4.2  Radius of line 4851 at 1.25E-4 <= 0.05.  (no action taken)
     B1      X, Y, Z:  35.6  38.31  -61.04
4.2  Radius of line 4912 at 0.048 <= 0.05.  (no action taken)
     B1      X, Y, Z:  31.35  38.03  -66.29
4.2  Radius of line 4920 at 0.05 <= 0.05.  (no action taken)
     B1      X, Y, Z:  32.56  38.5  -66.08
4.2  Radius of line 4926 at 0.044 <= 0.05.  (no action taken)
     B1      X, Y, Z:  32.1  39.34  -66.22
4.2  Radius of line 4929 at 0.044 <= 0.05.  (no action taken)
     B1      X, Y, Z:  31.92  39.68  -66.39
4.2  Radius of line 5000 at 0.044 <= 0.05.  (no action taken)
     B1      X, Y, Z:  37.21  43.37  -65.56
4.2  Radius of line 5011 at 0.05 <= 0.05.  (no action taken)
     B1      X, Y, Z:  41.49  41.7  -65.56
4.2  Radius of line 5019 at 1.25E-4 <= 0.05.  (no action taken)
     B1      X, Y, Z:  34.73  40.04  -61.52
4.2  Radius of line 5038 at 1.25E-4 <= 0.05.  (no action taken)
     B1      X, Y, Z:  32.92  43.44  -55.16
4.2  Radius of line 5052 at 0.05 <= 0.05.  (no action taken)
     B1      X, Y, Z:  34.7  51.16  -51.51
4.2  Radius of line 5068 at 0.044 <= 0.05.  (no action taken)
     B1      X, Y, Z:  32.85  54.14  -43.09
4.2  Radius of line 5089 at 0.044 <= 0.05.  (no action taken)
     B1      X, Y, Z:  32.55  57.09  -44.44
4.2  Radius of line 5090 at 0.049 <= 0.05.  (no action taken)
     B1      X, Y, Z:  32.64  56.97  -44.48
4.2  Radius of line 5096 at 0.047 <= 0.05.  (no action taken)
     B1      X, Y, Z:  32.95  57.13  -42.09
4.2  Radius of line 5097 at 0.041 <= 0.05.  (no action taken)
     B1      X, Y, Z:  32.94  57.21  -41.97
4.2  Radius of line 5119 at 0.05 <= 0.05.  (no action taken)
     B1      X, Y, Z:  35.81  56.49  -43.0
4.2  Radius of line 5131 at 1.25E-4 <= 0.05.  (no action taken)
     B1      X, Y, Z:  34.09  57.59  -42.63
4.2  Radius of line 5135 at 0.047 <= 0.05.  (no action taken)
     B1      X, Y, Z:  32.16  56.47  -42.95
4.2  Radius of line 5150 at 0.029 <= 0.05.  (no action taken)
     B1      X, Y, Z:  30.55  55.05  -44.43
4.2  Radius of line 5223 at 1.25E-4 <= 0.05.  (no action taken)
     B1      X, Y, Z:  29.83  55.87  -39.4
4.2  Radius of line 5224 at 0.017 <= 0.05.  (no action taken)
     B1      X, Y, Z:  29.28  56.17  -38.15
4.2  Radius of line 5250 at 1.25E-4 <= 0.05.  (no action taken)
     B1      X, Y, Z:  30.24  53.02  -37.33
4.2  Radius of line 5253 at 0.041 <= 0.05.  (no action taken)
     B1      X, Y, Z:  29.49  53.06  -37.61
4.2  Radius of line 5265 at 0.049 <= 0.05.  (no action taken)
     B1      X, Y, Z:  28.14  52.44  -36.76
4.2  Radius of line 5337 at 0.042 <= 0.05.  (no action taken)
     B1      X, Y, Z:  29.67  46.17  -42.02
4.2  Radius of line 5362 at 0.022 <= 0.05.  (no action taken)
     B1      X, Y, Z:  30.9  57.68  -33.92
4.2  Radius of line 5372 at 0.022 <= 0.05.  (no action taken)
     B1      X, Y, Z:  31.64  58.81  -33.35
4.2  Radius of line 5389 at 1.25E-4 <= 0.05.  (no action taken)
     B1      X, Y, Z:  30.37  58.85  -34.18
4.2  Radius of line 5396 at 0.049 <= 0.05.  (no action taken)
     B1      X, Y, Z:  32.31  57.91  -35.82
4.2  Radius of line 5490 at 0.047 <= 0.05.  (no action taken)
     B1      X, Y, Z:  34.63  54.25  -23.32
4.2  Radius of line 5491 at 1.25E-4 <= 0.05.  (no action taken)
     B1      X, Y, Z:  34.49  54.16  -23.41
4.2  Radius of line 5572 at 1.25E-4 <= 0.05.  (no action taken)
     B1      X, Y, Z:  46.48  50.68  -24.76
4.2  Radius of line 5576 at 1.25E-4 <= 0.05.  (no action taken)
     B1      X, Y, Z:  47.22  49.93  -24.14
4.2  Radius of line 5595 at 0.047 <= 0.05.  (no action taken)
     B1      X, Y, Z:  43.33  53.71  -22.91
4.2  Radius of line 5623 at 1.25E-4 <= 0.05.  (no action taken)
     B1      X, Y, Z:  37.98  51.2  -26.96
4.2  Radius of line 5629 at 1.25E-4 <= 0.05.  (no action taken)
     B1      X, Y, Z:  35.25  54.79  -24.96
4.2  Radius of line 5650 at 0.038 <= 0.05.  (no action taken)
     B1      X, Y, Z:  43.23  67.21  -10.85
4.2  Radius of line 5766 at 0.036 <= 0.05.  (no action taken)
     B1      X, Y, Z:  44.91  65.27  -6.67
4.2  Radius of line 5767 at 0.037 <= 0.05.  (no action taken)
     B1      X, Y, Z:  45.06  65.13  -6.54
4.2  Radius of line 5786 at 0.048 <= 0.05.  (no action taken)
     B1      X, Y, Z:  35.64  68.18  -13.35
4.2  Radius of line 6048 at 1.25E-4 <= 0.05.  (no action taken)
     B1      X, Y, Z:  20.25  64.3  -13.41
4.2  Radius of line 6119 at 0.018 <= 0.05.  (no action taken)
     B1      X, Y, Z:  16.16  58.65  -8.51
4.2  Radius of line 6173 at 0.045 <= 0.05.  (no action taken)
     B1      X, Y, Z:  16.65  58.54  -11.0
4.2  Radius of line 6194 at 0.024 <= 0.05.  (no action taken)
     B1      X, Y, Z:  13.73  59.63  -10.7
4.2  Radius of line 6221 at 1.25E-4 <= 0.05.  (no action taken)
     B1      X, Y, Z:  14.56  61.39  -10.71
4.2  Radius of line 6261 at 1.25E-4 <= 0.05.  (no action taken)
     B1      X, Y, Z:  16.25  60.05  -14.45
4.2  Radius of line 6378 at 1.25E-4 <= 0.05.  (no action taken)
     B1      X, Y, Z:  16.43  53.79  -5.63
4.2  Radius of line 6421 at 1.25E-4 <= 0.05.  (no action taken)
     B1      X, Y, Z:  18.43  53.14  -1.56
4.2  Radius of line 6469 at 1.25E-4 <= 0.05.  (no action taken)
     B1      X, Y, Z:  16.36  52.67  0.36
4.2  Radius of line 6512 at 0.044 <= 0.05.  (no action taken)
     B1      X, Y, Z:  14.62  48.42  1.97
4.2  Radius of line 6581 at 0.042 <= 0.05.  (no action taken)
     B1      X, Y, Z:  14.87  54.48  4.47
4.2  Radius of line 6605 at 1.25E-4 <= 0.05.  (no action taken)
     B1      X, Y, Z:  16.97  57.01  0.56
4.2  Radius of line 6620 at 1.25E-4 <= 0.05.  (no action taken)
     B1      X, Y, Z:  15.75  57.08  -1.33
4.2  Radius of line 6680 at 0.037 <= 0.05.  (no action taken)
     B1      X, Y, Z:  13.8  60.93  -6.08
4.2  Radius of line 6697 at 1.25E-4 <= 0.05.  (no action taken)
     B1      X, Y, Z:  12.05  61.35  -5.27
4.2  Radius of line 6761 at 1.25E-4 <= 0.05.  (no action taken)
     B1      X, Y, Z:  13.1  61.01  -5.76
4.2  Radius of line 6822 at 1.25E-4 <= 0.05.  (no action taken)
     B1      X, Y, Z:  12.37  57.82  -6.1
4.2  Radius of line 6891 at 1.25E-4 <= 0.05.  (no action taken)
     B1      X, Y, Z:  8.28  55.31  -4.29
4.2  Radius of line 6925 at 0.046 <= 0.05.  (no action taken)
     B1      X, Y, Z:  11.79  50.6  -4.12
4.2  Radius of line 6929 at 0.033 <= 0.05.  (no action taken)
     B1      X, Y, Z:  10.68  51.57  -3.73
4.2  Radius of line 6959 at 1.25E-4 <= 0.05.  (no action taken)
     B1      X, Y, Z:  11.02  53.15  -2.33
4.2  Radius of line 7017 at 1.25E-4 <= 0.05.  (no action taken)
     B1      X, Y, Z:  3.48  51.74  1.72
4.2  Radius of line 7018 at 1.25E-4 <= 0.05.  (no action taken)
     B1      X, Y, Z:  3.46  51.67  1.57
4.2  Radius of line 7026 at 1.25E-4 <= 0.05.  (no action taken)
     B1      X, Y, Z:  2.29  50.87  1.56
4.2  Radius of line 7076 at 0.044 <= 0.05.  (no action taken)
     B1      X, Y, Z:  2.49  45.23  0.09
4.2  Radius of line 7080 at 1.25E-4 <= 0.05.  (no action taken)
     B1      X, Y, Z:  2.93  45.12  0.05
4.2  Radius of line 7082 at 1.25E-4 <= 0.05.  (no action taken)
     B1      X, Y, Z:  1.74  47.42  1.23
4.2  Radius of line 7084 at 1.25E-4 <= 0.05.  (no action taken)
     B1      X, Y, Z:  6.35  53.53  1.17
4.2  Radius of line 7104 at 1.25E-4 <= 0.05.  (no action taken)
     B1      X, Y, Z:  10.83  52.79  -2.1
4.2  Radius of line 7146 at 1.25E-4 <= 0.05.  (no action taken)
     B1      X, Y, Z:  9.32  58.06  -8.48
4.2  Radius of line 7167 at 0.043 <= 0.05.  (no action taken)
     B1      X, Y, Z:  11.81  59.35  -8.42
4.2  Radius of line 7213 at 1.25E-4 <= 0.05.  (no action taken)
     B1      X, Y, Z:  20.78  63.46  -4.36
4.2  Radius of line 7231 at 0.05 <= 0.05.  (no action taken)
     B1      X, Y, Z:  24.85  63.07  -8.79
4.2  Radius of line 7238 at 0.021 <= 0.05.  (no action taken)
     B1      X, Y, Z:  24.91  62.79  -10.06
4.2  Radius of line 7261 at 1.25E-4 <= 0.05.  (no action taken)
     B1      X, Y, Z:  22.71  63.35  -12.06
4.2  Radius of line 7280 at 0.043 <= 0.05.  (no action taken)
     B1      X, Y, Z:  22.5  63.24  -12.97
4.2  Radius of line 7286 at 1.25E-4 <= 0.05.  (no action taken)
     B1      X, Y, Z:  23.6  63.46  -14.3
4.2  Radius of line 7360 at 1.25E-4 <= 0.05.  (no action taken)
     B1      X, Y, Z:  29.73  60.76  -5.45
4.2  Radius of line 7377 at 1.25E-4 <= 0.05.  (no action taken)
     B1      X, Y, Z:  25.48  63.39  -3.52
4.2  Radius of line 7440 at 1.25E-4 <= 0.05.  (no action taken)
     B1      X, Y, Z:  29.28  62.4  -3.07
4.2  Radius of line 7701 at 0.035 <= 0.05.  (no action taken)
     B1      X, Y, Z:  38.78  81.64  20.86
4.2  Radius of line 7719 at 0.047 <= 0.05.  (no action taken)
     B1      X, Y, Z:  40.74  82.09  21.4
4.2  Radius of line 7722 at 1.25E-4 <= 0.05.  (no action taken)
     B1      X, Y, Z:  40.88  82.45  21.37
4.2  Radius of line 7770 at 0.047 <= 0.05.  (no action taken)
     B1      X, Y, Z:  35.18  76.36  22.91
4.2  Radius of line 7771 at 1.25E-4 <= 0.05.  (no action taken)
     B1      X, Y, Z:  35.19  76.47  22.94
4.2  Radius of line 7804 at 1.25E-4 <= 0.05.  (no action taken)
     B1      X, Y, Z:  33.12  75.99  25.97
4.2  Radius of line 7819 at 0.041 <= 0.05.  (no action taken)
     B1      X, Y, Z:  33.13  75.95  28.49
4.2  Radius of line 7904 at 0.041 <= 0.05.  (no action taken)
     B1      X, Y, Z:  26.84  77.43  30.58
4.2  Radius of line 7914 at 1.25E-4 <= 0.05.  (no action taken)
     B1      X, Y, Z:  27.04  78.4  29.1
4.2  Radius of line 7937 at 0.045 <= 0.05.  (no action taken)
     B1      X, Y, Z:  35.19  72.74  13.47
4.2  Radius of line 7962 at 0.047 <= 0.05.  (no action taken)
     B1      X, Y, Z:  30.94  68.55  7.06
4.2  Radius of line 8015 at 0.049 <= 0.05.  (no action taken)
     B1      X, Y, Z:  28.33  64.43  3.9
4.2  Radius of line 8018 at 1.25E-4 <= 0.05.  (no action taken)
     B1      X, Y, Z:  28.78  64.27  3.71
4.2  Radius of line 8069 at 0.048 <= 0.05.  (no action taken)
     B1      X, Y, Z:  32.09  69.09  12.18
4.2  Radius of line 8085 at 0.042 <= 0.05.  (no action taken)
     B1      X, Y, Z:  32.96  71.0  13.71
4.2  Radius of line 8088 at 0.044 <= 0.05.  (no action taken)
     B1      X, Y, Z:  33.11  71.06  14.21
4.2  Radius of line 8116 at 0.044 <= 0.05.  (no action taken)
     B1      X, Y, Z:  30.65  65.42  6.62
4.2  Radius of line 8125 at 1.25E-4 <= 0.05.  (no action taken)
     B1      X, Y, Z:  31.0  65.54  -3.36
4.2  Radius of line 8126 at 1.25E-4 <= 0.05.  (no action taken)
     B1      X, Y, Z:  35.85  70.47  -10.11
4.2  Radius of line 8132 at 0.04 <= 0.05.  (no action taken)
     B1      X, Y, Z:  33.93  70.85  -10.22
4.3  Radius of line 8277 at 0.833 >= 5.0 stdevs above the mean.  (no action taken)
     B1      X, Y, Z:  26.53  87.89  -1.56
4.2  Radius of line 8321 at 1.25E-4 <= 0.05.  (no action taken)
     B1      X, Y, Z:  25.35  88.3  -2.64
4.2  Radius of line 8385 at 1.25E-4 <= 0.05.  (no action taken)
     B1      X, Y, Z:  29.7  81.84  2.12
4.2  Radius of line 8391 at 1.25E-4 <= 0.05.  (no action taken)
     B1      X, Y, Z:  29.92  82.43  2.45
4.2  Radius of line 8397 at 0.05 <= 0.05.  (no action taken)
     B1      X, Y, Z:  27.5  82.46  4.4
4.2  Radius of line 8399 at 1.25E-4 <= 0.05.  (no action taken)
     B1      X, Y, Z:  24.57  86.88  -0.69
4.2  Radius of line 8514 at 1.25E-4 <= 0.05.  (no action taken)
     B1      X, Y, Z:  30.62  98.59  -11.24
4.2  Radius of line 8536 at 0.033 <= 0.05.  (no action taken)
     B1      X, Y, Z:  29.69  90.14  -7.79
4.2  Radius of line 8550 at 1.25E-4 <= 0.05.  (no action taken)
     B1      X, Y, Z:  29.4  88.7  -4.21
4.3  Radius of line 8680 at 0.811 >= 5.0 stdevs above the mean.  (no action taken)
     B1      X, Y, Z:  30.94  100.79  -3.72
4.2  Radius of line 8725 at 1.25E-4 <= 0.05.  (no action taken)
     B1      X, Y, Z:  30.39  105.48  -6.31
4.2  Radius of line 8775 at 0.048 <= 0.05.  (no action taken)
     B1      X, Y, Z:  35.53  110.19  -6.38
4.2  Radius of line 8794 at 0.042 <= 0.05.  (no action taken)
     B1      X, Y, Z:  36.83  110.08  -4.62
4.2  Radius of line 8948 at 1.25E-4 <= 0.05.  (no action taken)
     B1      X, Y, Z:  41.72  117.79  -7.74
4.2  Radius of line 8951 at 1.25E-4 <= 0.05.  (no action taken)
     B1      X, Y, Z:  42.41  116.1  -8.76
4.2  Radius of line 9091 at 1.25E-4 <= 0.05.  (no action taken)
     B1      X, Y, Z:  48.14  118.57  -24.53
4.2  Radius of line 9116 at 0.043 <= 0.05.  (no action taken)
     B1      X, Y, Z:  49.81  121.27  -27.09
4.2  Radius of line 9118 at 0.048 <= 0.05.  (no action taken)
     B1      X, Y, Z:  50.08  121.57  -27.07
4.2  Radius of line 9150 at 0.041 <= 0.05.  (no action taken)
     B1      X, Y, Z:  47.38  124.87  -26.84
4.2  Radius of line 9220 at 1.25E-4 <= 0.05.  (no action taken)
     B1      X, Y, Z:  56.48  119.07  -33.61
4.2  Radius of line 9240 at 1.25E-4 <= 0.05.  (no action taken)
     B1      X, Y, Z:  52.53  120.49  -28.27
4.2  Radius of line 9270 at 1.25E-4 <= 0.05.  (no action taken)
     B1      X, Y, Z:  44.04  120.47  -25.85
4.2  Radius of line 9303 at 0.05 <= 0.05.  (no action taken)
     B1      X, Y, Z:  44.27  121.57  -30.03
4.2  Radius of line 9469 at 0.049 <= 0.05.  (no action taken)
     B1      X, Y, Z:  46.56  140.06  -40.07
4.2  Radius of line 9478 at 1.25E-4 <= 0.05.  (no action taken)
     B1      X, Y, Z:  45.9  137.94  -40.42
4.2  Radius of line 9482 at 0.033 <= 0.05.  (no action taken)
     B1      X, Y, Z:  45.54  137.94  -39.69
4.2  Radius of line 9485 at 0.033 <= 0.05.  (no action taken)
     B1      X, Y, Z:  45.16  137.94  -40.09
4.2  Radius of line 9500 at 0.032 <= 0.05.  (no action taken)
     B1      X, Y, Z:  44.41  136.94  -40.47
4.2  Radius of line 9506 at 0.044 <= 0.05.  (no action taken)
     B1      X, Y, Z:  45.14  137.94  -40.13
4.2  Radius of line 9508 at 0.047 <= 0.05.  (no action taken)
     B1      X, Y, Z:  46.43  131.35  -40.06
4.2  Radius of line 9533 at 0.042 <= 0.05.  (no action taken)
     B1      X, Y, Z:  43.58  120.57  -30.52
4.2  Radius of line 9536 at 1.25E-4 <= 0.05.  (no action taken)
     B1      X, Y, Z:  44.34  120.66  -27.89
4.2  Radius of line 9603 at 0.044 <= 0.05.  (no action taken)
     B1      X, Y, Z:  37.79  128.67  -18.3
4.2  Radius of line 9642 at 0.046 <= 0.05.  (no action taken)
     B1      X, Y, Z:  38.98  134.28  -20.1
4.2  Radius of line 9661 at 0.042 <= 0.05.  (no action taken)
     B1      X, Y, Z:  36.65  135.68  -20.77
4.2  Radius of line 9743 at 1.25E-4 <= 0.05.  (no action taken)
     B1      X, Y, Z:  45.08  145.67  -19.03
4.2  Radius of line 10016 at 0.048 <= 0.05.  (no action taken)
     B1      X, Y, Z:  71.43  155.89  -24.07
4.2  Radius of line 10028 at 0.041 <= 0.05.  (no action taken)
     B1      X, Y, Z:  64.28  153.78  -21.61
4.2  Radius of line 10054 at 1.25E-4 <= 0.05.  (no action taken)
     B1      X, Y, Z:  40.97  142.68  -17.63
4.2  Radius of line 10058 at 1.25E-4 <= 0.05.  (no action taken)
     B1      X, Y, Z:  39.4  132.68  -19.5
4.2  Radius of line 10166 at 1.25E-4 <= 0.05.  (no action taken)
     B1      X, Y, Z:  27.19  137.36  -20.07
4.2  Radius of line 10213 at 0.045 <= 0.05.  (no action taken)
     B1      X, Y, Z:  30.27  135.56  -23.44
4.2  Radius of line 10217 at 1.25E-4 <= 0.05.  (no action taken)
     B1      X, Y, Z:  29.3  135.47  -20.55
4.2  Radius of line 10224 at 0.046 <= 0.05.  (no action taken)
     B1      X, Y, Z:  31.11  136.56  -18.88
4.2  Radius of line 10232 at 0.046 <= 0.05.  (no action taken)
     B1      X, Y, Z:  39.54  115.09  -10.7
4.2  Radius of line 10236 at 0.049 <= 0.05.  (no action taken)
     B1      X, Y, Z:  39.39  115.08  -11.23
4.2  Radius of line 10241 at 0.04 <= 0.05.  (no action taken)
     B1      X, Y, Z:  39.54  115.28  -11.85
4.2  Radius of line 10243 at 0.043 <= 0.05.  (no action taken)
     B1      X, Y, Z:  39.66  115.28  -12.12
4.2  Radius of line 10256 at 0.046 <= 0.05.  (no action taken)
     B1      X, Y, Z:  40.55  115.18  -12.86
4.2  Radius of line 10444 at 1.25E-4 <= 0.05.  (no action taken)
     B1      X, Y, Z:  42.42  128.48  -11.28
4.2  Radius of line 10497 at 0.041 <= 0.05.  (no action taken)
     B1      X, Y, Z:  39.48  120.5  -9.96
4.2  Radius of line 10523 at 0.046 <= 0.05.  (no action taken)
     B1      X, Y, Z:  36.72  108.19  -10.16
4.2  Radius of line 10600 at 0.045 <= 0.05.  (no action taken)
     B1      X, Y, Z:  39.72  105.97  -14.14
4.2  Radius of line 10611 at 0.04 <= 0.05.  (no action taken)
     B1      X, Y, Z:  37.17  108.99  -12.88
4.2  Radius of line 10615 at 1.25E-4 <= 0.05.  (no action taken)
     B1      X, Y, Z:  36.93  109.58  -13.05
4.2  Radius of line 10617 at 0.045 <= 0.05.  (no action taken)
     B1      X, Y, Z:  37.55  107.19  -12.72
4.2  Radius of line 10620 at 1.25E-4 <= 0.05.  (no action taken)
     B1      X, Y, Z:  36.6  108.58  -9.45
4.2  Radius of line 10662 at 1.25E-4 <= 0.05.  (no action taken)
     B1      X, Y, Z:  30.86  110.18  -3.46
4.2  Radius of line 10684 at 0.031 <= 0.05.  (no action taken)
     B1      X, Y, Z:  30.73  110.49  -3.54
4.2  Radius of line 10772 at 1.25E-4 <= 0.05.  (no action taken)
     B1      X, Y, Z:  32.19  110.59  -3.86
4.2  Radius of line 10822 at 0.037 <= 0.05.  (no action taken)
     B1      X, Y, Z:  35.52  97.44  -2.34
4.2  Radius of line 10921 at 1.25E-4 <= 0.05.  (no action taken)
     B1      X, Y, Z:  35.4  103.4  2.73
4.2  Radius of line 11013 at 1.25E-4 <= 0.05.  (no action taken)
     B1      X, Y, Z:  32.39  103.71  6.8
4.2  Radius of line 11122 at 1.25E-4 <= 0.05.  (no action taken)
     B1      X, Y, Z:  33.86  99.41  0.68
4.2  Radius of line 11142 at 1.25E-4 <= 0.05.  (no action taken)
     B1      X, Y, Z:  34.18  95.78  1.73
4.2  Radius of line 11203 at 1.25E-4 <= 0.05.  (no action taken)
     B1      X, Y, Z:  41.45  107.21  0.82
4.2  Radius of line 11249 at 0.049 <= 0.05.  (no action taken)
     B1      X, Y, Z:  46.89  107.31  -0.57
4.2  Radius of line 11251 at 0.043 <= 0.05.  (no action taken)
     B1      X, Y, Z:  47.13  107.31  -0.58
4.2  Radius of line 11261 at 1.25E-4 <= 0.05.  (no action taken)
     B1      X, Y, Z:  40.48  108.6  0.0
4.2  Radius of line 11420 at 0.024 <= 0.05.  (no action taken)
     B1      X, Y, Z:  57.76  113.23  0.54
4.2  Radius of line 11474 at 0.017 <= 0.05.  (no action taken)
     B1      X, Y, Z:  56.73  112.33  -1.27
4.2  Radius of line 11505 at 0.037 <= 0.05.  (no action taken)
     B1      X, Y, Z:  50.95  109.71  -2.29
4.2  Radius of line 11568 at 0.049 <= 0.05.  (no action taken)
     B1      X, Y, Z:  50.08  105.63  7.8
4.2  Radius of line 11655 at 0.039 <= 0.05.  (no action taken)
     B1      X, Y, Z:  50.63  108.73  13.04
4.2  Radius of line 11659 at 1.25E-4 <= 0.05.  (no action taken)
     B1      X, Y, Z:  50.17  108.94  13.14
4.2  Radius of line 11661 at 1.25E-4 <= 0.05.  (no action taken)
     B1      X, Y, Z:  51.75  109.14  9.92
4.2  Radius of line 11678 at 0.046 <= 0.05.  (no action taken)
     B1      X, Y, Z:  49.19  109.72  6.62
4.2  Radius of line 11684 at 1.25E-4 <= 0.05.  (no action taken)
     B1      X, Y, Z:  48.5  109.22  7.62
4.2  Radius of line 11690 at 1.25E-4 <= 0.05.  (no action taken)
     B1      X, Y, Z:  47.21  107.01  4.77
4.2  Radius of line 11711 at 0.046 <= 0.05.  (no action taken)
     B1      X, Y, Z:  48.25  104.22  5.33
4.2  Radius of line 11714 at 0.049 <= 0.05.  (no action taken)
     B1      X, Y, Z:  48.28  104.12  4.33
4.2  Radius of line 11757 at 1.25E-4 <= 0.05.  (no action taken)
     B1      X, Y, Z:  39.23  109.39  -0.54
4.2  Radius of line 11809 at 1.25E-4 <= 0.05.  (no action taken)
     B1      X, Y, Z:  41.9  110.8  -0.41
4.2  Radius of line 11813 at 0.047 <= 0.05.  (no action taken)
     B1      X, Y, Z:  41.41  110.4  -0.33
4.2  Radius of line 11824 at 1.25E-4 <= 0.05.  (no action taken)
     B1      X, Y, Z:  40.81  104.71  -0.01
4.2  Radius of line 11853 at 0.047 <= 0.05.  (no action taken)
     B1      X, Y, Z:  34.64  105.3  -1.82
4.2  Radius of line 11873 at 1.25E-4 <= 0.05.  (no action taken)
     B1      X, Y, Z:  31.99  107.09  -2.26
4.2  Radius of line 11878 at 0.046 <= 0.05.  (no action taken)
     B1      X, Y, Z:  31.47  107.38  -2.4
4.2  Radius of line 11884 at 0.04 <= 0.05.  (no action taken)
     B1      X, Y, Z:  31.82  107.38  -3.15
4.2  Radius of line 11910 at 0.05 <= 0.05.  (no action taken)
     B1      X, Y, Z:  37.72  103.79  -2.68
4.2  Radius of line 11995 at 1.25E-4 <= 0.05.  (no action taken)
     B1      X, Y, Z:  42.38  100.69  -9.33
4.2  Radius of line 12001 at 0.046 <= 0.05.  (no action taken)
     B1      X, Y, Z:  43.1  102.69  -9.92
4.2  Radius of line 12028 at 0.027 <= 0.05.  (no action taken)
     B1      X, Y, Z:  42.99  101.79  -9.5
4.2  Radius of line 12070 at 0.05 <= 0.05.  (no action taken)
     B1      X, Y, Z:  40.52  101.59  -8.12
4.2  Radius of line 12146 at 0.047 <= 0.05.  (no action taken)
     B1      X, Y, Z:  44.43  101.22  -0.2
4.2  Radius of line 12262 at 1.25E-4 <= 0.05.  (no action taken)
     B1      X, Y, Z:  52.43  104.12  -3.15
4.2  Radius of line 12284 at 0.049 <= 0.05.  (no action taken)
     B1      X, Y, Z:  53.06  104.52  0.12
4.2  Radius of line 12286 at 0.05 <= 0.05.  (no action taken)
     B1      X, Y, Z:  49.3  103.12  -2.18
4.2  Radius of line 12389 at 1.25E-4 <= 0.05.  (no action taken)
     B1      X, Y, Z:  48.05  95.53  0.51
4.2  Radius of line 12441 at 0.032 <= 0.05.  (no action taken)
     B1      X, Y, Z:  38.33  101.29  -0.94
4.2  Radius of line 12482 at 1.25E-4 <= 0.05.  (no action taken)
     B1      X, Y, Z:  24.59  100.08  -2.75
4.2  Radius of line 12504 at 0.046 <= 0.05.  (no action taken)
     B1      X, Y, Z:  22.06  102.19  -1.95
4.2  Radius of line 12517 at 0.047 <= 0.05.  (no action taken)
     B1      X, Y, Z:  21.78  102.07  -1.42
4.2  Radius of line 12551 at 1.25E-4 <= 0.05.  (no action taken)
     B1      X, Y, Z:  19.04  101.67  -6.34
4.2  Radius of line 12553 at 1.25E-4 <= 0.05.  (no action taken)
     B1      X, Y, Z:  18.9  101.56  -6.16
4.2  Radius of line 12565 at 1.25E-4 <= 0.05.  (no action taken)
     B1      X, Y, Z:  17.43  101.77  -6.76
4.2  Radius of line 12621 at 0.026 <= 0.05.  (no action taken)
     B1      X, Y, Z:  14.02  107.56  -10.01
4.2  Radius of line 12745 at 0.036 <= 0.05.  (no action taken)
     B1      X, Y, Z:  3.98  119.73  -21.68
4.2  Radius of line 12746 at 0.042 <= 0.05.  (no action taken)
     B1      X, Y, Z:  3.89  119.84  -21.77
4.2  Radius of line 12748 at 0.044 <= 0.05.  (no action taken)
     B1      X, Y, Z:  3.66  119.92  -22.03
4.2  Radius of line 12973 at 1.25E-4 <= 0.05.  (no action taken)
     B1      X, Y, Z:  -14.48  137.99  -37.36
4.2  Radius of line 12975 at 1.25E-4 <= 0.05.  (no action taken)
     B1      X, Y, Z:  -10.72  132.7  -31.54
4.2  Radius of line 12996 at 1.25E-4 <= 0.05.  (no action taken)
     B1      X, Y, Z:  -1.0  124.71  -20.6
4.2  Radius of line 13014 at 0.039 <= 0.05.  (no action taken)
     B1      X, Y, Z:  15.07  106.36  -10.03
4.2  Radius of line 13036 at 1.25E-4 <= 0.05.  (no action taken)
     B1      X, Y, Z:  13.49  103.65  -10.95
4.2  Radius of line 13210 at 0.042 <= 0.05.  (no action taken)
     B1      X, Y, Z:  6.32  109.16  -1.4
4.2  Radius of line 13275 at 0.035 <= 0.05.  (no action taken)
     B1      X, Y, Z:  6.69  103.86  -3.52
4.2  Radius of line 13281 at 1.25E-4 <= 0.05.  (no action taken)
     B1      X, Y, Z:  5.88  104.36  -3.05
4.2  Radius of line 13492 at 1.25E-4 <= 0.05.  (no action taken)
     B1      X, Y, Z:  11.25  106.47  8.25
4.2  Radius of line 13535 at 0.047 <= 0.05.  (no action taken)
     B1      X, Y, Z:  11.78  104.6  11.44
4.2  Radius of line 13561 at 1.25E-4 <= 0.05.  (no action taken)
     B1      X, Y, Z:  14.98  106.5  13.3
4.2  Radius of line 13570 at 0.031 <= 0.05.  (no action taken)
     B1      X, Y, Z:  11.36  107.49  9.54
4.2  Radius of line 13667 at 0.041 <= 0.05.  (no action taken)
     B1      X, Y, Z:  16.66  109.28  -0.29
4.2  Radius of line 13705 at 0.036 <= 0.05.  (no action taken)
     B1      X, Y, Z:  10.67  109.38  1.35
4.2  Radius of line 13721 at 0.05 <= 0.05.  (no action taken)
     B1      X, Y, Z:  12.41  108.68  4.36
4.2  Radius of line 13741 at 0.05 <= 0.05.  (no action taken)
     B1      X, Y, Z:  6.3  103.97  1.31
4.2  Radius of line 13767 at 0.049 <= 0.05.  (no action taken)
     B1      X, Y, Z:  16.42  98.33  -2.57
4.2  Radius of line 13804 at 1.25E-4 <= 0.05.  (no action taken)
     B1      X, Y, Z:  27.23  89.4  -2.68
4.2  Radius of line 13856 at 1.25E-4 <= 0.05.  (no action taken)
     B1      X, Y, Z:  26.62  83.67  -0.5
4.2  Radius of line 13874 at 0.028 <= 0.05.  (no action taken)
     B1      X, Y, Z:  29.58  86.2  -0.02
4.2  Radius of line 13878 at 0.044 <= 0.05.  (no action taken)
     B1      X, Y, Z:  29.76  86.23  0.4
4.2  Radius of line 13879 at 0.031 <= 0.05.  (no action taken)
     B1      X, Y, Z:  29.81  86.29  0.47
4.2  Radius of line 13882 at 0.048 <= 0.05.  (no action taken)
     B1      X, Y, Z:  29.95  86.4  0.74
4.2  Radius of line 13919 at 1.25E-4 <= 0.05.  (no action taken)
     B1      X, Y, Z:  32.05  87.5  2.6
4.2  Radius of line 13926 at 0.027 <= 0.05.  (no action taken)
     B1      X, Y, Z:  28.79  85.58  -2.06
4.2  Radius of line 13930 at 0.023 <= 0.05.  (no action taken)
     B1      X, Y, Z:  29.01  86.25  -2.5
4.2  Radius of line 13946 at 1.25E-4 <= 0.05.  (no action taken)
     B1      X, Y, Z:  16.85  81.7  -1.31
4.2  Radius of line 14020 at 1.25E-4 <= 0.05.  (no action taken)
     B1      X, Y, Z:  12.08  90.76  -3.44
4.2  Radius of line 14255 at 1.25E-4 <= 0.05.  (no action taken)
     B1      X, Y, Z:  22.89  98.12  -6.01
4.2  Radius of line 14382 at 1.25E-4 <= 0.05.  (no action taken)
     B1      X, Y, Z:  24.0  104.08  -1.61
4.2  Radius of line 14566 at 1.25E-4 <= 0.05.  (no action taken)
     B1      X, Y, Z:  25.01  105.77  -2.85
4.2  Radius of line 14605 at 1.25E-4 <= 0.05.  (no action taken)
     B1      X, Y, Z:  29.27  108.39  -3.37
4.3  Radius of line 14687 at 0.851 >= 5.0 stdevs above the mean.  (no action taken)
     B1      X, Y, Z:  28.49  105.89  -3.44
4.2  Radius of line 14806 at 0.031 <= 0.05.  (no action taken)
     B1      X, Y, Z:  15.06  110.07  -4.58
4.2  Radius of line 14844 at 0.05 <= 0.05.  (no action taken)
     B1      X, Y, Z:  11.56  108.45  -4.07
4.3  Radius of line 14901 at 0.856 >= 5.0 stdevs above the mean.  (no action taken)
     B1      X, Y, Z:  9.23  105.96  -2.7
4.3  Radius of line 14902 at 0.962 >= 5.0 stdevs above the mean.  (no action taken)
     B1      X, Y, Z:  9.08  105.96  -2.58
4.3  Radius of line 14913 at 0.816 >= 5.0 stdevs above the mean.  (no action taken)
     B1      X, Y, Z:  10.55  106.56  -0.59
4.3  Radius of line 14914 at 0.853 >= 5.0 stdevs above the mean.  (no action taken)
     B1      X, Y, Z:  10.65  106.56  -0.57
4.3  Radius of line 14915 at 0.864 >= 5.0 stdevs above the mean.  (no action taken)
     B1      X, Y, Z:  10.64  106.96  -0.49
4.3  Radius of line 14916 at 0.862 >= 5.0 stdevs above the mean.  (no action taken)
     B1      X, Y, Z:  10.78  106.97  -0.47
4.2  Radius of line 15047 at 0.018 <= 0.05.  (no action taken)
     B1      X, Y, Z:  21.0  105.1  5.87
4.2  Radius of line 15049 at 1.25E-4 <= 0.05.  (no action taken)
     B1      X, Y, Z:  18.25  105.29  4.86
4.2  Radius of line 15102 at 0.018 <= 0.05.  (no action taken)
     B1      X, Y, Z:  13.46  97.59  3.13
4.2  Radius of line 15187 at 0.041 <= 0.05.  (no action taken)
     B1      X, Y, Z:  10.11  90.57  4.82
4.3  Radius of line 15265 at 0.817 >= 5.0 stdevs above the mean.  (no action taken)
     B1      X, Y, Z:  8.96  78.28  7.84
4.3  Radius of line 15266 at 0.849 >= 5.0 stdevs above the mean.  (no action taken)
     B1      X, Y, Z:  8.92  78.12  7.83
4.3  Radius of line 15267 at 0.853 >= 5.0 stdevs above the mean.  (no action taken)
     B1      X, Y, Z:  8.95  78.17  8.18
4.3  Radius of line 15268 at 0.829 >= 5.0 stdevs above the mean.  (no action taken)
     B1      X, Y, Z:  9.0  78.08  8.39
4.2  Radius of line 15275 at 0.036 <= 0.05.  (no action taken)
     B1      X, Y, Z:  10.92  77.67  8.99
4.2  Radius of line 15490 at 1.25E-4 <= 0.05.  (no action taken)
     B1      X, Y, Z:  1.88  62.53  8.5
4.2  Radius of line 15541 at 1.25E-4 <= 0.05.  (no action taken)
     B1      X, Y, Z:  9.48  65.5  8.62
4.3  Radius of line 15594 at 0.827 >= 5.0 stdevs above the mean.  (no action taken)
     B1      X, Y, Z:  12.28  75.7  7.43
4.3  Radius of line 15595 at 0.862 >= 5.0 stdevs above the mean.  (no action taken)
     B1      X, Y, Z:  12.33  75.62  7.39
4.3  Radius of line 15596 at 0.943 >= 5.0 stdevs above the mean.  (no action taken)
     B1      X, Y, Z:  12.18  75.37  7.35
4.2  Radius of line 15624 at 1.25E-4 <= 0.05.  (no action taken)
     B1      X, Y, Z:  7.57  74.19  6.86
4.2  Radius of line 15635 at 0.018 <= 0.05.  (no action taken)
     B1      X, Y, Z:  13.4  97.86  3.17
4.2  Radius of line 15655 at 1.25E-4 <= 0.05.  (no action taken)
     B1      X, Y, Z:  11.49  102.57  6.46
4.3  Radius of line 15661 at 0.834 >= 5.0 stdevs above the mean.  (no action taken)
     B1      X, Y, Z:  12.67  103.08  6.7
4.2  Radius of line 15708 at 1.25E-4 <= 0.05.  (no action taken)
     B1      X, Y, Z:  16.06  104.97  0.7
4.2  Radius of line 15721 at 0.044 <= 0.05.  (no action taken)
     B1      X, Y, Z:  11.86  108.57  0.18
4.3  Radius of line 15722 at 0.966 >= 5.0 stdevs above the mean.  (no action taken)
     B1      X, Y, Z:  9.0  105.76  -2.74
4.3  Radius of line 15723 at 0.971 >= 5.0 stdevs above the mean.  (no action taken)
     B1      X, Y, Z:  9.06  105.67  -2.72
4.2  Radius of line 15806 at 1.25E-4 <= 0.05.  (no action taken)
     B1      X, Y, Z:  -0.08  100.09  1.41
4.2  Radius of line 15852 at 1.25E-4 <= 0.05.  (no action taken)
     B1      X, Y, Z:  1.56  99.46  -2.83
4.2  Radius of line 15857 at 0.043 <= 0.05.  (no action taken)
     B1      X, Y, Z:  1.92  100.26  -2.14
4.3  Radius of line 15861 at 0.847 >= 5.0 stdevs above the mean.  (no action taken)
     B1      X, Y, Z:  9.17  105.46  -3.2
4.3  Radius of line 15943 at 0.81 >= 5.0 stdevs above the mean.  (no action taken)
     B1      X, Y, Z:  14.52  102.86  -8.18
4.2  Radius of line 16011 at 1.25E-4 <= 0.05.  (no action taken)
     B1      X, Y, Z:  8.56  108.75  -12.28
4.2  Radius of line 16092 at 0.041 <= 0.05.  (no action taken)
     B1      X, Y, Z:  7.21  99.44  -5.73
4.5  Radius of terminal line 16241 at 0.382 >= 5.0 stdevs above the mean.  (no action taken)
     B1      X, Y, Z:  10.1  118.84  -12.23
4.2  Radius of line 16244 at 1.25E-4 <= 0.05.  (no action taken)
     B1      X, Y, Z:  8.21  120.16  -11.32
4.2  Radius of line 16253 at 0.045 <= 0.05.  (no action taken)
     B1      X, Y, Z:  6.6  122.15  -12.88
4.3  Radius of line 16393 at 0.814 >= 5.0 stdevs above the mean.  (no action taken)
     B1      X, Y, Z:  1.38  109.65  -12.26
4.3  Radius of line 16394 at 0.83 >= 5.0 stdevs above the mean.  (no action taken)
     B1      X, Y, Z:  1.41  109.75  -12.33
4.2  Radius of line 16403 at 0.05 <= 0.05.  (no action taken)
     B1      X, Y, Z:  0.75  111.54  -12.24
4.2  Radius of line 16601 at 1.25E-4 <= 0.05.  (no action taken)
     B1      X, Y, Z:  -0.84  127.21  -21.12
4.2  Radius of line 16607 at 0.039 <= 0.05.  (no action taken)
     B1      X, Y, Z:  -2.58  127.71  -24.02
4.5  Radius of terminal line 16877 at 0.458 >= 5.0 stdevs above the mean.  (no action taken)
     B1      X, Y, Z:  -7.39  139.49  -41.14
4.2  Radius of line 16996 at 0.027 <= 0.05.  (no action taken)
     B1      X, Y, Z:  -22.63  133.57  -40.72
4.2  Radius of line 17055 at 0.046 <= 0.05.  (no action taken)
     B1      X, Y, Z:  -13.18  136.09  -41.28
4.2  Radius of line 17144 at 0.047 <= 0.05.  (no action taken)
     B1      X, Y, Z:  -1.31  136.4  -28.86
4.2  Radius of line 17148 at 0.036 <= 0.05.  (no action taken)
     B1      X, Y, Z:  2.34  127.22  -23.63
4.3  Radius of line 17199 at 0.808 >= 5.0 stdevs above the mean.  (no action taken)
     B1      X, Y, Z:  10.08  126.23  -26.67
4.3  Radius of line 17200 at 0.821 >= 5.0 stdevs above the mean.  (no action taken)
     B1      X, Y, Z:  10.18  126.32  -26.76
4.3  Radius of line 17201 at 0.854 >= 5.0 stdevs above the mean.  (no action taken)
     B1      X, Y, Z:  10.37  126.32  -26.74
4.2  Radius of line 17228 at 0.05 <= 0.05.  (no action taken)
     B1      X, Y, Z:  13.35  126.33  -23.85
4.3  Radius of line 17288 at 0.872 >= 5.0 stdevs above the mean.  (no action taken)
     B1      X, Y, Z:  7.95  129.72  -26.92
4.3  Radius of line 17289 at 0.921 >= 5.0 stdevs above the mean.  (no action taken)
     B1      X, Y, Z:  7.86  129.83  -27.05
4.3  Radius of line 17290 at 0.933 >= 5.0 stdevs above the mean.  (no action taken)
     B1      X, Y, Z:  7.73  129.83  -27.19
4.3  Radius of line 17291 at 0.917 >= 5.0 stdevs above the mean.  (no action taken)
     B1      X, Y, Z:  7.76  129.83  -27.32
4.2  Radius of line 17437 at 1.25E-4 <= 0.05.  (no action taken)
     B1      X, Y, Z:  0.36  135.09  -35.08
4.2  Radius of line 17515 at 1.25E-4 <= 0.05.  (no action taken)
     B1      X, Y, Z:  8.3  135.21  -42.29
4.2  Radius of line 17526 at 1.25E-4 <= 0.05.  (no action taken)
     B1      X, Y, Z:  5.0  128.02  -29.62
4.2  Radius of line 17607 at 0.047 <= 0.05.  (no action taken)
     B1      X, Y, Z:  10.01  133.03  -29.22
4.2  Radius of line 17609 at 0.05 <= 0.05.  (no action taken)
     B1      X, Y, Z:  9.96  132.73  -29.14
4.2  Radius of line 17613 at 0.044 <= 0.05.  (no action taken)
     B1      X, Y, Z:  10.3  132.23  -28.75
4.2  Radius of line 17617 at 1.25E-4 <= 0.05.  (no action taken)
     B1      X, Y, Z:  10.7  132.13  -28.42
4.2  Radius of line 17910 at 1.25E-4 <= 0.05.  (no action taken)
     B1      X, Y, Z:  26.79  139.46  -22.48
4.2  Radius of line 17914 at 0.034 <= 0.05.  (no action taken)
     B1      X, Y, Z:  20.39  139.04  -24.91
4.2  Radius of line 17918 at 1.25E-4 <= 0.05.  (no action taken)
     B1      X, Y, Z:  20.96  138.94  -24.92
4.2  Radius of line 17955 at 0.042 <= 0.05.  (no action taken)
     B1      X, Y, Z:  13.64  141.24  -27.46
4.2  Radius of line 18086 at 0.026 <= 0.05.  (no action taken)
     B1      X, Y, Z:  5.45  70.05  2.25
4.2  Radius of line 18089 at 0.04 <= 0.05.  (no action taken)
     B1      X, Y, Z:  5.09  70.11  1.94
4.2  Radius of line 18098 at 1.25E-4 <= 0.05.  (no action taken)
     B1      X, Y, Z:  2.88  67.69  1.89
4.5  Radius of terminal line 18246 at 0.389 >= 5.0 stdevs above the mean.  (no action taken)
     B1      X, Y, Z:  -6.82  53.32  -9.83
4.2  Radius of line 18411 at 0.029 <= 0.05.  (no action taken)
     B1      X, Y, Z:  4.22  45.69  -5.33
4.2  Radius of line 18418 at 0.04 <= 0.05.  (no action taken)
     B1      X, Y, Z:  -3.91  50.25  -11.48
4.2  Radius of line 18482 at 1.25E-4 <= 0.05.  (no action taken)
     B1      X, Y, Z:  -6.95  50.42  -11.83
4.2  Radius of line 18492 at 0.043 <= 0.05.  (no action taken)
     B1      X, Y, Z:  -6.16  50.32  -11.41
4.2  Radius of line 18496 at 1.25E-4 <= 0.05.  (no action taken)
     B1      X, Y, Z:  -5.47  53.46  -11.29
4.2  Radius of line 18691 at 1.25E-4 <= 0.05.  (no action taken)
     B1      X, Y, Z:  5.16  56.29  -13.17
4.2  Radius of line 18709 at 0.036 <= 0.05.  (no action taken)
     B1      X, Y, Z:  2.59  55.29  -14.11
4.2  Radius of line 18844 at 0.04 <= 0.05.  (no action taken)
     B1      X, Y, Z:  12.17  56.55  -22.11
4.2  Radius of line 18944 at 0.035 <= 0.05.  (no action taken)
     B1      X, Y, Z:  5.7  56.93  -20.26
4.2  Radius of line 18955 at 0.041 <= 0.05.  (no action taken)
     B1      X, Y, Z:  5.2  58.37  -16.57
4.2  Radius of line 18991 at 0.032 <= 0.05.  (no action taken)
     B1      X, Y, Z:  2.53  57.25  -19.13
4.2  Radius of line 18995 at 0.044 <= 0.05.  (no action taken)
     B1      X, Y, Z:  1.95  57.06  -19.02
4.2  Radius of line 19015 at 1.25E-4 <= 0.05.  (no action taken)
     B1      X, Y, Z:  1.21  55.02  -17.91
4.2  Radius of line 19123 at 1.25E-4 <= 0.05.  (no action taken)
     B1      X, Y, Z:  -5.8  53.57  -11.24
4.2  Radius of line 19133 at 1.25E-4 <= 0.05.  (no action taken)
     B1      X, Y, Z:  -11.3  52.46  -7.16
4.2  Radius of line 19176 at 0.049 <= 0.05.  (no action taken)
     B1      X, Y, Z:  -11.91  54.81  -7.3
4.2  Radius of line 19194 at 0.05 <= 0.05.  (no action taken)
     B1      X, Y, Z:  -14.0  51.37  -8.03
4.2  Radius of line 19202 at 0.048 <= 0.05.  (no action taken)
     B1      X, Y, Z:  -13.75  51.48  -8.53
4.2  Radius of line 19220 at 0.048 <= 0.05.  (no action taken)
     B1      X, Y, Z:  -14.42  51.87  -9.45
4.2  Radius of line 19225 at 1.25E-4 <= 0.05.  (no action taken)
     B1      X, Y, Z:  -13.15  49.45  -7.77
4.2  Radius of line 19411 at 0.043 <= 0.05.  (no action taken)
     B1      X, Y, Z:  -11.97  49.46  -21.3
4.2  Radius of line 19489 at 0.05 <= 0.05.  (no action taken)
     B1      X, Y, Z:  -13.42  44.11  -21.93
4.2  Radius of line 19497 at 0.043 <= 0.05.  (no action taken)
     B1      X, Y, Z:  -14.14  43.46  -22.74
4.2  Radius of line 19509 at 0.046 <= 0.05.  (no action taken)
     B1      X, Y, Z:  -12.77  43.96  -21.28
4.2  Radius of line 19605 at 1.25E-4 <= 0.05.  (no action taken)
     B1      X, Y, Z:  -5.39  41.48  -19.77
4.2  Radius of line 19665 at 1.25E-4 <= 0.05.  (no action taken)
     B1      X, Y, Z:  -14.45  32.32  -18.25
4.2  Radius of line 19754 at 0.017 <= 0.05.  (no action taken)
     B1      X, Y, Z:  -10.34  39.84  -19.73
4.2  Radius of line 19757 at 1.25E-4 <= 0.05.  (no action taken)
     B1      X, Y, Z:  -10.75  45.75  -18.4
4.2  Radius of line 19814 at 1.25E-4 <= 0.05.  (no action taken)
     B1      X, Y, Z:  -14.83  44.14  -11.46
4.2  Radius of line 19830 at 0.021 <= 0.05.  (no action taken)
     B1      X, Y, Z:  -6.82  58.64  -3.72
4.2  Radius of line 19833 at 0.02 <= 0.05.  (no action taken)
     B1      X, Y, Z:  -6.81  58.29  -3.47
4.2  Radius of line 19863 at 0.039 <= 0.05.  (no action taken)
     B1      X, Y, Z:  -4.92  65.31  -4.87
4.2  Radius of line 19864 at 0.043 <= 0.05.  (no action taken)
     B1      X, Y, Z:  -5.04  65.35  -4.78
4.2  Radius of line 19867 at 0.042 <= 0.05.  (no action taken)
     B1      X, Y, Z:  -4.92  65.65  -4.88
2.4  Length of segment ending at point 1414 >= 6.0 stdevs above mean at 0.9702.  (no action taken)
     B1      X, Y, Z:  13.95  74.97  1.05
2.4  Length of segment ending at point 1615 >= 6.0 stdevs above mean at 1.1947.  (no action taken)
     B1      X, Y, Z:  41.7  67.86  -12.53
2.5  Length of segment ending at point 2837 <= 0.1 at 0.1.  (no action taken)
     B1      X, Y, Z:  100.08  55.41  -10.23
2.4  Length of segment ending at point 2968 >= 6.0 stdevs above mean at 2.1869.  (no action taken)
     B1      X, Y, Z:  85.31  45.98  -1.38
2.4  Length of segment ending at point 3373 >= 6.0 stdevs above mean at 1.0486.  (no action taken)
     B1      X, Y, Z:  32.36  63.58  -17.58
2.4  Length of segment ending at point 3551 >= 6.0 stdevs above mean at 1.1943.  (no action taken)
     B1      X, Y, Z:  28.16  60.78  -26.09
2.4  Length of segment ending at point 3887 >= 6.0 stdevs above mean at 0.9896.  (no action taken)
     B1      X, Y, Z:  35.59  51.25  -48.15
2.5  Length of segment ending at point 3927 <= 0.1 at 0.099.  (no action taken)
     B1      X, Y, Z:  38.52  53.64  -46.56
2.4  Length of segment ending at point 4011 >= 6.0 stdevs above mean at 2.8277.  (no action taken)
     B1      X, Y, Z:  34.62  51.01  -48.85
2.4  Length of segment ending at point 5417 >= 6.0 stdevs above mean at 1.0119.  (no action taken)
     B1      X, Y, Z:  31.77  58.68  -22.38
2.5  Length of segment ending at point 6610 <= 0.1 at 0.0927.  (no action taken)
     B1      X, Y, Z:  16.19  57.15  0.0
2.5  Length of segment ending at point 7982 <= 0.1 at 0.1.  (no action taken)
     B1      X, Y, Z:  29.9  65.4  6.14
2.4  Length of segment ending at point 8277 >= 6.0 stdevs above mean at 1.0194.  (no action taken)
     B1      X, Y, Z:  26.53  87.89  -1.56
2.4  Length of segment ending at point 8283 >= 6.0 stdevs above mean at 1.0522.  (no action taken)
     B1      X, Y, Z:  25.19  87.0  -1.55
2.4  Length of segment ending at point 8542 >= 6.0 stdevs above mean at 2.6744.  (no action taken)
     B1      X, Y, Z:  29.75  89.36  -6.14
2.5  Length of segment ending at point 9614 <= 0.1 at 0.0949.  (no action taken)
     B1      X, Y, Z:  38.61  130.27  -19.3
2.4  Length of segment ending at point 10621 >= 6.0 stdevs above mean at 1.0037.  (no action taken)
     B1      X, Y, Z:  33.62  109.29  -7.2
2.4  Length of segment ending at point 11083 >= 6.0 stdevs above mean at 6.9897.  (no action taken)
     B1      X, Y, Z:  35.09  102.3  -1.0
2.4  Length of segment ending at point 11724 >= 6.0 stdevs above mean at 1.0847.  (no action taken)
     B1      X, Y, Z:  41.13  107.01  0.93
2.5  Length of segment ending at point 12276 <= 0.1 at 0.0781.  (no action taken)
     B1      X, Y, Z:  52.06  104.32  0.0
2.4  Length of segment ending at point 12390 >= 6.0 stdevs above mean at 1.9993.  (no action taken)
     B1      X, Y, Z:  49.93  96.15  0.23
2.4  Length of segment ending at point 12566 >= 6.0 stdevs above mean at 1.4189.  (no action taken)
     B1      X, Y, Z:  18.59  101.47  -7.52
2.4  Length of segment ending at point 13806 >= 6.0 stdevs above mean at 1.5974.  (no action taken)
     B1      X, Y, Z:  28.06  88.69  -1.19
2.4  Length of segment ending at point 14389 >= 6.0 stdevs above mean at 0.9565.  (no action taken)
     B1      X, Y, Z:  24.44  101.49  -0.71
2.4  Length of segment ending at point 14538 >= 6.0 stdevs above mean at 0.965.  (no action taken)
     B1      X, Y, Z:  23.61  103.69  -3.65
2.4  Length of segment ending at point 14688 >= 6.0 stdevs above mean at 1.0872.  (no action taken)
     B1      X, Y, Z:  29.23  105.19  -3.06
2.4  Length of segment ending at point 14778 >= 6.0 stdevs above mean at 0.9518.  (no action taken)
     B1      X, Y, Z:  15.47  107.57  -5.08
2.4  Length of segment ending at point 14903 >= 6.0 stdevs above mean at 1.4217.  (no action taken)
     B1      X, Y, Z:  9.74  106.67  -1.54
2.4  Length of segment ending at point 14925 >= 6.0 stdevs above mean at 1.5127.  (no action taken)
     B1      X, Y, Z:  11.93  105.88  -0.41
2.4  Length of segment ending at point 15050 >= 6.0 stdevs above mean at 1.1873.  (no action taken)
     B1      X, Y, Z:  13.71  103.78  3.02
2.5  Length of segment ending at point 15292 <= 0.1 at 0.099.  (no action taken)
     B1      X, Y, Z:  13.49  78.0  9.8
2.5  Length of segment ending at point 15426 <= 0.1 at 0.0927.  (no action taken)
     B1      X, Y, Z:  2.79  69.05  12.36
2.4  Length of segment ending at point 15440 >= 6.0 stdevs above mean at 1.0093.  (no action taken)
     B1      X, Y, Z:  1.59  68.29  12.75
2.4  Length of segment ending at point 15597 >= 6.0 stdevs above mean at 0.9803.  (no action taken)
     B1      X, Y, Z:  11.56  74.63  7.18
2.4  Length of segment ending at point 15606 >= 6.0 stdevs above mean at 1.99.  (no action taken)
     B1      X, Y, Z:  10.75  75.05  7.3
2.4  Length of segment ending at point 15662 >= 6.0 stdevs above mean at 1.1952.  (no action taken)
     B1      X, Y, Z:  13.29  102.08  6.91
2.4  Length of segment ending at point 15724 >= 6.0 stdevs above mean at 1.3564.  (no action taken)
     B1      X, Y, Z:  8.72  105.76  -1.41
2.4  Length of segment ending at point 15844 >= 6.0 stdevs above mean at 1.073.  (no action taken)
     B1      X, Y, Z:  1.63  100.55  -2.32
2.5  Length of segment ending at point 15857 <= 0.1 at 0.1.  (no action taken)
     B1      X, Y, Z:  1.92  100.26  -2.14
2.4  Length of segment ending at point 15948 >= 6.0 stdevs above mean at 1.0867.  (no action taken)
     B1      X, Y, Z:  13.94  103.86  -8.95
2.4  Length of segment ending at point 16012 >= 6.0 stdevs above mean at 1.1372.  (no action taken)
     B1      X, Y, Z:  8.99  107.05  -12.69
2.4  Length of segment ending at point 16037 >= 6.0 stdevs above mean at 0.9776.  (no action taken)
     B1      X, Y, Z:  13.37  99.3  -7.41
2.4  Length of segment ending at point 16039 >= 6.0 stdevs above mean at 1.0017.  (no action taken)
     B1      X, Y, Z:  11.71  100.06  -7.02
2.4  Length of segment ending at point 16100 >= 6.0 stdevs above mean at 0.9659.  (no action taken)
     B1      X, Y, Z:  8.73  104.96  -2.7
2.5  Length of segment ending at point 16369 <= 0.1 at 0.0849.  (no action taken)
     B1      X, Y, Z:  0.06  108.74  -12.48
2.4  Length of segment ending at point 16376 >= 6.0 stdevs above mean at 1.0105.  (no action taken)
     B1      X, Y, Z:  -0.88  109.33  -11.88
2.4  Length of segment ending at point 16481 >= 6.0 stdevs above mean at 0.9551.  (no action taken)
     B1      X, Y, Z:  5.03  126.32  -20.79
2.4  Length of segment ending at point 16488 >= 6.0 stdevs above mean at 1.0242.  (no action taken)
     B1      X, Y, Z:  3.62  126.22  -21.96
2.4  Length of segment ending at point 16800 >= 6.0 stdevs above mean at 1.2287.  (no action taken)
     B1      X, Y, Z:  -9.23  136.29  -42.43
2.4  Length of segment ending at point 16829 >= 6.0 stdevs above mean at 1.2722.  (no action taken)
     B1      X, Y, Z:  -6.1  139.08  -42.14
2.4  Length of segment ending at point 16878 >= 6.0 stdevs above mean at 1.2628.  (no action taken)
     B1      X, Y, Z:  -11.51  135.38  -42.05
2.4  Length of segment ending at point 16912 >= 6.0 stdevs above mean at 0.9966.  (no action taken)
     B1      X, Y, Z:  -16.47  133.68  -41.57
2.4  Length of segment ending at point 16991 >= 6.0 stdevs above mean at 0.9744.  (no action taken)
     B1      X, Y, Z:  -26.46  134.46  -40.17
2.4  Length of segment ending at point 17040 >= 6.0 stdevs above mean at 1.0714.  (no action taken)
     B1      X, Y, Z:  -18.71  136.48  -44.73
2.4  Length of segment ending at point 17191 >= 6.0 stdevs above mean at 1.2402.  (no action taken)
     B1      X, Y, Z:  9.3  125.82  -25.95
2.4  Length of segment ending at point 17202 >= 6.0 stdevs above mean at 1.3952.  (no action taken)
     B1      X, Y, Z:  10.96  126.13  -25.49
2.4  Length of segment ending at point 17292 >= 6.0 stdevs above mean at 1.3719.  (no action taken)
     B1      X, Y, Z:  7.35  128.62  -27.82
2.4  Length of segment ending at point 17527 >= 6.0 stdevs above mean at 5.3191.  (no action taken)
     B1      X, Y, Z:  9.08  130.12  -26.93
2.4  Length of segment ending at point 17580 >= 6.0 stdevs above mean at 1.2544.  (no action taken)
     B1      X, Y, Z:  13.77  135.54  -27.73
2.4  Length of segment ending at point 17783 >= 6.0 stdevs above mean at 1.4012.  (no action taken)
     B1      X, Y, Z:  25.42  140.14  -26.26
2.4  Length of segment ending at point 17809 >= 6.0 stdevs above mean at 1.0348.  (no action taken)
     B1      X, Y, Z:  27.79  138.94  -27.85
2.5  Length of segment ending at point 17849 <= 0.1 at 0.1.  (no action taken)
     B1      X, Y, Z:  17.7  138.63  -25.66
2.4  Length of segment ending at point 17961 >= 6.0 stdevs above mean at 1.2971.  (no action taken)
     B1      X, Y, Z:  7.27  131.03  -27.51
2.4  Length of segment ending at point 19834 >= 6.0 stdevs above mean at 1.059.  (no action taken)
     B1      X, Y, Z:  -5.82  61.54  -4.04
2.4  Length of segment ending at point 19885 >= 6.0 stdevs above mean at 2.4794.  (no action taken)
     B1      X, Y, Z:  -1.24  -1.94  -0.92
2.4  Length of segment ending at point 19887 >= 6.0 stdevs above mean at 1.5001.  (no action taken)
     B1      X, Y, Z:  -2.49  -2.08  -1.91
4.4  Line 138 of rad 0.404 links to 137 of rad 0.197.  (no action taken)
     B1      X, Y, Z:  -0.15  14.93  17.08
4.4  Line 387 of rad 0.189 links to 386 of rad 1.25E-4.  (no action taken)
     B1      X, Y, Z:  -5.89  51.08  2.92
4.4  Line 445 of rad 0.388 links to 444 of rad 0.173.  (no action taken)
     B1      X, Y, Z:  -2.82  62.12  -0.3
4.4  Line 528 of rad 0.439 links to 527 of rad 0.211.  (no action taken)
     B1      X, Y, Z:  7.99  70.6  1.84
4.4  Line 593 of rad 0.127 links to 592 of rad 0.063.  (no action taken)
     B1      X, Y, Z:  7.56  66.32  1.87
4.4  Line 734 of rad 0.156 links to 733 of rad 0.077.  (no action taken)
     B1      X, Y, Z:  20.53  70.84  16.12
4.4  Line 802 of rad 0.094 links to 801 of rad 0.037.  (no action taken)
     B1      X, Y, Z:  29.72  72.58  14.75
4.4  Line 821 of rad 0.124 links to 820 of rad 0.056.  (no action taken)
     B1      X, Y, Z:  21.93  69.8  17.26
4.4  Line 828 of rad 0.143 links to 827 of rad 0.035.  (no action taken)
     B1      X, Y, Z:  22.5  69.49  17.44
4.4  Line 1168 of rad 0.091 links to 1167 of rad 0.042.  (no action taken)
     B1      X, Y, Z:  23.07  102.51  16.12
4.4  Line 1216 of rad 0.161 links to 1215 of rad 0.069.  (no action taken)
     B1      X, Y, Z:  25.51  84.93  22.94
4.4  Line 1240 of rad 0.078 links to 1239 of rad 0.036.  (no action taken)
     B1      X, Y, Z:  19.66  68.46  14.19
4.4  Line 1252 of rad 0.091 links to 1251 of rad 0.039.  (no action taken)
     B1      X, Y, Z:  20.32  65.74  8.56
4.4  Line 1335 of rad 0.152 links to 1334 of rad 0.064.  (no action taken)
     B1      X, Y, Z:  17.15  59.49  3.03
4.4  Line 1414 of rad 0.586 links to 1413 of rad 0.275.  (no action taken)
     B1      X, Y, Z:  13.95  74.97  1.05
4.4  Line 1654 of rad 0.123 links to 1653 of rad 0.055.  (no action taken)
     B1      X, Y, Z:  45.39  71.18  -12.51
4.4  Line 1734 of rad 0.363 links to 1733 of rad 0.157.  (no action taken)
     B1      X, Y, Z:  47.46  79.41  -10.38
4.4  Line 1798 of rad 0.086 links to 1797 of rad 0.041.  (no action taken)
     B1      X, Y, Z:  43.62  83.63  -10.66
4.4  Line 1799 of rad 0.181 links to 1798 of rad 0.086.  (no action taken)
     B1      X, Y, Z:  43.59  83.79  -10.53
4.4  Line 1871 of rad 0.149 links to 1870 of rad 0.068.  (no action taken)
     B1      X, Y, Z:  44.38  84.32  -13.64
4.4  Line 1899 of rad 0.213 links to 1898 of rad 0.106.  (no action taken)
     B1      X, Y, Z:  43.35  88.9  -10.82
4.4  Line 2028 of rad 0.096 links to 2027 of rad 0.024.  (no action taken)
     B1      X, Y, Z:  32.53  93.07  -11.08
4.4  Line 2078 of rad 0.086 links to 2077 of rad 0.041.  (no action taken)
     B1      X, Y, Z:  41.06  91.53  -6.44
4.4  Line 2098 of rad 0.118 links to 2097 of rad 0.057.  (no action taken)
     B1      X, Y, Z:  46.65  87.52  -11.12
4.4  Line 2180 of rad 0.063 links to 2179 of rad 0.023.  (no action taken)
     B1      X, Y, Z:  35.15  82.67  -5.15
4.4  Line 2211 of rad 0.087 links to 2210 of rad 0.028.  (no action taken)
     B1      X, Y, Z:  45.64  79.74  -10.63
4.4  Line 2428 of rad 0.143 links to 2427 of rad 0.06.  (no action taken)
     B1      X, Y, Z:  60.32  57.48  -10.34
4.4  Line 2432 of rad 0.521 links to 2428 of rad 0.143.  (no action taken)
     B1      X, Y, Z:  61.07  57.52  -9.91
4.4  Line 2439 of rad 0.066 links to 2438 of rad 1.25E-4.  (no action taken)
     B1      X, Y, Z:  60.53  58.44  -9.63
4.4  Line 2444 of rad 0.237 links to 2443 of rad 0.085.  (no action taken)
     B1      X, Y, Z:  59.82  59.02  -9.34
4.4  Line 2451 of rad 0.332 links to 2450 of rad 1.25E-4.  (no action taken)
     B1      X, Y, Z:  61.39  57.02  -9.68
4.4  Line 2496 of rad 0.138 links to 2495 of rad 0.059.  (no action taken)
     B1      X, Y, Z:  64.09  52.92  -7.12
4.4  Line 2643 of rad 0.146 links to 2642 of rad 0.071.  (no action taken)
     B1      X, Y, Z:  84.81  47.73  -3.65
4.4  Line 2704 of rad 0.261 links to 2703 of rad 0.111.  (no action taken)
     B1      X, Y, Z:  86.98  50.77  -5.21
4.4  Line 2747 of rad 0.146 links to 2746 of rad 0.073.  (no action taken)
     B1      X, Y, Z:  92.72  53.39  -8.14
4.4  Line 2750 of rad 0.139 links to 2749 of rad 0.067.  (no action taken)
     B1      X, Y, Z:  92.6  53.46  -8.49
4.4  Line 2837 of rad 0.082 links to 2836 of rad 0.04.  (no action taken)
     B1      X, Y, Z:  100.08  55.41  -10.23
4.4  Line 2863 of rad 0.073 links to 2862 of rad 0.024.  (no action taken)
     B1      X, Y, Z:  105.17  54.24  -9.78
4.4  Line 2884 of rad 0.177 links to 2883 of rad 0.079.  (no action taken)
     B1      X, Y, Z:  92.49  54.57  -8.84
4.4  Line 2968 of rad 0.122 links to 2967 of rad 0.053.  (no action taken)
     B1      X, Y, Z:  85.31  45.98  -1.38
4.4  Line 3142 of rad 0.159 links to 3141 of rad 0.055.  (no action taken)
     B1      X, Y, Z:  80.19  29.01  5.09
4.4  Line 3262 of rad 0.135 links to 3261 of rad 0.064.  (no action taken)
     B1      X, Y, Z:  58.07  56.59  -12.43
4.4  Line 3267 of rad 0.116 links to 3266 of rad 0.052.  (no action taken)
     B1      X, Y, Z:  44.66  63.93  -16.21
4.4  Line 3353 of rad 0.116 links to 3352 of rad 0.037.  (no action taken)
     B1      X, Y, Z:  32.84  63.66  -14.35
4.4  Line 3367 of rad 0.111 links to 3366 of rad 0.02.  (no action taken)
     B1      X, Y, Z:  34.62  63.52  -15.52
4.4  Line 3682 of rad 0.226 links to 3681 of rad 0.042.  (no action taken)
     B1      X, Y, Z:  18.07  63.9  -21.22
4.4  Line 3784 of rad 0.113 links to 3783 of rad 0.038.  (no action taken)
     B1      X, Y, Z:  28.45  56.12  -36.65
4.4  Line 3982 of rad 0.124 links to 3981 of rad 0.058.  (no action taken)
     B1      X, Y, Z:  39.54  51.26  -51.33
4.4  Line 4011 of rad 0.383 links to 4010 of rad 0.076.  (no action taken)
     B1      X, Y, Z:  34.62  51.01  -48.85
4.4  Line 4051 of rad 0.179 links to 4050 of rad 0.089.  (no action taken)
     B1      X, Y, Z:  30.71  52.53  -55.07
4.4  Line 4142 of rad 0.263 links to 4141 of rad 0.126.  (no action taken)
     B1      X, Y, Z:  23.45  55.26  -65.35
4.4  Line 4424 of rad 0.133 links to 4423 of rad 0.049.  (no action taken)
     B1      X, Y, Z:  37.56  44.92  -54.29
4.4  Line 4427 of rad 0.098 links to 4426 of rad 0.027.  (no action taken)
     B1      X, Y, Z:  38.02  44.78  -54.19
4.4  Line 4722 of rad 0.103 links to 4721 of rad 0.039.  (no action taken)
     B1      X, Y, Z:  42.37  24.61  -70.75
4.4  Line 4787 of rad 0.103 links to 4786 of rad 0.047.  (no action taken)
     B1      X, Y, Z:  34.81  45.44  -56.26
4.4  Line 4789 of rad 0.076 links to 4788 of rad 0.031.  (no action taken)
     B1      X, Y, Z:  34.55  45.69  -56.15
4.4  Line 4850 of rad 0.054 links to 4849 of rad 0.026.  (no action taken)
     B1      X, Y, Z:  35.68  38.41  -61.01
4.4  Line 4878 of rad 0.105 links to 4877 of rad 0.052.  (no action taken)
     B1      X, Y, Z:  36.45  37.3  -64.5
4.4  Line 4930 of rad 0.108 links to 4929 of rad 0.044.  (no action taken)
     B1      X, Y, Z:  31.79  39.79  -66.47
4.4  Line 4963 of rad 0.151 links to 4962 of rad 0.067.  (no action taken)
     B1      X, Y, Z:  38.8  40.94  -65.88
4.4  Line 5120 of rad 0.105 links to 5119 of rad 0.05.  (no action taken)
     B1      X, Y, Z:  36.02  56.45  -43.0
4.4  Line 5124 of rad 0.113 links to 5123 of rad 0.055.  (no action taken)
     B1      X, Y, Z:  36.37  56.28  -43.32
4.4  Line 5225 of rad 0.092 links to 5224 of rad 0.017.  (no action taken)
     B1      X, Y, Z:  29.1  56.27  -38.26
4.4  Line 5235 of rad 0.154 links to 5234 of rad 0.076.  (no action taken)
     B1      X, Y, Z:  29.88  54.81  -36.18
4.4  Line 5254 of rad 0.108 links to 5253 of rad 0.041.  (no action taken)
     B1      X, Y, Z:  29.37  53.05  -37.51
4.4  Line 5338 of rad 0.135 links to 5337 of rad 0.042.  (no action taken)
     B1      X, Y, Z:  29.69  46.02  -42.06
4.4  Line 5350 of rad 0.134 links to 5349 of rad 0.061.  (no action taken)
     B1      X, Y, Z:  29.11  44.44  -42.15
4.4  Line 5363 of rad 0.055 links to 5362 of rad 0.022.  (no action taken)
     B1      X, Y, Z:  30.94  57.85  -33.9
4.4  Line 5397 of rad 0.128 links to 5396 of rad 0.049.  (no action taken)
     B1      X, Y, Z:  32.28  57.91  -35.98
4.4  Line 5466 of rad 0.164 links to 5465 of rad 0.068.  (no action taken)
     B1      X, Y, Z:  28.98  58.56  -24.44
4.4  Line 5553 of rad 0.278 links to 5552 of rad 0.121.  (no action taken)
     B1      X, Y, Z:  44.14  51.32  -25.34
4.4  Line 5763 of rad 0.139 links to 5762 of rad 0.067.  (no action taken)
     B1      X, Y, Z:  44.68  65.51  -6.87
4.4  Line 5787 of rad 0.101 links to 5786 of rad 0.048.  (no action taken)
     B1      X, Y, Z:  35.73  68.01  -13.45
4.4  Line 5789 of rad 0.118 links to 5788 of rad 0.056.  (no action taken)
     B1      X, Y, Z:  35.92  67.71  -13.47
4.4  Line 6195 of rad 0.105 links to 6194 of rad 0.024.  (no action taken)
     B1      X, Y, Z:  13.71  59.75  -10.69
4.4  Line 6253 of rad 0.197 links to 6252 of rad 0.098.  (no action taken)
     B1      X, Y, Z:  15.24  59.53  -13.82
4.4  Line 6258 of rad 0.116 links to 6257 of rad 0.056.  (no action taken)
     B1      X, Y, Z:  15.97  59.89  -14.21
4.4  Line 6379 of rad 0.097 links to 6378 of rad 1.25E-4.  (no action taken)
     B1      X, Y, Z:  16.41  53.74  -5.73
4.4  Line 6381 of rad 0.136 links to 6380 of rad 0.055.  (no action taken)
     B1      X, Y, Z:  16.05  53.58  -5.9
4.4  Line 6396 of rad 0.27 links to 6395 of rad 0.122.  (no action taken)
     B1      X, Y, Z:  14.12  52.53  -7.44
4.4  Line 6422 of rad 0.084 links to 6421 of rad 1.25E-4.  (no action taken)
     B1      X, Y, Z:  18.5  53.1  -1.44
4.4  Line 6424 of rad 0.246 links to 6423 of rad 0.115.  (no action taken)
     B1      X, Y, Z:  18.77  52.71  -1.19
4.4  Line 6470 of rad 0.073 links to 6469 of rad 1.25E-4.  (no action taken)
     B1      X, Y, Z:  16.15  52.63  0.37
4.4  Line 6484 of rad 0.24 links to 6483 of rad 0.11.  (no action taken)
     B1      X, Y, Z:  15.53  51.02  0.55
4.4  Line 6627 of rad 0.125 links to 6626 of rad 0.061.  (no action taken)
     B1      X, Y, Z:  18.64  58.41  -4.1
4.4  Line 6682 of rad 0.108 links to 6681 of rad 0.051.  (no action taken)
     B1      X, Y, Z:  13.7  60.94  -6.3
4.4  Line 6845 of rad 0.274 links to 6844 of rad 0.127.  (no action taken)
     B1      X, Y, Z:  11.07  54.49  -5.42
4.4  Line 6863 of rad 0.225 links to 6862 of rad 0.108.  (no action taken)
     B1      X, Y, Z:  8.16  54.81  -5.95
4.4  Line 6873 of rad 0.118 links to 6872 of rad 0.052.  (no action taken)
     B1      X, Y, Z:  7.38  55.77  -7.33
4.4  Line 6906 of rad 0.257 links to 6905 of rad 0.111.  (no action taken)
     B1      X, Y, Z:  10.94  53.02  -4.43
4.4  Line 6970 of rad 0.285 links to 6969 of rad 0.132.  (no action taken)
     B1      X, Y, Z:  10.1  52.84  -0.46
4.4  Line 7019 of rad 0.104 links to 7018 of rad 1.25E-4.  (no action taken)
     B1      X, Y, Z:  3.46  51.59  1.65
4.4  Line 7021 of rad 0.321 links to 7020 of rad 0.136.  (no action taken)
     B1      X, Y, Z:  3.23  51.08  1.48
4.4  Line 7074 of rad 0.131 links to 7073 of rad 0.061.  (no action taken)
     B1      X, Y, Z:  2.12  45.23  0.34
4.4  Line 7141 of rad 0.147 links to 7140 of rad 0.072.  (no action taken)
     B1      X, Y, Z:  9.79  58.19  -9.08
4.4  Line 7239 of rad 0.097 links to 7238 of rad 0.021.  (no action taken)
     B1      X, Y, Z:  24.84  62.81  -10.22
4.4  Line 7305 of rad 0.116 links to 7304 of rad 0.057.  (no action taken)
     B1      X, Y, Z:  26.25  63.38  -6.73
4.4  Line 7330 of rad 0.135 links to 7329 of rad 0.064.  (no action taken)
     B1      X, Y, Z:  26.8  59.73  -5.36
4.4  Line 7598 of rad 0.138 links to 7597 of rad 0.068.  (no action taken)
     B1      X, Y, Z:  37.75  71.84  13.21
4.4  Line 7702 of rad 0.099 links to 7701 of rad 0.035.  (no action taken)
     B1      X, Y, Z:  38.9  81.72  20.89
4.4  Line 7710 of rad 0.216 links to 7709 of rad 0.079.  (no action taken)
     B1      X, Y, Z:  39.92  81.54  20.85
4.4  Line 7720 of rad 0.109 links to 7719 of rad 0.047.  (no action taken)
     B1      X, Y, Z:  40.78  82.25  21.49
4.4  Line 7820 of rad 0.097 links to 7819 of rad 0.041.  (no action taken)
     B1      X, Y, Z:  33.18  76.09  28.54
4.4  Line 8005 of rad 0.196 links to 8004 of rad 0.094.  (no action taken)
     B1      X, Y, Z:  27.55  64.29  5.83
4.4  Line 8089 of rad 0.105 links to 8088 of rad 0.044.  (no action taken)
     B1      X, Y, Z:  33.22  71.09  14.41
4.4  Line 8117 of rad 0.124 links to 8116 of rad 0.044.  (no action taken)
     B1      X, Y, Z:  30.58  65.3  6.65
4.4  Line 8127 of rad 0.052 links to 8126 of rad 1.25E-4.  (no action taken)
     B1      X, Y, Z:  35.85  70.58  -10.11
4.4  Line 8133 of rad 0.099 links to 8132 of rad 0.04.  (no action taken)
     B1      X, Y, Z:  33.88  70.81  -10.34
4.4  Line 8283 of rad 0.599 links to 8282 of rad 0.162.  (no action taken)
     B1      X, Y, Z:  25.19  87.0  -1.55
4.4  Line 8313 of rad 0.293 links to 8312 of rad 0.122.  (no action taken)
     B1      X, Y, Z:  22.11  90.0  -0.78
4.4  Line 8461 of rad 0.21 links to 8460 of rad 0.083.  (no action taken)
     B1      X, Y, Z:  30.05  92.92  -8.32
4.4  Line 8464 of rad 0.107 links to 8463 of rad 0.052.  (no action taken)
     B1      X, Y, Z:  29.65  92.95  -8.79
4.4  Line 8506 of rad 0.128 links to 8505 of rad 0.055.  (no action taken)
     B1      X, Y, Z:  31.44  97.9  -10.79
4.4  Line 8537 of rad 0.077 links to 8536 of rad 0.033.  (no action taken)
     B1      X, Y, Z:  29.74  90.23  -7.94
4.4  Line 8542 of rad 0.2 links to 8541 of rad 0.077.  (no action taken)
     B1      X, Y, Z:  29.75  89.36  -6.14
4.4  Line 8556 of rad 0.106 links to 8555 of rad 0.051.  (no action taken)
     B1      X, Y, Z:  29.69  88.85  -2.89
4.4  Line 8776 of rad 0.097 links to 8775 of rad 0.048.  (no action taken)
     B1      X, Y, Z:  35.52  110.3  -6.25
4.4  Line 8795 of rad 0.107 links to 8794 of rad 0.042.  (no action taken)
     B1      X, Y, Z:  36.91  110.08  -4.51
4.4  Line 9026 of rad 0.161 links to 9025 of rad 0.069.  (no action taken)
     B1      X, Y, Z:  41.73  117.08  -20.61
4.4  Line 9136 of rad 0.129 links to 9135 of rad 0.059.  (no action taken)
     B1      X, Y, Z:  49.01  123.88  -27.21
4.4  Line 9151 of rad 0.096 links to 9150 of rad 0.041.  (no action taken)
     B1      X, Y, Z:  47.25  124.97  -26.81
4.4  Line 9280 of rad 0.342 links to 9279 of rad 0.152.  (no action taken)
     B1      X, Y, Z:  44.59  120.27  -27.26
4.4  Line 9455 of rad 0.137 links to 9454 of rad 0.059.  (no action taken)
     B1      X, Y, Z:  46.02  138.16  -39.96
4.4  Line 9479 of rad 0.119 links to 9478 of rad 1.25E-4.  (no action taken)
     B1      X, Y, Z:  45.87  137.84  -40.35
4.4  Line 9483 of rad 0.217 links to 9481 of rad 0.083.  (no action taken)
     B1      X, Y, Z:  45.26  138.24  -39.92
4.4  Line 9501 of rad 0.087 links to 9500 of rad 0.032.  (no action taken)
     B1      X, Y, Z:  44.47  137.05  -40.4
4.4  Line 10182 of rad 0.165 links to 10181 of rad 0.056.  (no action taken)
     B1      X, Y, Z:  27.24  140.56  -23.16
4.4  Line 10225 of rad 0.131 links to 10224 of rad 0.046.  (no action taken)
     B1      X, Y, Z:  31.31  136.66  -18.95
4.4  Line 10234 of rad 0.114 links to 10233 of rad 0.053.  (no action taken)
     B1      X, Y, Z:  39.6  115.2  -10.94
4.4  Line 10489 of rad 0.164 links to 10488 of rad 0.054.  (no action taken)
     B1      X, Y, Z:  43.01  133.58  -11.69
4.4  Line 10536 of rad 0.173 links to 10535 of rad 0.069.  (no action taken)
     B1      X, Y, Z:  37.55  109.38  -11.26
4.4  Line 10549 of rad 0.338 links to 10548 of rad 0.1.  (no action taken)
     B1      X, Y, Z:  37.95  107.69  -12.5
4.4  Line 10577 of rad 0.128 links to 10576 of rad 0.056.  (no action taken)
     B1      X, Y, Z:  39.87  107.38  -15.96
4.4  Line 10612 of rad 0.093 links to 10611 of rad 0.04.  (no action taken)
     B1      X, Y, Z:  37.13  109.08  -12.9
4.4  Line 10614 of rad 0.226 links to 10613 of rad 0.107.  (no action taken)
     B1      X, Y, Z:  36.99  109.58  -13.16
4.4  Line 10685 of rad 0.073 links to 10684 of rad 0.031.  (no action taken)
     B1      X, Y, Z:  30.84  110.49  -3.52
4.4  Line 10732 of rad 0.261 links to 10731 of rad 0.097.  (no action taken)
     B1      X, Y, Z:  22.54  110.29  -2.93
4.4  Line 10898 of rad 0.363 links to 10897 of rad 0.154.  (no action taken)
     B1      X, Y, Z:  35.22  102.39  -0.9
4.4  Line 10963 of rad 0.11 links to 10962 of rad 0.054.  (no action taken)
     B1      X, Y, Z:  37.08  108.31  2.23
4.4  Line 11009 of rad 0.165 links to 11008 of rad 0.078.  (no action taken)
     B1      X, Y, Z:  32.63  103.61  7.05
4.4  Line 11083 of rad 0.317 links to 11082 of rad 0.07.  (no action taken)
     B1      X, Y, Z:  35.09  102.3  -1.0
4.4  Line 11231 of rad 0.142 links to 11230 of rad 0.07.  (no action taken)
     B1      X, Y, Z:  44.11  107.31  -0.44
4.4  Line 11250 of rad 0.098 links to 11249 of rad 0.049.  (no action taken)
     B1      X, Y, Z:  47.03  107.21  -0.6
4.4  Line 11397 of rad 0.21 links to 11396 of rad 0.091.  (no action taken)
     B1      X, Y, Z:  56.73  112.33  -1.53
4.4  Line 11489 of rad 0.178 links to 11488 of rad 0.071.  (no action taken)
     B1      X, Y, Z:  49.65  110.01  -2.94
4.4  Line 11586 of rad 0.289 links to 11585 of rad 0.138.  (no action taken)
     B1      X, Y, Z:  49.15  107.63  8.49
4.4  Line 11646 of rad 0.121 links to 11645 of rad 0.06.  (no action taken)
     B1      X, Y, Z:  50.12  107.25  14.48
4.4  Line 11656 of rad 0.08 links to 11655 of rad 0.039.  (no action taken)
     B1      X, Y, Z:  50.48  108.83  13.02
4.4  Line 11683 of rad 0.188 links to 11682 of rad 0.072.  (no action taken)
     B1      X, Y, Z:  48.35  109.22  7.5
4.4  Line 11733 of rad 0.156 links to 11732 of rad 0.057.  (no action taken)
     B1      X, Y, Z:  41.52  107.9  0.82
4.4  Line 11814 of rad 0.106 links to 11813 of rad 0.047.  (no action taken)
     B1      X, Y, Z:  41.22  110.4  -0.4
4.4  Line 11836 of rad 0.302 links to 11835 of rad 0.091.  (no action taken)
     B1      X, Y, Z:  37.5  105.11  -0.88
4.4  Line 11839 of rad 0.207 links to 11838 of rad 0.087.  (no action taken)
     B1      X, Y, Z:  37.03  104.7  -1.43
4.4  Line 11874 of rad 0.099 links to 11873 of rad 1.25E-4.  (no action taken)
     B1      X, Y, Z:  32.18  107.09  -2.25
4.4  Line 12002 of rad 0.098 links to 12001 of rad 0.046.  (no action taken)
     B1      X, Y, Z:  43.14  102.79  -9.92
4.4  Line 12068 of rad 0.17 links to 12067 of rad 0.08.  (no action taken)
     B1      X, Y, Z:  40.91  101.5  -8.18
4.4  Line 12072 of rad 0.124 links to 12071 of rad 0.06.  (no action taken)
     B1      X, Y, Z:  40.06  101.5  -8.15
4.4  Line 12133 of rad 0.157 links to 12132 of rad 0.067.  (no action taken)
     B1      X, Y, Z:  42.51  101.3  -1.19
4.4  Line 12156 of rad 0.169 links to 12155 of rad 0.058.  (no action taken)
     B1      X, Y, Z:  45.11  100.61  0.65
4.4  Line 12204 of rad 0.212 links to 12203 of rad 0.077.  (no action taken)
     B1      X, Y, Z:  46.31  103.61  -4.18
4.4  Line 12314 of rad 0.387 links to 12313 of rad 0.171.  (no action taken)
     B1      X, Y, Z:  48.33  99.59  -0.86
4.4  Line 12390 of rad 0.154 links to 12389 of rad 1.25E-4.  (no action taken)
     B1      X, Y, Z:  49.93  96.15  0.23
4.4  Line 12418 of rad 0.139 links to 12417 of rad 0.064.  (no action taken)
     B1      X, Y, Z:  49.06  98.79  1.52
4.4  Line 12442 of rad 0.087 links to 12441 of rad 0.032.  (no action taken)
     B1      X, Y, Z:  38.33  101.09  -0.98
4.4  Line 12552 of rad 0.101 links to 12551 of rad 1.25E-4.  (no action taken)
     B1      X, Y, Z:  18.95  101.67  -6.25
4.4  Line 12566 of rad 0.098 links to 12565 of rad 1.25E-4.  (no action taken)
     B1      X, Y, Z:  18.59  101.47  -7.52
4.4  Line 12568 of rad 0.113 links to 12567 of rad 0.054.  (no action taken)
     B1      X, Y, Z:  18.87  101.47  -7.34
4.4  Line 12622 of rad 0.098 links to 12621 of rad 0.026.  (no action taken)
     B1      X, Y, Z:  14.0  107.57  -9.9
4.4  Line 12747 of rad 0.093 links to 12746 of rad 0.042.  (no action taken)
     B1      X, Y, Z:  3.78  119.92  -21.94
4.4  Line 12907 of rad 0.122 links to 12906 of rad 0.059.  (no action taken)
     B1      X, Y, Z:  -9.55  131.61  -31.87
4.4  Line 12927 of rad 0.22 links to 12926 of rad 0.101.  (no action taken)
     B1      X, Y, Z:  -12.07  133.29  -32.84
4.4  Line 13001 of rad 0.155 links to 13000 of rad 0.071.  (no action taken)
     B1      X, Y, Z:  5.94  118.82  -18.9
4.4  Line 13021 of rad 0.156 links to 13020 of rad 0.065.  (no action taken)
     B1      X, Y, Z:  14.95  104.16  -9.49
4.4  Line 13292 of rad 0.144 links to 13291 of rad 0.071.  (no action taken)
     B1      X, Y, Z:  4.57  103.67  -2.72
4.4  Line 13423 of rad 0.196 links to 13422 of rad 0.095.  (no action taken)
     B1      X, Y, Z:  6.15  105.28  3.45
4.4  Line 13536 of rad 0.119 links to 13535 of rad 0.047.  (no action taken)
     B1      X, Y, Z:  11.89  104.71  11.43
4.4  Line 13669 of rad 0.17 links to 13668 of rad 0.062.  (no action taken)
     B1      X, Y, Z:  16.93  109.37  -0.38
4.4  Line 13722 of rad 0.102 links to 13721 of rad 0.05.  (no action taken)
     B1      X, Y, Z:  12.57  108.57  4.37
4.4  Line 13737 of rad 0.145 links to 13736 of rad 0.07.  (no action taken)
     B1      X, Y, Z:  9.72  108.76  2.36
4.4  Line 13742 of rad 0.108 links to 13741 of rad 0.05.  (no action taken)
     B1      X, Y, Z:  6.15  103.97  1.25
4.4  Line 13752 of rad 0.149 links to 13751 of rad 0.069.  (no action taken)
     B1      X, Y, Z:  15.85  99.86  -3.38
4.4  Line 13875 of rad 0.119 links to 13874 of rad 0.028.  (no action taken)
     B1      X, Y, Z:  29.56  86.31  0.0
4.4  Line 13931 of rad 0.078 links to 13930 of rad 0.023.  (no action taken)
     B1      X, Y, Z:  29.11  86.3  -2.59
4.4  Line 14068 of rad 0.377 links to 14067 of rad 0.14.  (no action taken)
     B1      X, Y, Z:  17.2  94.53  -3.33
4.4  Line 14389 of rad 0.645 links to 14388 of rad 0.175.  (no action taken)
     B1      X, Y, Z:  24.44  101.49  -0.71
4.4  Line 14596 of rad 0.171 links to 14595 of rad 0.068.  (no action taken)
     B1      X, Y, Z:  28.36  107.69  -2.37
4.4  Line 14803 of rad 0.126 links to 14802 of rad 0.06.  (no action taken)
     B1      X, Y, Z:  14.8  109.66  -4.71
4.4  Line 14807 of rad 0.123 links to 14806 of rad 0.031.  (no action taken)
     B1      X, Y, Z:  15.1  110.16  -4.48
4.4  Line 14817 of rad 0.151 links to 14816 of rad 0.059.  (no action taken)
     B1      X, Y, Z:  16.64  109.37  -4.86
4.4  Line 15030 of rad 0.257 links to 15029 of rad 0.117.  (no action taken)
     B1      X, Y, Z:  21.46  106.89  6.66
4.4  Line 15300 of rad 0.108 links to 15299 of rad 0.051.  (no action taken)
     B1      X, Y, Z:  14.6  78.23  10.07
4.4  Line 15425 of rad 0.417 links to 15424 of rad 0.204.  (no action taken)
     B1      X, Y, Z:  2.73  69.12  12.35
4.4  Line 15559 of rad 0.157 links to 15558 of rad 0.073.  (no action taken)
     B1      X, Y, Z:  8.01  62.04  5.66
4.4  Line 15834 of rad 0.485 links to 15833 of rad 0.158.  (no action taken)
     B1      X, Y, Z:  2.37  101.76  -1.88
4.4  Line 15935 of rad 0.244 links to 15934 of rad 0.12.  (no action taken)
     B1      X, Y, Z:  14.38  101.86  -8.03
4.4  Line 16608 of rad 0.083 links to 16607 of rad 0.039.  (no action taken)
     B1      X, Y, Z:  -2.69  127.7  -24.09
4.4  Line 16788 of rad 0.143 links to 16787 of rad 0.06.  (no action taken)
     B1      X, Y, Z:  -9.16  135.19  -41.83
4.4  Line 16905 of rad 0.412 links to 16904 of rad 0.117.  (no action taken)
     B1      X, Y, Z:  -15.25  133.98  -41.78
4.4  Line 16948 of rad 0.398 links to 16947 of rad 0.174.  (no action taken)
     B1      X, Y, Z:  -21.39  131.98  -41.96
4.4  Line 17040 of rad 0.236 links to 17039 of rad 0.104.  (no action taken)
     B1      X, Y, Z:  -18.71  136.48  -44.73
4.4  Line 17192 of rad 0.211 links to 17191 of rad 0.101.  (no action taken)
     B1      X, Y, Z:  9.38  125.93  -26.0
4.4  Line 17233 of rad 0.128 links to 17232 of rad 0.057.  (no action taken)
     B1      X, Y, Z:  14.53  127.14  -24.83
4.4  Line 17527 of rad 0.221 links to 17526 of rad 1.25E-4.  (no action taken)
     B1      X, Y, Z:  9.08  130.12  -26.93
4.4  Line 17614 of rad 0.092 links to 17613 of rad 0.044.  (no action taken)
     B1      X, Y, Z:  10.44  132.23  -28.66
4.4  Line 17846 of rad 0.149 links to 17845 of rad 0.064.  (no action taken)
     B1      X, Y, Z:  17.26  138.53  -25.71
4.4  Line 17915 of rad 0.07 links to 17914 of rad 0.034.  (no action taken)
     B1      X, Y, Z:  20.53  139.04  -24.98
4.4  Line 18087 of rad 0.066 links to 18086 of rad 0.026.  (no action taken)
     B1      X, Y, Z:  5.33  70.09  2.21
4.4  Line 18155 of rad 0.128 links to 18154 of rad 0.06.  (no action taken)
     B1      X, Y, Z:  -5.63  63.68  -2.01
4.4  Line 18263 of rad 0.452 links to 18262 of rad 0.123.  (no action taken)
     B1      X, Y, Z:  -4.21  51.61  -11.34
4.4  Line 18313 of rad 0.134 links to 18312 of rad 0.054.  (no action taken)
     B1      X, Y, Z:  -0.38  49.75  -5.17
4.4  Line 18373 of rad 0.219 links to 18372 of rad 0.091.  (no action taken)
     B1      X, Y, Z:  4.22  43.4  -3.17
4.4  Line 18406 of rad 0.134 links to 18405 of rad 0.061.  (no action taken)
     B1      X, Y, Z:  3.51  39.87  -0.66
4.4  Line 18412 of rad 0.146 links to 18411 of rad 0.029.  (no action taken)
     B1      X, Y, Z:  4.15  45.69  -5.42
4.4  Line 18419 of rad 0.115 links to 18418 of rad 0.04.  (no action taken)
     B1      X, Y, Z:  -3.85  50.1  -11.43
4.4  Line 18493 of rad 0.117 links to 18492 of rad 0.043.  (no action taken)
     B1      X, Y, Z:  -6.01  50.35  -11.26
4.4  Line 18570 of rad 0.176 links to 18569 of rad 0.085.  (no action taken)
     B1      X, Y, Z:  0.5  54.85  -12.6
4.4  Line 18616 of rad 0.169 links to 18615 of rad 0.066.  (no action taken)
     B1      X, Y, Z:  2.92  59.71  -11.99
4.4  Line 18775 of rad 0.164 links to 18774 of rad 0.081.  (no action taken)
     B1      X, Y, Z:  3.76  56.6  -17.54
4.4  Line 18822 of rad 0.156 links to 18821 of rad 0.063.  (no action taken)
     B1      X, Y, Z:  9.62  56.3  -20.34
4.4  Line 18896 of rad 0.186 links to 18895 of rad 0.072.  (no action taken)
     B1      X, Y, Z:  19.23  57.03  -27.05
4.4  Line 18933 of rad 0.162 links to 18932 of rad 0.079.  (no action taken)
     B1      X, Y, Z:  7.27  57.51  -19.26
4.4  Line 18988 of rad 0.158 links to 18987 of rad 0.064.  (no action taken)
     B1      X, Y, Z:  2.97  57.03  -18.7
4.4  Line 18992 of rad 0.071 links to 18991 of rad 0.032.  (no action taken)
     B1      X, Y, Z:  2.36  57.24  -19.08
4.4  Line 19016 of rad 0.22 links to 19015 of rad 1.25E-4.  (no action taken)
     B1      X, Y, Z:  1.04  54.88  -17.96
4.4  Line 19106 of rad 0.112 links to 19105 of rad 0.052.  (no action taken)
     B1      X, Y, Z:  8.74  59.02  -14.56
4.4  Line 19134 of rad 0.216 links to 19133 of rad 1.25E-4.  (no action taken)
     B1      X, Y, Z:  -11.25  52.28  -7.23
4.4  Line 19177 of rad 0.139 links to 19176 of rad 0.049.  (no action taken)
     B1      X, Y, Z:  -11.8  54.98  -7.37
4.4  Line 19204 of rad 0.138 links to 19203 of rad 0.052.  (no action taken)
     B1      X, Y, Z:  -13.91  51.34  -8.6
4.4  Line 19340 of rad 0.576 links to 19339 of rad 0.186.  (no action taken)
     B1      X, Y, Z:  -9.67  48.59  -16.98
4.4  Line 19459 of rad 0.152 links to 19458 of rad 0.076.  (no action taken)
     B1      X, Y, Z:  -10.7  46.36  -20.01
4.4  Line 19673 of rad 0.116 links to 19672 of rad 0.058.  (no action taken)
     B1      X, Y, Z:  -14.68  33.95  -19.34
4.4  Line 19766 of rad 0.202 links to 19765 of rad 0.067.  (no action taken)
     B1      X, Y, Z:  -11.93  46.68  -13.85
4.4  Line 19812 of rad 0.136 links to 19811 of rad 0.058.  (no action taken)
     B1      X, Y, Z:  -15.68  44.11  -9.9
4.4  Line 19831 of rad 0.112 links to 19830 of rad 0.021.  (no action taken)
     B1      X, Y, Z:  -6.78  58.57  -3.64
4.4  Line 19868 of rad 0.111 links to 19867 of rad 0.042.  (no action taken)
     B1      X, Y, Z:  -4.96  65.79  -4.91
 
 
```
