## Supplementary material for "Automated Proofreading of Digitally Reconstructed Neural Morphology Enhances Accuracy, Scalability, and Standardization": Standardization and accuracy results: 720575940616413894.CNG.swc.std

```
# Standardization file for /nmo_swc/out_Final/Temp_LMeasure_Final/720575940616413894.CNG.swc created with StdSwc version 1.31 on 3/7/26.
#
# code   irregularity_description. (action taken)
#     irregularity_type     coordinates
#
4.3  Radius of line 786 at 0.751 >= 5.0 stdevs above the mean.  (no action taken)
     B1      X, Y, Z:  26.52  65.02  -39.27
4.3  Radius of line 787 at 0.798 >= 5.0 stdevs above the mean.  (no action taken)
     B1      X, Y, Z:  26.45  65.05  -39.38
4.3  Radius of line 788 at 0.787 >= 5.0 stdevs above the mean.  (no action taken)
     B1      X, Y, Z:  26.27  65.01  -39.38
4.3  Radius of line 789 at 0.769 >= 5.0 stdevs above the mean.  (no action taken)
     B1      X, Y, Z:  26.09  64.94  -39.27
4.3  Radius of line 790 at 0.777 >= 5.0 stdevs above the mean.  (no action taken)
     B1      X, Y, Z:  26.02  64.96  -39.34
4.2  Radius of line 832 at 1.25E-4 <= 0.05.  (no action taken)
     B1      X, Y, Z:  26.16  62.68  -37.96
4.2  Radius of line 845 at 1.25E-4 <= 0.05.  (no action taken)
     B1      X, Y, Z:  25.47  62.72  -35.34
4.3  Radius of line 879 at 0.746 >= 5.0 stdevs above the mean.  (no action taken)
     B1      X, Y, Z:  26.61  68.69  -35.59
4.3  Radius of line 880 at 0.736 >= 5.0 stdevs above the mean.  (no action taken)
     B1      X, Y, Z:  26.52  68.8  -35.66
4.3  Radius of line 881 at 0.73 >= 5.0 stdevs above the mean.  (no action taken)
     B1      X, Y, Z:  26.34  68.85  -35.58
4.3  Radius of line 882 at 0.762 >= 5.0 stdevs above the mean.  (no action taken)
     B1      X, Y, Z:  26.32  68.99  -35.48
4.3  Radius of line 883 at 0.732 >= 5.0 stdevs above the mean.  (no action taken)
     B1      X, Y, Z:  26.15  68.99  -35.38
4.3  Radius of line 884 at 0.758 >= 5.0 stdevs above the mean.  (no action taken)
     B1      X, Y, Z:  26.0  69.02  -35.34
4.3  Radius of line 888 at 0.828 >= 5.0 stdevs above the mean.  (no action taken)
     B1      X, Y, Z:  25.98  69.11  -35.21
4.3  Radius of line 1041 at 0.739 >= 5.0 stdevs above the mean.  (no action taken)
     B1      X, Y, Z:  20.5  83.21  -38.51
4.3  Radius of line 1042 at 0.727 >= 5.0 stdevs above the mean.  (no action taken)
     B1      X, Y, Z:  20.54  83.35  -38.7
4.2  Radius of line 1052 at 0.05 <= 0.05.  (no action taken)
     B1      X, Y, Z:  21.27  84.13  -40.77
4.2  Radius of line 1071 at 1.25E-4 <= 0.05.  (no action taken)
     B1      X, Y, Z:  23.62  81.4  -37.87
4.2  Radius of line 1260 at 0.041 <= 0.05.  (no action taken)
     B1      X, Y, Z:  13.93  88.34  -16.17
4.3  Radius of line 1324 at 0.808 >= 5.0 stdevs above the mean.  (no action taken)
     B1      X, Y, Z:  9.69  92.19  -22.12
4.3  Radius of line 1325 at 0.961 >= 5.0 stdevs above the mean.  (no action taken)
     B1      X, Y, Z:  9.62  92.3  -22.15
4.2  Radius of line 1341 at 1.25E-4 <= 0.05.  (no action taken)
     B1      X, Y, Z:  8.01  91.18  -24.76
4.3  Radius of line 1364 at 0.754 >= 5.0 stdevs above the mean.  (no action taken)
     B1      X, Y, Z:  7.53  91.2  -28.19
4.2  Radius of line 1380 at 1.25E-4 <= 0.05.  (no action taken)
     B1      X, Y, Z:  6.07  89.09  -29.24
4.2  Radius of line 1408 at 1.25E-4 <= 0.05.  (no action taken)
     B1      X, Y, Z:  9.17  91.97  -23.35
4.2  Radius of line 1436 at 1.25E-4 <= 0.05.  (no action taken)
     B1      X, Y, Z:  9.53  92.33  -18.58
4.2  Radius of line 1441 at 1.25E-4 <= 0.05.  (no action taken)
     B1      X, Y, Z:  9.48  93.0  -20.87
4.2  Radius of line 1478 at 1.25E-4 <= 0.05.  (no action taken)
     B1      X, Y, Z:  21.42  80.21  -35.77
4.2  Radius of line 1578 at 1.25E-4 <= 0.05.  (no action taken)
     B1      X, Y, Z:  29.03  80.25  -43.46
4.3  Radius of line 1707 at 0.769 >= 5.0 stdevs above the mean.  (no action taken)
     B1      X, Y, Z:  30.64  87.89  -37.33
4.3  Radius of line 1708 at 0.78 >= 5.0 stdevs above the mean.  (no action taken)
     B1      X, Y, Z:  30.68  87.98  -37.31
4.3  Radius of line 1709 at 0.76 >= 5.0 stdevs above the mean.  (no action taken)
     B1      X, Y, Z:  30.73  88.01  -37.33
4.3  Radius of line 1710 at 0.76 >= 5.0 stdevs above the mean.  (no action taken)
     B1      X, Y, Z:  30.79  88.03  -37.35
4.2  Radius of line 1745 at 0.018 <= 0.05.  (no action taken)
     B1      X, Y, Z:  31.09  87.62  -34.06
4.2  Radius of line 1748 at 0.045 <= 0.05.  (no action taken)
     B1      X, Y, Z:  30.88  88.47  -33.34
4.2  Radius of line 1754 at 0.048 <= 0.05.  (no action taken)
     B1      X, Y, Z:  31.0  87.61  -34.09
4.3  Radius of line 1812 at 0.741 >= 5.0 stdevs above the mean.  (no action taken)
     B1      X, Y, Z:  33.05  93.28  -40.62
4.3  Radius of line 1813 at 0.824 >= 5.0 stdevs above the mean.  (no action taken)
     B1      X, Y, Z:  33.22  93.33  -40.62
4.3  Radius of line 1814 at 0.773 >= 5.0 stdevs above the mean.  (no action taken)
     B1      X, Y, Z:  33.65  93.46  -40.23
4.3  Radius of line 1815 at 0.772 >= 5.0 stdevs above the mean.  (no action taken)
     B1      X, Y, Z:  33.79  93.49  -40.18
4.2  Radius of line 1884 at 0.041 <= 0.05.  (no action taken)
     B1      X, Y, Z:  35.57  98.42  -33.26
4.3  Radius of line 1941 at 0.738 >= 5.0 stdevs above the mean.  (no action taken)
     B1      X, Y, Z:  37.83  93.48  -38.52
4.3  Radius of line 1942 at 0.798 >= 5.0 stdevs above the mean.  (no action taken)
     B1      X, Y, Z:  37.94  93.56  -38.57
4.2  Radius of line 2247 at 0.045 <= 0.05.  (no action taken)
     B1      X, Y, Z:  26.47  90.88  -43.69
4.2  Radius of line 2253 at 1.25E-4 <= 0.05.  (no action taken)
     B1      X, Y, Z:  26.16  88.1  -35.67
4.2  Radius of line 2355 at 1.25E-4 <= 0.05.  (no action taken)
     B1      X, Y, Z:  24.7  88.88  -30.02
4.2  Radius of line 2360 at 0.041 <= 0.05.  (no action taken)
     B1      X, Y, Z:  26.45  89.74  -29.98
4.2  Radius of line 2368 at 0.036 <= 0.05.  (no action taken)
     B1      X, Y, Z:  30.09  84.39  -38.52
4.2  Radius of line 2392 at 1.25E-4 <= 0.05.  (no action taken)
     B1      X, Y, Z:  26.77  70.9  -40.44
4.2  Radius of line 2409 at 1.25E-4 <= 0.05.  (no action taken)
     B1      X, Y, Z:  28.47  69.77  -41.09
4.2  Radius of line 2484 at 1.25E-4 <= 0.05.  (no action taken)
     B1      X, Y, Z:  20.04  68.43  -37.26
4.3  Radius of line 2530 at 0.78 >= 5.0 stdevs above the mean.  (no action taken)
     B1      X, Y, Z:  20.73  74.55  -45.75
4.3  Radius of line 2531 at 0.78 >= 5.0 stdevs above the mean.  (no action taken)
     B1      X, Y, Z:  20.65  74.57  -45.77
4.3  Radius of line 2617 at 0.799 >= 5.0 stdevs above the mean.  (no action taken)
     B1      X, Y, Z:  25.3  79.19  -57.21
4.3  Radius of line 2618 at 0.814 >= 5.0 stdevs above the mean.  (no action taken)
     B1      X, Y, Z:  25.3  79.35  -57.12
4.3  Radius of line 2619 at 0.922 >= 5.0 stdevs above the mean.  (no action taken)
     B1      X, Y, Z:  25.23  79.47  -57.09
4.3  Radius of line 2620 at 0.935 >= 5.0 stdevs above the mean.  (no action taken)
     B1      X, Y, Z:  25.18  79.55  -57.27
4.2  Radius of line 2941 at 1.25E-4 <= 0.05.  (no action taken)
     B1      X, Y, Z:  20.11  109.23  -71.82
4.2  Radius of line 3042 at 1.25E-4 <= 0.05.  (no action taken)
     B1      X, Y, Z:  11.87  95.26  -79.29
4.2  Radius of line 3098 at 1.25E-4 <= 0.05.  (no action taken)
     B1      X, Y, Z:  25.2  79.47  -57.17
4.2  Radius of line 3208 at 1.25E-4 <= 0.05.  (no action taken)
     B1      X, Y, Z:  20.8  78.24  -47.84
4.2  Radius of line 3273 at 0.018 <= 0.05.  (no action taken)
     B1      X, Y, Z:  17.26  78.9  -40.48
4.2  Radius of line 3337 at 1.25E-4 <= 0.05.  (no action taken)
     B1      X, Y, Z:  15.75  73.16  -48.52
4.2  Radius of line 3372 at 0.042 <= 0.05.  (no action taken)
     B1      X, Y, Z:  26.02  70.61  -36.14
4.2  Radius of line 3527 at 1.25E-4 <= 0.05.  (no action taken)
     B1      X, Y, Z:  1.53  60.59  -6.14
4.3  Radius of line 3679 at 0.846 >= 5.0 stdevs above the mean.  (no action taken)
     B1      X, Y, Z:  13.34  73.99  4.36
4.3  Radius of line 3680 at 0.779 >= 5.0 stdevs above the mean.  (no action taken)
     B1      X, Y, Z:  13.57  74.06  4.35
4.3  Radius of line 3681 at 0.76 >= 5.0 stdevs above the mean.  (no action taken)
     B1      X, Y, Z:  13.56  74.13  4.44
4.3  Radius of line 3682 at 0.776 >= 5.0 stdevs above the mean.  (no action taken)
     B1      X, Y, Z:  13.55  74.11  4.63
4.2  Radius of line 3730 at 1.25E-4 <= 0.05.  (no action taken)
     B1      X, Y, Z:  13.31  77.55  2.83
4.2  Radius of line 3748 at 1.25E-4 <= 0.05.  (no action taken)
     B1      X, Y, Z:  15.28  77.09  4.56
4.3  Radius of line 3755 at 1.028 >= 5.0 stdevs above the mean.  (no action taken)
     B1      X, Y, Z:  14.51  75.01  7.35
4.2  Radius of line 3767 at 1.25E-4 <= 0.05.  (no action taken)
     B1      X, Y, Z:  13.46  74.61  10.42
4.3  Radius of line 3802 at 0.761 >= 5.0 stdevs above the mean.  (no action taken)
     B1      X, Y, Z:  13.2  79.19  11.71
4.3  Radius of line 3803 at 0.744 >= 5.0 stdevs above the mean.  (no action taken)
     B1      X, Y, Z:  13.04  79.33  11.82
4.2  Radius of line 3806 at 0.047 <= 0.05.  (no action taken)
     B1      X, Y, Z:  12.73  78.91  12.31
4.3  Radius of line 3807 at 0.756 >= 5.0 stdevs above the mean.  (no action taken)
     B1      X, Y, Z:  13.07  79.61  12.05
4.3  Radius of line 3808 at 0.803 >= 5.0 stdevs above the mean.  (no action taken)
     B1      X, Y, Z:  13.05  79.69  12.15
4.3  Radius of line 3809 at 0.757 >= 5.0 stdevs above the mean.  (no action taken)
     B1      X, Y, Z:  13.09  80.14  12.11
4.2  Radius of line 3816 at 0.05 <= 0.05.  (no action taken)
     B1      X, Y, Z:  13.04  78.99  13.14
4.2  Radius of line 3823 at 0.022 <= 0.05.  (no action taken)
     B1      X, Y, Z:  13.59  78.66  13.98
4.2  Radius of line 3844 at 0.029 <= 0.05.  (no action taken)
     B1      X, Y, Z:  10.72  79.47  11.31
4.2  Radius of line 3875 at 0.049 <= 0.05.  (no action taken)
     B1      X, Y, Z:  10.18  80.06  13.87
4.2  Radius of line 3882 at 1.25E-4 <= 0.05.  (no action taken)
     B1      X, Y, Z:  9.75  79.2  13.79
4.2  Radius of line 3925 at 1.25E-4 <= 0.05.  (no action taken)
     B1      X, Y, Z:  8.23  79.4  13.76
4.2  Radius of line 3984 at 0.047 <= 0.05.  (no action taken)
     B1      X, Y, Z:  10.54  81.2  14.84
4.2  Radius of line 4116 at 0.047 <= 0.05.  (no action taken)
     B1      X, Y, Z:  8.3  74.09  17.21
4.2  Radius of line 4126 at 1.25E-4 <= 0.05.  (no action taken)
     B1      X, Y, Z:  6.36  72.75  18.3
4.2  Radius of line 4132 at 1.25E-4 <= 0.05.  (no action taken)
     B1      X, Y, Z:  7.0  72.01  17.4
4.2  Radius of line 4277 at 0.049 <= 0.05.  (no action taken)
     B1      X, Y, Z:  5.44  75.25  17.28
4.2  Radius of line 4295 at 0.049 <= 0.05.  (no action taken)
     B1      X, Y, Z:  8.96  79.68  15.98
4.2  Radius of line 4333 at 0.05 <= 0.05.  (no action taken)
     B1      X, Y, Z:  13.06  78.54  16.85
4.2  Radius of line 4335 at 0.049 <= 0.05.  (no action taken)
     B1      X, Y, Z:  12.81  78.4  16.99
4.2  Radius of line 4356 at 0.038 <= 0.05.  (no action taken)
     B1      X, Y, Z:  12.12  75.7  17.74
4.2  Radius of line 4434 at 1.25E-4 <= 0.05.  (no action taken)
     B1      X, Y, Z:  12.4  86.61  11.35
4.2  Radius of line 4533 at 0.048 <= 0.05.  (no action taken)
     B1      X, Y, Z:  19.24  85.01  8.99
4.2  Radius of line 4638 at 0.047 <= 0.05.  (no action taken)
     B1      X, Y, Z:  13.63  87.31  9.65
4.2  Radius of line 4747 at 0.041 <= 0.05.  (no action taken)
     B1      X, Y, Z:  14.97  86.65  4.57
4.2  Radius of line 4763 at 0.035 <= 0.05.  (no action taken)
     B1      X, Y, Z:  13.36  87.72  4.77
4.2  Radius of line 4858 at 1.25E-4 <= 0.05.  (no action taken)
     B1      X, Y, Z:  23.65  84.32  6.39
4.2  Radius of line 4970 at 1.25E-4 <= 0.05.  (no action taken)
     B1      X, Y, Z:  9.49  92.12  11.95
4.2  Radius of line 5048 at 0.049 <= 0.05.  (no action taken)
     B1      X, Y, Z:  13.16  94.41  5.53
4.2  Radius of line 5073 at 1.25E-4 <= 0.05.  (no action taken)
     B1      X, Y, Z:  14.9  93.23  2.8
4.2  Radius of line 5150 at 1.25E-4 <= 0.05.  (no action taken)
     B1      X, Y, Z:  14.17  96.1  8.26
4.2  Radius of line 5170 at 0.046 <= 0.05.  (no action taken)
     B1      X, Y, Z:  15.04  93.96  9.9
4.2  Radius of line 5211 at 1.25E-4 <= 0.05.  (no action taken)
     B1      X, Y, Z:  18.23  91.28  7.04
4.2  Radius of line 5260 at 0.049 <= 0.05.  (no action taken)
     B1      X, Y, Z:  20.57  91.77  7.49
4.2  Radius of line 5303 at 0.045 <= 0.05.  (no action taken)
     B1      X, Y, Z:  18.11  91.48  4.41
4.2  Radius of line 5306 at 0.031 <= 0.05.  (no action taken)
     B1      X, Y, Z:  17.7  91.42  4.28
4.2  Radius of line 5348 at 0.045 <= 0.05.  (no action taken)
     B1      X, Y, Z:  15.72  89.32  4.52
4.2  Radius of line 5415 at 0.042 <= 0.05.  (no action taken)
     B1      X, Y, Z:  21.11  88.47  -2.27
4.2  Radius of line 5420 at 1.25E-4 <= 0.05.  (no action taken)
     B1      X, Y, Z:  21.61  88.46  -1.65
4.2  Radius of line 5431 at 1.25E-4 <= 0.05.  (no action taken)
     B1      X, Y, Z:  20.13  90.85  -3.62
4.2  Radius of line 5440 at 1.25E-4 <= 0.05.  (no action taken)
     B1      X, Y, Z:  18.9  88.25  -2.41
4.2  Radius of line 5526 at 1.25E-4 <= 0.05.  (no action taken)
     B1      X, Y, Z:  19.43  89.25  -2.35
4.2  Radius of line 5606 at 1.25E-4 <= 0.05.  (no action taken)
     B1      X, Y, Z:  14.21  92.46  -5.31
4.2  Radius of line 5830 at 1.25E-4 <= 0.05.  (no action taken)
     B1      X, Y, Z:  23.83  91.93  -26.44
4.2  Radius of line 5832 at 1.25E-4 <= 0.05.  (no action taken)
     B1      X, Y, Z:  23.74  91.47  -26.05
4.2  Radius of line 5850 at 0.042 <= 0.05.  (no action taken)
     B1      X, Y, Z:  21.7  90.38  -24.4
4.2  Radius of line 5891 at 0.042 <= 0.05.  (no action taken)
     B1      X, Y, Z:  16.06  91.85  -21.92
4.2  Radius of line 5916 at 0.046 <= 0.05.  (no action taken)
     B1      X, Y, Z:  15.61  90.4  -20.3
4.2  Radius of line 5935 at 1.25E-4 <= 0.05.  (no action taken)
     B1      X, Y, Z:  13.21  92.8  -12.5
4.2  Radius of line 5947 at 0.049 <= 0.05.  (no action taken)
     B1      X, Y, Z:  12.58  92.97  -14.33
4.2  Radius of line 5949 at 0.041 <= 0.05.  (no action taken)
     B1      X, Y, Z:  11.69  94.61  -9.47
4.2  Radius of line 5972 at 0.049 <= 0.05.  (no action taken)
     B1      X, Y, Z:  13.34  91.56  -11.54
4.2  Radius of line 6004 at 1.25E-4 <= 0.05.  (no action taken)
     B1      X, Y, Z:  13.93  90.51  -13.71
4.2  Radius of line 6039 at 0.042 <= 0.05.  (no action taken)
     B1      X, Y, Z:  14.46  90.48  -13.91
4.2  Radius of line 6040 at 0.035 <= 0.05.  (no action taken)
     B1      X, Y, Z:  14.55  90.54  -13.98
4.2  Radius of line 6058 at 0.049 <= 0.05.  (no action taken)
     B1      X, Y, Z:  11.11  90.92  -8.49
4.2  Radius of line 6065 at 0.037 <= 0.05.  (no action taken)
     B1      X, Y, Z:  11.19  91.2  -8.78
4.2  Radius of line 6093 at 0.043 <= 0.05.  (no action taken)
     B1      X, Y, Z:  15.91  92.2  -1.31
4.2  Radius of line 6125 at 0.029 <= 0.05.  (no action taken)
     B1      X, Y, Z:  13.97  92.12  -0.94
4.2  Radius of line 6138 at 0.05 <= 0.05.  (no action taken)
     B1      X, Y, Z:  14.46  92.25  3.53
4.2  Radius of line 6149 at 0.047 <= 0.05.  (no action taken)
     B1      X, Y, Z:  18.98  89.53  2.4
4.2  Radius of line 6181 at 1.25E-4 <= 0.05.  (no action taken)
     B1      X, Y, Z:  16.36  89.31  2.92
4.2  Radius of line 6204 at 0.045 <= 0.05.  (no action taken)
     B1      X, Y, Z:  18.19  87.57  2.8
4.2  Radius of line 6324 at 1.25E-4 <= 0.05.  (no action taken)
     B1      X, Y, Z:  17.03  87.7  9.9
4.2  Radius of line 6364 at 0.034 <= 0.05.  (no action taken)
     B1      X, Y, Z:  13.7  87.36  12.37
4.2  Radius of line 6390 at 1.25E-4 <= 0.05.  (no action taken)
     B1      X, Y, Z:  17.78  85.9  11.83
4.2  Radius of line 6449 at 1.25E-4 <= 0.05.  (no action taken)
     B1      X, Y, Z:  19.89  86.03  18.46
4.2  Radius of line 6526 at 0.049 <= 0.05.  (no action taken)
     B1      X, Y, Z:  17.92  90.44  22.15
4.2  Radius of line 6549 at 1.25E-4 <= 0.05.  (no action taken)
     B1      X, Y, Z:  14.73  90.57  21.79
4.2  Radius of line 6575 at 1.25E-4 <= 0.05.  (no action taken)
     B1      X, Y, Z:  15.29  89.71  21.34
4.2  Radius of line 6767 at 0.044 <= 0.05.  (no action taken)
     B1      X, Y, Z:  21.44  102.63  40.83
4.2  Radius of line 6847 at 1.25E-4 <= 0.05.  (no action taken)
     B1      X, Y, Z:  17.7  104.2  47.87
4.2  Radius of line 6951 at 1.25E-4 <= 0.05.  (no action taken)
     B1      X, Y, Z:  16.05  101.73  45.46
4.2  Radius of line 6999 at 0.049 <= 0.05.  (no action taken)
     B1      X, Y, Z:  25.68  105.77  39.27
4.2  Radius of line 7032 at 1.25E-4 <= 0.05.  (no action taken)
     B1      X, Y, Z:  20.96  98.96  38.44
4.2  Radius of line 7052 at 1.25E-4 <= 0.05.  (no action taken)
     B1      X, Y, Z:  20.03  95.46  36.24
4.2  Radius of line 7088 at 0.028 <= 0.05.  (no action taken)
     B1      X, Y, Z:  16.28  90.85  31.47
4.2  Radius of line 7093 at 1.25E-4 <= 0.05.  (no action taken)
     B1      X, Y, Z:  15.96  91.47  26.74
4.2  Radius of line 7149 at 1.25E-4 <= 0.05.  (no action taken)
     B1      X, Y, Z:  21.17  89.63  16.74
4.2  Radius of line 7243 at 0.033 <= 0.05.  (no action taken)
     B1      X, Y, Z:  21.82  91.19  12.77
4.2  Radius of line 7268 at 1.25E-4 <= 0.05.  (no action taken)
     B1      X, Y, Z:  24.26  88.93  11.99
4.2  Radius of line 7298 at 0.04 <= 0.05.  (no action taken)
     B1      X, Y, Z:  19.98  93.26  14.58
4.2  Radius of line 7299 at 0.047 <= 0.05.  (no action taken)
     B1      X, Y, Z:  20.0  93.15  14.57
4.2  Radius of line 7310 at 1.25E-4 <= 0.05.  (no action taken)
     B1      X, Y, Z:  19.82  92.76  15.62
4.2  Radius of line 7354 at 1.25E-4 <= 0.05.  (no action taken)
     B1      X, Y, Z:  25.51  96.54  14.77
4.2  Radius of line 7447 at 1.25E-4 <= 0.05.  (no action taken)
     B1      X, Y, Z:  23.14  99.56  24.06
4.2  Radius of line 7453 at 1.25E-4 <= 0.05.  (no action taken)
     B1      X, Y, Z:  26.22  98.39  22.52
4.2  Radius of line 7548 at 0.043 <= 0.05.  (no action taken)
     B1      X, Y, Z:  34.01  105.99  20.18
4.2  Radius of line 7575 at 0.03 <= 0.05.  (no action taken)
     B1      X, Y, Z:  29.72  98.91  19.31
4.2  Radius of line 7579 at 0.038 <= 0.05.  (no action taken)
     B1      X, Y, Z:  28.08  98.24  18.2
4.2  Radius of line 7597 at 1.25E-4 <= 0.05.  (no action taken)
     B1      X, Y, Z:  25.13  93.97  12.58
4.2  Radius of line 7670 at 1.25E-4 <= 0.05.  (no action taken)
     B1      X, Y, Z:  18.15  88.62  13.16
4.2  Radius of line 7728 at 1.25E-4 <= 0.05.  (no action taken)
     B1      X, Y, Z:  16.12  89.18  19.68
4.2  Radius of line 7784 at 1.25E-4 <= 0.05.  (no action taken)
     B1      X, Y, Z:  14.5  88.47  19.52
4.2  Radius of line 7824 at 0.032 <= 0.05.  (no action taken)
     B1      X, Y, Z:  15.21  89.65  15.37
4.2  Radius of line 7853 at 0.043 <= 0.05.  (no action taken)
     B1      X, Y, Z:  17.37  86.56  16.21
4.2  Radius of line 7877 at 1.25E-4 <= 0.05.  (no action taken)
     B1      X, Y, Z:  15.8  89.68  14.0
4.2  Radius of line 7881 at 1.25E-4 <= 0.05.  (no action taken)
     B1      X, Y, Z:  14.55  89.2  14.64
4.2  Radius of line 7905 at 1.25E-4 <= 0.05.  (no action taken)
     B1      X, Y, Z:  11.41  90.04  13.57
4.2  Radius of line 7935 at 1.25E-4 <= 0.05.  (no action taken)
     B1      X, Y, Z:  10.38  90.06  14.9
4.2  Radius of line 8040 at 1.25E-4 <= 0.05.  (no action taken)
     B1      X, Y, Z:  6.62  86.17  19.09
4.2  Radius of line 8074 at 1.25E-4 <= 0.05.  (no action taken)
     B1      X, Y, Z:  7.72  86.29  13.24
4.2  Radius of line 8152 at 1.25E-4 <= 0.05.  (no action taken)
     B1      X, Y, Z:  14.81  88.6  9.42
4.2  Radius of line 8211 at 1.25E-4 <= 0.05.  (no action taken)
     B1      X, Y, Z:  15.58  83.37  16.76
4.2  Radius of line 8241 at 0.048 <= 0.05.  (no action taken)
     B1      X, Y, Z:  18.57  84.73  18.23
4.2  Radius of line 8266 at 1.25E-4 <= 0.05.  (no action taken)
     B1      X, Y, Z:  16.4  83.47  19.46
4.2  Radius of line 8273 at 0.032 <= 0.05.  (no action taken)
     B1      X, Y, Z:  16.79  82.65  19.37
4.2  Radius of line 8299 at 0.046 <= 0.05.  (no action taken)
     B1      X, Y, Z:  17.79  82.31  18.96
4.2  Radius of line 8313 at 0.026 <= 0.05.  (no action taken)
     B1      X, Y, Z:  16.15  83.85  19.3
4.2  Radius of line 8338 at 1.25E-4 <= 0.05.  (no action taken)
     B1      X, Y, Z:  16.75  84.89  18.53
4.2  Radius of line 8361 at 1.25E-4 <= 0.05.  (no action taken)
     B1      X, Y, Z:  16.08  85.54  18.85
4.2  Radius of line 8377 at 1.25E-4 <= 0.05.  (no action taken)
     B1      X, Y, Z:  15.8  85.33  18.98
4.2  Radius of line 8393 at 0.045 <= 0.05.  (no action taken)
     B1      X, Y, Z:  15.12  86.32  15.74
4.2  Radius of line 8496 at 0.047 <= 0.05.  (no action taken)
     B1      X, Y, Z:  12.63  82.8  13.24
4.2  Radius of line 8548 at 1.25E-4 <= 0.05.  (no action taken)
     B1      X, Y, Z:  15.04  83.1  8.97
4.2  Radius of line 8622 at 1.25E-4 <= 0.05.  (no action taken)
     B1      X, Y, Z:  11.25  82.11  9.54
4.2  Radius of line 8682 at 0.037 <= 0.05.  (no action taken)
     B1      X, Y, Z:  14.39  83.82  7.22
4.2  Radius of line 8765 at 1.25E-4 <= 0.05.  (no action taken)
     B1      X, Y, Z:  15.62  79.29  12.24
4.2  Radius of line 8812 at 1.25E-4 <= 0.05.  (no action taken)
     B1      X, Y, Z:  12.44  74.56  12.15
4.2  Radius of line 8853 at 1.25E-4 <= 0.05.  (no action taken)
     B1      X, Y, Z:  11.42  74.63  11.49
4.2  Radius of line 8895 at 0.04 <= 0.05.  (no action taken)
     B1      X, Y, Z:  10.97  78.28  8.64
4.2  Radius of line 8931 at 0.029 <= 0.05.  (no action taken)
     B1      X, Y, Z:  14.34  77.5  9.44
4.2  Radius of line 8996 at 0.045 <= 0.05.  (no action taken)
     B1      X, Y, Z:  14.28  78.98  6.57
4.3  Radius of line 9002 at 0.823 >= 5.0 stdevs above the mean.  (no action taken)
     B1      X, Y, Z:  14.57  74.96  7.52
4.3  Radius of line 9003 at 0.789 >= 5.0 stdevs above the mean.  (no action taken)
     B1      X, Y, Z:  14.67  74.95  7.53
4.3  Radius of line 9017 at 0.939 >= 5.0 stdevs above the mean.  (no action taken)
     B1      X, Y, Z:  16.87  75.31  9.06
4.2  Radius of line 9023 at 1.25E-4 <= 0.05.  (no action taken)
     B1      X, Y, Z:  16.37  75.64  10.9
4.2  Radius of line 9171 at 1.25E-4 <= 0.05.  (no action taken)
     B1      X, Y, Z:  15.34  64.18  9.33
4.2  Radius of line 9181 at 1.25E-4 <= 0.05.  (no action taken)
     B1      X, Y, Z:  16.91  62.79  9.53
4.2  Radius of line 9217 at 1.25E-4 <= 0.05.  (no action taken)
     B1      X, Y, Z:  14.17  63.59  8.53
4.2  Radius of line 9277 at 0.03 <= 0.05.  (no action taken)
     B1      X, Y, Z:  13.24  60.7  7.18
4.2  Radius of line 9285 at 1.25E-4 <= 0.05.  (no action taken)
     B1      X, Y, Z:  12.42  60.67  7.9
4.2  Radius of line 9305 at 1.25E-4 <= 0.05.  (no action taken)
     B1      X, Y, Z:  11.07  62.56  6.09
4.2  Radius of line 9444 at 0.041 <= 0.05.  (no action taken)
     B1      X, Y, Z:  12.86  60.28  2.23
4.2  Radius of line 9503 at 1.25E-4 <= 0.05.  (no action taken)
     B1      X, Y, Z:  17.18  58.42  7.1
4.2  Radius of line 9544 at 0.05 <= 0.05.  (no action taken)
     B1      X, Y, Z:  20.0  56.35  8.53
4.2  Radius of line 9559 at 1.25E-4 <= 0.05.  (no action taken)
     B1      X, Y, Z:  20.29  56.07  6.81
4.2  Radius of line 9566 at 0.043 <= 0.05.  (no action taken)
     B1      X, Y, Z:  16.02  60.42  7.05
4.2  Radius of line 9644 at 0.05 <= 0.05.  (no action taken)
     B1      X, Y, Z:  15.97  60.59  11.31
4.2  Radius of line 9646 at 1.25E-4 <= 0.05.  (no action taken)
     B1      X, Y, Z:  15.77  60.74  11.39
4.2  Radius of line 9657 at 1.25E-4 <= 0.05.  (no action taken)
     B1      X, Y, Z:  14.56  61.6  9.88
4.2  Radius of line 9659 at 0.045 <= 0.05.  (no action taken)
     B1      X, Y, Z:  16.18  60.92  7.02
4.2  Radius of line 9783 at 1.25E-4 <= 0.05.  (no action taken)
     B1      X, Y, Z:  21.33  61.97  4.92
4.2  Radius of line 9837 at 1.25E-4 <= 0.05.  (no action taken)
     B1      X, Y, Z:  13.65  67.2  12.48
4.2  Radius of line 9841 at 1.25E-4 <= 0.05.  (no action taken)
     B1      X, Y, Z:  15.58  68.29  12.23
4.2  Radius of line 9882 at 0.047 <= 0.05.  (no action taken)
     B1      X, Y, Z:  16.3  76.73  15.39
4.2  Radius of line 9972 at 0.05 <= 0.05.  (no action taken)
     B1      X, Y, Z:  18.63  79.65  19.12
4.2  Radius of line 9992 at 1.25E-4 <= 0.05.  (no action taken)
     B1      X, Y, Z:  21.75  79.94  15.98
4.2  Radius of line 10012 at 1.25E-4 <= 0.05.  (no action taken)
     B1      X, Y, Z:  21.72  78.44  14.46
4.2  Radius of line 10048 at 1.25E-4 <= 0.05.  (no action taken)
     B1      X, Y, Z:  23.39  76.79  16.39
4.2  Radius of line 10080 at 0.049 <= 0.05.  (no action taken)
     B1      X, Y, Z:  21.59  80.3  21.12
4.2  Radius of line 10105 at 1.25E-4 <= 0.05.  (no action taken)
     B1      X, Y, Z:  25.0  80.01  16.65
4.2  Radius of line 10135 at 1.25E-4 <= 0.05.  (no action taken)
     B1      X, Y, Z:  24.54  82.57  16.56
4.2  Radius of line 10185 at 0.043 <= 0.05.  (no action taken)
     B1      X, Y, Z:  30.86  81.8  20.26
4.2  Radius of line 10197 at 0.045 <= 0.05.  (no action taken)
     B1      X, Y, Z:  25.16  80.2  18.19
4.2  Radius of line 10205 at 1.25E-4 <= 0.05.  (no action taken)
     B1      X, Y, Z:  23.97  78.79  16.81
4.2  Radius of line 10217 at 1.25E-4 <= 0.05.  (no action taken)
     B1      X, Y, Z:  18.94  76.85  17.26
4.2  Radius of line 10299 at 1.25E-4 <= 0.05.  (no action taken)
     B1      X, Y, Z:  17.25  79.23  17.96
4.2  Radius of line 10386 at 0.049 <= 0.05.  (no action taken)
     B1      X, Y, Z:  21.48  74.76  20.85
4.2  Radius of line 10406 at 1.25E-4 <= 0.05.  (no action taken)
     B1      X, Y, Z:  19.6  74.68  19.9
4.2  Radius of line 10455 at 1.25E-4 <= 0.05.  (no action taken)
     B1      X, Y, Z:  20.83  74.05  17.37
4.2  Radius of line 10471 at 1.25E-4 <= 0.05.  (no action taken)
     B1      X, Y, Z:  20.66  74.41  16.42
4.2  Radius of line 10490 at 1.25E-4 <= 0.05.  (no action taken)
     B1      X, Y, Z:  18.92  75.43  20.58
4.2  Radius of line 10540 at 1.25E-4 <= 0.05.  (no action taken)
     B1      X, Y, Z:  14.92  79.82  23.6
4.2  Radius of line 10593 at 0.049 <= 0.05.  (no action taken)
     B1      X, Y, Z:  13.23  83.62  28.92
4.2  Radius of line 10609 at 0.018 <= 0.05.  (no action taken)
     B1      X, Y, Z:  17.23  77.05  21.01
4.2  Radius of line 10814 at 0.045 <= 0.05.  (no action taken)
     B1      X, Y, Z:  10.38  76.32  20.85
4.2  Radius of line 10819 at 1.25E-4 <= 0.05.  (no action taken)
     B1      X, Y, Z:  10.98  75.65  21.3
4.2  Radius of line 10838 at 0.043 <= 0.05.  (no action taken)
     B1      X, Y, Z:  9.58  77.71  21.06
4.2  Radius of line 10840 at 1.25E-4 <= 0.05.  (no action taken)
     B1      X, Y, Z:  9.59  77.95  20.98
4.2  Radius of line 10860 at 1.25E-4 <= 0.05.  (no action taken)
     B1      X, Y, Z:  7.2  78.45  21.37
4.2  Radius of line 10876 at 0.048 <= 0.05.  (no action taken)
     B1      X, Y, Z:  7.44  81.31  20.3
4.2  Radius of line 10895 at 0.05 <= 0.05.  (no action taken)
     B1      X, Y, Z:  7.31  77.32  21.42
4.2  Radius of line 10935 at 1.25E-4 <= 0.05.  (no action taken)
     B1      X, Y, Z:  8.66  74.85  23.69
4.2  Radius of line 10981 at 1.25E-4 <= 0.05.  (no action taken)
     B1      X, Y, Z:  8.44  72.9  21.15
4.2  Radius of line 10993 at 0.05 <= 0.05.  (no action taken)
     B1      X, Y, Z:  7.77  74.09  22.65
4.2  Radius of line 11043 at 1.25E-4 <= 0.05.  (no action taken)
     B1      X, Y, Z:  10.08  76.06  24.19
4.2  Radius of line 11086 at 0.029 <= 0.05.  (no action taken)
     B1      X, Y, Z:  10.16  70.5  21.87
4.2  Radius of line 11095 at 0.05 <= 0.05.  (no action taken)
     B1      X, Y, Z:  10.92  72.25  23.05
4.2  Radius of line 11103 at 1.25E-4 <= 0.05.  (no action taken)
     B1      X, Y, Z:  10.17  72.9  23.81
4.2  Radius of line 11151 at 0.044 <= 0.05.  (no action taken)
     B1      X, Y, Z:  9.33  71.37  25.51
4.2  Radius of line 11188 at 1.25E-4 <= 0.05.  (no action taken)
     B1      X, Y, Z:  8.66  75.54  26.76
4.2  Radius of line 11197 at 1.25E-4 <= 0.05.  (no action taken)
     B1      X, Y, Z:  8.15  75.26  26.92
4.2  Radius of line 11281 at 1.25E-4 <= 0.05.  (no action taken)
     B1      X, Y, Z:  6.57  73.22  28.58
4.2  Radius of line 11434 at 1.25E-4 <= 0.05.  (no action taken)
     B1      X, Y, Z:  12.47  77.7  27.35
4.2  Radius of line 11445 at 0.046 <= 0.05.  (no action taken)
     B1      X, Y, Z:  13.0  77.31  29.76
4.2  Radius of line 11467 at 0.049 <= 0.05.  (no action taken)
     B1      X, Y, Z:  15.71  77.05  31.58
4.2  Radius of line 11472 at 1.25E-4 <= 0.05.  (no action taken)
     B1      X, Y, Z:  14.57  77.93  31.3
4.2  Radius of line 11486 at 0.048 <= 0.05.  (no action taken)
     B1      X, Y, Z:  11.18  77.65  29.78
4.2  Radius of line 11512 at 0.04 <= 0.05.  (no action taken)
     B1      X, Y, Z:  15.83  73.13  21.74
4.2  Radius of line 11587 at 0.031 <= 0.05.  (no action taken)
     B1      X, Y, Z:  14.46  74.05  27.8
4.2  Radius of line 11693 at 1.25E-4 <= 0.05.  (no action taken)
     B1      X, Y, Z:  9.26  75.9  35.08
4.2  Radius of line 11731 at 0.044 <= 0.05.  (no action taken)
     B1      X, Y, Z:  11.81  70.76  31.33
4.2  Radius of line 11874 at 0.049 <= 0.05.  (no action taken)
     B1      X, Y, Z:  8.95  67.68  28.49
4.2  Radius of line 11879 at 0.048 <= 0.05.  (no action taken)
     B1      X, Y, Z:  10.44  66.35  28.55
4.2  Radius of line 11893 at 1.25E-4 <= 0.05.  (no action taken)
     B1      X, Y, Z:  11.09  65.48  26.65
4.2  Radius of line 11911 at 1.25E-4 <= 0.05.  (no action taken)
     B1      X, Y, Z:  12.42  70.1  30.21
4.2  Radius of line 11962 at 1.25E-4 <= 0.05.  (no action taken)
     B1      X, Y, Z:  14.12  63.47  28.6
4.2  Radius of line 11974 at 0.038 <= 0.05.  (no action taken)
     B1      X, Y, Z:  15.53  63.79  28.96
4.2  Radius of line 11986 at 0.04 <= 0.05.  (no action taken)
     B1      X, Y, Z:  16.35  62.61  27.94
4.2  Radius of line 11998 at 1.25E-4 <= 0.05.  (no action taken)
     B1      X, Y, Z:  14.25  63.11  29.15
4.2  Radius of line 12049 at 0.046 <= 0.05.  (no action taken)
     B1      X, Y, Z:  16.12  65.77  31.73
4.2  Radius of line 12067 at 1.25E-4 <= 0.05.  (no action taken)
     B1      X, Y, Z:  14.52  69.05  31.62
4.2  Radius of line 12078 at 0.045 <= 0.05.  (no action taken)
     B1      X, Y, Z:  17.82  73.4  25.98
4.2  Radius of line 12171 at 1.25E-4 <= 0.05.  (no action taken)
     B1      X, Y, Z:  17.02  68.77  23.15
4.2  Radius of line 12233 at 0.044 <= 0.05.  (no action taken)
     B1      X, Y, Z:  13.57  67.29  19.17
4.2  Radius of line 12272 at 0.049 <= 0.05.  (no action taken)
     B1      X, Y, Z:  15.82  65.81  15.5
4.2  Radius of line 12345 at 0.047 <= 0.05.  (no action taken)
     B1      X, Y, Z:  11.84  63.67  15.9
4.2  Radius of line 12346 at 1.25E-4 <= 0.05.  (no action taken)
     B1      X, Y, Z:  11.91  63.64  15.82
4.2  Radius of line 12375 at 0.046 <= 0.05.  (no action taken)
     B1      X, Y, Z:  12.51  62.22  21.3
4.2  Radius of line 12399 at 1.25E-4 <= 0.05.  (no action taken)
     B1      X, Y, Z:  9.84  65.56  21.92
4.2  Radius of line 12406 at 0.05 <= 0.05.  (no action taken)
     B1      X, Y, Z:  13.85  67.27  19.31
4.2  Radius of line 12415 at 1.25E-4 <= 0.05.  (no action taken)
     B1      X, Y, Z:  14.81  66.82  18.76
4.2  Radius of line 12466 at 1.25E-4 <= 0.05.  (no action taken)
     B1      X, Y, Z:  16.62  65.32  22.9
4.2  Radius of line 12487 at 0.05 <= 0.05.  (no action taken)
     B1      X, Y, Z:  16.19  63.58  24.53
4.2  Radius of line 12540 at 0.05 <= 0.05.  (no action taken)
     B1      X, Y, Z:  22.3  62.64  23.08
4.2  Radius of line 12553 at 1.25E-4 <= 0.05.  (no action taken)
     B1      X, Y, Z:  16.41  64.02  24.21
4.2  Radius of line 12579 at 0.044 <= 0.05.  (no action taken)
     B1      X, Y, Z:  15.77  67.58  24.33
4.2  Radius of line 12614 at 1.25E-4 <= 0.05.  (no action taken)
     B1      X, Y, Z:  13.16  69.95  23.03
4.2  Radius of line 12682 at 1.25E-4 <= 0.05.  (no action taken)
     B1      X, Y, Z:  16.6  75.23  16.62
4.2  Radius of line 12747 at 1.25E-4 <= 0.05.  (no action taken)
     B1      X, Y, Z:  18.53  71.21  15.84
4.2  Radius of line 12833 at 0.05 <= 0.05.  (no action taken)
     B1      X, Y, Z:  13.91  73.7  15.81
4.2  Radius of line 12858 at 1.25E-4 <= 0.05.  (no action taken)
     B1      X, Y, Z:  14.97  73.43  14.41
4.2  Radius of line 12860 at 0.043 <= 0.05.  (no action taken)
     B1      X, Y, Z:  17.49  76.29  12.49
4.3  Radius of line 12875 at 0.894 >= 5.0 stdevs above the mean.  (no action taken)
     B1      X, Y, Z:  16.99  75.29  8.98
4.3  Radius of line 12876 at 0.82 >= 5.0 stdevs above the mean.  (no action taken)
     B1      X, Y, Z:  17.12  75.29  9.03
4.3  Radius of line 12877 at 0.76 >= 5.0 stdevs above the mean.  (no action taken)
     B1      X, Y, Z:  17.3  75.2  8.91
4.3  Radius of line 12878 at 0.784 >= 5.0 stdevs above the mean.  (no action taken)
     B1      X, Y, Z:  17.57  75.28  8.54
4.3  Radius of line 12893 at 0.941 >= 5.0 stdevs above the mean.  (no action taken)
     B1      X, Y, Z:  20.73  73.71  9.38
4.2  Radius of line 12930 at 0.045 <= 0.05.  (no action taken)
     B1      X, Y, Z:  24.42  71.32  12.04
4.3  Radius of line 13034 at 0.756 >= 5.0 stdevs above the mean.  (no action taken)
     B1      X, Y, Z:  25.45  70.82  15.14
4.2  Radius of line 13059 at 1.25E-4 <= 0.05.  (no action taken)
     B1      X, Y, Z:  23.26  72.76  17.55
4.2  Radius of line 13072 at 0.05 <= 0.05.  (no action taken)
     B1      X, Y, Z:  21.89  73.27  19.23
4.2  Radius of line 13137 at 0.038 <= 0.05.  (no action taken)
     B1      X, Y, Z:  29.67  66.52  18.42
4.2  Radius of line 13142 at 1.25E-4 <= 0.05.  (no action taken)
     B1      X, Y, Z:  29.92  65.96  18.62
4.2  Radius of line 13283 at 1.25E-4 <= 0.05.  (no action taken)
     B1      X, Y, Z:  35.5  73.12  14.14
4.2  Radius of line 13320 at 1.25E-4 <= 0.05.  (no action taken)
     B1      X, Y, Z:  34.23  73.22  14.51
4.2  Radius of line 13359 at 0.05 <= 0.05.  (no action taken)
     B1      X, Y, Z:  32.27  68.15  16.89
4.2  Radius of line 13364 at 0.042 <= 0.05.  (no action taken)
     B1      X, Y, Z:  31.72  69.4  16.49
4.2  Radius of line 13401 at 1.25E-4 <= 0.05.  (no action taken)
     B1      X, Y, Z:  29.81  65.05  19.85
4.3  Radius of line 13452 at 0.771 >= 5.0 stdevs above the mean.  (no action taken)
     B1      X, Y, Z:  25.74  68.64  23.51
4.2  Radius of line 13462 at 0.04 <= 0.05.  (no action taken)
     B1      X, Y, Z:  25.86  66.18  23.44
4.3  Radius of line 13463 at 0.791 >= 5.0 stdevs above the mean.  (no action taken)
     B1      X, Y, Z:  25.75  68.56  23.62
4.3  Radius of line 13464 at 0.805 >= 5.0 stdevs above the mean.  (no action taken)
     B1      X, Y, Z:  25.74  68.46  23.73
4.3  Radius of line 13465 at 0.826 >= 5.0 stdevs above the mean.  (no action taken)
     B1      X, Y, Z:  25.81  68.43  23.83
4.2  Radius of line 13473 at 1.25E-4 <= 0.05.  (no action taken)
     B1      X, Y, Z:  25.88  69.54  24.89
4.2  Radius of line 13578 at 1.25E-4 <= 0.05.  (no action taken)
     B1      X, Y, Z:  23.52  69.13  30.96
4.2  Radius of line 13580 at 1.25E-4 <= 0.05.  (no action taken)
     B1      X, Y, Z:  22.74  69.71  31.42
4.2  Radius of line 13704 at 1.25E-4 <= 0.05.  (no action taken)
     B1      X, Y, Z:  20.51  65.68  39.59
4.2  Radius of line 13728 at 0.033 <= 0.05.  (no action taken)
     B1      X, Y, Z:  24.41  68.38  39.12
4.2  Radius of line 13750 at 1.25E-4 <= 0.05.  (no action taken)
     B1      X, Y, Z:  27.49  68.44  37.66
4.2  Radius of line 13880 at 0.05 <= 0.05.  (no action taken)
     B1      X, Y, Z:  23.92  74.51  42.52
4.2  Radius of line 13890 at 0.048 <= 0.05.  (no action taken)
     B1      X, Y, Z:  23.54  75.57  43.69
4.2  Radius of line 13896 at 0.032 <= 0.05.  (no action taken)
     B1      X, Y, Z:  23.38  76.13  44.27
4.2  Radius of line 13903 at 0.049 <= 0.05.  (no action taken)
     B1      X, Y, Z:  23.46  76.93  44.8
4.2  Radius of line 13905 at 0.05 <= 0.05.  (no action taken)
     B1      X, Y, Z:  23.13  75.55  42.97
4.2  Radius of line 13956 at 0.046 <= 0.05.  (no action taken)
     B1      X, Y, Z:  23.86  70.94  34.68
4.2  Radius of line 13976 at 0.043 <= 0.05.  (no action taken)
     B1      X, Y, Z:  20.95  71.74  34.94
4.2  Radius of line 14095 at 0.037 <= 0.05.  (no action taken)
     B1      X, Y, Z:  19.08  74.67  38.05
4.2  Radius of line 14309 at 0.043 <= 0.05.  (no action taken)
     B1      X, Y, Z:  16.44  79.48  46.59
4.2  Radius of line 14362 at 0.045 <= 0.05.  (no action taken)
     B1      X, Y, Z:  17.76  81.26  40.73
4.2  Radius of line 14500 at 1.25E-4 <= 0.05.  (no action taken)
     B1      X, Y, Z:  21.15  89.41  49.63
4.2  Radius of line 14513 at 1.25E-4 <= 0.05.  (no action taken)
     B1      X, Y, Z:  18.57  89.34  49.76
4.2  Radius of line 14635 at 0.044 <= 0.05.  (no action taken)
     B1      X, Y, Z:  15.07  104.45  47.13
4.2  Radius of line 14643 at 1.25E-4 <= 0.05.  (no action taken)
     B1      X, Y, Z:  15.1  104.64  46.14
4.2  Radius of line 14657 at 0.033 <= 0.05.  (no action taken)
     B1      X, Y, Z:  13.4  96.86  50.84
4.2  Radius of line 14668 at 1.25E-4 <= 0.05.  (no action taken)
     B1      X, Y, Z:  14.04  95.59  52.94
4.2  Radius of line 14702 at 0.045 <= 0.05.  (no action taken)
     B1      X, Y, Z:  19.93  93.9  48.76
4.2  Radius of line 14706 at 1.25E-4 <= 0.05.  (no action taken)
     B1      X, Y, Z:  18.88  91.23  48.42
4.2  Radius of line 14713 at 1.25E-4 <= 0.05.  (no action taken)
     B1      X, Y, Z:  17.68  85.75  46.8
4.2  Radius of line 14733 at 1.25E-4 <= 0.05.  (no action taken)
     B1      X, Y, Z:  14.7  86.99  41.83
4.2  Radius of line 14735 at 1.25E-4 <= 0.05.  (no action taken)
     B1      X, Y, Z:  15.26  86.13  40.87
4.2  Radius of line 14921 at 0.048 <= 0.05.  (no action taken)
     B1      X, Y, Z:  11.28  87.62  39.98
4.2  Radius of line 14922 at 1.25E-4 <= 0.05.  (no action taken)
     B1      X, Y, Z:  11.23  87.56  39.89
4.2  Radius of line 14952 at 0.045 <= 0.05.  (no action taken)
     B1      X, Y, Z:  9.12  84.84  42.34
4.2  Radius of line 14958 at 0.046 <= 0.05.  (no action taken)
     B1      X, Y, Z:  9.31  85.85  43.14
4.2  Radius of line 14972 at 1.25E-4 <= 0.05.  (no action taken)
     B1      X, Y, Z:  9.15  87.07  44.98
4.2  Radius of line 14975 at 0.042 <= 0.05.  (no action taken)
     B1      X, Y, Z:  9.17  86.92  42.52
4.2  Radius of line 14978 at 1.25E-4 <= 0.05.  (no action taken)
     B1      X, Y, Z:  9.0  87.25  42.62
4.2  Radius of line 15006 at 1.25E-4 <= 0.05.  (no action taken)
     B1      X, Y, Z:  10.26  87.09  39.59
4.2  Radius of line 15165 at 0.038 <= 0.05.  (no action taken)
     B1      X, Y, Z:  14.65  75.13  40.02
4.2  Radius of line 15167 at 0.034 <= 0.05.  (no action taken)
     B1      X, Y, Z:  14.53  75.38  39.98
4.2  Radius of line 15184 at 0.041 <= 0.05.  (no action taken)
     B1      X, Y, Z:  17.01  77.56  40.84
4.2  Radius of line 15187 at 0.044 <= 0.05.  (no action taken)
     B1      X, Y, Z:  19.26  76.78  39.25
4.2  Radius of line 15203 at 1.25E-4 <= 0.05.  (no action taken)
     B1      X, Y, Z:  18.65  74.48  39.44
4.2  Radius of line 15220 at 0.041 <= 0.05.  (no action taken)
     B1      X, Y, Z:  20.1  77.68  41.12
4.2  Radius of line 15302 at 1.25E-4 <= 0.05.  (no action taken)
     B1      X, Y, Z:  22.07  65.82  28.23
4.2  Radius of line 15384 at 1.25E-4 <= 0.05.  (no action taken)
     B1      X, Y, Z:  27.82  65.69  25.55
4.2  Radius of line 15394 at 0.036 <= 0.05.  (no action taken)
     B1      X, Y, Z:  28.5  64.6  26.37
4.2  Radius of line 15403 at 1.25E-4 <= 0.05.  (no action taken)
     B1      X, Y, Z:  27.6  63.69  27.23
4.2  Radius of line 15415 at 1.25E-4 <= 0.05.  (no action taken)
     B1      X, Y, Z:  27.16  61.96  26.56
4.2  Radius of line 15533 at 1.25E-4 <= 0.05.  (no action taken)
     B1      X, Y, Z:  29.55  62.47  26.67
4.2  Radius of line 15543 at 0.039 <= 0.05.  (no action taken)
     B1      X, Y, Z:  28.34  63.43  26.15
4.2  Radius of line 15624 at 1.25E-4 <= 0.05.  (no action taken)
     B1      X, Y, Z:  29.69  65.05  33.8
4.2  Radius of line 15708 at 1.25E-4 <= 0.05.  (no action taken)
     B1      X, Y, Z:  45.71  64.65  31.2
4.2  Radius of line 15713 at 1.25E-4 <= 0.05.  (no action taken)
     B1      X, Y, Z:  36.65  62.77  31.83
4.2  Radius of line 15752 at 1.25E-4 <= 0.05.  (no action taken)
     B1      X, Y, Z:  28.22  67.35  28.08
4.2  Radius of line 15755 at 1.25E-4 <= 0.05.  (no action taken)
     B1      X, Y, Z:  27.65  67.63  27.3
4.2  Radius of line 15756 at 1.25E-4 <= 0.05.  (no action taken)
     B1      X, Y, Z:  27.54  67.15  25.49
4.2  Radius of line 15763 at 1.25E-4 <= 0.05.  (no action taken)
     B1      X, Y, Z:  25.77  67.78  24.4
4.2  Radius of line 15799 at 1.25E-4 <= 0.05.  (no action taken)
     B1      X, Y, Z:  27.04  65.95  23.67
4.2  Radius of line 15809 at 1.25E-4 <= 0.05.  (no action taken)
     B1      X, Y, Z:  25.11  70.04  20.8
4.2  Radius of line 15857 at 0.041 <= 0.05.  (no action taken)
     B1      X, Y, Z:  22.68  70.26  19.83
4.2  Radius of line 15859 at 0.044 <= 0.05.  (no action taken)
     B1      X, Y, Z:  22.2  71.02  21.12
4.2  Radius of line 15907 at 1.25E-4 <= 0.05.  (no action taken)
     B1      X, Y, Z:  21.69  65.3  24.69
4.2  Radius of line 15941 at 1.25E-4 <= 0.05.  (no action taken)
     B1      X, Y, Z:  20.23  64.87  22.65
4.2  Radius of line 15954 at 1.25E-4 <= 0.05.  (no action taken)
     B1      X, Y, Z:  18.11  67.82  24.28
4.2  Radius of line 16061 at 1.25E-4 <= 0.05.  (no action taken)
     B1      X, Y, Z:  21.32  61.93  29.21
4.2  Radius of line 16111 at 1.25E-4 <= 0.05.  (no action taken)
     B1      X, Y, Z:  20.58  68.1  25.37
4.2  Radius of line 16191 at 1.25E-4 <= 0.05.  (no action taken)
     B1      X, Y, Z:  24.13  70.11  17.74
4.2  Radius of line 16230 at 1.25E-4 <= 0.05.  (no action taken)
     B1      X, Y, Z:  26.83  72.68  17.15
4.2  Radius of line 16429 at 1.25E-4 <= 0.05.  (no action taken)
     B1      X, Y, Z:  21.5  56.61  17.9
4.2  Radius of line 16461 at 1.25E-4 <= 0.05.  (no action taken)
     B1      X, Y, Z:  20.85  57.1  23.15
4.2  Radius of line 16536 at 1.25E-4 <= 0.05.  (no action taken)
     B1      X, Y, Z:  25.31  67.9  17.81
4.2  Radius of line 16635 at 0.047 <= 0.05.  (no action taken)
     B1      X, Y, Z:  30.04  57.86  16.01
4.2  Radius of line 16677 at 1.25E-4 <= 0.05.  (no action taken)
     B1      X, Y, Z:  31.99  56.26  13.56
4.2  Radius of line 16707 at 0.019 <= 0.05.  (no action taken)
     B1      X, Y, Z:  33.06  60.47  13.56
4.2  Radius of line 16712 at 1.25E-4 <= 0.05.  (no action taken)
     B1      X, Y, Z:  32.41  61.44  13.39
4.2  Radius of line 16737 at 0.049 <= 0.05.  (no action taken)
     B1      X, Y, Z:  32.48  56.48  9.95
4.2  Radius of line 16740 at 1.25E-4 <= 0.05.  (no action taken)
     B1      X, Y, Z:  32.85  56.78  9.97
4.2  Radius of line 16773 at 1.25E-4 <= 0.05.  (no action taken)
     B1      X, Y, Z:  35.01  60.62  8.73
4.2  Radius of line 16787 at 1.25E-4 <= 0.05.  (no action taken)
     B1      X, Y, Z:  33.77  56.76  8.17
4.2  Radius of line 16811 at 0.024 <= 0.05.  (no action taken)
     B1      X, Y, Z:  34.81  56.26  7.89
4.2  Radius of line 16825 at 1.25E-4 <= 0.05.  (no action taken)
     B1      X, Y, Z:  31.68  57.64  16.15
4.2  Radius of line 16905 at 1.25E-4 <= 0.05.  (no action taken)
     B1      X, Y, Z:  20.72  57.82  13.84
4.2  Radius of line 16919 at 1.25E-4 <= 0.05.  (no action taken)
     B1      X, Y, Z:  19.24  58.74  13.56
4.2  Radius of line 16952 at 0.042 <= 0.05.  (no action taken)
     B1      X, Y, Z:  17.86  57.53  11.83
4.2  Radius of line 16964 at 0.044 <= 0.05.  (no action taken)
     B1      X, Y, Z:  20.65  58.32  13.81
4.2  Radius of line 17001 at 1.25E-4 <= 0.05.  (no action taken)
     B1      X, Y, Z:  27.4  60.42  13.06
4.2  Radius of line 17039 at 1.25E-4 <= 0.05.  (no action taken)
     B1      X, Y, Z:  27.58  65.1  15.03
4.2  Radius of line 17040 at 0.018 <= 0.05.  (no action taken)
     B1      X, Y, Z:  27.24  65.09  15.66
4.2  Radius of line 17045 at 1.25E-4 <= 0.05.  (no action taken)
     B1      X, Y, Z:  27.9  66.19  16.12
4.2  Radius of line 17155 at 1.25E-4 <= 0.05.  (no action taken)
     B1      X, Y, Z:  26.27  68.93  16.64
4.2  Radius of line 17241 at 1.25E-4 <= 0.05.  (no action taken)
     B1      X, Y, Z:  37.06  71.39  9.95
4.2  Radius of line 17274 at 0.045 <= 0.05.  (no action taken)
     B1      X, Y, Z:  39.55  73.45  9.29
4.2  Radius of line 17279 at 1.25E-4 <= 0.05.  (no action taken)
     B1      X, Y, Z:  39.41  73.84  9.78
4.2  Radius of line 17318 at 0.038 <= 0.05.  (no action taken)
     B1      X, Y, Z:  45.26  74.48  5.39
4.2  Radius of line 17373 at 0.04 <= 0.05.  (no action taken)
     B1      X, Y, Z:  42.9  76.29  8.06
4.2  Radius of line 17401 at 1.25E-4 <= 0.05.  (no action taken)
     B1      X, Y, Z:  33.84  69.74  12.5
4.2  Radius of line 17438 at 1.25E-4 <= 0.05.  (no action taken)
     B1      X, Y, Z:  28.73  73.82  11.91
4.2  Radius of line 17464 at 0.048 <= 0.05.  (no action taken)
     B1      X, Y, Z:  29.18  70.08  13.48
4.2  Radius of line 17472 at 0.046 <= 0.05.  (no action taken)
     B1      X, Y, Z:  28.06  70.27  13.59
4.2  Radius of line 17485 at 1.25E-4 <= 0.05.  (no action taken)
     B1      X, Y, Z:  25.56  70.3  14.58
4.2  Radius of line 17496 at 1.25E-4 <= 0.05.  (no action taken)
     B1      X, Y, Z:  26.32  71.32  12.65
4.2  Radius of line 17505 at 0.034 <= 0.05.  (no action taken)
     B1      X, Y, Z:  23.08  73.27  11.62
4.2  Radius of line 17525 at 1.25E-4 <= 0.05.  (no action taken)
     B1      X, Y, Z:  24.49  73.26  8.46
4.2  Radius of line 17596 at 1.25E-4 <= 0.05.  (no action taken)
     B1      X, Y, Z:  21.92  68.96  11.81
4.2  Radius of line 17602 at 0.041 <= 0.05.  (no action taken)
     B1      X, Y, Z:  22.75  67.44  10.58
4.2  Radius of line 17620 at 1.25E-4 <= 0.05.  (no action taken)
     B1      X, Y, Z:  25.16  70.69  10.64
4.2  Radius of line 17670 at 1.25E-4 <= 0.05.  (no action taken)
     B1      X, Y, Z:  28.61  68.85  9.48
4.2  Radius of line 17721 at 1.25E-4 <= 0.05.  (no action taken)
     B1      X, Y, Z:  29.38  64.09  1.82
4.2  Radius of line 17729 at 1.25E-4 <= 0.05.  (no action taken)
     B1      X, Y, Z:  30.07  63.37  0.76
4.2  Radius of line 17769 at 0.044 <= 0.05.  (no action taken)
     B1      X, Y, Z:  30.77  58.48  1.89
4.2  Radius of line 17828 at 0.049 <= 0.05.  (no action taken)
     B1      X, Y, Z:  27.63  57.44  6.68
4.2  Radius of line 17840 at 1.25E-4 <= 0.05.  (no action taken)
     B1      X, Y, Z:  28.97  56.62  6.96
4.2  Radius of line 17904 at 0.03 <= 0.05.  (no action taken)
     B1      X, Y, Z:  31.68  60.4  3.91
4.2  Radius of line 17911 at 0.044 <= 0.05.  (no action taken)
     B1      X, Y, Z:  32.06  60.03  4.81
4.2  Radius of line 17916 at 0.045 <= 0.05.  (no action taken)
     B1      X, Y, Z:  32.42  59.86  1.04
4.2  Radius of line 17967 at 0.047 <= 0.05.  (no action taken)
     B1      X, Y, Z:  33.67  66.02  -1.9
4.2  Radius of line 17994 at 1.25E-4 <= 0.05.  (no action taken)
     B1      X, Y, Z:  34.95  66.72  -1.39
4.2  Radius of line 18094 at 0.046 <= 0.05.  (no action taken)
     B1      X, Y, Z:  37.98  68.53  -4.74
4.2  Radius of line 18166 at 1.25E-4 <= 0.05.  (no action taken)
     B1      X, Y, Z:  37.24  64.67  1.46
4.2  Radius of line 18167 at 0.046 <= 0.05.  (no action taken)
     B1      X, Y, Z:  37.56  64.25  1.66
4.2  Radius of line 18173 at 1.25E-4 <= 0.05.  (no action taken)
     B1      X, Y, Z:  38.52  66.02  0.79
4.2  Radius of line 18261 at 0.05 <= 0.05.  (no action taken)
     B1      X, Y, Z:  35.59  66.12  1.81
4.2  Radius of line 18266 at 0.04 <= 0.05.  (no action taken)
     B1      X, Y, Z:  35.98  66.64  1.85
4.2  Radius of line 18283 at 1.25E-4 <= 0.05.  (no action taken)
     B1      X, Y, Z:  36.79  68.58  1.85
4.2  Radius of line 18288 at 0.04 <= 0.05.  (no action taken)
     B1      X, Y, Z:  37.53  68.36  2.41
4.2  Radius of line 18349 at 1.25E-4 <= 0.05.  (no action taken)
     B1      X, Y, Z:  33.0  62.76  -2.51
4.2  Radius of line 18411 at 1.25E-4 <= 0.05.  (no action taken)
     B1      X, Y, Z:  33.52  64.83  -6.44
4.2  Radius of line 18451 at 1.25E-4 <= 0.05.  (no action taken)
     B1      X, Y, Z:  30.2  64.56  -4.66
4.2  Radius of line 18476 at 1.25E-4 <= 0.05.  (no action taken)
     B1      X, Y, Z:  29.97  64.11  -0.43
4.2  Radius of line 18508 at 0.046 <= 0.05.  (no action taken)
     B1      X, Y, Z:  30.84  65.94  -3.82
4.2  Radius of line 18581 at 1.25E-4 <= 0.05.  (no action taken)
     B1      X, Y, Z:  28.43  66.92  -5.49
4.2  Radius of line 18599 at 1.25E-4 <= 0.05.  (no action taken)
     B1      X, Y, Z:  28.08  63.01  -1.28
4.2  Radius of line 18741 at 1.25E-4 <= 0.05.  (no action taken)
     B1      X, Y, Z:  15.84  64.76  -7.62
4.2  Radius of line 18816 at 1.25E-4 <= 0.05.  (no action taken)
     B1      X, Y, Z:  21.95  65.94  -3.49
4.2  Radius of line 18851 at 1.25E-4 <= 0.05.  (no action taken)
     B1      X, Y, Z:  22.08  63.36  -4.11
4.2  Radius of line 18854 at 1.25E-4 <= 0.05.  (no action taken)
     B1      X, Y, Z:  22.53  63.01  -4.0
4.2  Radius of line 18857 at 1.25E-4 <= 0.05.  (no action taken)
     B1      X, Y, Z:  23.36  64.16  -4.61
4.2  Radius of line 18968 at 0.037 <= 0.05.  (no action taken)
     B1      X, Y, Z:  22.71  62.47  -6.18
4.2  Radius of line 19092 at 0.049 <= 0.05.  (no action taken)
     B1      X, Y, Z:  11.66  53.38  -15.41
4.2  Radius of line 19126 at 0.045 <= 0.05.  (no action taken)
     B1      X, Y, Z:  11.85  52.56  -15.67
4.2  Radius of line 19201 at 0.048 <= 0.05.  (no action taken)
     B1      X, Y, Z:  21.42  63.11  -6.86
4.2  Radius of line 19217 at 0.042 <= 0.05.  (no action taken)
     B1      X, Y, Z:  24.23  61.47  -5.07
4.2  Radius of line 19225 at 0.044 <= 0.05.  (no action taken)
     B1      X, Y, Z:  26.3  61.93  -6.93
4.2  Radius of line 19227 at 0.049 <= 0.05.  (no action taken)
     B1      X, Y, Z:  26.39  62.11  -7.04
4.2  Radius of line 19267 at 1.25E-4 <= 0.05.  (no action taken)
     B1      X, Y, Z:  25.2  65.93  -6.98
4.2  Radius of line 19304 at 1.25E-4 <= 0.05.  (no action taken)
     B1      X, Y, Z:  26.28  62.68  -5.99
4.2  Radius of line 19361 at 1.25E-4 <= 0.05.  (no action taken)
     B1      X, Y, Z:  28.37  60.99  -2.36
4.2  Radius of line 19367 at 1.25E-4 <= 0.05.  (no action taken)
     B1      X, Y, Z:  27.35  62.69  -1.5
4.2  Radius of line 19399 at 1.25E-4 <= 0.05.  (no action taken)
     B1      X, Y, Z:  27.1  62.43  -0.1
4.2  Radius of line 19422 at 1.25E-4 <= 0.05.  (no action taken)
     B1      X, Y, Z:  23.51  62.04  2.06
4.2  Radius of line 19441 at 0.049 <= 0.05.  (no action taken)
     B1      X, Y, Z:  23.52  58.18  2.83
4.2  Radius of line 19443 at 0.027 <= 0.05.  (no action taken)
     B1      X, Y, Z:  23.83  58.04  2.97
4.2  Radius of line 19452 at 1.25E-4 <= 0.05.  (no action taken)
     B1      X, Y, Z:  23.14  63.05  0.18
4.2  Radius of line 19470 at 0.045 <= 0.05.  (no action taken)
     B1      X, Y, Z:  22.06  65.76  1.6
4.2  Radius of line 19579 at 0.045 <= 0.05.  (no action taken)
     B1      X, Y, Z:  25.9  63.51  4.31
4.2  Radius of line 19581 at 1.25E-4 <= 0.05.  (no action taken)
     B1      X, Y, Z:  25.81  63.36  4.4
4.2  Radius of line 19642 at 1.25E-4 <= 0.05.  (no action taken)
     B1      X, Y, Z:  33.16  68.1  0.74
4.2  Radius of line 19742 at 0.046 <= 0.05.  (no action taken)
     B1      X, Y, Z:  33.2  63.8  16.15
4.2  Radius of line 19799 at 1.25E-4 <= 0.05.  (no action taken)
     B1      X, Y, Z:  39.91  64.39  15.44
4.2  Radius of line 19801 at 1.25E-4 <= 0.05.  (no action taken)
     B1      X, Y, Z:  38.65  63.49  16.24
4.2  Radius of line 19815 at 1.25E-4 <= 0.05.  (no action taken)
     B1      X, Y, Z:  34.64  64.72  16.81
4.2  Radius of line 19855 at 1.25E-4 <= 0.05.  (no action taken)
     B1      X, Y, Z:  34.82  63.56  19.51
4.2  Radius of line 19951 at 1.25E-4 <= 0.05.  (no action taken)
     B1      X, Y, Z:  35.8  65.98  21.87
4.2  Radius of line 19995 at 1.25E-4 <= 0.05.  (no action taken)
     B1      X, Y, Z:  36.99  58.69  23.03
4.2  Radius of line 20047 at 1.25E-4 <= 0.05.  (no action taken)
     B1      X, Y, Z:  30.6  62.61  17.46
4.2  Radius of line 20069 at 1.25E-4 <= 0.05.  (no action taken)
     B1      X, Y, Z:  33.6  64.19  11.65
4.2  Radius of line 20075 at 0.047 <= 0.05.  (no action taken)
     B1      X, Y, Z:  34.56  64.53  11.36
4.2  Radius of line 20081 at 1.25E-4 <= 0.05.  (no action taken)
     B1      X, Y, Z:  35.02  64.72  10.5
4.2  Radius of line 20105 at 0.046 <= 0.05.  (no action taken)
     B1      X, Y, Z:  30.7  66.1  14.41
4.2  Radius of line 20114 at 0.044 <= 0.05.  (no action taken)
     B1      X, Y, Z:  30.52  65.43  13.63
4.2  Radius of line 20129 at 1.25E-4 <= 0.05.  (no action taken)
     B1      X, Y, Z:  30.3  63.57  12.88
4.2  Radius of line 20166 at 0.041 <= 0.05.  (no action taken)
     B1      X, Y, Z:  31.22  63.26  9.15
4.2  Radius of line 20260 at 0.039 <= 0.05.  (no action taken)
     B1      X, Y, Z:  42.24  66.98  6.84
4.2  Radius of line 20261 at 0.048 <= 0.05.  (no action taken)
     B1      X, Y, Z:  42.26  67.01  6.64
4.2  Radius of line 20272 at 0.046 <= 0.05.  (no action taken)
     B1      X, Y, Z:  43.09  65.85  7.31
4.2  Radius of line 20359 at 0.05 <= 0.05.  (no action taken)
     B1      X, Y, Z:  47.49  67.09  1.62
4.2  Radius of line 20362 at 0.044 <= 0.05.  (no action taken)
     B1      X, Y, Z:  47.42  65.84  2.53
4.2  Radius of line 20369 at 0.037 <= 0.05.  (no action taken)
     B1      X, Y, Z:  46.17  66.51  2.05
4.2  Radius of line 20450 at 1.25E-4 <= 0.05.  (no action taken)
     B1      X, Y, Z:  38.82  57.8  11.56
4.2  Radius of line 20503 at 0.037 <= 0.05.  (no action taken)
     B1      X, Y, Z:  35.49  58.16  12.8
4.2  Radius of line 20517 at 1.25E-4 <= 0.05.  (no action taken)
     B1      X, Y, Z:  35.13  59.08  13.49
4.2  Radius of line 20578 at 0.046 <= 0.05.  (no action taken)
     B1      X, Y, Z:  38.78  50.86  17.51
4.2  Radius of line 20612 at 1.25E-4 <= 0.05.  (no action taken)
     B1      X, Y, Z:  39.28  56.02  11.39
4.2  Radius of line 20683 at 1.25E-4 <= 0.05.  (no action taken)
     B1      X, Y, Z:  33.64  53.79  13.74
4.2  Radius of line 20687 at 1.25E-4 <= 0.05.  (no action taken)
     B1      X, Y, Z:  40.95  60.76  11.03
4.2  Radius of line 20701 at 1.25E-4 <= 0.05.  (no action taken)
     B1      X, Y, Z:  42.74  61.63  10.93
4.2  Radius of line 20761 at 0.037 <= 0.05.  (no action taken)
     B1      X, Y, Z:  47.83  55.18  8.54
4.2  Radius of line 20767 at 1.25E-4 <= 0.05.  (no action taken)
     B1      X, Y, Z:  47.74  54.62  7.22
4.2  Radius of line 20790 at 0.041 <= 0.05.  (no action taken)
     B1      X, Y, Z:  48.49  57.07  7.59
4.2  Radius of line 20809 at 1.25E-4 <= 0.05.  (no action taken)
     B1      X, Y, Z:  48.81  57.08  7.1
4.2  Radius of line 20833 at 0.042 <= 0.05.  (no action taken)
     B1      X, Y, Z:  50.69  59.0  5.35
4.2  Radius of line 20844 at 1.25E-4 <= 0.05.  (no action taken)
     B1      X, Y, Z:  50.27  58.0  5.05
4.2  Radius of line 20867 at 1.25E-4 <= 0.05.  (no action taken)
     B1      X, Y, Z:  50.52  60.32  4.14
4.2  Radius of line 21057 at 0.049 <= 0.05.  (no action taken)
     B1      X, Y, Z:  46.98  44.24  11.23
4.2  Radius of line 21119 at 0.047 <= 0.05.  (no action taken)
     B1      X, Y, Z:  43.23  61.77  9.0
4.2  Radius of line 21175 at 0.043 <= 0.05.  (no action taken)
     B1      X, Y, Z:  32.28  68.07  9.45
4.2  Radius of line 21205 at 1.25E-4 <= 0.05.  (no action taken)
     B1      X, Y, Z:  29.12  71.57  7.27
4.2  Radius of line 21269 at 0.046 <= 0.05.  (no action taken)
     B1      X, Y, Z:  20.73  72.58  9.48
4.3  Radius of line 21287 at 0.799 >= 5.0 stdevs above the mean.  (no action taken)
     B1      X, Y, Z:  20.76  73.86  9.34
4.2  Radius of line 21306 at 1.25E-4 <= 0.05.  (no action taken)
     B1      X, Y, Z:  20.01  73.84  11.07
4.2  Radius of line 21348 at 1.25E-4 <= 0.05.  (no action taken)
     B1      X, Y, Z:  21.33  76.54  9.19
4.2  Radius of line 21504 at 0.046 <= 0.05.  (no action taken)
     B1      X, Y, Z:  22.84  79.41  14.14
4.2  Radius of line 21584 at 0.031 <= 0.05.  (no action taken)
     B1      X, Y, Z:  26.77  77.49  12.24
4.2  Radius of line 21626 at 0.03 <= 0.05.  (no action taken)
     B1      X, Y, Z:  27.92  77.52  14.65
4.2  Radius of line 21654 at 0.031 <= 0.05.  (no action taken)
     B1      X, Y, Z:  26.61  78.65  16.35
4.2  Radius of line 21829 at 1.25E-4 <= 0.05.  (no action taken)
     B1      X, Y, Z:  25.82  80.94  13.98
4.2  Radius of line 21834 at 1.25E-4 <= 0.05.  (no action taken)
     B1      X, Y, Z:  25.91  79.47  12.12
4.2  Radius of line 21961 at 1.25E-4 <= 0.05.  (no action taken)
     B1      X, Y, Z:  32.47  79.35  9.31
4.2  Radius of line 22007 at 1.25E-4 <= 0.05.  (no action taken)
     B1      X, Y, Z:  29.51  83.44  8.51
4.2  Radius of line 22049 at 1.25E-4 <= 0.05.  (no action taken)
     B1      X, Y, Z:  31.88  82.15  8.36
4.2  Radius of line 22080 at 1.25E-4 <= 0.05.  (no action taken)
     B1      X, Y, Z:  29.75  81.02  8.26
4.2  Radius of line 22148 at 1.25E-4 <= 0.05.  (no action taken)
     B1      X, Y, Z:  41.4  82.53  5.64
4.2  Radius of line 22168 at 1.25E-4 <= 0.05.  (no action taken)
     B1      X, Y, Z:  42.68  78.9  4.52
4.2  Radius of line 22202 at 1.25E-4 <= 0.05.  (no action taken)
     B1      X, Y, Z:  46.3  78.79  3.26
4.2  Radius of line 22205 at 1.25E-4 <= 0.05.  (no action taken)
     B1      X, Y, Z:  45.29  79.73  3.63
4.2  Radius of line 22243 at 1.25E-4 <= 0.05.  (no action taken)
     B1      X, Y, Z:  47.43  78.32  2.82
4.2  Radius of line 22267 at 0.043 <= 0.05.  (no action taken)
     B1      X, Y, Z:  49.65  79.88  5.13
4.2  Radius of line 22284 at 1.25E-4 <= 0.05.  (no action taken)
     B1      X, Y, Z:  49.15  78.64  3.72
4.2  Radius of line 22319 at 0.045 <= 0.05.  (no action taken)
     B1      X, Y, Z:  37.04  82.67  5.64
4.2  Radius of line 22415 at 1.25E-4 <= 0.05.  (no action taken)
     B1      X, Y, Z:  25.31  82.94  6.53
4.2  Radius of line 22442 at 1.25E-4 <= 0.05.  (no action taken)
     B1      X, Y, Z:  28.07  82.17  5.21
4.2  Radius of line 22460 at 1.25E-4 <= 0.05.  (no action taken)
     B1      X, Y, Z:  27.96  84.06  7.84
4.2  Radius of line 22465 at 0.043 <= 0.05.  (no action taken)
     B1      X, Y, Z:  29.38  81.91  5.77
4.2  Radius of line 22541 at 0.033 <= 0.05.  (no action taken)
     B1      X, Y, Z:  31.33  81.91  -0.28
4.2  Radius of line 22547 at 0.04 <= 0.05.  (no action taken)
     B1      X, Y, Z:  31.15  81.2  -0.4
4.2  Radius of line 22551 at 1.25E-4 <= 0.05.  (no action taken)
     B1      X, Y, Z:  31.0  80.81  -0.81
4.2  Radius of line 22586 at 1.25E-4 <= 0.05.  (no action taken)
     B1      X, Y, Z:  26.89  85.66  1.26
4.2  Radius of line 22591 at 1.25E-4 <= 0.05.  (no action taken)
     B1      X, Y, Z:  26.15  84.41  0.09
4.2  Radius of line 22595 at 1.25E-4 <= 0.05.  (no action taken)
     B1      X, Y, Z:  30.53  83.39  1.19
4.2  Radius of line 22652 at 0.032 <= 0.05.  (no action taken)
     B1      X, Y, Z:  23.93  76.05  5.23
4.2  Radius of line 22668 at 1.25E-4 <= 0.05.  (no action taken)
     B1      X, Y, Z:  26.3  75.63  4.44
4.2  Radius of line 22777 at 0.043 <= 0.05.  (no action taken)
     B1      X, Y, Z:  19.29  78.59  8.14
4.2  Radius of line 22843 at 0.031 <= 0.05.  (no action taken)
     B1      X, Y, Z:  22.8  82.99  3.45
4.2  Radius of line 22860 at 1.25E-4 <= 0.05.  (no action taken)
     B1      X, Y, Z:  20.63  81.16  4.4
4.2  Radius of line 22888 at 0.05 <= 0.05.  (no action taken)
     B1      X, Y, Z:  22.15  81.55  2.39
4.2  Radius of line 22908 at 1.25E-4 <= 0.05.  (no action taken)
     B1      X, Y, Z:  19.44  82.92  2.93
4.2  Radius of line 22952 at 0.046 <= 0.05.  (no action taken)
     B1      X, Y, Z:  23.9  79.02  6.64
4.2  Radius of line 23024 at 1.25E-4 <= 0.05.  (no action taken)
     B1      X, Y, Z:  19.95  82.2  8.87
4.2  Radius of line 23065 at 1.25E-4 <= 0.05.  (no action taken)
     B1      X, Y, Z:  18.97  82.53  6.74
4.2  Radius of line 23114 at 1.25E-4 <= 0.05.  (no action taken)
     B1      X, Y, Z:  21.43  82.18  7.24
4.2  Radius of line 23124 at 1.25E-4 <= 0.05.  (no action taken)
     B1      X, Y, Z:  21.02  80.13  9.22
4.2  Radius of line 23260 at 1.25E-4 <= 0.05.  (no action taken)
     B1      X, Y, Z:  19.44  75.14  1.39
4.2  Radius of line 23326 at 1.25E-4 <= 0.05.  (no action taken)
     B1      X, Y, Z:  21.87  70.44  6.96
4.2  Radius of line 23415 at 1.25E-4 <= 0.05.  (no action taken)
     B1      X, Y, Z:  13.65  73.28  7.52
4.2  Radius of line 23426 at 1.25E-4 <= 0.05.  (no action taken)
     B1      X, Y, Z:  13.75  74.39  8.59
4.2  Radius of line 23478 at 1.25E-4 <= 0.05.  (no action taken)
     B1      X, Y, Z:  16.79  76.5  -1.03
4.2  Radius of line 23539 at 0.043 <= 0.05.  (no action taken)
     B1      X, Y, Z:  21.66  78.97  -0.56
4.2  Radius of line 23549 at 1.25E-4 <= 0.05.  (no action taken)
     B1      X, Y, Z:  19.47  78.23  -1.19
4.2  Radius of line 23567 at 1.25E-4 <= 0.05.  (no action taken)
     B1      X, Y, Z:  20.16  79.23  -0.52
4.2  Radius of line 23634 at 0.039 <= 0.05.  (no action taken)
     B1      X, Y, Z:  20.91  77.15  -4.28
4.2  Radius of line 23685 at 1.25E-4 <= 0.05.  (no action taken)
     B1      X, Y, Z:  21.12  80.93  -5.82
4.2  Radius of line 23804 at 1.25E-4 <= 0.05.  (no action taken)
     B1      X, Y, Z:  20.79  76.38  3.43
4.2  Radius of line 23820 at 1.25E-4 <= 0.05.  (no action taken)
     B1      X, Y, Z:  17.28  75.09  2.29
4.2  Radius of line 23840 at 1.25E-4 <= 0.05.  (no action taken)
     B1      X, Y, Z:  16.52  79.37  1.25
4.2  Radius of line 23949 at 0.036 <= 0.05.  (no action taken)
     B1      X, Y, Z:  18.83  84.73  0.18
4.2  Radius of line 23975 at 1.25E-4 <= 0.05.  (no action taken)
     B1      X, Y, Z:  13.91  82.18  0.96
4.2  Radius of line 24227 at 0.043 <= 0.05.  (no action taken)
     B1      X, Y, Z:  17.05  84.65  -13.98
4.2  Radius of line 24265 at 1.25E-4 <= 0.05.  (no action taken)
     B1      X, Y, Z:  18.87  85.87  -12.42
4.2  Radius of line 24270 at 1.25E-4 <= 0.05.  (no action taken)
     B1      X, Y, Z:  18.51  85.95  -12.17
4.2  Radius of line 24314 at 0.041 <= 0.05.  (no action taken)
     B1      X, Y, Z:  19.21  84.75  -14.22
4.2  Radius of line 24333 at 0.028 <= 0.05.  (no action taken)
     B1      X, Y, Z:  20.65  84.85  -12.92
4.2  Radius of line 24336 at 0.046 <= 0.05.  (no action taken)
     B1      X, Y, Z:  18.41  87.71  -8.48
4.2  Radius of line 24341 at 0.049 <= 0.05.  (no action taken)
     B1      X, Y, Z:  18.96  87.76  -8.3
4.2  Radius of line 24348 at 0.045 <= 0.05.  (no action taken)
     B1      X, Y, Z:  17.57  88.62  -7.84
4.2  Radius of line 24357 at 1.25E-4 <= 0.05.  (no action taken)
     B1      X, Y, Z:  15.87  88.96  -5.73
4.2  Radius of line 24378 at 1.25E-4 <= 0.05.  (no action taken)
     B1      X, Y, Z:  15.85  86.95  -6.78
4.2  Radius of line 24463 at 1.25E-4 <= 0.05.  (no action taken)
     B1      X, Y, Z:  19.18  91.2  -9.62
4.2  Radius of line 24481 at 1.25E-4 <= 0.05.  (no action taken)
     B1      X, Y, Z:  16.41  92.34  -10.89
4.2  Radius of line 24484 at 1.25E-4 <= 0.05.  (no action taken)
     B1      X, Y, Z:  16.8  91.45  -10.48
4.2  Radius of line 24488 at 1.25E-4 <= 0.05.  (no action taken)
     B1      X, Y, Z:  16.71  90.51  -8.32
4.2  Radius of line 24511 at 0.05 <= 0.05.  (no action taken)
     B1      X, Y, Z:  16.82  90.75  -7.1
4.2  Radius of line 24536 at 1.25E-4 <= 0.05.  (no action taken)
     B1      X, Y, Z:  14.77  90.09  -8.95
4.2  Radius of line 24593 at 1.25E-4 <= 0.05.  (no action taken)
     B1      X, Y, Z:  14.22  88.01  -2.97
4.2  Radius of line 24644 at 0.047 <= 0.05.  (no action taken)
     B1      X, Y, Z:  13.54  90.08  -2.87
4.2  Radius of line 24832 at 0.049 <= 0.05.  (no action taken)
     B1      X, Y, Z:  16.91  79.79  -1.96
4.2  Radius of line 24841 at 1.25E-4 <= 0.05.  (no action taken)
     B1      X, Y, Z:  15.25  79.01  -1.53
4.2  Radius of line 24847 at 0.035 <= 0.05.  (no action taken)
     B1      X, Y, Z:  14.36  80.29  -1.13
4.2  Radius of line 24886 at 1.25E-4 <= 0.05.  (no action taken)
     B1      X, Y, Z:  15.31  79.25  -2.48
4.2  Radius of line 24896 at 1.25E-4 <= 0.05.  (no action taken)
     B1      X, Y, Z:  14.81  78.42  -0.45
4.2  Radius of line 24946 at 0.042 <= 0.05.  (no action taken)
     B1      X, Y, Z:  18.99  83.15  0.53
4.2  Radius of line 24977 at 1.25E-4 <= 0.05.  (no action taken)
     B1      X, Y, Z:  19.46  86.26  0.96
4.2  Radius of line 24990 at 1.25E-4 <= 0.05.  (no action taken)
     B1      X, Y, Z:  18.78  84.17  1.96
4.2  Radius of line 25003 at 0.049 <= 0.05.  (no action taken)
     B1      X, Y, Z:  17.59  81.32  3.66
4.2  Radius of line 25024 at 0.042 <= 0.05.  (no action taken)
     B1      X, Y, Z:  15.61  77.43  2.58
4.2  Radius of line 25078 at 1.25E-4 <= 0.05.  (no action taken)
     B1      X, Y, Z:  15.1  71.0  0.43
4.2  Radius of line 25099 at 0.047 <= 0.05.  (no action taken)
     B1      X, Y, Z:  16.64  70.62  -1.62
4.2  Radius of line 25131 at 1.25E-4 <= 0.05.  (no action taken)
     B1      X, Y, Z:  17.37  72.56  -2.32
4.2  Radius of line 25211 at 0.034 <= 0.05.  (no action taken)
     B1      X, Y, Z:  23.12  70.79  -2.9
4.2  Radius of line 25306 at 1.25E-4 <= 0.05.  (no action taken)
     B1      X, Y, Z:  28.92  71.8  -5.1
4.2  Radius of line 25326 at 1.25E-4 <= 0.05.  (no action taken)
     B1      X, Y, Z:  22.91  73.32  -4.32
4.2  Radius of line 25351 at 1.25E-4 <= 0.05.  (no action taken)
     B1      X, Y, Z:  24.05  73.16  -2.55
4.2  Radius of line 25380 at 1.25E-4 <= 0.05.  (no action taken)
     B1      X, Y, Z:  26.88  74.65  -5.93
4.2  Radius of line 25404 at 1.25E-4 <= 0.05.  (no action taken)
     B1      X, Y, Z:  19.49  70.34  -4.57
4.2  Radius of line 25469 at 0.05 <= 0.05.  (no action taken)
     B1      X, Y, Z:  11.67  66.24  -0.82
4.2  Radius of line 25498 at 1.25E-4 <= 0.05.  (no action taken)
     B1      X, Y, Z:  12.25  67.69  0.71
4.2  Radius of line 25520 at 0.037 <= 0.05.  (no action taken)
     B1      X, Y, Z:  13.43  64.44  -0.58
4.2  Radius of line 25671 at 1.25E-4 <= 0.05.  (no action taken)
     B1      X, Y, Z:  9.41  61.21  -8.34
4.2  Radius of line 25783 at 1.25E-4 <= 0.05.  (no action taken)
     B1      X, Y, Z:  5.42  53.19  -15.51
4.2  Radius of line 25785 at 0.038 <= 0.05.  (no action taken)
     B1      X, Y, Z:  5.32  53.56  -14.63
4.2  Radius of line 25814 at 1.25E-4 <= 0.05.  (no action taken)
     B1      X, Y, Z:  3.85  55.08  -19.31
4.2  Radius of line 25947 at 1.25E-4 <= 0.05.  (no action taken)
     B1      X, Y, Z:  1.04  47.03  -30.33
4.2  Radius of line 25964 at 1.25E-4 <= 0.05.  (no action taken)
     B1      X, Y, Z:  3.64  55.71  -18.39
4.2  Radius of line 25998 at 1.25E-4 <= 0.05.  (no action taken)
     B1      X, Y, Z:  9.27  62.81  -7.28
4.2  Radius of line 26000 at 1.25E-4 <= 0.05.  (no action taken)
     B1      X, Y, Z:  7.6  62.39  -8.13
4.2  Radius of line 26050 at 1.25E-4 <= 0.05.  (no action taken)
     B1      X, Y, Z:  3.32  61.03  -8.8
4.2  Radius of line 26098 at 0.048 <= 0.05.  (no action taken)
     B1      X, Y, Z:  3.13  58.98  -15.84
4.2  Radius of line 26209 at 0.042 <= 0.05.  (no action taken)
     B1      X, Y, Z:  -0.61  52.25  -24.1
4.2  Radius of line 26211 at 1.25E-4 <= 0.05.  (no action taken)
     B1      X, Y, Z:  -0.55  52.22  -23.89
4.2  Radius of line 26312 at 1.25E-4 <= 0.05.  (no action taken)
     B1      X, Y, Z:  -0.16  54.02  -23.8
4.2  Radius of line 26386 at 1.25E-4 <= 0.05.  (no action taken)
     B1      X, Y, Z:  4.15  58.27  -11.9
4.2  Radius of line 26400 at 0.037 <= 0.05.  (no action taken)
     B1      X, Y, Z:  5.37  58.51  -12.07
4.2  Radius of line 26438 at 0.049 <= 0.05.  (no action taken)
     B1      X, Y, Z:  7.28  64.14  -7.25
4.2  Radius of line 26449 at 1.25E-4 <= 0.05.  (no action taken)
     B1      X, Y, Z:  8.64  66.2  -2.11
4.2  Radius of line 26463 at 1.25E-4 <= 0.05.  (no action taken)
     B1      X, Y, Z:  10.88  67.81  -2.61
4.2  Radius of line 26486 at 1.25E-4 <= 0.05.  (no action taken)
     B1      X, Y, Z:  9.17  65.14  0.56
4.2  Radius of line 26492 at 1.25E-4 <= 0.05.  (no action taken)
     B1      X, Y, Z:  10.49  64.8  0.12
4.2  Radius of line 26577 at 1.25E-4 <= 0.05.  (no action taken)
     B1      X, Y, Z:  9.05  58.6  -2.69
4.2  Radius of line 26626 at 0.05 <= 0.05.  (no action taken)
     B1      X, Y, Z:  9.92  63.48  -0.45
4.2  Radius of line 26627 at 1.25E-4 <= 0.05.  (no action taken)
     B1      X, Y, Z:  10.05  63.48  -0.56
4.2  Radius of line 26646 at 1.25E-4 <= 0.05.  (no action taken)
     B1      X, Y, Z:  9.56  63.76  0.67
4.2  Radius of line 26664 at 0.044 <= 0.05.  (no action taken)
     B1      X, Y, Z:  10.43  65.84  2.43
4.2  Radius of line 26667 at 0.047 <= 0.05.  (no action taken)
     B1      X, Y, Z:  10.69  66.2  2.04
4.2  Radius of line 26710 at 0.038 <= 0.05.  (no action taken)
     B1      X, Y, Z:  10.63  68.55  0.55
4.2  Radius of line 26715 at 1.25E-4 <= 0.05.  (no action taken)
     B1      X, Y, Z:  11.42  68.58  -1.31
4.2  Radius of line 26750 at 1.25E-4 <= 0.05.  (no action taken)
     B1      X, Y, Z:  14.43  68.96  -1.18
4.2  Radius of line 26803 at 0.05 <= 0.05.  (no action taken)
     B1      X, Y, Z:  16.21  74.4  3.14
4.2  Radius of line 26816 at 1.25E-4 <= 0.05.  (no action taken)
     B1      X, Y, Z:  2.11  62.83  -4.18
4.2  Radius of line 26818 at 1.25E-4 <= 0.05.  (no action taken)
     B1      X, Y, Z:  0.15  59.31  -6.06
2.5  Length of segment ending at point 212 <= 0.1 at 0.0995.  (no action taken)
     B1      X, Y, Z:  0.07  21.97  -9.98
2.4  Length of segment ending at point 846 >= 6.0 stdevs above mean at 0.9837.  (no action taken)
     B1      X, Y, Z:  26.32  65.22  -40.24
2.4  Length of segment ending at point 889 >= 6.0 stdevs above mean at 1.0308.  (no action taken)
     B1      X, Y, Z:  25.32  68.41  -34.84
2.4  Length of segment ending at point 942 >= 6.0 stdevs above mean at 1.3309.  (no action taken)
     B1      X, Y, Z:  26.22  71.55  -35.13
2.4  Length of segment ending at point 1021 >= 6.0 stdevs above mean at 1.3507.  (no action taken)
     B1      X, Y, Z:  21.96  80.77  -37.1
2.4  Length of segment ending at point 1027 >= 6.0 stdevs above mean at 0.9779.  (no action taken)
     B1      X, Y, Z:  21.24  81.38  -37.49
2.4  Length of segment ending at point 1145 >= 6.0 stdevs above mean at 1.1985.  (no action taken)
     B1      X, Y, Z:  15.86  85.18  -27.34
2.4  Length of segment ending at point 1280 >= 6.0 stdevs above mean at 0.9123.  (no action taken)
     B1      X, Y, Z:  13.01  88.61  -15.99
2.4  Length of segment ending at point 1326 >= 6.0 stdevs above mean at 1.1023.  (no action taken)
     B1      X, Y, Z:  9.47  91.91  -23.17
2.4  Length of segment ending at point 1381 >= 6.0 stdevs above mean at 1.153.  (no action taken)
     B1      X, Y, Z:  7.9  90.54  -29.06
2.4  Length of segment ending at point 1409 >= 6.0 stdevs above mean at 0.9951.  (no action taken)
     B1      X, Y, Z:  9.72  92.69  -21.24
2.4  Length of segment ending at point 1416 >= 6.0 stdevs above mean at 1.8273.  (no action taken)
     B1      X, Y, Z:  9.12  93.36  -21.8
2.4  Length of segment ending at point 1465 >= 6.0 stdevs above mean at 1.098.  (no action taken)
     B1      X, Y, Z:  20.15  80.22  -35.88
2.4  Length of segment ending at point 1531 >= 6.0 stdevs above mean at 0.9962.  (no action taken)
     B1      X, Y, Z:  28.67  80.5  -39.01
2.5  Length of segment ending at point 1575 <= 0.1 at 0.0728.  (no action taken)
     B1      X, Y, Z:  28.85  80.1  -43.66
2.5  Length of segment ending at point 1576 <= 0.1 at 0.0728.  (no action taken)
     B1      X, Y, Z:  28.85  80.08  -43.73
2.5  Length of segment ending at point 1709 <= 0.1 at 0.0616.  (no action taken)
     B1      X, Y, Z:  30.73  88.01  -37.33
2.5  Length of segment ending at point 1710 <= 0.1 at 0.0663.  (no action taken)
     B1      X, Y, Z:  30.79  88.03  -37.35
2.4  Length of segment ending at point 1718 >= 6.0 stdevs above mean at 0.9931.  (no action taken)
     B1      X, Y, Z:  31.45  88.12  -36.3
2.5  Length of segment ending at point 1744 <= 0.1 at 0.086.  (no action taken)
     B1      X, Y, Z:  31.09  87.91  -33.63
2.5  Length of segment ending at point 1817 <= 0.1 at 0.0768.  (no action taken)
     B1      X, Y, Z:  33.69  93.63  -39.83
2.5  Length of segment ending at point 1818 <= 0.1 at 0.0787.  (no action taken)
     B1      X, Y, Z:  33.66  93.65  -39.76
2.4  Length of segment ending at point 1819 >= 6.0 stdevs above mean at 1.0561.  (no action taken)
     B1      X, Y, Z:  33.73  93.48  -40.8
2.4  Length of segment ending at point 1905 >= 6.0 stdevs above mean at 1.3534.  (no action taken)
     B1      X, Y, Z:  33.58  93.03  -38.69
2.4  Length of segment ending at point 1912 >= 6.0 stdevs above mean at 1.1079.  (no action taken)
     B1      X, Y, Z:  34.64  93.32  -40.87
2.4  Length of segment ending at point 1978 >= 6.0 stdevs above mean at 1.3377.  (no action taken)
     B1      X, Y, Z:  39.01  93.34  -37.52
2.4  Length of segment ending at point 2021 >= 6.0 stdevs above mean at 1.0352.  (no action taken)
     B1      X, Y, Z:  32.54  93.36  -41.4
2.4  Length of segment ending at point 2169 >= 6.0 stdevs above mean at 0.9436.  (no action taken)
     B1      X, Y, Z:  32.9  89.59  -38.99
2.4  Length of segment ending at point 2181 >= 6.0 stdevs above mean at 1.5758.  (no action taken)
     B1      X, Y, Z:  29.18  88.2  -36.88
2.4  Length of segment ending at point 2248 >= 6.0 stdevs above mean at 1.0658.  (no action taken)
     B1      X, Y, Z:  26.57  88.58  -36.31
2.4  Length of segment ending at point 2255 >= 6.0 stdevs above mean at 0.8936.  (no action taken)
     B1      X, Y, Z:  27.34  89.02  -35.28
2.4  Length of segment ending at point 2366 >= 6.0 stdevs above mean at 0.875.  (no action taken)
     B1      X, Y, Z:  29.95  84.37  -38.26
2.4  Length of segment ending at point 2394 >= 6.0 stdevs above mean at 1.1308.  (no action taken)
     B1      X, Y, Z:  26.7  70.19  -39.95
2.4  Length of segment ending at point 2419 >= 6.0 stdevs above mean at 1.1231.  (no action taken)
     B1      X, Y, Z:  24.97  70.93  -41.66
2.5  Length of segment ending at point 2484 <= 0.1 at 0.0995.  (no action taken)
     B1      X, Y, Z:  20.04  68.43  -37.26
2.4  Length of segment ending at point 2520 >= 6.0 stdevs above mean at 0.9137.  (no action taken)
     B1      X, Y, Z:  21.12  75.13  -44.81
2.5  Length of segment ending at point 2530 <= 0.1 at 0.0812.  (no action taken)
     B1      X, Y, Z:  20.73  74.55  -45.75
2.5  Length of segment ending at point 2531 <= 0.1 at 0.0849.  (no action taken)
     B1      X, Y, Z:  20.65  74.57  -45.77
2.4  Length of segment ending at point 2621 >= 6.0 stdevs above mean at 1.0719.  (no action taken)
     B1      X, Y, Z:  25.41  79.43  -58.31
2.4  Length of segment ending at point 2641 >= 6.0 stdevs above mean at 0.9969.  (no action taken)
     B1      X, Y, Z:  24.89  81.44  -59.59
2.4  Length of segment ending at point 2671 >= 6.0 stdevs above mean at 0.9843.  (no action taken)
     B1      X, Y, Z:  23.13  82.5  -62.87
2.4  Length of segment ending at point 2736 >= 6.0 stdevs above mean at 0.9173.  (no action taken)
     B1      X, Y, Z:  22.63  85.22  -67.88
2.4  Length of segment ending at point 2942 >= 6.0 stdevs above mean at 1.0018.  (no action taken)
     B1      X, Y, Z:  15.04  98.19  -78.66
2.4  Length of segment ending at point 3056 >= 6.0 stdevs above mean at 1.0828.  (no action taken)
     B1      X, Y, Z:  19.71  89.64  -74.98
2.4  Length of segment ending at point 3088 >= 6.0 stdevs above mean at 0.9804.  (no action taken)
     B1      X, Y, Z:  18.26  88.58  -71.01
2.4  Length of segment ending at point 3099 >= 6.0 stdevs above mean at 1.0937.  (no action taken)
     B1      X, Y, Z:  23.86  79.74  -56.2
2.4  Length of segment ending at point 3209 >= 6.0 stdevs above mean at 1.2763.  (no action taken)
     B1      X, Y, Z:  19.87  74.59  -44.76
2.4  Length of segment ending at point 3354 >= 6.0 stdevs above mean at 0.9065.  (no action taken)
     B1      X, Y, Z:  21.65  74.11  -44.09
2.4  Length of segment ending at point 3688 >= 6.0 stdevs above mean at 0.9698.  (no action taken)
     B1      X, Y, Z:  14.71  74.03  5.1
2.4  Length of segment ending at point 3694 >= 6.0 stdevs above mean at 1.0623.  (no action taken)
     B1      X, Y, Z:  14.82  75.15  5.03
2.4  Length of segment ending at point 3756 >= 6.0 stdevs above mean at 1.4706.  (no action taken)
     B1      X, Y, Z:  14.26  75.42  8.74
2.4  Length of segment ending at point 3812 >= 6.0 stdevs above mean at 1.4799.  (no action taken)
     B1      X, Y, Z:  12.74  79.28  12.78
2.4  Length of segment ending at point 3854 >= 6.0 stdevs above mean at 0.934.  (no action taken)
     B1      X, Y, Z:  11.25  79.37  13.36
2.5  Length of segment ending at point 3870 <= 0.1 at 0.0755.  (no action taken)
     B1      X, Y, Z:  9.85  80.26  13.49
2.5  Length of segment ending at point 3871 <= 0.1 at 0.0656.  (no action taken)
     B1      X, Y, Z:  9.88  80.21  13.52
2.5  Length of segment ending at point 4152 <= 0.1 at 0.099.  (no action taken)
     B1      X, Y, Z:  6.95  75.94  15.32
2.5  Length of segment ending at point 4398 <= 0.1 at 0.0728.  (no action taken)
     B1      X, Y, Z:  14.48  85.36  12.82
2.5  Length of segment ending at point 4399 <= 0.1 at 0.0768.  (no action taken)
     B1      X, Y, Z:  14.47  85.39  12.89
2.4  Length of segment ending at point 4400 >= 6.0 stdevs above mean at 1.5394.  (no action taken)
     B1      X, Y, Z:  15.19  85.06  11.57
2.5  Length of segment ending at point 4580 <= 0.1 at 0.0768.  (no action taken)
     B1      X, Y, Z:  16.02  87.61  9.33
2.5  Length of segment ending at point 4581 <= 0.1 at 0.0787.  (no action taken)
     B1      X, Y, Z:  16.05  87.68  9.31
2.5  Length of segment ending at point 4902 <= 0.1 at 0.0831.  (no action taken)
     B1      X, Y, Z:  16.63  91.3  7.09
2.5  Length of segment ending at point 4903 <= 0.1 at 0.0812.  (no action taken)
     B1      X, Y, Z:  16.55  91.29  7.1
2.4  Length of segment ending at point 4904 >= 6.0 stdevs above mean at 1.3511.  (no action taken)
     B1      X, Y, Z:  17.77  91.18  6.53
2.4  Length of segment ending at point 4988 >= 6.0 stdevs above mean at 0.9023.  (no action taken)
     B1      X, Y, Z:  13.57  93.14  5.37
2.4  Length of segment ending at point 5333 >= 6.0 stdevs above mean at 0.9849.  (no action taken)
     B1      X, Y, Z:  18.62  88.7  3.15
2.5  Length of segment ending at point 5556 <= 0.1 at 0.064.  (no action taken)
     B1      X, Y, Z:  15.36  92.1  1.48
2.5  Length of segment ending at point 5557 <= 0.1 at 0.0735.  (no action taken)
     B1      X, Y, Z:  15.37  92.12  1.41
2.4  Length of segment ending at point 5558 >= 6.0 stdevs above mean at 1.035.  (no action taken)
     B1      X, Y, Z:  14.66  91.98  2.15
2.4  Length of segment ending at point 6374 >= 6.0 stdevs above mean at 1.1058.  (no action taken)
     B1      X, Y, Z:  16.39  86.81  12.31
2.4  Length of segment ending at point 7195 >= 6.0 stdevs above mean at 1.0339.  (no action taken)
     B1      X, Y, Z:  23.48  91.13  12.3
2.4  Length of segment ending at point 7374 >= 6.0 stdevs above mean at 0.912.  (no action taken)
     B1      X, Y, Z:  25.6  97.85  17.4
2.4  Length of segment ending at point 7590 >= 6.0 stdevs above mean at 0.9081.  (no action taken)
     B1      X, Y, Z:  24.42  94.52  13.13
2.4  Length of segment ending at point 7847 >= 6.0 stdevs above mean at 0.8868.  (no action taken)
     B1      X, Y, Z:  17.78  87.12  15.61
2.4  Length of segment ending at point 8106 >= 6.0 stdevs above mean at 1.0497.  (no action taken)
     B1      X, Y, Z:  16.03  89.89  13.09
2.4  Length of segment ending at point 8136 >= 6.0 stdevs above mean at 0.9174.  (no action taken)
     B1      X, Y, Z:  15.36  87.42  11.55
2.4  Length of segment ending at point 8464 >= 6.0 stdevs above mean at 0.8868.  (no action taken)
     B1      X, Y, Z:  13.75  85.22  12.91
2.4  Length of segment ending at point 8516 >= 6.0 stdevs above mean at 0.8837.  (no action taken)
     B1      X, Y, Z:  13.58  82.8  12.08
2.4  Length of segment ending at point 8522 >= 6.0 stdevs above mean at 1.295.  (no action taken)
     B1      X, Y, Z:  13.2  80.89  11.06
2.4  Length of segment ending at point 8743 >= 6.0 stdevs above mean at 1.0397.  (no action taken)
     B1      X, Y, Z:  13.84  78.42  11.99
2.4  Length of segment ending at point 8891 >= 6.0 stdevs above mean at 1.2184.  (no action taken)
     B1      X, Y, Z:  11.06  77.84  8.51
2.5  Length of segment ending at point 8947 <= 0.1 at 0.0883.  (no action taken)
     B1      X, Y, Z:  13.73  76.56  7.97
2.4  Length of segment ending at point 9018 >= 6.0 stdevs above mean at 1.2621.  (no action taken)
     B1      X, Y, Z:  16.83  75.48  10.31
2.4  Length of segment ending at point 9059 >= 6.0 stdevs above mean at 0.9176.  (no action taken)
     B1      X, Y, Z:  16.16  71.43  12.46
2.4  Length of segment ending at point 10365 >= 6.0 stdevs above mean at 0.9498.  (no action taken)
     B1      X, Y, Z:  19.64  75.07  20.24
2.4  Length of segment ending at point 10690 >= 6.0 stdevs above mean at 0.912.  (no action taken)
     B1      X, Y, Z:  15.96  72.61  18.55
2.5  Length of segment ending at point 11524 <= 0.1 at 0.1.  (no action taken)
     B1      X, Y, Z:  17.02  71.94  22.49
2.4  Length of segment ending at point 12634 >= 6.0 stdevs above mean at 0.9034.  (no action taken)
     B1      X, Y, Z:  14.52  73.71  17.83
2.4  Length of segment ending at point 12669 >= 6.0 stdevs above mean at 0.896.  (no action taken)
     B1      X, Y, Z:  16.05  74.15  17.83
2.4  Length of segment ending at point 12893 >= 6.0 stdevs above mean at 1.2872.  (no action taken)
     B1      X, Y, Z:  20.73  73.71  9.38
2.4  Length of segment ending at point 12894 >= 6.0 stdevs above mean at 1.4372.  (no action taken)
     B1      X, Y, Z:  22.05  73.35  9.82
2.4  Length of segment ending at point 13284 >= 6.0 stdevs above mean at 0.8684.  (no action taken)
     B1      X, Y, Z:  35.01  74.0  14.44
2.4  Length of segment ending at point 13453 >= 6.0 stdevs above mean at 0.9374.  (no action taken)
     B1      X, Y, Z:  25.45  67.75  23.46
2.5  Length of segment ending at point 13467 <= 0.1 at 0.0648.  (no action taken)
     B1      X, Y, Z:  25.99  68.18  23.86
2.5  Length of segment ending at point 13468 <= 0.1 at 0.0678.  (no action taken)
     B1      X, Y, Z:  26.02  68.12  23.87
2.4  Length of segment ending at point 13469 >= 6.0 stdevs above mean at 1.5571.  (no action taken)
     B1      X, Y, Z:  25.25  69.43  24.21
2.4  Length of segment ending at point 14092 >= 6.0 stdevs above mean at 1.277.  (no action taken)
     B1      X, Y, Z:  18.94  75.12  37.97
2.4  Length of segment ending at point 15764 >= 6.0 stdevs above mean at 1.2882.  (no action taken)
     B1      X, Y, Z:  26.2  67.28  23.4
2.5  Length of segment ending at point 15937 <= 0.1 at 0.0985.  (no action taken)
     B1      X, Y, Z:  20.5  65.42  22.69
2.4  Length of segment ending at point 16168 >= 6.0 stdevs above mean at 0.9706.  (no action taken)
     B1      X, Y, Z:  25.74  69.54  18.21
2.4  Length of segment ending at point 16207 >= 6.0 stdevs above mean at 0.9614.  (no action taken)
     B1      X, Y, Z:  27.31  70.7  16.17
2.4  Length of segment ending at point 16215 >= 6.0 stdevs above mean at 0.9634.  (no action taken)
     B1      X, Y, Z:  26.61  71.09  16.15
2.4  Length of segment ending at point 16530 >= 6.0 stdevs above mean at 0.9229.  (no action taken)
     B1      X, Y, Z:  20.97  64.69  17.78
2.5  Length of segment ending at point 16874 <= 0.1 at 0.0707.  (no action taken)
     B1      X, Y, Z:  24.43  58.2  14.16
2.5  Length of segment ending at point 16875 <= 0.1 at 0.064.  (no action taken)
     B1      X, Y, Z:  24.43  58.25  14.12
2.4  Length of segment ending at point 17156 >= 6.0 stdevs above mean at 1.2633.  (no action taken)
     B1      X, Y, Z:  26.19  71.04  14.14
2.4  Length of segment ending at point 17486 >= 6.0 stdevs above mean at 1.163.  (no action taken)
     B1      X, Y, Z:  25.6  71.36  13.3
2.4  Length of segment ending at point 17514 >= 6.0 stdevs above mean at 1.0147.  (no action taken)
     B1      X, Y, Z:  24.71  71.52  8.87
2.5  Length of segment ending at point 17797 <= 0.1 at 0.099.  (no action taken)
     B1      X, Y, Z:  29.88  60.48  5.13
2.4  Length of segment ending at point 18053 >= 6.0 stdevs above mean at 1.1609.  (no action taken)
     B1      X, Y, Z:  38.87  68.72  -6.87
2.5  Length of segment ending at point 18126 <= 0.1 at 0.0995.  (no action taken)
     B1      X, Y, Z:  34.07  66.24  0.45
2.4  Length of segment ending at point 18313 >= 6.0 stdevs above mean at 1.0792.  (no action taken)
     B1      X, Y, Z:  31.54  65.0  -0.13
2.5  Length of segment ending at point 19099 <= 0.1 at 0.0806.  (no action taken)
     B1      X, Y, Z:  13.16  52.87  -14.9
2.5  Length of segment ending at point 19100 <= 0.1 at 0.0648.  (no action taken)
     B1      X, Y, Z:  13.2  52.92  -14.89
2.4  Length of segment ending at point 19193 >= 6.0 stdevs above mean at 1.0042.  (no action taken)
     B1      X, Y, Z:  22.19  62.75  -6.98
2.5  Length of segment ending at point 19513 <= 0.1 at 0.1.  (no action taken)
     B1      X, Y, Z:  29.32  62.81  -0.53
2.4  Length of segment ending at point 19532 >= 6.0 stdevs above mean at 0.8929.  (no action taken)
     B1      X, Y, Z:  28.65  66.61  4.03
2.4  Length of segment ending at point 19603 >= 6.0 stdevs above mean at 1.0344.  (no action taken)
     B1      X, Y, Z:  29.15  69.37  6.51
2.5  Length of segment ending at point 19844 <= 0.1 at 0.086.  (no action taken)
     B1      X, Y, Z:  34.76  63.41  19.53
2.4  Length of segment ending at point 20688 >= 6.0 stdevs above mean at 0.8774.  (no action taken)
     B1      X, Y, Z:  41.65  62.99  9.3
2.4  Length of segment ending at point 21250 >= 6.0 stdevs above mean at 0.9494.  (no action taken)
     B1      X, Y, Z:  22.33  72.38  11.01
2.5  Length of segment ending at point 21260 <= 0.1 at 0.0735.  (no action taken)
     B1      X, Y, Z:  21.62  72.78  9.16
2.4  Length of segment ending at point 21440 >= 6.0 stdevs above mean at 1.0201.  (no action taken)
     B1      X, Y, Z:  24.09  80.96  11.62
2.4  Length of segment ending at point 21837 >= 6.0 stdevs above mean at 1.067.  (no action taken)
     B1      X, Y, Z:  25.66  77.46  8.31
2.4  Length of segment ending at point 21866 >= 6.0 stdevs above mean at 0.9493.  (no action taken)
     B1      X, Y, Z:  28.0  78.84  8.07
2.4  Length of segment ending at point 22691 >= 6.0 stdevs above mean at 0.9918.  (no action taken)
     B1      X, Y, Z:  17.99  75.54  7.68
2.4  Length of segment ending at point 23404 >= 6.0 stdevs above mean at 1.2827.  (no action taken)
     B1      X, Y, Z:  14.44  73.64  6.35
2.4  Length of segment ending at point 23427 >= 6.0 stdevs above mean at 0.9018.  (no action taken)
     B1      X, Y, Z:  14.32  74.54  4.18
2.4  Length of segment ending at point 23431 >= 6.0 stdevs above mean at 1.2853.  (no action taken)
     B1      X, Y, Z:  14.24  74.31  3.5
2.4  Length of segment ending at point 23997 >= 6.0 stdevs above mean at 0.9844.  (no action taken)
     B1      X, Y, Z:  13.48  83.95  -0.97
2.5  Length of segment ending at point 24287 <= 0.1 at 0.098.  (no action taken)
     B1      X, Y, Z:  18.79  87.43  -11.85
2.4  Length of segment ending at point 24673 >= 6.0 stdevs above mean at 1.2381.  (no action taken)
     B1      X, Y, Z:  15.54  84.04  -1.58
2.4  Length of segment ending at point 24690 >= 6.0 stdevs above mean at 0.9855.  (no action taken)
     B1      X, Y, Z:  13.61  84.0  -1.49
2.4  Length of segment ending at point 25240 >= 6.0 stdevs above mean at 1.5027.  (no action taken)
     B1      X, Y, Z:  24.87  72.07  -5.61
2.5  Length of segment ending at point 25739 <= 0.1 at 0.05.  (no action taken)
     B1      X, Y, Z:  6.67  56.28  -15.58
2.5  Length of segment ending at point 25740 <= 0.1 at 0.0458.  (no action taken)
     B1      X, Y, Z:  6.68  56.26  -15.54
2.5  Length of segment ending at point 25741 <= 0.1 at 0.0866.  (no action taken)
     B1      X, Y, Z:  6.69  56.21  -15.47
2.4  Length of segment ending at point 26095 >= 6.0 stdevs above mean at 0.8679.  (no action taken)
     B1      X, Y, Z:  3.07  58.92  -15.47
2.4  Length of segment ending at point 26124 >= 6.0 stdevs above mean at 1.437.  (no action taken)
     B1      X, Y, Z:  3.06  58.27  -15.2
2.4  Length of segment ending at point 26313 >= 6.0 stdevs above mean at 0.8771.  (no action taken)
     B1      X, Y, Z:  1.24  54.83  -24.28
2.5  Length of segment ending at point 26445 <= 0.1 at 0.0938.  (no action taken)
     B1      X, Y, Z:  8.72  66.3  -2.3
2.5  Length of segment ending at point 26706 <= 0.1 at 0.0768.  (no action taken)
     B1      X, Y, Z:  10.71  68.67  0.03
2.4  Length of segment ending at point 26716 >= 6.0 stdevs above mean at 0.9048.  (no action taken)
     B1      X, Y, Z:  12.29  69.39  -1.61
2.4  Length of segment ending at point 26817 >= 6.0 stdevs above mean at 0.9492.  (no action taken)
     B1      X, Y, Z:  0.25  59.31  -5.96
4.4  Line 91 of rad 0.299 links to 90 of rad 0.143.  (no action taken)
     B1      X, Y, Z:  -4.36  7.3  -12.76
4.4  Line 1269 of rad 0.198 links to 1268 of rad 0.089.  (no action taken)
     B1      X, Y, Z:  15.02  87.93  -14.95
4.4  Line 1749 of rad 0.111 links to 1748 of rad 0.045.  (no action taken)
     B1      X, Y, Z:  30.89  88.56  -33.2
4.4  Line 2151 of rad 0.248 links to 2150 of rad 0.082.  (no action taken)
     B1      X, Y, Z:  25.84  104.27  -51.63
4.4  Line 2388 of rad 0.163 links to 2387 of rad 0.081.  (no action taken)
     B1      X, Y, Z:  26.38  70.69  -39.56
4.4  Line 2910 of rad 0.268 links to 2909 of rad 0.127.  (no action taken)
     B1      X, Y, Z:  18.36  106.15  -74.93
4.4  Line 3285 of rad 0.174 links to 3284 of rad 0.07.  (no action taken)
     B1      X, Y, Z:  16.65  76.3  -45.1
4.4  Line 3359 of rad 0.159 links to 3358 of rad 0.061.  (no action taken)
     B1      X, Y, Z:  21.7  73.08  -44.56
4.4  Line 3762 of rad 0.104 links to 3761 of rad 0.052.  (no action taken)
     B1      X, Y, Z:  13.92  74.9  9.98
4.4  Line 3817 of rad 0.117 links to 3816 of rad 0.05.  (no action taken)
     B1      X, Y, Z:  13.04  78.89  13.25
4.4  Line 3838 of rad 0.152 links to 3837 of rad 0.075.  (no action taken)
     B1      X, Y, Z:  11.43  79.41  11.14
4.4  Line 3926 of rad 0.189 links to 3925 of rad 1.25E-4.  (no action taken)
     B1      X, Y, Z:  8.07  79.43  13.78
4.4  Line 4124 of rad 0.154 links to 4123 of rad 0.069.  (no action taken)
     B1      X, Y, Z:  6.56  72.61  18.46
4.4  Line 4221 of rad 0.344 links to 4220 of rad 0.135.  (no action taken)
     B1      X, Y, Z:  5.16  75.67  16.62
4.4  Line 4235 of rad 0.189 links to 4234 of rad 0.087.  (no action taken)
     B1      X, Y, Z:  4.81  77.5  18.0
4.4  Line 4336 of rad 0.103 links to 4335 of rad 0.049.  (no action taken)
     B1      X, Y, Z:  12.67  78.31  17.03
4.4  Line 4534 of rad 0.099 links to 4533 of rad 0.048.  (no action taken)
     B1      X, Y, Z:  19.28  85.09  9.06
4.4  Line 4640 of rad 0.157 links to 4639 of rad 0.06.  (no action taken)
     B1      X, Y, Z:  14.67  87.65  9.93
4.4  Line 4748 of rad 0.134 links to 4747 of rad 0.041.  (no action taken)
     B1      X, Y, Z:  14.83  86.73  4.5
4.4  Line 4852 of rad 0.124 links to 4851 of rad 0.06.  (no action taken)
     B1      X, Y, Z:  23.01  83.88  6.43
4.4  Line 4887 of rad 0.123 links to 4886 of rad 0.056.  (no action taken)
     B1      X, Y, Z:  16.37  89.98  8.07
4.4  Line 5151 of rad 0.079 links to 5150 of rad 1.25E-4.  (no action taken)
     B1      X, Y, Z:  14.17  96.2  8.17
4.4  Line 5262 of rad 0.228 links to 5261 of rad 0.077.  (no action taken)
     B1      X, Y, Z:  20.64  91.96  7.65
4.4  Line 5685 of rad 0.372 links to 5684 of rad 0.142.  (no action taken)
     B1      X, Y, Z:  13.89  91.95  -15.8
4.4  Line 5859 of rad 0.14 links to 5858 of rad 0.067.  (no action taken)
     B1      X, Y, Z:  19.2  90.43  -27.17
4.4  Line 5873 of rad 0.109 links to 5872 of rad 0.053.  (no action taken)
     B1      X, Y, Z:  19.02  88.81  -24.98
4.4  Line 5892 of rad 0.124 links to 5891 of rad 0.042.  (no action taken)
     B1      X, Y, Z:  16.04  91.9  -22.03
4.4  Line 5917 of rad 0.105 links to 5916 of rad 0.046.  (no action taken)
     B1      X, Y, Z:  15.54  90.26  -20.19
4.4  Line 5928 of rad 0.173 links to 5927 of rad 0.071.  (no action taken)
     B1      X, Y, Z:  13.58  93.29  -12.76
4.4  Line 5964 of rad 0.161 links to 5963 of rad 0.063.  (no action taken)
     B1      X, Y, Z:  12.63  91.67  -10.59
4.4  Line 6126 of rad 0.081 links to 6125 of rad 0.029.  (no action taken)
     B1      X, Y, Z:  13.97  92.04  -0.83
4.4  Line 6151 of rad 0.183 links to 6150 of rad 0.085.  (no action taken)
     B1      X, Y, Z:  19.11  89.43  2.11
4.4  Line 6205 of rad 0.104 links to 6204 of rad 0.045.  (no action taken)
     B1      X, Y, Z:  18.33  87.56  2.59
4.4  Line 6252 of rad 0.143 links to 6251 of rad 0.07.  (no action taken)
     B1      X, Y, Z:  16.8  84.68  3.7
4.4  Line 6392 of rad 0.235 links to 6391 of rad 0.079.  (no action taken)
     B1      X, Y, Z:  17.24  85.79  12.36
4.4  Line 6527 of rad 0.113 links to 6526 of rad 0.049.  (no action taken)
     B1      X, Y, Z:  17.76  90.47  22.06
4.4  Line 6684 of rad 0.168 links to 6683 of rad 0.066.  (no action taken)
     B1      X, Y, Z:  20.12  95.09  33.45
4.4  Line 6687 of rad 0.103 links to 6686 of rad 0.051.  (no action taken)
     B1      X, Y, Z:  20.03  95.18  34.06
4.4  Line 7057 of rad 0.133 links to 7056 of rad 0.061.  (no action taken)
     B1      X, Y, Z:  16.34  93.76  30.72
4.4  Line 7300 of rad 0.114 links to 7299 of rad 0.047.  (no action taken)
     B1      X, Y, Z:  19.82  93.0  14.62
4.4  Line 7377 of rad 0.177 links to 7376 of rad 0.084.  (no action taken)
     B1      X, Y, Z:  25.74  97.84  17.82
4.4  Line 7419 of rad 0.281 links to 7418 of rad 0.14.  (no action taken)
     B1      X, Y, Z:  26.83  98.59  22.97
4.4  Line 7425 of rad 0.26 links to 7424 of rad 0.112.  (no action taken)
     B1      X, Y, Z:  26.15  99.0  23.79
4.4  Line 7451 of rad 0.141 links to 7450 of rad 0.057.  (no action taken)
     B1      X, Y, Z:  26.4  98.53  22.54
4.4  Line 7573 of rad 0.106 links to 7572 of rad 0.051.  (no action taken)
     B1      X, Y, Z:  29.64  99.24  19.15
4.4  Line 7591 of rad 0.151 links to 7590 of rad 0.065.  (no action taken)
     B1      X, Y, Z:  24.51  94.35  13.12
4.4  Line 7684 of rad 0.169 links to 7683 of rad 0.078.  (no action taken)
     B1      X, Y, Z:  17.26  88.17  15.0
4.4  Line 7821 of rad 0.147 links to 7820 of rad 0.066.  (no action taken)
     B1      X, Y, Z:  15.53  89.39  15.66
4.4  Line 7858 of rad 0.117 links to 7857 of rad 0.056.  (no action taken)
     B1      X, Y, Z:  16.76  87.26  15.23
4.4  Line 7899 of rad 0.134 links to 7898 of rad 0.066.  (no action taken)
     B1      X, Y, Z:  12.08  89.92  14.09
4.4  Line 8242 of rad 0.168 links to 8241 of rad 0.048.  (no action taken)
     B1      X, Y, Z:  18.75  84.82  18.21
4.4  Line 8274 of rad 0.137 links to 8273 of rad 0.032.  (no action taken)
     B1      X, Y, Z:  16.7  82.77  19.53
4.4  Line 8290 of rad 0.114 links to 8289 of rad 0.053.  (no action taken)
     B1      X, Y, Z:  15.46  81.86  20.08
4.4  Line 8417 of rad 0.146 links to 8416 of rad 0.063.  (no action taken)
     B1      X, Y, Z:  13.28  84.54  17.99
4.4  Line 8749 of rad 0.144 links to 8748 of rad 0.068.  (no action taken)
     B1      X, Y, Z:  14.74  78.03  12.01
4.4  Line 9261 of rad 0.182 links to 9260 of rad 0.084.  (no action taken)
     B1      X, Y, Z:  12.44  61.51  7.53
4.4  Line 9278 of rad 0.067 links to 9277 of rad 0.03.  (no action taken)
     B1      X, Y, Z:  13.24  60.6  7.02
4.4  Line 9516 of rad 0.178 links to 9515 of rad 0.085.  (no action taken)
     B1      X, Y, Z:  19.77  58.9  6.81
4.4  Line 9550 of rad 0.161 links to 9549 of rad 0.079.  (no action taken)
     B1      X, Y, Z:  20.3  55.75  8.25
4.4  Line 9567 of rad 0.095 links to 9566 of rad 0.043.  (no action taken)
     B1      X, Y, Z:  16.02  60.57  7.07
4.4  Line 9645 of rad 0.104 links to 9644 of rad 0.05.  (no action taken)
     B1      X, Y, Z:  15.82  60.64  11.38
4.4  Line 9662 of rad 0.218 links to 9661 of rad 0.072.  (no action taken)
     B1      X, Y, Z:  15.09  59.21  5.73
4.4  Line 9723 of rad 0.108 links to 9722 of rad 0.054.  (no action taken)
     B1      X, Y, Z:  17.05  63.39  1.85
4.4  Line 9883 of rad 0.11 links to 9882 of rad 0.047.  (no action taken)
     B1      X, Y, Z:  16.26  76.89  15.39
4.4  Line 9888 of rad 0.132 links to 9887 of rad 0.06.  (no action taken)
     B1      X, Y, Z:  15.96  77.54  15.64
4.4  Line 9958 of rad 0.142 links to 9957 of rad 0.064.  (no action taken)
     B1      X, Y, Z:  20.32  78.31  17.99
4.4  Line 10046 of rad 0.124 links to 10045 of rad 0.059.  (no action taken)
     B1      X, Y, Z:  23.21  76.93  16.37
4.4  Line 10170 of rad 0.192 links to 10169 of rad 0.089.  (no action taken)
     B1      X, Y, Z:  29.34  81.58  19.78
4.4  Line 10228 of rad 0.442 links to 10227 of rad 0.102.  (no action taken)
     B1      X, Y, Z:  18.3  76.4  18.62
4.4  Line 10646 of rad 0.131 links to 10645 of rad 0.065.  (no action taken)
     B1      X, Y, Z:  16.35  76.86  20.49
4.4  Line 10735 of rad 0.122 links to 10734 of rad 0.056.  (no action taken)
     B1      X, Y, Z:  11.57  74.15  22.28
4.4  Line 10759 of rad 0.158 links to 10758 of rad 0.068.  (no action taken)
     B1      X, Y, Z:  12.79  75.14  22.24
4.4  Line 10839 of rad 0.093 links to 10838 of rad 0.043.  (no action taken)
     B1      X, Y, Z:  9.57  77.84  21.03
4.4  Line 10846 of rad 0.276 links to 10845 of rad 0.128.  (no action taken)
     B1      X, Y, Z:  8.57  77.37  21.87
4.4  Line 10931 of rad 0.208 links to 10930 of rad 0.1.  (no action taken)
     B1      X, Y, Z:  7.91  75.26  23.55
4.4  Line 11152 of rad 0.092 links to 11151 of rad 0.044.  (no action taken)
     B1      X, Y, Z:  9.5  71.35  25.35
4.4  Line 11446 of rad 0.094 links to 11445 of rad 0.046.  (no action taken)
     B1      X, Y, Z:  13.01  77.39  29.85
4.4  Line 11482 of rad 0.137 links to 11481 of rad 0.065.  (no action taken)
     B1      X, Y, Z:  11.39  77.73  29.26
4.4  Line 11588 of rad 0.092 links to 11587 of rad 0.031.  (no action taken)
     B1      X, Y, Z:  14.43  74.16  27.69
4.4  Line 11646 of rad 0.124 links to 11645 of rad 0.056.  (no action taken)
     B1      X, Y, Z:  10.6  72.68  32.23
4.4  Line 11880 of rad 0.12 links to 11879 of rad 0.048.  (no action taken)
     B1      X, Y, Z:  10.4  66.37  28.44
4.4  Line 11959 of rad 0.242 links to 11958 of rad 0.089.  (no action taken)
     B1      X, Y, Z:  14.51  63.86  28.69
4.4  Line 11975 of rad 0.094 links to 11974 of rad 0.038.  (no action taken)
     B1      X, Y, Z:  15.68  63.68  28.92
4.4  Line 11987 of rad 0.092 links to 11986 of rad 0.04.  (no action taken)
     B1      X, Y, Z:  16.46  62.35  27.81
4.4  Line 12079 of rad 0.117 links to 12078 of rad 0.045.  (no action taken)
     B1      X, Y, Z:  17.91  73.52  25.94
4.4  Line 12116 of rad 0.138 links to 12115 of rad 0.067.  (no action taken)
     B1      X, Y, Z:  16.68  71.01  25.24
4.4  Line 12270 of rad 0.143 links to 12269 of rad 0.068.  (no action taken)
     B1      X, Y, Z:  15.64  65.87  15.39
4.4  Line 12273 of rad 0.144 links to 12272 of rad 0.049.  (no action taken)
     B1      X, Y, Z:  16.02  65.78  15.67
4.4  Line 12278 of rad 0.118 links to 12277 of rad 0.051.  (no action taken)
     B1      X, Y, Z:  13.13  66.26  17.98
4.4  Line 12376 of rad 0.094 links to 12375 of rad 0.046.  (no action taken)
     B1      X, Y, Z:  12.64  62.14  21.33
4.4  Line 12471 of rad 0.144 links to 12470 of rad 0.072.  (no action taken)
     B1      X, Y, Z:  15.49  65.58  23.67
4.4  Line 12488 of rad 0.128 links to 12487 of rad 0.05.  (no action taken)
     B1      X, Y, Z:  16.16  63.61  24.69
4.4  Line 12653 of rad 0.157 links to 12652 of rad 0.076.  (no action taken)
     B1      X, Y, Z:  12.12  73.43  18.01
4.4  Line 12660 of rad 0.226 links to 12659 of rad 0.089.  (no action taken)
     B1      X, Y, Z:  10.81  73.87  18.3
4.4  Line 12731 of rad 0.174 links to 12730 of rad 0.071.  (no action taken)
     B1      X, Y, Z:  17.01  71.84  15.39
4.4  Line 12861 of rad 0.091 links to 12860 of rad 0.043.  (no action taken)
     B1      X, Y, Z:  17.6  76.35  12.63
4.4  Line 12871 of rad 0.122 links to 12870 of rad 0.06.  (no action taken)
     B1      X, Y, Z:  18.12  76.68  13.74
4.4  Line 12893 of rad 0.941 links to 12892 of rad 0.466.  (no action taken)
     B1      X, Y, Z:  20.73  73.71  9.38
4.4  Line 12936 of rad 0.125 links to 12935 of rad 0.059.  (no action taken)
     B1      X, Y, Z:  24.17  74.27  12.39
4.4  Line 13002 of rad 0.169 links to 13001 of rad 0.063.  (no action taken)
     B1      X, Y, Z:  26.44  73.66  12.07
4.4  Line 13005 of rad 0.202 links to 13004 of rad 0.087.  (no action taken)
     B1      X, Y, Z:  25.87  74.07  12.08
4.4  Line 13138 of rad 0.077 links to 13137 of rad 0.038.  (no action taken)
     B1      X, Y, Z:  29.68  66.41  18.37
4.4  Line 13274 of rad 0.181 links to 13273 of rad 0.078.  (no action taken)
     B1      X, Y, Z:  37.66  72.12  13.47
4.4  Line 13309 of rad 0.14 links to 13308 of rad 0.063.  (no action taken)
     B1      X, Y, Z:  33.02  73.32  15.53
4.4  Line 13343 of rad 0.169 links to 13342 of rad 0.081.  (no action taken)
     B1      X, Y, Z:  32.6  68.69  17.8
4.4  Line 13354 of rad 0.13 links to 13353 of rad 0.065.  (no action taken)
     B1      X, Y, Z:  34.27  68.21  18.44
4.4  Line 13399 of rad 0.13 links to 13398 of rad 0.065.  (no action taken)
     B1      X, Y, Z:  28.51  64.77  19.35
4.4  Line 13663 of rad 0.12 links to 13662 of rad 0.054.  (no action taken)
     B1      X, Y, Z:  24.25  65.71  36.9
4.4  Line 13723 of rad 0.13 links to 13722 of rad 0.063.  (no action taken)
     B1      X, Y, Z:  24.36  68.54  38.3
4.4  Line 13729 of rad 0.086 links to 13728 of rad 0.033.  (no action taken)
     B1      X, Y, Z:  24.37  68.21  39.29
4.4  Line 13763 of rad 0.182 links to 13762 of rad 0.061.  (no action taken)
     B1      X, Y, Z:  24.84  69.55  35.9
4.4  Line 13879 of rad 0.131 links to 13878 of rad 0.058.  (no action taken)
     B1      X, Y, Z:  23.68  74.61  42.59
4.4  Line 13891 of rad 0.105 links to 13890 of rad 0.048.  (no action taken)
     B1      X, Y, Z:  23.59  75.72  43.76
4.4  Line 13897 of rad 0.11 links to 13896 of rad 0.032.  (no action taken)
     B1      X, Y, Z:  23.35  76.19  44.36
4.4  Line 13938 of rad 0.141 links to 13937 of rad 0.066.  (no action taken)
     B1      X, Y, Z:  25.18  71.41  39.12
4.4  Line 13957 of rad 0.106 links to 13956 of rad 0.046.  (no action taken)
     B1      X, Y, Z:  23.95  71.04  34.59
4.4  Line 14096 of rad 0.118 links to 14095 of rad 0.037.  (no action taken)
     B1      X, Y, Z:  19.0  74.51  38.12
4.4  Line 14363 of rad 0.119 links to 14362 of rad 0.045.  (no action taken)
     B1      X, Y, Z:  17.67  81.29  40.57
4.4  Line 14450 of rad 0.445 links to 14449 of rad 0.222.  (no action taken)
     B1      X, Y, Z:  18.41  86.7  47.12
4.4  Line 14658 of rad 0.109 links to 14657 of rad 0.033.  (no action taken)
     B1      X, Y, Z:  13.49  96.77  50.81
4.4  Line 14765 of rad 0.318 links to 14764 of rad 0.152.  (no action taken)
     B1      X, Y, Z:  12.82  86.4  43.38
4.4  Line 14871 of rad 0.161 links to 14870 of rad 0.077.  (no action taken)
     B1      X, Y, Z:  13.81  93.14  54.27
4.4  Line 14950 of rad 0.135 links to 14949 of rad 0.057.  (no action taken)
     B1      X, Y, Z:  9.23  85.17  42.37
4.4  Line 14959 of rad 0.107 links to 14958 of rad 0.046.  (no action taken)
     B1      X, Y, Z:  9.42  86.03  43.3
4.4  Line 15124 of rad 0.125 links to 15123 of rad 0.054.  (no action taken)
     B1      X, Y, Z:  16.72  69.19  39.05
4.4  Line 15189 of rad 0.168 links to 15188 of rad 0.077.  (no action taken)
     B1      X, Y, Z:  19.53  77.03  39.19
4.4  Line 15244 of rad 0.109 links to 15243 of rad 0.054.  (no action taken)
     B1      X, Y, Z:  27.17  67.56  24.33
4.4  Line 15247 of rad 0.146 links to 15246 of rad 0.071.  (no action taken)
     B1      X, Y, Z:  27.38  67.68  23.89
4.4  Line 15757 of rad 0.064 links to 15756 of rad 1.25E-4.  (no action taken)
     B1      X, Y, Z:  27.61  67.07  25.46
4.4  Line 15850 of rad 0.223 links to 15849 of rad 0.104.  (no action taken)
     B1      X, Y, Z:  22.4  70.63  21.08
4.4  Line 16104 of rad 0.112 links to 16103 of rad 0.056.  (no action taken)
     B1      X, Y, Z:  21.45  68.11  24.85
4.4  Line 16110 of rad 0.125 links to 16109 of rad 0.053.  (no action taken)
     B1      X, Y, Z:  20.83  68.11  25.44
4.4  Line 16193 of rad 0.153 links to 16192 of rad 0.073.  (no action taken)
     B1      X, Y, Z:  27.5  70.05  18.49
4.4  Line 16218 of rad 0.141 links to 16217 of rad 0.069.  (no action taken)
     B1      X, Y, Z:  26.58  71.51  16.15
4.4  Line 16226 of rad 0.167 links to 16225 of rad 0.079.  (no action taken)
     B1      X, Y, Z:  27.14  72.68  16.44
4.4  Line 16298 of rad 0.115 links to 16297 of rad 0.056.  (no action taken)
     B1      X, Y, Z:  22.47  64.52  15.81
4.4  Line 16299 of rad 0.142 links to 16297 of rad 0.056.  (no action taken)
     B1      X, Y, Z:  22.79  64.72  15.92
4.4  Line 16332 of rad 0.2 links to 16331 of rad 0.09.  (no action taken)
     B1      X, Y, Z:  20.18  64.92  17.42
4.4  Line 16431 of rad 0.126 links to 16430 of rad 0.059.  (no action taken)
     B1      X, Y, Z:  21.25  56.94  19.33
4.4  Line 16469 of rad 0.159 links to 16468 of rad 0.079.  (no action taken)
     B1      X, Y, Z:  20.51  55.96  22.73
4.4  Line 16604 of rad 0.537 links to 16603 of rad 0.231.  (no action taken)
     B1      X, Y, Z:  29.22  60.86  14.57
4.4  Line 16728 of rad 0.129 links to 16727 of rad 0.056.  (no action taken)
     B1      X, Y, Z:  33.02  56.71  11.06
4.4  Line 16798 of rad 0.188 links to 16797 of rad 0.064.  (no action taken)
     B1      X, Y, Z:  35.27  56.36  9.59
4.4  Line 16965 of rad 0.119 links to 16964 of rad 0.044.  (no action taken)
     B1      X, Y, Z:  20.68  58.36  13.96
4.4  Line 17111 of rad 0.125 links to 17110 of rad 0.056.  (no action taken)
     B1      X, Y, Z:  20.15  67.76  15.54
4.4  Line 17275 of rad 0.097 links to 17274 of rad 0.045.  (no action taken)
     B1      X, Y, Z:  39.48  73.36  9.39
4.4  Line 17358 of rad 0.154 links to 17357 of rad 0.077.  (no action taken)
     B1      X, Y, Z:  42.33  74.82  7.48
4.4  Line 17436 of rad 0.164 links to 17435 of rad 0.081.  (no action taken)
     B1      X, Y, Z:  28.28  73.02  12.17
4.4  Line 17471 of rad 0.135 links to 17470 of rad 0.062.  (no action taken)
     B1      X, Y, Z:  28.06  70.13  13.59
4.4  Line 17498 of rad 0.156 links to 17497 of rad 0.074.  (no action taken)
     B1      X, Y, Z:  23.98  72.13  13.81
4.4  Line 17606 of rad 0.147 links to 17605 of rad 0.07.  (no action taken)
     B1      X, Y, Z:  24.34  68.32  11.0
4.4  Line 17798 of rad 0.196 links to 17797 of rad 0.088.  (no action taken)
     B1      X, Y, Z:  29.99  60.65  5.13
4.4  Line 17905 of rad 0.101 links to 17904 of rad 0.03.  (no action taken)
     B1      X, Y, Z:  31.83  60.3  3.95
4.4  Line 18095 of rad 0.099 links to 18094 of rad 0.046.  (no action taken)
     B1      X, Y, Z:  38.16  68.5  -4.81
4.4  Line 18128 of rad 0.305 links to 18127 of rad 0.139.  (no action taken)
     B1      X, Y, Z:  34.77  65.89  0.36
4.4  Line 18142 of rad 0.139 links to 18141 of rad 0.066.  (no action taken)
     B1      X, Y, Z:  36.53  65.95  1.26
4.4  Line 18385 of rad 0.246 links to 18384 of rad 0.077.  (no action taken)
     B1      X, Y, Z:  31.28  63.27  -4.03
4.4  Line 18763 of rad 0.104 links to 18762 of rad 0.052.  (no action taken)
     B1      X, Y, Z:  19.6  68.48  -3.84
4.4  Line 18891 of rad 0.127 links to 18890 of rad 0.062.  (no action taken)
     B1      X, Y, Z:  25.89  62.53  -1.85
4.4  Line 19081 of rad 0.195 links to 19080 of rad 0.093.  (no action taken)
     B1      X, Y, Z:  12.77  53.74  -14.74
4.4  Line 19129 of rad 0.195 links to 19128 of rad 0.096.  (no action taken)
     B1      X, Y, Z:  14.58  55.71  -12.93
4.4  Line 19444 of rad 0.071 links to 19443 of rad 0.027.  (no action taken)
     B1      X, Y, Z:  23.95  58.14  3.02
4.4  Line 19604 of rad 0.271 links to 19603 of rad 0.113.  (no action taken)
     B1      X, Y, Z:  29.31  69.3  6.24
4.4  Line 20012 of rad 0.154 links to 20011 of rad 0.076.  (no action taken)
     B1      X, Y, Z:  40.31  60.3  21.65
4.4  Line 20076 of rad 0.099 links to 20075 of rad 0.047.  (no action taken)
     B1      X, Y, Z:  34.57  64.56  11.24
4.4  Line 20113 of rad 0.128 links to 20112 of rad 0.061.  (no action taken)
     B1      X, Y, Z:  30.58  65.15  13.62
4.4  Line 20115 of rad 0.167 links to 20114 of rad 0.044.  (no action taken)
     B1      X, Y, Z:  30.42  65.43  13.76
4.4  Line 20167 of rad 0.098 links to 20166 of rad 0.041.  (no action taken)
     B1      X, Y, Z:  31.2  63.16  9.12
4.4  Line 20273 of rad 0.11 links to 20272 of rad 0.046.  (no action taken)
     B1      X, Y, Z:  43.05  65.85  7.45
4.4  Line 20504 of rad 0.101 links to 20503 of rad 0.037.  (no action taken)
     B1      X, Y, Z:  35.45  58.3  12.89
4.4  Line 20605 of rad 0.134 links to 20604 of rad 0.065.  (no action taken)
     B1      X, Y, Z:  39.89  55.37  11.63
4.4  Line 20674 of rad 0.114 links to 20673 of rad 0.054.  (no action taken)
     B1      X, Y, Z:  35.03  53.05  13.31
4.4  Line 20676 of rad 0.156 links to 20675 of rad 0.073.  (no action taken)
     B1      X, Y, Z:  34.67  53.02  13.44
4.4  Line 20680 of rad 0.107 links to 20679 of rad 0.051.  (no action taken)
     B1      X, Y, Z:  33.96  53.3  13.71
4.4  Line 20768 of rad 0.066 links to 20767 of rad 1.25E-4.  (no action taken)
     B1      X, Y, Z:  47.75  54.53  7.16
4.4  Line 20821 of rad 0.175 links to 20820 of rad 0.083.  (no action taken)
     B1      X, Y, Z:  50.2  58.44  6.17
4.4  Line 20834 of rad 0.089 links to 20833 of rad 0.042.  (no action taken)
     B1      X, Y, Z:  50.8  59.03  5.3
4.4  Line 21058 of rad 0.123 links to 21057 of rad 0.049.  (no action taken)
     B1      X, Y, Z:  47.08  44.16  11.13
4.4  Line 21176 of rad 0.105 links to 21175 of rad 0.043.  (no action taken)
     B1      X, Y, Z:  32.28  68.18  9.48
4.4  Line 21270 of rad 0.111 links to 21269 of rad 0.046.  (no action taken)
     B1      X, Y, Z:  20.69  72.44  9.48
4.4  Line 21386 of rad 0.404 links to 21385 of rad 0.202.  (no action taken)
     B1      X, Y, Z:  24.31  79.32  9.88
4.4  Line 21434 of rad 0.362 links to 21433 of rad 0.171.  (no action taken)
     B1      X, Y, Z:  24.95  79.44  11.23
4.4  Line 21585 of rad 0.085 links to 21584 of rad 0.031.  (no action taken)
     B1      X, Y, Z:  26.86  77.57  12.23
4.4  Line 21604 of rad 0.228 links to 21603 of rad 0.099.  (no action taken)
     B1      X, Y, Z:  26.44  77.26  15.01
4.4  Line 21627 of rad 0.062 links to 21626 of rad 0.03.  (no action taken)
     B1      X, Y, Z:  28.05  77.55  14.61
4.4  Line 22268 of rad 0.09 links to 22267 of rad 0.043.  (no action taken)
     B1      X, Y, Z:  49.75  79.89  5.05
4.4  Line 22341 of rad 0.149 links to 22340 of rad 0.065.  (no action taken)
     B1      X, Y, Z:  28.2  79.61  8.76
4.4  Line 22410 of rad 0.129 links to 22409 of rad 0.057.  (no action taken)
     B1      X, Y, Z:  25.97  82.88  5.97
4.4  Line 22466 of rad 0.101 links to 22465 of rad 0.043.  (no action taken)
     B1      X, Y, Z:  29.41  82.0  5.86
4.4  Line 22542 of rad 0.094 links to 22541 of rad 0.033.  (no action taken)
     B1      X, Y, Z:  31.43  81.72  -0.33
4.4  Line 22653 of rad 0.089 links to 22652 of rad 0.032.  (no action taken)
     B1      X, Y, Z:  23.95  75.99  5.09
4.4  Line 22763 of rad 0.2 links to 22762 of rad 0.086.  (no action taken)
     B1      X, Y, Z:  18.32  78.23  7.01
4.4  Line 22778 of rad 0.107 links to 22777 of rad 0.043.  (no action taken)
     B1      X, Y, Z:  19.36  78.39  8.04
4.4  Line 22938 of rad 0.144 links to 22937 of rad 0.064.  (no action taken)
     B1      X, Y, Z:  24.36  77.44  6.64
4.4  Line 23199 of rad 0.168 links to 23198 of rad 0.077.  (no action taken)
     B1      X, Y, Z:  20.96  73.15  1.77
4.4  Line 23394 of rad 0.199 links to 23393 of rad 0.096.  (no action taken)
     B1      X, Y, Z:  20.25  76.42  7.35
4.4  Line 23802 of rad 0.129 links to 23801 of rad 0.06.  (no action taken)
     B1      X, Y, Z:  20.79  76.54  3.2
4.4  Line 24028 of rad 0.163 links to 24027 of rad 0.07.  (no action taken)
     B1      X, Y, Z:  15.63  85.18  -5.74
4.4  Line 24239 of rad 0.282 links to 24238 of rad 0.121.  (no action taken)
     B1      X, Y, Z:  18.21  84.81  -13.41
4.4  Line 24272 of rad 0.418 links to 24271 of rad 0.082.  (no action taken)
     B1      X, Y, Z:  18.9  86.4  -12.34
4.4  Line 24285 of rad 0.28 links to 24284 of rad 0.112.  (no action taken)
     B1      X, Y, Z:  18.68  87.65  -12.0
4.4  Line 24334 of rad 0.08 links to 24333 of rad 0.028.  (no action taken)
     B1      X, Y, Z:  20.62  84.76  -12.87
4.4  Line 24349 of rad 0.094 links to 24348 of rad 0.045.  (no action taken)
     B1      X, Y, Z:  17.63  88.54  -7.73
4.4  Line 24645 of rad 0.101 links to 24644 of rad 0.047.  (no action taken)
     B1      X, Y, Z:  13.46  90.11  -2.79
4.4  Line 24738 of rad 0.105 links to 24737 of rad 0.052.  (no action taken)
     B1      X, Y, Z:  15.94  82.75  -3.9
4.4  Line 24848 of rad 0.07 links to 24847 of rad 0.035.  (no action taken)
     B1      X, Y, Z:  14.24  80.29  -1.08
4.4  Line 24947 of rad 0.125 links to 24946 of rad 0.042.  (no action taken)
     B1      X, Y, Z:  19.06  83.29  0.62
4.4  Line 25004 of rad 0.098 links to 25003 of rad 0.049.  (no action taken)
     B1      X, Y, Z:  17.52  81.43  3.68
4.4  Line 25100 of rad 0.101 links to 25099 of rad 0.047.  (no action taken)
     B1      X, Y, Z:  16.82  70.54  -1.65
4.4  Line 25212 of rad 0.068 links to 25211 of rad 0.034.  (no action taken)
     B1      X, Y, Z:  23.08  70.68  -2.76
4.4  Line 25278 of rad 0.129 links to 25277 of rad 0.059.  (no action taken)
     B1      X, Y, Z:  28.37  71.83  -4.57
4.4  Line 25299 of rad 0.128 links to 25298 of rad 0.052.  (no action taken)
     B1      X, Y, Z:  28.96  70.14  -3.67
4.4  Line 25332 of rad 0.134 links to 25331 of rad 0.066.  (no action taken)
     B1      X, Y, Z:  22.16  73.96  -5.1
4.4  Line 25470 of rad 0.105 links to 25469 of rad 0.05.  (no action taken)
     B1      X, Y, Z:  11.56  66.17  -0.88
4.4  Line 25521 of rad 0.082 links to 25520 of rad 0.037.  (no action taken)
     B1      X, Y, Z:  13.55  64.22  -0.53
4.4  Line 26210 of rad 0.088 links to 26209 of rad 0.042.  (no action taken)
     B1      X, Y, Z:  -0.61  52.25  -23.98
4.4  Line 26251 of rad 0.134 links to 26250 of rad 0.064.  (no action taken)
     B1      X, Y, Z:  -3.7  48.22  -26.44
4.4  Line 26479 of rad 0.166 links to 26478 of rad 0.051.  (no action taken)
     B1      X, Y, Z:  9.98  65.64  -0.01
4.4  Line 26641 of rad 0.153 links to 26640 of rad 0.073.  (no action taken)
     B1      X, Y, Z:  9.53  64.14  0.11
4.4  Line 26652 of rad 0.143 links to 26651 of rad 0.067.  (no action taken)
     B1      X, Y, Z:  9.95  64.8  1.45
4.4  Line 26665 of rad 0.12 links to 26664 of rad 0.044.  (no action taken)
     B1      X, Y, Z:  10.43  65.97  2.43
4.4  Line 26668 of rad 0.096 links to 26667 of rad 0.047.  (no action taken)
     B1      X, Y, Z:  10.75  66.28  1.91
4.4  Line 26801 of rad 0.152 links to 26800 of rad 0.073.  (no action taken)
     B1      X, Y, Z:  16.12  74.39  2.87
4.4  Line 26804 of rad 0.124 links to 26803 of rad 0.05.  (no action taken)
     B1      X, Y, Z:  16.26  74.34  3.22
 
 
```
