## Supplementary material for "Automated Proofreading of Digitally Reconstructed Neural Morphology Enhances Accuracy, Scalability, and Standardization": Standardization and accuracy results: 720575940616415003.CNG.swc.std

```
# Standardization file for /nmo_swc/out_Final/Temp_LMeasure_Final/720575940616415003.CNG.swc created with StdSwc version 1.31 on 3/7/26.
#
# code   irregularity_description. (action taken)
#     irregularity_type     coordinates
#
4.2  Radius of line 410 at 0.05 <= 0.05.  (no action taken)
     B1      X, Y, Z:  -3.59  41.91  -14.61
4.2  Radius of line 429 at 1.25E-4 <= 0.05.  (no action taken)
     B1      X, Y, Z:  0.98  42.41  -14.53
4.2  Radius of line 431 at 1.25E-4 <= 0.05.  (no action taken)
     B1      X, Y, Z:  0.25  41.58  -15.13
4.2  Radius of line 656 at 1.25E-4 <= 0.05.  (no action taken)
     B1      X, Y, Z:  1.69  47.84  -23.83
4.2  Radius of line 682 at 0.041 <= 0.05.  (no action taken)
     B1      X, Y, Z:  0.28  48.95  -24.21
4.2  Radius of line 747 at 0.041 <= 0.05.  (no action taken)
     B1      X, Y, Z:  12.72  53.75  -27.3
4.2  Radius of line 836 at 1.25E-4 <= 0.05.  (no action taken)
     B1      X, Y, Z:  17.68  65.16  -35.08
4.2  Radius of line 859 at 1.25E-4 <= 0.05.  (no action taken)
     B1      X, Y, Z:  20.26  67.58  -35.29
4.2  Radius of line 1048 at 0.045 <= 0.05.  (no action taken)
     B1      X, Y, Z:  20.14  46.51  -16.21
4.2  Radius of line 1055 at 1.25E-4 <= 0.05.  (no action taken)
     B1      X, Y, Z:  21.21  46.56  -19.43
4.2  Radius of line 1155 at 1.25E-4 <= 0.05.  (no action taken)
     B1      X, Y, Z:  24.12  43.13  -20.55
4.2  Radius of line 1201 at 1.25E-4 <= 0.05.  (no action taken)
     B1      X, Y, Z:  24.6  46.6  -22.87
4.2  Radius of line 1671 at 1.25E-4 <= 0.05.  (no action taken)
     B1      X, Y, Z:  21.12  74.81  -46.61
4.2  Radius of line 1700 at 1.25E-4 <= 0.05.  (no action taken)
     B1      X, Y, Z:  22.73  74.87  -49.07
4.2  Radius of line 1715 at 1.25E-4 <= 0.05.  (no action taken)
     B1      X, Y, Z:  17.89  72.31  -51.14
4.2  Radius of line 1907 at 1.25E-4 <= 0.05.  (no action taken)
     B1      X, Y, Z:  11.18  75.82  -37.43
4.2  Radius of line 1911 at 1.25E-4 <= 0.05.  (no action taken)
     B1      X, Y, Z:  11.35  76.69  -37.39
4.2  Radius of line 1962 at 0.042 <= 0.05.  (no action taken)
     B1      X, Y, Z:  16.34  79.77  -40.38
4.2  Radius of line 2007 at 0.034 <= 0.05.  (no action taken)
     B1      X, Y, Z:  11.21  83.21  -39.45
4.2  Radius of line 2016 at 0.039 <= 0.05.  (no action taken)
     B1      X, Y, Z:  16.59  77.27  -41.88
4.3  Radius of line 2136 at 0.879 >= 5.0 stdevs above the mean.  (no action taken)
     B1      X, Y, Z:  28.8  85.8  -41.62
4.3  Radius of line 2137 at 0.897 >= 5.0 stdevs above the mean.  (no action taken)
     B1      X, Y, Z:  28.91  85.88  -41.52
4.3  Radius of line 2138 at 0.911 >= 5.0 stdevs above the mean.  (no action taken)
     B1      X, Y, Z:  29.02  86.02  -41.51
4.3  Radius of line 2139 at 0.878 >= 5.0 stdevs above the mean.  (no action taken)
     B1      X, Y, Z:  29.12  86.18  -41.45
4.2  Radius of line 2196 at 0.047 <= 0.05.  (no action taken)
     B1      X, Y, Z:  36.8  89.13  -41.59
4.2  Radius of line 2206 at 1.25E-4 <= 0.05.  (no action taken)
     B1      X, Y, Z:  36.58  88.57  -42.83
4.2  Radius of line 2209 at 1.25E-4 <= 0.05.  (no action taken)
     B1      X, Y, Z:  36.55  88.22  -42.74
4.2  Radius of line 2211 at 0.039 <= 0.05.  (no action taken)
     B1      X, Y, Z:  37.48  90.1  -41.12
4.2  Radius of line 2218 at 0.029 <= 0.05.  (no action taken)
     B1      X, Y, Z:  38.26  90.19  -41.55
4.2  Radius of line 2271 at 0.046 <= 0.05.  (no action taken)
     B1      X, Y, Z:  43.77  89.1  -42.84
4.2  Radius of line 2333 at 1.25E-4 <= 0.05.  (no action taken)
     B1      X, Y, Z:  40.19  95.57  -38.87
4.2  Radius of line 2363 at 0.048 <= 0.05.  (no action taken)
     B1      X, Y, Z:  38.56  98.18  -36.51
4.2  Radius of line 2368 at 0.048 <= 0.05.  (no action taken)
     B1      X, Y, Z:  37.36  97.95  -36.33
4.2  Radius of line 2380 at 0.031 <= 0.05.  (no action taken)
     B1      X, Y, Z:  36.4  98.43  -34.69
4.2  Radius of line 2444 at 0.044 <= 0.05.  (no action taken)
     B1      X, Y, Z:  52.44  99.59  -38.54
4.2  Radius of line 2498 at 0.035 <= 0.05.  (no action taken)
     B1      X, Y, Z:  57.13  98.07  -41.99
4.2  Radius of line 2752 at 0.049 <= 0.05.  (no action taken)
     B1      X, Y, Z:  89.29  125.93  -30.88
4.2  Radius of line 2755 at 0.036 <= 0.05.  (no action taken)
     B1      X, Y, Z:  89.46  126.04  -30.78
4.2  Radius of line 2953 at 1.25E-4 <= 0.05.  (no action taken)
     B1      X, Y, Z:  107.02  137.22  -27.89
4.2  Radius of line 3037 at 0.026 <= 0.05.  (no action taken)
     B1      X, Y, Z:  117.71  135.43  -26.12
4.2  Radius of line 3109 at 1.25E-4 <= 0.05.  (no action taken)
     B1      X, Y, Z:  117.72  137.93  -21.46
4.2  Radius of line 3276 at 0.028 <= 0.05.  (no action taken)
     B1      X, Y, Z:  128.42  138.13  -6.48
4.2  Radius of line 3325 at 0.038 <= 0.05.  (no action taken)
     B1      X, Y, Z:  118.83  138.12  -16.68
4.2  Radius of line 3398 at 0.042 <= 0.05.  (no action taken)
     B1      X, Y, Z:  120.43  145.62  -14.6
4.2  Radius of line 3402 at 0.05 <= 0.05.  (no action taken)
     B1      X, Y, Z:  120.02  146.12  -14.46
4.2  Radius of line 3407 at 1.25E-4 <= 0.05.  (no action taken)
     B1      X, Y, Z:  119.02  146.62  -14.18
4.2  Radius of line 3573 at 0.027 <= 0.05.  (no action taken)
     B1      X, Y, Z:  118.43  137.83  -17.59
4.2  Radius of line 3694 at 1.25E-4 <= 0.05.  (no action taken)
     B1      X, Y, Z:  114.94  146.83  -27.33
4.2  Radius of line 3839 at 1.25E-4 <= 0.05.  (no action taken)
     B1      X, Y, Z:  133.23  149.61  -29.95
4.2  Radius of line 3851 at 1.25E-4 <= 0.05.  (no action taken)
     B1      X, Y, Z:  123.94  146.93  -28.58
4.2  Radius of line 3895 at 1.25E-4 <= 0.05.  (no action taken)
     B1      X, Y, Z:  119.53  151.62  -29.61
4.2  Radius of line 3919 at 0.044 <= 0.05.  (no action taken)
     B1      X, Y, Z:  118.44  155.03  -30.53
4.2  Radius of line 3925 at 1.25E-4 <= 0.05.  (no action taken)
     B1      X, Y, Z:  118.44  155.03  -29.39
4.2  Radius of line 3929 at 1.25E-4 <= 0.05.  (no action taken)
     B1      X, Y, Z:  118.94  155.03  -30.57
4.2  Radius of line 3949 at 0.046 <= 0.05.  (no action taken)
     B1      X, Y, Z:  118.73  155.53  -28.16
4.2  Radius of line 4058 at 0.049 <= 0.05.  (no action taken)
     B1      X, Y, Z:  112.34  164.72  -22.05
4.2  Radius of line 4070 at 1.25E-4 <= 0.05.  (no action taken)
     B1      X, Y, Z:  111.64  166.83  -22.39
4.2  Radius of line 4082 at 0.048 <= 0.05.  (no action taken)
     B1      X, Y, Z:  112.44  161.63  -20.05
4.2  Radius of line 4085 at 1.25E-4 <= 0.05.  (no action taken)
     B1      X, Y, Z:  112.14  161.43  -19.85
4.2  Radius of line 4119 at 1.25E-4 <= 0.05.  (no action taken)
     B1      X, Y, Z:  115.14  156.12  -24.25
4.2  Radius of line 4172 at 1.25E-4 <= 0.05.  (no action taken)
     B1      X, Y, Z:  116.34  158.72  -27.87
4.2  Radius of line 4198 at 1.25E-4 <= 0.05.  (no action taken)
     B1      X, Y, Z:  118.94  162.03  -28.84
4.2  Radius of line 4203 at 1.25E-4 <= 0.05.  (no action taken)
     B1      X, Y, Z:  118.03  162.03  -27.66
4.2  Radius of line 4205 at 1.25E-4 <= 0.05.  (no action taken)
     B1      X, Y, Z:  120.03  155.12  -29.66
4.2  Radius of line 4270 at 1.25E-4 <= 0.05.  (no action taken)
     B1      X, Y, Z:  123.23  153.82  -34.63
4.2  Radius of line 4299 at 0.047 <= 0.05.  (no action taken)
     B1      X, Y, Z:  121.84  152.73  -34.94
4.2  Radius of line 4306 at 1.25E-4 <= 0.05.  (no action taken)
     B1      X, Y, Z:  121.84  152.23  -33.92
4.2  Radius of line 4335 at 1.25E-4 <= 0.05.  (no action taken)
     B1      X, Y, Z:  115.14  146.33  -28.2
4.2  Radius of line 4347 at 0.046 <= 0.05.  (no action taken)
     B1      X, Y, Z:  113.14  148.12  -27.77
4.2  Radius of line 4352 at 1.25E-4 <= 0.05.  (no action taken)
     B1      X, Y, Z:  114.34  147.22  -25.7
4.2  Radius of line 4481 at 1.25E-4 <= 0.05.  (no action taken)
     B1      X, Y, Z:  128.72  148.62  -18.2
4.2  Radius of line 4508 at 0.05 <= 0.05.  (no action taken)
     B1      X, Y, Z:  127.52  148.83  -15.77
4.2  Radius of line 4563 at 1.25E-4 <= 0.05.  (no action taken)
     B1      X, Y, Z:  133.82  146.61  -19.54
4.2  Radius of line 4569 at 0.042 <= 0.05.  (no action taken)
     B1      X, Y, Z:  133.53  146.61  -19.52
4.2  Radius of line 4580 at 0.049 <= 0.05.  (no action taken)
     B1      X, Y, Z:  130.82  148.72  -17.27
4.2  Radius of line 4616 at 1.25E-4 <= 0.05.  (no action taken)
     B1      X, Y, Z:  130.04  151.32  -18.35
4.2  Radius of line 4637 at 1.25E-4 <= 0.05.  (no action taken)
     B1      X, Y, Z:  126.94  149.11  -23.52
4.2  Radius of line 4725 at 0.042 <= 0.05.  (no action taken)
     B1      X, Y, Z:  119.84  158.03  -22.41
4.2  Radius of line 4728 at 1.25E-4 <= 0.05.  (no action taken)
     B1      X, Y, Z:  119.73  158.22  -22.75
4.2  Radius of line 4820 at 1.25E-4 <= 0.05.  (no action taken)
     B1      X, Y, Z:  125.34  163.02  -19.76
4.2  Radius of line 4870 at 1.25E-4 <= 0.05.  (no action taken)
     B1      X, Y, Z:  123.34  162.23  -16.28
4.2  Radius of line 4873 at 0.043 <= 0.05.  (no action taken)
     B1      X, Y, Z:  123.14  161.73  -15.48
4.2  Radius of line 4879 at 1.25E-4 <= 0.05.  (no action taken)
     B1      X, Y, Z:  122.84  159.92  -15.41
4.2  Radius of line 4899 at 0.031 <= 0.05.  (no action taken)
     B1      X, Y, Z:  124.84  152.23  -17.88
4.2  Radius of line 4900 at 1.25E-4 <= 0.05.  (no action taken)
     B1      X, Y, Z:  124.84  152.33  -17.85
4.2  Radius of line 4911 at 0.048 <= 0.05.  (no action taken)
     B1      X, Y, Z:  125.03  153.73  -19.55
4.2  Radius of line 4953 at 1.25E-4 <= 0.05.  (no action taken)
     B1      X, Y, Z:  116.94  147.72  -26.99
4.2  Radius of line 4978 at 0.049 <= 0.05.  (no action taken)
     B1      X, Y, Z:  105.73  145.83  -27.58
4.2  Radius of line 5022 at 1.25E-4 <= 0.05.  (no action taken)
     B1      X, Y, Z:  104.03  146.04  -30.72
4.2  Radius of line 5154 at 1.25E-4 <= 0.05.  (no action taken)
     B1      X, Y, Z:  108.23  150.23  -35.77
4.2  Radius of line 5168 at 1.25E-4 <= 0.05.  (no action taken)
     B1      X, Y, Z:  106.53  151.03  -33.87
4.2  Radius of line 5196 at 0.047 <= 0.05.  (no action taken)
     B1      X, Y, Z:  106.43  141.53  -24.05
4.2  Radius of line 5234 at 1.25E-4 <= 0.05.  (no action taken)
     B1      X, Y, Z:  106.22  144.24  -20.66
4.2  Radius of line 5253 at 0.043 <= 0.05.  (no action taken)
     B1      X, Y, Z:  104.93  146.34  -18.65
4.2  Radius of line 5352 at 1.25E-4 <= 0.05.  (no action taken)
     B1      X, Y, Z:  108.22  143.24  -16.93
4.2  Radius of line 5562 at 1.25E-4 <= 0.05.  (no action taken)
     B1      X, Y, Z:  124.21  134.12  -24.03
4.2  Radius of line 5578 at 0.039 <= 0.05.  (no action taken)
     B1      X, Y, Z:  121.92  133.93  -25.66
4.2  Radius of line 5581 at 1.25E-4 <= 0.05.  (no action taken)
     B1      X, Y, Z:  122.21  134.22  -25.64
4.2  Radius of line 5586 at 0.045 <= 0.05.  (no action taken)
     B1      X, Y, Z:  120.12  133.12  -29.82
4.2  Radius of line 5662 at 1.25E-4 <= 0.05.  (no action taken)
     B1      X, Y, Z:  105.32  135.92  -36.26
4.2  Radius of line 5739 at 1.25E-4 <= 0.05.  (no action taken)
     B1      X, Y, Z:  110.64  141.42  -38.14
4.2  Radius of line 5785 at 0.034 <= 0.05.  (no action taken)
     B1      X, Y, Z:  111.73  149.23  -37.39
4.2  Radius of line 5815 at 0.05 <= 0.05.  (no action taken)
     B1      X, Y, Z:  114.44  150.03  -38.57
4.2  Radius of line 5862 at 1.25E-4 <= 0.05.  (no action taken)
     B1      X, Y, Z:  113.03  150.54  -43.07
4.2  Radius of line 5943 at 0.044 <= 0.05.  (no action taken)
     B1      X, Y, Z:  114.34  155.03  -39.25
4.2  Radius of line 5981 at 1.25E-4 <= 0.05.  (no action taken)
     B1      X, Y, Z:  113.64  153.92  -37.92
4.2  Radius of line 6114 at 1.25E-4 <= 0.05.  (no action taken)
     B1      X, Y, Z:  116.14  154.73  -36.71
4.2  Radius of line 6173 at 1.25E-4 <= 0.05.  (no action taken)
     B1      X, Y, Z:  109.23  148.13  -38.67
4.2  Radius of line 6181 at 1.25E-4 <= 0.05.  (no action taken)
     B1      X, Y, Z:  109.84  148.03  -38.25
4.2  Radius of line 6217 at 0.05 <= 0.05.  (no action taken)
     B1      X, Y, Z:  111.22  137.42  -36.36
4.2  Radius of line 6222 at 0.047 <= 0.05.  (no action taken)
     B1      X, Y, Z:  111.64  137.92  -38.82
4.2  Radius of line 6227 at 0.046 <= 0.05.  (no action taken)
     B1      X, Y, Z:  112.84  137.82  -38.53
4.2  Radius of line 6386 at 1.25E-4 <= 0.05.  (no action taken)
     B1      X, Y, Z:  116.51  122.93  -35.39
4.2  Radius of line 6449 at 0.044 <= 0.05.  (no action taken)
     B1      X, Y, Z:  117.01  122.63  -38.65
4.2  Radius of line 6530 at 0.048 <= 0.05.  (no action taken)
     B1      X, Y, Z:  108.01  130.44  -28.99
4.2  Radius of line 6540 at 0.047 <= 0.05.  (no action taken)
     B1      X, Y, Z:  107.01  131.23  -29.22
4.2  Radius of line 6547 at 0.049 <= 0.05.  (no action taken)
     B1      X, Y, Z:  107.32  131.13  -29.35
4.2  Radius of line 6566 at 0.041 <= 0.05.  (no action taken)
     B1      X, Y, Z:  108.21  126.33  -32.59
4.2  Radius of line 6576 at 0.046 <= 0.05.  (no action taken)
     B1      X, Y, Z:  103.32  129.73  -33.76
4.2  Radius of line 6694 at 1.25E-4 <= 0.05.  (no action taken)
     B1      X, Y, Z:  104.93  122.32  -26.24
4.2  Radius of line 6736 at 1.25E-4 <= 0.05.  (no action taken)
     B1      X, Y, Z:  103.82  125.23  -20.01
4.2  Radius of line 6746 at 1.25E-4 <= 0.05.  (no action taken)
     B1      X, Y, Z:  104.73  125.03  -19.29
4.2  Radius of line 6763 at 0.018 <= 0.05.  (no action taken)
     B1      X, Y, Z:  107.43  126.64  -19.81
4.2  Radius of line 6858 at 1.25E-4 <= 0.05.  (no action taken)
     B1      X, Y, Z:  107.82  132.83  -9.58
4.2  Radius of line 6862 at 0.045 <= 0.05.  (no action taken)
     B1      X, Y, Z:  108.32  133.24  -8.66
4.2  Radius of line 6869 at 1.25E-4 <= 0.05.  (no action taken)
     B1      X, Y, Z:  107.93  133.83  -7.86
4.2  Radius of line 6927 at 1.25E-4 <= 0.05.  (no action taken)
     B1      X, Y, Z:  103.02  136.52  -13.51
4.2  Radius of line 6963 at 0.049 <= 0.05.  (no action taken)
     B1      X, Y, Z:  109.93  137.12  -11.35
4.2  Radius of line 6981 at 1.25E-4 <= 0.05.  (no action taken)
     B1      X, Y, Z:  108.43  126.03  -18.37
4.2  Radius of line 7216 at 0.037 <= 0.05.  (no action taken)
     B1      X, Y, Z:  126.23  126.43  -5.69
4.2  Radius of line 7294 at 1.25E-4 <= 0.05.  (no action taken)
     B1      X, Y, Z:  132.83  131.52  -10.94
4.2  Radius of line 7310 at 0.04 <= 0.05.  (no action taken)
     B1      X, Y, Z:  132.43  128.62  -9.47
4.2  Radius of line 7389 at 1.25E-4 <= 0.05.  (no action taken)
     B1      X, Y, Z:  139.72  128.31  -8.61
4.2  Radius of line 7394 at 0.047 <= 0.05.  (no action taken)
     B1      X, Y, Z:  138.33  128.52  -8.22
4.2  Radius of line 7447 at 1.25E-4 <= 0.05.  (no action taken)
     B1      X, Y, Z:  129.53  130.13  -6.48
4.2  Radius of line 7452 at 1.25E-4 <= 0.05.  (no action taken)
     B1      X, Y, Z:  118.43  131.03  -8.33
4.2  Radius of line 7483 at 1.25E-4 <= 0.05.  (no action taken)
     B1      X, Y, Z:  110.32  127.43  -19.49
4.2  Radius of line 7496 at 0.029 <= 0.05.  (no action taken)
     B1      X, Y, Z:  96.34  125.04  -28.83
4.2  Radius of line 7526 at 1.25E-4 <= 0.05.  (no action taken)
     B1      X, Y, Z:  95.98  128.04  -31.38
4.2  Radius of line 7542 at 1.25E-4 <= 0.05.  (no action taken)
     B1      X, Y, Z:  92.18  127.74  -31.06
4.2  Radius of line 7544 at 0.041 <= 0.05.  (no action taken)
     B1      X, Y, Z:  90.46  125.54  -30.19
4.2  Radius of line 7548 at 0.049 <= 0.05.  (no action taken)
     B1      X, Y, Z:  82.9  120.13  -30.27
4.2  Radius of line 7549 at 0.04 <= 0.05.  (no action taken)
     B1      X, Y, Z:  82.79  120.13  -30.2
4.2  Radius of line 7554 at 1.25E-4 <= 0.05.  (no action taken)
     B1      X, Y, Z:  48.69  96.84  -39.02
4.2  Radius of line 7645 at 1.25E-4 <= 0.05.  (no action taken)
     B1      X, Y, Z:  28.89  77.16  -50.1
4.2  Radius of line 7739 at 0.047 <= 0.05.  (no action taken)
     B1      X, Y, Z:  21.78  77.6  -42.04
4.2  Radius of line 7868 at 0.049 <= 0.05.  (no action taken)
     B1      X, Y, Z:  -12.77  44.43  -21.76
4.2  Radius of line 7902 at 0.045 <= 0.05.  (no action taken)
     B1      X, Y, Z:  -8.97  45.08  -23.58
4.2  Radius of line 7920 at 0.035 <= 0.05.  (no action taken)
     B1      X, Y, Z:  -7.59  47.0  -24.85
4.2  Radius of line 7934 at 0.036 <= 0.05.  (no action taken)
     B1      X, Y, Z:  -12.94  43.97  -20.71
4.2  Radius of line 7964 at 0.045 <= 0.05.  (no action taken)
     B1      X, Y, Z:  -14.73  41.71  -17.65
4.2  Radius of line 8178 at 0.048 <= 0.05.  (no action taken)
     B1      X, Y, Z:  -11.2  39.63  -18.06
4.2  Radius of line 8187 at 0.049 <= 0.05.  (no action taken)
     B1      X, Y, Z:  -11.97  41.7  -17.99
4.2  Radius of line 8281 at 0.026 <= 0.05.  (no action taken)
     B1      X, Y, Z:  -19.78  54.58  -25.02
4.2  Radius of line 8469 at 0.033 <= 0.05.  (no action taken)
     B1      X, Y, Z:  -24.4  66.47  -36.4
4.2  Radius of line 8673 at 0.049 <= 0.05.  (no action taken)
     B1      X, Y, Z:  -47.37  88.37  -40.92
4.2  Radius of line 8692 at 0.035 <= 0.05.  (no action taken)
     B1      X, Y, Z:  -49.17  86.78  -41.24
4.2  Radius of line 8706 at 0.044 <= 0.05.  (no action taken)
     B1      X, Y, Z:  -49.73  87.3  -42.39
4.2  Radius of line 8712 at 0.048 <= 0.05.  (no action taken)
     B1      X, Y, Z:  -47.22  86.7  -40.92
4.2  Radius of line 8896 at 0.016 <= 0.05.  (no action taken)
     B1      X, Y, Z:  -70.6  104.36  -36.07
4.2  Radius of line 8905 at 0.049 <= 0.05.  (no action taken)
     B1      X, Y, Z:  -71.21  105.07  -35.92
4.2  Radius of line 8942 at 1.25E-4 <= 0.05.  (no action taken)
     B1      X, Y, Z:  -72.95  108.96  -32.56
4.2  Radius of line 9044 at 0.018 <= 0.05.  (no action taken)
     B1      X, Y, Z:  -83.04  118.67  -28.46
4.2  Radius of line 9393 at 1.25E-4 <= 0.05.  (no action taken)
     B1      X, Y, Z:  -112.83  133.48  -34.73
4.2  Radius of line 9591 at 1.25E-4 <= 0.05.  (no action taken)
     B1      X, Y, Z:  -121.9  155.77  -32.81
4.2  Radius of line 9656 at 1.25E-4 <= 0.05.  (no action taken)
     B1      X, Y, Z:  -127.4  161.58  -30.49
4.2  Radius of line 9671 at 0.035 <= 0.05.  (no action taken)
     B1      X, Y, Z:  -126.9  162.88  -32.7
4.3  Radius of line 9767 at 0.919 >= 5.0 stdevs above the mean.  (no action taken)
     B1      X, Y, Z:  -109.82  141.26  -30.16
4.2  Radius of line 9808 at 1.25E-4 <= 0.05.  (no action taken)
     B1      X, Y, Z:  -111.81  143.76  -27.54
4.2  Radius of line 9827 at 1.25E-4 <= 0.05.  (no action taken)
     B1      X, Y, Z:  -111.51  144.78  -25.84
4.2  Radius of line 9848 at 0.046 <= 0.05.  (no action taken)
     B1      X, Y, Z:  -110.41  142.76  -27.84
4.2  Radius of line 9997 at 1.25E-4 <= 0.05.  (no action taken)
     B1      X, Y, Z:  -106.21  149.07  -29.31
4.2  Radius of line 10186 at 1.25E-4 <= 0.05.  (no action taken)
     B1      X, Y, Z:  -101.52  151.27  -3.61
4.2  Radius of line 10242 at 1.25E-4 <= 0.05.  (no action taken)
     B1      X, Y, Z:  -101.02  148.67  -1.26
4.2  Radius of line 10244 at 0.044 <= 0.05.  (no action taken)
     B1      X, Y, Z:  -106.81  148.47  -27.4
4.2  Radius of line 10334 at 1.25E-4 <= 0.05.  (no action taken)
     B1      X, Y, Z:  -113.31  152.58  -34.21
4.2  Radius of line 10385 at 0.029 <= 0.05.  (no action taken)
     B1      X, Y, Z:  -115.31  155.27  -36.68
4.2  Radius of line 10433 at 0.048 <= 0.05.  (no action taken)
     B1      X, Y, Z:  -115.31  147.76  -41.09
4.2  Radius of line 10492 at 0.05 <= 0.05.  (no action taken)
     B1      X, Y, Z:  -112.51  151.18  -42.61
4.2  Radius of line 10494 at 0.049 <= 0.05.  (no action taken)
     B1      X, Y, Z:  -112.6  151.18  -42.14
4.2  Radius of line 10496 at 0.03 <= 0.05.  (no action taken)
     B1      X, Y, Z:  -113.6  150.18  -43.17
4.2  Radius of line 10656 at 0.042 <= 0.05.  (no action taken)
     B1      X, Y, Z:  -115.21  167.38  -30.73
4.2  Radius of line 10782 at 1.25E-4 <= 0.05.  (no action taken)
     B1      X, Y, Z:  -117.59  175.67  -31.4
4.2  Radius of line 10796 at 0.044 <= 0.05.  (no action taken)
     B1      X, Y, Z:  -117.39  173.98  -32.58
4.2  Radius of line 10823 at 1.25E-4 <= 0.05.  (no action taken)
     B1      X, Y, Z:  -114.71  168.16  -27.66
4.2  Radius of line 10825 at 0.05 <= 0.05.  (no action taken)
     B1      X, Y, Z:  -113.4  169.37  -29.59
4.2  Radius of line 10868 at 1.25E-4 <= 0.05.  (no action taken)
     B1      X, Y, Z:  -110.31  163.48  -30.91
4.2  Radius of line 10872 at 1.25E-4 <= 0.05.  (no action taken)
     B1      X, Y, Z:  -109.71  161.58  -32.02
4.2  Radius of line 10917 at 0.044 <= 0.05.  (no action taken)
     B1      X, Y, Z:  -110.6  160.98  -34.98
4.2  Radius of line 10920 at 0.049 <= 0.05.  (no action taken)
     B1      X, Y, Z:  -111.01  161.08  -34.94
4.2  Radius of line 10921 at 0.042 <= 0.05.  (no action taken)
     B1      X, Y, Z:  -110.81  160.98  -34.7
4.2  Radius of line 11006 at 1.25E-4 <= 0.05.  (no action taken)
     B1      X, Y, Z:  -111.21  159.97  -23.55
4.2  Radius of line 11009 at 1.25E-4 <= 0.05.  (no action taken)
     B1      X, Y, Z:  -111.9  159.97  -23.48
4.2  Radius of line 11146 at 0.045 <= 0.05.  (no action taken)
     B1      X, Y, Z:  -119.81  174.87  -14.52
4.2  Radius of line 11173 at 0.041 <= 0.05.  (no action taken)
     B1      X, Y, Z:  -119.21  174.38  -15.55
4.2  Radius of line 11175 at 0.048 <= 0.05.  (no action taken)
     B1      X, Y, Z:  -119.31  174.28  -15.61
4.2  Radius of line 11277 at 1.25E-4 <= 0.05.  (no action taken)
     B1      X, Y, Z:  -108.81  156.66  -27.26
4.2  Radius of line 11310 at 1.25E-4 <= 0.05.  (no action taken)
     B1      X, Y, Z:  -106.21  157.66  -29.2
4.2  Radius of line 11318 at 1.25E-4 <= 0.05.  (no action taken)
     B1      X, Y, Z:  -110.21  157.47  -30.89
4.2  Radius of line 11511 at 0.019 <= 0.05.  (no action taken)
     B1      X, Y, Z:  -107.82  136.78  -25.4
4.2  Radius of line 11611 at 0.032 <= 0.05.  (no action taken)
     B1      X, Y, Z:  -112.91  136.46  -16.43
4.2  Radius of line 11734 at 0.035 <= 0.05.  (no action taken)
     B1      X, Y, Z:  -112.52  137.78  -8.07
4.2  Radius of line 11755 at 0.049 <= 0.05.  (no action taken)
     B1      X, Y, Z:  -112.41  138.68  -6.2
4.2  Radius of line 11757 at 0.034 <= 0.05.  (no action taken)
     B1      X, Y, Z:  -112.41  137.47  -8.34
4.2  Radius of line 11800 at 0.049 <= 0.05.  (no action taken)
     B1      X, Y, Z:  -113.22  137.78  -12.51
4.2  Radius of line 11810 at 1.25E-4 <= 0.05.  (no action taken)
     B1      X, Y, Z:  -112.11  136.87  -16.63
4.5  Radius of terminal line 11943 at 0.365 >= 5.0 stdevs above the mean.  (no action taken)
     B1      X, Y, Z:  -110.41  137.07  -25.13
4.2  Radius of line 11952 at 0.047 <= 0.05.  (no action taken)
     B1      X, Y, Z:  -106.22  137.07  -25.47
4.2  Radius of line 11954 at 1.25E-4 <= 0.05.  (no action taken)
     B1      X, Y, Z:  -106.22  137.17  -25.11
4.2  Radius of line 11957 at 1.25E-4 <= 0.05.  (no action taken)
     B1      X, Y, Z:  -106.61  136.97  -25.93
4.2  Radius of line 12243 at 1.25E-4 <= 0.05.  (no action taken)
     B1      X, Y, Z:  -125.31  157.17  -22.9
4.2  Radius of line 12264 at 1.25E-4 <= 0.05.  (no action taken)
     B1      X, Y, Z:  -127.01  158.67  -21.8
4.2  Radius of line 12273 at 1.25E-4 <= 0.05.  (no action taken)
     B1      X, Y, Z:  -128.1  158.67  -20.78
4.2  Radius of line 12305 at 0.029 <= 0.05.  (no action taken)
     B1      X, Y, Z:  -125.31  160.47  -21.08
4.2  Radius of line 12372 at 0.046 <= 0.05.  (no action taken)
     B1      X, Y, Z:  -125.31  165.88  -22.11
4.2  Radius of line 12376 at 1.25E-4 <= 0.05.  (no action taken)
     B1      X, Y, Z:  -124.81  163.88  -23.8
4.2  Radius of line 12406 at 0.05 <= 0.05.  (no action taken)
     B1      X, Y, Z:  -127.6  164.97  -20.91
4.2  Radius of line 12412 at 0.046 <= 0.05.  (no action taken)
     B1      X, Y, Z:  -126.51  162.57  -20.25
4.2  Radius of line 12428 at 1.25E-4 <= 0.05.  (no action taken)
     B1      X, Y, Z:  -125.51  157.07  -22.62
4.2  Radius of line 12444 at 1.25E-4 <= 0.05.  (no action taken)
     B1      X, Y, Z:  -127.71  155.07  -23.26
4.2  Radius of line 12591 at 0.049 <= 0.05.  (no action taken)
     B1      X, Y, Z:  -132.41  154.38  -18.67
4.2  Radius of line 12596 at 0.049 <= 0.05.  (no action taken)
     B1      X, Y, Z:  -132.6  154.57  -19.17
4.2  Radius of line 12598 at 1.25E-4 <= 0.05.  (no action taken)
     B1      X, Y, Z:  -132.7  154.57  -18.92
4.2  Radius of line 12610 at 0.05 <= 0.05.  (no action taken)
     B1      X, Y, Z:  -131.51  157.77  -24.92
4.2  Radius of line 12784 at 1.25E-4 <= 0.05.  (no action taken)
     B1      X, Y, Z:  -118.61  147.97  -16.75
4.2  Radius of line 12925 at 1.25E-4 <= 0.05.  (no action taken)
     B1      X, Y, Z:  -119.9  160.08  -9.92
4.2  Radius of line 12936 at 1.25E-4 <= 0.05.  (no action taken)
     B1      X, Y, Z:  -123.4  156.47  -15.62
4.2  Radius of line 13052 at 1.25E-4 <= 0.05.  (no action taken)
     B1      X, Y, Z:  -121.1  153.67  -18.4
4.2  Radius of line 13094 at 0.048 <= 0.05.  (no action taken)
     B1      X, Y, Z:  -117.61  143.78  -17.29
4.2  Radius of line 13096 at 1.25E-4 <= 0.05.  (no action taken)
     B1      X, Y, Z:  -117.02  143.87  -15.65
4.2  Radius of line 13113 at 0.05 <= 0.05.  (no action taken)
     B1      X, Y, Z:  -103.73  135.28  -22.29
4.2  Radius of line 13118 at 0.036 <= 0.05.  (no action taken)
     B1      X, Y, Z:  -103.03  135.17  -22.45
4.2  Radius of line 13125 at 0.046 <= 0.05.  (no action taken)
     B1      X, Y, Z:  -81.39  117.15  -29.1
4.2  Radius of line 13157 at 0.026 <= 0.05.  (no action taken)
     B1      X, Y, Z:  -44.62  96.73  -36.67
4.2  Radius of line 13163 at 0.045 <= 0.05.  (no action taken)
     B1      X, Y, Z:  -43.45  96.23  -37.6
4.2  Radius of line 13175 at 1.25E-4 <= 0.05.  (no action taken)
     B1      X, Y, Z:  -42.55  96.48  -37.64
4.2  Radius of line 13181 at 0.045 <= 0.05.  (no action taken)
     B1      X, Y, Z:  -42.83  95.68  -37.63
4.2  Radius of line 13200 at 0.038 <= 0.05.  (no action taken)
     B1      X, Y, Z:  -44.19  92.6  -37.6
4.2  Radius of line 13208 at 0.041 <= 0.05.  (no action taken)
     B1      X, Y, Z:  -43.3  92.21  -38.07
4.2  Radius of line 13283 at 1.25E-4 <= 0.05.  (no action taken)
     B1      X, Y, Z:  -39.4  97.75  -32.84
4.2  Radius of line 13295 at 1.25E-4 <= 0.05.  (no action taken)
     B1      X, Y, Z:  -42.12  89.62  -37.83
4.2  Radius of line 13303 at 1.25E-4 <= 0.05.  (no action taken)
     B1      X, Y, Z:  -42.16  87.98  -39.1
4.2  Radius of line 13310 at 1.25E-4 <= 0.05.  (no action taken)
     B1      X, Y, Z:  -31.7  74.99  -39.96
4.2  Radius of line 13416 at 1.25E-4 <= 0.05.  (no action taken)
     B1      X, Y, Z:  -38.41  73.16  -47.72
4.2  Radius of line 13423 at 1.25E-4 <= 0.05.  (no action taken)
     B1      X, Y, Z:  -33.59  75.23  -44.61
4.2  Radius of line 13464 at 0.049 <= 0.05.  (no action taken)
     B1      X, Y, Z:  -24.77  72.68  -46.54
4.2  Radius of line 13641 at 0.039 <= 0.05.  (no action taken)
     B1      X, Y, Z:  -3.92  72.64  -52.83
4.2  Radius of line 13684 at 1.25E-4 <= 0.05.  (no action taken)
     B1      X, Y, Z:  -8.1  73.83  -50.97
4.2  Radius of line 13754 at 1.25E-4 <= 0.05.  (no action taken)
     B1      X, Y, Z:  -14.44  64.32  -50.69
4.2  Radius of line 13808 at 1.25E-4 <= 0.05.  (no action taken)
     B1      X, Y, Z:  -16.17  60.6  -51.7
4.2  Radius of line 13932 at 0.05 <= 0.05.  (no action taken)
     B1      X, Y, Z:  -30.14  70.22  -53.21
4.2  Radius of line 14084 at 0.048 <= 0.05.  (no action taken)
     B1      X, Y, Z:  -33.05  83.18  -38.36
4.2  Radius of line 14094 at 1.25E-4 <= 0.05.  (no action taken)
     B1      X, Y, Z:  -31.28  83.34  -38.68
4.2  Radius of line 14150 at 1.25E-4 <= 0.05.  (no action taken)
     B1      X, Y, Z:  -35.3  87.07  -36.85
4.2  Radius of line 14205 at 0.03 <= 0.05.  (no action taken)
     B1      X, Y, Z:  -35.8  89.79  -38.78
4.2  Radius of line 14233 at 1.25E-4 <= 0.05.  (no action taken)
     B1      X, Y, Z:  -33.3  72.2  -35.54
4.2  Radius of line 14327 at 1.25E-4 <= 0.05.  (no action taken)
     B1      X, Y, Z:  -43.34  80.84  -37.33
4.2  Radius of line 14329 at 0.046 <= 0.05.  (no action taken)
     B1      X, Y, Z:  -40.79  79.79  -38.26
4.2  Radius of line 14414 at 0.04 <= 0.05.  (no action taken)
     B1      X, Y, Z:  -25.03  55.62  -31.48
4.2  Radius of line 14463 at 1.25E-4 <= 0.05.  (no action taken)
     B1      X, Y, Z:  -20.74  48.98  -30.15
4.2  Radius of line 14465 at 1.25E-4 <= 0.05.  (no action taken)
     B1      X, Y, Z:  -20.97  50.17  -29.71
4.2  Radius of line 14751 at 0.014 <= 0.05.  (no action taken)
     B1      X, Y, Z:  -48.13  46.39  -30.27
4.2  Radius of line 15006 at 1.25E-4 <= 0.05.  (no action taken)
     B1      X, Y, Z:  -29.61  48.22  -22.47
4.2  Radius of line 15442 at 0.049 <= 0.05.  (no action taken)
     B1      X, Y, Z:  -28.79  45.53  -19.08
4.2  Radius of line 15445 at 1.25E-4 <= 0.05.  (no action taken)
     B1      X, Y, Z:  -28.48  47.96  -21.63
4.2  Radius of line 15481 at 1.25E-4 <= 0.05.  (no action taken)
     B1      X, Y, Z:  -26.07  49.19  -19.79
4.2  Radius of line 15542 at 1.25E-4 <= 0.05.  (no action taken)
     B1      X, Y, Z:  -18.57  48.07  -23.37
4.2  Radius of line 15739 at 0.05 <= 0.05.  (no action taken)
     B1      X, Y, Z:  -14.24  59.44  -23.96
4.2  Radius of line 16039 at 1.25E-4 <= 0.05.  (no action taken)
     B1      X, Y, Z:  -6.88  49.21  -12.27
4.5  Radius of terminal line 16179 at 0.389 >= 5.0 stdevs above the mean.  (no action taken)
     B1      X, Y, Z:  -14.57  49.0  -15.31
4.2  Radius of line 16258 at 1.25E-4 <= 0.05.  (no action taken)
     B1      X, Y, Z:  -13.28  51.17  -11.99
4.2  Radius of line 16262 at 1.25E-4 <= 0.05.  (no action taken)
     B1      X, Y, Z:  9.83  52.7  -20.12
4.5  Radius of terminal line 16428 at 0.442 >= 5.0 stdevs above the mean.  (no action taken)
     B1      X, Y, Z:  27.83  55.24  -21.22
4.2  Radius of line 16880 at 1.25E-4 <= 0.05.  (no action taken)
     B1      X, Y, Z:  105.8  72.14  -24.74
4.2  Radius of line 17163 at 1.25E-4 <= 0.05.  (no action taken)
     B1      X, Y, Z:  131.42  100.81  -34.53
4.2  Radius of line 17293 at 1.25E-4 <= 0.05.  (no action taken)
     B1      X, Y, Z:  147.33  111.72  -34.15
4.2  Radius of line 17294 at 0.026 <= 0.05.  (no action taken)
     B1      X, Y, Z:  147.12  111.81  -34.09
4.2  Radius of line 17311 at 1.25E-4 <= 0.05.  (no action taken)
     B1      X, Y, Z:  147.53  109.22  -34.62
4.2  Radius of line 17312 at 0.038 <= 0.05.  (no action taken)
     B1      X, Y, Z:  148.03  109.91  -34.41
4.2  Radius of line 17314 at 1.25E-4 <= 0.05.  (no action taken)
     B1      X, Y, Z:  145.83  110.02  -33.99
4.2  Radius of line 17317 at 1.25E-4 <= 0.05.  (no action taken)
     B1      X, Y, Z:  147.03  110.61  -31.75
4.2  Radius of line 17328 at 1.25E-4 <= 0.05.  (no action taken)
     B1      X, Y, Z:  126.72  91.44  -34.11
4.2  Radius of line 17332 at 1.25E-4 <= 0.05.  (no action taken)
     B1      X, Y, Z:  108.91  73.09  -25.8
4.2  Radius of line 17342 at 1.25E-4 <= 0.05.  (no action taken)
     B1      X, Y, Z:  107.71  73.22  -26.74
4.2  Radius of line 17357 at 0.049 <= 0.05.  (no action taken)
     B1      X, Y, Z:  93.38  66.94  -29.24
4.2  Radius of line 17405 at 1.25E-4 <= 0.05.  (no action taken)
     B1      X, Y, Z:  97.94  69.24  -31.88
4.2  Radius of line 17448 at 1.25E-4 <= 0.05.  (no action taken)
     B1      X, Y, Z:  102.51  70.99  -33.8
4.2  Radius of line 17504 at 1.25E-4 <= 0.05.  (no action taken)
     B1      X, Y, Z:  21.38  59.77  -17.95
4.2  Radius of line 17557 at 0.017 <= 0.05.  (no action taken)
     B1      X, Y, Z:  9.14  61.49  -21.65
4.2  Radius of line 17560 at 1.25E-4 <= 0.05.  (no action taken)
     B1      X, Y, Z:  -0.66  59.89  -20.62
4.2  Radius of line 17572 at 1.25E-4 <= 0.05.  (no action taken)
     B1      X, Y, Z:  -10.31  59.47  -23.89
4.2  Radius of line 17578 at 1.25E-4 <= 0.05.  (no action taken)
     B1      X, Y, Z:  -8.23  60.71  -23.93
2.4  Length of segment ending at point 351 >= 6.0 stdevs above mean at 1.2311.  (no action taken)
     B1      X, Y, Z:  -2.38  45.77  -18.96
2.4  Length of segment ending at point 672 >= 6.0 stdevs above mean at 1.0112.  (no action taken)
     B1      X, Y, Z:  2.0  49.23  -24.61
2.4  Length of segment ending at point 689 >= 6.0 stdevs above mean at 1.1951.  (no action taken)
     B1      X, Y, Z:  4.37  50.56  -24.53
2.4  Length of segment ending at point 973 >= 6.0 stdevs above mean at 1.044.  (no action taken)
     B1      X, Y, Z:  20.12  46.21  -19.73
2.4  Length of segment ending at point 1052 >= 6.0 stdevs above mean at 2.7049.  (no action taken)
     B1      X, Y, Z:  20.96  46.63  -19.91
2.4  Length of segment ending at point 1057 >= 6.0 stdevs above mean at 1.2628.  (no action taken)
     B1      X, Y, Z:  21.96  46.58  -20.37
2.4  Length of segment ending at point 1689 >= 6.0 stdevs above mean at 1.119.  (no action taken)
     B1      X, Y, Z:  20.98  74.2  -49.36
2.4  Length of segment ending at point 1717 >= 6.0 stdevs above mean at 1.0048.  (no action taken)
     B1      X, Y, Z:  21.55  73.48  -49.96
2.4  Length of segment ending at point 1935 >= 6.0 stdevs above mean at 1.0407.  (no action taken)
     B1      X, Y, Z:  18.12  77.16  -40.71
2.4  Length of segment ending at point 2185 >= 6.0 stdevs above mean at 1.0974.  (no action taken)
     B1      X, Y, Z:  36.87  90.26  -40.62
2.4  Length of segment ending at point 2882 >= 6.0 stdevs above mean at 0.9902.  (no action taken)
     B1      X, Y, Z:  105.71  136.53  -34.46
2.4  Length of segment ending at point 2883 >= 6.0 stdevs above mean at 1.0144.  (no action taken)
     B1      X, Y, Z:  106.12  135.73  -34.93
2.4  Length of segment ending at point 3613 >= 6.0 stdevs above mean at 0.968.  (no action taken)
     B1      X, Y, Z:  106.13  141.94  -28.71
2.4  Length of segment ending at point 3927 >= 6.0 stdevs above mean at 1.1105.  (no action taken)
     B1      X, Y, Z:  118.53  154.72  -30.69
2.4  Length of segment ending at point 4336 >= 6.0 stdevs above mean at 0.9636.  (no action taken)
     B1      X, Y, Z:  114.44  147.33  -26.56
2.5  Length of segment ending at point 4636 <= 0.1 at 0.1.  (no action taken)
     B1      X, Y, Z:  126.94  149.11  -23.36
2.4  Length of segment ending at point 4920 >= 6.0 stdevs above mean at 3.2084.  (no action taken)
     B1      X, Y, Z:  124.44  150.73  -21.72
2.4  Length of segment ending at point 5002 >= 6.0 stdevs above mean at 0.9563.  (no action taken)
     B1      X, Y, Z:  106.73  144.94  -31.12
2.4  Length of segment ending at point 5173 >= 6.0 stdevs above mean at 1.5662.  (no action taken)
     B1      X, Y, Z:  105.72  140.93  -27.09
2.4  Length of segment ending at point 5275 >= 6.0 stdevs above mean at 1.1218.  (no action taken)
     B1      X, Y, Z:  105.13  147.93  -19.76
2.4  Length of segment ending at point 5582 >= 6.0 stdevs above mean at 4.7441.  (no action taken)
     B1      X, Y, Z:  119.71  132.93  -29.46
2.4  Length of segment ending at point 6025 >= 6.0 stdevs above mean at 0.9561.  (no action taken)
     B1      X, Y, Z:  116.44  155.03  -37.49
2.4  Length of segment ending at point 6205 >= 6.0 stdevs above mean at 0.9274.  (no action taken)
     B1      X, Y, Z:  111.22  137.23  -36.93
2.4  Length of segment ending at point 6696 >= 6.0 stdevs above mean at 1.32.  (no action taken)
     B1      X, Y, Z:  105.32  124.03  -25.4
2.4  Length of segment ending at point 6733 >= 6.0 stdevs above mean at 0.9684.  (no action taken)
     B1      X, Y, Z:  104.12  125.64  -20.06
2.4  Length of segment ending at point 7485 >= 6.0 stdevs above mean at 1.3712.  (no action taken)
     B1      X, Y, Z:  105.43  122.93  -27.69
2.4  Length of segment ending at point 7529 >= 6.0 stdevs above mean at 1.1474.  (no action taken)
     B1      X, Y, Z:  93.01  127.24  -31.47
2.5  Length of segment ending at point 7532 <= 0.1 at 0.1.  (no action taken)
     B1      X, Y, Z:  93.21  126.82  -31.87
2.4  Length of segment ending at point 7555 >= 6.0 stdevs above mean at 0.958.  (no action taken)
     B1      X, Y, Z:  23.46  80.01  -42.84
2.4  Length of segment ending at point 8225 >= 6.0 stdevs above mean at 1.0573.  (no action taken)
     B1      X, Y, Z:  -15.12  49.97  -22.78
2.4  Length of segment ending at point 8415 >= 6.0 stdevs above mean at 1.0302.  (no action taken)
     B1      X, Y, Z:  -28.99  71.14  -36.4
2.4  Length of segment ending at point 9173 >= 6.0 stdevs above mean at 0.9836.  (no action taken)
     B1      X, Y, Z:  -95.01  129.57  -26.1
2.5  Length of segment ending at point 9345 <= 0.1 at 0.1.  (no action taken)
     B1      X, Y, Z:  -108.23  128.88  -33.06
2.4  Length of segment ending at point 9700 >= 6.0 stdevs above mean at 3.5571.  (no action taken)
     B1      X, Y, Z:  -105.12  134.97  -30.34
2.5  Length of segment ending at point 10949 <= 0.1 at 0.1.  (no action taken)
     B1      X, Y, Z:  -110.81  157.26  -29.46
2.4  Length of segment ending at point 10954 >= 6.0 stdevs above mean at 0.9593.  (no action taken)
     B1      X, Y, Z:  -110.1  156.26  -29.37
2.4  Length of segment ending at point 10958 >= 6.0 stdevs above mean at 0.9283.  (no action taken)
     B1      X, Y, Z:  -110.51  156.16  -28.46
2.4  Length of segment ending at point 11295 >= 6.0 stdevs above mean at 0.985.  (no action taken)
     B1      X, Y, Z:  -106.4  157.76  -28.93
2.4  Length of segment ending at point 11319 >= 6.0 stdevs above mean at 0.9425.  (no action taken)
     B1      X, Y, Z:  -109.21  143.67  -31.97
2.4  Length of segment ending at point 11333 >= 6.0 stdevs above mean at 0.9789.  (no action taken)
     B1      X, Y, Z:  -110.11  140.47  -29.66
2.4  Length of segment ending at point 11452 >= 6.0 stdevs above mean at 0.9727.  (no action taken)
     B1      X, Y, Z:  -100.73  133.66  -27.47
2.4  Length of segment ending at point 11959 >= 6.0 stdevs above mean at 1.286.  (no action taken)
     B1      X, Y, Z:  -97.62  130.88  -25.73
2.4  Length of segment ending at point 12071 >= 6.0 stdevs above mean at 0.9857.  (no action taken)
     B1      X, Y, Z:  -110.61  138.88  -18.79
2.4  Length of segment ending at point 13128 >= 6.0 stdevs above mean at 0.9915.  (no action taken)
     B1      X, Y, Z:  -52.22  95.21  -36.28
2.4  Length of segment ending at point 13199 >= 6.0 stdevs above mean at 0.9693.  (no action taken)
     B1      X, Y, Z:  -44.3  92.62  -37.54
2.4  Length of segment ending at point 13592 >= 6.0 stdevs above mean at 2.8413.  (no action taken)
     B1      X, Y, Z:  -9.48  70.61  -52.18
2.4  Length of segment ending at point 14167 >= 6.0 stdevs above mean at 1.2002.  (no action taken)
     B1      X, Y, Z:  -35.13  88.29  -37.65
2.5  Length of segment ending at point 14987 <= 0.1 at 0.0985.  (no action taken)
     B1      X, Y, Z:  -36.24  51.41  -22.63
2.4  Length of segment ending at point 15158 >= 6.0 stdevs above mean at 1.0455.  (no action taken)
     B1      X, Y, Z:  -34.71  32.58  -12.63
2.4  Length of segment ending at point 15742 >= 6.0 stdevs above mean at 1.1647.  (no action taken)
     B1      X, Y, Z:  -14.02  59.54  -21.8
2.4  Length of segment ending at point 15880 >= 6.0 stdevs above mean at 1.071.  (no action taken)
     B1      X, Y, Z:  10.47  52.75  -20.07
2.4  Length of segment ending at point 16057 >= 6.0 stdevs above mean at 1.7361.  (no action taken)
     B1      X, Y, Z:  -6.92  50.97  -14.2
2.4  Length of segment ending at point 16180 >= 6.0 stdevs above mean at 1.4686.  (no action taken)
     B1      X, Y, Z:  -15.9  50.24  -14.85
2.4  Length of segment ending at point 16244 >= 6.0 stdevs above mean at 0.99.  (no action taken)
     B1      X, Y, Z:  -12.35  51.04  -11.94
2.4  Length of segment ending at point 16326 >= 6.0 stdevs above mean at 1.1375.  (no action taken)
     B1      X, Y, Z:  20.83  56.75  -20.65
2.4  Length of segment ending at point 16423 >= 6.0 stdevs above mean at 1.1893.  (no action taken)
     B1      X, Y, Z:  27.61  55.66  -20.97
2.4  Length of segment ending at point 16448 >= 6.0 stdevs above mean at 0.9665.  (no action taken)
     B1      X, Y, Z:  31.34  56.98  -20.67
2.4  Length of segment ending at point 16739 >= 6.0 stdevs above mean at 0.9458.  (no action taken)
     B1      X, Y, Z:  86.63  65.1  -31.72
2.4  Length of segment ending at point 16967 >= 6.0 stdevs above mean at 1.15.  (no action taken)
     B1      X, Y, Z:  118.02  81.01  -27.44
2.4  Length of segment ending at point 17022 >= 6.0 stdevs above mean at 0.9715.  (no action taken)
     B1      X, Y, Z:  118.61  84.51  -29.56
2.4  Length of segment ending at point 17150 >= 6.0 stdevs above mean at 0.9717.  (no action taken)
     B1      X, Y, Z:  130.82  100.11  -35.82
2.4  Length of segment ending at point 17295 >= 6.0 stdevs above mean at 1.1295.  (no action taken)
     B1      X, Y, Z:  146.12  110.11  -33.95
2.4  Length of segment ending at point 17398 >= 6.0 stdevs above mean at 1.1039.  (no action taken)
     B1      X, Y, Z:  97.13  68.74  -31.65
2.4  Length of segment ending at point 17552 >= 6.0 stdevs above mean at 0.9496.  (no action taken)
     B1      X, Y, Z:  8.06  61.84  -20.83
2.4  Length of segment ending at point 17580 >= 6.0 stdevs above mean at 1.2749.  (no action taken)
     B1      X, Y, Z:  -8.47  61.85  -24.37
4.4  Line 318 of rad 0.423 links to 317 of rad 0.147.  (no action taken)
     B1      X, Y, Z:  -8.62  44.86  -19.76
4.4  Line 381 of rad 0.147 links to 380 of rad 0.061.  (no action taken)
     B1      X, Y, Z:  -0.48  42.95  -15.97
4.4  Line 964 of rad 0.289 links to 963 of rad 0.131.  (no action taken)
     B1      X, Y, Z:  20.66  46.9  -20.82
4.4  Line 1052 of rad 0.281 links to 1051 of rad 0.081.  (no action taken)
     B1      X, Y, Z:  20.96  46.63  -19.91
4.4  Line 1056 of rad 0.281 links to 1055 of rad 1.25E-4.  (no action taken)
     B1      X, Y, Z:  20.85  46.7  -19.78
4.4  Line 1223 of rad 0.259 links to 1222 of rad 0.115.  (no action taken)
     B1      X, Y, Z:  15.0  49.31  -21.43
4.4  Line 1963 of rad 0.089 links to 1962 of rad 0.042.  (no action taken)
     B1      X, Y, Z:  16.46  79.71  -40.43
4.4  Line 2207 of rad 0.073 links to 2206 of rad 1.25E-4.  (no action taken)
     B1      X, Y, Z:  36.55  88.46  -42.74
4.4  Line 2219 of rad 0.067 links to 2218 of rad 0.029.  (no action taken)
     B1      X, Y, Z:  38.33  90.21  -41.41
4.4  Line 2753 of rad 0.512 links to 2752 of rad 0.049.  (no action taken)
     B1      X, Y, Z:  89.49  125.82  -31.53
4.4  Line 2882 of rad 0.55 links to 2881 of rad 0.094.  (no action taken)
     B1      X, Y, Z:  105.71  136.53  -34.46
4.4  Line 2955 of rad 0.126 links to 2954 of rad 0.051.  (no action taken)
     B1      X, Y, Z:  107.02  136.53  -28.09
4.4  Line 2996 of rad 0.163 links to 2995 of rad 0.071.  (no action taken)
     B1      X, Y, Z:  114.13  137.62  -24.68
4.4  Line 3038 of rad 0.082 links to 3037 of rad 0.026.  (no action taken)
     B1      X, Y, Z:  117.71  135.53  -26.0
4.4  Line 3062 of rad 0.284 links to 3061 of rad 0.113.  (no action taken)
     B1      X, Y, Z:  119.63  136.43  -26.57
4.4  Line 3326 of rad 0.102 links to 3325 of rad 0.038.  (no action taken)
     B1      X, Y, Z:  118.93  138.12  -16.77
4.4  Line 3399 of rad 0.091 links to 3398 of rad 0.042.  (no action taken)
     B1      X, Y, Z:  120.33  145.73  -14.51
4.4  Line 3403 of rad 0.175 links to 3402 of rad 0.05.  (no action taken)
     B1      X, Y, Z:  119.93  146.23  -14.52
4.4  Line 3443 of rad 0.125 links to 3442 of rad 0.062.  (no action taken)
     B1      X, Y, Z:  120.83  148.33  -14.28
4.4  Line 3574 of rad 0.132 links to 3573 of rad 0.027.  (no action taken)
     B1      X, Y, Z:  118.33  137.73  -17.5
4.4  Line 4083 of rad 0.123 links to 4082 of rad 0.048.  (no action taken)
     B1      X, Y, Z:  112.34  161.53  -20.0
4.4  Line 4224 of rad 0.139 links to 4223 of rad 0.063.  (no action taken)
     B1      X, Y, Z:  122.84  151.93  -31.35
4.4  Line 4280 of rad 0.126 links to 4279 of rad 0.06.  (no action taken)
     B1      X, Y, Z:  122.84  155.53  -33.23
4.4  Line 4326 of rad 0.115 links to 4325 of rad 0.051.  (no action taken)
     B1      X, Y, Z:  121.84  152.33  -31.24
4.4  Line 4509 of rad 0.105 links to 4508 of rad 0.05.  (no action taken)
     B1      X, Y, Z:  127.33  148.83  -15.62
4.4  Line 4909 of rad 0.125 links to 4908 of rad 0.058.  (no action taken)
     B1      X, Y, Z:  124.94  153.62  -19.21
4.4  Line 4920 of rad 0.261 links to 4919 of rad 0.105.  (no action taken)
     B1      X, Y, Z:  124.44  150.73  -21.72
4.4  Line 4979 of rad 0.107 links to 4978 of rad 0.049.  (no action taken)
     B1      X, Y, Z:  105.64  146.03  -27.65
4.4  Line 5254 of rad 0.101 links to 5253 of rad 0.043.  (no action taken)
     B1      X, Y, Z:  104.93  146.53  -18.74
4.4  Line 5272 of rad 0.224 links to 5271 of rad 0.067.  (no action taken)
     B1      X, Y, Z:  105.63  147.34  -19.2
4.4  Line 5275 of rad 0.462 links to 5274 of rad 0.122.  (no action taken)
     B1      X, Y, Z:  105.13  147.93  -19.76
4.4  Line 5313 of rad 0.218 links to 5312 of rad 0.069.  (no action taken)
     B1      X, Y, Z:  104.02  147.53  -19.72
4.4  Line 5579 of rad 0.082 links to 5578 of rad 0.039.  (no action taken)
     B1      X, Y, Z:  121.71  133.83  -25.71
4.4  Line 5582 of rad 0.143 links to 5581 of rad 1.25E-4.  (no action taken)
     B1      X, Y, Z:  119.71  132.93  -29.46
4.4  Line 5606 of rad 0.133 links to 5605 of rad 0.058.  (no action taken)
     B1      X, Y, Z:  114.71  131.84  -31.57
4.4  Line 5802 of rad 0.176 links to 5801 of rad 0.069.  (no action taken)
     B1      X, Y, Z:  114.53  150.03  -36.6
4.4  Line 5859 of rad 0.153 links to 5858 of rad 0.075.  (no action taken)
     B1      X, Y, Z:  112.44  150.24  -42.71
4.4  Line 5860 of rad 0.306 links to 5859 of rad 0.153.  (no action taken)
     B1      X, Y, Z:  112.44  150.24  -42.81
4.4  Line 6169 of rad 0.172 links to 6168 of rad 0.076.  (no action taken)
     B1      X, Y, Z:  109.34  147.63  -38.77
4.4  Line 6178 of rad 0.307 links to 6177 of rad 0.123.  (no action taken)
     B1      X, Y, Z:  109.94  147.73  -38.06
4.4  Line 6223 of rad 0.112 links to 6222 of rad 0.047.  (no action taken)
     B1      X, Y, Z:  111.64  137.82  -38.89
4.4  Line 6430 of rad 0.13 links to 6429 of rad 0.052.  (no action taken)
     B1      X, Y, Z:  118.92  123.52  -38.16
4.4  Line 6541 of rad 0.105 links to 6540 of rad 0.047.  (no action taken)
     B1      X, Y, Z:  106.92  131.23  -29.28
4.4  Line 6786 of rad 0.487 links to 6785 of rad 0.217.  (no action taken)
     B1      X, Y, Z:  107.03  127.84  -16.56
4.4  Line 6879 of rad 0.13 links to 6878 of rad 0.063.  (no action taken)
     B1      X, Y, Z:  109.43  135.92  -10.66
4.4  Line 6928 of rad 0.115 links to 6927 of rad 1.25E-4.  (no action taken)
     B1      X, Y, Z:  102.93  136.73  -13.6
4.4  Line 7167 of rad 0.207 links to 7166 of rad 0.078.  (no action taken)
     B1      X, Y, Z:  121.62  131.73  -9.24
4.4  Line 7199 of rad 0.325 links to 7198 of rad 0.128.  (no action taken)
     B1      X, Y, Z:  124.93  128.32  -6.29
4.4  Line 7254 of rad 0.167 links to 7253 of rad 0.08.  (no action taken)
     B1      X, Y, Z:  131.83  127.62  -8.45
4.4  Line 7291 of rad 0.128 links to 7290 of rad 0.058.  (no action taken)
     B1      X, Y, Z:  133.12  131.52  -10.69
4.4  Line 7311 of rad 0.089 links to 7310 of rad 0.04.  (no action taken)
     B1      X, Y, Z:  132.33  128.52  -9.53
4.4  Line 7348 of rad 0.175 links to 7347 of rad 0.071.  (no action taken)
     B1      X, Y, Z:  135.83  125.31  -10.88
4.4  Line 7550 of rad 0.097 links to 7549 of rad 0.04.  (no action taken)
     B1      X, Y, Z:  82.56  120.04  -30.16
4.4  Line 7869 of rad 0.123 links to 7868 of rad 0.049.  (no action taken)
     B1      X, Y, Z:  -12.71  44.33  -21.79
4.4  Line 7921 of rad 0.099 links to 7920 of rad 0.035.  (no action taken)
     B1      X, Y, Z:  -7.45  47.18  -24.9
4.4  Line 8076 of rad 0.168 links to 8075 of rad 0.064.  (no action taken)
     B1      X, Y, Z:  -24.04  34.31  -12.68
4.4  Line 8116 of rad 0.108 links to 8115 of rad 0.052.  (no action taken)
     B1      X, Y, Z:  -24.2  34.57  -10.63
4.4  Line 8282 of rad 0.094 links to 8281 of rad 0.026.  (no action taken)
     B1      X, Y, Z:  -19.88  54.58  -25.11
4.4  Line 8457 of rad 0.158 links to 8456 of rad 0.077.  (no action taken)
     B1      X, Y, Z:  -24.78  68.3  -36.9
4.4  Line 8693 of rad 0.085 links to 8692 of rad 0.035.  (no action taken)
     B1      X, Y, Z:  -49.24  86.7  -41.25
4.4  Line 9317 of rad 0.22 links to 9316 of rad 0.094.  (no action taken)
     B1      X, Y, Z:  -109.53  131.77  -33.01
4.4  Line 9381 of rad 0.503 links to 9380 of rad 0.114.  (no action taken)
     B1      X, Y, Z:  -112.83  133.27  -33.48
4.4  Line 9672 of rad 0.083 links to 9671 of rad 0.035.  (no action taken)
     B1      X, Y, Z:  -126.81  162.98  -32.85
4.4  Line 9694 of rad 0.167 links to 9693 of rad 0.066.  (no action taken)
     B1      X, Y, Z:  -123.51  158.17  -36.61
4.4  Line 9839 of rad 0.131 links to 9838 of rad 0.064.  (no action taken)
     B1      X, Y, Z:  -109.82  144.38  -23.91
4.4  Line 9962 of rad 0.15 links to 9961 of rad 0.075.  (no action taken)
     B1      X, Y, Z:  -103.6  152.37  -27.53
4.4  Line 10245 of rad 0.123 links to 10244 of rad 0.044.  (no action taken)
     B1      X, Y, Z:  -106.9  148.66  -27.58
4.4  Line 10362 of rad 0.233 links to 10361 of rad 0.115.  (no action taken)
     B1      X, Y, Z:  -115.71  151.77  -36.64
4.4  Line 10493 of rad 0.113 links to 10492 of rad 0.05.  (no action taken)
     B1      X, Y, Z:  -112.51  151.18  -42.42
4.4  Line 10497 of rad 0.073 links to 10496 of rad 0.03.  (no action taken)
     B1      X, Y, Z:  -113.6  149.97  -43.24
4.4  Line 10519 of rad 0.126 links to 10518 of rad 0.063.  (no action taken)
     B1      X, Y, Z:  -116.6  145.58  -41.18
4.4  Line 10801 of rad 0.124 links to 10800 of rad 0.062.  (no action taken)
     B1      X, Y, Z:  -113.71  169.38  -30.64
4.4  Line 10827 of rad 0.114 links to 10826 of rad 0.054.  (no action taken)
     B1      X, Y, Z:  -111.4  165.48  -31.18
4.4  Line 10910 of rad 0.132 links to 10909 of rad 0.053.  (no action taken)
     B1      X, Y, Z:  -108.81  158.17  -35.88
4.4  Line 10912 of rad 0.225 links to 10911 of rad 0.099.  (no action taken)
     B1      X, Y, Z:  -109.81  160.88  -35.02
4.4  Line 10919 of rad 0.161 links to 10918 of rad 0.074.  (no action taken)
     B1      X, Y, Z:  -110.9  160.98  -35.1
4.4  Line 10922 of rad 0.1 links to 10921 of rad 0.042.  (no action taken)
     B1      X, Y, Z:  -110.81  160.98  -34.58
4.4  Line 10935 of rad 0.247 links to 10934 of rad 0.067.  (no action taken)
     B1      X, Y, Z:  -109.21  159.07  -30.7
4.4  Line 10948 of rad 0.331 links to 10947 of rad 0.146.  (no action taken)
     B1      X, Y, Z:  -110.81  157.26  -29.56
4.4  Line 11176 of rad 0.102 links to 11175 of rad 0.048.  (no action taken)
     B1      X, Y, Z:  -119.31  174.17  -15.7
4.4  Line 11257 of rad 0.154 links to 11256 of rad 0.071.  (no action taken)
     B1      X, Y, Z:  -110.01  158.07  -25.99
4.4  Line 11324 of rad 0.119 links to 11323 of rad 0.056.  (no action taken)
     B1      X, Y, Z:  -109.21  143.77  -32.79
4.4  Line 11416 of rad 0.174 links to 11415 of rad 0.082.  (no action taken)
     B1      X, Y, Z:  -113.91  138.48  -31.88
4.4  Line 11576 of rad 0.427 links to 11575 of rad 0.191.  (no action taken)
     B1      X, Y, Z:  -111.52  137.56  -16.22
4.4  Line 11589 of rad 0.122 links to 11588 of rad 0.054.  (no action taken)
     B1      X, Y, Z:  -110.82  137.27  -15.87
4.4  Line 11598 of rad 0.26 links to 11597 of rad 0.119.  (no action taken)
     B1      X, Y, Z:  -111.22  136.46  -16.0
4.4  Line 11612 of rad 0.092 links to 11611 of rad 0.032.  (no action taken)
     B1      X, Y, Z:  -112.91  136.46  -16.61
4.4  Line 12307 of rad 0.131 links to 12306 of rad 0.054.  (no action taken)
     B1      X, Y, Z:  -125.01  160.28  -21.05
4.4  Line 12387 of rad 0.235 links to 12386 of rad 0.1.  (no action taken)
     B1      X, Y, Z:  -127.01  165.67  -20.36
4.4  Line 12391 of rad 0.226 links to 12390 of rad 0.099.  (no action taken)
     B1      X, Y, Z:  -127.1  165.78  -20.88
4.4  Line 12592 of rad 0.11 links to 12591 of rad 0.049.  (no action taken)
     B1      X, Y, Z:  -132.51  154.28  -18.56
4.4  Line 12600 of rad 0.132 links to 12599 of rad 0.061.  (no action taken)
     B1      X, Y, Z:  -130.41  155.78  -19.65
4.4  Line 12612 of rad 0.115 links to 12611 of rad 0.052.  (no action taken)
     B1      X, Y, Z:  -131.6  158.08  -24.9
4.4  Line 12779 of rad 0.187 links to 12778 of rad 0.083.  (no action taken)
     B1      X, Y, Z:  -118.52  148.07  -17.71
4.4  Line 13119 of rad 0.138 links to 13118 of rad 0.036.  (no action taken)
     B1      X, Y, Z:  -102.92  135.17  -22.43
4.4  Line 13195 of rad 0.153 links to 13194 of rad 0.075.  (no action taken)
     B1      X, Y, Z:  -41.34  94.32  -37.51
4.4  Line 13293 of rad 0.137 links to 13292 of rad 0.056.  (no action taken)
     B1      X, Y, Z:  -43.34  92.29  -36.07
4.4  Line 13357 of rad 0.427 links to 13356 of rad 0.205.  (no action taken)
     B1      X, Y, Z:  -34.27  76.06  -46.0
4.4  Line 13465 of rad 0.099 links to 13464 of rad 0.049.  (no action taken)
     B1      X, Y, Z:  -24.66  72.7  -46.44
4.4  Line 13592 of rad 0.275 links to 13591 of rad 0.091.  (no action taken)
     B1      X, Y, Z:  -9.48  70.61  -52.18
4.4  Line 13667 of rad 0.138 links to 13666 of rad 0.057.  (no action taken)
     B1      X, Y, Z:  -2.03  69.28  -52.61
4.4  Line 13841 of rad 0.135 links to 13840 of rad 0.067.  (no action taken)
     B1      X, Y, Z:  -18.93  66.79  -51.19
4.4  Line 13901 of rad 0.407 links to 13900 of rad 0.199.  (no action taken)
     B1      X, Y, Z:  -28.57  69.58  -53.61
4.4  Line 13942 of rad 0.262 links to 13941 of rad 0.055.  (no action taken)
     B1      X, Y, Z:  -30.62  74.49  -41.11
4.4  Line 14058 of rad 0.14 links to 14057 of rad 0.068.  (no action taken)
     B1      X, Y, Z:  -34.97  78.1  -38.26
4.4  Line 14085 of rad 0.115 links to 14084 of rad 0.048.  (no action taken)
     B1      X, Y, Z:  -32.95  83.23  -38.5
4.4  Line 14193 of rad 0.264 links to 14192 of rad 0.126.  (no action taken)
     B1      X, Y, Z:  -34.91  88.95  -38.46
4.4  Line 14217 of rad 0.171 links to 14216 of rad 0.071.  (no action taken)
     B1      X, Y, Z:  -32.45  75.1  -37.58
4.4  Line 14337 of rad 0.116 links to 14336 of rad 0.056.  (no action taken)
     B1      X, Y, Z:  -34.91  72.43  -35.21
4.4  Line 15025 of rad 0.225 links to 15024 of rad 0.06.  (no action taken)
     B1      X, Y, Z:  -32.18  47.6  -19.87
4.4  Line 15039 of rad 0.193 links to 15038 of rad 0.095.  (no action taken)
     B1      X, Y, Z:  -34.24  47.75  -18.67
4.4  Line 15160 of rad 0.276 links to 15159 of rad 0.114.  (no action taken)
     B1      X, Y, Z:  -34.43  32.51  -12.89
4.4  Line 15430 of rad 0.421 links to 15429 of rad 0.189.  (no action taken)
     B1      X, Y, Z:  -26.36  48.36  -16.97
4.4  Line 15669 of rad 0.351 links to 15668 of rad 0.164.  (no action taken)
     B1      X, Y, Z:  -8.69  60.68  -21.43
4.4  Line 15674 of rad 0.389 links to 15673 of rad 0.173.  (no action taken)
     B1      X, Y, Z:  -8.87  60.75  -20.39
4.4  Line 15740 of rad 0.101 links to 15739 of rad 0.05.  (no action taken)
     B1      X, Y, Z:  -14.29  59.35  -23.98
4.4  Line 15880 of rad 0.687 links to 15879 of rad 0.147.  (no action taken)
     B1      X, Y, Z:  10.47  52.75  -20.07
4.4  Line 16217 of rad 0.214 links to 16216 of rad 0.1.  (no action taken)
     B1      X, Y, Z:  -20.59  49.39  -15.9
4.4  Line 16324 of rad 0.614 links to 16323 of rad 0.143.  (no action taken)
     B1      X, Y, Z:  21.17  55.92  -20.92
4.4  Line 16423 of rad 0.708 links to 16422 of rad 0.259.  (no action taken)
     B1      X, Y, Z:  27.61  55.66  -20.97
4.4  Line 16435 of rad 0.496 links to 16434 of rad 0.182.  (no action taken)
     B1      X, Y, Z:  27.86  56.77  -20.08
4.4  Line 16739 of rad 0.618 links to 16738 of rad 0.178.  (no action taken)
     B1      X, Y, Z:  86.63  65.1  -31.72
4.4  Line 17151 of rad 0.182 links to 17150 of rad 0.085.  (no action taken)
     B1      X, Y, Z:  131.02  100.11  -35.93
4.4  Line 17294 of rad 0.026 links to 17293 of rad 1.25E-4.  (no action taken)
     B1      X, Y, Z:  147.12  111.81  -34.09
4.4  Line 17302 of rad 0.131 links to 17301 of rad 0.056.  (no action taken)
     B1      X, Y, Z:  147.22  110.11  -34.13
4.4  Line 17336 of rad 0.256 links to 17335 of rad 0.098.  (no action taken)
     B1      X, Y, Z:  108.91  73.73  -26.69
4.4  Line 17358 of rad 0.147 links to 17357 of rad 0.049.  (no action taken)
     B1      X, Y, Z:  93.26  66.77  -29.2
4.4  Line 17378 of rad 0.138 links to 17377 of rad 0.057.  (no action taken)
     B1      X, Y, Z:  92.71  66.74  -27.04
4.4  Line 17436 of rad 0.288 links to 17435 of rad 0.103.  (no action taken)
     B1      X, Y, Z:  101.3  69.91  -33.2
 
 
```
