## Supplementary material for "Automated Proofreading of Digitally Reconstructed Neural Morphology Enhances Accuracy, Scalability, and Standardization": Standardization and accuracy results: 720575940616420865.CNG.swc.std

```
# Standardization file for /nmo_swc/out_Final/Temp_LMeasure_Final/720575940616420865.CNG.swc created with StdSwc version 1.31 on 3/7/26.
#
# code   irregularity_description. (action taken)
#     irregularity_type     coordinates
#
4.2  Radius of line 1284 at 0.037 <= 0.05.  (no action taken)
     B1      X, Y, Z:  50.95  39.49  44.99
4.2  Radius of line 1305 at 1.25E-4 <= 0.05.  (no action taken)
     B1      X, Y, Z:  51.81  42.49  44.7
4.2  Radius of line 1326 at 0.049 <= 0.05.  (no action taken)
     B1      X, Y, Z:  56.07  39.5  47.09
4.2  Radius of line 1358 at 1.25E-4 <= 0.05.  (no action taken)
     B1      X, Y, Z:  52.85  44.32  45.13
4.2  Radius of line 1614 at 0.035 <= 0.05.  (no action taken)
     B1      X, Y, Z:  62.91  39.62  31.49
4.2  Radius of line 1651 at 0.048 <= 0.05.  (no action taken)
     B1      X, Y, Z:  58.73  38.3  33.04
4.2  Radius of line 1676 at 1.25E-4 <= 0.05.  (no action taken)
     B1      X, Y, Z:  61.19  39.42  30.66
4.2  Radius of line 1688 at 1.25E-4 <= 0.05.  (no action taken)
     B1      X, Y, Z:  63.23  40.91  30.92
4.2  Radius of line 1777 at 1.25E-4 <= 0.05.  (no action taken)
     B1      X, Y, Z:  72.78  40.33  31.38
4.2  Radius of line 1863 at 0.05 <= 0.05.  (no action taken)
     B1      X, Y, Z:  60.67  39.77  36.1
4.2  Radius of line 1876 at 1.25E-4 <= 0.05.  (no action taken)
     B1      X, Y, Z:  62.35  42.34  35.83
4.2  Radius of line 1886 at 1.25E-4 <= 0.05.  (no action taken)
     B1      X, Y, Z:  61.72  42.09  30.44
4.2  Radius of line 1919 at 0.024 <= 0.05.  (no action taken)
     B1      X, Y, Z:  64.2  41.3  24.99
4.2  Radius of line 1922 at 1.25E-4 <= 0.05.  (no action taken)
     B1      X, Y, Z:  64.01  40.73  25.22
4.2  Radius of line 1979 at 0.042 <= 0.05.  (no action taken)
     B1      X, Y, Z:  55.02  50.64  41.18
4.2  Radius of line 1993 at 0.04 <= 0.05.  (no action taken)
     B1      X, Y, Z:  54.25  49.52  45.39
4.2  Radius of line 2261 at 1.25E-4 <= 0.05.  (no action taken)
     B1      X, Y, Z:  71.54  46.17  54.73
4.2  Radius of line 2411 at 0.045 <= 0.05.  (no action taken)
     B1      X, Y, Z:  69.99  43.07  66.5
4.2  Radius of line 2419 at 0.041 <= 0.05.  (no action taken)
     B1      X, Y, Z:  69.42  43.06  66.37
4.2  Radius of line 2533 at 0.05 <= 0.05.  (no action taken)
     B1      X, Y, Z:  75.38  44.02  59.47
4.2  Radius of line 2537 at 1.25E-4 <= 0.05.  (no action taken)
     B1      X, Y, Z:  75.45  43.95  60.12
4.2  Radius of line 2555 at 0.039 <= 0.05.  (no action taken)
     B1      X, Y, Z:  63.94  50.74  48.58
4.2  Radius of line 2559 at 0.043 <= 0.05.  (no action taken)
     B1      X, Y, Z:  62.24  46.46  49.83
4.2  Radius of line 2654 at 0.05 <= 0.05.  (no action taken)
     B1      X, Y, Z:  60.7  39.3  49.27
4.2  Radius of line 2657 at 0.049 <= 0.05.  (no action taken)
     B1      X, Y, Z:  59.56  39.27  50.09
4.2  Radius of line 2690 at 0.024 <= 0.05.  (no action taken)
     B1      X, Y, Z:  58.23  35.24  55.65
4.2  Radius of line 2759 at 0.046 <= 0.05.  (no action taken)
     B1      X, Y, Z:  48.68  63.13  41.5
4.2  Radius of line 2782 at 0.039 <= 0.05.  (no action taken)
     B1      X, Y, Z:  50.86  62.92  42.25
4.2  Radius of line 2843 at 1.25E-4 <= 0.05.  (no action taken)
     B1      X, Y, Z:  43.79  59.15  49.89
4.2  Radius of line 2887 at 0.045 <= 0.05.  (no action taken)
     B1      X, Y, Z:  43.14  59.56  48.53
4.2  Radius of line 2894 at 1.25E-4 <= 0.05.  (no action taken)
     B1      X, Y, Z:  44.93  61.12  47.26
4.2  Radius of line 2899 at 0.038 <= 0.05.  (no action taken)
     B1      X, Y, Z:  44.01  62.0  46.65
4.2  Radius of line 2930 at 0.038 <= 0.05.  (no action taken)
     B1      X, Y, Z:  38.3  82.95  46.78
4.2  Radius of line 2943 at 1.25E-4 <= 0.05.  (no action taken)
     B1      X, Y, Z:  35.84  88.15  49.36
4.2  Radius of line 3097 at 0.034 <= 0.05.  (no action taken)
     B1      X, Y, Z:  40.98  92.45  46.79
4.2  Radius of line 3182 at 0.045 <= 0.05.  (no action taken)
     B1      X, Y, Z:  41.86  88.92  42.96
4.2  Radius of line 3222 at 1.25E-4 <= 0.05.  (no action taken)
     B1      X, Y, Z:  39.08  84.28  41.57
4.2  Radius of line 3532 at 1.25E-4 <= 0.05.  (no action taken)
     B1      X, Y, Z:  37.62  86.98  30.97
4.2  Radius of line 3568 at 0.041 <= 0.05.  (no action taken)
     B1      X, Y, Z:  37.97  90.14  28.75
4.2  Radius of line 3636 at 1.25E-4 <= 0.05.  (no action taken)
     B1      X, Y, Z:  38.77  94.62  28.3
4.2  Radius of line 3657 at 1.25E-4 <= 0.05.  (no action taken)
     B1      X, Y, Z:  38.3  86.67  31.15
4.2  Radius of line 3748 at 1.25E-4 <= 0.05.  (no action taken)
     B1      X, Y, Z:  40.06  82.62  33.98
4.2  Radius of line 3859 at 1.25E-4 <= 0.05.  (no action taken)
     B1      X, Y, Z:  40.38  82.39  37.59
4.2  Radius of line 3898 at 1.25E-4 <= 0.05.  (no action taken)
     B1      X, Y, Z:  37.12  83.26  36.93
4.2  Radius of line 4008 at 0.034 <= 0.05.  (no action taken)
     B1      X, Y, Z:  45.51  82.0  40.07
4.2  Radius of line 4022 at 0.047 <= 0.05.  (no action taken)
     B1      X, Y, Z:  45.06  79.83  39.07
4.2  Radius of line 4078 at 1.25E-4 <= 0.05.  (no action taken)
     B1      X, Y, Z:  45.8  75.41  39.55
4.2  Radius of line 4305 at 0.041 <= 0.05.  (no action taken)
     B1      X, Y, Z:  53.58  69.64  36.8
4.2  Radius of line 4574 at 0.042 <= 0.05.  (no action taken)
     B1      X, Y, Z:  68.14  69.71  56.61
4.2  Radius of line 4621 at 1.25E-4 <= 0.05.  (no action taken)
     B1      X, Y, Z:  69.95  74.76  56.39
4.2  Radius of line 4624 at 1.25E-4 <= 0.05.  (no action taken)
     B1      X, Y, Z:  68.15  72.85  55.68
4.2  Radius of line 4632 at 1.25E-4 <= 0.05.  (no action taken)
     B1      X, Y, Z:  67.47  71.76  55.2
4.2  Radius of line 4679 at 0.049 <= 0.05.  (no action taken)
     B1      X, Y, Z:  70.4  67.04  53.47
4.2  Radius of line 4703 at 1.25E-4 <= 0.05.  (no action taken)
     B1      X, Y, Z:  71.31  66.68  53.07
4.2  Radius of line 4765 at 0.049 <= 0.05.  (no action taken)
     B1      X, Y, Z:  68.87  68.85  55.65
4.2  Radius of line 4796 at 1.25E-4 <= 0.05.  (no action taken)
     B1      X, Y, Z:  52.69  70.55  43.8
4.2  Radius of line 4896 at 0.018 <= 0.05.  (no action taken)
     B1      X, Y, Z:  60.57  53.13  43.22
4.2  Radius of line 4938 at 0.04 <= 0.05.  (no action taken)
     B1      X, Y, Z:  65.49  50.73  43.62
4.2  Radius of line 4979 at 1.25E-4 <= 0.05.  (no action taken)
     B1      X, Y, Z:  68.05  52.65  45.97
4.2  Radius of line 5077 at 1.25E-4 <= 0.05.  (no action taken)
     B1      X, Y, Z:  71.49  52.62  53.76
4.2  Radius of line 5128 at 0.032 <= 0.05.  (no action taken)
     B1      X, Y, Z:  72.89  48.95  54.9
4.2  Radius of line 5181 at 1.25E-4 <= 0.05.  (no action taken)
     B1      X, Y, Z:  79.68  48.37  48.16
4.2  Radius of line 5261 at 0.05 <= 0.05.  (no action taken)
     B1      X, Y, Z:  80.62  49.08  47.76
4.2  Radius of line 5266 at 1.25E-4 <= 0.05.  (no action taken)
     B1      X, Y, Z:  76.29  47.58  52.15
4.2  Radius of line 5289 at 1.25E-4 <= 0.05.  (no action taken)
     B1      X, Y, Z:  75.25  56.87  49.19
4.2  Radius of line 5451 at 0.039 <= 0.05.  (no action taken)
     B1      X, Y, Z:  68.08  59.6  32.9
4.2  Radius of line 5515 at 0.042 <= 0.05.  (no action taken)
     B1      X, Y, Z:  58.86  60.73  35.22
4.2  Radius of line 5544 at 1.25E-4 <= 0.05.  (no action taken)
     B1      X, Y, Z:  57.72  61.85  34.36
4.2  Radius of line 5555 at 0.028 <= 0.05.  (no action taken)
     B1      X, Y, Z:  58.76  62.16  30.94
4.2  Radius of line 5568 at 1.25E-4 <= 0.05.  (no action taken)
     B1      X, Y, Z:  58.71  61.62  31.15
4.2  Radius of line 5575 at 1.25E-4 <= 0.05.  (no action taken)
     B1      X, Y, Z:  59.07  61.27  33.73
4.2  Radius of line 5672 at 0.049 <= 0.05.  (no action taken)
     B1      X, Y, Z:  53.76  56.92  38.75
4.2  Radius of line 5686 at 0.045 <= 0.05.  (no action taken)
     B1      X, Y, Z:  54.61  62.49  43.46
4.2  Radius of line 5697 at 0.025 <= 0.05.  (no action taken)
     B1      X, Y, Z:  53.38  64.22  41.73
4.2  Radius of line 5788 at 1.25E-4 <= 0.05.  (no action taken)
     B1      X, Y, Z:  40.69  84.57  41.65
4.2  Radius of line 5806 at 0.022 <= 0.05.  (no action taken)
     B1      X, Y, Z:  37.52  95.72  48.32
4.2  Radius of line 5891 at 1.25E-4 <= 0.05.  (no action taken)
     B1      X, Y, Z:  35.65  103.64  43.22
4.2  Radius of line 5924 at 0.046 <= 0.05.  (no action taken)
     B1      X, Y, Z:  32.35  103.74  43.53
4.2  Radius of line 5982 at 0.043 <= 0.05.  (no action taken)
     B1      X, Y, Z:  32.28  109.54  39.89
4.2  Radius of line 5990 at 1.25E-4 <= 0.05.  (no action taken)
     B1      X, Y, Z:  32.66  110.45  39.85
4.2  Radius of line 6326 at 1.25E-4 <= 0.05.  (no action taken)
     B1      X, Y, Z:  42.78  123.92  46.17
4.2  Radius of line 6330 at 1.25E-4 <= 0.05.  (no action taken)
     B1      X, Y, Z:  42.93  123.32  45.88
4.2  Radius of line 6517 at 1.25E-4 <= 0.05.  (no action taken)
     B1      X, Y, Z:  30.4  121.74  42.07
4.2  Radius of line 6705 at 1.25E-4 <= 0.05.  (no action taken)
     B1      X, Y, Z:  4.36  121.16  49.13
4.2  Radius of line 6765 at 1.25E-4 <= 0.05.  (no action taken)
     B1      X, Y, Z:  6.71  124.66  49.25
4.2  Radius of line 6830 at 0.038 <= 0.05.  (no action taken)
     B1      X, Y, Z:  16.07  122.36  42.64
4.2  Radius of line 6845 at 0.045 <= 0.05.  (no action taken)
     B1      X, Y, Z:  13.9  121.64  46.82
4.2  Radius of line 6858 at 1.25E-4 <= 0.05.  (no action taken)
     B1      X, Y, Z:  15.1  121.44  47.82
4.2  Radius of line 6865 at 0.041 <= 0.05.  (no action taken)
     B1      X, Y, Z:  14.11  121.64  47.68
4.2  Radius of line 6869 at 0.041 <= 0.05.  (no action taken)
     B1      X, Y, Z:  13.44  121.45  48.07
4.2  Radius of line 6891 at 1.25E-4 <= 0.05.  (no action taken)
     B1      X, Y, Z:  18.83  120.94  45.6
4.2  Radius of line 6906 at 1.25E-4 <= 0.05.  (no action taken)
     B1      X, Y, Z:  23.22  120.15  43.29
4.2  Radius of line 7002 at 0.049 <= 0.05.  (no action taken)
     B1      X, Y, Z:  23.61  122.85  38.64
4.2  Radius of line 7071 at 0.041 <= 0.05.  (no action taken)
     B1      X, Y, Z:  22.13  127.54  42.27
4.2  Radius of line 7107 at 1.25E-4 <= 0.05.  (no action taken)
     B1      X, Y, Z:  21.59  129.56  38.93
4.2  Radius of line 7338 at 1.25E-4 <= 0.05.  (no action taken)
     B1      X, Y, Z:  30.16  139.08  25.99
4.2  Radius of line 7386 at 0.05 <= 0.05.  (no action taken)
     B1      X, Y, Z:  31.1  140.47  27.02
4.2  Radius of line 7396 at 0.039 <= 0.05.  (no action taken)
     B1      X, Y, Z:  33.59  141.37  26.49
4.2  Radius of line 7401 at 0.048 <= 0.05.  (no action taken)
     B1      X, Y, Z:  29.69  138.68  25.7
4.2  Radius of line 7409 at 1.25E-4 <= 0.05.  (no action taken)
     B1      X, Y, Z:  29.06  138.38  23.27
4.2  Radius of line 7451 at 1.25E-4 <= 0.05.  (no action taken)
     B1      X, Y, Z:  35.54  138.28  22.79
4.2  Radius of line 7568 at 1.25E-4 <= 0.05.  (no action taken)
     B1      X, Y, Z:  39.19  144.01  12.0
4.2  Radius of line 7592 at 1.25E-4 <= 0.05.  (no action taken)
     B1      X, Y, Z:  37.16  142.71  13.05
4.2  Radius of line 7602 at 1.25E-4 <= 0.05.  (no action taken)
     B1      X, Y, Z:  36.22  142.3  13.11
4.2  Radius of line 7616 at 0.036 <= 0.05.  (no action taken)
     B1      X, Y, Z:  36.23  143.59  16.34
4.2  Radius of line 7693 at 1.25E-4 <= 0.05.  (no action taken)
     B1      X, Y, Z:  28.21  142.18  25.86
4.2  Radius of line 7719 at 0.042 <= 0.05.  (no action taken)
     B1      X, Y, Z:  27.76  142.87  26.81
4.2  Radius of line 7743 at 0.048 <= 0.05.  (no action taken)
     B1      X, Y, Z:  27.78  142.08  27.4
4.2  Radius of line 7776 at 1.25E-4 <= 0.05.  (no action taken)
     B1      X, Y, Z:  22.33  134.59  28.58
4.2  Radius of line 7807 at 1.25E-4 <= 0.05.  (no action taken)
     B1      X, Y, Z:  19.81  137.29  26.68
4.2  Radius of line 8000 at 1.25E-4 <= 0.05.  (no action taken)
     B1      X, Y, Z:  34.2  147.59  18.77
4.2  Radius of line 8036 at 1.25E-4 <= 0.05.  (no action taken)
     B1      X, Y, Z:  30.98  148.9  14.99
4.2  Radius of line 8044 at 1.25E-4 <= 0.05.  (no action taken)
     B1      X, Y, Z:  32.34  146.9  16.77
4.2  Radius of line 8070 at 1.25E-4 <= 0.05.  (no action taken)
     B1      X, Y, Z:  28.66  146.4  18.72
4.2  Radius of line 8111 at 0.05 <= 0.05.  (no action taken)
     B1      X, Y, Z:  28.42  146.99  22.27
4.2  Radius of line 8123 at 0.048 <= 0.05.  (no action taken)
     B1      X, Y, Z:  22.71  143.1  22.93
4.2  Radius of line 8148 at 0.043 <= 0.05.  (no action taken)
     B1      X, Y, Z:  21.87  139.89  24.04
4.2  Radius of line 8154 at 1.25E-4 <= 0.05.  (no action taken)
     B1      X, Y, Z:  21.85  140.59  25.79
4.2  Radius of line 8222 at 1.25E-4 <= 0.05.  (no action taken)
     B1      X, Y, Z:  20.34  128.76  36.46
4.2  Radius of line 8262 at 1.25E-4 <= 0.05.  (no action taken)
     B1      X, Y, Z:  27.0  124.35  37.25
4.2  Radius of line 8400 at 1.25E-4 <= 0.05.  (no action taken)
     B1      X, Y, Z:  28.02  128.45  37.13
4.2  Radius of line 8420 at 0.05 <= 0.05.  (no action taken)
     B1      X, Y, Z:  26.22  128.95  38.8
4.2  Radius of line 8433 at 1.25E-4 <= 0.05.  (no action taken)
     B1      X, Y, Z:  25.35  119.05  38.56
4.2  Radius of line 8435 at 0.048 <= 0.05.  (no action taken)
     B1      X, Y, Z:  25.51  118.66  37.78
4.2  Radius of line 8436 at 0.018 <= 0.05.  (no action taken)
     B1      X, Y, Z:  28.83  113.96  38.57
4.2  Radius of line 8441 at 1.25E-4 <= 0.05.  (no action taken)
     B1      X, Y, Z:  33.07  106.73  41.71
4.2  Radius of line 8879 at 0.018 <= 0.05.  (no action taken)
     B1      X, Y, Z:  -0.04  117.07  42.4
4.2  Radius of line 8901 at 1.25E-4 <= 0.05.  (no action taken)
     B1      X, Y, Z:  -2.77  116.38  45.11
4.2  Radius of line 9255 at 1.25E-4 <= 0.05.  (no action taken)
     B1      X, Y, Z:  -28.97  113.11  40.89
4.2  Radius of line 9338 at 1.25E-4 <= 0.05.  (no action taken)
     B1      X, Y, Z:  -39.33  113.93  38.67
4.2  Radius of line 9489 at 1.25E-4 <= 0.05.  (no action taken)
     B1      X, Y, Z:  -33.6  125.42  39.12
4.2  Radius of line 9516 at 1.25E-4 <= 0.05.  (no action taken)
     B1      X, Y, Z:  -30.51  124.83  35.29
4.5  Radius of terminal line 9559 at 0.425 >= 5.0 stdevs above the mean.  (no action taken)
     B1      X, Y, Z:  -38.24  125.71  44.75
4.2  Radius of line 9820 at 1.25E-4 <= 0.05.  (no action taken)
     B1      X, Y, Z:  -43.74  116.59  51.55
4.2  Radius of line 9912 at 1.25E-4 <= 0.05.  (no action taken)
     B1      X, Y, Z:  -47.91  103.93  40.6
4.2  Radius of line 9995 at 1.25E-4 <= 0.05.  (no action taken)
     B1      X, Y, Z:  -43.98  99.67  40.2
4.2  Radius of line 10211 at 1.25E-4 <= 0.05.  (no action taken)
     B1      X, Y, Z:  -49.33  101.3  49.81
4.2  Radius of line 10283 at 1.25E-4 <= 0.05.  (no action taken)
     B1      X, Y, Z:  -50.08  106.61  46.19
4.2  Radius of line 10418 at 0.05 <= 0.05.  (no action taken)
     B1      X, Y, Z:  -47.03  117.71  42.23
4.2  Radius of line 10451 at 1.25E-4 <= 0.05.  (no action taken)
     B1      X, Y, Z:  -49.75  114.02  46.09
4.2  Radius of line 10494 at 1.25E-4 <= 0.05.  (no action taken)
     B1      X, Y, Z:  -48.33  100.53  39.98
4.5  Radius of terminal line 10693 at 0.599 >= 5.0 stdevs above the mean.  (no action taken)
     B1      X, Y, Z:  -65.81  78.62  36.65
4.2  Radius of line 10865 at 1.25E-4 <= 0.05.  (no action taken)
     B1      X, Y, Z:  -62.99  85.56  41.67
4.2  Radius of line 10877 at 0.041 <= 0.05.  (no action taken)
     B1      X, Y, Z:  -66.51  83.76  42.82
4.2  Radius of line 10898 at 1.25E-4 <= 0.05.  (no action taken)
     B1      X, Y, Z:  -71.81  80.36  44.17
4.2  Radius of line 10964 at 1.25E-4 <= 0.05.  (no action taken)
     B1      X, Y, Z:  -76.17  82.21  46.06
4.2  Radius of line 10966 at 1.25E-4 <= 0.05.  (no action taken)
     B1      X, Y, Z:  -75.45  82.54  46.11
4.2  Radius of line 11029 at 0.032 <= 0.05.  (no action taken)
     B1      X, Y, Z:  -65.99  76.11  34.87
4.2  Radius of line 11069 at 1.25E-4 <= 0.05.  (no action taken)
     B1      X, Y, Z:  -64.09  76.04  33.57
4.3  Radius of line 11125 at 0.858 >= 5.0 stdevs above the mean.  (no action taken)
     B1      X, Y, Z:  -67.3  68.33  31.61
4.3  Radius of line 11127 at 1.082 >= 5.0 stdevs above the mean.  (no action taken)
     B1      X, Y, Z:  -68.03  67.95  31.73
4.2  Radius of line 11298 at 0.017 <= 0.05.  (no action taken)
     B1      X, Y, Z:  -83.74  66.79  35.43
4.2  Radius of line 11344 at 0.044 <= 0.05.  (no action taken)
     B1      X, Y, Z:  -92.68  65.98  39.63
4.2  Radius of line 11359 at 1.25E-4 <= 0.05.  (no action taken)
     B1      X, Y, Z:  -90.26  69.46  40.59
4.2  Radius of line 11488 at 1.25E-4 <= 0.05.  (no action taken)
     B1      X, Y, Z:  -94.88  63.33  42.84
4.2  Radius of line 11538 at 0.018 <= 0.05.  (no action taken)
     B1      X, Y, Z:  -95.1  57.66  41.33
4.2  Radius of line 11541 at 1.25E-4 <= 0.05.  (no action taken)
     B1      X, Y, Z:  -95.24  58.3  41.08
4.2  Radius of line 11546 at 1.25E-4 <= 0.05.  (no action taken)
     B1      X, Y, Z:  -94.49  57.3  40.73
4.2  Radius of line 11610 at 1.25E-4 <= 0.05.  (no action taken)
     B1      X, Y, Z:  -96.99  54.83  42.15
4.2  Radius of line 11790 at 1.25E-4 <= 0.05.  (no action taken)
     B1      X, Y, Z:  -107.69  54.96  52.95
4.2  Radius of line 11906 at 1.25E-4 <= 0.05.  (no action taken)
     B1      X, Y, Z:  -94.63  60.55  38.76
4.2  Radius of line 11915 at 1.25E-4 <= 0.05.  (no action taken)
     B1      X, Y, Z:  -92.97  61.08  37.97
4.2  Radius of line 11948 at 1.25E-4 <= 0.05.  (no action taken)
     B1      X, Y, Z:  -88.24  62.95  36.37
4.2  Radius of line 12096 at 0.047 <= 0.05.  (no action taken)
     B1      X, Y, Z:  -78.35  63.4  32.44
4.2  Radius of line 12160 at 0.044 <= 0.05.  (no action taken)
     B1      X, Y, Z:  -85.13  63.3  32.55
4.3  Radius of line 12191 at 0.877 >= 5.0 stdevs above the mean.  (no action taken)
     B1      X, Y, Z:  -68.1  67.86  31.82
4.2  Radius of line 12478 at 1.25E-4 <= 0.05.  (no action taken)
     B1      X, Y, Z:  -70.2  49.55  31.92
4.2  Radius of line 12597 at 1.25E-4 <= 0.05.  (no action taken)
     B1      X, Y, Z:  -89.14  45.6  40.01
4.2  Radius of line 12718 at 0.032 <= 0.05.  (no action taken)
     B1      X, Y, Z:  -99.19  38.24  46.63
4.2  Radius of line 12857 at 1.25E-4 <= 0.05.  (no action taken)
     B1      X, Y, Z:  -92.7  36.88  32.63
4.2  Radius of line 12872 at 0.05 <= 0.05.  (no action taken)
     B1      X, Y, Z:  -90.95  41.12  40.33
4.2  Radius of line 13163 at 1.25E-4 <= 0.05.  (no action taken)
     B1      X, Y, Z:  -78.27  33.91  38.12
4.2  Radius of line 13170 at 1.25E-4 <= 0.05.  (no action taken)
     B1      X, Y, Z:  -78.4  34.62  33.91
4.2  Radius of line 13386 at 1.25E-4 <= 0.05.  (no action taken)
     B1      X, Y, Z:  -80.8  38.87  30.08
4.2  Radius of line 13436 at 0.05 <= 0.05.  (no action taken)
     B1      X, Y, Z:  -81.87  41.96  32.73
4.2  Radius of line 13540 at 0.035 <= 0.05.  (no action taken)
     B1      X, Y, Z:  -78.73  41.83  28.42
4.2  Radius of line 13593 at 1.25E-4 <= 0.05.  (no action taken)
     B1      X, Y, Z:  -58.37  83.5  38.85
4.2  Radius of line 13947 at 0.045 <= 0.05.  (no action taken)
     B1      X, Y, Z:  -60.74  88.04  41.31
4.2  Radius of line 14097 at 0.041 <= 0.05.  (no action taken)
     B1      X, Y, Z:  -58.56  91.45  49.57
4.2  Radius of line 14129 at 1.25E-4 <= 0.05.  (no action taken)
     B1      X, Y, Z:  -58.18  92.69  47.89
4.2  Radius of line 14142 at 1.25E-4 <= 0.05.  (no action taken)
     B1      X, Y, Z:  -56.99  90.08  42.39
4.2  Radius of line 14190 at 1.25E-4 <= 0.05.  (no action taken)
     B1      X, Y, Z:  -58.02  95.8  46.28
4.2  Radius of line 14241 at 1.25E-4 <= 0.05.  (no action taken)
     B1      X, Y, Z:  -59.12  97.06  49.21
4.2  Radius of line 14415 at 1.25E-4 <= 0.05.  (no action taken)
     B1      X, Y, Z:  -46.91  105.04  37.16
4.2  Radius of line 14584 at 0.042 <= 0.05.  (no action taken)
     B1      X, Y, Z:  -38.82  110.48  54.74
4.2  Radius of line 14841 at 0.041 <= 0.05.  (no action taken)
     B1      X, Y, Z:  -40.47  105.35  73.54
4.2  Radius of line 14852 at 1.25E-4 <= 0.05.  (no action taken)
     B1      X, Y, Z:  -42.2  107.94  74.82
4.2  Radius of line 14922 at 1.25E-4 <= 0.05.  (no action taken)
     B1      X, Y, Z:  -41.07  107.44  74.16
4.2  Radius of line 14985 at 0.021 <= 0.05.  (no action taken)
     B1      X, Y, Z:  -36.34  115.46  70.4
4.2  Radius of line 15039 at 1.25E-4 <= 0.05.  (no action taken)
     B1      X, Y, Z:  -33.96  118.17  62.51
4.2  Radius of line 15049 at 1.25E-4 <= 0.05.  (no action taken)
     B1      X, Y, Z:  -38.29  113.07  61.6
4.2  Radius of line 15064 at 1.25E-4 <= 0.05.  (no action taken)
     B1      X, Y, Z:  -37.53  110.18  56.55
4.2  Radius of line 15154 at 1.25E-4 <= 0.05.  (no action taken)
     B1      X, Y, Z:  -35.69  104.76  62.35
4.2  Radius of line 15243 at 1.25E-4 <= 0.05.  (no action taken)
     B1      X, Y, Z:  -39.79  108.37  59.23
4.2  Radius of line 15416 at 0.046 <= 0.05.  (no action taken)
     B1      X, Y, Z:  -46.15  105.41  50.52
4.2  Radius of line 15418 at 0.05 <= 0.05.  (no action taken)
     B1      X, Y, Z:  -45.0  106.0  50.23
4.2  Radius of line 15437 at 1.25E-4 <= 0.05.  (no action taken)
     B1      X, Y, Z:  -43.07  111.4  44.84
4.2  Radius of line 15515 at 1.25E-4 <= 0.05.  (no action taken)
     B1      X, Y, Z:  -31.5  112.02  38.8
4.2  Radius of line 15594 at 1.25E-4 <= 0.05.  (no action taken)
     B1      X, Y, Z:  -15.7  117.77  49.54
4.2  Radius of line 15602 at 1.25E-4 <= 0.05.  (no action taken)
     B1      X, Y, Z:  -15.49  119.88  48.76
4.2  Radius of line 15675 at 0.045 <= 0.05.  (no action taken)
     B1      X, Y, Z:  -12.47  118.88  47.47
4.2  Radius of line 15775 at 1.25E-4 <= 0.05.  (no action taken)
     B1      X, Y, Z:  -19.44  124.8  37.29
4.2  Radius of line 15911 at 0.048 <= 0.05.  (no action taken)
     B1      X, Y, Z:  -32.94  135.63  35.61
4.2  Radius of line 15930 at 1.25E-4 <= 0.05.  (no action taken)
     B1      X, Y, Z:  -34.2  135.42  36.83
4.2  Radius of line 15972 at 0.042 <= 0.05.  (no action taken)
     B1      X, Y, Z:  -34.47  134.42  38.51
4.2  Radius of line 15987 at 1.25E-4 <= 0.05.  (no action taken)
     B1      X, Y, Z:  -32.38  134.11  37.36
4.2  Radius of line 16000 at 1.25E-4 <= 0.05.  (no action taken)
     B1      X, Y, Z:  -28.15  130.42  35.55
4.2  Radius of line 16053 at 1.25E-4 <= 0.05.  (no action taken)
     B1      X, Y, Z:  -31.91  129.23  34.47
4.2  Radius of line 16123 at 1.25E-4 <= 0.05.  (no action taken)
     B1      X, Y, Z:  -18.33  123.69  42.33
4.2  Radius of line 16128 at 1.25E-4 <= 0.05.  (no action taken)
     B1      X, Y, Z:  -16.8  120.69  43.23
4.2  Radius of line 16197 at 0.047 <= 0.05.  (no action taken)
     B1      X, Y, Z:  35.15  101.43  42.24
4.2  Radius of line 16200 at 0.039 <= 0.05.  (no action taken)
     B1      X, Y, Z:  35.16  101.03  42.0
4.2  Radius of line 16207 at 0.039 <= 0.05.  (no action taken)
     B1      X, Y, Z:  35.49  102.64  42.47
4.2  Radius of line 16348 at 1.25E-4 <= 0.05.  (no action taken)
     B1      X, Y, Z:  39.53  100.75  39.6
4.2  Radius of line 16355 at 0.05 <= 0.05.  (no action taken)
     B1      X, Y, Z:  37.91  101.23  41.46
4.2  Radius of line 16357 at 0.049 <= 0.05.  (no action taken)
     B1      X, Y, Z:  35.41  101.42  44.28
2.4  Length of segment ending at point 1794 >= 6.0 stdevs above mean at 1.0957.  (no action taken)
     B1      X, Y, Z:  72.16  41.29  31.17
2.4  Length of segment ending at point 2663 >= 6.0 stdevs above mean at 1.0655.  (no action taken)
     B1      X, Y, Z:  59.05  37.5  52.16
2.4  Length of segment ending at point 3737 >= 6.0 stdevs above mean at 2.8542.  (no action taken)
     B1      X, Y, Z:  38.81  82.48  34.66
2.4  Length of segment ending at point 5946 >= 6.0 stdevs above mean at 1.0373.  (no action taken)
     B1      X, Y, Z:  34.81  105.84  42.13
2.4  Length of segment ending at point 7337 >= 6.0 stdevs above mean at 3.2793.  (no action taken)
     B1      X, Y, Z:  29.98  139.18  25.86
2.4  Length of segment ending at point 8474 >= 6.0 stdevs above mean at 1.1126.  (no action taken)
     B1      X, Y, Z:  36.96  109.04  39.52
2.4  Length of segment ending at point 9667 >= 6.0 stdevs above mean at 3.1044.  (no action taken)
     B1      X, Y, Z:  -41.88  130.3  48.83
2.4  Length of segment ending at point 10185 >= 6.0 stdevs above mean at 1.0923.  (no action taken)
     B1      X, Y, Z:  -48.26  99.16  51.3
2.4  Length of segment ending at point 10458 >= 6.0 stdevs above mean at 7.6249.  (no action taken)
     B1      X, Y, Z:  -49.89  106.72  46.77
2.4  Length of segment ending at point 11128 >= 6.0 stdevs above mean at 1.3055.  (no action taken)
     B1      X, Y, Z:  -68.94  68.56  32.44
2.4  Length of segment ending at point 11282 >= 6.0 stdevs above mean at 1.1006.  (no action taken)
     B1      X, Y, Z:  -85.38  67.21  36.73
2.5  Length of segment ending at point 11719 <= 0.1 at 0.1.  (no action taken)
     B1      X, Y, Z:  -108.49  57.49  47.87
2.4  Length of segment ending at point 11892 >= 6.0 stdevs above mean at 1.0719.  (no action taken)
     B1      X, Y, Z:  -104.8  55.91  48.37
2.4  Length of segment ending at point 12030 >= 6.0 stdevs above mean at 1.1521.  (no action taken)
     B1      X, Y, Z:  -79.4  72.45  36.22
2.4  Length of segment ending at point 12191 >= 6.0 stdevs above mean at 4.6051.  (no action taken)
     B1      X, Y, Z:  -68.1  67.86  31.82
2.4  Length of segment ending at point 12193 >= 6.0 stdevs above mean at 1.201.  (no action taken)
     B1      X, Y, Z:  -68.49  67.03  31.11
2.4  Length of segment ending at point 13450 >= 6.0 stdevs above mean at 1.06.  (no action taken)
     B1      X, Y, Z:  -77.02  39.84  29.78
2.4  Length of segment ending at point 13547 >= 6.0 stdevs above mean at 1.124.  (no action taken)
     B1      X, Y, Z:  -68.22  63.89  29.64
2.4  Length of segment ending at point 13640 >= 6.0 stdevs above mean at 1.0455.  (no action taken)
     B1      X, Y, Z:  -62.33  81.8  39.99
2.4  Length of segment ending at point 13752 >= 6.0 stdevs above mean at 1.2743.  (no action taken)
     B1      X, Y, Z:  -61.77  71.0  39.93
2.4  Length of segment ending at point 13950 >= 6.0 stdevs above mean at 1.1225.  (no action taken)
     B1      X, Y, Z:  -56.41  90.33  39.52
2.4  Length of segment ending at point 14131 >= 6.0 stdevs above mean at 1.6314.  (no action taken)
     B1      X, Y, Z:  -55.77  91.47  43.05
2.4  Length of segment ending at point 14143 >= 6.0 stdevs above mean at 1.078.  (no action taken)
     B1      X, Y, Z:  -54.77  91.69  42.57
2.4  Length of segment ending at point 14421 >= 6.0 stdevs above mean at 1.1197.  (no action taken)
     B1      X, Y, Z:  -42.61  108.03  40.08
2.4  Length of segment ending at point 15376 >= 6.0 stdevs above mean at 1.7658.  (no action taken)
     B1      X, Y, Z:  -37.71  107.79  54.73
2.4  Length of segment ending at point 15429 >= 6.0 stdevs above mean at 1.0405.  (no action taken)
     B1      X, Y, Z:  -43.39  110.71  45.1
2.4  Length of segment ending at point 15547 >= 6.0 stdevs above mean at 1.051.  (no action taken)
     B1      X, Y, Z:  -11.86  115.88  46.47
2.4  Length of segment ending at point 15596 >= 6.0 stdevs above mean at 1.0895.  (no action taken)
     B1      X, Y, Z:  -15.65  118.88  48.73
2.5  Length of segment ending at point 16008 <= 0.1 at 0.1.  (no action taken)
     B1      X, Y, Z:  -29.31  130.71  36.4
2.4  Length of segment ending at point 16074 >= 6.0 stdevs above mean at 1.0865.  (no action taken)
     B1      X, Y, Z:  -28.56  130.21  37.33
2.4  Length of segment ending at point 16099 >= 6.0 stdevs above mean at 1.0922.  (no action taken)
     B1      X, Y, Z:  -16.67  121.6  42.4
2.4  Length of segment ending at point 16133 >= 6.0 stdevs above mean at 1.1136.  (no action taken)
     B1      X, Y, Z:  36.92  107.84  39.32
4.4  Line 742 of rad 0.417 links to 741 of rad 0.2.  (no action taken)
     B1      X, Y, Z:  34.63  92.07  51.25
4.4  Line 997 of rad 0.126 links to 996 of rad 0.061.  (no action taken)
     B1      X, Y, Z:  40.97  64.95  50.4
4.4  Line 1205 of rad 0.457 links to 1204 of rad 0.209.  (no action taken)
     B1      X, Y, Z:  54.1  47.17  44.14
4.4  Line 1328 of rad 0.113 links to 1327 of rad 0.056.  (no action taken)
     B1      X, Y, Z:  56.12  39.6  46.34
4.4  Line 1497 of rad 0.166 links to 1496 of rad 0.079.  (no action taken)
     B1      X, Y, Z:  56.14  45.98  32.9
4.4  Line 1509 of rad 0.122 links to 1508 of rad 0.061.  (no action taken)
     B1      X, Y, Z:  54.88  47.09  32.29
4.4  Line 1615 of rad 0.133 links to 1614 of rad 0.035.  (no action taken)
     B1      X, Y, Z:  63.02  39.54  31.38
4.4  Line 1639 of rad 0.215 links to 1638 of rad 0.101.  (no action taken)
     B1      X, Y, Z:  60.55  39.08  31.8
4.4  Line 1691 of rad 0.184 links to 1690 of rad 0.074.  (no action taken)
     B1      X, Y, Z:  62.22  41.34  31.13
4.4  Line 1994 of rad 0.106 links to 1993 of rad 0.04.  (no action taken)
     B1      X, Y, Z:  54.38  49.45  45.33
4.4  Line 2496 of rad 0.116 links to 2495 of rad 0.052.  (no action taken)
     B1      X, Y, Z:  66.74  42.84  69.86
4.4  Line 2513 of rad 0.138 links to 2512 of rad 0.065.  (no action taken)
     B1      X, Y, Z:  68.63  43.21  71.28
4.4  Line 2748 of rad 0.455 links to 2747 of rad 0.214.  (no action taken)
     B1      X, Y, Z:  47.06  63.71  42.61
4.4  Line 2770 of rad 0.163 links to 2769 of rad 0.065.  (no action taken)
     B1      X, Y, Z:  49.56  62.59  41.47
4.4  Line 2819 of rad 0.293 links to 2818 of rad 0.093.  (no action taken)
     B1      X, Y, Z:  44.54  61.42  47.66
4.4  Line 2888 of rad 0.111 links to 2887 of rad 0.045.  (no action taken)
     B1      X, Y, Z:  43.25  59.58  48.28
4.4  Line 2900 of rad 0.082 links to 2899 of rad 0.038.  (no action taken)
     B1      X, Y, Z:  43.86  62.0  46.69
4.4  Line 3460 of rad 0.13 links to 3459 of rad 0.062.  (no action taken)
     B1      X, Y, Z:  38.58  79.7  31.9
4.4  Line 3925 of rad 0.224 links to 3924 of rad 0.063.  (no action taken)
     B1      X, Y, Z:  38.47  86.03  41.66
4.4  Line 4144 of rad 0.217 links to 4143 of rad 0.093.  (no action taken)
     B1      X, Y, Z:  49.58  78.72  35.87
4.4  Line 4767 of rad 0.14 links to 4766 of rad 0.07.  (no action taken)
     B1      X, Y, Z:  67.23  69.18  56.57
4.4  Line 4939 of rad 0.088 links to 4938 of rad 0.04.  (no action taken)
     B1      X, Y, Z:  65.65  50.83  43.61
4.4  Line 5021 of rad 0.131 links to 5020 of rad 0.059.  (no action taken)
     B1      X, Y, Z:  72.08  53.9  48.4
4.4  Line 5074 of rad 0.115 links to 5073 of rad 0.055.  (no action taken)
     B1      X, Y, Z:  71.75  52.97  53.71
4.4  Line 5129 of rad 0.084 links to 5128 of rad 0.032.  (no action taken)
     B1      X, Y, Z:  72.96  48.87  54.9
4.4  Line 5148 of rad 0.382 links to 5147 of rad 0.165.  (no action taken)
     B1      X, Y, Z:  75.15  47.45  52.36
4.4  Line 5557 of rad 0.108 links to 5556 of rad 0.054.  (no action taken)
     B1      X, Y, Z:  58.92  62.29  30.7
4.4  Line 5691 of rad 0.264 links to 5690 of rad 0.108.  (no action taken)
     B1      X, Y, Z:  55.96  62.38  43.29
4.4  Line 5780 of rad 0.224 links to 5779 of rad 0.088.  (no action taken)
     B1      X, Y, Z:  41.86  77.01  39.8
4.4  Line 6132 of rad 0.107 links to 6131 of rad 0.051.  (no action taken)
     B1      X, Y, Z:  28.54  123.35  43.07
4.4  Line 6139 of rad 0.137 links to 6138 of rad 0.068.  (no action taken)
     B1      X, Y, Z:  27.16  123.04  42.75
4.4  Line 6225 of rad 0.156 links to 6224 of rad 0.059.  (no action taken)
     B1      X, Y, Z:  36.79  119.14  43.65
4.4  Line 6348 of rad 0.56 links to 6347 of rad 0.23.  (no action taken)
     B1      X, Y, Z:  41.72  120.53  41.99
4.4  Line 6855 of rad 0.193 links to 6854 of rad 0.084.  (no action taken)
     B1      X, Y, Z:  15.04  121.75  47.36
4.4  Line 6866 of rad 0.097 links to 6865 of rad 0.041.  (no action taken)
     B1      X, Y, Z:  13.99  121.55  47.77
4.4  Line 7109 of rad 0.155 links to 7108 of rad 0.071.  (no action taken)
     B1      X, Y, Z:  22.56  128.16  39.14
4.4  Line 7350 of rad 0.127 links to 7349 of rad 0.053.  (no action taken)
     B1      X, Y, Z:  31.09  139.18  25.59
4.4  Line 7387 of rad 0.134 links to 7386 of rad 0.05.  (no action taken)
     B1      X, Y, Z:  30.94  140.37  27.22
4.4  Line 7542 of rad 0.471 links to 7541 of rad 0.235.  (no action taken)
     B1      X, Y, Z:  37.76  143.59  13.49
4.4  Line 7876 of rad 0.178 links to 7875 of rad 0.068.  (no action taken)
     B1      X, Y, Z:  23.16  142.89  22.47
4.4  Line 8139 of rad 0.148 links to 8138 of rad 0.056.  (no action taken)
     B1      X, Y, Z:  22.64  139.79  21.86
4.4  Line 8228 of rad 0.173 links to 8227 of rad 0.082.  (no action taken)
     B1      X, Y, Z:  20.7  126.77  36.29
4.4  Line 8474 of rad 0.728 links to 8473 of rad 0.323.  (no action taken)
     B1      X, Y, Z:  36.96  109.04  39.52
4.4  Line 8519 of rad 0.604 links to 8518 of rad 0.102.  (no action taken)
     B1      X, Y, Z:  37.75  110.45  36.35
4.4  Line 9166 of rad 0.284 links to 9165 of rad 0.136.  (no action taken)
     B1      X, Y, Z:  -23.76  121.31  43.33
4.4  Line 9182 of rad 0.423 links to 9181 of rad 0.194.  (no action taken)
     B1      X, Y, Z:  -21.01  121.19  42.4
4.4  Line 9425 of rad 0.258 links to 9424 of rad 0.111.  (no action taken)
     B1      X, Y, Z:  -36.35  124.21  41.34
4.4  Line 9558 of rad 0.461 links to 9557 of rad 0.125.  (no action taken)
     B1      X, Y, Z:  -38.31  125.6  44.82
4.4  Line 9850 of rad 0.535 links to 9849 of rad 0.231.  (no action taken)
     B1      X, Y, Z:  -38.47  108.62  39.33
4.4  Line 10458 of rad 0.278 links to 10457 of rad 0.139.  (no action taken)
     B1      X, Y, Z:  -49.89  106.72  46.77
4.4  Line 10687 of rad 0.17 links to 10686 of rad 0.065.  (no action taken)
     B1      X, Y, Z:  -64.2  78.25  36.86
4.4  Line 10693 of rad 0.599 links to 10692 of rad 0.204.  (no action taken)
     B1      X, Y, Z:  -65.81  78.62  36.65
4.4  Line 10921 of rad 0.389 links to 10919 of rad 0.163.  (no action taken)
     B1      X, Y, Z:  -74.0  81.82  44.39
4.4  Line 10955 of rad 0.399 links to 10954 of rad 0.131.  (no action taken)
     B1      X, Y, Z:  -75.17  82.57  46.07
4.4  Line 11053 of rad 0.432 links to 11052 of rad 0.198.  (no action taken)
     B1      X, Y, Z:  -63.73  76.25  33.53
4.4  Line 11345 of rad 0.113 links to 11344 of rad 0.044.  (no action taken)
     B1      X, Y, Z:  -92.77  65.87  39.58
4.4  Line 11508 of rad 0.416 links to 11507 of rad 0.092.  (no action taken)
     B1      X, Y, Z:  -94.64  60.62  39.23
4.4  Line 11539 of rad 0.505 links to 11538 of rad 0.018.  (no action taken)
     B1      X, Y, Z:  -94.99  57.31  41.32
4.4  Line 11776 of rad 0.174 links to 11775 of rad 0.083.  (no action taken)
     B1      X, Y, Z:  -108.8  56.42  51.7
4.4  Line 11800 of rad 0.274 links to 11799 of rad 0.124.  (no action taken)
     B1      X, Y, Z:  -111.99  54.36  49.77
4.4  Line 11850 of rad 0.191 links to 11849 of rad 0.094.  (no action taken)
     B1      X, Y, Z:  -113.99  51.47  56.08
4.4  Line 12031 of rad 0.158 links to 12030 of rad 0.073.  (no action taken)
     B1      X, Y, Z:  -79.26  72.63  36.11
4.4  Line 12109 of rad 0.396 links to 12108 of rad 0.072.  (no action taken)
     B1      X, Y, Z:  -77.8  63.33  34.21
4.4  Line 12191 of rad 0.877 links to 12190 of rad 0.081.  (no action taken)
     B1      X, Y, Z:  -68.1  67.86  31.82
4.4  Line 12719 of rad 0.078 links to 12718 of rad 0.032.  (no action taken)
     B1      X, Y, Z:  -99.25  38.42  46.66
4.4  Line 12792 of rad 0.429 links to 12791 of rad 0.18.  (no action taken)
     B1      X, Y, Z:  -92.73  38.56  39.26
4.4  Line 13649 of rad 0.139 links to 13648 of rad 0.059.  (no action taken)
     B1      X, Y, Z:  -63.38  81.39  39.41
4.4  Line 14014 of rad 0.332 links to 14013 of rad 0.133.  (no action taken)
     B1      X, Y, Z:  -54.76  95.97  46.28
4.4  Line 14317 of rad 0.213 links to 14316 of rad 0.088.  (no action taken)
     B1      X, Y, Z:  -52.39  104.52  46.33
4.4  Line 14900 of rad 0.16 links to 14899 of rad 0.072.  (no action taken)
     B1      X, Y, Z:  -36.87  105.74  74.99
4.4  Line 14924 of rad 0.244 links to 14923 of rad 0.12.  (no action taken)
     B1      X, Y, Z:  -41.18  106.64  73.15
4.4  Line 15456 of rad 0.205 links to 15455 of rad 0.102.  (no action taken)
     B1      X, Y, Z:  -42.46  111.53  38.58
4.4  Line 15489 of rad 0.38 links to 15488 of rad 0.18.  (no action taken)
     B1      X, Y, Z:  -44.53  110.23  39.26
4.4  Line 15869 of rad 0.169 links to 15868 of rad 0.074.  (no action taken)
     B1      X, Y, Z:  -28.51  131.82  36.25
4.4  Line 15925 of rad 0.569 links to 15924 of rad 0.109.  (no action taken)
     B1      X, Y, Z:  -34.52  135.02  36.4
4.4  Line 15998 of rad 0.461 links to 15997 of rad 0.21.  (no action taken)
     B1      X, Y, Z:  -27.92  130.33  36.14
4.4  Line 16136 of rad 0.222 links to 16135 of rad 0.107.  (no action taken)
     B1      X, Y, Z:  36.91  107.54  38.96
4.4  Line 16341 of rad 0.218 links to 16340 of rad 0.109.  (no action taken)
     B1      X, Y, Z:  37.94  104.45  35.57
 
 
```
