## Supplementary material for "Automated Proofreading of Digitally Reconstructed Neural Morphology Enhances Accuracy, Scalability, and Standardization": Standardization and accuracy results: 720575940616425531.CNG.swc.std

```
# Standardization file for /nmo_swc/out_Final/Temp_LMeasure_Final/720575940616425531.CNG.swc created with StdSwc version 1.31 on 3/7/26.
#
# code   irregularity_description. (action taken)
#     irregularity_type     coordinates
#
4.3  Radius of line 26 at 0.733 >= 5.0 stdevs above the mean.  (no action taken)
     B1      X, Y, Z:  2.4  -1.25  2.94
4.2  Radius of line 1004 at 0.05 <= 0.05.  (no action taken)
     B1      X, Y, Z:  35.57  68.99  38.11
4.2  Radius of line 1006 at 1.25E-4 <= 0.05.  (no action taken)
     B1      X, Y, Z:  35.61  69.1  37.89
4.2  Radius of line 1238 at 1.25E-4 <= 0.05.  (no action taken)
     B1      X, Y, Z:  42.58  80.3  37.06
4.2  Radius of line 1490 at 1.25E-4 <= 0.05.  (no action taken)
     B1      X, Y, Z:  57.37  87.14  18.61
4.2  Radius of line 1497 at 1.25E-4 <= 0.05.  (no action taken)
     B1      X, Y, Z:  58.77  86.41  18.98
4.2  Radius of line 1683 at 1.25E-4 <= 0.05.  (no action taken)
     B1      X, Y, Z:  70.52  65.12  7.39
4.2  Radius of line 1913 at 0.041 <= 0.05.  (no action taken)
     B1      X, Y, Z:  70.16  55.4  9.95
4.2  Radius of line 1919 at 1.25E-4 <= 0.05.  (no action taken)
     B1      X, Y, Z:  69.37  55.15  9.94
4.2  Radius of line 1975 at 1.25E-4 <= 0.05.  (no action taken)
     B1      X, Y, Z:  68.31  47.07  9.7
4.2  Radius of line 2110 at 0.049 <= 0.05.  (no action taken)
     B1      X, Y, Z:  67.32  40.4  12.39
4.2  Radius of line 2120 at 1.25E-4 <= 0.05.  (no action taken)
     B1      X, Y, Z:  67.04  41.14  14.36
4.2  Radius of line 2141 at 0.031 <= 0.05.  (no action taken)
     B1      X, Y, Z:  68.27  40.71  12.37
4.2  Radius of line 2163 at 1.25E-4 <= 0.05.  (no action taken)
     B1      X, Y, Z:  68.64  56.32  10.8
4.2  Radius of line 2304 at 0.041 <= 0.05.  (no action taken)
     B1      X, Y, Z:  60.2  73.81  14.72
4.2  Radius of line 2307 at 0.05 <= 0.05.  (no action taken)
     B1      X, Y, Z:  60.3  73.94  14.73
4.2  Radius of line 2315 at 1.25E-4 <= 0.05.  (no action taken)
     B1      X, Y, Z:  60.49  74.81  15.72
4.2  Radius of line 2321 at 1.25E-4 <= 0.05.  (no action taken)
     B1      X, Y, Z:  63.7  67.18  11.87
4.2  Radius of line 2346 at 1.25E-4 <= 0.05.  (no action taken)
     B1      X, Y, Z:  67.52  59.85  12.48
4.2  Radius of line 2375 at 0.032 <= 0.05.  (no action taken)
     B1      X, Y, Z:  62.08  69.06  11.46
4.2  Radius of line 2421 at 1.25E-4 <= 0.05.  (no action taken)
     B1      X, Y, Z:  64.93  77.86  12.78
4.2  Radius of line 2423 at 0.041 <= 0.05.  (no action taken)
     B1      X, Y, Z:  60.63  74.47  13.43
4.2  Radius of line 2504 at 1.25E-4 <= 0.05.  (no action taken)
     B1      X, Y, Z:  62.85  85.54  14.41
4.2  Radius of line 2507 at 1.25E-4 <= 0.05.  (no action taken)
     B1      X, Y, Z:  62.03  85.04  14.13
4.2  Radius of line 2527 at 1.25E-4 <= 0.05.  (no action taken)
     B1      X, Y, Z:  53.38  81.93  21.93
4.2  Radius of line 2529 at 1.25E-4 <= 0.05.  (no action taken)
     B1      X, Y, Z:  53.63  81.79  22.61
4.2  Radius of line 2664 at 1.25E-4 <= 0.05.  (no action taken)
     B1      X, Y, Z:  40.12  80.11  38.28
4.2  Radius of line 2667 at 0.014 <= 0.05.  (no action taken)
     B1      X, Y, Z:  41.94  78.37  37.31
4.2  Radius of line 2780 at 1.25E-4 <= 0.05.  (no action taken)
     B1      X, Y, Z:  27.1  67.19  24.34
4.2  Radius of line 2842 at 1.25E-4 <= 0.05.  (no action taken)
     B1      X, Y, Z:  26.26  72.02  19.86
4.2  Radius of line 3076 at 1.25E-4 <= 0.05.  (no action taken)
     B1      X, Y, Z:  28.3  66.32  15.9
4.2  Radius of line 3243 at 0.04 <= 0.05.  (no action taken)
     B1      X, Y, Z:  27.99  90.97  11.39
4.2  Radius of line 3337 at 1.25E-4 <= 0.05.  (no action taken)
     B1      X, Y, Z:  15.95  99.46  18.2
4.2  Radius of line 3361 at 1.25E-4 <= 0.05.  (no action taken)
     B1      X, Y, Z:  12.76  100.2  19.72
4.2  Radius of line 3398 at 0.039 <= 0.05.  (no action taken)
     B1      X, Y, Z:  25.37  90.51  14.71
4.2  Radius of line 3536 at 0.042 <= 0.05.  (no action taken)
     B1      X, Y, Z:  50.75  90.68  16.95
4.2  Radius of line 3633 at 1.25E-4 <= 0.05.  (no action taken)
     B1      X, Y, Z:  50.75  95.87  20.19
4.2  Radius of line 3671 at 1.25E-4 <= 0.05.  (no action taken)
     B1      X, Y, Z:  46.74  97.91  16.13
4.2  Radius of line 3961 at 0.047 <= 0.05.  (no action taken)
     B1      X, Y, Z:  32.61  94.5  13.18
4.2  Radius of line 3975 at 0.029 <= 0.05.  (no action taken)
     B1      X, Y, Z:  30.19  97.46  13.95
4.2  Radius of line 3978 at 0.036 <= 0.05.  (no action taken)
     B1      X, Y, Z:  29.85  97.67  13.7
4.2  Radius of line 4016 at 0.04 <= 0.05.  (no action taken)
     B1      X, Y, Z:  30.36  95.28  13.5
4.5  Radius of terminal line 4347 at 0.445 >= 5.0 stdevs above the mean.  (no action taken)
     B1      X, Y, Z:  27.82  48.64  20.34
4.2  Radius of line 4366 at 1.25E-4 <= 0.05.  (no action taken)
     B1      X, Y, Z:  34.43  67.99  28.39
4.2  Radius of line 4516 at 0.044 <= 0.05.  (no action taken)
     B1      X, Y, Z:  36.26  45.07  31.89
4.2  Radius of line 4629 at 0.046 <= 0.05.  (no action taken)
     B1      X, Y, Z:  40.42  33.53  20.8
4.2  Radius of line 4658 at 0.048 <= 0.05.  (no action taken)
     B1      X, Y, Z:  38.64  34.49  22.41
4.2  Radius of line 4685 at 1.25E-4 <= 0.05.  (no action taken)
     B1      X, Y, Z:  38.73  64.52  35.32
4.2  Radius of line 4689 at 0.031 <= 0.05.  (no action taken)
     B1      X, Y, Z:  20.24  72.17  47.86
4.2  Radius of line 4879 at 0.035 <= 0.05.  (no action taken)
     B1      X, Y, Z:  17.6  20.34  18.16
4.3  Radius of line 4975 at 0.751 >= 5.0 stdevs above the mean.  (no action taken)
     B1      X, Y, Z:  9.57  27.62  16.91
4.2  Radius of line 5068 at 1.25E-4 <= 0.05.  (no action taken)
     B1      X, Y, Z:  9.25  18.8  18.47
4.2  Radius of line 5230 at 0.048 <= 0.05.  (no action taken)
     B1      X, Y, Z:  3.45  23.98  19.52
4.2  Radius of line 5263 at 0.028 <= 0.05.  (no action taken)
     B1      X, Y, Z:  3.59  22.89  22.23
4.2  Radius of line 5305 at 1.25E-4 <= 0.05.  (no action taken)
     B1      X, Y, Z:  -1.12  20.5  22.54
4.2  Radius of line 5409 at 0.033 <= 0.05.  (no action taken)
     B1      X, Y, Z:  -6.21  25.16  22.7
4.2  Radius of line 5416 at 1.25E-4 <= 0.05.  (no action taken)
     B1      X, Y, Z:  -5.64  24.54  20.63
4.2  Radius of line 5458 at 1.25E-4 <= 0.05.  (no action taken)
     B1      X, Y, Z:  -2.32  18.75  17.48
4.2  Radius of line 5463 at 0.044 <= 0.05.  (no action taken)
     B1      X, Y, Z:  4.1  23.25  21.5
4.2  Radius of line 5483 at 1.25E-4 <= 0.05.  (no action taken)
     B1      X, Y, Z:  6.06  29.02  16.84
4.2  Radius of line 5540 at 0.046 <= 0.05.  (no action taken)
     B1      X, Y, Z:  7.52  27.12  19.75
4.3  Radius of line 5559 at 0.863 >= 5.0 stdevs above the mean.  (no action taken)
     B1      X, Y, Z:  9.67  27.37  16.89
4.3  Radius of line 5560 at 0.841 >= 5.0 stdevs above the mean.  (no action taken)
     B1      X, Y, Z:  9.6  27.21  17.02
4.2  Radius of line 5570 at 1.25E-4 <= 0.05.  (no action taken)
     B1      X, Y, Z:  9.38  26.73  16.82
4.2  Radius of line 5580 at 0.043 <= 0.05.  (no action taken)
     B1      X, Y, Z:  8.49  28.06  18.61
4.2  Radius of line 5620 at 1.25E-4 <= 0.05.  (no action taken)
     B1      X, Y, Z:  13.18  31.81  22.14
4.3  Radius of line 5650 at 0.702 >= 5.0 stdevs above the mean.  (no action taken)
     B1      X, Y, Z:  8.34  35.54  17.75
4.3  Radius of line 5651 at 0.748 >= 5.0 stdevs above the mean.  (no action taken)
     B1      X, Y, Z:  8.34  35.75  17.91
4.3  Radius of line 5652 at 0.812 >= 5.0 stdevs above the mean.  (no action taken)
     B1      X, Y, Z:  8.29  35.87  17.89
4.3  Radius of line 5653 at 0.831 >= 5.0 stdevs above the mean.  (no action taken)
     B1      X, Y, Z:  8.22  35.98  17.89
4.3  Radius of line 5654 at 0.813 >= 5.0 stdevs above the mean.  (no action taken)
     B1      X, Y, Z:  8.08  36.09  17.77
4.3  Radius of line 5655 at 0.834 >= 5.0 stdevs above the mean.  (no action taken)
     B1      X, Y, Z:  8.01  36.17  17.63
4.2  Radius of line 5828 at 1.25E-4 <= 0.05.  (no action taken)
     B1      X, Y, Z:  25.86  36.66  19.86
4.2  Radius of line 6072 at 0.044 <= 0.05.  (no action taken)
     B1      X, Y, Z:  21.2  72.65  22.82
4.2  Radius of line 6152 at 0.042 <= 0.05.  (no action taken)
     B1      X, Y, Z:  19.01  77.12  20.32
4.2  Radius of line 6238 at 0.043 <= 0.05.  (no action taken)
     B1      X, Y, Z:  15.34  82.38  21.02
4.2  Radius of line 6244 at 0.04 <= 0.05.  (no action taken)
     B1      X, Y, Z:  14.76  82.83  21.16
4.2  Radius of line 6251 at 1.25E-4 <= 0.05.  (no action taken)
     B1      X, Y, Z:  19.03  76.05  20.86
4.2  Radius of line 6256 at 1.25E-4 <= 0.05.  (no action taken)
     B1      X, Y, Z:  25.55  65.34  24.18
4.2  Radius of line 6263 at 0.05 <= 0.05.  (no action taken)
     B1      X, Y, Z:  21.64  60.13  21.7
4.2  Radius of line 6346 at 1.25E-4 <= 0.05.  (no action taken)
     B1      X, Y, Z:  28.64  56.25  25.43
4.2  Radius of line 6551 at 0.046 <= 0.05.  (no action taken)
     B1      X, Y, Z:  26.73  69.32  32.71
4.2  Radius of line 6582 at 0.046 <= 0.05.  (no action taken)
     B1      X, Y, Z:  27.37  66.3  33.72
4.2  Radius of line 6592 at 1.25E-4 <= 0.05.  (no action taken)
     B1      X, Y, Z:  28.48  67.83  35.43
4.2  Radius of line 6630 at 1.25E-4 <= 0.05.  (no action taken)
     B1      X, Y, Z:  30.26  72.06  31.48
4.2  Radius of line 6652 at 0.04 <= 0.05.  (no action taken)
     B1      X, Y, Z:  33.25  73.04  31.14
4.2  Radius of line 6680 at 0.046 <= 0.05.  (no action taken)
     B1      X, Y, Z:  26.56  74.27  28.07
4.2  Radius of line 6733 at 1.25E-4 <= 0.05.  (no action taken)
     B1      X, Y, Z:  26.86  77.85  23.36
4.2  Radius of line 6893 at 0.043 <= 0.05.  (no action taken)
     B1      X, Y, Z:  33.3  90.15  23.16
4.2  Radius of line 6903 at 0.018 <= 0.05.  (no action taken)
     B1      X, Y, Z:  26.78  74.38  26.52
4.2  Radius of line 6981 at 0.047 <= 0.05.  (no action taken)
     B1      X, Y, Z:  31.39  62.48  30.05
4.2  Radius of line 6992 at 1.25E-4 <= 0.05.  (no action taken)
     B1      X, Y, Z:  31.88  60.0  30.25
4.2  Radius of line 7039 at 0.05 <= 0.05.  (no action taken)
     B1      X, Y, Z:  33.22  62.29  35.18
4.2  Radius of line 7061 at 0.046 <= 0.05.  (no action taken)
     B1      X, Y, Z:  28.75  60.65  29.5
4.2  Radius of line 7114 at 1.25E-4 <= 0.05.  (no action taken)
     B1      X, Y, Z:  27.5  55.28  30.23
4.2  Radius of line 7176 at 1.25E-4 <= 0.05.  (no action taken)
     B1      X, Y, Z:  26.37  56.82  29.66
4.2  Radius of line 7183 at 0.034 <= 0.05.  (no action taken)
     B1      X, Y, Z:  28.36  57.47  30.23
4.2  Radius of line 7185 at 1.25E-4 <= 0.05.  (no action taken)
     B1      X, Y, Z:  27.67  58.53  29.75
4.2  Radius of line 7191 at 0.04 <= 0.05.  (no action taken)
     B1      X, Y, Z:  24.21  51.02  19.8
4.2  Radius of line 7207 at 0.041 <= 0.05.  (no action taken)
     B1      X, Y, Z:  25.37  49.52  18.79
4.2  Radius of line 7774 at 1.25E-4 <= 0.05.  (no action taken)
     B1      X, Y, Z:  -0.88  88.31  27.79
4.2  Radius of line 7796 at 1.25E-4 <= 0.05.  (no action taken)
     B1      X, Y, Z:  -15.62  74.15  18.84
4.2  Radius of line 7804 at 1.25E-4 <= 0.05.  (no action taken)
     B1      X, Y, Z:  -8.5  65.72  16.07
4.2  Radius of line 7952 at 0.042 <= 0.05.  (no action taken)
     B1      X, Y, Z:  -19.4  53.5  16.54
4.2  Radius of line 7995 at 0.042 <= 0.05.  (no action taken)
     B1      X, Y, Z:  -17.3  48.59  16.66
4.2  Radius of line 8019 at 0.034 <= 0.05.  (no action taken)
     B1      X, Y, Z:  -18.89  48.96  18.43
4.2  Radius of line 8090 at 0.049 <= 0.05.  (no action taken)
     B1      X, Y, Z:  -13.32  41.04  23.73
4.2  Radius of line 8099 at 0.042 <= 0.05.  (no action taken)
     B1      X, Y, Z:  -12.02  39.46  22.13
4.2  Radius of line 8148 at 1.25E-4 <= 0.05.  (no action taken)
     B1      X, Y, Z:  -15.7  46.15  23.09
4.2  Radius of line 8208 at 0.048 <= 0.05.  (no action taken)
     B1      X, Y, Z:  -16.05  39.76  23.7
4.2  Radius of line 8241 at 0.048 <= 0.05.  (no action taken)
     B1      X, Y, Z:  -17.81  40.26  19.75
4.2  Radius of line 8247 at 1.25E-4 <= 0.05.  (no action taken)
     B1      X, Y, Z:  -14.8  41.42  20.0
4.2  Radius of line 8305 at 1.25E-4 <= 0.05.  (no action taken)
     B1      X, Y, Z:  1.48  41.91  12.39
4.2  Radius of line 8309 at 0.049 <= 0.05.  (no action taken)
     B1      X, Y, Z:  2.45  40.75  14.38
4.2  Radius of line 8311 at 0.043 <= 0.05.  (no action taken)
     B1      X, Y, Z:  2.28  40.72  14.19
4.2  Radius of line 8315 at 1.25E-4 <= 0.05.  (no action taken)
     B1      X, Y, Z:  1.62  40.74  14.21
4.3  Radius of line 8378 at 0.716 >= 5.0 stdevs above the mean.  (no action taken)
     B1      X, Y, Z:  -7.52  42.35  11.8
4.3  Radius of line 8379 at 0.756 >= 5.0 stdevs above the mean.  (no action taken)
     B1      X, Y, Z:  -7.6  42.6  11.75
4.3  Radius of line 8380 at 0.732 >= 5.0 stdevs above the mean.  (no action taken)
     B1      X, Y, Z:  -7.72  42.6  11.8
4.2  Radius of line 8673 at 0.048 <= 0.05.  (no action taken)
     B1      X, Y, Z:  -13.7  49.09  14.04
4.2  Radius of line 8713 at 1.25E-4 <= 0.05.  (no action taken)
     B1      X, Y, Z:  -12.52  46.81  14.71
4.2  Radius of line 8725 at 1.25E-4 <= 0.05.  (no action taken)
     B1      X, Y, Z:  -13.45  46.76  14.28
4.2  Radius of line 8729 at 0.036 <= 0.05.  (no action taken)
     B1      X, Y, Z:  -11.85  45.49  13.1
4.2  Radius of line 8733 at 1.25E-4 <= 0.05.  (no action taken)
     B1      X, Y, Z:  -11.05  45.78  12.55
4.2  Radius of line 8755 at 1.25E-4 <= 0.05.  (no action taken)
     B1      X, Y, Z:  -9.43  44.78  14.71
4.2  Radius of line 8769 at 0.039 <= 0.05.  (no action taken)
     B1      X, Y, Z:  -8.47  42.5  14.4
4.2  Radius of line 8775 at 0.027 <= 0.05.  (no action taken)
     B1      X, Y, Z:  -8.26  42.76  15.19
4.2  Radius of line 8784 at 0.048 <= 0.05.  (no action taken)
     B1      X, Y, Z:  -11.47  44.13  13.66
4.2  Radius of line 8786 at 0.046 <= 0.05.  (no action taken)
     B1      X, Y, Z:  -10.38  45.23  12.22
4.2  Radius of line 8800 at 1.25E-4 <= 0.05.  (no action taken)
     B1      X, Y, Z:  -8.93  41.72  11.3
4.2  Radius of line 8947 at 0.046 <= 0.05.  (no action taken)
     B1      X, Y, Z:  -11.33  30.49  14.57
4.2  Radius of line 9070 at 0.05 <= 0.05.  (no action taken)
     B1      X, Y, Z:  2.08  38.03  14.7
4.2  Radius of line 9083 at 0.049 <= 0.05.  (no action taken)
     B1      X, Y, Z:  1.75  37.12  16.2
4.2  Radius of line 9193 at 0.036 <= 0.05.  (no action taken)
     B1      X, Y, Z:  18.16  32.51  20.11
4.2  Radius of line 9203 at 0.05 <= 0.05.  (no action taken)
     B1      X, Y, Z:  17.68  31.55  21.55
4.2  Radius of line 9266 at 0.048 <= 0.05.  (no action taken)
     B1      X, Y, Z:  18.12  31.11  24.7
4.2  Radius of line 9311 at 0.045 <= 0.05.  (no action taken)
     B1      X, Y, Z:  15.59  26.25  19.93
4.2  Radius of line 9342 at 0.043 <= 0.05.  (no action taken)
     B1      X, Y, Z:  14.76  27.86  23.79
4.2  Radius of line 9383 at 0.046 <= 0.05.  (no action taken)
     B1      X, Y, Z:  14.75  28.32  25.0
4.2  Radius of line 9386 at 0.046 <= 0.05.  (no action taken)
     B1      X, Y, Z:  13.57  27.88  24.07
4.2  Radius of line 9423 at 0.046 <= 0.05.  (no action taken)
     B1      X, Y, Z:  11.23  28.09  23.52
4.2  Radius of line 9441 at 0.028 <= 0.05.  (no action taken)
     B1      X, Y, Z:  12.97  30.31  24.2
4.2  Radius of line 9448 at 0.031 <= 0.05.  (no action taken)
     B1      X, Y, Z:  13.07  30.85  24.86
4.2  Radius of line 9468 at 1.25E-4 <= 0.05.  (no action taken)
     B1      X, Y, Z:  11.81  28.1  24.16
4.2  Radius of line 9489 at 1.25E-4 <= 0.05.  (no action taken)
     B1      X, Y, Z:  12.22  28.81  23.84
4.2  Radius of line 9552 at 0.04 <= 0.05.  (no action taken)
     B1      X, Y, Z:  12.83  23.17  18.48
4.2  Radius of line 9554 at 1.25E-4 <= 0.05.  (no action taken)
     B1      X, Y, Z:  12.61  23.17  18.34
4.2  Radius of line 9633 at 0.05 <= 0.05.  (no action taken)
     B1      X, Y, Z:  18.7  24.6  24.89
4.2  Radius of line 9640 at 1.25E-4 <= 0.05.  (no action taken)
     B1      X, Y, Z:  18.65  25.05  25.84
4.2  Radius of line 9653 at 1.25E-4 <= 0.05.  (no action taken)
     B1      X, Y, Z:  19.49  26.21  26.16
4.2  Radius of line 9855 at 0.042 <= 0.05.  (no action taken)
     B1      X, Y, Z:  33.49  32.13  9.69
4.2  Radius of line 9969 at 1.25E-4 <= 0.05.  (no action taken)
     B1      X, Y, Z:  37.04  41.06  7.47
4.2  Radius of line 9982 at 1.25E-4 <= 0.05.  (no action taken)
     B1      X, Y, Z:  33.7  35.72  8.9
4.2  Radius of line 9984 at 1.25E-4 <= 0.05.  (no action taken)
     B1      X, Y, Z:  35.11  33.51  10.3
4.2  Radius of line 10113 at 1.25E-4 <= 0.05.  (no action taken)
     B1      X, Y, Z:  36.09  24.9  20.45
4.2  Radius of line 10125 at 0.049 <= 0.05.  (no action taken)
     B1      X, Y, Z:  35.59  26.33  19.97
4.2  Radius of line 10224 at 0.043 <= 0.05.  (no action taken)
     B1      X, Y, Z:  46.61  30.83  22.32
4.2  Radius of line 10262 at 1.25E-4 <= 0.05.  (no action taken)
     B1      X, Y, Z:  49.22  31.82  22.41
4.2  Radius of line 10287 at 1.25E-4 <= 0.05.  (no action taken)
     B1      X, Y, Z:  47.96  32.27  22.23
4.2  Radius of line 10343 at 0.046 <= 0.05.  (no action taken)
     B1      X, Y, Z:  47.47  29.7  22.34
4.2  Radius of line 10354 at 0.041 <= 0.05.  (no action taken)
     B1      X, Y, Z:  43.99  31.78  21.66
4.2  Radius of line 10365 at 1.25E-4 <= 0.05.  (no action taken)
     B1      X, Y, Z:  43.75  32.86  21.52
4.2  Radius of line 10393 at 0.047 <= 0.05.  (no action taken)
     B1      X, Y, Z:  47.15  28.19  21.2
4.2  Radius of line 10457 at 1.25E-4 <= 0.05.  (no action taken)
     B1      X, Y, Z:  46.46  24.94  21.64
4.2  Radius of line 10479 at 1.25E-4 <= 0.05.  (no action taken)
     B1      X, Y, Z:  47.25  21.95  21.36
4.2  Radius of line 10504 at 0.027 <= 0.05.  (no action taken)
     B1      X, Y, Z:  44.62  25.33  20.07
4.2  Radius of line 10519 at 0.048 <= 0.05.  (no action taken)
     B1      X, Y, Z:  41.86  30.27  21.2
4.2  Radius of line 10520 at 0.049 <= 0.05.  (no action taken)
     B1      X, Y, Z:  41.93  30.3  21.27
4.2  Radius of line 10563 at 0.048 <= 0.05.  (no action taken)
     B1      X, Y, Z:  39.57  31.93  26.14
4.2  Radius of line 10635 at 0.044 <= 0.05.  (no action taken)
     B1      X, Y, Z:  37.63  34.38  24.54
4.2  Radius of line 10711 at 0.048 <= 0.05.  (no action taken)
     B1      X, Y, Z:  35.03  33.16  14.14
4.2  Radius of line 10750 at 0.037 <= 0.05.  (no action taken)
     B1      X, Y, Z:  32.14  32.0  15.61
4.2  Radius of line 10781 at 0.049 <= 0.05.  (no action taken)
     B1      X, Y, Z:  30.43  35.32  17.61
4.2  Radius of line 10815 at 1.25E-4 <= 0.05.  (no action taken)
     B1      X, Y, Z:  28.16  34.47  17.54
4.2  Radius of line 10973 at 1.25E-4 <= 0.05.  (no action taken)
     B1      X, Y, Z:  30.76  31.14  17.66
4.2  Radius of line 11073 at 1.25E-4 <= 0.05.  (no action taken)
     B1      X, Y, Z:  42.98  33.86  15.52
4.2  Radius of line 11102 at 0.039 <= 0.05.  (no action taken)
     B1      X, Y, Z:  44.06  33.34  16.36
4.2  Radius of line 11136 at 0.029 <= 0.05.  (no action taken)
     B1      X, Y, Z:  42.24  32.61  16.04
4.2  Radius of line 11157 at 0.042 <= 0.05.  (no action taken)
     B1      X, Y, Z:  40.51  33.74  13.06
4.2  Radius of line 11203 at 0.049 <= 0.05.  (no action taken)
     B1      X, Y, Z:  35.99  38.21  13.64
4.2  Radius of line 11204 at 0.047 <= 0.05.  (no action taken)
     B1      X, Y, Z:  35.92  38.3  13.57
4.2  Radius of line 11287 at 1.25E-4 <= 0.05.  (no action taken)
     B1      X, Y, Z:  45.0  40.73  18.75
4.2  Radius of line 11311 at 0.046 <= 0.05.  (no action taken)
     B1      X, Y, Z:  38.99  38.49  17.25
4.2  Radius of line 11312 at 0.043 <= 0.05.  (no action taken)
     B1      X, Y, Z:  38.87  38.46  17.25
4.2  Radius of line 11313 at 0.034 <= 0.05.  (no action taken)
     B1      X, Y, Z:  38.78  38.45  17.18
4.2  Radius of line 11332 at 1.25E-4 <= 0.05.  (no action taken)
     B1      X, Y, Z:  41.99  32.57  12.83
4.2  Radius of line 11435 at 0.05 <= 0.05.  (no action taken)
     B1      X, Y, Z:  46.02  37.47  9.32
4.2  Radius of line 11455 at 0.049 <= 0.05.  (no action taken)
     B1      X, Y, Z:  47.54  38.79  9.57
4.2  Radius of line 11458 at 1.25E-4 <= 0.05.  (no action taken)
     B1      X, Y, Z:  47.85  38.38  9.71
4.2  Radius of line 11642 at 0.042 <= 0.05.  (no action taken)
     B1      X, Y, Z:  36.29  27.83  21.95
4.2  Radius of line 11662 at 0.049 <= 0.05.  (no action taken)
     B1      X, Y, Z:  36.31  27.61  22.27
4.2  Radius of line 11668 at 1.25E-4 <= 0.05.  (no action taken)
     B1      X, Y, Z:  35.82  24.54  21.41
4.2  Radius of line 11686 at 0.05 <= 0.05.  (no action taken)
     B1      X, Y, Z:  32.92  25.2  19.75
4.2  Radius of line 11728 at 0.047 <= 0.05.  (no action taken)
     B1      X, Y, Z:  30.76  27.96  18.82
4.2  Radius of line 11890 at 1.25E-4 <= 0.05.  (no action taken)
     B1      X, Y, Z:  47.52  24.63  27.77
4.2  Radius of line 11906 at 0.048 <= 0.05.  (no action taken)
     B1      X, Y, Z:  47.95  25.7  30.02
4.2  Radius of line 11962 at 1.25E-4 <= 0.05.  (no action taken)
     B1      X, Y, Z:  46.77  25.26  22.47
4.2  Radius of line 11964 at 0.049 <= 0.05.  (no action taken)
     B1      X, Y, Z:  47.19  26.2  23.5
4.2  Radius of line 11968 at 0.042 <= 0.05.  (no action taken)
     B1      X, Y, Z:  46.48  27.01  24.0
4.2  Radius of line 12095 at 1.25E-4 <= 0.05.  (no action taken)
     B1      X, Y, Z:  52.41  28.23  29.7
4.2  Radius of line 12132 at 1.25E-4 <= 0.05.  (no action taken)
     B1      X, Y, Z:  56.55  28.45  28.18
4.2  Radius of line 12246 at 1.25E-4 <= 0.05.  (no action taken)
     B1      X, Y, Z:  62.51  26.9  23.59
4.2  Radius of line 12343 at 0.045 <= 0.05.  (no action taken)
     B1      X, Y, Z:  63.43  20.74  21.61
4.2  Radius of line 12383 at 1.25E-4 <= 0.05.  (no action taken)
     B1      X, Y, Z:  63.79  27.09  26.79
4.5  Radius of terminal line 12390 at 0.408 >= 5.0 stdevs above the mean.  (no action taken)
     B1      X, Y, Z:  64.1  26.33  29.5
4.2  Radius of line 12399 at 0.037 <= 0.05.  (no action taken)
     B1      X, Y, Z:  64.6  24.3  28.68
4.2  Radius of line 12401 at 0.025 <= 0.05.  (no action taken)
     B1      X, Y, Z:  64.74  24.14  28.84
4.2  Radius of line 12430 at 1.25E-4 <= 0.05.  (no action taken)
     B1      X, Y, Z:  67.87  25.32  29.59
4.2  Radius of line 12458 at 0.048 <= 0.05.  (no action taken)
     B1      X, Y, Z:  64.92  27.37  26.39
4.2  Radius of line 12464 at 1.25E-4 <= 0.05.  (no action taken)
     B1      X, Y, Z:  64.47  27.55  25.52
4.2  Radius of line 12609 at 1.25E-4 <= 0.05.  (no action taken)
     B1      X, Y, Z:  63.64  32.2  18.57
4.2  Radius of line 12619 at 0.044 <= 0.05.  (no action taken)
     B1      X, Y, Z:  63.89  32.56  20.23
4.2  Radius of line 12629 at 0.042 <= 0.05.  (no action taken)
     B1      X, Y, Z:  63.61  32.85  21.22
4.2  Radius of line 12657 at 0.039 <= 0.05.  (no action taken)
     B1      X, Y, Z:  67.08  33.15  18.5
4.2  Radius of line 12670 at 1.25E-4 <= 0.05.  (no action taken)
     B1      X, Y, Z:  68.08  31.82  18.34
4.2  Radius of line 12693 at 0.045 <= 0.05.  (no action taken)
     B1      X, Y, Z:  67.63  36.2  18.09
4.2  Radius of line 12759 at 1.25E-4 <= 0.05.  (no action taken)
     B1      X, Y, Z:  51.41  28.06  23.88
4.2  Radius of line 12780 at 0.048 <= 0.05.  (no action taken)
     B1      X, Y, Z:  44.65  24.08  28.55
4.2  Radius of line 12786 at 0.036 <= 0.05.  (no action taken)
     B1      X, Y, Z:  43.52  24.35  28.32
4.2  Radius of line 12909 at 0.041 <= 0.05.  (no action taken)
     B1      X, Y, Z:  50.23  17.08  32.69
4.2  Radius of line 13025 at 0.026 <= 0.05.  (no action taken)
     B1      X, Y, Z:  58.94  19.44  38.0
4.2  Radius of line 13125 at 1.25E-4 <= 0.05.  (no action taken)
     B1      X, Y, Z:  57.37  17.96  32.97
4.2  Radius of line 13144 at 0.05 <= 0.05.  (no action taken)
     B1      X, Y, Z:  59.75  18.38  32.21
4.2  Radius of line 13149 at 0.041 <= 0.05.  (no action taken)
     B1      X, Y, Z:  60.9  18.96  31.59
4.2  Radius of line 13150 at 0.046 <= 0.05.  (no action taken)
     B1      X, Y, Z:  60.97  18.99  31.66
4.2  Radius of line 13215 at 0.05 <= 0.05.  (no action taken)
     B1      X, Y, Z:  58.62  15.83  34.36
4.2  Radius of line 13218 at 0.046 <= 0.05.  (no action taken)
     B1      X, Y, Z:  58.27  15.99  34.85
4.3  Radius of line 13228 at 0.704 >= 5.0 stdevs above the mean.  (no action taken)
     B1      X, Y, Z:  58.98  14.9  35.72
4.3  Radius of line 13229 at 0.733 >= 5.0 stdevs above the mean.  (no action taken)
     B1      X, Y, Z:  59.13  14.74  35.68
4.2  Radius of line 13299 at 1.25E-4 <= 0.05.  (no action taken)
     B1      X, Y, Z:  54.88  11.2  37.67
4.2  Radius of line 13364 at 1.25E-4 <= 0.05.  (no action taken)
     B1      X, Y, Z:  61.35  15.5  35.75
4.2  Radius of line 13376 at 0.049 <= 0.05.  (no action taken)
     B1      X, Y, Z:  61.06  14.63  37.58
4.2  Radius of line 13548 at 0.048 <= 0.05.  (no action taken)
     B1      X, Y, Z:  54.86  18.65  22.32
4.2  Radius of line 13571 at 0.038 <= 0.05.  (no action taken)
     B1      X, Y, Z:  56.09  16.29  21.66
4.2  Radius of line 13585 at 0.029 <= 0.05.  (no action taken)
     B1      X, Y, Z:  58.55  16.98  27.89
4.2  Radius of line 13635 at 0.047 <= 0.05.  (no action taken)
     B1      X, Y, Z:  54.61  18.81  32.28
4.2  Radius of line 13639 at 0.048 <= 0.05.  (no action taken)
     B1      X, Y, Z:  51.39  21.96  33.57
4.2  Radius of line 13641 at 1.25E-4 <= 0.05.  (no action taken)
     B1      X, Y, Z:  51.1  22.1  33.61
4.2  Radius of line 13659 at 1.25E-4 <= 0.05.  (no action taken)
     B1      X, Y, Z:  43.42  22.26  33.03
4.2  Radius of line 13891 at 1.25E-4 <= 0.05.  (no action taken)
     B1      X, Y, Z:  30.15  20.25  40.15
4.2  Radius of line 13898 at 0.011 <= 0.05.  (no action taken)
     B1      X, Y, Z:  33.25  20.53  43.32
4.2  Radius of line 13902 at 0.046 <= 0.05.  (no action taken)
     B1      X, Y, Z:  33.3  20.78  44.22
4.2  Radius of line 13964 at 1.25E-4 <= 0.05.  (no action taken)
     B1      X, Y, Z:  42.57  22.29  33.65
4.2  Radius of line 14007 at 0.047 <= 0.05.  (no action taken)
     B1      X, Y, Z:  45.82  22.44  27.16
4.5  Radius of terminal line 14065 at 0.367 >= 5.0 stdevs above the mean.  (no action taken)
     B1      X, Y, Z:  37.94  25.14  25.75
4.2  Radius of line 14197 at 1.25E-4 <= 0.05.  (no action taken)
     B1      X, Y, Z:  40.1  33.5  37.89
4.2  Radius of line 14203 at 1.25E-4 <= 0.05.  (no action taken)
     B1      X, Y, Z:  40.46  34.08  38.31
4.2  Radius of line 14247 at 1.25E-4 <= 0.05.  (no action taken)
     B1      X, Y, Z:  38.37  31.34  33.1
4.2  Radius of line 14301 at 0.041 <= 0.05.  (no action taken)
     B1      X, Y, Z:  32.59  37.78  29.32
4.2  Radius of line 14399 at 0.026 <= 0.05.  (no action taken)
     B1      X, Y, Z:  34.2  40.58  34.83
4.2  Radius of line 14492 at 0.037 <= 0.05.  (no action taken)
     B1      X, Y, Z:  35.4  49.64  42.43
4.2  Radius of line 14542 at 0.023 <= 0.05.  (no action taken)
     B1      X, Y, Z:  33.32  47.54  37.32
4.2  Radius of line 14578 at 0.047 <= 0.05.  (no action taken)
     B1      X, Y, Z:  33.63  49.34  34.36
4.2  Radius of line 14603 at 1.25E-4 <= 0.05.  (no action taken)
     B1      X, Y, Z:  35.08  50.08  31.41
4.2  Radius of line 14608 at 1.25E-4 <= 0.05.  (no action taken)
     B1      X, Y, Z:  34.42  49.68  31.38
4.2  Radius of line 14627 at 0.041 <= 0.05.  (no action taken)
     B1      X, Y, Z:  35.99  50.1  31.38
4.2  Radius of line 14642 at 1.25E-4 <= 0.05.  (no action taken)
     B1      X, Y, Z:  34.32  46.04  35.46
4.2  Radius of line 14654 at 1.25E-4 <= 0.05.  (no action taken)
     B1      X, Y, Z:  36.18  45.8  35.14
4.2  Radius of line 14664 at 0.039 <= 0.05.  (no action taken)
     B1      X, Y, Z:  36.94  45.77  37.58
4.2  Radius of line 14690 at 0.024 <= 0.05.  (no action taken)
     B1      X, Y, Z:  29.94  42.25  35.19
4.2  Radius of line 14691 at 0.041 <= 0.05.  (no action taken)
     B1      X, Y, Z:  29.72  42.23  35.15
4.2  Radius of line 14721 at 0.049 <= 0.05.  (no action taken)
     B1      X, Y, Z:  32.67  38.55  36.15
4.2  Radius of line 14723 at 0.045 <= 0.05.  (no action taken)
     B1      X, Y, Z:  32.71  38.26  36.24
4.2  Radius of line 14730 at 0.043 <= 0.05.  (no action taken)
     B1      X, Y, Z:  32.81  39.36  36.68
4.2  Radius of line 14745 at 0.044 <= 0.05.  (no action taken)
     B1      X, Y, Z:  29.89  38.54  31.73
4.2  Radius of line 14762 at 1.25E-4 <= 0.05.  (no action taken)
     B1      X, Y, Z:  30.44  37.18  32.54
4.2  Radius of line 14959 at 0.041 <= 0.05.  (no action taken)
     B1      X, Y, Z:  26.59  50.49  38.5
4.2  Radius of line 14998 at 1.25E-4 <= 0.05.  (no action taken)
     B1      X, Y, Z:  23.45  51.52  42.22
4.2  Radius of line 15025 at 0.038 <= 0.05.  (no action taken)
     B1      X, Y, Z:  24.76  51.27  42.96
4.2  Radius of line 15110 at 1.25E-4 <= 0.05.  (no action taken)
     B1      X, Y, Z:  29.95  50.62  27.04
4.2  Radius of line 15133 at 0.034 <= 0.05.  (no action taken)
     B1      X, Y, Z:  29.98  46.72  25.77
4.2  Radius of line 15154 at 0.044 <= 0.05.  (no action taken)
     B1      X, Y, Z:  28.66  43.25  25.82
4.2  Radius of line 15173 at 0.049 <= 0.05.  (no action taken)
     B1      X, Y, Z:  28.44  44.15  24.09
4.2  Radius of line 15221 at 0.045 <= 0.05.  (no action taken)
     B1      X, Y, Z:  38.11  36.37  26.11
4.2  Radius of line 15226 at 0.044 <= 0.05.  (no action taken)
     B1      X, Y, Z:  38.61  36.16  25.5
4.2  Radius of line 15232 at 0.034 <= 0.05.  (no action taken)
     B1      X, Y, Z:  37.21  37.12  27.07
4.2  Radius of line 15328 at 0.047 <= 0.05.  (no action taken)
     B1      X, Y, Z:  38.12  27.14  32.43
4.2  Radius of line 15334 at 0.036 <= 0.05.  (no action taken)
     B1      X, Y, Z:  38.19  27.11  33.33
4.2  Radius of line 15338 at 0.018 <= 0.05.  (no action taken)
     B1      X, Y, Z:  39.82  18.56  21.25
2.4  Length of segment ending at point 1082 >= 6.0 stdevs above mean at 1.2171.  (no action taken)
     B1      X, Y, Z:  42.26  78.28  36.75
2.4  Length of segment ending at point 2144 >= 6.0 stdevs above mean at 1.9506.  (no action taken)
     B1      X, Y, Z:  69.55  55.51  9.55
2.4  Length of segment ending at point 2489 >= 6.0 stdevs above mean at 1.2514.  (no action taken)
     B1      X, Y, Z:  60.6  86.3  14.55
2.4  Length of segment ending at point 2665 >= 6.0 stdevs above mean at 3.3063.  (no action taken)
     B1      X, Y, Z:  41.66  77.46  37.04
2.5  Length of segment ending at point 3187 <= 0.1 at 0.099.  (no action taken)
     B1      X, Y, Z:  28.36  87.67  15.94
2.4  Length of segment ending at point 3207 >= 6.0 stdevs above mean at 1.1474.  (no action taken)
     B1      X, Y, Z:  27.99  90.49  15.52
2.5  Length of segment ending at point 3851 <= 0.1 at 0.1.  (no action taken)
     B1      X, Y, Z:  35.8  99.3  16.31
2.4  Length of segment ending at point 3994 >= 6.0 stdevs above mean at 2.2034.  (no action taken)
     B1      X, Y, Z:  30.29  96.75  14.24
2.4  Length of segment ending at point 4976 >= 6.0 stdevs above mean at 1.1203.  (no action taken)
     B1      X, Y, Z:  8.55  28.01  17.16
2.5  Length of segment ending at point 5176 <= 0.1 at 0.097.  (no action taken)
     B1      X, Y, Z:  9.43  21.78  17.32
2.4  Length of segment ending at point 5571 >= 6.0 stdevs above mean at 1.2228.  (no action taken)
     B1      X, Y, Z:  9.02  27.65  17.84
2.4  Length of segment ending at point 5656 >= 6.0 stdevs above mean at 1.4458.  (no action taken)
     B1      X, Y, Z:  9.36  36.51  18.02
2.4  Length of segment ending at point 7173 >= 6.0 stdevs above mean at 1.1565.  (no action taken)
     B1      X, Y, Z:  26.6  56.57  29.84
2.5  Length of segment ending at point 7917 <= 0.1 at 0.0995.  (no action taken)
     B1      X, Y, Z:  -14.72  54.3  14.64
2.4  Length of segment ending at point 8175 >= 6.0 stdevs above mean at 1.1295.  (no action taken)
     B1      X, Y, Z:  -15.35  40.34  21.34
2.4  Length of segment ending at point 9388 >= 6.0 stdevs above mean at 1.1022.  (no action taken)
     B1      X, Y, Z:  13.62  29.72  24.82
2.4  Length of segment ending at point 10658 >= 6.0 stdevs above mean at 8.8321.  (no action taken)
     B1      X, Y, Z:  37.98  27.84  18.86
2.4  Length of segment ending at point 11134 >= 6.0 stdevs above mean at 1.7242.  (no action taken)
     B1      X, Y, Z:  42.63  32.96  15.38
2.4  Length of segment ending at point 13237 >= 6.0 stdevs above mean at 1.3822.  (no action taken)
     B1      X, Y, Z:  59.59  14.31  36.57
2.4  Length of segment ending at point 13316 >= 6.0 stdevs above mean at 1.0858.  (no action taken)
     B1      X, Y, Z:  58.3  15.56  36.25
2.4  Length of segment ending at point 13474 >= 6.0 stdevs above mean at 1.149.  (no action taken)
     B1      X, Y, Z:  61.14  18.49  24.93
2.4  Length of segment ending at point 15174 >= 6.0 stdevs above mean at 9.0071.  (no action taken)
     B1      X, Y, Z:  33.7  39.01  29.29
4.4  Line 26 of rad 0.733 links to 25 of rad 0.346.  (no action taken)
     B1      X, Y, Z:  2.4  -1.25  2.94
4.4  Line 97 of rad 0.489 links to 96 of rad 0.204.  (no action taken)
     B1      X, Y, Z:  12.04  -1.56  11.5
4.4  Line 320 of rad 0.402 links to 319 of rad 0.17.  (no action taken)
     B1      X, Y, Z:  13.27  19.72  20.66
4.4  Line 1057 of rad 0.359 links to 1056 of rad 0.16.  (no action taken)
     B1      X, Y, Z:  39.41  74.31  35.67
4.4  Line 1060 of rad 0.508 links to 1059 of rad 0.127.  (no action taken)
     B1      X, Y, Z:  39.53  74.35  35.87
4.4  Line 1260 of rad 0.41 links to 1259 of rad 0.196.  (no action taken)
     B1      X, Y, Z:  40.18  80.26  38.5
4.4  Line 1471 of rad 0.152 links to 1470 of rad 0.076.  (no action taken)
     B1      X, Y, Z:  57.73  84.89  19.04
4.4  Line 1912 of rad 0.146 links to 1911 of rad 0.068.  (no action taken)
     B1      X, Y, Z:  70.08  55.5  9.88
4.4  Line 2144 of rad 0.166 links to 2143 of rad 0.064.  (no action taken)
     B1      X, Y, Z:  69.55  55.51  9.55
4.4  Line 2376 of rad 0.095 links to 2375 of rad 0.032.  (no action taken)
     B1      X, Y, Z:  61.94  69.06  11.4
4.4  Line 2665 of rad 0.587 links to 2664 of rad 1.25E-4.  (no action taken)
     B1      X, Y, Z:  41.66  77.46  37.04
4.4  Line 2748 of rad 0.368 links to 2747 of rad 0.167.  (no action taken)
     B1      X, Y, Z:  30.33  69.89  24.32
4.4  Line 3244 of rad 0.102 links to 3243 of rad 0.04.  (no action taken)
     B1      X, Y, Z:  28.06  91.02  11.33
4.4  Line 3537 of rad 0.095 links to 3536 of rad 0.042.  (no action taken)
     B1      X, Y, Z:  50.84  90.73  17.04
4.4  Line 3712 of rad 0.15 links to 3711 of rad 0.067.  (no action taken)
     B1      X, Y, Z:  44.12  101.62  18.19
4.4  Line 3931 of rad 0.137 links to 3930 of rad 0.059.  (no action taken)
     B1      X, Y, Z:  37.56  95.38  12.06
4.4  Line 3962 of rad 0.098 links to 3961 of rad 0.047.  (no action taken)
     B1      X, Y, Z:  32.49  94.45  13.08
4.4  Line 3976 of rad 0.117 links to 3975 of rad 0.029.  (no action taken)
     B1      X, Y, Z:  30.04  97.51  13.8
4.4  Line 3979 of rad 0.088 links to 3978 of rad 0.036.  (no action taken)
     B1      X, Y, Z:  29.72  97.59  13.61
4.4  Line 4630 of rad 0.118 links to 4629 of rad 0.046.  (no action taken)
     B1      X, Y, Z:  40.39  33.64  20.75
4.4  Line 4649 of rad 0.177 links to 4648 of rad 0.085.  (no action taken)
     B1      X, Y, Z:  39.68  32.67  20.36
4.4  Line 4690 of rad 0.09 links to 4689 of rad 0.031.  (no action taken)
     B1      X, Y, Z:  20.17  72.23  47.79
4.4  Line 4694 of rad 0.132 links to 4693 of rad 0.062.  (no action taken)
     B1      X, Y, Z:  19.7  72.48  47.49
4.4  Line 4736 of rad 0.143 links to 4735 of rad 0.065.  (no action taken)
     B1      X, Y, Z:  7.2  55.66  54.29
4.4  Line 5255 of rad 0.144 links to 5254 of rad 0.069.  (no action taken)
     B1      X, Y, Z:  2.86  22.96  21.34
4.4  Line 5264 of rad 0.094 links to 5263 of rad 0.028.  (no action taken)
     B1      X, Y, Z:  3.63  22.8  22.27
4.4  Line 5354 of rad 0.376 links to 5353 of rad 0.14.  (no action taken)
     B1      X, Y, Z:  -6.24  24.79  21.5
4.4  Line 5488 of rad 0.151 links to 5487 of rad 0.073.  (no action taken)
     B1      X, Y, Z:  4.41  30.07  17.07
4.4  Line 5504 of rad 0.18 links to 5503 of rad 0.09.  (no action taken)
     B1      X, Y, Z:  3.45  31.73  16.8
4.4  Line 6249 of rad 0.163 links to 6248 of rad 0.07.  (no action taken)
     B1      X, Y, Z:  18.98  76.09  20.64
4.4  Line 6272 of rad 0.148 links to 6271 of rad 0.068.  (no action taken)
     B1      X, Y, Z:  20.36  60.51  21.95
4.4  Line 6550 of rad 0.148 links to 6549 of rad 0.057.  (no action taken)
     B1      X, Y, Z:  26.82  69.42  32.43
4.4  Line 6593 of rad 0.089 links to 6592 of rad 1.25E-4.  (no action taken)
     B1      X, Y, Z:  28.5  67.87  35.61
4.4  Line 6629 of rad 0.131 links to 6628 of rad 0.059.  (no action taken)
     B1      X, Y, Z:  30.07  72.11  31.5
4.4  Line 6631 of rad 0.095 links to 6630 of rad 1.25E-4.  (no action taken)
     B1      X, Y, Z:  30.37  72.14  31.5
4.4  Line 6647 of rad 0.112 links to 6646 of rad 0.055.  (no action taken)
     B1      X, Y, Z:  32.81  72.78  30.98
4.4  Line 6681 of rad 0.114 links to 6680 of rad 0.046.  (no action taken)
     B1      X, Y, Z:  26.49  74.35  28.25
4.4  Line 6705 of rad 0.213 links to 6704 of rad 0.097.  (no action taken)
     B1      X, Y, Z:  27.76  72.8  24.39
4.4  Line 7040 of rad 0.122 links to 7039 of rad 0.05.  (no action taken)
     B1      X, Y, Z:  33.25  62.41  35.22
4.4  Line 7062 of rad 0.114 links to 7061 of rad 0.046.  (no action taken)
     B1      X, Y, Z:  28.59  60.86  29.48
4.4  Line 7109 of rad 0.489 links to 7108 of rad 0.233.  (no action taken)
     B1      X, Y, Z:  27.74  55.93  30.02
4.4  Line 7192 of rad 0.144 links to 7191 of rad 0.04.  (no action taken)
     B1      X, Y, Z:  24.19  51.13  19.77
4.4  Line 7649 of rad 0.268 links to 7648 of rad 0.108.  (no action taken)
     B1      X, Y, Z:  -8.03  80.06  24.79
4.4  Line 7807 of rad 0.156 links to 7806 of rad 0.077.  (no action taken)
     B1      X, Y, Z:  -5.81  60.75  16.22
4.4  Line 8043 of rad 0.171 links to 8042 of rad 0.076.  (no action taken)
     B1      X, Y, Z:  -15.84  44.2  18.88
4.4  Line 8312 of rad 0.094 links to 8311 of rad 0.043.  (no action taken)
     B1      X, Y, Z:  2.09  40.67  14.12
4.4  Line 8710 of rad 0.124 links to 8709 of rad 0.055.  (no action taken)
     B1      X, Y, Z:  -11.78  46.71  14.66
4.4  Line 8749 of rad 0.247 links to 8748 of rad 0.089.  (no action taken)
     B1      X, Y, Z:  -9.44  44.5  14.62
4.4  Line 8801 of rad 0.338 links to 8800 of rad 1.25E-4.  (no action taken)
     B1      X, Y, Z:  -8.61  41.44  11.79
4.4  Line 8948 of rad 0.108 links to 8947 of rad 0.046.  (no action taken)
     B1      X, Y, Z:  -11.35  30.56  14.46
4.4  Line 9174 of rad 0.166 links to 9173 of rad 0.083.  (no action taken)
     B1      X, Y, Z:  17.01  31.2  21.07
4.4  Line 9194 of rad 0.104 links to 9193 of rad 0.036.  (no action taken)
     B1      X, Y, Z:  18.13  32.61  20.02
4.4  Line 9204 of rad 0.108 links to 9203 of rad 0.05.  (no action taken)
     B1      X, Y, Z:  17.88  31.5  21.59
4.4  Line 9312 of rad 0.18 links to 9311 of rad 0.045.  (no action taken)
     B1      X, Y, Z:  15.47  26.39  20.05
4.4  Line 9343 of rad 0.094 links to 9342 of rad 0.043.  (no action taken)
     B1      X, Y, Z:  14.8  27.73  23.91
4.4  Line 9399 of rad 0.119 links to 9398 of rad 0.057.  (no action taken)
     B1      X, Y, Z:  12.72  30.08  24.52
4.4  Line 9553 of rad 0.093 links to 9552 of rad 0.04.  (no action taken)
     B1      X, Y, Z:  12.74  23.15  18.39
4.4  Line 9626 of rad 0.428 links to 9625 of rad 0.203.  (no action taken)
     B1      X, Y, Z:  19.31  24.31  23.57
4.4  Line 9871 of rad 0.132 links to 9870 of rad 0.066.  (no action taken)
     B1      X, Y, Z:  33.17  32.08  10.54
4.4  Line 10001 of rad 0.12 links to 10000 of rad 0.054.  (no action taken)
     B1      X, Y, Z:  35.05  28.19  10.44
4.4  Line 10260 of rad 0.297 links to 10259 of rad 0.106.  (no action taken)
     B1      X, Y, Z:  48.9  31.86  22.2
4.4  Line 10331 of rad 0.164 links to 10330 of rad 0.051.  (no action taken)
     B1      X, Y, Z:  52.12  30.97  22.48
4.4  Line 10344 of rad 0.107 links to 10343 of rad 0.046.  (no action taken)
     B1      X, Y, Z:  47.44  29.7  22.48
4.4  Line 10394 of rad 0.094 links to 10393 of rad 0.047.  (no action taken)
     B1      X, Y, Z:  47.2  28.28  21.2
4.4  Line 10636 of rad 0.102 links to 10635 of rad 0.044.  (no action taken)
     B1      X, Y, Z:  37.61  34.49  24.5
4.4  Line 10658 of rad 0.498 links to 10657 of rad 0.096.  (no action taken)
     B1      X, Y, Z:  37.98  27.84  18.86
4.4  Line 10782 of rad 0.107 links to 10781 of rad 0.049.  (no action taken)
     B1      X, Y, Z:  30.34  35.38  17.52
4.4  Line 10945 of rad 0.186 links to 10944 of rad 0.065.  (no action taken)
     B1      X, Y, Z:  32.65  30.27  16.5
4.4  Line 11103 of rad 0.103 links to 11102 of rad 0.039.  (no action taken)
     B1      X, Y, Z:  44.0  33.39  16.43
4.4  Line 11134 of rad 0.161 links to 11133 of rad 0.079.  (no action taken)
     B1      X, Y, Z:  42.63  32.96  15.38
4.4  Line 11408 of rad 0.564 links to 11407 of rad 0.114.  (no action taken)
     B1      X, Y, Z:  42.87  36.11  8.83
4.4  Line 11443 of rad 0.129 links to 11442 of rad 0.059.  (no action taken)
     B1      X, Y, Z:  46.35  37.97  9.03
4.4  Line 11488 of rad 0.153 links to 11487 of rad 0.075.  (no action taken)
     B1      X, Y, Z:  44.85  32.66  13.64
4.4  Line 11637 of rad 0.126 links to 11636 of rad 0.063.  (no action taken)
     B1      X, Y, Z:  36.44  27.67  21.07
4.4  Line 11687 of rad 0.112 links to 11686 of rad 0.05.  (no action taken)
     B1      X, Y, Z:  32.92  25.11  19.64
4.4  Line 11796 of rad 0.106 links to 11795 of rad 0.052.  (no action taken)
     B1      X, Y, Z:  39.16  18.06  22.14
4.4  Line 11891 of rad 0.254 links to 11890 of rad 1.25E-4.  (no action taken)
     B1      X, Y, Z:  46.95  25.13  27.55
4.4  Line 11907 of rad 0.176 links to 11906 of rad 0.048.  (no action taken)
     B1      X, Y, Z:  48.14  25.77  30.04
4.4  Line 11986 of rad 0.64 links to 11985 of rad 0.317.  (no action taken)
     B1      X, Y, Z:  50.95  26.69  24.34
4.4  Line 12062 of rad 0.119 links to 12061 of rad 0.056.  (no action taken)
     B1      X, Y, Z:  51.57  31.56  25.72
4.4  Line 12281 of rad 0.29 links to 12280 of rad 0.13.  (no action taken)
     B1      X, Y, Z:  63.52  22.67  25.0
4.4  Line 12337 of rad 0.161 links to 12336 of rad 0.078.  (no action taken)
     B1      X, Y, Z:  63.09  21.27  22.23
4.4  Line 12381 of rad 0.13 links to 12380 of rad 0.058.  (no action taken)
     B1      X, Y, Z:  63.8  26.81  27.04
4.4  Line 12400 of rad 0.085 links to 12399 of rad 0.037.  (no action taken)
     B1      X, Y, Z:  64.66  24.23  28.77
4.4  Line 12574 of rad 0.572 links to 12573 of rad 0.208.  (no action taken)
     B1      X, Y, Z:  61.3  30.89  20.91
4.4  Line 12592 of rad 0.374 links to 12591 of rad 0.173.  (no action taken)
     B1      X, Y, Z:  63.46  32.21  19.2
4.4  Line 12620 of rad 0.113 links to 12619 of rad 0.044.  (no action taken)
     B1      X, Y, Z:  63.8  32.46  20.38
4.4  Line 12626 of rad 0.155 links to 12625 of rad 0.066.  (no action taken)
     B1      X, Y, Z:  63.32  32.67  21.0
4.4  Line 12634 of rad 0.312 links to 12633 of rad 0.15.  (no action taken)
     B1      X, Y, Z:  64.1  32.84  19.22
4.4  Line 12658 of rad 0.083 links to 12657 of rad 0.039.  (no action taken)
     B1      X, Y, Z:  67.16  33.04  18.45
4.4  Line 12661 of rad 0.179 links to 12660 of rad 0.086.  (no action taken)
     B1      X, Y, Z:  67.63  32.78  18.45
4.4  Line 12705 of rad 0.166 links to 12704 of rad 0.078.  (no action taken)
     B1      X, Y, Z:  68.81  36.25  17.57
4.4  Line 12709 of rad 0.123 links to 12708 of rad 0.054.  (no action taken)
     B1      X, Y, Z:  68.14  36.35  17.25
4.4  Line 12781 of rad 0.104 links to 12780 of rad 0.048.  (no action taken)
     B1      X, Y, Z:  44.49  24.08  28.54
4.4  Line 13026 of rad 0.109 links to 13025 of rad 0.026.  (no action taken)
     B1      X, Y, Z:  58.69  19.41  38.04
4.4  Line 13525 of rad 0.208 links to 13524 of rad 0.084.  (no action taken)
     B1      X, Y, Z:  56.47  19.0  22.54
4.4  Line 13572 of rad 0.086 links to 13571 of rad 0.038.  (no action taken)
     B1      X, Y, Z:  55.95  16.2  21.75
4.4  Line 13586 of rad 0.119 links to 13585 of rad 0.029.  (no action taken)
     B1      X, Y, Z:  58.52  17.05  28.04
4.4  Line 13897 of rad 0.106 links to 13896 of rad 0.052.  (no action taken)
     B1      X, Y, Z:  33.14  20.69  43.29
4.4  Line 13939 of rad 0.163 links to 13938 of rad 0.074.  (no action taken)
     B1      X, Y, Z:  31.63  26.13  40.47
4.4  Line 14008 of rad 0.11 links to 14007 of rad 0.047.  (no action taken)
     B1      X, Y, Z:  45.88  22.54  27.14
4.4  Line 14039 of rad 0.166 links to 14038 of rad 0.058.  (no action taken)
     B1      X, Y, Z:  39.83  22.54  25.84
4.4  Line 14240 of rad 0.11 links to 14239 of rad 0.055.  (no action taken)
     B1      X, Y, Z:  40.0  29.4  34.14
4.4  Line 14302 of rad 0.11 links to 14301 of rad 0.041.  (no action taken)
     B1      X, Y, Z:  32.6  37.65  29.11
4.4  Line 14493 of rad 0.097 links to 14492 of rad 0.037.  (no action taken)
     B1      X, Y, Z:  35.38  49.56  42.53
4.4  Line 14579 of rad 0.098 links to 14578 of rad 0.047.  (no action taken)
     B1      X, Y, Z:  33.55  49.37  34.43
4.4  Line 14614 of rad 0.142 links to 14613 of rad 0.069.  (no action taken)
     B1      X, Y, Z:  35.23  50.87  31.36
4.4  Line 14665 of rad 0.095 links to 14664 of rad 0.039.  (no action taken)
     B1      X, Y, Z:  37.07  45.74  37.62
4.4  Line 14837 of rad 0.166 links to 14836 of rad 0.061.  (no action taken)
     B1      X, Y, Z:  28.79  43.39  30.36
4.4  Line 15004 of rad 0.114 links to 15003 of rad 0.053.  (no action taken)
     B1      X, Y, Z:  22.93  49.17  42.11
4.4  Line 15104 of rad 0.265 links to 15103 of rad 0.128.  (no action taken)
     B1      X, Y, Z:  30.01  50.0  26.75
4.4  Line 15134 of rad 0.072 links to 15133 of rad 0.034.  (no action taken)
     B1      X, Y, Z:  30.03  46.58  25.73
4.4  Line 15155 of rad 0.191 links to 15145 of rad 0.095.  (no action taken)
     B1      X, Y, Z:  29.69  43.58  25.64
4.4  Line 15174 of rad 0.184 links to 15173 of rad 0.049.  (no action taken)
     B1      X, Y, Z:  33.7  39.01  29.29
4.4  Line 15233 of rad 0.099 links to 15232 of rad 0.034.  (no action taken)
     B1      X, Y, Z:  37.14  37.21  27.04
4.4  Line 15293 of rad 0.125 links to 15292 of rad 0.061.  (no action taken)
     B1      X, Y, Z:  36.1  28.61  32.18
4.4  Line 15329 of rad 0.122 links to 15328 of rad 0.047.  (no action taken)
     B1      X, Y, Z:  38.13  27.14  32.57
 
 
```
