## Supplementary material for "Automated Proofreading of Digitally Reconstructed Neural Morphology Enhances Accuracy, Scalability, and Standardization": Standardization and accuracy results: 720575940616429825.CNG.swc.std

```
# Standardization file for /nmo_swc/out_Final/Temp_LMeasure_Final/720575940616429825.CNG.swc created with StdSwc version 1.31 on 3/7/26.
#
# code   irregularity_description. (action taken)
#     irregularity_type     coordinates
#
4.2  Radius of line 216 at 0.026 <= 0.05.  (no action taken)
     B1      X, Y, Z:  2.16  9.7  -2.14
4.2  Radius of line 1033 at 0.043 <= 0.05.  (no action taken)
     B1      X, Y, Z:  59.48  74.5  33.26
4.2  Radius of line 1344 at 1.25E-4 <= 0.05.  (no action taken)
     B1      X, Y, Z:  57.8  105.82  27.46
4.2  Radius of line 2786 at 0.049 <= 0.05.  (no action taken)
     B1      X, Y, Z:  -48.79  190.92  22.1
4.2  Radius of line 2960 at 1.25E-4 <= 0.05.  (no action taken)
     B1      X, Y, Z:  -22.37  183.54  19.92
4.2  Radius of line 2963 at 0.044 <= 0.05.  (no action taken)
     B1      X, Y, Z:  1.05  139.15  19.27
4.3  Radius of line 3273 at 1.058 >= 5.0 stdevs above the mean.  (no action taken)
     B1      X, Y, Z:  49.9  99.9  -12.46
4.3  Radius of line 3274 at 1.101 >= 5.0 stdevs above the mean.  (no action taken)
     B1      X, Y, Z:  50.02  99.81  -12.45
4.2  Radius of line 3336 at 0.039 <= 0.05.  (no action taken)
     B1      X, Y, Z:  55.31  102.64  -7.35
4.2  Radius of line 3377 at 1.25E-4 <= 0.05.  (no action taken)
     B1      X, Y, Z:  54.56  108.63  -4.02
4.2  Radius of line 3649 at 1.25E-4 <= 0.05.  (no action taken)
     B1      X, Y, Z:  52.93  95.68  -1.12
4.2  Radius of line 3956 at 1.25E-4 <= 0.05.  (no action taken)
     B1      X, Y, Z:  54.34  83.9  12.24
4.2  Radius of line 3960 at 1.25E-4 <= 0.05.  (no action taken)
     B1      X, Y, Z:  54.6  83.35  12.23
4.2  Radius of line 4032 at 1.25E-4 <= 0.05.  (no action taken)
     B1      X, Y, Z:  52.65  90.43  -2.25
4.2  Radius of line 4057 at 0.027 <= 0.05.  (no action taken)
     B1      X, Y, Z:  41.66  85.88  -8.77
4.2  Radius of line 4068 at 1.25E-4 <= 0.05.  (no action taken)
     B1      X, Y, Z:  41.29  84.65  -9.61
4.2  Radius of line 4069 at 1.25E-4 <= 0.05.  (no action taken)
     B1      X, Y, Z:  41.38  84.96  -9.32
4.2  Radius of line 4315 at 0.045 <= 0.05.  (no action taken)
     B1      X, Y, Z:  28.67  50.25  -25.33
4.2  Radius of line 4401 at 1.25E-4 <= 0.05.  (no action taken)
     B1      X, Y, Z:  24.8  36.23  -25.89
4.2  Radius of line 4604 at 0.035 <= 0.05.  (no action taken)
     B1      X, Y, Z:  32.16  13.49  -25.92
4.2  Radius of line 4605 at 0.049 <= 0.05.  (no action taken)
     B1      X, Y, Z:  32.13  13.38  -25.83
4.5  Radius of terminal line 4718 at 0.446 >= 5.0 stdevs above the mean.  (no action taken)
     B1      X, Y, Z:  41.73  6.25  -24.41
4.2  Radius of line 4797 at 0.036 <= 0.05.  (no action taken)
     B1      X, Y, Z:  35.6  24.19  -28.59
4.2  Radius of line 4799 at 1.25E-4 <= 0.05.  (no action taken)
     B1      X, Y, Z:  35.67  23.69  -28.93
4.2  Radius of line 4836 at 0.038 <= 0.05.  (no action taken)
     B1      X, Y, Z:  39.32  19.05  -29.99
4.2  Radius of line 4886 at 0.048 <= 0.05.  (no action taken)
     B1      X, Y, Z:  25.52  42.84  -25.91
4.2  Radius of line 4892 at 0.028 <= 0.05.  (no action taken)
     B1      X, Y, Z:  26.91  42.49  -26.24
4.2  Radius of line 5152 at 1.25E-4 <= 0.05.  (no action taken)
     B1      X, Y, Z:  9.0  34.79  -20.24
4.2  Radius of line 5375 at 0.035 <= 0.05.  (no action taken)
     B1      X, Y, Z:  -13.16  16.08  -0.41
4.2  Radius of line 5471 at 1.25E-4 <= 0.05.  (no action taken)
     B1      X, Y, Z:  -18.18  14.54  17.65
4.2  Radius of line 5524 at 1.25E-4 <= 0.05.  (no action taken)
     B1      X, Y, Z:  -20.05  11.27  24.74
4.2  Radius of line 5527 at 1.25E-4 <= 0.05.  (no action taken)
     B1      X, Y, Z:  -19.79  12.0  24.4
4.2  Radius of line 5530 at 1.25E-4 <= 0.05.  (no action taken)
     B1      X, Y, Z:  -19.88  12.62  24.94
4.2  Radius of line 5625 at 0.039 <= 0.05.  (no action taken)
     B1      X, Y, Z:  -18.88  13.43  17.51
4.2  Radius of line 5631 at 1.25E-4 <= 0.05.  (no action taken)
     B1      X, Y, Z:  -18.67  13.47  17.6
4.2  Radius of line 5634 at 1.25E-4 <= 0.05.  (no action taken)
     B1      X, Y, Z:  -12.71  16.16  -0.16
4.2  Radius of line 5688 at 1.25E-4 <= 0.05.  (no action taken)
     B1      X, Y, Z:  21.4  32.4  -22.87
4.2  Radius of line 5698 at 0.039 <= 0.05.  (no action taken)
     B1      X, Y, Z:  48.48  115.41  4.51
4.3  Radius of line 6009 at 1.063 >= 5.0 stdevs above the mean.  (no action taken)
     B1      X, Y, Z:  79.03  147.86  -19.53
4.3  Radius of line 6011 at 1.061 >= 5.0 stdevs above the mean.  (no action taken)
     B1      X, Y, Z:  79.0  148.06  -19.82
4.3  Radius of line 6044 at 1.088 >= 5.0 stdevs above the mean.  (no action taken)
     B1      X, Y, Z:  80.49  148.18  -24.35
4.3  Radius of line 6045 at 1.082 >= 5.0 stdevs above the mean.  (no action taken)
     B1      X, Y, Z:  80.53  148.18  -24.51
4.3  Radius of line 6046 at 1.091 >= 5.0 stdevs above the mean.  (no action taken)
     B1      X, Y, Z:  80.5  148.37  -24.6
4.3  Radius of line 6047 at 1.07 >= 5.0 stdevs above the mean.  (no action taken)
     B1      X, Y, Z:  80.63  148.28  -24.79
4.2  Radius of line 6108 at 1.25E-4 <= 0.05.  (no action taken)
     B1      X, Y, Z:  83.78  151.59  -34.91
4.2  Radius of line 6125 at 1.25E-4 <= 0.05.  (no action taken)
     B1      X, Y, Z:  85.06  151.5  -36.45
4.2  Radius of line 6243 at 1.25E-4 <= 0.05.  (no action taken)
     B1      X, Y, Z:  84.85  138.31  -36.34
4.2  Radius of line 6266 at 1.25E-4 <= 0.05.  (no action taken)
     B1      X, Y, Z:  83.38  136.7  -33.26
4.2  Radius of line 6460 at 1.25E-4 <= 0.05.  (no action taken)
     B1      X, Y, Z:  95.14  143.15  -64.31
4.2  Radius of line 6468 at 1.25E-4 <= 0.05.  (no action taken)
     B1      X, Y, Z:  94.58  142.65  -65.14
4.2  Radius of line 6517 at 1.25E-4 <= 0.05.  (no action taken)
     B1      X, Y, Z:  91.78  148.76  -64.88
4.2  Radius of line 6541 at 1.25E-4 <= 0.05.  (no action taken)
     B1      X, Y, Z:  78.56  148.56  -19.21
4.2  Radius of line 6738 at 1.25E-4 <= 0.05.  (no action taken)
     B1      X, Y, Z:  93.51  153.42  1.26
4.2  Radius of line 6780 at 0.041 <= 0.05.  (no action taken)
     B1      X, Y, Z:  93.09  156.32  -4.63
4.2  Radius of line 6884 at 0.017 <= 0.05.  (no action taken)
     B1      X, Y, Z:  76.76  144.22  16.28
4.2  Radius of line 7054 at 0.049 <= 0.05.  (no action taken)
     B1      X, Y, Z:  67.77  132.97  24.55
4.2  Radius of line 7388 at 1.25E-4 <= 0.05.  (no action taken)
     B1      X, Y, Z:  78.49  143.15  -10.11
4.2  Radius of line 7390 at 1.25E-4 <= 0.05.  (no action taken)
     B1      X, Y, Z:  54.9  121.52  -1.21
4.2  Radius of line 7454 at 1.25E-4 <= 0.05.  (no action taken)
     B1      X, Y, Z:  47.11  127.09  9.84
4.2  Radius of line 7530 at 1.25E-4 <= 0.05.  (no action taken)
     B1      X, Y, Z:  48.18  118.29  18.4
4.2  Radius of line 7550 at 1.25E-4 <= 0.05.  (no action taken)
     B1      X, Y, Z:  50.47  117.99  18.61
4.5  Radius of terminal line 7746 at 0.479 >= 5.0 stdevs above the mean.  (no action taken)
     B1      X, Y, Z:  52.66  115.3  21.82
4.2  Radius of line 7777 at 0.026 <= 0.05.  (no action taken)
     B1      X, Y, Z:  53.68  91.53  28.04
4.2  Radius of line 7816 at 1.25E-4 <= 0.05.  (no action taken)
     B1      X, Y, Z:  56.24  84.26  30.05
4.2  Radius of line 7852 at 0.049 <= 0.05.  (no action taken)
     B1      X, Y, Z:  66.89  81.56  30.66
4.2  Radius of line 7858 at 0.044 <= 0.05.  (no action taken)
     B1      X, Y, Z:  66.53  81.22  31.07
4.3  Radius of line 7959 at 1.065 >= 5.0 stdevs above the mean.  (no action taken)
     B1      X, Y, Z:  72.09  95.6  21.42
4.2  Radius of line 8062 at 1.25E-4 <= 0.05.  (no action taken)
     B1      X, Y, Z:  82.22  104.24  20.81
4.2  Radius of line 8070 at 0.045 <= 0.05.  (no action taken)
     B1      X, Y, Z:  79.25  103.63  20.43
4.2  Radius of line 8073 at 1.25E-4 <= 0.05.  (no action taken)
     B1      X, Y, Z:  79.37  103.52  20.0
4.2  Radius of line 8378 at 0.039 <= 0.05.  (no action taken)
     B1      X, Y, Z:  80.18  126.13  30.3
4.2  Radius of line 8423 at 0.019 <= 0.05.  (no action taken)
     B1      X, Y, Z:  74.31  98.64  22.65
4.2  Radius of line 8462 at 0.041 <= 0.05.  (no action taken)
     B1      X, Y, Z:  75.47  97.43  17.07
4.2  Radius of line 8537 at 1.25E-4 <= 0.05.  (no action taken)
     B1      X, Y, Z:  79.79  98.91  22.4
4.2  Radius of line 8561 at 0.029 <= 0.05.  (no action taken)
     B1      X, Y, Z:  76.42  99.36  17.53
4.2  Radius of line 8564 at 1.25E-4 <= 0.05.  (no action taken)
     B1      X, Y, Z:  76.76  99.48  17.66
4.2  Radius of line 8660 at 1.25E-4 <= 0.05.  (no action taken)
     B1      X, Y, Z:  82.03  96.62  7.48
4.2  Radius of line 8735 at 0.031 <= 0.05.  (no action taken)
     B1      X, Y, Z:  87.59  91.6  3.6
4.2  Radius of line 8738 at 0.049 <= 0.05.  (no action taken)
     B1      X, Y, Z:  87.57  91.27  3.89
4.2  Radius of line 9047 at 0.05 <= 0.05.  (no action taken)
     B1      X, Y, Z:  95.81  89.92  11.53
4.2  Radius of line 9048 at 0.05 <= 0.05.  (no action taken)
     B1      X, Y, Z:  95.93  89.9  11.52
4.2  Radius of line 9054 at 0.047 <= 0.05.  (no action taken)
     B1      X, Y, Z:  96.54  89.98  10.71
4.2  Radius of line 9056 at 0.042 <= 0.05.  (no action taken)
     B1      X, Y, Z:  96.79  89.82  10.66
4.2  Radius of line 9060 at 0.036 <= 0.05.  (no action taken)
     B1      X, Y, Z:  95.12  90.61  11.45
4.2  Radius of line 9223 at 1.25E-4 <= 0.05.  (no action taken)
     B1      X, Y, Z:  95.28  80.0  16.44
4.2  Radius of line 9225 at 0.047 <= 0.05.  (no action taken)
     B1      X, Y, Z:  94.55  87.99  13.89
4.2  Radius of line 9280 at 0.035 <= 0.05.  (no action taken)
     B1      X, Y, Z:  92.62  90.82  10.25
4.2  Radius of line 9289 at 0.033 <= 0.05.  (no action taken)
     B1      X, Y, Z:  83.92  97.13  8.57
4.2  Radius of line 9295 at 1.25E-4 <= 0.05.  (no action taken)
     B1      X, Y, Z:  84.88  97.59  8.4
4.2  Radius of line 9363 at 1.25E-4 <= 0.05.  (no action taken)
     B1      X, Y, Z:  82.03  103.45  4.03
4.2  Radius of line 9616 at 1.25E-4 <= 0.05.  (no action taken)
     B1      X, Y, Z:  76.71  118.45  -18.38
4.2  Radius of line 9619 at 0.032 <= 0.05.  (no action taken)
     B1      X, Y, Z:  77.34  116.95  -19.44
4.2  Radius of line 9652 at 0.047 <= 0.05.  (no action taken)
     B1      X, Y, Z:  86.16  110.08  -9.05
4.2  Radius of line 9671 at 0.047 <= 0.05.  (no action taken)
     B1      X, Y, Z:  85.45  112.08  -11.8
4.2  Radius of line 9675 at 1.25E-4 <= 0.05.  (no action taken)
     B1      X, Y, Z:  85.26  112.08  -12.28
4.2  Radius of line 9803 at 1.25E-4 <= 0.05.  (no action taken)
     B1      X, Y, Z:  82.88  96.09  13.24
4.2  Radius of line 9821 at 0.048 <= 0.05.  (no action taken)
     B1      X, Y, Z:  82.0  100.09  7.89
4.2  Radius of line 9831 at 1.25E-4 <= 0.05.  (no action taken)
     B1      X, Y, Z:  81.79  100.2  8.41
4.2  Radius of line 9900 at 0.047 <= 0.05.  (no action taken)
     B1      X, Y, Z:  87.91  100.78  0.52
4.2  Radius of line 9956 at 1.25E-4 <= 0.05.  (no action taken)
     B1      X, Y, Z:  93.77  102.91  6.13
4.2  Radius of line 10058 at 1.25E-4 <= 0.05.  (no action taken)
     B1      X, Y, Z:  70.11  93.54  10.91
4.2  Radius of line 10112 at 1.25E-4 <= 0.05.  (no action taken)
     B1      X, Y, Z:  68.93  88.34  10.75
4.2  Radius of line 10130 at 0.024 <= 0.05.  (no action taken)
     B1      X, Y, Z:  68.47  91.5  8.19
4.2  Radius of line 10145 at 1.25E-4 <= 0.05.  (no action taken)
     B1      X, Y, Z:  69.48  91.84  12.36
4.2  Radius of line 10161 at 0.05 <= 0.05.  (no action taken)
     B1      X, Y, Z:  71.05  92.04  11.4
4.2  Radius of line 10664 at 0.046 <= 0.05.  (no action taken)
     B1      X, Y, Z:  24.3  109.73  -40.16
4.2  Radius of line 10691 at 0.018 <= 0.05.  (no action taken)
     B1      X, Y, Z:  22.49  108.11  -42.79
4.2  Radius of line 10938 at 1.25E-4 <= 0.05.  (no action taken)
     B1      X, Y, Z:  -1.32  100.22  -51.57
4.2  Radius of line 10988 at 0.033 <= 0.05.  (no action taken)
     B1      X, Y, Z:  14.78  108.28  -60.93
4.2  Radius of line 11013 at 1.25E-4 <= 0.05.  (no action taken)
     B1      X, Y, Z:  13.58  108.18  -61.82
4.2  Radius of line 11016 at 1.25E-4 <= 0.05.  (no action taken)
     B1      X, Y, Z:  22.04  108.52  -45.93
4.2  Radius of line 11031 at 1.25E-4 <= 0.05.  (no action taken)
     B1      X, Y, Z:  25.11  109.43  -40.02
4.2  Radius of line 11090 at 0.049 <= 0.05.  (no action taken)
     B1      X, Y, Z:  16.64  104.39  -44.68
4.2  Radius of line 11091 at 0.042 <= 0.05.  (no action taken)
     B1      X, Y, Z:  16.66  104.28  -44.72
4.2  Radius of line 11259 at 0.043 <= 0.05.  (no action taken)
     B1      X, Y, Z:  20.39  112.5  -35.42
4.2  Radius of line 11263 at 0.049 <= 0.05.  (no action taken)
     B1      X, Y, Z:  19.96  112.5  -35.12
4.2  Radius of line 11265 at 0.04 <= 0.05.  (no action taken)
     B1      X, Y, Z:  19.8  112.4  -35.07
4.2  Radius of line 11309 at 1.25E-4 <= 0.05.  (no action taken)
     B1      X, Y, Z:  19.66  119.7  -34.58
4.2  Radius of line 11313 at 0.039 <= 0.05.  (no action taken)
     B1      X, Y, Z:  20.39  113.9  -36.47
4.2  Radius of line 11314 at 0.035 <= 0.05.  (no action taken)
     B1      X, Y, Z:  20.34  113.79  -36.57
4.2  Radius of line 11451 at 0.043 <= 0.05.  (no action taken)
     B1      X, Y, Z:  80.72  106.87  -14.45
4.2  Radius of line 11454 at 1.25E-4 <= 0.05.  (no action taken)
     B1      X, Y, Z:  80.53  106.78  -14.0
4.2  Radius of line 11568 at 0.044 <= 0.05.  (no action taken)
     B1      X, Y, Z:  85.24  102.38  -14.03
4.2  Radius of line 11569 at 0.048 <= 0.05.  (no action taken)
     B1      X, Y, Z:  85.52  102.49  -13.07
4.2  Radius of line 11576 at 1.25E-4 <= 0.05.  (no action taken)
     B1      X, Y, Z:  86.37  104.49  -14.45
4.2  Radius of line 11591 at 1.25E-4 <= 0.05.  (no action taken)
     B1      X, Y, Z:  79.06  105.27  -17.09
4.2  Radius of line 11604 at 0.044 <= 0.05.  (no action taken)
     B1      X, Y, Z:  69.74  100.6  -10.55
4.2  Radius of line 11638 at 0.023 <= 0.05.  (no action taken)
     B1      X, Y, Z:  67.68  103.59  -4.81
4.2  Radius of line 11641 at 0.039 <= 0.05.  (no action taken)
     B1      X, Y, Z:  67.57  104.0  -4.9
4.2  Radius of line 11653 at 1.25E-4 <= 0.05.  (no action taken)
     B1      X, Y, Z:  69.35  94.5  2.33
4.2  Radius of line 11684 at 1.25E-4 <= 0.05.  (no action taken)
     B1      X, Y, Z:  72.02  92.88  18.04
4.2  Radius of line 11694 at 1.25E-4 <= 0.05.  (no action taken)
     B1      X, Y, Z:  72.54  92.27  16.29
4.2  Radius of line 11701 at 0.043 <= 0.05.  (no action taken)
     B1      X, Y, Z:  73.24  92.34  16.98
4.2  Radius of line 11787 at 0.036 <= 0.05.  (no action taken)
     B1      X, Y, Z:  71.4  91.51  24.83
4.2  Radius of line 11797 at 0.045 <= 0.05.  (no action taken)
     B1      X, Y, Z:  71.35  90.95  23.31
4.2  Radius of line 11873 at 0.026 <= 0.05.  (no action taken)
     B1      X, Y, Z:  63.95  92.33  34.97
4.2  Radius of line 11874 at 0.026 <= 0.05.  (no action taken)
     B1      X, Y, Z:  63.96  92.39  35.09
4.2  Radius of line 11968 at 0.037 <= 0.05.  (no action taken)
     B1      X, Y, Z:  58.19  80.52  40.52
4.2  Radius of line 11971 at 0.048 <= 0.05.  (no action taken)
     B1      X, Y, Z:  58.29  81.55  39.63
4.2  Radius of line 12011 at 0.042 <= 0.05.  (no action taken)
     B1      X, Y, Z:  59.24  79.61  42.9
4.2  Radius of line 12393 at 1.25E-4 <= 0.05.  (no action taken)
     B1      X, Y, Z:  17.65  48.75  56.71
4.2  Radius of line 12395 at 1.25E-4 <= 0.05.  (no action taken)
     B1      X, Y, Z:  17.69  48.45  56.82
4.2  Radius of line 12427 at 0.049 <= 0.05.  (no action taken)
     B1      X, Y, Z:  61.47  90.12  32.55
4.2  Radius of line 12435 at 0.049 <= 0.05.  (no action taken)
     B1      X, Y, Z:  62.46  90.82  31.74
4.2  Radius of line 12488 at 0.032 <= 0.05.  (no action taken)
     B1      X, Y, Z:  60.72  98.25  34.03
4.2  Radius of line 12527 at 0.05 <= 0.05.  (no action taken)
     B1      X, Y, Z:  62.43  104.15  33.59
4.2  Radius of line 12926 at 0.043 <= 0.05.  (no action taken)
     B1      X, Y, Z:  33.3  128.68  51.57
4.2  Radius of line 12946 at 0.045 <= 0.05.  (no action taken)
     B1      X, Y, Z:  38.41  116.11  45.97
4.2  Radius of line 12948 at 0.05 <= 0.05.  (no action taken)
     B1      X, Y, Z:  38.38  115.71  45.87
4.2  Radius of line 12961 at 0.023 <= 0.05.  (no action taken)
     B1      X, Y, Z:  54.49  117.81  29.55
4.2  Radius of line 12999 at 0.038 <= 0.05.  (no action taken)
     B1      X, Y, Z:  63.54  121.55  30.19
4.2  Radius of line 13018 at 0.035 <= 0.05.  (no action taken)
     B1      X, Y, Z:  65.23  124.36  29.75
4.2  Radius of line 13093 at 0.046 <= 0.05.  (no action taken)
     B1      X, Y, Z:  63.2  100.5  31.7
4.2  Radius of line 13132 at 0.049 <= 0.05.  (no action taken)
     B1      X, Y, Z:  54.4  97.77  38.11
4.2  Radius of line 13189 at 0.037 <= 0.05.  (no action taken)
     B1      X, Y, Z:  46.86  97.05  36.12
4.2  Radius of line 13324 at 0.035 <= 0.05.  (no action taken)
     B1      X, Y, Z:  45.22  86.51  41.16
4.2  Radius of line 13388 at 0.049 <= 0.05.  (no action taken)
     B1      X, Y, Z:  47.07  92.99  35.88
4.2  Radius of line 13390 at 1.25E-4 <= 0.05.  (no action taken)
     B1      X, Y, Z:  47.11  93.22  35.95
4.2  Radius of line 13413 at 0.027 <= 0.05.  (no action taken)
     B1      X, Y, Z:  45.22  90.57  36.01
4.2  Radius of line 13439 at 1.25E-4 <= 0.05.  (no action taken)
     B1      X, Y, Z:  45.51  89.62  34.95
4.2  Radius of line 13580 at 1.25E-4 <= 0.05.  (no action taken)
     B1      X, Y, Z:  56.82  93.26  40.39
4.2  Radius of line 13587 at 1.25E-4 <= 0.05.  (no action taken)
     B1      X, Y, Z:  58.17  96.6  38.14
4.2  Radius of line 13605 at 1.25E-4 <= 0.05.  (no action taken)
     B1      X, Y, Z:  66.09  90.69  33.96
4.2  Radius of line 13633 at 0.037 <= 0.05.  (no action taken)
     B1      X, Y, Z:  65.79  95.45  34.08
4.2  Radius of line 13635 at 1.25E-4 <= 0.05.  (no action taken)
     B1      X, Y, Z:  65.38  93.92  33.43
4.2  Radius of line 13687 at 0.026 <= 0.05.  (no action taken)
     B1      X, Y, Z:  70.2  92.78  35.13
4.2  Radius of line 13710 at 0.045 <= 0.05.  (no action taken)
     B1      X, Y, Z:  68.83  90.57  34.88
4.2  Radius of line 13713 at 1.25E-4 <= 0.05.  (no action taken)
     B1      X, Y, Z:  67.62  91.57  35.36
4.2  Radius of line 13726 at 0.04 <= 0.05.  (no action taken)
     B1      X, Y, Z:  68.86  93.51  34.22
4.2  Radius of line 13762 at 0.042 <= 0.05.  (no action taken)
     B1      X, Y, Z:  70.6  96.35  33.74
4.2  Radius of line 13783 at 0.039 <= 0.05.  (no action taken)
     B1      X, Y, Z:  69.02  97.58  31.57
4.2  Radius of line 14173 at 0.034 <= 0.05.  (no action taken)
     B1      X, Y, Z:  28.49  52.81  49.69
4.2  Radius of line 14177 at 1.25E-4 <= 0.05.  (no action taken)
     B1      X, Y, Z:  28.31  52.25  49.76
4.2  Radius of line 14195 at 0.046 <= 0.05.  (no action taken)
     B1      X, Y, Z:  31.97  55.08  47.78
4.2  Radius of line 14212 at 1.25E-4 <= 0.05.  (no action taken)
     B1      X, Y, Z:  60.16  75.92  34.36
4.2  Radius of line 14222 at 0.049 <= 0.05.  (no action taken)
     B1      X, Y, Z:  59.57  72.48  33.33
4.2  Radius of line 14224 at 0.05 <= 0.05.  (no action taken)
     B1      X, Y, Z:  59.02  61.68  36.51
4.2  Radius of line 14230 at 0.044 <= 0.05.  (no action taken)
     B1      X, Y, Z:  59.31  62.22  35.59
4.2  Radius of line 14262 at 0.045 <= 0.05.  (no action taken)
     B1      X, Y, Z:  59.0  63.26  32.47
4.2  Radius of line 14268 at 1.25E-4 <= 0.05.  (no action taken)
     B1      X, Y, Z:  47.96  -5.2  21.89
2.4  Length of segment ending at point 541 >= 6.0 stdevs above mean at 0.8092.  (no action taken)
     B1      X, Y, Z:  48.18  -5.29  21.84
2.4  Length of segment ending at point 542 >= 6.0 stdevs above mean at 0.9003.  (no action taken)
     B1      X, Y, Z:  48.51  -4.83  22.54
2.5  Length of segment ending at point 987 <= 0.1 at 0.0949.  (no action taken)
     B1      X, Y, Z:  57.58  68.44  32.97
2.4  Length of segment ending at point 1108 >= 6.0 stdevs above mean at 1.0592.  (no action taken)
     B1      X, Y, Z:  62.21  80.57  30.85
2.4  Length of segment ending at point 1358 >= 6.0 stdevs above mean at 0.8165.  (no action taken)
     B1      X, Y, Z:  56.62  85.94  31.6
2.4  Length of segment ending at point 1827 >= 6.0 stdevs above mean at 0.9274.  (no action taken)
     B1      X, Y, Z:  11.25  126.4  19.4
2.4  Length of segment ending at point 1829 >= 6.0 stdevs above mean at 1.1671.  (no action taken)
     B1      X, Y, Z:  9.32  126.79  20.08
2.4  Length of segment ending at point 1926 >= 6.0 stdevs above mean at 0.8041.  (no action taken)
     B1      X, Y, Z:  -0.13  139.34  20.63
2.4  Length of segment ending at point 2452 >= 6.0 stdevs above mean at 0.9225.  (no action taken)
     B1      X, Y, Z:  -49.03  190.63  19.44
2.4  Length of segment ending at point 2742 >= 6.0 stdevs above mean at 0.9618.  (no action taken)
     B1      X, Y, Z:  -54.58  188.89  25.11
2.4  Length of segment ending at point 2785 >= 6.0 stdevs above mean at 0.8575.  (no action taken)
     B1      X, Y, Z:  -48.71  191.03  22.01
2.4  Length of segment ending at point 2916 >= 6.0 stdevs above mean at 0.882.  (no action taken)
     B1      X, Y, Z:  -23.57  183.44  19.37
2.4  Length of segment ending at point 2963 >= 6.0 stdevs above mean at 0.9467.  (no action taken)
     B1      X, Y, Z:  1.05  139.15  19.27
2.4  Length of segment ending at point 3052 >= 6.0 stdevs above mean at 0.9992.  (no action taken)
     B1      X, Y, Z:  48.57  116.21  9.13
2.4  Length of segment ending at point 3078 >= 6.0 stdevs above mean at 0.9759.  (no action taken)
     B1      X, Y, Z:  48.38  116.51  5.05
2.4  Length of segment ending at point 3275 >= 6.0 stdevs above mean at 1.7007.  (no action taken)
     B1      X, Y, Z:  51.52  99.37  -11.78
2.4  Length of segment ending at point 3341 >= 6.0 stdevs above mean at 0.8174.  (no action taken)
     B1      X, Y, Z:  55.14  104.23  -6.85
2.4  Length of segment ending at point 3501 >= 6.0 stdevs above mean at 0.8741.  (no action taken)
     B1      X, Y, Z:  52.52  92.4  -14.98
2.4  Length of segment ending at point 3565 >= 6.0 stdevs above mean at 0.8882.  (no action taken)
     B1      X, Y, Z:  43.61  90.17  -6.42
2.4  Length of segment ending at point 3616 >= 6.0 stdevs above mean at 0.8382.  (no action taken)
     B1      X, Y, Z:  49.86  91.59  -1.44
2.4  Length of segment ending at point 3625 >= 6.0 stdevs above mean at 1.0454.  (no action taken)
     B1      X, Y, Z:  51.47  92.79  -1.72
2.4  Length of segment ending at point 3648 >= 6.0 stdevs above mean at 1.0048.  (no action taken)
     B1      X, Y, Z:  52.9  95.57  -1.12
2.4  Length of segment ending at point 3911 >= 6.0 stdevs above mean at 1.1238.  (no action taken)
     B1      X, Y, Z:  54.02  88.48  10.82
2.4  Length of segment ending at point 4026 >= 6.0 stdevs above mean at 0.9635.  (no action taken)
     B1      X, Y, Z:  51.76  91.21  -2.54
2.4  Length of segment ending at point 4132 >= 6.0 stdevs above mean at 0.8488.  (no action taken)
     B1      X, Y, Z:  41.79  74.35  -11.15
2.4  Length of segment ending at point 4410 >= 6.0 stdevs above mean at 1.603.  (no action taken)
     B1      X, Y, Z:  26.37  34.86  -26.95
2.4  Length of segment ending at point 4490 >= 6.0 stdevs above mean at 1.1635.  (no action taken)
     B1      X, Y, Z:  32.63  21.61  -30.24
2.4  Length of segment ending at point 4594 >= 6.0 stdevs above mean at 0.8014.  (no action taken)
     B1      X, Y, Z:  31.59  13.82  -27.31
2.4  Length of segment ending at point 4683 >= 6.0 stdevs above mean at 0.9532.  (no action taken)
     B1      X, Y, Z:  36.45  6.81  -24.57
2.4  Length of segment ending at point 4728 >= 6.0 stdevs above mean at 1.1282.  (no action taken)
     B1      X, Y, Z:  31.62  12.57  -26.4
2.4  Length of segment ending at point 4800 >= 6.0 stdevs above mean at 1.0047.  (no action taken)
     B1      X, Y, Z:  36.32  20.81  -31.36
2.4  Length of segment ending at point 4846 >= 6.0 stdevs above mean at 0.9477.  (no action taken)
     B1      X, Y, Z:  25.62  35.31  -26.1
2.4  Length of segment ending at point 4847 >= 6.0 stdevs above mean at 0.9369.  (no action taken)
     B1      X, Y, Z:  26.14  42.77  -25.77
2.4  Length of segment ending at point 4953 >= 6.0 stdevs above mean at 1.0008.  (no action taken)
     B1      X, Y, Z:  27.57  58.45  -22.71
2.4  Length of segment ending at point 4984 >= 6.0 stdevs above mean at 0.8394.  (no action taken)
     B1      X, Y, Z:  23.84  54.76  -23.65
2.4  Length of segment ending at point 5150 >= 6.0 stdevs above mean at 0.8229.  (no action taken)
     B1      X, Y, Z:  9.41  34.47  -20.37
2.4  Length of segment ending at point 5250 >= 6.0 stdevs above mean at 0.9766.  (no action taken)
     B1      X, Y, Z:  -1.92  24.11  -14.32
2.4  Length of segment ending at point 5524 >= 6.0 stdevs above mean at 0.8718.  (no action taken)
     B1      X, Y, Z:  -20.05  11.27  24.74
2.4  Length of segment ending at point 5571 >= 6.0 stdevs above mean at 0.8759.  (no action taken)
     B1      X, Y, Z:  -19.12  13.33  30.81
2.4  Length of segment ending at point 5616 >= 6.0 stdevs above mean at 0.8325.  (no action taken)
     B1      X, Y, Z:  -19.95  12.67  25.65
2.4  Length of segment ending at point 5639 >= 6.0 stdevs above mean at 0.895.  (no action taken)
     B1      X, Y, Z:  15.52  38.79  -23.07
2.4  Length of segment ending at point 5689 >= 6.0 stdevs above mean at 0.8628.  (no action taken)
     B1      X, Y, Z:  15.64  51.44  -26.18
2.4  Length of segment ending at point 5694 >= 6.0 stdevs above mean at 0.8133.  (no action taken)
     B1      X, Y, Z:  24.39  55.27  -24.86
2.4  Length of segment ending at point 5699 >= 6.0 stdevs above mean at 0.9335.  (no action taken)
     B1      X, Y, Z:  48.97  118.3  5.33
2.4  Length of segment ending at point 5748 >= 6.0 stdevs above mean at 0.8393.  (no action taken)
     B1      X, Y, Z:  53.79  121.32  0.0
2.4  Length of segment ending at point 5753 >= 6.0 stdevs above mean at 0.9635.  (no action taken)
     B1      X, Y, Z:  53.55  119.32  -0.46
2.4  Length of segment ending at point 6013 >= 6.0 stdevs above mean at 1.3673.  (no action taken)
     B1      X, Y, Z:  79.09  146.96  -20.78
2.4  Length of segment ending at point 6163 >= 6.0 stdevs above mean at 1.2021.  (no action taken)
     B1      X, Y, Z:  87.13  150.61  -42.41
2.4  Length of segment ending at point 6226 >= 6.0 stdevs above mean at 0.8286.  (no action taken)
     B1      X, Y, Z:  85.33  140.81  -37.98
2.4  Length of segment ending at point 6281 >= 6.0 stdevs above mean at 0.8229.  (no action taken)
     B1      X, Y, Z:  82.13  134.79  -30.57
2.4  Length of segment ending at point 6288 >= 6.0 stdevs above mean at 0.8018.  (no action taken)
     B1      X, Y, Z:  81.11  133.88  -29.34
2.4  Length of segment ending at point 6290 >= 6.0 stdevs above mean at 1.4796.  (no action taken)
     B1      X, Y, Z:  81.59  133.29  -29.75
2.4  Length of segment ending at point 6352 >= 6.0 stdevs above mean at 1.461.  (no action taken)
     B1      X, Y, Z:  89.4  152.13  -52.98
2.4  Length of segment ending at point 6395 >= 6.0 stdevs above mean at 1.459.  (no action taken)
     B1      X, Y, Z:  91.55  150.35  -60.08
2.4  Length of segment ending at point 6469 >= 6.0 stdevs above mean at 1.3447.  (no action taken)
     B1      X, Y, Z:  91.34  149.44  -65.66
2.4  Length of segment ending at point 6522 >= 6.0 stdevs above mean at 0.833.  (no action taken)
     B1      X, Y, Z:  91.27  152.35  -58.8
2.4  Length of segment ending at point 6541 >= 6.0 stdevs above mean at 0.8401.  (no action taken)
     B1      X, Y, Z:  78.56  148.56  -19.21
2.4  Length of segment ending at point 6555 >= 6.0 stdevs above mean at 0.8349.  (no action taken)
     B1      X, Y, Z:  77.81  142.04  -11.76
2.4  Length of segment ending at point 6577 >= 6.0 stdevs above mean at 0.8161.  (no action taken)
     B1      X, Y, Z:  79.34  143.95  -8.8
2.4  Length of segment ending at point 6629 >= 6.0 stdevs above mean at 0.8453.  (no action taken)
     B1      X, Y, Z:  82.98  146.36  -1.75
2.4  Length of segment ending at point 6783 >= 6.0 stdevs above mean at 0.9894.  (no action taken)
     B1      X, Y, Z:  84.47  147.47  -1.42
2.4  Length of segment ending at point 6912 >= 6.0 stdevs above mean at 0.9918.  (no action taken)
     B1      X, Y, Z:  75.38  143.1  19.75
2.5  Length of segment ending at point 6933 <= 0.1 at 0.1.  (no action taken)
     B1      X, Y, Z:  75.58  143.81  21.52
2.4  Length of segment ending at point 7471 >= 6.0 stdevs above mean at 1.1848.  (no action taken)
     B1      X, Y, Z:  48.9  126.8  9.93
2.5  Length of segment ending at point 7529 <= 0.1 at 0.0943.  (no action taken)
     B1      X, Y, Z:  48.05  118.4  18.4
2.4  Length of segment ending at point 7542 >= 6.0 stdevs above mean at 1.0528.  (no action taken)
     B1      X, Y, Z:  49.26  117.69  18.75
2.4  Length of segment ending at point 7710 >= 6.0 stdevs above mean at 0.9568.  (no action taken)
     B1      X, Y, Z:  43.15  123.56  25.79
2.4  Length of segment ending at point 7780 >= 6.0 stdevs above mean at 0.8439.  (no action taken)
     B1      X, Y, Z:  55.66  87.07  31.78
2.4  Length of segment ending at point 7900 >= 6.0 stdevs above mean at 0.9094.  (no action taken)
     B1      X, Y, Z:  69.15  88.32  28.7
2.4  Length of segment ending at point 7959 >= 6.0 stdevs above mean at 1.4828.  (no action taken)
     B1      X, Y, Z:  72.09  95.6  21.42
2.4  Length of segment ending at point 8424 >= 6.0 stdevs above mean at 1.1367.  (no action taken)
     B1      X, Y, Z:  72.59  96.18  20.58
2.4  Length of segment ending at point 8441 >= 6.0 stdevs above mean at 0.9397.  (no action taken)
     B1      X, Y, Z:  74.02  97.2  18.36
2.4  Length of segment ending at point 8634 >= 6.0 stdevs above mean at 0.844.  (no action taken)
     B1      X, Y, Z:  79.2  97.17  10.01
2.4  Length of segment ending at point 8810 >= 6.0 stdevs above mean at 0.8145.  (no action taken)
     B1      X, Y, Z:  93.73  89.96  2.29
2.4  Length of segment ending at point 10007 >= 6.0 stdevs above mean at 0.851.  (no action taken)
     B1      X, Y, Z:  72.33  95.4  14.03
2.4  Length of segment ending at point 10108 >= 6.0 stdevs above mean at 0.9224.  (no action taken)
     B1      X, Y, Z:  69.98  89.12  10.92
2.4  Length of segment ending at point 10664 >= 6.0 stdevs above mean at 0.8027.  (no action taken)
     B1      X, Y, Z:  24.3  109.73  -40.16
2.4  Length of segment ending at point 11654 >= 6.0 stdevs above mean at 0.926.  (no action taken)
     B1      X, Y, Z:  71.83  95.65  15.62
2.4  Length of segment ending at point 11656 >= 6.0 stdevs above mean at 0.9892.  (no action taken)
     B1      X, Y, Z:  72.39  95.76  18.15
2.4  Length of segment ending at point 11817 >= 6.0 stdevs above mean at 0.8021.  (no action taken)
     B1      X, Y, Z:  68.9  88.92  29.17
2.4  Length of segment ending at point 11881 >= 6.0 stdevs above mean at 0.8302.  (no action taken)
     B1      X, Y, Z:  61.51  91.73  34.34
2.4  Length of segment ending at point 12396 >= 6.0 stdevs above mean at 0.8206.  (no action taken)
     B1      X, Y, Z:  57.61  87.57  37.1
2.5  Length of segment ending at point 13604 <= 0.1 at 0.1.  (no action taken)
     B1      X, Y, Z:  66.14  90.76  33.89
2.4  Length of segment ending at point 13691 >= 6.0 stdevs above mean at 2.9083.  (no action taken)
     B1      X, Y, Z:  67.62  92.46  35.1
4.4  Line 1070 of rad 0.116 links to 1069 of rad 0.058.  (no action taken)
     B1      X, Y, Z:  60.24  72.67  32.71
4.4  Line 1108 of rad 0.645 links to 1107 of rad 0.236.  (no action taken)
     B1      X, Y, Z:  62.21  80.57  30.85
4.4  Line 2542 of rad 0.427 links to 2541 of rad 0.169.  (no action taken)
     B1      X, Y, Z:  -56.31  189.51  7.79
4.4  Line 2826 of rad 0.356 links to 2825 of rad 0.175.  (no action taken)
     B1      X, Y, Z:  -11.24  182.69  26.67
4.4  Line 2961 of rad 0.158 links to 2960 of rad 1.25E-4.  (no action taken)
     B1      X, Y, Z:  -22.32  183.74  19.86
4.4  Line 2964 of rad 0.138 links to 2963 of rad 0.044.  (no action taken)
     B1      X, Y, Z:  1.04  139.05  19.34
4.4  Line 3308 of rad 0.19 links to 3307 of rad 0.095.  (no action taken)
     B1      X, Y, Z:  55.07  101.55  -10.97
4.4  Line 3337 of rad 0.141 links to 3336 of rad 0.039.  (no action taken)
     B1      X, Y, Z:  55.47  102.64  -7.41
4.4  Line 3957 of rad 0.158 links to 3956 of rad 1.25E-4.  (no action taken)
     B1      X, Y, Z:  54.37  84.04  12.24
4.4  Line 4606 of rad 0.109 links to 4605 of rad 0.049.  (no action taken)
     B1      X, Y, Z:  32.16  13.17  -25.76
4.4  Line 5040 of rad 0.64 links to 5039 of rad 0.1.  (no action taken)
     B1      X, Y, Z:  15.92  50.8  -25.63
4.4  Line 5153 of rad 0.125 links to 5152 of rad 1.25E-4.  (no action taken)
     B1      X, Y, Z:  9.01  34.68  -20.23
4.4  Line 5376 of rad 0.099 links to 5375 of rad 0.035.  (no action taken)
     B1      X, Y, Z:  -13.04  16.01  -0.39
4.4  Line 5472 of rad 0.141 links to 5471 of rad 1.25E-4.  (no action taken)
     B1      X, Y, Z:  -18.03  14.48  17.72
4.4  Line 5531 of rad 0.168 links to 5530 of rad 1.25E-4.  (no action taken)
     B1      X, Y, Z:  -19.75  12.52  24.96
4.4  Line 6244 of rad 0.079 links to 6243 of rad 1.25E-4.  (no action taken)
     B1      X, Y, Z:  84.87  138.4  -36.2
4.4  Line 6245 of rad 0.187 links to 6244 of rad 0.079.  (no action taken)
     B1      X, Y, Z:  84.82  138.31  -36.13
4.4  Line 6542 of rad 0.186 links to 6541 of rad 1.25E-4.  (no action taken)
     B1      X, Y, Z:  78.69  148.67  -19.07
4.4  Line 7773 of rad 0.141 links to 7772 of rad 0.064.  (no action taken)
     B1      X, Y, Z:  53.75  91.55  28.72
4.4  Line 7801 of rad 0.118 links to 7800 of rad 0.051.  (no action taken)
     B1      X, Y, Z:  53.1  85.28  33.61
4.4  Line 7959 of rad 1.065 links to 7958 of rad 0.48.  (no action taken)
     B1      X, Y, Z:  72.09  95.6  21.42
4.4  Line 8071 of rad 0.103 links to 8070 of rad 0.045.  (no action taken)
     B1      X, Y, Z:  79.31  103.63  20.25
4.4  Line 8146 of rad 0.412 links to 8145 of rad 0.176.  (no action taken)
     B1      X, Y, Z:  81.27  112.94  24.16
4.4  Line 8463 of rad 0.093 links to 8462 of rad 0.041.  (no action taken)
     B1      X, Y, Z:  75.54  97.32  17.07
4.4  Line 8532 of rad 0.138 links to 8531 of rad 0.06.  (no action taken)
     B1      X, Y, Z:  79.78  98.46  22.27
4.4  Line 8562 of rad 0.075 links to 8561 of rad 0.029.  (no action taken)
     B1      X, Y, Z:  76.56  99.37  17.57
4.4  Line 8736 of rad 0.075 links to 8735 of rad 0.031.  (no action taken)
     B1      X, Y, Z:  87.54  91.43  3.6
4.4  Line 8789 of rad 0.185 links to 8788 of rad 0.085.  (no action taken)
     B1      X, Y, Z:  94.43  89.7  -0.5
4.4  Line 9290 of rad 0.123 links to 9289 of rad 0.033.  (no action taken)
     B1      X, Y, Z:  84.06  97.29  8.55
4.4  Line 9620 of rad 0.077 links to 9619 of rad 0.032.  (no action taken)
     B1      X, Y, Z:  77.42  116.85  -19.4
4.4  Line 9672 of rad 0.123 links to 9671 of rad 0.047.  (no action taken)
     B1      X, Y, Z:  85.4  112.08  -11.91
4.4  Line 9813 of rad 0.148 links to 9812 of rad 0.051.  (no action taken)
     B1      X, Y, Z:  81.13  95.75  14.75
4.4  Line 10088 of rad 0.238 links to 10087 of rad 0.081.  (no action taken)
     B1      X, Y, Z:  69.62  88.98  10.68
4.4  Line 10131 of rad 0.086 links to 10130 of rad 0.024.  (no action taken)
     B1      X, Y, Z:  68.44  91.54  8.02
4.4  Line 10162 of rad 0.112 links to 10161 of rad 0.05.  (no action taken)
     B1      X, Y, Z:  70.98  91.99  11.56
4.4  Line 10665 of rad 0.096 links to 10664 of rad 0.046.  (no action taken)
     B1      X, Y, Z:  24.49  109.82  -40.16
4.4  Line 10989 of rad 0.096 links to 10988 of rad 0.033.  (no action taken)
     B1      X, Y, Z:  14.73  108.28  -61.11
4.4  Line 11092 of rad 0.095 links to 11091 of rad 0.042.  (no action taken)
     B1      X, Y, Z:  16.64  104.19  -44.89
4.4  Line 11260 of rad 0.091 links to 11259 of rad 0.043.  (no action taken)
     B1      X, Y, Z:  20.37  112.59  -35.31
4.4  Line 11266 of rad 0.091 links to 11265 of rad 0.04.  (no action taken)
     B1      X, Y, Z:  19.69  112.29  -35.04
4.4  Line 11452 of rad 0.113 links to 11451 of rad 0.043.  (no action taken)
     B1      X, Y, Z:  80.64  106.87  -14.29
4.4  Line 11639 of rad 0.065 links to 11638 of rad 0.023.  (no action taken)
     B1      X, Y, Z:  67.7  103.79  -4.81
4.4  Line 11798 of rad 0.157 links to 11797 of rad 0.045.  (no action taken)
     B1      X, Y, Z:  71.46  90.89  23.18
4.4  Line 12009 of rad 0.147 links to 12008 of rad 0.068.  (no action taken)
     B1      X, Y, Z:  59.27  79.69  42.66
4.4  Line 12394 of rad 0.085 links to 12393 of rad 1.25E-4.  (no action taken)
     B1      X, Y, Z:  17.74  48.56  56.71
4.4  Line 12489 of rad 0.09 links to 12488 of rad 0.032.  (no action taken)
     B1      X, Y, Z:  60.79  98.35  34.02
4.4  Line 12927 of rad 0.096 links to 12926 of rad 0.043.  (no action taken)
     B1      X, Y, Z:  33.19  128.89  51.47
4.4  Line 12931 of rad 0.22 links to 12930 of rad 0.106.  (no action taken)
     B1      X, Y, Z:  33.33  129.39  51.36
4.4  Line 12947 of rad 0.109 links to 12946 of rad 0.045.  (no action taken)
     B1      X, Y, Z:  38.37  116.02  45.87
4.4  Line 13014 of rad 0.149 links to 13013 of rad 0.068.  (no action taken)
     B1      X, Y, Z:  65.0  123.76  29.43
4.4  Line 13325 of rad 0.095 links to 13324 of rad 0.035.  (no action taken)
     B1      X, Y, Z:  45.32  86.44  41.17
4.4  Line 13688 of rad 0.097 links to 13687 of rad 0.026.  (no action taken)
     B1      X, Y, Z:  70.23  92.77  35.24
4.4  Line 13727 of rad 0.086 links to 13726 of rad 0.04.  (no action taken)
     B1      X, Y, Z:  68.89  93.59  34.36
4.4  Line 13763 of rad 0.098 links to 13762 of rad 0.042.  (no action taken)
     B1      X, Y, Z:  70.57  96.33  33.87
4.4  Line 14170 of rad 0.21 links to 14169 of rad 0.105.  (no action taken)
     B1      X, Y, Z:  30.04  53.45  49.94
4.4  Line 14174 of rad 0.074 links to 14173 of rad 0.034.  (no action taken)
     B1      X, Y, Z:  28.36  52.7  49.74
 
 
```
