## Supplementary material for "Automated Proofreading of Digitally Reconstructed Neural Morphology Enhances Accuracy, Scalability, and Standardization": Standardization and accuracy results: 720575940616441181.CNG.swc.std

```
# Standardization file for /nmo_swc/out_Final/Temp_LMeasure_Final/720575940616441181.CNG.swc created with StdSwc version 1.31 on 3/7/26.
#
# code   irregularity_description. (action taken)
#     irregularity_type     coordinates
#
4.2  Radius of line 169 at 0.046 <= 0.05.  (no action taken)
     B1      X, Y, Z:  21.2  5.94  21.12
4.2  Radius of line 171 at 0.034 <= 0.05.  (no action taken)
     B1      X, Y, Z:  21.29  6.05  21.43
4.2  Radius of line 604 at 1.25E-4 <= 0.05.  (no action taken)
     B1      X, Y, Z:  56.61  49.84  46.95
4.2  Radius of line 786 at 0.032 <= 0.05.  (no action taken)
     B1      X, Y, Z:  52.97  66.25  36.79
4.2  Radius of line 860 at 0.038 <= 0.05.  (no action taken)
     B1      X, Y, Z:  55.07  73.8  40.92
4.2  Radius of line 882 at 0.046 <= 0.05.  (no action taken)
     B1      X, Y, Z:  55.01  67.23  37.52
4.2  Radius of line 920 at 0.048 <= 0.05.  (no action taken)
     B1      X, Y, Z:  53.86  62.08  37.68
4.2  Radius of line 929 at 0.043 <= 0.05.  (no action taken)
     B1      X, Y, Z:  53.99  61.47  37.06
4.2  Radius of line 1097 at 0.047 <= 0.05.  (no action taken)
     B1      X, Y, Z:  65.99  67.73  29.68
4.2  Radius of line 1144 at 0.049 <= 0.05.  (no action taken)
     B1      X, Y, Z:  64.62  67.5  31.3
4.2  Radius of line 1220 at 0.049 <= 0.05.  (no action taken)
     B1      X, Y, Z:  58.04  63.09  20.09
4.2  Radius of line 1237 at 1.25E-4 <= 0.05.  (no action taken)
     B1      X, Y, Z:  58.83  63.94  21.8
4.2  Radius of line 1239 at 1.25E-4 <= 0.05.  (no action taken)
     B1      X, Y, Z:  59.03  65.55  27.35
4.2  Radius of line 1283 at 0.049 <= 0.05.  (no action taken)
     B1      X, Y, Z:  62.05  60.57  28.66
4.2  Radius of line 1304 at 1.25E-4 <= 0.05.  (no action taken)
     B1      X, Y, Z:  64.45  60.31  27.39
4.2  Radius of line 1305 at 0.044 <= 0.05.  (no action taken)
     B1      X, Y, Z:  61.27  61.92  29.13
4.2  Radius of line 1327 at 1.25E-4 <= 0.05.  (no action taken)
     B1      X, Y, Z:  59.61  61.59  31.04
4.2  Radius of line 1351 at 0.023 <= 0.05.  (no action taken)
     B1      X, Y, Z:  61.52  60.92  32.92
4.2  Radius of line 1358 at 0.018 <= 0.05.  (no action taken)
     B1      X, Y, Z:  60.5  66.0  27.63
4.2  Radius of line 1359 at 0.027 <= 0.05.  (no action taken)
     B1      X, Y, Z:  60.64  66.08  27.68
4.2  Radius of line 1360 at 0.027 <= 0.05.  (no action taken)
     B1      X, Y, Z:  60.79  66.11  27.75
4.3  Radius of line 1443 at 0.705 >= 5.0 stdevs above the mean.  (no action taken)
     B1      X, Y, Z:  54.89  71.36  35.25
4.3  Radius of line 1444 at 0.777 >= 5.0 stdevs above the mean.  (no action taken)
     B1      X, Y, Z:  54.92  71.5  35.38
4.3  Radius of line 1445 at 0.799 >= 5.0 stdevs above the mean.  (no action taken)
     B1      X, Y, Z:  55.02  71.48  35.46
4.3  Radius of line 1446 at 0.818 >= 5.0 stdevs above the mean.  (no action taken)
     B1      X, Y, Z:  55.06  71.51  35.6
4.2  Radius of line 1512 at 1.25E-4 <= 0.05.  (no action taken)
     B1      X, Y, Z:  56.76  65.01  36.35
4.2  Radius of line 1553 at 1.25E-4 <= 0.05.  (no action taken)
     B1      X, Y, Z:  51.32  77.03  34.86
4.3  Radius of line 1626 at 0.727 >= 5.0 stdevs above the mean.  (no action taken)
     B1      X, Y, Z:  57.3  76.62  28.67
4.2  Radius of line 1696 at 0.046 <= 0.05.  (no action taken)
     B1      X, Y, Z:  48.28  83.97  32.42
4.2  Radius of line 1715 at 1.25E-4 <= 0.05.  (no action taken)
     B1      X, Y, Z:  48.13  85.97  30.46
4.2  Radius of line 1735 at 0.048 <= 0.05.  (no action taken)
     B1      X, Y, Z:  48.0  89.08  30.05
4.2  Radius of line 1749 at 1.25E-4 <= 0.05.  (no action taken)
     B1      X, Y, Z:  46.31  90.11  29.45
4.2  Radius of line 1865 at 0.025 <= 0.05.  (no action taken)
     B1      X, Y, Z:  43.17  97.99  27.45
4.2  Radius of line 1878 at 0.044 <= 0.05.  (no action taken)
     B1      X, Y, Z:  44.63  98.32  26.48
4.2  Radius of line 1885 at 0.049 <= 0.05.  (no action taken)
     B1      X, Y, Z:  47.02  93.61  27.88
4.2  Radius of line 1896 at 1.25E-4 <= 0.05.  (no action taken)
     B1      X, Y, Z:  46.37  92.44  27.5
4.2  Radius of line 1913 at 0.02 <= 0.05.  (no action taken)
     B1      X, Y, Z:  48.83  94.88  28.39
4.2  Radius of line 1991 at 1.25E-4 <= 0.05.  (no action taken)
     B1      X, Y, Z:  50.11  100.62  26.77
4.2  Radius of line 2072 at 0.042 <= 0.05.  (no action taken)
     B1      X, Y, Z:  46.37  105.96  28.71
4.2  Radius of line 2077 at 1.25E-4 <= 0.05.  (no action taken)
     B1      X, Y, Z:  47.14  107.33  29.37
4.2  Radius of line 2121 at 1.25E-4 <= 0.05.  (no action taken)
     B1      X, Y, Z:  45.97  109.88  27.7
4.2  Radius of line 2157 at 0.05 <= 0.05.  (no action taken)
     B1      X, Y, Z:  45.79  113.07  34.6
4.2  Radius of line 2184 at 0.045 <= 0.05.  (no action taken)
     B1      X, Y, Z:  43.98  115.59  36.7
4.2  Radius of line 2185 at 1.25E-4 <= 0.05.  (no action taken)
     B1      X, Y, Z:  46.47  112.37  33.9
4.2  Radius of line 2187 at 1.25E-4 <= 0.05.  (no action taken)
     B1      X, Y, Z:  46.42  111.79  33.4
4.2  Radius of line 2191 at 1.25E-4 <= 0.05.  (no action taken)
     B1      X, Y, Z:  49.62  99.17  29.35
4.2  Radius of line 2197 at 0.043 <= 0.05.  (no action taken)
     B1      X, Y, Z:  48.46  93.8  30.23
4.2  Radius of line 2202 at 0.04 <= 0.05.  (no action taken)
     B1      X, Y, Z:  48.1  93.97  30.27
4.2  Radius of line 2203 at 1.25E-4 <= 0.05.  (no action taken)
     B1      X, Y, Z:  48.17  93.41  30.36
4.2  Radius of line 2291 at 0.041 <= 0.05.  (no action taken)
     B1      X, Y, Z:  52.48  84.49  23.23
4.2  Radius of line 2332 at 0.044 <= 0.05.  (no action taken)
     B1      X, Y, Z:  49.51  85.7  22.21
4.2  Radius of line 2365 at 0.038 <= 0.05.  (no action taken)
     B1      X, Y, Z:  46.85  88.55  24.47
4.2  Radius of line 2385 at 0.03 <= 0.05.  (no action taken)
     B1      X, Y, Z:  48.9  89.09  23.45
4.2  Radius of line 2388 at 1.25E-4 <= 0.05.  (no action taken)
     B1      X, Y, Z:  48.9  89.45  23.52
4.2  Radius of line 2396 at 0.044 <= 0.05.  (no action taken)
     B1      X, Y, Z:  49.52  89.43  24.81
4.2  Radius of line 2478 at 1.25E-4 <= 0.05.  (no action taken)
     B1      X, Y, Z:  54.43  84.85  21.66
4.2  Radius of line 2491 at 1.25E-4 <= 0.05.  (no action taken)
     B1      X, Y, Z:  56.85  86.03  21.43
4.2  Radius of line 2683 at 0.037 <= 0.05.  (no action taken)
     B1      X, Y, Z:  34.92  80.7  17.35
4.2  Radius of line 2743 at 0.045 <= 0.05.  (no action taken)
     B1      X, Y, Z:  31.59  84.45  18.24
4.2  Radius of line 2760 at 1.25E-4 <= 0.05.  (no action taken)
     B1      X, Y, Z:  34.86  82.84  22.81
4.2  Radius of line 2850 at 0.049 <= 0.05.  (no action taken)
     B1      X, Y, Z:  22.88  88.39  21.17
4.2  Radius of line 2886 at 0.032 <= 0.05.  (no action taken)
     B1      X, Y, Z:  19.55  84.92  20.88
4.2  Radius of line 2895 at 1.25E-4 <= 0.05.  (no action taken)
     B1      X, Y, Z:  31.95  83.57  23.72
4.2  Radius of line 2896 at 0.041 <= 0.05.  (no action taken)
     B1      X, Y, Z:  40.53  84.68  21.82
4.2  Radius of line 2897 at 1.25E-4 <= 0.05.  (no action taken)
     B1      X, Y, Z:  40.43  84.68  21.69
4.2  Radius of line 2952 at 1.25E-4 <= 0.05.  (no action taken)
     B1      X, Y, Z:  38.63  93.79  20.58
4.2  Radius of line 2977 at 1.25E-4 <= 0.05.  (no action taken)
     B1      X, Y, Z:  37.1  94.09  18.55
4.2  Radius of line 3057 at 1.25E-4 <= 0.05.  (no action taken)
     B1      X, Y, Z:  28.07  93.27  20.13
4.2  Radius of line 3064 at 0.035 <= 0.05.  (no action taken)
     B1      X, Y, Z:  33.56  92.72  18.91
4.2  Radius of line 3103 at 0.013 <= 0.05.  (no action taken)
     B1      X, Y, Z:  35.95  94.71  17.92
4.2  Radius of line 3118 at 1.25E-4 <= 0.05.  (no action taken)
     B1      X, Y, Z:  40.05  89.73  23.24
4.2  Radius of line 3123 at 0.046 <= 0.05.  (no action taken)
     B1      X, Y, Z:  42.85  88.33  22.21
4.2  Radius of line 3125 at 1.25E-4 <= 0.05.  (no action taken)
     B1      X, Y, Z:  43.03  88.17  22.21
4.2  Radius of line 3200 at 1.25E-4 <= 0.05.  (no action taken)
     B1      X, Y, Z:  44.55  84.88  34.56
4.2  Radius of line 3207 at 0.042 <= 0.05.  (no action taken)
     B1      X, Y, Z:  46.83  89.7  34.79
4.2  Radius of line 3233 at 0.039 <= 0.05.  (no action taken)
     B1      X, Y, Z:  48.82  89.16  32.31
4.2  Radius of line 3309 at 1.25E-4 <= 0.05.  (no action taken)
     B1      X, Y, Z:  55.71  77.24  23.4
4.2  Radius of line 3323 at 1.25E-4 <= 0.05.  (no action taken)
     B1      X, Y, Z:  55.67  78.76  23.08
4.2  Radius of line 3337 at 0.031 <= 0.05.  (no action taken)
     B1      X, Y, Z:  57.49  79.14  23.11
4.2  Radius of line 3414 at 1.25E-4 <= 0.05.  (no action taken)
     B1      X, Y, Z:  61.62  73.76  21.15
4.2  Radius of line 3415 at 1.25E-4 <= 0.05.  (no action taken)
     B1      X, Y, Z:  57.92  76.24  22.28
4.3  Radius of line 3669 at 0.726 >= 5.0 stdevs above the mean.  (no action taken)
     B1      X, Y, Z:  34.57  90.23  41.09
4.2  Radius of line 3672 at 1.25E-4 <= 0.05.  (no action taken)
     B1      X, Y, Z:  34.68  91.34  40.81
4.3  Radius of line 3673 at 0.713 >= 5.0 stdevs above the mean.  (no action taken)
     B1      X, Y, Z:  34.5  89.95  41.14
4.3  Radius of line 3674 at 0.818 >= 5.0 stdevs above the mean.  (no action taken)
     B1      X, Y, Z:  34.39  89.97  41.34
4.2  Radius of line 3692 at 1.25E-4 <= 0.05.  (no action taken)
     B1      X, Y, Z:  33.81  90.84  41.47
4.2  Radius of line 3737 at 0.04 <= 0.05.  (no action taken)
     B1      X, Y, Z:  33.56  90.6  39.63
4.3  Radius of line 3830 at 0.743 >= 5.0 stdevs above the mean.  (no action taken)
     B1      X, Y, Z:  28.76  93.51  37.97
4.3  Radius of line 3831 at 0.718 >= 5.0 stdevs above the mean.  (no action taken)
     B1      X, Y, Z:  28.94  93.58  37.79
4.2  Radius of line 4128 at 0.047 <= 0.05.  (no action taken)
     B1      X, Y, Z:  40.08  96.24  42.86
4.2  Radius of line 4162 at 1.25E-4 <= 0.05.  (no action taken)
     B1      X, Y, Z:  41.59  100.8  44.88
4.2  Radius of line 4165 at 1.25E-4 <= 0.05.  (no action taken)
     B1      X, Y, Z:  42.06  101.1  44.89
4.2  Radius of line 4190 at 1.25E-4 <= 0.05.  (no action taken)
     B1      X, Y, Z:  41.5  103.06  42.01
4.3  Radius of line 4194 at 0.744 >= 5.0 stdevs above the mean.  (no action taken)
     B1      X, Y, Z:  41.07  95.66  42.96
4.3  Radius of line 4195 at 0.843 >= 5.0 stdevs above the mean.  (no action taken)
     B1      X, Y, Z:  41.19  95.58  43.02
4.3  Radius of line 4198 at 0.79 >= 5.0 stdevs above the mean.  (no action taken)
     B1      X, Y, Z:  41.59  95.79  42.96
4.3  Radius of line 4199 at 0.758 >= 5.0 stdevs above the mean.  (no action taken)
     B1      X, Y, Z:  41.73  95.8  42.93
4.2  Radius of line 4205 at 1.25E-4 <= 0.05.  (no action taken)
     B1      X, Y, Z:  42.4  95.73  43.62
4.2  Radius of line 4231 at 1.25E-4 <= 0.05.  (no action taken)
     B1      X, Y, Z:  43.32  93.28  42.26
4.2  Radius of line 4437 at 0.049 <= 0.05.  (no action taken)
     B1      X, Y, Z:  23.71  85.47  28.01
4.2  Radius of line 4438 at 0.049 <= 0.05.  (no action taken)
     B1      X, Y, Z:  23.54  85.39  27.8
4.2  Radius of line 4509 at 0.05 <= 0.05.  (no action taken)
     B1      X, Y, Z:  24.46  88.4  29.64
4.2  Radius of line 4550 at 0.04 <= 0.05.  (no action taken)
     B1      X, Y, Z:  32.54  90.88  44.9
4.2  Radius of line 4554 at 0.039 <= 0.05.  (no action taken)
     B1      X, Y, Z:  32.93  90.91  45.22
4.2  Radius of line 4562 at 0.039 <= 0.05.  (no action taken)
     B1      X, Y, Z:  33.43  91.52  45.46
4.2  Radius of line 4570 at 0.042 <= 0.05.  (no action taken)
     B1      X, Y, Z:  34.39  92.06  45.85
4.2  Radius of line 4605 at 0.044 <= 0.05.  (no action taken)
     B1      X, Y, Z:  32.71  84.27  47.14
4.2  Radius of line 4610 at 0.038 <= 0.05.  (no action taken)
     B1      X, Y, Z:  32.14  83.96  46.82
4.2  Radius of line 4647 at 0.044 <= 0.05.  (no action taken)
     B1      X, Y, Z:  31.58  81.27  49.72
4.2  Radius of line 4719 at 1.25E-4 <= 0.05.  (no action taken)
     B1      X, Y, Z:  27.62  76.1  56.26
4.2  Radius of line 4720 at 0.04 <= 0.05.  (no action taken)
     B1      X, Y, Z:  26.25  77.1  54.2
4.2  Radius of line 4735 at 1.25E-4 <= 0.05.  (no action taken)
     B1      X, Y, Z:  27.86  78.75  52.25
4.2  Radius of line 4780 at 1.25E-4 <= 0.05.  (no action taken)
     B1      X, Y, Z:  33.47  82.4  55.07
4.2  Radius of line 4801 at 0.028 <= 0.05.  (no action taken)
     B1      X, Y, Z:  29.64  79.69  47.98
4.2  Radius of line 4875 at 1.25E-4 <= 0.05.  (no action taken)
     B1      X, Y, Z:  31.9  86.58  45.59
4.2  Radius of line 4904 at 1.25E-4 <= 0.05.  (no action taken)
     B1      X, Y, Z:  37.94  99.24  40.07
4.3  Radius of line 4909 at 0.722 >= 5.0 stdevs above the mean.  (no action taken)
     B1      X, Y, Z:  36.26  98.39  40.3
4.3  Radius of line 4910 at 0.747 >= 5.0 stdevs above the mean.  (no action taken)
     B1      X, Y, Z:  36.16  98.41  40.23
4.3  Radius of line 4911 at 0.774 >= 5.0 stdevs above the mean.  (no action taken)
     B1      X, Y, Z:  36.01  98.48  40.3
4.3  Radius of line 5047 at 0.703 >= 5.0 stdevs above the mean.  (no action taken)
     B1      X, Y, Z:  38.24  104.1  35.15
4.3  Radius of line 5048 at 0.734 >= 5.0 stdevs above the mean.  (no action taken)
     B1      X, Y, Z:  38.16  103.99  34.9
4.3  Radius of line 5050 at 0.739 >= 5.0 stdevs above the mean.  (no action taken)
     B1      X, Y, Z:  38.16  104.21  34.68
4.2  Radius of line 5089 at 1.25E-4 <= 0.05.  (no action taken)
     B1      X, Y, Z:  34.15  101.13  37.33
4.2  Radius of line 5097 at 1.25E-4 <= 0.05.  (no action taken)
     B1      X, Y, Z:  36.65  102.18  38.77
4.2  Radius of line 5165 at 0.043 <= 0.05.  (no action taken)
     B1      X, Y, Z:  32.4  81.65  33.66
4.2  Radius of line 5235 at 1.25E-4 <= 0.05.  (no action taken)
     B1      X, Y, Z:  31.91  84.3  29.47
4.2  Radius of line 5269 at 1.25E-4 <= 0.05.  (no action taken)
     B1      X, Y, Z:  34.88  87.75  30.95
4.3  Radius of line 5379 at 0.788 >= 5.0 stdevs above the mean.  (no action taken)
     B1      X, Y, Z:  36.66  94.4  26.05
4.3  Radius of line 5380 at 0.821 >= 5.0 stdevs above the mean.  (no action taken)
     B1      X, Y, Z:  36.74  94.42  25.97
4.3  Radius of line 5383 at 0.788 >= 5.0 stdevs above the mean.  (no action taken)
     B1      X, Y, Z:  36.78  94.48  25.8
4.2  Radius of line 5429 at 1.25E-4 <= 0.05.  (no action taken)
     B1      X, Y, Z:  38.86  98.01  24.26
4.2  Radius of line 5550 at 1.25E-4 <= 0.05.  (no action taken)
     B1      X, Y, Z:  46.23  97.71  30.49
4.2  Radius of line 5578 at 1.25E-4 <= 0.05.  (no action taken)
     B1      X, Y, Z:  46.24  99.85  28.87
4.2  Radius of line 5581 at 1.25E-4 <= 0.05.  (no action taken)
     B1      X, Y, Z:  40.61  94.41  27.77
4.3  Radius of line 5676 at 0.803 >= 5.0 stdevs above the mean.  (no action taken)
     B1      X, Y, Z:  32.4  96.24  28.68
4.3  Radius of line 5677 at 0.782 >= 5.0 stdevs above the mean.  (no action taken)
     B1      X, Y, Z:  32.4  96.5  28.55
4.3  Radius of line 5682 at 0.76 >= 5.0 stdevs above the mean.  (no action taken)
     B1      X, Y, Z:  32.3  96.58  28.43
4.3  Radius of line 5683 at 0.707 >= 5.0 stdevs above the mean.  (no action taken)
     B1      X, Y, Z:  32.25  96.74  28.32
4.2  Radius of line 5691 at 0.037 <= 0.05.  (no action taken)
     B1      X, Y, Z:  32.44  97.07  28.62
4.3  Radius of line 5726 at 0.745 >= 5.0 stdevs above the mean.  (no action taken)
     B1      X, Y, Z:  29.34  95.13  27.03
4.3  Radius of line 5727 at 0.761 >= 5.0 stdevs above the mean.  (no action taken)
     B1      X, Y, Z:  29.26  95.01  26.9
4.3  Radius of line 5728 at 0.766 >= 5.0 stdevs above the mean.  (no action taken)
     B1      X, Y, Z:  29.2  94.87  26.85
4.2  Radius of line 5775 at 0.044 <= 0.05.  (no action taken)
     B1      X, Y, Z:  31.3  94.16  26.99
4.2  Radius of line 5789 at 1.25E-4 <= 0.05.  (no action taken)
     B1      X, Y, Z:  29.59  93.42  27.39
4.2  Radius of line 5813 at 0.046 <= 0.05.  (no action taken)
     B1      X, Y, Z:  31.76  84.44  26.49
4.3  Radius of line 5858 at 0.716 >= 5.0 stdevs above the mean.  (no action taken)
     B1      X, Y, Z:  33.64  87.8  23.1
4.3  Radius of line 5859 at 0.792 >= 5.0 stdevs above the mean.  (no action taken)
     B1      X, Y, Z:  33.55  87.89  23.1
4.3  Radius of line 5860 at 0.863 >= 5.0 stdevs above the mean.  (no action taken)
     B1      X, Y, Z:  33.6  88.01  23.01
4.3  Radius of line 5861 at 0.902 >= 5.0 stdevs above the mean.  (no action taken)
     B1      X, Y, Z:  33.47  87.98  22.94
4.3  Radius of line 5864 at 0.899 >= 5.0 stdevs above the mean.  (no action taken)
     B1      X, Y, Z:  33.4  88.06  22.91
4.2  Radius of line 5991 at 0.039 <= 0.05.  (no action taken)
     B1      X, Y, Z:  35.03  81.66  34.97
4.2  Radius of line 6003 at 1.25E-4 <= 0.05.  (no action taken)
     B1      X, Y, Z:  35.85  81.6  35.04
4.2  Radius of line 6170 at 0.04 <= 0.05.  (no action taken)
     B1      X, Y, Z:  36.43  76.36  40.45
4.2  Radius of line 6193 at 0.048 <= 0.05.  (no action taken)
     B1      X, Y, Z:  42.59  77.39  36.61
4.2  Radius of line 6197 at 1.25E-4 <= 0.05.  (no action taken)
     B1      X, Y, Z:  41.57  79.5  37.69
4.2  Radius of line 6201 at 1.25E-4 <= 0.05.  (no action taken)
     B1      X, Y, Z:  46.82  82.3  31.79
4.3  Radius of line 6209 at 0.974 >= 5.0 stdevs above the mean.  (no action taken)
     B1      X, Y, Z:  50.23  83.05  30.93
4.3  Radius of line 6624 at 0.708 >= 5.0 stdevs above the mean.  (no action taken)
     B1      X, Y, Z:  43.06  98.81  35.09
4.2  Radius of line 6631 at 1.25E-4 <= 0.05.  (no action taken)
     B1      X, Y, Z:  44.5  98.9  35.11
4.2  Radius of line 6684 at 1.25E-4 <= 0.05.  (no action taken)
     B1      X, Y, Z:  47.14  103.99  32.38
4.2  Radius of line 6690 at 1.25E-4 <= 0.05.  (no action taken)
     B1      X, Y, Z:  47.4  102.47  33.69
4.2  Radius of line 6696 at 1.25E-4 <= 0.05.  (no action taken)
     B1      X, Y, Z:  43.11  99.04  33.67
4.2  Radius of line 6714 at 1.25E-4 <= 0.05.  (no action taken)
     B1      X, Y, Z:  43.34  98.27  34.62
4.2  Radius of line 6727 at 1.25E-4 <= 0.05.  (no action taken)
     B1      X, Y, Z:  41.1  96.11  33.65
4.2  Radius of line 6756 at 1.25E-4 <= 0.05.  (no action taken)
     B1      X, Y, Z:  45.34  94.26  33.06
4.2  Radius of line 6888 at 0.044 <= 0.05.  (no action taken)
     B1      X, Y, Z:  43.78  95.31  37.16
4.2  Radius of line 6896 at 1.25E-4 <= 0.05.  (no action taken)
     B1      X, Y, Z:  40.4  90.28  33.26
4.2  Radius of line 6924 at 0.049 <= 0.05.  (no action taken)
     B1      X, Y, Z:  41.32  82.94  31.54
4.3  Radius of line 6932 at 0.78 >= 5.0 stdevs above the mean.  (no action taken)
     B1      X, Y, Z:  50.32  82.88  30.91
4.3  Radius of line 6968 at 0.738 >= 5.0 stdevs above the mean.  (no action taken)
     B1      X, Y, Z:  51.43  88.85  34.26
4.5  Radius of terminal line 6970 at 0.388 >= 5.0 stdevs above the mean.  (no action taken)
     B1      X, Y, Z:  51.54  89.5  34.33
4.3  Radius of line 7020 at 0.792 >= 5.0 stdevs above the mean.  (no action taken)
     B1      X, Y, Z:  50.42  82.74  30.91
4.2  Radius of line 7026 at 1.25E-4 <= 0.05.  (no action taken)
     B1      X, Y, Z:  50.59  82.75  30.86
4.2  Radius of line 7040 at 1.25E-4 <= 0.05.  (no action taken)
     B1      X, Y, Z:  50.8  83.5  31.43
4.2  Radius of line 7079 at 1.25E-4 <= 0.05.  (no action taken)
     B1      X, Y, Z:  55.88  70.29  27.57
4.2  Radius of line 7191 at 1.25E-4 <= 0.05.  (no action taken)
     B1      X, Y, Z:  50.82  65.66  34.06
4.2  Radius of line 7201 at 1.25E-4 <= 0.05.  (no action taken)
     B1      X, Y, Z:  50.99  65.14  30.41
4.2  Radius of line 7224 at 1.25E-4 <= 0.05.  (no action taken)
     B1      X, Y, Z:  55.94  62.24  28.86
4.2  Radius of line 7310 at 0.026 <= 0.05.  (no action taken)
     B1      X, Y, Z:  53.12  57.58  30.99
4.2  Radius of line 7312 at 0.042 <= 0.05.  (no action taken)
     B1      X, Y, Z:  52.93  57.58  31.15
4.2  Radius of line 7316 at 0.047 <= 0.05.  (no action taken)
     B1      X, Y, Z:  54.45  58.47  31.65
4.2  Radius of line 7319 at 1.25E-4 <= 0.05.  (no action taken)
     B1      X, Y, Z:  54.06  58.54  31.81
4.2  Radius of line 7393 at 0.026 <= 0.05.  (no action taken)
     B1      X, Y, Z:  50.27  64.26  26.58
4.2  Radius of line 7440 at 1.25E-4 <= 0.05.  (no action taken)
     B1      X, Y, Z:  48.39  59.56  28.31
4.2  Radius of line 7461 at 0.045 <= 0.05.  (no action taken)
     B1      X, Y, Z:  51.63  67.86  28.27
4.2  Radius of line 7489 at 1.25E-4 <= 0.05.  (no action taken)
     B1      X, Y, Z:  47.74  68.21  27.28
4.2  Radius of line 7499 at 1.25E-4 <= 0.05.  (no action taken)
     B1      X, Y, Z:  47.64  68.63  28.45
4.2  Radius of line 7500 at 0.049 <= 0.05.  (no action taken)
     B1      X, Y, Z:  51.1  68.9  28.52
4.2  Radius of line 7508 at 1.25E-4 <= 0.05.  (no action taken)
     B1      X, Y, Z:  51.31  68.2  29.06
4.2  Radius of line 7552 at 0.032 <= 0.05.  (no action taken)
     B1      X, Y, Z:  57.89  70.86  22.87
4.2  Radius of line 7555 at 1.25E-4 <= 0.05.  (no action taken)
     B1      X, Y, Z:  57.79  71.53  23.35
4.2  Radius of line 7651 at 0.046 <= 0.05.  (no action taken)
     B1      X, Y, Z:  49.42  74.59  20.65
4.2  Radius of line 7663 at 1.25E-4 <= 0.05.  (no action taken)
     B1      X, Y, Z:  48.95  71.89  20.71
4.2  Radius of line 7707 at 1.25E-4 <= 0.05.  (no action taken)
     B1      X, Y, Z:  52.04  72.37  16.13
4.2  Radius of line 7797 at 1.25E-4 <= 0.05.  (no action taken)
     B1      X, Y, Z:  53.69  67.59  22.25
4.2  Radius of line 7848 at 1.25E-4 <= 0.05.  (no action taken)
     B1      X, Y, Z:  53.46  64.9  15.98
4.2  Radius of line 7887 at 0.023 <= 0.05.  (no action taken)
     B1      X, Y, Z:  48.92  61.28  17.49
4.2  Radius of line 7916 at 1.25E-4 <= 0.05.  (no action taken)
     B1      X, Y, Z:  54.61  67.28  14.71
4.2  Radius of line 7921 at 0.048 <= 0.05.  (no action taken)
     B1      X, Y, Z:  55.2  66.6  14.43
4.2  Radius of line 7955 at 1.25E-4 <= 0.05.  (no action taken)
     B1      X, Y, Z:  48.11  65.11  20.6
4.2  Radius of line 8002 at 0.047 <= 0.05.  (no action taken)
     B1      X, Y, Z:  46.18  62.58  19.43
4.2  Radius of line 8049 at 0.044 <= 0.05.  (no action taken)
     B1      X, Y, Z:  42.14  61.67  21.4
4.2  Radius of line 8079 at 1.25E-4 <= 0.05.  (no action taken)
     B1      X, Y, Z:  50.82  66.07  19.61
4.2  Radius of line 8085 at 0.05 <= 0.05.  (no action taken)
     B1      X, Y, Z:  56.17  70.62  25.95
4.2  Radius of line 8101 at 1.25E-4 <= 0.05.  (no action taken)
     B1      X, Y, Z:  58.16  55.92  38.7
4.2  Radius of line 8103 at 1.25E-4 <= 0.05.  (no action taken)
     B1      X, Y, Z:  57.92  55.75  38.87
4.2  Radius of line 8129 at 1.25E-4 <= 0.05.  (no action taken)
     B1      X, Y, Z:  50.72  30.5  60.78
2.4  Length of segment ending at point 1381 >= 6.0 stdevs above mean at 0.986.  (no action taken)
     B1      X, Y, Z:  56.62  72.76  32.22
2.5  Length of segment ending at point 1387 <= 0.1 at 0.0995.  (no action taken)
     B1      X, Y, Z:  55.36  73.09  32.68
2.4  Length of segment ending at point 1454 >= 6.0 stdevs above mean at 1.3693.  (no action taken)
     B1      X, Y, Z:  56.13  70.81  35.11
2.4  Length of segment ending at point 1702 >= 6.0 stdevs above mean at 1.0998.  (no action taken)
     B1      X, Y, Z:  49.49  85.05  31.21
2.4  Length of segment ending at point 2492 >= 6.0 stdevs above mean at 1.5199.  (no action taken)
     B1      X, Y, Z:  55.36  85.73  21.43
2.4  Length of segment ending at point 3484 >= 6.0 stdevs above mean at 1.1089.  (no action taken)
     B1      X, Y, Z:  48.7  84.0  31.06
2.4  Length of segment ending at point 3676 >= 6.0 stdevs above mean at 1.0427.  (no action taken)
     B1      X, Y, Z:  34.28  89.08  40.99
2.4  Length of segment ending at point 3696 >= 6.0 stdevs above mean at 0.9731.  (no action taken)
     B1      X, Y, Z:  33.93  90.56  40.64
2.4  Length of segment ending at point 3774 >= 6.0 stdevs above mean at 0.9738.  (no action taken)
     B1      X, Y, Z:  32.59  93.2  39.58
2.4  Length of segment ending at point 4208 >= 6.0 stdevs above mean at 1.2542.  (no action taken)
     B1      X, Y, Z:  42.11  94.62  42.74
2.5  Length of segment ending at point 4574 <= 0.1 at 0.099.  (no action taken)
     B1      X, Y, Z:  34.03  88.89  46.25
2.4  Length of segment ending at point 4648 >= 6.0 stdevs above mean at 1.0068.  (no action taken)
     B1      X, Y, Z:  31.64  82.01  50.4
2.4  Length of segment ending at point 4934 >= 6.0 stdevs above mean at 1.2087.  (no action taken)
     B1      X, Y, Z:  36.25  99.45  40.98
2.4  Length of segment ending at point 5033 >= 6.0 stdevs above mean at 0.9978.  (no action taken)
     B1      X, Y, Z:  37.11  103.8  36.88
2.4  Length of segment ending at point 5051 >= 6.0 stdevs above mean at 1.0335.  (no action taken)
     B1      X, Y, Z:  38.69  104.89  35.25
2.4  Length of segment ending at point 5200 >= 6.0 stdevs above mean at 0.9665.  (no action taken)
     B1      X, Y, Z:  30.14  81.37  32.1
2.4  Length of segment ending at point 5388 >= 6.0 stdevs above mean at 1.0367.  (no action taken)
     B1      X, Y, Z:  35.77  95.31  25.74
2.4  Length of segment ending at point 5454 >= 6.0 stdevs above mean at 0.9934.  (no action taken)
     B1      X, Y, Z:  35.74  93.89  26.4
2.4  Length of segment ending at point 5693 >= 6.0 stdevs above mean at 0.982.  (no action taken)
     B1      X, Y, Z:  31.12  96.35  27.83
2.4  Length of segment ending at point 5729 >= 6.0 stdevs above mean at 1.2761.  (no action taken)
     B1      X, Y, Z:  27.96  94.57  26.88
2.4  Length of segment ending at point 5791 >= 6.0 stdevs above mean at 1.2061.  (no action taken)
     B1      X, Y, Z:  32.75  97.44  28.34
2.4  Length of segment ending at point 5862 >= 6.0 stdevs above mean at 0.9999.  (no action taken)
     B1      X, Y, Z:  34.3  88.28  22.47
2.4  Length of segment ending at point 5865 >= 6.0 stdevs above mean at 1.5805.  (no action taken)
     B1      X, Y, Z:  34.18  89.42  23.11
2.4  Length of segment ending at point 6210 >= 6.0 stdevs above mean at 1.5076.  (no action taken)
     B1      X, Y, Z:  49.47  82.0  30.16
2.4  Length of segment ending at point 6409 >= 6.0 stdevs above mean at 0.983.  (no action taken)
     B1      X, Y, Z:  51.19  76.5  31.79
2.4  Length of segment ending at point 6635 >= 6.0 stdevs above mean at 0.9762.  (no action taken)
     B1      X, Y, Z:  43.64  99.62  35.11
2.4  Length of segment ending at point 6691 >= 6.0 stdevs above mean at 5.826.  (no action taken)
     B1      X, Y, Z:  42.71  99.31  35.09
2.4  Length of segment ending at point 6697 >= 6.0 stdevs above mean at 1.2223.  (no action taken)
     B1      X, Y, Z:  42.17  98.56  34.29
2.4  Length of segment ending at point 6933 >= 6.0 stdevs above mean at 1.8317.  (no action taken)
     B1      X, Y, Z:  50.32  84.6  31.54
2.4  Length of segment ending at point 6971 >= 6.0 stdevs above mean at 0.9923.  (no action taken)
     B1      X, Y, Z:  50.62  89.27  33.87
4.4  Line 463 of rad 0.431 links to 462 of rad 0.205.  (no action taken)
     B1      X, Y, Z:  50.71  30.55  60.98
4.4  Line 839 of rad 0.18 links to 838 of rad 0.079.  (no action taken)
     B1      X, Y, Z:  56.53  72.0  39.76
4.4  Line 861 of rad 0.11 links to 860 of rad 0.038.  (no action taken)
     B1      X, Y, Z:  55.0  73.8  41.05
4.4  Line 883 of rad 0.093 links to 882 of rad 0.046.  (no action taken)
     B1      X, Y, Z:  54.97  67.14  37.65
4.4  Line 921 of rad 0.107 links to 920 of rad 0.048.  (no action taken)
     B1      X, Y, Z:  53.85  61.92  37.59
4.4  Line 959 of rad 0.435 links to 958 of rad 0.192.  (no action taken)
     B1      X, Y, Z:  58.18  69.52  33.1
4.4  Line 1028 of rad 0.112 links to 1027 of rad 0.056.  (no action taken)
     B1      X, Y, Z:  60.86  70.92  27.04
4.4  Line 1221 of rad 0.104 links to 1220 of rad 0.049.  (no action taken)
     B1      X, Y, Z:  58.0  62.94  20.16
4.4  Line 1322 of rad 0.346 links to 1321 of rad 0.118.  (no action taken)
     B1      X, Y, Z:  59.54  61.97  31.61
4.4  Line 1352 of rad 0.098 links to 1351 of rad 0.023.  (no action taken)
     B1      X, Y, Z:  61.66  60.87  32.97
4.4  Line 1381 of rad 0.461 links to 1380 of rad 0.188.  (no action taken)
     B1      X, Y, Z:  56.62  72.76  32.22
4.4  Line 1509 of rad 0.235 links to 1508 of rad 0.059.  (no action taken)
     B1      X, Y, Z:  57.11  65.58  36.4
4.4  Line 1548 of rad 0.229 links to 1547 of rad 0.109.  (no action taken)
     B1      X, Y, Z:  51.3  76.5  34.43
4.4  Line 1584 of rad 0.203 links to 1583 of rad 0.098.  (no action taken)
     B1      X, Y, Z:  51.67  72.97  33.17
4.4  Line 1610 of rad 0.499 links to 1609 of rad 0.2.  (no action taken)
     B1      X, Y, Z:  56.53  73.52  29.97
4.4  Line 1698 of rad 0.174 links to 1697 of rad 0.072.  (no action taken)
     B1      X, Y, Z:  47.99  84.19  32.4
4.4  Line 1701 of rad 0.611 links to 1700 of rad 0.221.  (no action taken)
     B1      X, Y, Z:  49.33  84.41  32.09
4.4  Line 1821 of rad 0.368 links to 1820 of rad 0.178.  (no action taken)
     B1      X, Y, Z:  46.92  95.75  26.23
4.4  Line 1866 of rad 0.066 links to 1865 of rad 0.025.  (no action taken)
     B1      X, Y, Z:  43.11  98.04  27.59
4.4  Line 2003 of rad 0.246 links to 2002 of rad 0.06.  (no action taken)
     B1      X, Y, Z:  48.04  101.96  25.63
4.4  Line 2068 of rad 0.239 links to 2067 of rad 0.116.  (no action taken)
     B1      X, Y, Z:  46.82  105.83  28.92
4.4  Line 2078 of rad 0.057 links to 2077 of rad 1.25E-4.  (no action taken)
     B1      X, Y, Z:  47.13  107.52  29.65
4.4  Line 2079 of rad 0.152 links to 2078 of rad 0.057.  (no action taken)
     B1      X, Y, Z:  47.04  107.63  29.65
4.4  Line 2170 of rad 0.161 links to 2169 of rad 0.06.  (no action taken)
     B1      X, Y, Z:  45.33  114.37  35.91
4.4  Line 2200 of rad 0.153 links to 2199 of rad 0.057.  (no action taken)
     B1      X, Y, Z:  48.25  93.49  30.25
4.4  Line 2205 of rad 0.127 links to 2204 of rad 0.055.  (no action taken)
     B1      X, Y, Z:  46.45  92.61  28.77
4.4  Line 2267 of rad 0.161 links to 2266 of rad 0.08.  (no action taken)
     B1      X, Y, Z:  51.35  85.14  23.67
4.4  Line 2270 of rad 0.11 links to 2269 of rad 0.054.  (no action taken)
     B1      X, Y, Z:  51.05  85.17  24.31
4.4  Line 2386 of rad 0.083 links to 2385 of rad 0.03.  (no action taken)
     B1      X, Y, Z:  48.89  89.2  23.45
4.4  Line 2492 of rad 0.141 links to 2491 of rad 1.25E-4.  (no action taken)
     B1      X, Y, Z:  55.36  85.73  21.43
4.4  Line 2838 of rad 0.201 links to 2837 of rad 0.088.  (no action taken)
     B1      X, Y, Z:  23.66  87.23  20.21
4.4  Line 2887 of rad 0.084 links to 2886 of rad 0.032.  (no action taken)
     B1      X, Y, Z:  19.57  84.8  20.91
4.4  Line 2949 of rad 0.519 links to 2948 of rad 0.133.  (no action taken)
     B1      X, Y, Z:  39.12  93.29  20.91
4.4  Line 3065 of rad 0.082 links to 3064 of rad 0.035.  (no action taken)
     B1      X, Y, Z:  33.63  92.78  19.05
4.4  Line 3083 of rad 0.165 links to 3082 of rad 0.074.  (no action taken)
     B1      X, Y, Z:  34.71  94.7  16.61
4.4  Line 3234 of rad 0.13 links to 3233 of rad 0.039.  (no action taken)
     B1      X, Y, Z:  48.87  89.33  32.31
4.4  Line 3327 of rad 0.136 links to 3326 of rad 0.058.  (no action taken)
     B1      X, Y, Z:  56.81  78.23  23.46
4.4  Line 3369 of rad 0.168 links to 3368 of rad 0.08.  (no action taken)
     B1      X, Y, Z:  60.11  73.77  20.83
4.4  Line 3384 of rad 0.123 links to 3383 of rad 0.057.  (no action taken)
     B1      X, Y, Z:  62.85  73.62  21.27
4.4  Line 3690 of rad 0.323 links to 3689 of rad 0.065.  (no action taken)
     B1      X, Y, Z:  34.12  90.17  41.82
4.4  Line 3846 of rad 0.282 links to 3845 of rad 0.136.  (no action taken)
     B1      X, Y, Z:  37.18  92.1  40.74
4.4  Line 3847 of rad 0.567 links to 3846 of rad 0.282.  (no action taken)
     B1      X, Y, Z:  37.22  92.57  41.21
4.4  Line 3880 of rad 0.364 links to 3879 of rad 0.179.  (no action taken)
     B1      X, Y, Z:  40.08  95.49  41.9
4.4  Line 4229 of rad 0.183 links to 4228 of rad 0.065.  (no action taken)
     B1      X, Y, Z:  43.11  93.42  42.3
4.4  Line 4555 of rad 0.089 links to 4554 of rad 0.039.  (no action taken)
     B1      X, Y, Z:  33.0  90.99  45.26
4.4  Line 4563 of rad 0.109 links to 4562 of rad 0.039.  (no action taken)
     B1      X, Y, Z:  33.54  91.57  45.47
4.4  Line 4648 of rad 0.196 links to 4647 of rad 0.044.  (no action taken)
     B1      X, Y, Z:  31.64  82.01  50.4
4.4  Line 4721 of rad 0.082 links to 4720 of rad 0.04.  (no action taken)
     B1      X, Y, Z:  26.12  77.04  54.13
4.4  Line 4762 of rad 0.202 links to 4761 of rad 0.101.  (no action taken)
     B1      X, Y, Z:  33.38  82.35  55.14
4.4  Line 5365 of rad 0.173 links to 5364 of rad 0.057.  (no action taken)
     B1      X, Y, Z:  39.34  94.89  29.05
4.4  Line 5525 of rad 0.266 links to 5524 of rad 0.074.  (no action taken)
     B1      X, Y, Z:  46.12  98.6  30.06
4.4  Line 5804 of rad 0.387 links to 5803 of rad 0.148.  (no action taken)
     B1      X, Y, Z:  32.7  85.29  27.36
4.4  Line 5878 of rad 0.152 links to 5877 of rad 0.074.  (no action taken)
     B1      X, Y, Z:  35.1  90.45  22.15
4.4  Line 6158 of rad 0.189 links to 6157 of rad 0.069.  (no action taken)
     B1      X, Y, Z:  36.19  78.42  42.75
4.4  Line 6194 of rad 0.164 links to 6193 of rad 0.048.  (no action taken)
     B1      X, Y, Z:  42.7  77.64  36.62
4.4  Line 6265 of rad 0.4 links to 6264 of rad 0.196.  (no action taken)
     B1      X, Y, Z:  44.42  81.29  26.94
4.4  Line 6345 of rad 0.483 links to 6344 of rad 0.184.  (no action taken)
     B1      X, Y, Z:  45.24  79.29  30.73
4.4  Line 6402 of rad 0.163 links to 6401 of rad 0.066.  (no action taken)
     B1      X, Y, Z:  51.29  76.83  31.57
4.4  Line 6440 of rad 0.309 links to 6439 of rad 0.147.  (no action taken)
     B1      X, Y, Z:  40.71  80.5  31.88
4.4  Line 6572 of rad 0.162 links to 6571 of rad 0.068.  (no action taken)
     B1      X, Y, Z:  40.39  96.45  34.01
4.4  Line 6691 of rad 0.459 links to 6690 of rad 1.25E-4.  (no action taken)
     B1      X, Y, Z:  42.71  99.31  35.09
4.4  Line 6804 of rad 0.333 links to 6803 of rad 0.156.  (no action taken)
     B1      X, Y, Z:  44.94  91.76  38.92
4.4  Line 6991 of rad 0.335 links to 6990 of rad 0.154.  (no action taken)
     B1      X, Y, Z:  53.29  86.12  33.37
4.4  Line 7394 of rad 0.087 links to 7393 of rad 0.026.  (no action taken)
     B1      X, Y, Z:  50.17  64.43  26.67
4.4  Line 7501 of rad 0.098 links to 7500 of rad 0.049.  (no action taken)
     B1      X, Y, Z:  51.15  69.06  28.57
4.4  Line 7849 of rad 0.097 links to 7848 of rad 1.25E-4.  (no action taken)
     B1      X, Y, Z:  53.39  64.85  15.86
4.4  Line 7888 of rad 0.084 links to 7887 of rad 0.023.  (no action taken)
     B1      X, Y, Z:  48.79  61.32  17.29
4.4  Line 7908 of rad 0.178 links to 7907 of rad 0.051.  (no action taken)
     B1      X, Y, Z:  55.11  66.22  15.01
4.4  Line 7920 of rad 0.14 links to 7919 of rad 0.064.  (no action taken)
     B1      X, Y, Z:  55.36  66.47  14.48
4.4  Line 7922 of rad 0.135 links to 7921 of rad 0.048.  (no action taken)
     B1      X, Y, Z:  55.14  66.74  14.35
4.4  Line 7981 of rad 0.141 links to 7980 of rad 0.064.  (no action taken)
     B1      X, Y, Z:  45.81  65.0  19.43
4.4  Line 8003 of rad 0.095 links to 8002 of rad 0.047.  (no action taken)
     B1      X, Y, Z:  46.24  62.5  19.54
4.4  Line 8070 of rad 0.138 links to 8069 of rad 0.067.  (no action taken)
     B1      X, Y, Z:  46.05  66.14  18.86
4.4  Line 8086 of rad 0.145 links to 8085 of rad 0.05.  (no action taken)
     B1      X, Y, Z:  56.23  70.68  25.88
 
 
```
