## Supplementary material for "Automated Proofreading of Digitally Reconstructed Neural Morphology Enhances Accuracy, Scalability, and Standardization": Standardization and accuracy results: 720575940616448581.CNG.swc.std

```
# Standardization file for /nmo_swc/out_Final/Temp_LMeasure_Final/720575940616448581.CNG.swc created with StdSwc version 1.31 on 3/7/26.
#
# code   irregularity_description. (action taken)
#     irregularity_type     coordinates
#
4.2  Radius of line 1037 at 1.25E-4 <= 0.05.  (no action taken)
     B1      X, Y, Z:  3.65  45.99  18.66
4.2  Radius of line 1087 at 1.25E-4 <= 0.05.  (no action taken)
     B1      X, Y, Z:  5.07  45.49  24.91
4.2  Radius of line 1092 at 0.018 <= 0.05.  (no action taken)
     B1      X, Y, Z:  2.49  46.05  18.91
4.2  Radius of line 1093 at 0.028 <= 0.05.  (no action taken)
     B1      X, Y, Z:  2.46  46.23  18.73
4.2  Radius of line 1094 at 0.016 <= 0.05.  (no action taken)
     B1      X, Y, Z:  4.84  46.33  17.69
4.2  Radius of line 1112 at 1.25E-4 <= 0.05.  (no action taken)
     B1      X, Y, Z:  -0.23  40.3  15.22
4.5  Radius of terminal line 1386 at 0.332 >= 5.0 stdevs above the mean.  (no action taken)
     B1      X, Y, Z:  17.33  30.06  5.47
4.3  Radius of line 1414 at 0.708 >= 5.0 stdevs above the mean.  (no action taken)
     B1      X, Y, Z:  12.48  27.37  7.67
4.3  Radius of line 1415 at 0.753 >= 5.0 stdevs above the mean.  (no action taken)
     B1      X, Y, Z:  12.44  27.28  7.47
4.3  Radius of line 1416 at 0.762 >= 5.0 stdevs above the mean.  (no action taken)
     B1      X, Y, Z:  12.3  27.23  7.34
4.2  Radius of line 1439 at 1.25E-4 <= 0.05.  (no action taken)
     B1      X, Y, Z:  11.77  24.39  7.95
4.2  Radius of line 1533 at 1.25E-4 <= 0.05.  (no action taken)
     B1      X, Y, Z:  5.67  26.77  16.22
4.2  Radius of line 1553 at 1.25E-4 <= 0.05.  (no action taken)
     B1      X, Y, Z:  7.35  23.83  14.8
4.2  Radius of line 1567 at 1.25E-4 <= 0.05.  (no action taken)
     B1      X, Y, Z:  -0.09  43.0  13.42
4.2  Radius of line 1698 at 0.018 <= 0.05.  (no action taken)
     B1      X, Y, Z:  -1.65  58.77  3.55
4.2  Radius of line 2273 at 1.25E-4 <= 0.05.  (no action taken)
     B1      X, Y, Z:  7.5  108.09  1.95
4.2  Radius of line 2736 at 1.25E-4 <= 0.05.  (no action taken)
     B1      X, Y, Z:  -8.79  150.84  14.93
4.2  Radius of line 2764 at 0.037 <= 0.05.  (no action taken)
     B1      X, Y, Z:  -13.02  151.54  16.2
4.2  Radius of line 2799 at 0.05 <= 0.05.  (no action taken)
     B1      X, Y, Z:  -11.24  152.42  16.67
4.2  Radius of line 2834 at 1.25E-4 <= 0.05.  (no action taken)
     B1      X, Y, Z:  -3.42  138.66  11.51
4.3  Radius of line 2912 at 0.696 >= 5.0 stdevs above the mean.  (no action taken)
     B1      X, Y, Z:  2.08  41.55  13.86
4.2  Radius of line 2941 at 0.05 <= 0.05.  (no action taken)
     B1      X, Y, Z:  3.72  39.09  16.98
4.2  Radius of line 2982 at 0.05 <= 0.05.  (no action taken)
     B1      X, Y, Z:  5.48  33.69  19.11
4.2  Radius of line 3043 at 1.25E-4 <= 0.05.  (no action taken)
     B1      X, Y, Z:  3.96  32.51  21.74
4.2  Radius of line 3127 at 0.044 <= 0.05.  (no action taken)
     B1      X, Y, Z:  8.38  31.4  21.08
4.2  Radius of line 3142 at 1.25E-4 <= 0.05.  (no action taken)
     B1      X, Y, Z:  8.0  31.13  23.01
4.2  Radius of line 3155 at 0.029 <= 0.05.  (no action taken)
     B1      X, Y, Z:  9.38  29.36  20.21
4.2  Radius of line 3167 at 0.02 <= 0.05.  (no action taken)
     B1      X, Y, Z:  9.59  32.14  21.96
4.2  Radius of line 3189 at 1.25E-4 <= 0.05.  (no action taken)
     B1      X, Y, Z:  4.64  35.2  21.85
4.2  Radius of line 3206 at 1.25E-4 <= 0.05.  (no action taken)
     B1      X, Y, Z:  1.5  38.91  17.69
4.2  Radius of line 3591 at 0.05 <= 0.05.  (no action taken)
     B1      X, Y, Z:  10.51  92.9  -2.3
4.2  Radius of line 3839 at 1.25E-4 <= 0.05.  (no action taken)
     B1      X, Y, Z:  2.51  121.59  2.84
4.2  Radius of line 3897 at 1.25E-4 <= 0.05.  (no action taken)
     B1      X, Y, Z:  4.87  124.89  5.03
4.2  Radius of line 4027 at 0.047 <= 0.05.  (no action taken)
     B1      X, Y, Z:  -4.73  135.15  13.63
4.2  Radius of line 4134 at 1.25E-4 <= 0.05.  (no action taken)
     B1      X, Y, Z:  -8.3  147.05  15.26
4.2  Radius of line 4222 at 0.046 <= 0.05.  (no action taken)
     B1      X, Y, Z:  -20.07  153.11  17.36
4.2  Radius of line 4232 at 0.048 <= 0.05.  (no action taken)
     B1      X, Y, Z:  -18.63  154.23  14.36
4.2  Radius of line 4249 at 1.25E-4 <= 0.05.  (no action taken)
     B1      X, Y, Z:  -15.71  153.63  13.38
4.2  Radius of line 4250 at 1.25E-4 <= 0.05.  (no action taken)
     B1      X, Y, Z:  -12.26  150.93  14.8
4.2  Radius of line 4257 at 0.045 <= 0.05.  (no action taken)
     B1      X, Y, Z:  -10.8  151.43  15.12
4.2  Radius of line 4302 at 0.05 <= 0.05.  (no action taken)
     B1      X, Y, Z:  -12.21  147.62  20.44
4.2  Radius of line 4333 at 0.047 <= 0.05.  (no action taken)
     B1      X, Y, Z:  -15.69  144.32  17.75
4.2  Radius of line 4356 at 0.036 <= 0.05.  (no action taken)
     B1      X, Y, Z:  -14.5  146.01  17.97
4.2  Radius of line 4378 at 1.25E-4 <= 0.05.  (no action taken)
     B1      X, Y, Z:  -6.32  144.24  17.25
4.2  Radius of line 4393 at 1.25E-4 <= 0.05.  (no action taken)
     B1      X, Y, Z:  -3.56  136.76  13.93
4.2  Radius of line 4410 at 0.037 <= 0.05.  (no action taken)
     B1      X, Y, Z:  -4.68  136.94  15.07
4.2  Radius of line 4416 at 1.25E-4 <= 0.05.  (no action taken)
     B1      X, Y, Z:  -4.44  133.45  13.1
4.2  Radius of line 4433 at 1.25E-4 <= 0.05.  (no action taken)
     B1      X, Y, Z:  -6.26  132.05  12.82
4.2  Radius of line 4452 at 1.25E-4 <= 0.05.  (no action taken)
     B1      X, Y, Z:  -5.36  135.15  11.54
4.2  Radius of line 4454 at 0.045 <= 0.05.  (no action taken)
     B1      X, Y, Z:  -4.06  134.45  10.55
4.2  Radius of line 4541 at 0.04 <= 0.05.  (no action taken)
     B1      X, Y, Z:  0.16  125.57  4.83
4.2  Radius of line 4559 at 1.25E-4 <= 0.05.  (no action taken)
     B1      X, Y, Z:  4.11  115.39  1.06
4.2  Radius of line 4581 at 1.25E-4 <= 0.05.  (no action taken)
     B1      X, Y, Z:  7.45  69.01  4.21
4.2  Radius of line 4624 at 1.25E-4 <= 0.05.  (no action taken)
     B1      X, Y, Z:  1.63  67.54  2.65
4.2  Radius of line 4700 at 0.038 <= 0.05.  (no action taken)
     B1      X, Y, Z:  2.08  76.01  0.0
4.2  Radius of line 4915 at 0.05 <= 0.05.  (no action taken)
     B1      X, Y, Z:  -5.71  105.75  4.79
4.2  Radius of line 4928 at 1.25E-4 <= 0.05.  (no action taken)
     B1      X, Y, Z:  -6.24  104.25  4.58
4.2  Radius of line 4948 at 0.046 <= 0.05.  (no action taken)
     B1      X, Y, Z:  -3.5  107.95  4.91
4.2  Radius of line 4953 at 1.25E-4 <= 0.05.  (no action taken)
     B1      X, Y, Z:  -3.15  101.54  2.0
4.2  Radius of line 4957 at 0.045 <= 0.05.  (no action taken)
     B1      X, Y, Z:  -0.9  98.72  1.0
4.2  Radius of line 4967 at 1.25E-4 <= 0.05.  (no action taken)
     B1      X, Y, Z:  3.89  58.95  8.65
4.2  Radius of line 5014 at 1.25E-4 <= 0.05.  (no action taken)
     B1      X, Y, Z:  -5.7  46.35  15.16
4.2  Radius of line 5042 at 1.25E-4 <= 0.05.  (no action taken)
     B1      X, Y, Z:  -6.76  45.36  17.66
4.2  Radius of line 5072 at 0.03 <= 0.05.  (no action taken)
     B1      X, Y, Z:  -0.83  43.33  16.93
4.2  Radius of line 5117 at 1.25E-4 <= 0.05.  (no action taken)
     B1      X, Y, Z:  7.01  35.06  13.05
4.2  Radius of line 5188 at 0.049 <= 0.05.  (no action taken)
     B1      X, Y, Z:  10.62  29.66  13.64
4.2  Radius of line 5207 at 0.04 <= 0.05.  (no action taken)
     B1      X, Y, Z:  11.81  30.44  15.84
4.2  Radius of line 5208 at 0.05 <= 0.05.  (no action taken)
     B1      X, Y, Z:  11.97  30.42  15.89
4.2  Radius of line 5257 at 0.043 <= 0.05.  (no action taken)
     B1      X, Y, Z:  9.57  24.28  12.09
4.2  Radius of line 5265 at 0.043 <= 0.05.  (no action taken)
     B1      X, Y, Z:  8.7  26.5  11.64
4.2  Radius of line 5284 at 0.039 <= 0.05.  (no action taken)
     B1      X, Y, Z:  10.22  27.14  10.07
4.2  Radius of line 5304 at 1.25E-4 <= 0.05.  (no action taken)
     B1      X, Y, Z:  11.83  32.1  11.25
4.2  Radius of line 5315 at 0.049 <= 0.05.  (no action taken)
     B1      X, Y, Z:  12.3  33.53  9.98
4.2  Radius of line 5324 at 1.25E-4 <= 0.05.  (no action taken)
     B1      X, Y, Z:  11.39  34.04  10.41
4.2  Radius of line 5341 at 0.048 <= 0.05.  (no action taken)
     B1      X, Y, Z:  13.03  32.02  8.2
4.2  Radius of line 5397 at 0.031 <= 0.05.  (no action taken)
     B1      X, Y, Z:  14.7  33.61  8.15
4.2  Radius of line 5417 at 0.046 <= 0.05.  (no action taken)
     B1      X, Y, Z:  15.14  31.98  10.54
4.2  Radius of line 5467 at 1.25E-4 <= 0.05.  (no action taken)
     B1      X, Y, Z:  19.25  25.9  9.72
4.2  Radius of line 5478 at 0.04 <= 0.05.  (no action taken)
     B1      X, Y, Z:  8.07  35.45  11.78
4.2  Radius of line 5522 at 0.038 <= 0.05.  (no action taken)
     B1      X, Y, Z:  5.61  40.39  5.58
4.2  Radius of line 5587 at 1.25E-4 <= 0.05.  (no action taken)
     B1      X, Y, Z:  0.04  43.34  2.66
4.2  Radius of line 5623 at 0.041 <= 0.05.  (no action taken)
     B1      X, Y, Z:  -5.1  38.47  8.85
4.2  Radius of line 5624 at 0.018 <= 0.05.  (no action taken)
     B1      X, Y, Z:  -6.52  39.39  7.65
2.4  Length of segment ending at point 962 >= 6.0 stdevs above mean at 1.0685.  (no action taken)
     B1      X, Y, Z:  1.1  43.19  12.96
2.4  Length of segment ending at point 1174 >= 6.0 stdevs above mean at 0.9078.  (no action taken)
     B1      X, Y, Z:  2.68  31.06  17.72
2.4  Length of segment ending at point 1349 >= 6.0 stdevs above mean at 0.9585.  (no action taken)
     B1      X, Y, Z:  21.15  29.2  6.19
2.4  Length of segment ending at point 1352 >= 6.0 stdevs above mean at 0.9105.  (no action taken)
     B1      X, Y, Z:  21.13  28.77  5.46
2.4  Length of segment ending at point 1420 >= 6.0 stdevs above mean at 1.132.  (no action taken)
     B1      X, Y, Z:  11.63  26.6  8.0
2.4  Length of segment ending at point 1440 >= 6.0 stdevs above mean at 0.9663.  (no action taken)
     B1      X, Y, Z:  9.0  27.71  17.56
2.5  Length of segment ending at point 1587 <= 0.1 at 0.0922.  (no action taken)
     B1      X, Y, Z:  0.05  58.41  -3.29
2.4  Length of segment ending at point 1616 >= 6.0 stdevs above mean at 1.2263.  (no action taken)
     B1      X, Y, Z:  2.81  62.18  0.15
2.5  Length of segment ending at point 1652 <= 0.1 at 0.1.  (no action taken)
     B1      X, Y, Z:  3.45  59.42  5.62
2.4  Length of segment ending at point 2007 >= 6.0 stdevs above mean at 1.0228.  (no action taken)
     B1      X, Y, Z:  3.34  68.84  0.3
2.4  Length of segment ending at point 2293 >= 6.0 stdevs above mean at 0.8216.  (no action taken)
     B1      X, Y, Z:  7.88  110.29  1.37
2.4  Length of segment ending at point 2361 >= 6.0 stdevs above mean at 0.8814.  (no action taken)
     B1      X, Y, Z:  8.37  120.18  5.43
2.4  Length of segment ending at point 2677 >= 6.0 stdevs above mean at 0.8557.  (no action taken)
     B1      X, Y, Z:  -6.86  145.25  15.4
2.5  Length of segment ending at point 2719 <= 0.1 at 0.0985.  (no action taken)
     B1      X, Y, Z:  -7.32  149.34  15.0
2.4  Length of segment ending at point 2803 >= 6.0 stdevs above mean at 0.8512.  (no action taken)
     B1      X, Y, Z:  -7.09  144.94  15.47
2.4  Length of segment ending at point 2804 >= 6.0 stdevs above mean at 0.771.  (no action taken)
     B1      X, Y, Z:  -4.9  141.75  15.57
2.5  Length of segment ending at point 2862 <= 0.1 at 0.0755.  (no action taken)
     B1      X, Y, Z:  10.14  123.94  4.1
2.5  Length of segment ending at point 2863 <= 0.1 at 0.064.  (no action taken)
     B1      X, Y, Z:  10.11  123.98  4.06
2.4  Length of segment ending at point 2865 >= 6.0 stdevs above mean at 1.052.  (no action taken)
     B1      X, Y, Z:  10.75  123.89  4.89
2.4  Length of segment ending at point 2867 >= 6.0 stdevs above mean at 0.8982.  (no action taken)
     B1      X, Y, Z:  10.13  123.09  4.39
2.4  Length of segment ending at point 2873 >= 6.0 stdevs above mean at 0.9848.  (no action taken)
     B1      X, Y, Z:  9.56  124.48  3.89
2.4  Length of segment ending at point 2875 >= 6.0 stdevs above mean at 0.7918.  (no action taken)
     B1      X, Y, Z:  10.35  122.89  4.25
2.4  Length of segment ending at point 2915 >= 6.0 stdevs above mean at 0.993.  (no action taken)
     B1      X, Y, Z:  2.14  41.04  14.36
2.4  Length of segment ending at point 3339 >= 6.0 stdevs above mean at 0.7672.  (no action taken)
     B1      X, Y, Z:  3.49  60.42  6.62
2.4  Length of segment ending at point 3635 >= 6.0 stdevs above mean at 0.9419.  (no action taken)
     B1      X, Y, Z:  10.45  94.27  -2.46
2.5  Length of segment ending at point 3663 <= 0.1 at 0.0949.  (no action taken)
     B1      X, Y, Z:  11.48  96.07  2.37
2.4  Length of segment ending at point 3942 >= 6.0 stdevs above mean at 0.9198.  (no action taken)
     B1      X, Y, Z:  -2.97  129.76  8.0
2.5  Length of segment ending at point 4043 <= 0.1 at 0.0592.  (no action taken)
     B1      X, Y, Z:  -4.38  137.1  15.25
2.5  Length of segment ending at point 4044 <= 0.1 at 0.0574.  (no action taken)
     B1      X, Y, Z:  -4.36  137.15  15.27
2.4  Length of segment ending at point 4964 >= 6.0 stdevs above mean at 0.8335.  (no action taken)
     B1      X, Y, Z:  3.99  58.89  7.91
2.4  Length of segment ending at point 5073 >= 6.0 stdevs above mean at 1.1521.  (no action taken)
     B1      X, Y, Z:  2.56  40.52  13.67
2.4  Length of segment ending at point 5460 >= 6.0 stdevs above mean at 0.7714.  (no action taken)
     B1      X, Y, Z:  19.5  26.93  8.99
4.4  Line 563 of rad 0.333 links to 562 of rad 0.155.  (no action taken)
     B1      X, Y, Z:  1.76  42.05  11.91
4.4  Line 805 of rad 0.396 links to 804 of rad 0.196.  (no action taken)
     B1      X, Y, Z:  -0.91  55.73  -3.35
4.4  Line 1371 of rad 0.466 links to 1370 of rad 0.2.  (no action taken)
     B1      X, Y, Z:  18.08  28.38  6.97
4.4  Line 1425 of rad 0.29 links to 1424 of rad 0.137.  (no action taken)
     B1      X, Y, Z:  11.46  26.03  8.21
4.4  Line 1547 of rad 0.172 links to 1546 of rad 0.078.  (no action taken)
     B1      X, Y, Z:  6.32  23.93  14.75
4.4  Line 1616 of rad 0.61 links to 1615 of rad 0.199.  (no action taken)
     B1      X, Y, Z:  2.81  62.18  0.15
4.4  Line 1922 of rad 0.491 links to 1921 of rad 0.231.  (no action taken)
     B1      X, Y, Z:  -34.18  46.25  -0.59
4.4  Line 2002 of rad 0.427 links to 2001 of rad 0.198.  (no action taken)
     B1      X, Y, Z:  3.57  69.67  -0.15
4.4  Line 2189 of rad 0.346 links to 2188 of rad 0.173.  (no action taken)
     B1      X, Y, Z:  6.3  94.95  0.09
4.4  Line 2707 of rad 0.219 links to 2706 of rad 0.099.  (no action taken)
     B1      X, Y, Z:  -5.45  148.15  14.12
4.4  Line 2800 of rad 0.101 links to 2799 of rad 0.05.  (no action taken)
     B1      X, Y, Z:  -11.29  152.42  16.51
4.4  Line 3136 of rad 0.113 links to 3135 of rad 0.055.  (no action taken)
     B1      X, Y, Z:  8.0  31.25  22.37
4.4  Line 3878 of rad 0.144 links to 3877 of rad 0.065.  (no action taken)
     B1      X, Y, Z:  3.51  125.79  5.07
4.4  Line 4129 of rad 0.235 links to 4128 of rad 0.115.  (no action taken)
     B1      X, Y, Z:  -8.44  146.05  15.81
4.4  Line 4135 of rad 0.195 links to 4134 of rad 1.25E-4.  (no action taken)
     B1      X, Y, Z:  -8.49  147.15  15.01
4.4  Line 4153 of rad 0.311 links to 4152 of rad 0.119.  (no action taken)
     B1      X, Y, Z:  -9.62  149.43  14.63
4.4  Line 4223 of rad 0.107 links to 4222 of rad 0.046.  (no action taken)
     B1      X, Y, Z:  -20.07  153.01  17.47
4.4  Line 4233 of rad 0.109 links to 4232 of rad 0.048.  (no action taken)
     B1      X, Y, Z:  -18.62  154.42  14.44
4.4  Line 4324 of rad 0.307 links to 4323 of rad 0.131.  (no action taken)
     B1      X, Y, Z:  -14.22  144.82  17.81
4.4  Line 4411 of rad 0.081 links to 4410 of rad 0.037.  (no action taken)
     B1      X, Y, Z:  -4.89  136.94  15.04
4.4  Line 4420 of rad 0.154 links to 4419 of rad 0.069.  (no action taken)
     B1      X, Y, Z:  -5.06  132.75  12.8
4.4  Line 5049 of rad 0.122 links to 5048 of rad 0.059.  (no action taken)
     B1      X, Y, Z:  -7.78  45.18  18.16
4.4  Line 5247 of rad 0.133 links to 5246 of rad 0.061.  (no action taken)
     B1      X, Y, Z:  11.22  23.8  12.13
4.4  Line 5262 of rad 0.139 links to 5261 of rad 0.069.  (no action taken)
     B1      X, Y, Z:  8.91  26.6  12.22
4.4  Line 5287 of rad 0.148 links to 5286 of rad 0.064.  (no action taken)
     B1      X, Y, Z:  10.03  27.21  9.56
4.4  Line 5454 of rad 0.337 links to 5453 of rad 0.138.  (no action taken)
     B1      X, Y, Z:  18.73  27.06  9.93
4.4  Line 5523 of rad 0.108 links to 5522 of rad 0.038.  (no action taken)
     B1      X, Y, Z:  5.61  40.46  5.48
 
 
```
