## Supplementary material for "Automated Proofreading of Digitally Reconstructed Neural Morphology Enhances Accuracy, Scalability, and Standardization": Standardization and accuracy results: 720575940616451909.CNG.swc.std

```
# Standardization file for /nmo_swc/out_Final/Temp_LMeasure_Final/720575940616451909.CNG.swc created with StdSwc version 1.31 on 3/7/26.
#
# code   irregularity_description. (action taken)
#     irregularity_type     coordinates
#
4.2  Radius of line 546 at 0.027 <= 0.05.  (no action taken)
     B1      X, Y, Z:  -46.32  39.64  -74.58
4.3  Radius of line 629 at 0.739 >= 5.0 stdevs above the mean.  (no action taken)
     B1      X, Y, Z:  -56.78  41.05  -86.75
4.3  Radius of line 685 at 0.74 >= 5.0 stdevs above the mean.  (no action taken)
     B1      X, Y, Z:  -53.85  43.34  -89.67
4.3  Radius of line 686 at 0.783 >= 5.0 stdevs above the mean.  (no action taken)
     B1      X, Y, Z:  -53.8  43.46  -89.65
4.3  Radius of line 687 at 0.8 >= 5.0 stdevs above the mean.  (no action taken)
     B1      X, Y, Z:  -53.66  43.52  -89.76
4.2  Radius of line 698 at 1.25E-4 <= 0.05.  (no action taken)
     B1      X, Y, Z:  -53.05  44.56  -92.51
4.2  Radius of line 739 at 1.25E-4 <= 0.05.  (no action taken)
     B1      X, Y, Z:  -47.85  47.56  -94.22
4.3  Radius of line 763 at 0.725 >= 5.0 stdevs above the mean.  (no action taken)
     B1      X, Y, Z:  -44.87  50.05  -94.28
4.3  Radius of line 933 at 0.835 >= 5.0 stdevs above the mean.  (no action taken)
     B1      X, Y, Z:  -31.95  71.27  -108.12
4.3  Radius of line 934 at 0.954 >= 5.0 stdevs above the mean.  (no action taken)
     B1      X, Y, Z:  -31.82  71.29  -108.31
4.3  Radius of line 935 at 1.051 >= 5.0 stdevs above the mean.  (no action taken)
     B1      X, Y, Z:  -31.82  71.35  -108.4
4.3  Radius of line 936 at 1.102 >= 5.0 stdevs above the mean.  (no action taken)
     B1      X, Y, Z:  -31.89  71.56  -108.31
4.3  Radius of line 937 at 1.034 >= 5.0 stdevs above the mean.  (no action taken)
     B1      X, Y, Z:  -31.92  71.79  -108.2
4.3  Radius of line 938 at 1.12 >= 5.0 stdevs above the mean.  (no action taken)
     B1      X, Y, Z:  -31.88  71.85  -108.0
4.3  Radius of line 951 at 0.717 >= 5.0 stdevs above the mean.  (no action taken)
     B1      X, Y, Z:  -31.98  72.06  -106.9
4.2  Radius of line 973 at 0.048 <= 0.05.  (no action taken)
     B1      X, Y, Z:  -41.52  53.28  -98.6
4.2  Radius of line 996 at 1.25E-4 <= 0.05.  (no action taken)
     B1      X, Y, Z:  -44.11  50.3  -94.75
4.2  Radius of line 1067 at 0.038 <= 0.05.  (no action taken)
     B1      X, Y, Z:  -41.74  56.05  -85.15
4.2  Radius of line 1070 at 0.045 <= 0.05.  (no action taken)
     B1      X, Y, Z:  -42.32  56.3  -85.38
4.2  Radius of line 1158 at 0.05 <= 0.05.  (no action taken)
     B1      X, Y, Z:  -38.68  63.87  -77.8
4.2  Radius of line 1205 at 1.25E-4 <= 0.05.  (no action taken)
     B1      X, Y, Z:  -37.93  66.49  -70.0
4.3  Radius of line 1276 at 0.74 >= 5.0 stdevs above the mean.  (no action taken)
     B1      X, Y, Z:  -38.73  66.21  -57.5
4.3  Radius of line 1277 at 0.78 >= 5.0 stdevs above the mean.  (no action taken)
     B1      X, Y, Z:  -38.79  66.12  -57.35
4.3  Radius of line 1278 at 0.768 >= 5.0 stdevs above the mean.  (no action taken)
     B1      X, Y, Z:  -38.8  66.09  -57.11
4.3  Radius of line 1279 at 0.744 >= 5.0 stdevs above the mean.  (no action taken)
     B1      X, Y, Z:  -38.87  66.04  -56.92
4.3  Radius of line 1280 at 0.74 >= 5.0 stdevs above the mean.  (no action taken)
     B1      X, Y, Z:  -38.98  65.95  -56.88
4.3  Radius of line 1281 at 0.728 >= 5.0 stdevs above the mean.  (no action taken)
     B1      X, Y, Z:  -39.04  65.9  -56.81
4.3  Radius of line 1350 at 0.722 >= 5.0 stdevs above the mean.  (no action taken)
     B1      X, Y, Z:  -38.88  65.87  -46.09
4.2  Radius of line 1367 at 1.25E-4 <= 0.05.  (no action taken)
     B1      X, Y, Z:  -37.62  65.13  -47.03
4.2  Radius of line 1459 at 1.25E-4 <= 0.05.  (no action taken)
     B1      X, Y, Z:  -43.98  51.85  -90.27
4.2  Radius of line 1469 at 1.25E-4 <= 0.05.  (no action taken)
     B1      X, Y, Z:  -49.63  46.81  -92.19
4.3  Radius of line 1510 at 0.726 >= 5.0 stdevs above the mean.  (no action taken)
     B1      X, Y, Z:  -61.7  39.34  -89.01
4.3  Radius of line 1511 at 0.768 >= 5.0 stdevs above the mean.  (no action taken)
     B1      X, Y, Z:  -61.81  39.05  -89.09
4.3  Radius of line 1609 at 0.713 >= 5.0 stdevs above the mean.  (no action taken)
     B1      X, Y, Z:  -66.74  34.87  -86.31
4.3  Radius of line 1610 at 0.791 >= 5.0 stdevs above the mean.  (no action taken)
     B1      X, Y, Z:  -66.72  34.82  -86.2
4.3  Radius of line 1619 at 0.831 >= 5.0 stdevs above the mean.  (no action taken)
     B1      X, Y, Z:  -66.97  34.91  -86.13
4.3  Radius of line 1620 at 0.805 >= 5.0 stdevs above the mean.  (no action taken)
     B1      X, Y, Z:  -67.14  34.91  -86.02
4.2  Radius of line 1764 at 1.25E-4 <= 0.05.  (no action taken)
     B1      X, Y, Z:  -46.48  51.31  -101.34
4.2  Radius of line 1765 at 0.034 <= 0.05.  (no action taken)
     B1      X, Y, Z:  -50.3  48.4  -100.25
4.2  Radius of line 1767 at 1.25E-4 <= 0.05.  (no action taken)
     B1      X, Y, Z:  -54.96  44.98  -98.5
4.2  Radius of line 1889 at 1.25E-4 <= 0.05.  (no action taken)
     B1      X, Y, Z:  -22.74  21.47  -32.09
4.2  Radius of line 1958 at 0.049 <= 0.05.  (no action taken)
     B1      X, Y, Z:  -32.08  25.87  -35.28
4.2  Radius of line 1981 at 1.25E-4 <= 0.05.  (no action taken)
     B1      X, Y, Z:  -30.25  24.73  -33.96
4.2  Radius of line 2045 at 1.25E-4 <= 0.05.  (no action taken)
     B1      X, Y, Z:  -28.07  23.52  -34.03
4.2  Radius of line 2138 at 0.049 <= 0.05.  (no action taken)
     B1      X, Y, Z:  -22.33  22.94  -27.31
4.2  Radius of line 2287 at 0.048 <= 0.05.  (no action taken)
     B1      X, Y, Z:  -26.65  36.11  -22.51
4.2  Radius of line 2320 at 0.05 <= 0.05.  (no action taken)
     B1      X, Y, Z:  -21.78  35.15  -20.77
4.2  Radius of line 2346 at 1.25E-4 <= 0.05.  (no action taken)
     B1      X, Y, Z:  -19.78  37.64  -20.97
4.2  Radius of line 2395 at 0.018 <= 0.05.  (no action taken)
     B1      X, Y, Z:  -20.73  26.69  -21.84
4.2  Radius of line 2397 at 0.024 <= 0.05.  (no action taken)
     B1      X, Y, Z:  -20.69  26.76  -22.12
4.2  Radius of line 2524 at 1.25E-4 <= 0.05.  (no action taken)
     B1      X, Y, Z:  -15.9  22.42  -22.48
4.2  Radius of line 2526 at 1.25E-4 <= 0.05.  (no action taken)
     B1      X, Y, Z:  -13.98  23.05  -23.55
4.2  Radius of line 2573 at 0.033 <= 0.05.  (no action taken)
     B1      X, Y, Z:  -14.53  29.37  -22.45
4.2  Radius of line 2635 at 0.027 <= 0.05.  (no action taken)
     B1      X, Y, Z:  -16.27  29.8  -16.84
4.2  Radius of line 2678 at 1.25E-4 <= 0.05.  (no action taken)
     B1      X, Y, Z:  -15.85  29.58  -17.46
4.2  Radius of line 2802 at 1.25E-4 <= 0.05.  (no action taken)
     B1      X, Y, Z:  -0.75  29.6  -19.43
4.2  Radius of line 2834 at 0.015 <= 0.05.  (no action taken)
     B1      X, Y, Z:  -6.66  30.66  -19.41
4.5  Radius of terminal line 2836 at 0.412 >= 5.0 stdevs above the mean.  (no action taken)
     B1      X, Y, Z:  -8.25  31.01  -18.06
4.2  Radius of line 2849 at 0.039 <= 0.05.  (no action taken)
     B1      X, Y, Z:  -11.91  28.48  -20.65
4.2  Radius of line 2871 at 0.047 <= 0.05.  (no action taken)
     B1      X, Y, Z:  -12.02  27.62  -17.86
4.2  Radius of line 2911 at 1.25E-4 <= 0.05.  (no action taken)
     B1      X, Y, Z:  -13.26  30.32  -20.18
4.2  Radius of line 2938 at 0.05 <= 0.05.  (no action taken)
     B1      X, Y, Z:  -17.24  25.14  -21.86
4.2  Radius of line 2947 at 0.047 <= 0.05.  (no action taken)
     B1      X, Y, Z:  -18.29  24.29  -22.72
4.2  Radius of line 2997 at 1.25E-4 <= 0.05.  (no action taken)
     B1      X, Y, Z:  -24.22  22.1  -23.83
4.2  Radius of line 3007 at 0.028 <= 0.05.  (no action taken)
     B1      X, Y, Z:  -22.51  21.68  -26.83
4.2  Radius of line 3037 at 1.25E-4 <= 0.05.  (no action taken)
     B1      X, Y, Z:  -28.03  21.43  -31.33
4.2  Radius of line 3096 at 1.25E-4 <= 0.05.  (no action taken)
     B1      X, Y, Z:  -28.92  24.56  -26.94
4.2  Radius of line 3139 at 1.25E-4 <= 0.05.  (no action taken)
     B1      X, Y, Z:  -34.28  24.65  -25.67
4.3  Radius of line 3154 at 0.737 >= 5.0 stdevs above the mean.  (no action taken)
     B1      X, Y, Z:  -35.08  23.76  -23.82
4.2  Radius of line 3234 at 1.25E-4 <= 0.05.  (no action taken)
     B1      X, Y, Z:  -31.2  22.5  -18.52
4.2  Radius of line 3237 at 1.25E-4 <= 0.05.  (no action taken)
     B1      X, Y, Z:  -32.38  22.71  -19.33
4.2  Radius of line 3260 at 0.044 <= 0.05.  (no action taken)
     B1      X, Y, Z:  -33.75  22.26  -16.48
4.2  Radius of line 3286 at 1.25E-4 <= 0.05.  (no action taken)
     B1      X, Y, Z:  -31.83  23.0  -19.97
4.3  Radius of line 3362 at 0.757 >= 5.0 stdevs above the mean.  (no action taken)
     B1      X, Y, Z:  -41.33  26.88  -29.64
4.3  Radius of line 3363 at 0.871 >= 5.0 stdevs above the mean.  (no action taken)
     B1      X, Y, Z:  -41.34  26.93  -29.55
4.3  Radius of line 3364 at 0.852 >= 5.0 stdevs above the mean.  (no action taken)
     B1      X, Y, Z:  -41.33  26.79  -29.34
4.3  Radius of line 3365 at 0.875 >= 5.0 stdevs above the mean.  (no action taken)
     B1      X, Y, Z:  -41.4  26.74  -29.25
4.2  Radius of line 3388 at 0.045 <= 0.05.  (no action taken)
     B1      X, Y, Z:  -41.74  25.13  -26.3
4.2  Radius of line 3414 at 1.25E-4 <= 0.05.  (no action taken)
     B1      X, Y, Z:  -42.6  24.49  -26.03
4.2  Radius of line 3558 at 0.05 <= 0.05.  (no action taken)
     B1      X, Y, Z:  -51.81  26.99  -27.97
4.2  Radius of line 3565 at 1.25E-4 <= 0.05.  (no action taken)
     B1      X, Y, Z:  -51.35  26.88  -26.97
4.2  Radius of line 3627 at 0.041 <= 0.05.  (no action taken)
     B1      X, Y, Z:  -56.97  30.93  -22.76
4.2  Radius of line 3632 at 0.048 <= 0.05.  (no action taken)
     B1      X, Y, Z:  -57.24  31.15  -23.35
4.2  Radius of line 3635 at 0.045 <= 0.05.  (no action taken)
     B1      X, Y, Z:  -53.08  28.36  -23.59
4.2  Radius of line 3642 at 1.25E-4 <= 0.05.  (no action taken)
     B1      X, Y, Z:  -52.24  27.97  -23.84
4.2  Radius of line 3673 at 1.25E-4 <= 0.05.  (no action taken)
     B1      X, Y, Z:  -50.85  27.45  -24.74
4.2  Radius of line 3739 at 0.05 <= 0.05.  (no action taken)
     B1      X, Y, Z:  -48.24  31.34  -36.01
4.3  Radius of line 3778 at 0.718 >= 5.0 stdevs above the mean.  (no action taken)
     B1      X, Y, Z:  -45.99  32.32  -34.43
4.3  Radius of line 3779 at 0.72 >= 5.0 stdevs above the mean.  (no action taken)
     B1      X, Y, Z:  -45.9  32.4  -34.54
4.2  Radius of line 4117 at 1.25E-4 <= 0.05.  (no action taken)
     B1      X, Y, Z:  -58.75  55.22  -19.32
4.2  Radius of line 4190 at 0.046 <= 0.05.  (no action taken)
     B1      X, Y, Z:  -58.24  53.05  -20.66
4.2  Radius of line 4243 at 0.033 <= 0.05.  (no action taken)
     B1      X, Y, Z:  -60.27  53.3  -24.51
4.2  Radius of line 4283 at 0.035 <= 0.05.  (no action taken)
     B1      X, Y, Z:  -57.78  55.5  -22.36
4.2  Radius of line 4326 at 0.05 <= 0.05.  (no action taken)
     B1      X, Y, Z:  -47.08  38.58  -32.8
4.2  Radius of line 4332 at 0.046 <= 0.05.  (no action taken)
     B1      X, Y, Z:  -45.69  34.69  -31.92
4.2  Radius of line 4336 at 0.031 <= 0.05.  (no action taken)
     B1      X, Y, Z:  -45.77  34.6  -31.37
4.2  Radius of line 4356 at 1.25E-4 <= 0.05.  (no action taken)
     B1      X, Y, Z:  -42.61  34.76  -34.32
4.2  Radius of line 4470 at 1.25E-4 <= 0.05.  (no action taken)
     B1      X, Y, Z:  -49.08  37.89  -35.23
4.2  Radius of line 4478 at 1.25E-4 <= 0.05.  (no action taken)
     B1      X, Y, Z:  -47.64  31.79  -34.1
4.2  Radius of line 4518 at 0.041 <= 0.05.  (no action taken)
     B1      X, Y, Z:  -46.85  28.54  -35.47
4.2  Radius of line 4522 at 1.25E-4 <= 0.05.  (no action taken)
     B1      X, Y, Z:  -47.0  28.84  -35.13
4.2  Radius of line 4544 at 0.037 <= 0.05.  (no action taken)
     B1      X, Y, Z:  -44.39  28.51  -35.82
4.2  Radius of line 4557 at 0.048 <= 0.05.  (no action taken)
     B1      X, Y, Z:  -46.82  29.79  -34.02
4.2  Radius of line 4622 at 1.25E-4 <= 0.05.  (no action taken)
     B1      X, Y, Z:  -56.16  35.03  -32.93
4.2  Radius of line 4678 at 1.25E-4 <= 0.05.  (no action taken)
     B1      X, Y, Z:  -60.83  38.51  -32.55
4.2  Radius of line 4714 at 1.25E-4 <= 0.05.  (no action taken)
     B1      X, Y, Z:  -61.48  41.97  -28.34
4.2  Radius of line 4870 at 1.25E-4 <= 0.05.  (no action taken)
     B1      X, Y, Z:  -54.13  42.78  -17.49
4.2  Radius of line 4940 at 0.05 <= 0.05.  (no action taken)
     B1      X, Y, Z:  -55.99  42.47  -21.95
4.2  Radius of line 4965 at 1.25E-4 <= 0.05.  (no action taken)
     B1      X, Y, Z:  -57.61  42.73  -22.66
4.2  Radius of line 5057 at 0.046 <= 0.05.  (no action taken)
     B1      X, Y, Z:  -50.45  36.36  -27.22
4.2  Radius of line 5080 at 0.035 <= 0.05.  (no action taken)
     B1      X, Y, Z:  -55.18  37.4  -30.84
4.2  Radius of line 5087 at 0.03 <= 0.05.  (no action taken)
     B1      X, Y, Z:  -57.82  38.65  -31.14
4.2  Radius of line 5121 at 0.045 <= 0.05.  (no action taken)
     B1      X, Y, Z:  -57.09  41.69  -30.32
4.2  Radius of line 5270 at 1.25E-4 <= 0.05.  (no action taken)
     B1      X, Y, Z:  -53.36  50.47  -33.56
4.2  Radius of line 5274 at 1.25E-4 <= 0.05.  (no action taken)
     B1      X, Y, Z:  -56.52  49.82  -33.0
4.2  Radius of line 5337 at 1.25E-4 <= 0.05.  (no action taken)
     B1      X, Y, Z:  -53.86  55.02  -37.52
4.2  Radius of line 5409 at 0.025 <= 0.05.  (no action taken)
     B1      X, Y, Z:  -52.15  62.81  -40.34
4.2  Radius of line 5441 at 0.043 <= 0.05.  (no action taken)
     B1      X, Y, Z:  -52.41  64.47  -36.09
4.2  Radius of line 5490 at 0.049 <= 0.05.  (no action taken)
     B1      X, Y, Z:  -60.54  43.1  -30.79
4.2  Radius of line 5515 at 1.25E-4 <= 0.05.  (no action taken)
     B1      X, Y, Z:  -55.97  33.28  -32.56
4.2  Radius of line 5658 at 0.037 <= 0.05.  (no action taken)
     B1      X, Y, Z:  -67.13  37.47  -23.04
4.2  Radius of line 5710 at 1.25E-4 <= 0.05.  (no action taken)
     B1      X, Y, Z:  -65.48  42.41  -16.73
4.2  Radius of line 5713 at 1.25E-4 <= 0.05.  (no action taken)
     B1      X, Y, Z:  -64.62  42.37  -17.35
4.2  Radius of line 5752 at 1.25E-4 <= 0.05.  (no action taken)
     B1      X, Y, Z:  -66.68  45.01  -16.77
4.2  Radius of line 6046 at 1.25E-4 <= 0.05.  (no action taken)
     B1      X, Y, Z:  -39.05  62.06  -9.72
4.2  Radius of line 6128 at 1.25E-4 <= 0.05.  (no action taken)
     B1      X, Y, Z:  -29.75  65.36  -10.35
4.2  Radius of line 6158 at 1.25E-4 <= 0.05.  (no action taken)
     B1      X, Y, Z:  -33.29  62.63  -10.0
4.2  Radius of line 6171 at 1.25E-4 <= 0.05.  (no action taken)
     B1      X, Y, Z:  -36.65  62.91  -9.56
4.2  Radius of line 6243 at 1.25E-4 <= 0.05.  (no action taken)
     B1      X, Y, Z:  -55.97  61.94  -9.22
4.2  Radius of line 6257 at 1.25E-4 <= 0.05.  (no action taken)
     B1      X, Y, Z:  -58.06  62.76  -11.42
4.2  Radius of line 6301 at 1.25E-4 <= 0.05.  (no action taken)
     B1      X, Y, Z:  -67.3  43.4  -14.97
4.3  Radius of line 6347 at 0.715 >= 5.0 stdevs above the mean.  (no action taken)
     B1      X, Y, Z:  -69.63  47.19  -10.92
4.3  Radius of line 6348 at 0.74 >= 5.0 stdevs above the mean.  (no action taken)
     B1      X, Y, Z:  -69.68  47.29  -10.87
4.3  Radius of line 6362 at 0.76 >= 5.0 stdevs above the mean.  (no action taken)
     B1      X, Y, Z:  -69.72  47.41  -10.91
4.2  Radius of line 6418 at 0.043 <= 0.05.  (no action taken)
     B1      X, Y, Z:  -64.33  49.23  -12.12
4.2  Radius of line 6461 at 0.043 <= 0.05.  (no action taken)
     B1      X, Y, Z:  -65.33  53.47  -10.77
4.2  Radius of line 6541 at 1.25E-4 <= 0.05.  (no action taken)
     B1      X, Y, Z:  -64.16  54.85  -11.5
4.2  Radius of line 6557 at 0.037 <= 0.05.  (no action taken)
     B1      X, Y, Z:  -65.79  52.86  -9.14
4.2  Radius of line 6644 at 1.25E-4 <= 0.05.  (no action taken)
     B1      X, Y, Z:  -66.96  48.11  -11.52
4.2  Radius of line 6646 at 0.047 <= 0.05.  (no action taken)
     B1      X, Y, Z:  -67.66  48.65  -10.52
4.2  Radius of line 6684 at 0.04 <= 0.05.  (no action taken)
     B1      X, Y, Z:  -67.66  47.87  -11.85
4.2  Radius of line 6703 at 1.25E-4 <= 0.05.  (no action taken)
     B1      X, Y, Z:  -70.58  50.37  -12.27
4.2  Radius of line 6731 at 0.05 <= 0.05.  (no action taken)
     B1      X, Y, Z:  -69.87  52.21  -15.44
4.2  Radius of line 6736 at 0.05 <= 0.05.  (no action taken)
     B1      X, Y, Z:  -70.45  51.08  -16.48
4.2  Radius of line 6737 at 0.036 <= 0.05.  (no action taken)
     B1      X, Y, Z:  -70.34  51.08  -16.55
4.2  Radius of line 6778 at 0.03 <= 0.05.  (no action taken)
     B1      X, Y, Z:  -72.03  48.75  -11.39
4.2  Radius of line 6998 at 0.034 <= 0.05.  (no action taken)
     B1      X, Y, Z:  -72.39  43.15  -13.31
4.2  Radius of line 7041 at 1.25E-4 <= 0.05.  (no action taken)
     B1      X, Y, Z:  -74.77  45.68  -11.68
4.2  Radius of line 7072 at 0.026 <= 0.05.  (no action taken)
     B1      X, Y, Z:  -76.0  46.86  -10.31
4.2  Radius of line 7123 at 0.03 <= 0.05.  (no action taken)
     B1      X, Y, Z:  -81.51  51.0  -5.76
4.2  Radius of line 7216 at 1.25E-4 <= 0.05.  (no action taken)
     B1      X, Y, Z:  -71.22  51.75  -0.06
4.2  Radius of line 7293 at 1.25E-4 <= 0.05.  (no action taken)
     B1      X, Y, Z:  -74.54  52.44  8.32
4.2  Radius of line 7354 at 1.25E-4 <= 0.05.  (no action taken)
     B1      X, Y, Z:  -72.76  49.38  14.44
4.2  Radius of line 7419 at 0.049 <= 0.05.  (no action taken)
     B1      X, Y, Z:  -75.02  50.44  -6.09
4.2  Radius of line 7430 at 1.25E-4 <= 0.05.  (no action taken)
     B1      X, Y, Z:  -77.91  47.3  -12.69
4.2  Radius of line 7445 at 1.25E-4 <= 0.05.  (no action taken)
     B1      X, Y, Z:  -79.54  47.6  -13.91
4.2  Radius of line 7453 at 0.047 <= 0.05.  (no action taken)
     B1      X, Y, Z:  -76.96  48.19  -13.35
4.2  Radius of line 7625 at 1.25E-4 <= 0.05.  (no action taken)
     B1      X, Y, Z:  -75.08  45.14  -12.3
4.2  Radius of line 7628 at 1.25E-4 <= 0.05.  (no action taken)
     B1      X, Y, Z:  -72.24  42.83  -15.04
4.2  Radius of line 7656 at 1.25E-4 <= 0.05.  (no action taken)
     B1      X, Y, Z:  -64.6  37.48  -26.03
4.2  Radius of line 7710 at 0.044 <= 0.05.  (no action taken)
     B1      X, Y, Z:  -70.7  40.41  -27.82
4.2  Radius of line 7726 at 1.25E-4 <= 0.05.  (no action taken)
     B1      X, Y, Z:  -72.42  40.66  -29.42
4.2  Radius of line 7729 at 0.046 <= 0.05.  (no action taken)
     B1      X, Y, Z:  -70.21  40.44  -27.11
4.2  Radius of line 7775 at 1.25E-4 <= 0.05.  (no action taken)
     B1      X, Y, Z:  -71.96  42.54  -23.01
4.2  Radius of line 7806 at 1.25E-4 <= 0.05.  (no action taken)
     B1      X, Y, Z:  -76.07  40.92  -24.8
4.2  Radius of line 7809 at 1.25E-4 <= 0.05.  (no action taken)
     B1      X, Y, Z:  -72.64  41.58  -26.38
4.2  Radius of line 7831 at 1.25E-4 <= 0.05.  (no action taken)
     B1      X, Y, Z:  -62.85  37.16  -29.73
4.2  Radius of line 7874 at 1.25E-4 <= 0.05.  (no action taken)
     B1      X, Y, Z:  -65.86  39.23  -29.26
4.2  Radius of line 7876 at 1.25E-4 <= 0.05.  (no action taken)
     B1      X, Y, Z:  -65.81  39.16  -28.9
4.2  Radius of line 8075 at 0.048 <= 0.05.  (no action taken)
     B1      X, Y, Z:  -75.45  28.88  -58.57
4.2  Radius of line 8116 at 0.05 <= 0.05.  (no action taken)
     B1      X, Y, Z:  -67.91  33.73  -32.4
4.2  Radius of line 8128 at 0.05 <= 0.05.  (no action taken)
     B1      X, Y, Z:  -68.38  33.88  -31.57
4.2  Radius of line 8240 at 0.045 <= 0.05.  (no action taken)
     B1      X, Y, Z:  -56.29  34.98  -24.55
4.2  Radius of line 8282 at 1.25E-4 <= 0.05.  (no action taken)
     B1      X, Y, Z:  -54.17  32.6  -28.18
4.2  Radius of line 8359 at 1.25E-4 <= 0.05.  (no action taken)
     B1      X, Y, Z:  -62.93  36.22  -35.68
4.2  Radius of line 8370 at 1.25E-4 <= 0.05.  (no action taken)
     B1      X, Y, Z:  -63.98  36.67  -36.07
4.2  Radius of line 8483 at 1.25E-4 <= 0.05.  (no action taken)
     B1      X, Y, Z:  -67.67  39.36  -34.08
4.2  Radius of line 8625 at 0.047 <= 0.05.  (no action taken)
     B1      X, Y, Z:  -73.27  49.73  -31.56
4.2  Radius of line 8629 at 0.045 <= 0.05.  (no action taken)
     B1      X, Y, Z:  -73.65  50.16  -31.63
4.2  Radius of line 8761 at 1.25E-4 <= 0.05.  (no action taken)
     B1      X, Y, Z:  -66.76  59.18  -17.19
4.2  Radius of line 8772 at 0.046 <= 0.05.  (no action taken)
     B1      X, Y, Z:  -65.06  59.9  -17.63
4.2  Radius of line 8777 at 0.048 <= 0.05.  (no action taken)
     B1      X, Y, Z:  -64.56  59.36  -18.65
4.2  Radius of line 8854 at 0.047 <= 0.05.  (no action taken)
     B1      X, Y, Z:  -73.33  64.19  -12.86
4.2  Radius of line 8900 at 1.25E-4 <= 0.05.  (no action taken)
     B1      X, Y, Z:  -68.81  51.76  -25.95
4.2  Radius of line 8923 at 1.25E-4 <= 0.05.  (no action taken)
     B1      X, Y, Z:  -68.27  44.76  -28.72
4.2  Radius of line 8935 at 1.25E-4 <= 0.05.  (no action taken)
     B1      X, Y, Z:  -68.65  39.37  -35.16
4.2  Radius of line 8965 at 1.25E-4 <= 0.05.  (no action taken)
     B1      X, Y, Z:  -69.18  43.17  -35.84
4.2  Radius of line 8972 at 0.047 <= 0.05.  (no action taken)
     B1      X, Y, Z:  -60.7  34.69  -34.52
4.2  Radius of line 8987 at 1.25E-4 <= 0.05.  (no action taken)
     B1      X, Y, Z:  -51.32  32.47  -32.28
4.2  Radius of line 8992 at 1.25E-4 <= 0.05.  (no action taken)
     B1      X, Y, Z:  -50.83  32.23  -32.81
4.2  Radius of line 9182 at 1.25E-4 <= 0.05.  (no action taken)
     B1      X, Y, Z:  -26.42  31.73  -38.97
4.2  Radius of line 9273 at 1.25E-4 <= 0.05.  (no action taken)
     B1      X, Y, Z:  -17.79  40.1  -36.27
4.2  Radius of line 9422 at 0.05 <= 0.05.  (no action taken)
     B1      X, Y, Z:  -25.98  50.12  -34.9
4.2  Radius of line 9443 at 1.25E-4 <= 0.05.  (no action taken)
     B1      X, Y, Z:  -25.69  49.76  -33.0
4.2  Radius of line 9566 at 0.042 <= 0.05.  (no action taken)
     B1      X, Y, Z:  -22.64  47.19  -33.23
4.2  Radius of line 9568 at 1.25E-4 <= 0.05.  (no action taken)
     B1      X, Y, Z:  -22.76  47.04  -33.03
4.2  Radius of line 9691 at 1.25E-4 <= 0.05.  (no action taken)
     B1      X, Y, Z:  -19.26  48.42  -41.55
4.3  Radius of line 9743 at 0.84 >= 5.0 stdevs above the mean.  (no action taken)
     B1      X, Y, Z:  -13.68  45.46  -32.82
4.3  Radius of line 9744 at 0.767 >= 5.0 stdevs above the mean.  (no action taken)
     B1      X, Y, Z:  -13.42  45.65  -32.53
4.2  Radius of line 9814 at 1.25E-4 <= 0.05.  (no action taken)
     B1      X, Y, Z:  -9.05  42.93  -28.06
4.2  Radius of line 9874 at 0.036 <= 0.05.  (no action taken)
     B1      X, Y, Z:  -3.06  37.6  -22.23
4.2  Radius of line 9903 at 1.25E-4 <= 0.05.  (no action taken)
     B1      X, Y, Z:  -1.82  37.92  -22.13
4.2  Radius of line 10046 at 0.043 <= 0.05.  (no action taken)
     B1      X, Y, Z:  1.71  38.17  -22.3
4.2  Radius of line 10196 at 0.04 <= 0.05.  (no action taken)
     B1      X, Y, Z:  -11.27  44.58  -30.47
4.2  Radius of line 10234 at 1.25E-4 <= 0.05.  (no action taken)
     B1      X, Y, Z:  -16.61  47.93  -33.3
4.2  Radius of line 10337 at 0.018 <= 0.05.  (no action taken)
     B1      X, Y, Z:  -16.23  56.65  -36.81
4.2  Radius of line 10412 at 1.25E-4 <= 0.05.  (no action taken)
     B1      X, Y, Z:  -12.52  66.16  -36.99
4.2  Radius of line 10446 at 0.05 <= 0.05.  (no action taken)
     B1      X, Y, Z:  -18.82  47.47  -34.55
4.2  Radius of line 10490 at 0.038 <= 0.05.  (no action taken)
     B1      X, Y, Z:  -11.52  50.16  -31.95
4.2  Radius of line 10827 at 0.049 <= 0.05.  (no action taken)
     B1      X, Y, Z:  4.16  73.19  -11.69
4.2  Radius of line 10830 at 0.04 <= 0.05.  (no action taken)
     B1      X, Y, Z:  3.95  73.81  -12.04
4.2  Radius of line 10867 at 0.049 <= 0.05.  (no action taken)
     B1      X, Y, Z:  0.82  71.86  -9.29
4.2  Radius of line 10886 at 1.25E-4 <= 0.05.  (no action taken)
     B1      X, Y, Z:  1.95  71.72  -8.4
4.2  Radius of line 10947 at 0.046 <= 0.05.  (no action taken)
     B1      X, Y, Z:  -4.24  68.55  -6.88
4.2  Radius of line 11020 at 1.25E-4 <= 0.05.  (no action taken)
     B1      X, Y, Z:  -10.16  64.61  -6.38
4.2  Radius of line 11024 at 1.25E-4 <= 0.05.  (no action taken)
     B1      X, Y, Z:  -2.08  71.42  -13.12
4.2  Radius of line 11031 at 1.25E-4 <= 0.05.  (no action taken)
     B1      X, Y, Z:  -5.67  72.34  -14.64
4.2  Radius of line 11036 at 1.25E-4 <= 0.05.  (no action taken)
     B1      X, Y, Z:  -6.78  72.31  -16.04
4.2  Radius of line 11133 at 0.035 <= 0.05.  (no action taken)
     B1      X, Y, Z:  -13.89  74.06  -14.23
4.2  Radius of line 11160 at 0.049 <= 0.05.  (no action taken)
     B1      X, Y, Z:  -11.83  72.81  -15.17
4.3  Radius of line 11453 at 0.704 >= 5.0 stdevs above the mean.  (no action taken)
     B1      X, Y, Z:  -4.96  56.24  -24.88
4.2  Radius of line 11555 at 1.25E-4 <= 0.05.  (no action taken)
     B1      X, Y, Z:  -8.05  53.35  -19.27
4.2  Radius of line 11675 at 0.035 <= 0.05.  (no action taken)
     B1      X, Y, Z:  1.91  50.01  -31.1
4.2  Radius of line 11697 at 1.25E-4 <= 0.05.  (no action taken)
     B1      X, Y, Z:  1.1  49.79  -31.58
4.2  Radius of line 11720 at 1.25E-4 <= 0.05.  (no action taken)
     B1      X, Y, Z:  -2.47  52.32  -29.17
4.2  Radius of line 11726 at 1.25E-4 <= 0.05.  (no action taken)
     B1      X, Y, Z:  -5.39  56.96  -24.16
4.2  Radius of line 11728 at 1.25E-4 <= 0.05.  (no action taken)
     B1      X, Y, Z:  -5.78  57.25  -28.54
4.3  Radius of line 11751 at 0.708 >= 5.0 stdevs above the mean.  (no action taken)
     B1      X, Y, Z:  -3.64  58.82  -28.47
4.2  Radius of line 11782 at 1.25E-4 <= 0.05.  (no action taken)
     B1      X, Y, Z:  -1.4  60.03  -27.62
4.2  Radius of line 11859 at 1.25E-4 <= 0.05.  (no action taken)
     B1      X, Y, Z:  -3.3  68.63  -28.21
4.2  Radius of line 11867 at 0.047 <= 0.05.  (no action taken)
     B1      X, Y, Z:  -5.65  68.54  -27.01
4.2  Radius of line 11895 at 0.038 <= 0.05.  (no action taken)
     B1      X, Y, Z:  -2.32  67.05  -32.7
4.2  Radius of line 11931 at 0.046 <= 0.05.  (no action taken)
     B1      X, Y, Z:  -6.24  64.05  -32.24
4.2  Radius of line 12140 at 0.039 <= 0.05.  (no action taken)
     B1      X, Y, Z:  -2.72  58.23  -27.78
4.2  Radius of line 12149 at 1.25E-4 <= 0.05.  (no action taken)
     B1      X, Y, Z:  -3.11  60.01  -27.81
4.2  Radius of line 12160 at 0.018 <= 0.05.  (no action taken)
     B1      X, Y, Z:  -12.77  49.0  -33.77
4.2  Radius of line 12163 at 1.25E-4 <= 0.05.  (no action taken)
     B1      X, Y, Z:  -13.32  46.36  -35.46
4.2  Radius of line 12191 at 1.25E-4 <= 0.05.  (no action taken)
     B1      X, Y, Z:  -19.1  37.48  -32.86
4.2  Radius of line 12241 at 0.041 <= 0.05.  (no action taken)
     B1      X, Y, Z:  -16.58  41.37  -30.86
4.2  Radius of line 12309 at 0.023 <= 0.05.  (no action taken)
     B1      X, Y, Z:  -17.09  39.85  -28.32
4.2  Radius of line 12324 at 1.25E-4 <= 0.05.  (no action taken)
     B1      X, Y, Z:  -16.17  40.71  -26.9
4.2  Radius of line 12488 at 0.04 <= 0.05.  (no action taken)
     B1      X, Y, Z:  -21.43  30.74  -29.04
4.2  Radius of line 12610 at 1.25E-4 <= 0.05.  (no action taken)
     B1      X, Y, Z:  -20.48  32.01  -28.2
4.2  Radius of line 12667 at 0.04 <= 0.05.  (no action taken)
     B1      X, Y, Z:  -15.36  31.33  -32.52
4.2  Radius of line 12690 at 1.25E-4 <= 0.05.  (no action taken)
     B1      X, Y, Z:  -15.15  31.49  -31.71
4.2  Radius of line 12702 at 1.25E-4 <= 0.05.  (no action taken)
     B1      X, Y, Z:  -17.91  31.15  -28.95
4.2  Radius of line 12727 at 0.048 <= 0.05.  (no action taken)
     B1      X, Y, Z:  -19.12  24.54  -32.53
4.2  Radius of line 12748 at 1.25E-4 <= 0.05.  (no action taken)
     B1      X, Y, Z:  -22.13  24.38  -32.2
4.2  Radius of line 12755 at 1.25E-4 <= 0.05.  (no action taken)
     B1      X, Y, Z:  -20.37  21.79  -34.36
4.2  Radius of line 12785 at 1.25E-4 <= 0.05.  (no action taken)
     B1      X, Y, Z:  -16.89  25.02  -35.88
4.2  Radius of line 12916 at 1.25E-4 <= 0.05.  (no action taken)
     B1      X, Y, Z:  -28.37  33.52  -32.7
4.2  Radius of line 12977 at 1.25E-4 <= 0.05.  (no action taken)
     B1      X, Y, Z:  -34.24  31.7  -30.06
4.2  Radius of line 13132 at 0.041 <= 0.05.  (no action taken)
     B1      X, Y, Z:  -40.95  34.93  -17.01
4.2  Radius of line 13146 at 0.043 <= 0.05.  (no action taken)
     B1      X, Y, Z:  -41.57  36.0  -18.54
4.2  Radius of line 13152 at 0.049 <= 0.05.  (no action taken)
     B1      X, Y, Z:  -37.23  33.25  -17.55
4.2  Radius of line 13189 at 1.25E-4 <= 0.05.  (no action taken)
     B1      X, Y, Z:  -41.58  35.74  -21.64
4.2  Radius of line 13210 at 1.25E-4 <= 0.05.  (no action taken)
     B1      X, Y, Z:  -34.24  35.72  -24.24
2.4  Length of segment ending at point 632 >= 6.0 stdevs above mean at 1.3196.  (no action taken)
     B1      X, Y, Z:  -57.71  40.37  -86.87
2.4  Length of segment ending at point 688 >= 6.0 stdevs above mean at 1.0359.  (no action taken)
     B1      X, Y, Z:  -53.77  44.13  -90.59
2.4  Length of segment ending at point 764 >= 6.0 stdevs above mean at 0.9555.  (no action taken)
     B1      X, Y, Z:  -44.29  49.88  -95.02
2.4  Length of segment ending at point 800 >= 6.0 stdevs above mean at 0.9609.  (no action taken)
     B1      X, Y, Z:  -42.06  54.52  -97.46
2.4  Length of segment ending at point 939 >= 6.0 stdevs above mean at 1.1155.  (no action taken)
     B1      X, Y, Z:  -31.77  71.84  -109.11
2.4  Length of segment ending at point 951 >= 6.0 stdevs above mean at 1.1243.  (no action taken)
     B1      X, Y, Z:  -31.98  72.06  -106.9
2.4  Length of segment ending at point 966 >= 6.0 stdevs above mean at 0.9872.  (no action taken)
     B1      X, Y, Z:  -32.5  72.37  -106.32
2.4  Length of segment ending at point 977 >= 6.0 stdevs above mean at 1.0181.  (no action taken)
     B1      X, Y, Z:  -42.24  53.67  -96.66
2.4  Length of segment ending at point 1282 >= 6.0 stdevs above mean at 1.2931.  (no action taken)
     B1      X, Y, Z:  -38.92  66.34  -55.6
2.4  Length of segment ending at point 1611 >= 6.0 stdevs above mean at 0.9646.  (no action taken)
     B1      X, Y, Z:  -66.08  34.87  -85.48
2.4  Length of segment ending at point 1621 >= 6.0 stdevs above mean at 0.9569.  (no action taken)
     B1      X, Y, Z:  -67.94  35.41  -86.18
2.4  Length of segment ending at point 1625 >= 6.0 stdevs above mean at 1.3402.  (no action taken)
     B1      X, Y, Z:  -61.85  39.59  -88.52
2.4  Length of segment ending at point 1807 >= 6.0 stdevs above mean at 1.1325.  (no action taken)
     B1      X, Y, Z:  -23.53  15.72  -35.81
2.4  Length of segment ending at point 1829 >= 6.0 stdevs above mean at 1.2685.  (no action taken)
     B1      X, Y, Z:  -26.01  17.42  -33.41
2.4  Length of segment ending at point 1972 >= 6.0 stdevs above mean at 2.3346.  (no action taken)
     B1      X, Y, Z:  -30.23  22.75  -34.57
2.4  Length of segment ending at point 2072 >= 6.0 stdevs above mean at 1.0945.  (no action taken)
     B1      X, Y, Z:  -31.9  23.24  -30.13
2.4  Length of segment ending at point 2828 >= 6.0 stdevs above mean at 0.9709.  (no action taken)
     B1      X, Y, Z:  -6.99  30.87  -19.11
2.4  Length of segment ending at point 3904 >= 6.0 stdevs above mean at 0.969.  (no action taken)
     B1      X, Y, Z:  -51.51  48.19  -31.57
2.4  Length of segment ending at point 4119 >= 6.0 stdevs above mean at 1.0681.  (no action taken)
     B1      X, Y, Z:  -56.23  54.65  -16.83
2.4  Length of segment ending at point 4284 >= 6.0 stdevs above mean at 3.1182.  (no action taken)
     B1      X, Y, Z:  -56.36  53.82  -20.15
2.4  Length of segment ending at point 4421 >= 6.0 stdevs above mean at 0.9771.  (no action taken)
     B1      X, Y, Z:  -46.43  33.29  -34.65
2.4  Length of segment ending at point 4908 >= 6.0 stdevs above mean at 1.2242.  (no action taken)
     B1      X, Y, Z:  -53.74  42.21  -17.24
2.4  Length of segment ending at point 4966 >= 6.0 stdevs above mean at 6.1294.  (no action taken)
     B1      X, Y, Z:  -61.1  41.9  -27.63
2.4  Length of segment ending at point 6292 >= 6.0 stdevs above mean at 1.4446.  (no action taken)
     B1      X, Y, Z:  -58.47  53.18  -8.89
2.4  Length of segment ending at point 6349 >= 6.0 stdevs above mean at 1.0847.  (no action taken)
     B1      X, Y, Z:  -70.15  46.79  -10.03
2.4  Length of segment ending at point 6655 >= 6.0 stdevs above mean at 1.1147.  (no action taken)
     B1      X, Y, Z:  -69.67  47.43  -9.21
2.5  Length of segment ending at point 7404 <= 0.1 at 0.0866.  (no action taken)
     B1      X, Y, Z:  -71.34  52.09  0.06
2.4  Length of segment ending at point 7895 >= 6.0 stdevs above mean at 1.0787.  (no action taken)
     B1      X, Y, Z:  -65.88  34.33  -33.3
2.4  Length of segment ending at point 8152 >= 6.0 stdevs above mean at 1.1039.  (no action taken)
     B1      X, Y, Z:  -63.2  36.94  -29.66
2.4  Length of segment ending at point 8917 >= 6.0 stdevs above mean at 2.3766.  (no action taken)
     B1      X, Y, Z:  -68.98  45.87  -28.52
2.4  Length of segment ending at point 9010 >= 6.0 stdevs above mean at 0.9504.  (no action taken)
     B1      X, Y, Z:  -40.69  27.43  -29.05
2.4  Length of segment ending at point 9823 >= 6.0 stdevs above mean at 1.5176.  (no action taken)
     B1      X, Y, Z:  -8.32  41.53  -27.6
2.4  Length of segment ending at point 9979 >= 6.0 stdevs above mean at 1.0544.  (no action taken)
     B1      X, Y, Z:  -6.73  39.57  -24.67
2.4  Length of segment ending at point 10174 >= 6.0 stdevs above mean at 1.98.  (no action taken)
     B1      X, Y, Z:  -7.86  42.98  -29.15
2.4  Length of segment ending at point 10212 >= 6.0 stdevs above mean at 0.9794.  (no action taken)
     B1      X, Y, Z:  -14.58  45.82  -32.68
2.4  Length of segment ending at point 11778 >= 6.0 stdevs above mean at 1.0102.  (no action taken)
     B1      X, Y, Z:  -1.84  60.6  -27.85
2.4  Length of segment ending at point 12102 >= 6.0 stdevs above mean at 1.1538.  (no action taken)
     B1      X, Y, Z:  -3.45  61.55  -28.56
2.4  Length of segment ending at point 12153 >= 6.0 stdevs above mean at 0.968.  (no action taken)
     B1      X, Y, Z:  -4.11  59.51  -28.2
2.4  Length of segment ending at point 12381 >= 6.0 stdevs above mean at 1.3288.  (no action taken)
     B1      X, Y, Z:  -19.9  23.49  -32.39
2.4  Length of segment ending at point 12729 >= 6.0 stdevs above mean at 1.0616.  (no action taken)
     B1      X, Y, Z:  -20.65  22.77  -32.56
2.4  Length of segment ending at point 12961 >= 6.0 stdevs above mean at 1.0657.  (no action taken)
     B1      X, Y, Z:  -32.38  32.04  -29.47
2.4  Length of segment ending at point 12982 >= 6.0 stdevs above mean at 1.1573.  (no action taken)
     B1      X, Y, Z:  -30.57  31.22  -28.12
4.4  Line 1068 of rad 0.082 links to 1067 of rad 0.038.  (no action taken)
     B1      X, Y, Z:  -41.99  56.22  -85.27
4.4  Line 1071 of rad 0.105 links to 1070 of rad 0.045.  (no action taken)
     B1      X, Y, Z:  -42.45  56.37  -85.41
4.4  Line 1585 of rad 0.134 links to 1584 of rad 0.067.  (no action taken)
     B1      X, Y, Z:  -67.49  34.92  -84.74
4.4  Line 1739 of rad 0.459 links to 1738 of rad 0.162.  (no action taken)
     B1      X, Y, Z:  -47.87  50.31  -101.13
4.4  Line 1807 of rad 0.677 links to 1806 of rad 0.296.  (no action taken)
     B1      X, Y, Z:  -23.53  15.72  -35.81
4.4  Line 1972 of rad 0.239 links to 1971 of rad 0.081.  (no action taken)
     B1      X, Y, Z:  -30.23  22.75  -34.57
4.4  Line 1986 of rad 0.139 links to 1985 of rad 0.057.  (no action taken)
     B1      X, Y, Z:  -30.41  22.46  -35.08
4.4  Line 2139 of rad 0.108 links to 2138 of rad 0.049.  (no action taken)
     B1      X, Y, Z:  -22.19  23.03  -27.44
4.4  Line 2288 of rad 0.11 links to 2287 of rad 0.048.  (no action taken)
     B1      X, Y, Z:  -26.65  36.18  -22.35
4.4  Line 2559 of rad 0.106 links to 2558 of rad 0.052.  (no action taken)
     B1      X, Y, Z:  -15.42  28.89  -21.03
4.4  Line 2574 of rad 0.075 links to 2573 of rad 0.033.  (no action taken)
     B1      X, Y, Z:  -14.49  29.32  -22.61
4.4  Line 2636 of rad 0.121 links to 2635 of rad 0.027.  (no action taken)
     B1      X, Y, Z:  -16.22  29.89  -16.75
4.4  Line 2643 of rad 0.127 links to 2642 of rad 0.062.  (no action taken)
     B1      X, Y, Z:  -15.75  30.48  -16.12
4.4  Line 2882 of rad 0.157 links to 2881 of rad 0.075.  (no action taken)
     B1      X, Y, Z:  -13.19  29.71  -21.06
4.4  Line 2939 of rad 0.113 links to 2938 of rad 0.05.  (no action taken)
     B1      X, Y, Z:  -17.35  25.03  -21.95
4.4  Line 3008 of rad 0.074 links to 3007 of rad 0.028.  (no action taken)
     B1      X, Y, Z:  -22.44  21.55  -26.8
4.4  Line 3033 of rad 0.168 links to 3032 of rad 0.081.  (no action taken)
     B1      X, Y, Z:  -28.32  21.37  -30.71
4.4  Line 3208 of rad 0.151 links to 3207 of rad 0.07.  (no action taken)
     B1      X, Y, Z:  -33.65  21.37  -22.41
4.4  Line 3474 of rad 0.156 links to 3473 of rad 0.063.  (no action taken)
     B1      X, Y, Z:  -42.98  25.68  -29.24
4.4  Line 3629 of rad 0.119 links to 3628 of rad 0.052.  (no action taken)
     B1      X, Y, Z:  -57.22  31.08  -22.96
4.4  Line 3740 of rad 0.107 links to 3739 of rad 0.05.  (no action taken)
     B1      X, Y, Z:  -48.33  31.32  -36.12
4.4  Line 4045 of rad 0.136 links to 4041 of rad 0.068.  (no action taken)
     B1      X, Y, Z:  -58.18  52.5  -18.84
4.4  Line 4065 of rad 0.111 links to 4064 of rad 0.051.  (no action taken)
     B1      X, Y, Z:  -57.41  55.47  -16.57
4.4  Line 4214 of rad 0.145 links to 4213 of rad 0.051.  (no action taken)
     B1      X, Y, Z:  -59.18  54.8  -21.27
4.4  Line 4241 of rad 0.306 links to 4240 of rad 0.117.  (no action taken)
     B1      X, Y, Z:  -59.92  52.93  -24.62
4.4  Line 4284 of rad 0.171 links to 4283 of rad 0.035.  (no action taken)
     B1      X, Y, Z:  -56.36  53.82  -20.15
4.4  Line 4396 of rad 0.217 links to 4395 of rad 0.087.  (no action taken)
     B1      X, Y, Z:  -45.17  30.94  -38.66
4.4  Line 4506 of rad 0.107 links to 4505 of rad 0.051.  (no action taken)
     B1      X, Y, Z:  -47.45  28.51  -34.34
4.4  Line 4629 of rad 0.124 links to 4628 of rad 0.061.  (no action taken)
     B1      X, Y, Z:  -54.98  35.83  -33.11
4.4  Line 4941 of rad 0.103 links to 4940 of rad 0.05.  (no action taken)
     B1      X, Y, Z:  -55.87  42.35  -21.9
4.4  Line 4966 of rad 0.138 links to 4965 of rad 1.25E-4.  (no action taken)
     B1      X, Y, Z:  -61.1  41.9  -27.63
4.4  Line 5410 of rad 0.064 links to 5409 of rad 0.025.  (no action taken)
     B1      X, Y, Z:  -52.22  62.73  -40.43
4.4  Line 5442 of rad 0.098 links to 5441 of rad 0.043.  (no action taken)
     B1      X, Y, Z:  -52.37  64.61  -36.01
4.4  Line 5659 of rad 0.076 links to 5658 of rad 0.037.  (no action taken)
     B1      X, Y, Z:  -67.02  37.31  -23.17
4.4  Line 5661 of rad 0.206 links to 5660 of rad 0.092.  (no action taken)
     B1      X, Y, Z:  -66.83  37.23  -23.38
4.4  Line 5695 of rad 0.45 links to 5694 of rad 0.224.  (no action taken)
     B1      X, Y, Z:  -65.07  41.72  -16.43
4.4  Line 5916 of rad 0.219 links to 5915 of rad 0.108.  (no action taken)
     B1      X, Y, Z:  -55.55  54.29  -9.48
4.4  Line 5976 of rad 0.318 links to 5975 of rad 0.121.  (no action taken)
     B1      X, Y, Z:  -48.41  56.98  -8.78
4.4  Line 6132 of rad 0.148 links to 6131 of rad 0.073.  (no action taken)
     B1      X, Y, Z:  -31.46  65.21  -11.05
4.4  Line 6138 of rad 0.146 links to 6137 of rad 0.071.  (no action taken)
     B1      X, Y, Z:  -31.3  65.65  -11.86
4.4  Line 6633 of rad 0.118 links to 6632 of rad 0.056.  (no action taken)
     B1      X, Y, Z:  -68.05  48.51  -10.42
4.4  Line 6655 of rad 0.261 links to 6654 of rad 0.066.  (no action taken)
     B1      X, Y, Z:  -69.67  47.43  -9.21
4.4  Line 6738 of rad 0.106 links to 6737 of rad 0.036.  (no action taken)
     B1      X, Y, Z:  -70.39  51.22  -16.68
4.4  Line 6779 of rad 0.094 links to 6778 of rad 0.03.  (no action taken)
     B1      X, Y, Z:  -72.05  48.65  -11.48
4.4  Line 7284 of rad 0.132 links to 7283 of rad 0.056.  (no action taken)
     B1      X, Y, Z:  -73.79  51.56  8.33
4.4  Line 7383 of rad 0.11 links to 7382 of rad 0.054.  (no action taken)
     B1      X, Y, Z:  -69.93  50.66  14.68
4.4  Line 7615 of rad 0.141 links to 7614 of rad 0.064.  (no action taken)
     B1      X, Y, Z:  -74.88  51.68  -19.38
4.4  Line 7645 of rad 0.136 links to 7644 of rad 0.066.  (no action taken)
     B1      X, Y, Z:  -63.68  36.87  -27.07
4.4  Line 7758 of rad 0.129 links to 7757 of rad 0.059.  (no action taken)
     B1      X, Y, Z:  -72.49  42.19  -23.99
4.4  Line 8110 of rad 0.213 links to 8109 of rad 0.105.  (no action taken)
     B1      X, Y, Z:  -67.9  34.44  -33.16
4.4  Line 8204 of rad 0.137 links to 8203 of rad 0.056.  (no action taken)
     B1      X, Y, Z:  -53.35  33.0  -24.06
4.4  Line 8241 of rad 0.091 links to 8240 of rad 0.045.  (no action taken)
     B1      X, Y, Z:  -56.5  35.18  -24.51
4.4  Line 8409 of rad 0.127 links to 8408 of rad 0.062.  (no action taken)
     B1      X, Y, Z:  -64.79  37.05  -35.96
4.4  Line 8619 of rad 0.167 links to 8618 of rad 0.076.  (no action taken)
     B1      X, Y, Z:  -73.18  49.8  -31.33
4.4  Line 8626 of rad 0.097 links to 8625 of rad 0.047.  (no action taken)
     B1      X, Y, Z:  -73.38  49.9  -31.56
4.4  Line 8659 of rad 0.225 links to 8658 of rad 0.101.  (no action taken)
     B1      X, Y, Z:  -66.81  50.72  -25.62
4.4  Line 8997 of rad 0.127 links to 8996 of rad 0.053.  (no action taken)
     B1      X, Y, Z:  -47.3  30.4  -29.23
4.4  Line 9567 of rad 0.128 links to 9566 of rad 0.042.  (no action taken)
     B1      X, Y, Z:  -22.72  47.15  -33.06
4.4  Line 9811 of rad 0.122 links to 9810 of rad 0.056.  (no action taken)
     B1      X, Y, Z:  -8.87  42.9  -27.67
4.4  Line 9823 of rad 0.238 links to 9822 of rad 0.092.  (no action taken)
     B1      X, Y, Z:  -8.32  41.53  -27.6
4.4  Line 9875 of rad 0.105 links to 9874 of rad 0.036.  (no action taken)
     B1      X, Y, Z:  -3.04  37.65  -22.0
4.4  Line 10100 of rad 0.194 links to 10099 of rad 0.097.  (no action taken)
     B1      X, Y, Z:  -4.79  44.28  -28.2
4.4  Line 10491 of rad 0.124 links to 10490 of rad 0.038.  (no action taken)
     B1      X, Y, Z:  -11.44  50.28  -31.84
4.4  Line 10766 of rad 0.378 links to 10765 of rad 0.158.  (no action taken)
     B1      X, Y, Z:  -3.04  71.78  -12.78
4.4  Line 10831 of rad 0.084 links to 10830 of rad 0.04.  (no action taken)
     B1      X, Y, Z:  3.91  73.86  -12.17
4.4  Line 10868 of rad 0.109 links to 10867 of rad 0.049.  (no action taken)
     B1      X, Y, Z:  1.0  71.78  -9.18
4.4  Line 11043 of rad 0.364 links to 11042 of rad 0.173.  (no action taken)
     B1      X, Y, Z:  -13.24  68.84  -18.0
4.4  Line 11134 of rad 0.082 links to 11133 of rad 0.035.  (no action taken)
     B1      X, Y, Z:  -13.94  74.1  -14.32
4.4  Line 11268 of rad 0.136 links to 11267 of rad 0.068.  (no action taken)
     B1      X, Y, Z:  -15.55  64.68  -24.53
4.4  Line 11527 of rad 0.263 links to 11526 of rad 0.125.  (no action taken)
     B1      X, Y, Z:  -6.88  53.27  -19.86
4.4  Line 11577 of rad 0.132 links to 11576 of rad 0.058.  (no action taken)
     B1      X, Y, Z:  -4.97  53.22  -23.12
4.4  Line 11676 of rad 0.081 links to 11675 of rad 0.035.  (no action taken)
     B1      X, Y, Z:  1.98  49.9  -31.04
4.4  Line 11911 of rad 0.169 links to 11910 of rad 0.082.  (no action taken)
     B1      X, Y, Z:  -5.28  65.05  -30.18
4.4  Line 11932 of rad 0.126 links to 11931 of rad 0.046.  (no action taken)
     B1      X, Y, Z:  -6.2  63.9  -32.32
4.4  Line 12280 of rad 0.151 links to 12279 of rad 0.067.  (no action taken)
     B1      X, Y, Z:  -14.54  35.82  -29.45
4.4  Line 12310 of rad 0.083 links to 12309 of rad 0.023.  (no action taken)
     B1      X, Y, Z:  -17.09  39.9  -28.23
4.4  Line 12803 of rad 0.178 links to 12802 of rad 0.063.  (no action taken)
     B1      X, Y, Z:  -23.94  23.22  -35.76
4.4  Line 12820 of rad 0.108 links to 12819 of rad 0.052.  (no action taken)
     B1      X, Y, Z:  -25.47  22.97  -36.81
4.4  Line 13026 of rad 0.461 links to 13025 of rad 0.223.  (no action taken)
     B1      X, Y, Z:  -33.67  32.23  -26.83
4.4  Line 13272 of rad 0.136 links to 13271 of rad 0.064.  (no action taken)
     B1      X, Y, Z:  -31.43  31.14  -34.56
 
 
```
