## Supplementary material for "Automated Proofreading of Digitally Reconstructed Neural Morphology Enhances Accuracy, Scalability, and Standardization": Standardization and accuracy results: 720575940616459333.CNG.swc.std

```
# Standardization file for /nmo_swc/out_Final/Temp_LMeasure_Final/720575940616459333.CNG.swc created with StdSwc version 1.31 on 3/7/26.
#
# code   irregularity_description. (action taken)
#     irregularity_type     coordinates
#
4.2  Radius of line 435 at 0.045 <= 0.05.  (no action taken)
     B1      X, Y, Z:  -44.3  40.65  -0.77
4.2  Radius of line 986 at 1.25E-4 <= 0.05.  (no action taken)
     B1      X, Y, Z:  -21.07  98.15  -8.33
4.2  Radius of line 999 at 1.25E-4 <= 0.05.  (no action taken)
     B1      X, Y, Z:  -22.73  100.65  -6.35
4.2  Radius of line 1024 at 1.25E-4 <= 0.05.  (no action taken)
     B1      X, Y, Z:  -25.57  99.1  -10.65
4.2  Radius of line 1037 at 1.25E-4 <= 0.05.  (no action taken)
     B1      X, Y, Z:  -26.28  101.04  -11.62
4.2  Radius of line 1053 at 1.25E-4 <= 0.05.  (no action taken)
     B1      X, Y, Z:  -28.03  96.86  -9.08
4.2  Radius of line 1103 at 1.25E-4 <= 0.05.  (no action taken)
     B1      X, Y, Z:  -28.97  101.72  -8.55
4.2  Radius of line 1138 at 0.05 <= 0.05.  (no action taken)
     B1      X, Y, Z:  -27.45  102.74  -7.97
4.2  Radius of line 1161 at 1.25E-4 <= 0.05.  (no action taken)
     B1      X, Y, Z:  -27.49  99.15  -8.14
4.2  Radius of line 1283 at 1.25E-4 <= 0.05.  (no action taken)
     B1      X, Y, Z:  -22.6  105.65  -5.83
4.2  Radius of line 1431 at 1.25E-4 <= 0.05.  (no action taken)
     B1      X, Y, Z:  -17.55  108.54  -7.55
4.2  Radius of line 1479 at 0.048 <= 0.05.  (no action taken)
     B1      X, Y, Z:  -19.19  108.73  -7.53
4.2  Radius of line 1489 at 0.027 <= 0.05.  (no action taken)
     B1      X, Y, Z:  -18.86  108.65  -6.25
4.2  Radius of line 1499 at 0.018 <= 0.05.  (no action taken)
     B1      X, Y, Z:  -19.47  107.54  -6.36
4.2  Radius of line 1504 at 1.25E-4 <= 0.05.  (no action taken)
     B1      X, Y, Z:  -20.03  107.64  -7.02
4.2  Radius of line 1511 at 1.25E-4 <= 0.05.  (no action taken)
     B1      X, Y, Z:  -17.99  109.65  -9.02
4.2  Radius of line 1570 at 1.25E-4 <= 0.05.  (no action taken)
     B1      X, Y, Z:  -19.24  108.04  -9.35
4.2  Radius of line 1609 at 0.048 <= 0.05.  (no action taken)
     B1      X, Y, Z:  -16.35  105.84  -6.83
4.2  Radius of line 1679 at 0.034 <= 0.05.  (no action taken)
     B1      X, Y, Z:  -19.94  106.43  -6.66
4.2  Radius of line 1847 at 0.045 <= 0.05.  (no action taken)
     B1      X, Y, Z:  -15.05  112.33  -12.67
4.2  Radius of line 1924 at 1.25E-4 <= 0.05.  (no action taken)
     B1      X, Y, Z:  -26.09  102.63  -9.21
4.2  Radius of line 1937 at 1.25E-4 <= 0.05.  (no action taken)
     B1      X, Y, Z:  -26.31  103.54  -8.36
4.2  Radius of line 1943 at 1.25E-4 <= 0.05.  (no action taken)
     B1      X, Y, Z:  -26.77  102.24  -8.12
4.2  Radius of line 1977 at 0.042 <= 0.05.  (no action taken)
     B1      X, Y, Z:  -26.23  107.04  -7.19
4.2  Radius of line 1987 at 1.25E-4 <= 0.05.  (no action taken)
     B1      X, Y, Z:  -27.65  105.63  -7.73
4.2  Radius of line 2117 at 1.25E-4 <= 0.05.  (no action taken)
     B1      X, Y, Z:  -17.65  111.75  -10.97
4.2  Radius of line 2184 at 1.25E-4 <= 0.05.  (no action taken)
     B1      X, Y, Z:  -23.25  109.74  -11.08
4.2  Radius of line 2254 at 0.04 <= 0.05.  (no action taken)
     B1      X, Y, Z:  -19.04  116.23  -12.67
4.2  Radius of line 2267 at 1.25E-4 <= 0.05.  (no action taken)
     B1      X, Y, Z:  -16.71  114.25  -9.36
4.2  Radius of line 2273 at 1.25E-4 <= 0.05.  (no action taken)
     B1      X, Y, Z:  -17.75  114.54  -10.88
4.5  Radius of terminal line 2285 at 0.757 >= 5.0 stdevs above the mean.  (no action taken)
     B1      X, Y, Z:  -19.21  115.64  -9.4
4.2  Radius of line 2367 at 1.25E-4 <= 0.05.  (no action taken)
     B1      X, Y, Z:  -25.0  113.04  -6.2
4.2  Radius of line 2381 at 1.25E-4 <= 0.05.  (no action taken)
     B1      X, Y, Z:  -26.22  113.63  -7.16
4.2  Radius of line 2391 at 0.049 <= 0.05.  (no action taken)
     B1      X, Y, Z:  -26.66  115.74  -7.07
4.2  Radius of line 2408 at 1.25E-4 <= 0.05.  (no action taken)
     B1      X, Y, Z:  -25.11  119.44  -7.3
4.2  Radius of line 2418 at 1.25E-4 <= 0.05.  (no action taken)
     B1      X, Y, Z:  -24.14  120.44  -5.88
4.2  Radius of line 2454 at 1.25E-4 <= 0.05.  (no action taken)
     B1      X, Y, Z:  -20.31  113.54  -6.71
4.2  Radius of line 2479 at 1.25E-4 <= 0.05.  (no action taken)
     B1      X, Y, Z:  -25.77  112.63  -5.61
4.2  Radius of line 2505 at 1.25E-4 <= 0.05.  (no action taken)
     B1      X, Y, Z:  -21.36  110.65  -7.82
4.2  Radius of line 2688 at 1.25E-4 <= 0.05.  (no action taken)
     B1      X, Y, Z:  -27.53  118.54  -4.98
4.2  Radius of line 2699 at 1.25E-4 <= 0.05.  (no action taken)
     B1      X, Y, Z:  -28.44  121.63  -5.73
4.2  Radius of line 2744 at 1.25E-4 <= 0.05.  (no action taken)
     B1      X, Y, Z:  -27.72  112.33  -9.9
4.2  Radius of line 2772 at 1.25E-4 <= 0.05.  (no action taken)
     B1      X, Y, Z:  -30.97  112.63  -9.89
4.2  Radius of line 2786 at 1.25E-4 <= 0.05.  (no action taken)
     B1      X, Y, Z:  -29.82  116.63  -7.88
4.2  Radius of line 2861 at 1.25E-4 <= 0.05.  (no action taken)
     B1      X, Y, Z:  -27.6  120.24  -10.21
4.2  Radius of line 2975 at 1.25E-4 <= 0.05.  (no action taken)
     B1      X, Y, Z:  -23.87  120.24  -9.4
4.2  Radius of line 3001 at 1.25E-4 <= 0.05.  (no action taken)
     B1      X, Y, Z:  -23.1  115.55  -8.67
4.2  Radius of line 3031 at 1.25E-4 <= 0.05.  (no action taken)
     B1      X, Y, Z:  -23.34  113.33  -12.06
4.2  Radius of line 3386 at 1.25E-4 <= 0.05.  (no action taken)
     B1      X, Y, Z:  -51.01  98.85  -4.57
4.2  Radius of line 3402 at 1.25E-4 <= 0.05.  (no action taken)
     B1      X, Y, Z:  -52.83  97.87  -7.73
4.2  Radius of line 3405 at 0.046 <= 0.05.  (no action taken)
     B1      X, Y, Z:  -51.5  95.68  -7.56
4.2  Radius of line 3440 at 0.04 <= 0.05.  (no action taken)
     B1      X, Y, Z:  -50.28  93.21  -8.42
4.2  Radius of line 3445 at 1.25E-4 <= 0.05.  (no action taken)
     B1      X, Y, Z:  -51.2  94.03  -9.83
4.2  Radius of line 3521 at 1.25E-4 <= 0.05.  (no action taken)
     B1      X, Y, Z:  -44.49  98.95  -11.56
4.2  Radius of line 3557 at 0.025 <= 0.05.  (no action taken)
     B1      X, Y, Z:  -49.68  93.04  -9.33
4.2  Radius of line 3690 at 1.25E-4 <= 0.05.  (no action taken)
     B1      X, Y, Z:  -47.04  100.01  -4.28
4.2  Radius of line 3738 at 0.045 <= 0.05.  (no action taken)
     B1      X, Y, Z:  -45.31  98.71  -7.4
4.2  Radius of line 3742 at 1.25E-4 <= 0.05.  (no action taken)
     B1      X, Y, Z:  -45.9  97.43  -4.87
4.2  Radius of line 3779 at 1.25E-4 <= 0.05.  (no action taken)
     B1      X, Y, Z:  -46.42  100.71  -7.2
4.2  Radius of line 3785 at 1.25E-4 <= 0.05.  (no action taken)
     B1      X, Y, Z:  -46.52  100.12  -5.75
4.2  Radius of line 3859 at 1.25E-4 <= 0.05.  (no action taken)
     B1      X, Y, Z:  -47.62  101.82  -3.36
4.2  Radius of line 3908 at 1.25E-4 <= 0.05.  (no action taken)
     B1      X, Y, Z:  -46.64  100.42  -7.5
4.2  Radius of line 4045 at 0.042 <= 0.05.  (no action taken)
     B1      X, Y, Z:  -47.72  97.4  -4.57
4.2  Radius of line 4049 at 1.25E-4 <= 0.05.  (no action taken)
     B1      X, Y, Z:  -48.66  97.71  -3.55
4.2  Radius of line 4150 at 1.25E-4 <= 0.05.  (no action taken)
     B1      X, Y, Z:  -49.42  99.59  -7.7
4.2  Radius of line 4158 at 1.25E-4 <= 0.05.  (no action taken)
     B1      X, Y, Z:  -44.84  49.09  -4.76
4.2  Radius of line 4219 at 1.25E-4 <= 0.05.  (no action taken)
     B1      X, Y, Z:  -32.91  15.08  -5.01
4.2  Radius of line 4232 at 1.25E-4 <= 0.05.  (no action taken)
     B1      X, Y, Z:  -33.66  14.65  -4.71
4.2  Radius of line 4246 at 0.018 <= 0.05.  (no action taken)
     B1      X, Y, Z:  -32.96  14.25  -4.0
4.2  Radius of line 4252 at 0.047 <= 0.05.  (no action taken)
     B1      X, Y, Z:  -33.64  14.59  -5.17
4.2  Radius of line 4287 at 0.042 <= 0.05.  (no action taken)
     B1      X, Y, Z:  -33.77  12.36  -4.08
4.2  Radius of line 4308 at 1.25E-4 <= 0.05.  (no action taken)
     B1      X, Y, Z:  -33.28  13.76  -3.42
4.2  Radius of line 4361 at 1.25E-4 <= 0.05.  (no action taken)
     B1      X, Y, Z:  -31.77  12.52  -2.92
4.2  Radius of line 4364 at 1.25E-4 <= 0.05.  (no action taken)
     B1      X, Y, Z:  -32.13  11.17  -2.98
4.2  Radius of line 4373 at 0.033 <= 0.05.  (no action taken)
     B1      X, Y, Z:  -31.25  10.39  -4.87
4.2  Radius of line 4408 at 0.04 <= 0.05.  (no action taken)
     B1      X, Y, Z:  -30.81  7.13  -3.66
4.2  Radius of line 4430 at 0.043 <= 0.05.  (no action taken)
     B1      X, Y, Z:  -30.65  10.94  -4.65
4.2  Radius of line 4438 at 1.25E-4 <= 0.05.  (no action taken)
     B1      X, Y, Z:  -32.66  10.41  -3.1
4.2  Radius of line 4444 at 0.044 <= 0.05.  (no action taken)
     B1      X, Y, Z:  -33.5  11.52  -6.07
4.2  Radius of line 4445 at 0.037 <= 0.05.  (no action taken)
     B1      X, Y, Z:  -33.57  11.38  -6.08
4.2  Radius of line 4494 at 0.05 <= 0.05.  (no action taken)
     B1      X, Y, Z:  -34.62  8.27  -4.2
4.2  Radius of line 4518 at 1.25E-4 <= 0.05.  (no action taken)
     B1      X, Y, Z:  -33.27  11.42  -2.81
4.2  Radius of line 4523 at 0.042 <= 0.05.  (no action taken)
     B1      X, Y, Z:  -33.74  10.24  -4.33
4.2  Radius of line 4539 at 1.25E-4 <= 0.05.  (no action taken)
     B1      X, Y, Z:  -31.78  11.28  -6.75
4.2  Radius of line 4557 at 1.25E-4 <= 0.05.  (no action taken)
     B1      X, Y, Z:  -34.73  12.03  -4.12
4.2  Radius of line 4558 at 0.044 <= 0.05.  (no action taken)
     B1      X, Y, Z:  -34.45  11.63  -4.21
4.2  Radius of line 4563 at 1.25E-4 <= 0.05.  (no action taken)
     B1      X, Y, Z:  -34.52  11.98  -3.66
4.2  Radius of line 4583 at 0.043 <= 0.05.  (no action taken)
     B1      X, Y, Z:  -33.67  8.71  -6.71
4.2  Radius of line 4585 at 1.25E-4 <= 0.05.  (no action taken)
     B1      X, Y, Z:  -33.75  8.62  -6.5
4.2  Radius of line 4586 at 0.045 <= 0.05.  (no action taken)
     B1      X, Y, Z:  -33.85  8.45  -6.38
4.2  Radius of line 4588 at 1.25E-4 <= 0.05.  (no action taken)
     B1      X, Y, Z:  -33.85  8.58  -6.2
4.2  Radius of line 4590 at 0.047 <= 0.05.  (no action taken)
     B1      X, Y, Z:  -34.35  9.18  -7.18
4.2  Radius of line 4596 at 0.039 <= 0.05.  (no action taken)
     B1      X, Y, Z:  -32.1  12.73  -7.29
4.2  Radius of line 4641 at 0.027 <= 0.05.  (no action taken)
     B1      X, Y, Z:  -31.23  12.82  -8.16
4.2  Radius of line 4672 at 1.25E-4 <= 0.05.  (no action taken)
     B1      X, Y, Z:  -29.14  13.18  -7.53
4.2  Radius of line 4696 at 1.25E-4 <= 0.05.  (no action taken)
     B1      X, Y, Z:  -34.72  14.52  -7.93
4.2  Radius of line 4813 at 1.25E-4 <= 0.05.  (no action taken)
     B1      X, Y, Z:  -33.68  6.43  -6.86
4.2  Radius of line 4855 at 1.25E-4 <= 0.05.  (no action taken)
     B1      X, Y, Z:  -31.69  7.64  -7.17
4.2  Radius of line 4866 at 1.25E-4 <= 0.05.  (no action taken)
     B1      X, Y, Z:  -32.78  5.21  -7.87
4.2  Radius of line 4904 at 0.023 <= 0.05.  (no action taken)
     B1      X, Y, Z:  -33.43  1.28  -7.25
4.2  Radius of line 4921 at 0.043 <= 0.05.  (no action taken)
     B1      X, Y, Z:  -34.25  4.53  -5.9
4.2  Radius of line 4969 at 0.04 <= 0.05.  (no action taken)
     B1      X, Y, Z:  -33.38  4.71  -5.13
4.2  Radius of line 4971 at 1.25E-4 <= 0.05.  (no action taken)
     B1      X, Y, Z:  -33.47  4.26  -4.74
4.2  Radius of line 4991 at 1.25E-4 <= 0.05.  (no action taken)
     B1      X, Y, Z:  -35.95  0.97  -5.82
4.2  Radius of line 5014 at 1.25E-4 <= 0.05.  (no action taken)
     B1      X, Y, Z:  -33.15  4.83  -5.07
4.2  Radius of line 5088 at 1.25E-4 <= 0.05.  (no action taken)
     B1      X, Y, Z:  -32.29  4.83  -8.18
4.2  Radius of line 5114 at 1.25E-4 <= 0.05.  (no action taken)
     B1      X, Y, Z:  -33.47  5.02  -11.28
4.2  Radius of line 5125 at 1.25E-4 <= 0.05.  (no action taken)
     B1      X, Y, Z:  -35.01  5.85  -12.32
4.2  Radius of line 5139 at 1.25E-4 <= 0.05.  (no action taken)
     B1      X, Y, Z:  -34.83  5.1  -11.6
4.2  Radius of line 5149 at 0.032 <= 0.05.  (no action taken)
     B1      X, Y, Z:  -32.68  5.34  -11.08
4.2  Radius of line 5164 at 1.25E-4 <= 0.05.  (no action taken)
     B1      X, Y, Z:  -34.27  5.46  -8.58
4.2  Radius of line 5183 at 0.037 <= 0.05.  (no action taken)
     B1      X, Y, Z:  -33.9  6.88  -11.44
4.2  Radius of line 5184 at 0.038 <= 0.05.  (no action taken)
     B1      X, Y, Z:  -33.53  7.18  -11.72
4.2  Radius of line 5229 at 1.25E-4 <= 0.05.  (no action taken)
     B1      X, Y, Z:  -31.26  8.81  -8.59
4.2  Radius of line 5258 at 0.044 <= 0.05.  (no action taken)
     B1      X, Y, Z:  -30.98  9.93  -7.71
4.2  Radius of line 5312 at 1.25E-4 <= 0.05.  (no action taken)
     B1      X, Y, Z:  -28.83  8.33  -7.18
4.2  Radius of line 5357 at 0.038 <= 0.05.  (no action taken)
     B1      X, Y, Z:  -34.53  8.48  -7.79
4.2  Radius of line 5404 at 0.043 <= 0.05.  (no action taken)
     B1      X, Y, Z:  -25.21  12.28  -10.19
4.2  Radius of line 5409 at 1.25E-4 <= 0.05.  (no action taken)
     B1      X, Y, Z:  -25.58  11.57  -10.48
4.2  Radius of line 5413 at 1.25E-4 <= 0.05.  (no action taken)
     B1      X, Y, Z:  -26.21  11.58  -10.11
4.2  Radius of line 5426 at 1.25E-4 <= 0.05.  (no action taken)
     B1      X, Y, Z:  -25.12  11.7  -10.92
4.2  Radius of line 5444 at 1.25E-4 <= 0.05.  (no action taken)
     B1      X, Y, Z:  -23.05  11.87  -12.07
4.2  Radius of line 5475 at 1.25E-4 <= 0.05.  (no action taken)
     B1      X, Y, Z:  -23.18  9.84  -14.73
4.2  Radius of line 5485 at 1.25E-4 <= 0.05.  (no action taken)
     B1      X, Y, Z:  -21.81  10.76  -14.3
4.2  Radius of line 5499 at 1.25E-4 <= 0.05.  (no action taken)
     B1      X, Y, Z:  -22.74  9.77  -12.92
4.2  Radius of line 5519 at 1.25E-4 <= 0.05.  (no action taken)
     B1      X, Y, Z:  -28.42  10.49  -9.27
4.2  Radius of line 5573 at 1.25E-4 <= 0.05.  (no action taken)
     B1      X, Y, Z:  -29.11  6.62  -12.18
4.2  Radius of line 5651 at 1.25E-4 <= 0.05.  (no action taken)
     B1      X, Y, Z:  -28.29  2.36  -11.79
4.2  Radius of line 5700 at 1.25E-4 <= 0.05.  (no action taken)
     B1      X, Y, Z:  -26.79  9.61  -12.1
4.2  Radius of line 5710 at 1.25E-4 <= 0.05.  (no action taken)
     B1      X, Y, Z:  -25.11  9.2  -12.48
4.2  Radius of line 5733 at 0.043 <= 0.05.  (no action taken)
     B1      X, Y, Z:  -28.2  5.81  -14.34
4.2  Radius of line 5748 at 0.047 <= 0.05.  (no action taken)
     B1      X, Y, Z:  -30.58  5.6  -14.11
4.2  Radius of line 5759 at 1.25E-4 <= 0.05.  (no action taken)
     B1      X, Y, Z:  -29.59  5.83  -15.36
4.2  Radius of line 5792 at 1.25E-4 <= 0.05.  (no action taken)
     B1      X, Y, Z:  -28.02  7.97  -13.83
4.2  Radius of line 5878 at 1.25E-4 <= 0.05.  (no action taken)
     B1      X, Y, Z:  -25.02  5.35  -13.71
4.2  Radius of line 5966 at 1.25E-4 <= 0.05.  (no action taken)
     B1      X, Y, Z:  -23.56  9.28  -11.77
4.2  Radius of line 6056 at 0.038 <= 0.05.  (no action taken)
     B1      X, Y, Z:  -23.52  6.71  -12.65
4.2  Radius of line 6069 at 0.049 <= 0.05.  (no action taken)
     B1      X, Y, Z:  -24.15  5.75  -13.64
4.2  Radius of line 6090 at 1.25E-4 <= 0.05.  (no action taken)
     B1      X, Y, Z:  -25.61  7.66  -12.99
4.2  Radius of line 6136 at 0.048 <= 0.05.  (no action taken)
     B1      X, Y, Z:  -26.67  5.74  -11.51
4.2  Radius of line 6152 at 0.045 <= 0.05.  (no action taken)
     B1      X, Y, Z:  -26.36  6.34  -12.4
4.2  Radius of line 6204 at 0.049 <= 0.05.  (no action taken)
     B1      X, Y, Z:  -25.52  3.57  -10.29
4.2  Radius of line 6207 at 0.047 <= 0.05.  (no action taken)
     B1      X, Y, Z:  -25.36  3.25  -10.32
4.2  Radius of line 6210 at 1.25E-4 <= 0.05.  (no action taken)
     B1      X, Y, Z:  -25.79  3.84  -11.15
4.2  Radius of line 6229 at 0.041 <= 0.05.  (no action taken)
     B1      X, Y, Z:  -29.77  10.67  -12.28
4.2  Radius of line 6256 at 1.25E-4 <= 0.05.  (no action taken)
     B1      X, Y, Z:  -30.9  9.18  -15.22
4.2  Radius of line 6276 at 0.047 <= 0.05.  (no action taken)
     B1      X, Y, Z:  -33.18  10.9  -13.83
4.2  Radius of line 6308 at 0.044 <= 0.05.  (no action taken)
     B1      X, Y, Z:  -34.01  10.79  -13.92
4.2  Radius of line 6403 at 1.25E-4 <= 0.05.  (no action taken)
     B1      X, Y, Z:  -26.91  8.76  -18.1
4.2  Radius of line 6427 at 1.25E-4 <= 0.05.  (no action taken)
     B1      X, Y, Z:  -29.04  6.46  -15.17
4.2  Radius of line 6467 at 0.032 <= 0.05.  (no action taken)
     B1      X, Y, Z:  -27.61  12.19  -14.23
4.2  Radius of line 6488 at 1.25E-4 <= 0.05.  (no action taken)
     B1      X, Y, Z:  -25.89  14.0  -13.17
4.2  Radius of line 6494 at 1.25E-4 <= 0.05.  (no action taken)
     B1      X, Y, Z:  -28.62  14.01  -10.56
4.2  Radius of line 6534 at 1.25E-4 <= 0.05.  (no action taken)
     B1      X, Y, Z:  -27.44  18.36  -11.12
4.2  Radius of line 6541 at 1.25E-4 <= 0.05.  (no action taken)
     B1      X, Y, Z:  -28.8  14.68  -9.92
4.2  Radius of line 6587 at 0.039 <= 0.05.  (no action taken)
     B1      X, Y, Z:  -31.64  17.18  -9.78
4.2  Radius of line 6589 at 1.25E-4 <= 0.05.  (no action taken)
     B1      X, Y, Z:  -32.07  17.24  -10.17
4.2  Radius of line 6599 at 0.045 <= 0.05.  (no action taken)
     B1      X, Y, Z:  -34.0  16.01  -12.57
4.2  Radius of line 6620 at 0.05 <= 0.05.  (no action taken)
     B1      X, Y, Z:  -34.25  17.18  -12.62
4.2  Radius of line 6641 at 1.25E-4 <= 0.05.  (no action taken)
     B1      X, Y, Z:  -35.75  17.64  -12.89
4.2  Radius of line 6648 at 0.028 <= 0.05.  (no action taken)
     B1      X, Y, Z:  -33.53  17.44  -12.08
4.2  Radius of line 6668 at 1.25E-4 <= 0.05.  (no action taken)
     B1      X, Y, Z:  -34.57  18.03  -11.91
4.2  Radius of line 6735 at 1.25E-4 <= 0.05.  (no action taken)
     B1      X, Y, Z:  -31.14  16.65  -11.22
2.4  Length of segment ending at point 1058 >= 6.0 stdevs above mean at 1.7044.  (no action taken)
     B1      X, Y, Z:  -25.5  99.13  -11.41
2.5  Length of segment ending at point 1876 <= 0.1 at 0.0985.  (no action taken)
     B1      X, Y, Z:  -14.59  105.64  -11.84
2.4  Length of segment ending at point 2424 >= 6.0 stdevs above mean at 6.8768.  (no action taken)
     B1      X, Y, Z:  -21.41  112.43  -5.4
2.4  Length of segment ending at point 2864 >= 6.0 stdevs above mean at 3.9584.  (no action taken)
     B1      X, Y, Z:  -25.18  118.04  -8.17
2.4  Length of segment ending at point 3378 >= 6.0 stdevs above mean at 1.8585.  (no action taken)
     B1      X, Y, Z:  -49.91  97.51  -3.87
2.4  Length of segment ending at point 3663 >= 6.0 stdevs above mean at 3.7809.  (no action taken)
     B1      X, Y, Z:  -47.91  98.76  -4.98
2.4  Length of segment ending at point 3743 >= 6.0 stdevs above mean at 4.8667.  (no action taken)
     B1      X, Y, Z:  -48.06  101.42  -8.37
2.4  Length of segment ending at point 3867 >= 6.0 stdevs above mean at 1.3583.  (no action taken)
     B1      X, Y, Z:  -46.97  100.62  -5.46
2.4  Length of segment ending at point 4270 >= 6.0 stdevs above mean at 1.3497.  (no action taken)
     B1      X, Y, Z:  -33.45  12.89  -5.5
2.5  Length of segment ending at point 5880 <= 0.1 at 0.1.  (no action taken)
     B1      X, Y, Z:  -26.65  8.47  -14.37
2.4  Length of segment ending at point 6085 >= 6.0 stdevs above mean at 1.9205.  (no action taken)
     B1      X, Y, Z:  -24.65  7.89  -12.43
2.4  Length of segment ending at point 6642 >= 6.0 stdevs above mean at 2.5873.  (no action taken)
     B1      X, Y, Z:  -33.78  17.05  -11.32
4.4  Line 1254 of rad 0.526 links to 1253 of rad 0.1.  (no action taken)
     B1      X, Y, Z:  -21.22  103.94  -8.13
4.4  Line 1300 of rad 0.526 links to 1299 of rad 0.108.  (no action taken)
     B1      X, Y, Z:  -21.25  104.05  -8.07
4.4  Line 1448 of rad 0.295 links to 1447 of rad 0.13.  (no action taken)
     B1      X, Y, Z:  -19.84  107.73  -9.14
4.4  Line 1490 of rad 0.117 links to 1489 of rad 0.027.  (no action taken)
     B1      X, Y, Z:  -18.97  108.54  -6.19
4.4  Line 1848 of rad 0.145 links to 1847 of rad 0.045.  (no action taken)
     B1      X, Y, Z:  -15.13  112.24  -12.67
4.4  Line 1975 of rad 0.267 links to 1974 of rad 0.071.  (no action taken)
     B1      X, Y, Z:  -26.1  106.63  -6.94
4.4  Line 1978 of rad 0.106 links to 1977 of rad 0.042.  (no action taken)
     B1      X, Y, Z:  -26.3  107.13  -7.14
4.4  Line 2424 of rad 0.668 links to 2423 of rad 0.226.  (no action taken)
     B1      X, Y, Z:  -21.41  112.43  -5.4
4.4  Line 3379 of rad 0.224 links to 3378 of rad 0.089.  (no action taken)
     B1      X, Y, Z:  -50.02  97.4  -4.11
4.4  Line 3404 of rad 0.334 links to 3403 of rad 0.115.  (no action taken)
     B1      X, Y, Z:  -51.85  96.31  -7.61
4.4  Line 3416 of rad 0.188 links to 3415 of rad 0.093.  (no action taken)
     B1      X, Y, Z:  -50.48  95.9  -6.74
4.4  Line 3530 of rad 0.151 links to 3529 of rad 0.065.  (no action taken)
     B1      X, Y, Z:  -47.81  95.67  -11.18
4.4  Line 3553 of rad 0.247 links to 3552 of rad 0.092.  (no action taken)
     B1      X, Y, Z:  -49.28  93.06  -9.64
4.4  Line 3969 of rad 0.133 links to 3968 of rad 0.063.  (no action taken)
     B1      X, Y, Z:  -42.3  105.22  -9.24
4.4  Line 4253 of rad 0.109 links to 4252 of rad 0.047.  (no action taken)
     B1      X, Y, Z:  -33.84  14.75  -5.12
4.4  Line 4270 of rad 0.251 links to 4269 of rad 0.091.  (no action taken)
     B1      X, Y, Z:  -33.45  12.89  -5.5
4.4  Line 4279 of rad 0.126 links to 4278 of rad 0.061.  (no action taken)
     B1      X, Y, Z:  -34.45  12.6  -4.93
4.4  Line 4288 of rad 0.118 links to 4287 of rad 0.042.  (no action taken)
     B1      X, Y, Z:  -33.87  12.47  -4.03
4.4  Line 4374 of rad 0.077 links to 4373 of rad 0.033.  (no action taken)
     B1      X, Y, Z:  -31.22  10.4  -4.97
4.4  Line 4508 of rad 0.126 links to 4507 of rad 0.062.  (no action taken)
     B1      X, Y, Z:  -33.41  10.33  -3.54
4.4  Line 4559 of rad 0.097 links to 4558 of rad 0.044.  (no action taken)
     B1      X, Y, Z:  -34.37  11.71  -4.08
4.4  Line 4584 of rad 0.099 links to 4583 of rad 0.043.  (no action taken)
     B1      X, Y, Z:  -33.7  8.68  -6.59
4.4  Line 4587 of rad 0.1 links to 4586 of rad 0.045.  (no action taken)
     B1      X, Y, Z:  -33.79  8.54  -6.29
4.4  Line 4597 of rad 0.097 links to 4596 of rad 0.039.  (no action taken)
     B1      X, Y, Z:  -32.02  12.67  -7.41
4.4  Line 4642 of rad 0.134 links to 4641 of rad 0.027.  (no action taken)
     B1      X, Y, Z:  -31.12  12.78  -8.24
4.4  Line 4678 of rad 0.18 links to 4677 of rad 0.08.  (no action taken)
     B1      X, Y, Z:  -33.36  13.5  -8.51
4.4  Line 4905 of rad 0.073 links to 4904 of rad 0.023.  (no action taken)
     B1      X, Y, Z:  -33.5  1.14  -7.21
4.4  Line 4922 of rad 0.092 links to 4921 of rad 0.043.  (no action taken)
     B1      X, Y, Z:  -34.27  4.67  -5.93
4.4  Line 4941 of rad 0.259 links to 4940 of rad 0.108.  (no action taken)
     B1      X, Y, Z:  -33.57  2.07  -5.92
4.4  Line 4994 of rad 0.333 links to 4993 of rad 0.149.  (no action taken)
     B1      X, Y, Z:  -33.32  5.09  -6.38
4.4  Line 5032 of rad 0.353 links to 5031 of rad 0.135.  (no action taken)
     B1      X, Y, Z:  -31.61  4.7  -9.65
4.4  Line 5126 of rad 0.159 links to 5125 of rad 1.25E-4.  (no action taken)
     B1      X, Y, Z:  -34.82  5.13  -11.51
4.4  Line 5158 of rad 0.131 links to 5157 of rad 0.064.  (no action taken)
     B1      X, Y, Z:  -33.89  6.34  -8.82
4.4  Line 5197 of rad 0.205 links to 5186 of rad 0.102.  (no action taken)
     B1      X, Y, Z:  -33.33  6.55  -10.72
4.4  Line 5610 of rad 0.285 links to 5609 of rad 0.087.  (no action taken)
     B1      X, Y, Z:  -28.47  2.63  -12.44
4.4  Line 5632 of rad 0.121 links to 5631 of rad 0.056.  (no action taken)
     B1      X, Y, Z:  -27.48  4.46  -15.14
4.4  Line 5941 of rad 0.243 links to 5940 of rad 0.115.  (no action taken)
     B1      X, Y, Z:  -23.13  7.99  -10.32
4.4  Line 5943 of rad 0.122 links to 5942 of rad 0.058.  (no action taken)
     B1      X, Y, Z:  -23.51  7.89  -10.14
4.4  Line 5959 of rad 0.327 links to 5958 of rad 0.099.  (no action taken)
     B1      X, Y, Z:  -24.29  8.47  -12.08
4.4  Line 5965 of rad 0.132 links to 5964 of rad 0.065.  (no action taken)
     B1      X, Y, Z:  -23.68  9.35  -11.67
4.4  Line 6027 of rad 0.163 links to 6026 of rad 0.078.  (no action taken)
     B1      X, Y, Z:  -26.24  9.47  -13.1
4.4  Line 6034 of rad 0.131 links to 6033 of rad 0.065.  (no action taken)
     B1      X, Y, Z:  -26.97  9.52  -13.25
4.4  Line 6057 of rad 0.12 links to 6056 of rad 0.038.  (no action taken)
     B1      X, Y, Z:  -23.61  6.72  -12.52
4.4  Line 6070 of rad 0.105 links to 6069 of rad 0.049.  (no action taken)
     B1      X, Y, Z:  -24.38  5.66  -13.58
4.4  Line 6085 of rad 0.444 links to 6084 of rad 0.097.  (no action taken)
     B1      X, Y, Z:  -24.65  7.89  -12.43
4.4  Line 6133 of rad 0.151 links to 6132 of rad 0.062.  (no action taken)
     B1      X, Y, Z:  -26.42  5.71  -11.19
4.4  Line 6137 of rad 0.115 links to 6136 of rad 0.048.  (no action taken)
     B1      X, Y, Z:  -26.59  5.79  -11.61
4.4  Line 6188 of rad 0.174 links to 6187 of rad 0.082.  (no action taken)
     B1      X, Y, Z:  -24.99  5.22  -10.92
4.4  Line 6205 of rad 0.114 links to 6204 of rad 0.049.  (no action taken)
     B1      X, Y, Z:  -25.4  3.46  -10.26
4.4  Line 6213 of rad 0.153 links to 6212 of rad 0.072.  (no action taken)
     B1      X, Y, Z:  -25.31  5.67  -13.17
4.4  Line 6230 of rad 0.083 links to 6229 of rad 0.041.  (no action taken)
     B1      X, Y, Z:  -29.67  10.72  -12.31
4.4  Line 6345 of rad 0.476 links to 6344 of rad 0.223.  (no action taken)
     B1      X, Y, Z:  -27.65  10.32  -14.43
4.4  Line 6609 of rad 0.319 links to 6608 of rad 0.054.  (no action taken)
     B1      X, Y, Z:  -33.67  16.84  -11.39
4.4  Line 6621 of rad 0.113 links to 6620 of rad 0.05.  (no action taken)
     B1      X, Y, Z:  -34.25  17.12  -12.75
4.4  Line 6642 of rad 0.319 links to 6641 of rad 1.25E-4.  (no action taken)
     B1      X, Y, Z:  -33.78  17.05  -11.32
4.4  Line 6649 of rad 0.11 links to 6648 of rad 0.028.  (no action taken)
     B1      X, Y, Z:  -33.39  17.55  -12.17
 
 
```
