## Supplementary material for "Automated Proofreading of Digitally Reconstructed Neural Morphology Enhances Accuracy, Scalability, and Standardization": Standardization and accuracy results: 720575940616462987.CNG.swc.std

```
# Standardization file for /nmo_swc/out_Final/Temp_LMeasure_Final/720575940616462987.CNG.swc created with StdSwc version 1.31 on 3/7/26.
#
# code   irregularity_description. (action taken)
#     irregularity_type     coordinates
#
4.2  Radius of line 556 at 0.035 <= 0.05.  (no action taken)
     B1      X, Y, Z:  0.71  13.26  -50.36
4.2  Radius of line 602 at 0.043 <= 0.05.  (no action taken)
     B1      X, Y, Z:  4.74  12.42  -56.01
4.2  Radius of line 795 at 0.049 <= 0.05.  (no action taken)
     B1      X, Y, Z:  7.89  18.1  -67.06
4.2  Radius of line 805 at 1.25E-4 <= 0.05.  (no action taken)
     B1      X, Y, Z:  5.99  12.55  -56.72
4.2  Radius of line 809 at 0.047 <= 0.05.  (no action taken)
     B1      X, Y, Z:  1.0  12.68  -47.81
4.2  Radius of line 816 at 0.042 <= 0.05.  (no action taken)
     B1      X, Y, Z:  1.81  12.86  -47.31
4.2  Radius of line 996 at 1.25E-4 <= 0.05.  (no action taken)
     B1      X, Y, Z:  12.63  11.9  -22.71
4.2  Radius of line 1144 at 0.048 <= 0.05.  (no action taken)
     B1      X, Y, Z:  29.72  14.52  -17.58
4.2  Radius of line 1223 at 0.045 <= 0.05.  (no action taken)
     B1      X, Y, Z:  33.4  15.44  -18.07
4.2  Radius of line 1225 at 0.045 <= 0.05.  (no action taken)
     B1      X, Y, Z:  33.69  15.47  -17.82
4.2  Radius of line 1274 at 1.25E-4 <= 0.05.  (no action taken)
     B1      X, Y, Z:  -4.98  16.54  -43.27
4.2  Radius of line 1393 at 1.25E-4 <= 0.05.  (no action taken)
     B1      X, Y, Z:  -9.44  19.89  -60.67
4.2  Radius of line 1418 at 0.018 <= 0.05.  (no action taken)
     B1      X, Y, Z:  -12.23  19.21  -64.71
4.2  Radius of line 1574 at 0.025 <= 0.05.  (no action taken)
     B1      X, Y, Z:  -17.95  20.02  -70.05
4.2  Radius of line 1613 at 0.044 <= 0.05.  (no action taken)
     B1      X, Y, Z:  -7.37  18.42  -52.03
4.2  Radius of line 2055 at 1.25E-4 <= 0.05.  (no action taken)
     B1      X, Y, Z:  -12.08  74.29  -17.22
4.3  Radius of line 2091 at 1.071 >= 5.0 stdevs above the mean.  (no action taken)
     B1      X, Y, Z:  -11.2  83.17  -17.95
4.2  Radius of line 2907 at 1.25E-4 <= 0.05.  (no action taken)
     B1      X, Y, Z:  5.31  213.89  -73.88
4.2  Radius of line 2910 at 0.048 <= 0.05.  (no action taken)
     B1      X, Y, Z:  5.46  213.28  -73.74
4.2  Radius of line 2975 at 0.019 <= 0.05.  (no action taken)
     B1      X, Y, Z:  6.59  214.78  -80.23
4.2  Radius of line 3039 at 1.25E-4 <= 0.05.  (no action taken)
     B1      X, Y, Z:  1.0  219.68  -67.75
4.2  Radius of line 3195 at 1.25E-4 <= 0.05.  (no action taken)
     B1      X, Y, Z:  1.27  219.28  -84.95
4.2  Radius of line 3227 at 1.25E-4 <= 0.05.  (no action taken)
     B1      X, Y, Z:  -2.91  216.88  -66.26
4.2  Radius of line 3390 at 0.049 <= 0.05.  (no action taken)
     B1      X, Y, Z:  -13.53  219.26  -61.19
4.2  Radius of line 3432 at 1.25E-4 <= 0.05.  (no action taken)
     B1      X, Y, Z:  -13.29  221.57  -60.94
4.2  Radius of line 3747 at 1.25E-4 <= 0.05.  (no action taken)
     B1      X, Y, Z:  -41.1  243.43  -67.17
4.2  Radius of line 3844 at 1.25E-4 <= 0.05.  (no action taken)
     B1      X, Y, Z:  -35.17  250.14  -57.63
4.2  Radius of line 3852 at 1.25E-4 <= 0.05.  (no action taken)
     B1      X, Y, Z:  -34.63  252.74  -58.97
4.2  Radius of line 4009 at 0.049 <= 0.05.  (no action taken)
     B1      X, Y, Z:  -38.7  272.13  -52.71
4.2  Radius of line 4183 at 1.25E-4 <= 0.05.  (no action taken)
     B1      X, Y, Z:  -48.68  275.52  -45.13
4.2  Radius of line 4187 at 1.25E-4 <= 0.05.  (no action taken)
     B1      X, Y, Z:  -46.38  278.41  -42.81
4.2  Radius of line 4238 at 1.25E-4 <= 0.05.  (no action taken)
     B1      X, Y, Z:  -45.78  282.21  -35.11
4.2  Radius of line 4247 at 0.044 <= 0.05.  (no action taken)
     B1      X, Y, Z:  -47.15  283.21  -35.85
4.5  Radius of terminal line 4257 at 0.598 >= 5.0 stdevs above the mean.  (no action taken)
     B1      X, Y, Z:  -45.43  282.82  -35.68
4.2  Radius of line 4400 at 1.25E-4 <= 0.05.  (no action taken)
     B1      X, Y, Z:  -59.24  285.4  -41.52
4.2  Radius of line 4407 at 1.25E-4 <= 0.05.  (no action taken)
     B1      X, Y, Z:  -60.48  285.51  -42.4
4.2  Radius of line 4418 at 1.25E-4 <= 0.05.  (no action taken)
     B1      X, Y, Z:  -58.71  285.9  -41.52
4.2  Radius of line 4437 at 1.25E-4 <= 0.05.  (no action taken)
     B1      X, Y, Z:  -49.16  287.12  -38.95
4.5  Radius of terminal line 4509 at 0.525 >= 5.0 stdevs above the mean.  (no action taken)
     B1      X, Y, Z:  -43.92  291.13  -31.03
4.2  Radius of line 4585 at 1.25E-4 <= 0.05.  (no action taken)
     B1      X, Y, Z:  -40.23  298.43  -25.58
4.2  Radius of line 4587 at 1.25E-4 <= 0.05.  (no action taken)
     B1      X, Y, Z:  -41.27  298.52  -26.14
4.2  Radius of line 4609 at 1.25E-4 <= 0.05.  (no action taken)
     B1      X, Y, Z:  -39.95  298.33  -27.19
4.2  Radius of line 4618 at 1.25E-4 <= 0.05.  (no action taken)
     B1      X, Y, Z:  -40.34  295.83  -28.04
4.2  Radius of line 4687 at 0.034 <= 0.05.  (no action taken)
     B1      X, Y, Z:  -35.78  291.22  -30.35
4.2  Radius of line 4733 at 1.25E-4 <= 0.05.  (no action taken)
     B1      X, Y, Z:  -42.01  294.93  -23.82
4.2  Radius of line 4965 at 1.25E-4 <= 0.05.  (no action taken)
     B1      X, Y, Z:  -57.18  276.61  -33.86
4.2  Radius of line 5020 at 1.25E-4 <= 0.05.  (no action taken)
     B1      X, Y, Z:  -59.16  280.7  -30.59
4.2  Radius of line 5050 at 1.25E-4 <= 0.05.  (no action taken)
     B1      X, Y, Z:  -60.26  280.89  -29.44
4.2  Radius of line 5056 at 0.018 <= 0.05.  (no action taken)
     B1      X, Y, Z:  -59.2  281.5  -29.64
4.2  Radius of line 5063 at 1.25E-4 <= 0.05.  (no action taken)
     B1      X, Y, Z:  -59.23  281.39  -30.18
4.2  Radius of line 5199 at 1.25E-4 <= 0.05.  (no action taken)
     B1      X, Y, Z:  -45.28  285.02  -44.07
4.2  Radius of line 5293 at 1.25E-4 <= 0.05.  (no action taken)
     B1      X, Y, Z:  -38.72  294.53  -36.66
4.2  Radius of line 5298 at 1.25E-4 <= 0.05.  (no action taken)
     B1      X, Y, Z:  -38.73  295.52  -36.33
4.2  Radius of line 5388 at 1.25E-4 <= 0.05.  (no action taken)
     B1      X, Y, Z:  -48.97  301.41  -44.84
4.2  Radius of line 5448 at 1.25E-4 <= 0.05.  (no action taken)
     B1      X, Y, Z:  -53.28  303.62  -45.24
4.2  Radius of line 5492 at 1.25E-4 <= 0.05.  (no action taken)
     B1      X, Y, Z:  -59.16  302.59  -43.9
4.2  Radius of line 5495 at 1.25E-4 <= 0.05.  (no action taken)
     B1      X, Y, Z:  -59.74  302.39  -45.0
4.2  Radius of line 5610 at 1.25E-4 <= 0.05.  (no action taken)
     B1      X, Y, Z:  -45.02  297.12  -40.09
4.2  Radius of line 5621 at 1.25E-4 <= 0.05.  (no action taken)
     B1      X, Y, Z:  -42.05  295.41  -37.93
4.2  Radius of line 5716 at 1.25E-4 <= 0.05.  (no action taken)
     B1      X, Y, Z:  -40.53  306.41  -37.03
4.2  Radius of line 5769 at 0.035 <= 0.05.  (no action taken)
     B1      X, Y, Z:  -43.67  291.71  -40.24
4.2  Radius of line 5788 at 0.048 <= 0.05.  (no action taken)
     B1      X, Y, Z:  -39.58  269.63  -50.02
4.2  Radius of line 5905 at 1.25E-4 <= 0.05.  (no action taken)
     B1      X, Y, Z:  -39.9  237.33  -67.78
4.3  Radius of line 5992 at 1.057 >= 5.0 stdevs above the mean.  (no action taken)
     B1      X, Y, Z:  -7.96  230.67  -71.22
4.2  Radius of line 5998 at 1.25E-4 <= 0.05.  (no action taken)
     B1      X, Y, Z:  -7.98  230.38  -72.13
4.2  Radius of line 6133 at 0.05 <= 0.05.  (no action taken)
     B1      X, Y, Z:  14.37  201.8  -63.65
4.2  Radius of line 6196 at 0.038 <= 0.05.  (no action taken)
     B1      X, Y, Z:  -17.4  70.31  -9.63
4.2  Radius of line 6209 at 0.045 <= 0.05.  (no action taken)
     B1      X, Y, Z:  -18.88  69.09  -10.26
4.2  Radius of line 6356 at 0.039 <= 0.05.  (no action taken)
     B1      X, Y, Z:  -48.36  12.37  -48.99
4.2  Radius of line 6738 at 1.25E-4 <= 0.05.  (no action taken)
     B1      X, Y, Z:  -62.62  12.41  -42.66
4.2  Radius of line 6852 at 1.25E-4 <= 0.05.  (no action taken)
     B1      X, Y, Z:  -69.68  17.56  -37.13
4.2  Radius of line 6874 at 0.027 <= 0.05.  (no action taken)
     B1      X, Y, Z:  -60.26  13.79  -41.21
4.2  Radius of line 6900 at 0.044 <= 0.05.  (no action taken)
     B1      X, Y, Z:  -60.56  15.64  -44.85
4.2  Radius of line 6901 at 0.038 <= 0.05.  (no action taken)
     B1      X, Y, Z:  -60.46  15.59  -44.85
4.2  Radius of line 7146 at 0.046 <= 0.05.  (no action taken)
     B1      X, Y, Z:  -80.25  35.82  -54.45
4.2  Radius of line 7147 at 1.25E-4 <= 0.05.  (no action taken)
     B1      X, Y, Z:  -80.26  35.69  -54.43
4.2  Radius of line 7257 at 1.25E-4 <= 0.05.  (no action taken)
     B1      X, Y, Z:  -89.67  34.1  -40.93
4.2  Radius of line 7316 at 0.047 <= 0.05.  (no action taken)
     B1      X, Y, Z:  -95.23  32.55  -32.31
4.2  Radius of line 7318 at 0.048 <= 0.05.  (no action taken)
     B1      X, Y, Z:  -88.79  32.71  -42.23
4.2  Radius of line 7375 at 0.049 <= 0.05.  (no action taken)
     B1      X, Y, Z:  -86.2  26.39  -40.41
4.2  Radius of line 7457 at 0.038 <= 0.05.  (no action taken)
     B1      X, Y, Z:  -76.77  21.36  -38.65
4.2  Radius of line 7471 at 0.048 <= 0.05.  (no action taken)
     B1      X, Y, Z:  -74.93  20.81  -38.29
4.2  Radius of line 7489 at 1.25E-4 <= 0.05.  (no action taken)
     B1      X, Y, Z:  -73.71  19.95  -36.63
4.2  Radius of line 7498 at 0.045 <= 0.05.  (no action taken)
     B1      X, Y, Z:  -87.97  27.19  -40.23
4.2  Radius of line 7675 at 1.25E-4 <= 0.05.  (no action taken)
     B1      X, Y, Z:  -75.53  45.48  -52.67
4.2  Radius of line 7713 at 0.038 <= 0.05.  (no action taken)
     B1      X, Y, Z:  -75.37  46.03  -46.54
4.2  Radius of line 7759 at 0.042 <= 0.05.  (no action taken)
     B1      X, Y, Z:  -75.47  48.71  -40.77
4.2  Radius of line 7832 at 0.048 <= 0.05.  (no action taken)
     B1      X, Y, Z:  -69.47  46.85  -65.59
4.2  Radius of line 7998 at 1.25E-4 <= 0.05.  (no action taken)
     B1      X, Y, Z:  -63.89  25.87  -66.02
4.2  Radius of line 8129 at 0.046 <= 0.05.  (no action taken)
     B1      X, Y, Z:  -51.92  21.51  -66.71
4.2  Radius of line 8144 at 0.045 <= 0.05.  (no action taken)
     B1      X, Y, Z:  -53.21  21.92  -65.0
4.2  Radius of line 8274 at 0.043 <= 0.05.  (no action taken)
     B1      X, Y, Z:  -50.59  34.99  -83.99
4.2  Radius of line 8322 at 1.25E-4 <= 0.05.  (no action taken)
     B1      X, Y, Z:  -50.32  40.52  -89.31
4.2  Radius of line 8889 at 1.25E-4 <= 0.05.  (no action taken)
     B1      X, Y, Z:  -29.86  31.74  -82.35
4.2  Radius of line 9012 at 0.046 <= 0.05.  (no action taken)
     B1      X, Y, Z:  -34.01  16.57  -61.65
4.2  Radius of line 9040 at 1.25E-4 <= 0.05.  (no action taken)
     B1      X, Y, Z:  -32.49  14.14  -56.87
4.2  Radius of line 9087 at 0.049 <= 0.05.  (no action taken)
     B1      X, Y, Z:  -26.64  25.72  -65.07
4.2  Radius of line 9307 at 1.25E-4 <= 0.05.  (no action taken)
     B1      X, Y, Z:  -34.06  48.54  -76.29
4.2  Radius of line 9343 at 1.25E-4 <= 0.05.  (no action taken)
     B1      X, Y, Z:  -34.77  45.71  -71.23
4.2  Radius of line 9347 at 0.029 <= 0.05.  (no action taken)
     B1      X, Y, Z:  -42.25  31.98  -57.41
4.2  Radius of line 9376 at 1.25E-4 <= 0.05.  (no action taken)
     B1      X, Y, Z:  -39.4  11.18  -32.08
4.2  Radius of line 9377 at 0.04 <= 0.05.  (no action taken)
     B1      X, Y, Z:  -38.47  11.13  -32.89
2.4  Length of segment ending at point 236 >= 6.0 stdevs above mean at 1.0544.  (no action taken)
     B1      X, Y, Z:  -29.22  9.4  -31.16
2.5  Length of segment ending at point 1140 <= 0.1 at 0.099.  (no action taken)
     B1      X, Y, Z:  29.02  14.6  -17.1
2.4  Length of segment ending at point 1638 >= 6.0 stdevs above mean at 1.1064.  (no action taken)
     B1      X, Y, Z:  -32.09  9.58  -30.13
2.4  Length of segment ending at point 2091 >= 6.0 stdevs above mean at 1.2677.  (no action taken)
     B1      X, Y, Z:  -11.2  83.17  -17.95
2.4  Length of segment ending at point 2097 >= 6.0 stdevs above mean at 1.3111.  (no action taken)
     B1      X, Y, Z:  -11.38  84.3  -18.59
2.4  Length of segment ending at point 2798 >= 6.0 stdevs above mean at 1.1524.  (no action taken)
     B1      X, Y, Z:  7.82  204.69  -62.8
2.4  Length of segment ending at point 2853 >= 6.0 stdevs above mean at 1.1596.  (no action taken)
     B1      X, Y, Z:  6.02  210.78  -68.84
2.4  Length of segment ending at point 3094 >= 6.0 stdevs above mean at 1.6075.  (no action taken)
     B1      X, Y, Z:  2.92  224.68  -72.04
2.4  Length of segment ending at point 3110 >= 6.0 stdevs above mean at 1.5043.  (no action taken)
     B1      X, Y, Z:  0.54  224.28  -73.97
2.4  Length of segment ending at point 3251 >= 6.0 stdevs above mean at 1.048.  (no action taken)
     B1      X, Y, Z:  -4.94  221.48  -65.82
2.4  Length of segment ending at point 3382 >= 6.0 stdevs above mean at 1.129.  (no action taken)
     B1      X, Y, Z:  -15.39  220.26  -60.67
2.4  Length of segment ending at point 3438 >= 6.0 stdevs above mean at 1.1934.  (no action taken)
     B1      X, Y, Z:  -10.97  224.98  -65.94
2.4  Length of segment ending at point 3624 >= 6.0 stdevs above mean at 6.1875.  (no action taken)
     B1      X, Y, Z:  -28.67  235.84  -65.97
2.4  Length of segment ending at point 3835 >= 6.0 stdevs above mean at 1.0863.  (no action taken)
     B1      X, Y, Z:  -35.1  250.64  -58.8
2.5  Length of segment ending at point 3908 <= 0.1 at 0.1.  (no action taken)
     B1      X, Y, Z:  -36.63  257.73  -55.46
2.4  Length of segment ending at point 3960 >= 6.0 stdevs above mean at 1.0473.  (no action taken)
     B1      X, Y, Z:  -37.67  264.43  -54.75
2.5  Length of segment ending at point 4015 <= 0.1 at 0.0954.  (no action taken)
     B1      X, Y, Z:  -40.34  271.63  -50.77
2.4  Length of segment ending at point 4163 >= 6.0 stdevs above mean at 1.3485.  (no action taken)
     B1      X, Y, Z:  -48.6  277.32  -43.48
2.4  Length of segment ending at point 4508 >= 6.0 stdevs above mean at 2.6976.  (no action taken)
     B1      X, Y, Z:  -43.74  291.33  -31.01
2.4  Length of segment ending at point 4540 >= 6.0 stdevs above mean at 1.0639.  (no action taken)
     B1      X, Y, Z:  -43.34  293.52  -27.85
2.4  Length of segment ending at point 4547 >= 6.0 stdevs above mean at 1.0112.  (no action taken)
     B1      X, Y, Z:  -42.35  294.93  -27.48
2.5  Length of segment ending at point 4598 <= 0.1 at 0.1.  (no action taken)
     B1      X, Y, Z:  -39.66  297.93  -27.35
2.5  Length of segment ending at point 4701 <= 0.1 at 0.099.  (no action taken)
     B1      X, Y, Z:  -40.38  296.22  -26.92
2.4  Length of segment ending at point 4750 >= 6.0 stdevs above mean at 1.0333.  (no action taken)
     B1      X, Y, Z:  -42.73  296.02  -29.12
2.4  Length of segment ending at point 4840 >= 6.0 stdevs above mean at 1.0509.  (no action taken)
     B1      X, Y, Z:  -50.91  279.21  -40.37
2.4  Length of segment ending at point 4969 >= 6.0 stdevs above mean at 1.2094.  (no action taken)
     B1      X, Y, Z:  -55.88  278.4  -32.42
2.4  Length of segment ending at point 5029 >= 6.0 stdevs above mean at 1.1094.  (no action taken)
     B1      X, Y, Z:  -58.59  281.5  -29.07
2.4  Length of segment ending at point 5081 >= 6.0 stdevs above mean at 1.005.  (no action taken)
     B1      X, Y, Z:  -51.77  280.32  -39.93
2.4  Length of segment ending at point 5258 >= 6.0 stdevs above mean at 1.1422.  (no action taken)
     B1      X, Y, Z:  -42.27  293.62  -39.07
2.4  Length of segment ending at point 5324 >= 6.0 stdevs above mean at 1.0445.  (no action taken)
     B1      X, Y, Z:  -43.78  295.21  -40.57
2.5  Length of segment ending at point 5385 <= 0.1 at 0.1.  (no action taken)
     B1      X, Y, Z:  -48.73  302.02  -44.19
2.4  Length of segment ending at point 5516 >= 6.0 stdevs above mean at 1.033.  (no action taken)
     B1      X, Y, Z:  -52.49  302.91  -43.78
2.4  Length of segment ending at point 5588 >= 6.0 stdevs above mean at 1.0234.  (no action taken)
     B1      X, Y, Z:  -48.06  298.52  -43.0
2.4  Length of segment ending at point 5780 >= 6.0 stdevs above mean at 1.2474.  (no action taken)
     B1      X, Y, Z:  -39.37  269.63  -50.83
2.4  Length of segment ending at point 5829 >= 6.0 stdevs above mean at 1.0549.  (no action taken)
     B1      X, Y, Z:  -33.64  238.65  -67.72
2.4  Length of segment ending at point 6005 >= 6.0 stdevs above mean at 1.1071.  (no action taken)
     B1      X, Y, Z:  -7.65  231.67  -70.86
2.4  Length of segment ending at point 6007 >= 6.0 stdevs above mean at 1.1086.  (no action taken)
     B1      X, Y, Z:  -7.36  231.48  -71.86
2.4  Length of segment ending at point 6069 >= 6.0 stdevs above mean at 1.1231.  (no action taken)
     B1      X, Y, Z:  3.15  218.18  -66.9
2.4  Length of segment ending at point 6098 >= 6.0 stdevs above mean at 1.0399.  (no action taken)
     B1      X, Y, Z:  9.07  202.3  -64.27
2.4  Length of segment ending at point 6114 >= 6.0 stdevs above mean at 1.3206.  (no action taken)
     B1      X, Y, Z:  11.49  202.59  -63.02
2.4  Length of segment ending at point 6614 >= 6.0 stdevs above mean at 1.0081.  (no action taken)
     B1      X, Y, Z:  -50.82  14.93  -50.67
2.4  Length of segment ending at point 7775 >= 6.0 stdevs above mean at 1.2211.  (no action taken)
     B1      X, Y, Z:  -72.32  38.05  -62.41
2.4  Length of segment ending at point 7908 >= 6.0 stdevs above mean at 1.1821.  (no action taken)
     B1      X, Y, Z:  -63.41  48.94  -74.87
4.4  Line 236 of rad 0.565 links to 235 of rad 0.257.  (no action taken)
     B1      X, Y, Z:  -29.22  9.4  -31.16
4.4  Line 603 of rad 0.088 links to 602 of rad 0.043.  (no action taken)
     B1      X, Y, Z:  4.68  12.29  -55.97
4.4  Line 810 of rad 0.095 links to 809 of rad 0.047.  (no action taken)
     B1      X, Y, Z:  1.02  12.67  -47.69
4.4  Line 1224 of rad 0.108 links to 1223 of rad 0.045.  (no action taken)
     B1      X, Y, Z:  33.57  15.47  -17.93
4.4  Line 1332 of rad 0.26 links to 1331 of rad 0.101.  (no action taken)
     B1      X, Y, Z:  -6.66  19.7  -51.76
4.4  Line 1466 of rad 0.17 links to 1465 of rad 0.079.  (no action taken)
     B1      X, Y, Z:  -15.28  17.83  -67.42
4.4  Line 1614 of rad 0.094 links to 1613 of rad 0.044.  (no action taken)
     B1      X, Y, Z:  -7.16  18.51  -52.14
4.4  Line 1638 of rad 0.688 links to 1637 of rad 0.252.  (no action taken)
     B1      X, Y, Z:  -32.09  9.58  -30.13
4.4  Line 2091 of rad 1.071 links to 2090 of rad 0.425.  (no action taken)
     B1      X, Y, Z:  -11.2  83.17  -17.95
4.4  Line 3221 of rad 0.149 links to 3220 of rad 0.066.  (no action taken)
     B1      X, Y, Z:  -2.37  217.08  -67.05
4.4  Line 3391 of rad 0.107 links to 3390 of rad 0.049.  (no action taken)
     B1      X, Y, Z:  -13.54  219.16  -61.23
4.4  Line 3624 of rad 0.191 links to 3623 of rad 0.059.  (no action taken)
     B1      X, Y, Z:  -28.67  235.84  -65.97
4.4  Line 3853 of rad 0.185 links to 3852 of rad 1.25E-4.  (no action taken)
     B1      X, Y, Z:  -34.56  252.83  -58.98
4.4  Line 4239 of rad 0.598 links to 4238 of rad 1.25E-4.  (no action taken)
     B1      X, Y, Z:  -45.43  282.62  -35.58
4.4  Line 4508 of rad 0.677 links to 4507 of rad 0.101.  (no action taken)
     B1      X, Y, Z:  -43.74  291.33  -31.01
4.4  Line 4540 of rad 0.598 links to 4539 of rad 0.22.  (no action taken)
     B1      X, Y, Z:  -43.34  293.52  -27.85
4.4  Line 4651 of rad 0.218 links to 4650 of rad 0.103.  (no action taken)
     B1      X, Y, Z:  -37.65  296.52  -28.41
4.4  Line 4986 of rad 0.239 links to 4985 of rad 0.118.  (no action taken)
     B1      X, Y, Z:  -55.77  278.2  -31.19
4.4  Line 5058 of rad 0.249 links to 5057 of rad 0.079.  (no action taken)
     B1      X, Y, Z:  -59.07  281.3  -29.52
4.4  Line 5166 of rad 0.607 links to 5165 of rad 0.199.  (no action taken)
     B1      X, Y, Z:  -43.07  286.33  -44.68
4.4  Line 5810 of rad 0.147 links to 5809 of rad 0.053.  (no action taken)
     B1      X, Y, Z:  -36.42  250.64  -58.86
4.4  Line 5818 of rad 0.168 links to 5817 of rad 0.083.  (no action taken)
     B1      X, Y, Z:  -32.24  239.94  -66.06
4.4  Line 6125 of rad 0.219 links to 6124 of rad 0.095.  (no action taken)
     B1      X, Y, Z:  13.42  202.3  -63.18
4.4  Line 6135 of rad 0.118 links to 6134 of rad 0.058.  (no action taken)
     B1      X, Y, Z:  14.66  201.69  -63.54
4.4  Line 6210 of rad 0.092 links to 6209 of rad 0.045.  (no action taken)
     B1      X, Y, Z:  -18.88  69.2  -10.29
4.4  Line 6814 of rad 0.143 links to 6813 of rad 0.069.  (no action taken)
     B1      X, Y, Z:  -68.87  15.04  -36.36
4.4  Line 7148 of rad 0.107 links to 7147 of rad 1.25E-4.  (no action taken)
     B1      X, Y, Z:  -80.17  35.53  -54.48
4.4  Line 7458 of rad 0.114 links to 7457 of rad 0.038.  (no action taken)
     B1      X, Y, Z:  -76.66  21.4  -38.58
4.4  Line 7548 of rad 0.182 links to 7547 of rad 0.06.  (no action taken)
     B1      X, Y, Z:  -86.49  40.88  -42.08
4.4  Line 7714 of rad 0.096 links to 7713 of rad 0.038.  (no action taken)
     B1      X, Y, Z:  -75.4  46.03  -46.42
4.4  Line 7718 of rad 0.211 links to 7717 of rad 0.103.  (no action taken)
     B1      X, Y, Z:  -75.64  46.21  -45.86
4.4  Line 7908 of rad 0.606 links to 7907 of rad 0.076.  (no action taken)
     B1      X, Y, Z:  -63.41  48.94  -74.87
4.4  Line 8130 of rad 0.131 links to 8129 of rad 0.046.  (no action taken)
     B1      X, Y, Z:  -51.85  21.65  -66.68
4.4  Line 8272 of rad 0.38 links to 8271 of rad 0.156.  (no action taken)
     B1      X, Y, Z:  -50.55  35.49  -84.4
4.4  Line 8331 of rad 0.209 links to 8330 of rad 0.069.  (no action taken)
     B1      X, Y, Z:  -49.32  41.55  -90.78
4.4  Line 9013 of rad 0.097 links to 9012 of rad 0.046.  (no action taken)
     B1      X, Y, Z:  -34.01  16.61  -61.76
4.4  Line 9212 of rad 0.154 links to 9211 of rad 0.065.  (no action taken)
     B1      X, Y, Z:  -39.65  39.46  -63.93
4.4  Line 9305 of rad 0.247 links to 9304 of rad 0.12.  (no action taken)
     B1      X, Y, Z:  -34.35  48.87  -76.76
 
 
```
