## Supplementary material for "Automated Proofreading of Digitally Reconstructed Neural Morphology Enhances Accuracy, Scalability, and Standardization": Standardization and accuracy results: 720575940616463477.CNG.swc.std

```
# Standardization file for /nmo_swc/out_Final/Temp_LMeasure_Final/720575940616463477.CNG.swc created with StdSwc version 1.31 on 3/7/26.
#
# code   irregularity_description. (action taken)
#     irregularity_type     coordinates
#
4.2  Radius of line 558 at 1.25E-4 <= 0.05.  (no action taken)
     B1      X, Y, Z:  -64.43  31.33  -40.52
4.3  Radius of line 1175 at 1.054 >= 5.0 stdevs above the mean.  (no action taken)
     B1      X, Y, Z:  -161.16  30.56  -31.57
4.3  Radius of line 1178 at 1.065 >= 5.0 stdevs above the mean.  (no action taken)
     B1      X, Y, Z:  -161.16  30.84  -31.41
4.3  Radius of line 1179 at 1.06 >= 5.0 stdevs above the mean.  (no action taken)
     B1      X, Y, Z:  -161.26  30.88  -31.27
4.3  Radius of line 1180 at 1.057 >= 5.0 stdevs above the mean.  (no action taken)
     B1      X, Y, Z:  -161.35  31.0  -31.21
4.3  Radius of line 1408 at 1.083 >= 5.0 stdevs above the mean.  (no action taken)
     B1      X, Y, Z:  -147.85  53.0  -9.98
4.3  Radius of line 1409 at 1.113 >= 5.0 stdevs above the mean.  (no action taken)
     B1      X, Y, Z:  -147.95  52.93  -9.83
4.3  Radius of line 1410 at 1.207 >= 5.0 stdevs above the mean.  (no action taken)
     B1      X, Y, Z:  -147.85  53.08  -9.84
4.3  Radius of line 1411 at 1.149 >= 5.0 stdevs above the mean.  (no action taken)
     B1      X, Y, Z:  -147.66  53.15  -9.7
4.5  Radius of terminal line 1419 at 0.551 >= 5.0 stdevs above the mean.  (no action taken)
     B1      X, Y, Z:  -147.25  55.58  -11.61
4.5  Radius of terminal line 1635 at 0.466 >= 5.0 stdevs above the mean.  (no action taken)
     B1      X, Y, Z:  -126.45  64.69  -13.32
4.2  Radius of line 1636 at 0.045 <= 0.05.  (no action taken)
     B1      X, Y, Z:  -125.14  67.97  -13.78
4.5  Radius of terminal line 1709 at 0.392 >= 5.0 stdevs above the mean.  (no action taken)
     B1      X, Y, Z:  -146.14  61.46  -8.46
4.2  Radius of line 1825 at 1.25E-4 <= 0.05.  (no action taken)
     B1      X, Y, Z:  -137.85  46.82  -8.58
4.5  Radius of terminal line 2046 at 0.598 >= 5.0 stdevs above the mean.  (no action taken)
     B1      X, Y, Z:  -133.13  61.41  -27.0
4.2  Radius of line 2100 at 1.25E-4 <= 0.05.  (no action taken)
     B1      X, Y, Z:  -137.24  60.48  -29.36
4.2  Radius of line 2152 at 1.25E-4 <= 0.05.  (no action taken)
     B1      X, Y, Z:  -133.94  58.6  -30.91
4.2  Radius of line 2217 at 0.018 <= 0.05.  (no action taken)
     B1      X, Y, Z:  -131.94  60.07  -33.38
4.2  Radius of line 2390 at 0.047 <= 0.05.  (no action taken)
     B1      X, Y, Z:  -120.95  46.7  -33.36
4.2  Radius of line 2501 at 1.25E-4 <= 0.05.  (no action taken)
     B1      X, Y, Z:  -120.64  43.96  -34.25
4.2  Radius of line 2523 at 1.25E-4 <= 0.05.  (no action taken)
     B1      X, Y, Z:  -121.04  43.85  -36.91
4.2  Radius of line 2533 at 1.25E-4 <= 0.05.  (no action taken)
     B1      X, Y, Z:  -126.04  52.91  -28.56
4.2  Radius of line 2536 at 1.25E-4 <= 0.05.  (no action taken)
     B1      X, Y, Z:  -125.84  52.81  -30.99
4.2  Radius of line 2540 at 1.25E-4 <= 0.05.  (no action taken)
     B1      X, Y, Z:  -125.95  54.16  -30.25
4.2  Radius of line 2583 at 1.25E-4 <= 0.05.  (no action taken)
     B1      X, Y, Z:  -130.34  55.26  -25.63
4.2  Radius of line 2615 at 1.25E-4 <= 0.05.  (no action taken)
     B1      X, Y, Z:  -129.75  54.76  -25.18
4.2  Radius of line 2617 at 1.25E-4 <= 0.05.  (no action taken)
     B1      X, Y, Z:  -132.34  56.06  -25.95
4.2  Radius of line 2818 at 1.25E-4 <= 0.05.  (no action taken)
     B1      X, Y, Z:  -145.63  69.39  -31.57
4.2  Radius of line 2820 at 0.041 <= 0.05.  (no action taken)
     B1      X, Y, Z:  -142.74  68.15  -25.38
4.5  Radius of terminal line 2977 at 0.361 >= 5.0 stdevs above the mean.  (no action taken)
     B1      X, Y, Z:  -149.24  66.1  -25.75
4.3  Radius of line 3576 at 1.032 >= 5.0 stdevs above the mean.  (no action taken)
     B1      X, Y, Z:  -204.81  12.39  19.44
4.3  Radius of line 3607 at 1.071 >= 5.0 stdevs above the mean.  (no action taken)
     B1      X, Y, Z:  -202.91  15.04  19.9
4.3  Radius of line 4174 at 1.109 >= 5.0 stdevs above the mean.  (no action taken)
     B1      X, Y, Z:  -213.63  21.42  57.74
4.2  Radius of line 4220 at 1.25E-4 <= 0.05.  (no action taken)
     B1      X, Y, Z:  -212.63  18.61  58.31
4.2  Radius of line 4311 at 0.045 <= 0.05.  (no action taken)
     B1      X, Y, Z:  -212.43  14.83  58.1
4.2  Radius of line 4548 at 1.25E-4 <= 0.05.  (no action taken)
     B1      X, Y, Z:  -216.43  0.9  53.65
4.2  Radius of line 4610 at 1.25E-4 <= 0.05.  (no action taken)
     B1      X, Y, Z:  -211.64  -2.18  59.0
4.2  Radius of line 4613 at 1.25E-4 <= 0.05.  (no action taken)
     B1      X, Y, Z:  -216.23  0.96  55.04
4.2  Radius of line 4677 at 1.25E-4 <= 0.05.  (no action taken)
     B1      X, Y, Z:  -221.72  24.24  57.24
4.2  Radius of line 4682 at 1.25E-4 <= 0.05.  (no action taken)
     B1      X, Y, Z:  -220.92  25.38  58.42
4.2  Radius of line 4687 at 1.25E-4 <= 0.05.  (no action taken)
     B1      X, Y, Z:  -214.42  20.22  58.74
4.2  Radius of line 4848 at 1.25E-4 <= 0.05.  (no action taken)
     B1      X, Y, Z:  -197.13  35.52  58.19
4.2  Radius of line 5055 at 1.25E-4 <= 0.05.  (no action taken)
     B1      X, Y, Z:  -213.22  28.68  52.08
4.2  Radius of line 5083 at 1.25E-4 <= 0.05.  (no action taken)
     B1      X, Y, Z:  -215.92  30.81  55.25
4.2  Radius of line 5095 at 1.25E-4 <= 0.05.  (no action taken)
     B1      X, Y, Z:  -216.63  28.68  56.79
4.2  Radius of line 5150 at 1.25E-4 <= 0.05.  (no action taken)
     B1      X, Y, Z:  -216.42  27.11  55.5
4.2  Radius of line 5170 at 0.043 <= 0.05.  (no action taken)
     B1      X, Y, Z:  -212.13  32.19  51.4
4.2  Radius of line 5227 at 0.038 <= 0.05.  (no action taken)
     B1      X, Y, Z:  -208.91  36.45  47.06
4.2  Radius of line 5233 at 0.043 <= 0.05.  (no action taken)
     B1      X, Y, Z:  -211.71  38.05  46.55
4.2  Radius of line 5276 at 1.25E-4 <= 0.05.  (no action taken)
     B1      X, Y, Z:  -217.12  39.83  46.31
4.2  Radius of line 5336 at 0.047 <= 0.05.  (no action taken)
     B1      X, Y, Z:  -218.5  47.19  40.34
4.2  Radius of line 5550 at 1.25E-4 <= 0.05.  (no action taken)
     B1      X, Y, Z:  -221.21  35.8  47.47
4.2  Radius of line 5727 at 0.045 <= 0.05.  (no action taken)
     B1      X, Y, Z:  -199.21  41.16  40.88
4.2  Radius of line 5835 at 1.25E-4 <= 0.05.  (no action taken)
     B1      X, Y, Z:  -196.41  40.2  39.27
4.2  Radius of line 5945 at 1.25E-4 <= 0.05.  (no action taken)
     B1      X, Y, Z:  -192.81  30.13  43.89
4.3  Radius of line 5956 at 1.036 >= 5.0 stdevs above the mean.  (no action taken)
     B1      X, Y, Z:  -204.02  11.62  16.42
4.3  Radius of line 5957 at 1.05 >= 5.0 stdevs above the mean.  (no action taken)
     B1      X, Y, Z:  -204.12  11.6  16.24
4.3  Radius of line 5958 at 1.057 >= 5.0 stdevs above the mean.  (no action taken)
     B1      X, Y, Z:  -204.21  11.54  16.06
4.2  Radius of line 5970 at 1.25E-4 <= 0.05.  (no action taken)
     B1      X, Y, Z:  -205.62  10.5  14.37
4.5  Radius of terminal line 5975 at 1.016 >= 5.0 stdevs above the mean.  (no action taken)
     B1      X, Y, Z:  -203.31  15.11  20.24
4.5  Radius of terminal line 6290 at 0.394 >= 5.0 stdevs above the mean.  (no action taken)
     B1      X, Y, Z:  -160.78  47.0  6.08
4.2  Radius of line 6292 at 0.018 <= 0.05.  (no action taken)
     B1      X, Y, Z:  -126.86  10.42  -14.5
4.3  Radius of line 6333 at 1.205 >= 5.0 stdevs above the mean.  (no action taken)
     B1      X, Y, Z:  -47.12  30.67  -30.21
4.3  Radius of line 6334 at 1.205 >= 5.0 stdevs above the mean.  (no action taken)
     B1      X, Y, Z:  -47.01  30.7  -30.15
4.3  Radius of line 6335 at 1.19 >= 5.0 stdevs above the mean.  (no action taken)
     B1      X, Y, Z:  -46.92  30.81  -30.08
4.3  Radius of line 6336 at 1.325 >= 5.0 stdevs above the mean.  (no action taken)
     B1      X, Y, Z:  -47.02  31.33  -29.69
4.2  Radius of line 6598 at 1.25E-4 <= 0.05.  (no action taken)
     B1      X, Y, Z:  -42.72  37.69  -15.69
4.2  Radius of line 6611 at 0.044 <= 0.05.  (no action taken)
     B1      X, Y, Z:  -44.9  37.04  -16.91
4.2  Radius of line 6632 at 0.046 <= 0.05.  (no action taken)
     B1      X, Y, Z:  -45.77  36.21  -14.96
4.2  Radius of line 6776 at 0.035 <= 0.05.  (no action taken)
     B1      X, Y, Z:  -37.85  32.9  -5.33
4.2  Radius of line 6783 at 1.25E-4 <= 0.05.  (no action taken)
     B1      X, Y, Z:  -42.48  32.26  -8.53
4.2  Radius of line 6878 at 0.04 <= 0.05.  (no action taken)
     B1      X, Y, Z:  -42.34  30.61  -7.64
4.2  Radius of line 6879 at 0.036 <= 0.05.  (no action taken)
     B1      X, Y, Z:  -42.45  30.65  -7.71
4.2  Radius of line 6926 at 1.25E-4 <= 0.05.  (no action taken)
     B1      X, Y, Z:  -38.81  30.1  -4.48
4.2  Radius of line 6935 at 0.046 <= 0.05.  (no action taken)
     B1      X, Y, Z:  -40.32  31.05  -5.72
4.2  Radius of line 7000 at 1.25E-4 <= 0.05.  (no action taken)
     B1      X, Y, Z:  -49.74  32.57  -13.04
4.2  Radius of line 7053 at 1.25E-4 <= 0.05.  (no action taken)
     B1      X, Y, Z:  -49.57  33.54  -9.38
4.2  Radius of line 7104 at 1.25E-4 <= 0.05.  (no action taken)
     B1      X, Y, Z:  -43.03  32.03  -4.64
4.2  Radius of line 7165 at 1.25E-4 <= 0.05.  (no action taken)
     B1      X, Y, Z:  -42.42  29.98  -1.13
4.2  Radius of line 7517 at 1.25E-4 <= 0.05.  (no action taken)
     B1      X, Y, Z:  -53.06  29.09  -11.38
4.2  Radius of line 7536 at 1.25E-4 <= 0.05.  (no action taken)
     B1      X, Y, Z:  -54.39  29.72  -11.14
4.2  Radius of line 7596 at 1.25E-4 <= 0.05.  (no action taken)
     B1      X, Y, Z:  -49.48  27.88  -10.12
4.2  Radius of line 7637 at 1.25E-4 <= 0.05.  (no action taken)
     B1      X, Y, Z:  -57.34  29.34  -16.55
4.2  Radius of line 7675 at 0.048 <= 0.05.  (no action taken)
     B1      X, Y, Z:  -53.99  28.12  -18.01
4.2  Radius of line 7811 at 1.25E-4 <= 0.05.  (no action taken)
     B1      X, Y, Z:  -50.1  29.9  -13.31
4.2  Radius of line 7943 at 1.25E-4 <= 0.05.  (no action taken)
     B1      X, Y, Z:  -42.66  28.43  -12.54
4.2  Radius of line 7979 at 0.038 <= 0.05.  (no action taken)
     B1      X, Y, Z:  -39.36  26.97  -11.59
4.2  Radius of line 8052 at 1.25E-4 <= 0.05.  (no action taken)
     B1      X, Y, Z:  -43.24  29.67  -12.39
4.2  Radius of line 8114 at 1.25E-4 <= 0.05.  (no action taken)
     B1      X, Y, Z:  -53.13  33.17  -14.69
4.2  Radius of line 8136 at 1.25E-4 <= 0.05.  (no action taken)
     B1      X, Y, Z:  -47.35  29.3  -14.86
4.2  Radius of line 8158 at 0.045 <= 0.05.  (no action taken)
     B1      X, Y, Z:  -48.36  28.96  -15.03
4.2  Radius of line 8162 at 0.039 <= 0.05.  (no action taken)
     B1      X, Y, Z:  -47.91  28.73  -15.14
4.2  Radius of line 8251 at 0.044 <= 0.05.  (no action taken)
     B1      X, Y, Z:  -57.23  31.8  -16.96
4.2  Radius of line 8261 at 1.25E-4 <= 0.05.  (no action taken)
     B1      X, Y, Z:  -55.71  31.27  -15.81
4.2  Radius of line 8269 at 1.25E-4 <= 0.05.  (no action taken)
     B1      X, Y, Z:  -54.09  30.34  -16.15
4.2  Radius of line 8378 at 1.25E-4 <= 0.05.  (no action taken)
     B1      X, Y, Z:  -46.53  27.69  -15.98
4.2  Radius of line 8440 at 0.049 <= 0.05.  (no action taken)
     B1      X, Y, Z:  -56.7  30.38  -21.83
4.2  Radius of line 8487 at 1.25E-4 <= 0.05.  (no action taken)
     B1      X, Y, Z:  -63.83  31.31  -21.31
4.2  Radius of line 8524 at 0.042 <= 0.05.  (no action taken)
     B1      X, Y, Z:  -60.99  30.03  -16.8
4.2  Radius of line 8609 at 1.25E-4 <= 0.05.  (no action taken)
     B1      X, Y, Z:  -65.19  31.63  -19.14
4.2  Radius of line 8630 at 0.045 <= 0.05.  (no action taken)
     B1      X, Y, Z:  -58.99  31.12  -17.64
4.2  Radius of line 8639 at 1.25E-4 <= 0.05.  (no action taken)
     B1      X, Y, Z:  -57.85  30.77  -17.46
4.2  Radius of line 8685 at 0.028 <= 0.05.  (no action taken)
     B1      X, Y, Z:  -62.51  33.99  -21.21
4.2  Radius of line 8746 at 1.25E-4 <= 0.05.  (no action taken)
     B1      X, Y, Z:  -69.99  34.64  -20.85
4.2  Radius of line 8766 at 1.25E-4 <= 0.05.  (no action taken)
     B1      X, Y, Z:  -61.91  31.81  -20.21
4.2  Radius of line 8981 at 1.25E-4 <= 0.05.  (no action taken)
     B1      X, Y, Z:  -68.57  37.74  -29.98
4.2  Radius of line 9006 at 1.25E-4 <= 0.05.  (no action taken)
     B1      X, Y, Z:  -67.62  39.13  -28.19
4.2  Radius of line 9014 at 1.25E-4 <= 0.05.  (no action taken)
     B1      X, Y, Z:  -64.26  33.88  -26.71
4.2  Radius of line 9119 at 1.25E-4 <= 0.05.  (no action taken)
     B1      X, Y, Z:  -74.45  33.86  -29.95
4.2  Radius of line 9215 at 1.25E-4 <= 0.05.  (no action taken)
     B1      X, Y, Z:  -65.09  33.99  -25.44
4.2  Radius of line 9237 at 1.25E-4 <= 0.05.  (no action taken)
     B1      X, Y, Z:  -64.26  32.53  -23.3
4.2  Radius of line 9298 at 1.25E-4 <= 0.05.  (no action taken)
     B1      X, Y, Z:  -61.98  30.76  -23.35
4.2  Radius of line 9313 at 1.25E-4 <= 0.05.  (no action taken)
     B1      X, Y, Z:  -62.81  30.01  -21.52
4.2  Radius of line 9350 at 1.25E-4 <= 0.05.  (no action taken)
     B1      X, Y, Z:  -53.01  31.86  -23.3
4.2  Radius of line 9388 at 1.25E-4 <= 0.05.  (no action taken)
     B1      X, Y, Z:  -48.38  29.37  -19.23
4.2  Radius of line 9429 at 0.044 <= 0.05.  (no action taken)
     B1      X, Y, Z:  -47.13  31.44  -19.05
4.2  Radius of line 9515 at 0.043 <= 0.05.  (no action taken)
     B1      X, Y, Z:  -45.24  27.82  -18.76
4.2  Radius of line 9552 at 0.039 <= 0.05.  (no action taken)
     B1      X, Y, Z:  -55.11  30.25  -20.3
4.2  Radius of line 9626 at 1.25E-4 <= 0.05.  (no action taken)
     B1      X, Y, Z:  -38.34  26.95  -15.23
4.2  Radius of line 9691 at 0.045 <= 0.05.  (no action taken)
     B1      X, Y, Z:  -31.63  28.68  -10.55
4.2  Radius of line 9779 at 1.25E-4 <= 0.05.  (no action taken)
     B1      X, Y, Z:  -37.75  30.34  -13.57
4.2  Radius of line 9835 at 1.25E-4 <= 0.05.  (no action taken)
     B1      X, Y, Z:  -41.67  28.88  -14.72
4.2  Radius of line 9838 at 1.25E-4 <= 0.05.  (no action taken)
     B1      X, Y, Z:  -41.67  28.31  -15.79
4.2  Radius of line 9865 at 0.048 <= 0.05.  (no action taken)
     B1      X, Y, Z:  -42.49  29.62  -17.37
4.2  Radius of line 9981 at 0.018 <= 0.05.  (no action taken)
     B1      X, Y, Z:  -37.42  30.7  -14.28
4.2  Radius of line 10010 at 0.039 <= 0.05.  (no action taken)
     B1      X, Y, Z:  -33.56  31.58  -11.49
4.2  Radius of line 10061 at 0.018 <= 0.05.  (no action taken)
     B1      X, Y, Z:  -27.13  29.26  -6.88
4.2  Radius of line 10079 at 1.25E-4 <= 0.05.  (no action taken)
     B1      X, Y, Z:  -44.34  29.75  -17.33
4.2  Radius of line 10103 at 1.25E-4 <= 0.05.  (no action taken)
     B1      X, Y, Z:  -48.56  29.5  -17.78
4.2  Radius of line 10198 at 1.25E-4 <= 0.05.  (no action taken)
     B1      X, Y, Z:  -43.28  25.16  -21.87
4.2  Radius of line 10511 at 0.026 <= 0.05.  (no action taken)
     B1      X, Y, Z:  -16.6  18.5  4.02
4.2  Radius of line 10512 at 0.05 <= 0.05.  (no action taken)
     B1      X, Y, Z:  -16.51  18.54  3.94
4.2  Radius of line 10514 at 0.036 <= 0.05.  (no action taken)
     B1      X, Y, Z:  -16.19  18.4  3.9
4.2  Radius of line 10520 at 0.048 <= 0.05.  (no action taken)
     B1      X, Y, Z:  -16.23  19.84  2.87
4.2  Radius of line 10534 at 0.047 <= 0.05.  (no action taken)
     B1      X, Y, Z:  -14.63  19.38  4.32
4.2  Radius of line 10557 at 1.25E-4 <= 0.05.  (no action taken)
     B1      X, Y, Z:  -14.39  18.24  5.82
4.2  Radius of line 10564 at 1.25E-4 <= 0.05.  (no action taken)
     B1      X, Y, Z:  -14.57  19.56  3.08
4.2  Radius of line 10633 at 0.047 <= 0.05.  (no action taken)
     B1      X, Y, Z:  -17.12  20.91  1.72
4.2  Radius of line 10665 at 0.018 <= 0.05.  (no action taken)
     B1      X, Y, Z:  -15.54  22.54  -0.16
4.2  Radius of line 10868 at 1.25E-4 <= 0.05.  (no action taken)
     B1      X, Y, Z:  -10.94  43.93  5.42
4.2  Radius of line 10958 at 0.026 <= 0.05.  (no action taken)
     B1      X, Y, Z:  -6.67  46.3  3.18
4.2  Radius of line 10973 at 0.03 <= 0.05.  (no action taken)
     B1      X, Y, Z:  -6.79  47.66  4.11
4.2  Radius of line 10977 at 1.25E-4 <= 0.05.  (no action taken)
     B1      X, Y, Z:  -8.19  46.65  4.03
4.2  Radius of line 10996 at 0.045 <= 0.05.  (no action taken)
     B1      X, Y, Z:  -9.69  49.01  4.18
4.2  Radius of line 10998 at 0.047 <= 0.05.  (no action taken)
     B1      X, Y, Z:  -9.71  48.75  4.24
4.2  Radius of line 11044 at 1.25E-4 <= 0.05.  (no action taken)
     B1      X, Y, Z:  -7.68  51.33  5.02
4.2  Radius of line 11093 at 1.25E-4 <= 0.05.  (no action taken)
     B1      X, Y, Z:  -6.76  54.69  4.82
4.2  Radius of line 11194 at 0.043 <= 0.05.  (no action taken)
     B1      X, Y, Z:  -9.65  55.84  7.45
4.2  Radius of line 11205 at 0.021 <= 0.05.  (no action taken)
     B1      X, Y, Z:  -8.94  55.9  7.52
4.2  Radius of line 11266 at 0.043 <= 0.05.  (no action taken)
     B1      X, Y, Z:  -3.57  49.07  2.46
4.2  Radius of line 11315 at 0.049 <= 0.05.  (no action taken)
     B1      X, Y, Z:  -3.15  50.55  5.9
4.2  Radius of line 11353 at 0.045 <= 0.05.  (no action taken)
     B1      X, Y, Z:  -6.21  56.58  8.92
4.2  Radius of line 11397 at 0.044 <= 0.05.  (no action taken)
     B1      X, Y, Z:  -9.69  61.94  14.12
4.2  Radius of line 11459 at 0.027 <= 0.05.  (no action taken)
     B1      X, Y, Z:  -9.22  59.12  16.08
4.2  Radius of line 11462 at 0.034 <= 0.05.  (no action taken)
     B1      X, Y, Z:  -9.38  58.89  15.88
4.2  Radius of line 11544 at 1.25E-4 <= 0.05.  (no action taken)
     B1      X, Y, Z:  -3.94  58.77  11.81
4.2  Radius of line 11575 at 1.25E-4 <= 0.05.  (no action taken)
     B1      X, Y, Z:  -5.88  63.82  15.13
4.2  Radius of line 11626 at 0.046 <= 0.05.  (no action taken)
     B1      X, Y, Z:  -6.66  60.07  20.12
4.2  Radius of line 11627 at 0.042 <= 0.05.  (no action taken)
     B1      X, Y, Z:  -6.52  60.06  20.13
4.2  Radius of line 11654 at 0.041 <= 0.05.  (no action taken)
     B1      X, Y, Z:  -2.67  59.39  20.71
4.2  Radius of line 11717 at 0.037 <= 0.05.  (no action taken)
     B1      X, Y, Z:  -9.76  57.96  28.16
4.2  Radius of line 11723 at 0.04 <= 0.05.  (no action taken)
     B1      X, Y, Z:  -10.08  58.28  28.21
4.2  Radius of line 11779 at 0.038 <= 0.05.  (no action taken)
     B1      X, Y, Z:  -8.15  53.99  32.18
4.2  Radius of line 11780 at 0.048 <= 0.05.  (no action taken)
     B1      X, Y, Z:  -8.12  53.96  32.07
4.2  Radius of line 11781 at 0.047 <= 0.05.  (no action taken)
     B1      X, Y, Z:  -8.1  53.96  31.92
4.2  Radius of line 11820 at 1.25E-4 <= 0.05.  (no action taken)
     B1      X, Y, Z:  -8.95  49.99  31.94
4.2  Radius of line 11831 at 0.037 <= 0.05.  (no action taken)
     B1      X, Y, Z:  -10.12  51.91  33.56
4.2  Radius of line 11854 at 0.039 <= 0.05.  (no action taken)
     B1      X, Y, Z:  -8.89  53.63  33.38
4.2  Radius of line 11855 at 0.038 <= 0.05.  (no action taken)
     B1      X, Y, Z:  -8.88  53.64  33.28
4.2  Radius of line 11916 at 1.25E-4 <= 0.05.  (no action taken)
     B1      X, Y, Z:  -7.87  64.59  17.94
4.2  Radius of line 11931 at 1.25E-4 <= 0.05.  (no action taken)
     B1      X, Y, Z:  -6.62  61.47  15.56
4.2  Radius of line 11954 at 1.25E-4 <= 0.05.  (no action taken)
     B1      X, Y, Z:  -8.81  65.78  14.96
4.2  Radius of line 11976 at 1.25E-4 <= 0.05.  (no action taken)
     B1      X, Y, Z:  -7.2  64.93  13.31
4.2  Radius of line 12005 at 1.25E-4 <= 0.05.  (no action taken)
     B1      X, Y, Z:  -5.1  58.87  15.46
4.2  Radius of line 12027 at 0.038 <= 0.05.  (no action taken)
     B1      X, Y, Z:  -2.84  52.5  10.27
4.2  Radius of line 12034 at 1.25E-4 <= 0.05.  (no action taken)
     B1      X, Y, Z:  -3.61  52.79  10.7
4.2  Radius of line 12064 at 0.026 <= 0.05.  (no action taken)
     B1      X, Y, Z:  -2.69  52.76  9.53
4.2  Radius of line 12079 at 1.25E-4 <= 0.05.  (no action taken)
     B1      X, Y, Z:  -4.66  54.72  10.81
4.2  Radius of line 12191 at 0.045 <= 0.05.  (no action taken)
     B1      X, Y, Z:  2.02  57.92  11.11
4.2  Radius of line 12225 at 0.046 <= 0.05.  (no action taken)
     B1      X, Y, Z:  7.23  52.69  7.57
4.2  Radius of line 12259 at 1.25E-4 <= 0.05.  (no action taken)
     B1      X, Y, Z:  3.93  53.69  8.81
4.2  Radius of line 12331 at 1.25E-4 <= 0.05.  (no action taken)
     B1      X, Y, Z:  5.59  48.93  15.05
4.2  Radius of line 12342 at 0.049 <= 0.05.  (no action taken)
     B1      X, Y, Z:  4.9  48.22  16.31
4.2  Radius of line 12365 at 1.25E-4 <= 0.05.  (no action taken)
     B1      X, Y, Z:  5.87  47.64  15.61
4.2  Radius of line 12368 at 1.25E-4 <= 0.05.  (no action taken)
     B1      X, Y, Z:  4.82  49.1  16.1
4.2  Radius of line 12371 at 0.047 <= 0.05.  (no action taken)
     B1      X, Y, Z:  5.62  48.99  16.08
4.2  Radius of line 12407 at 0.047 <= 0.05.  (no action taken)
     B1      X, Y, Z:  4.83  50.89  13.56
4.2  Radius of line 12423 at 1.25E-4 <= 0.05.  (no action taken)
     B1      X, Y, Z:  5.11  52.12  14.94
4.2  Radius of line 12532 at 0.044 <= 0.05.  (no action taken)
     B1      X, Y, Z:  5.42  47.63  21.51
4.2  Radius of line 12534 at 1.25E-4 <= 0.05.  (no action taken)
     B1      X, Y, Z:  5.43  47.84  21.4
4.2  Radius of line 12582 at 1.25E-4 <= 0.05.  (no action taken)
     B1      X, Y, Z:  2.54  54.68  17.37
4.2  Radius of line 12651 at 1.25E-4 <= 0.05.  (no action taken)
     B1      X, Y, Z:  6.73  52.15  3.71
4.2  Radius of line 12653 at 1.25E-4 <= 0.05.  (no action taken)
     B1      X, Y, Z:  6.46  52.01  3.59
4.2  Radius of line 12697 at 1.25E-4 <= 0.05.  (no action taken)
     B1      X, Y, Z:  8.44  50.32  3.87
4.2  Radius of line 12701 at 1.25E-4 <= 0.05.  (no action taken)
     B1      X, Y, Z:  6.59  51.69  4.18
4.2  Radius of line 12719 at 0.041 <= 0.05.  (no action taken)
     B1      X, Y, Z:  2.64  56.71  10.19
4.2  Radius of line 12739 at 1.25E-4 <= 0.05.  (no action taken)
     B1      X, Y, Z:  2.29  55.01  11.71
4.2  Radius of line 12805 at 0.033 <= 0.05.  (no action taken)
     B1      X, Y, Z:  -3.67  55.88  4.8
4.2  Radius of line 12866 at 1.25E-4 <= 0.05.  (no action taken)
     B1      X, Y, Z:  -7.19  26.27  1.37
4.2  Radius of line 12868 at 1.25E-4 <= 0.05.  (no action taken)
     B1      X, Y, Z:  -6.89  27.34  2.48
4.2  Radius of line 12874 at 0.035 <= 0.05.  (no action taken)
     B1      X, Y, Z:  -6.18  26.7  1.06
4.2  Radius of line 12875 at 0.037 <= 0.05.  (no action taken)
     B1      X, Y, Z:  -6.34  26.71  0.95
4.2  Radius of line 12995 at 1.25E-4 <= 0.05.  (no action taken)
     B1      X, Y, Z:  1.31  19.34  -8.19
4.2  Radius of line 13020 at 0.045 <= 0.05.  (no action taken)
     B1      X, Y, Z:  1.3  20.25  -7.2
4.2  Radius of line 13130 at 0.037 <= 0.05.  (no action taken)
     B1      X, Y, Z:  -6.48  29.89  7.58
4.2  Radius of line 13132 at 0.046 <= 0.05.  (no action taken)
     B1      X, Y, Z:  -6.52  29.69  7.84
4.2  Radius of line 13166 at 1.25E-4 <= 0.05.  (no action taken)
     B1      X, Y, Z:  -1.92  30.49  3.82
4.2  Radius of line 13296 at 0.036 <= 0.05.  (no action taken)
     B1      X, Y, Z:  1.99  31.87  7.69
4.2  Radius of line 13335 at 0.028 <= 0.05.  (no action taken)
     B1      X, Y, Z:  6.72  31.92  6.83
4.2  Radius of line 13403 at 1.25E-4 <= 0.05.  (no action taken)
     B1      X, Y, Z:  4.93  27.73  8.99
4.2  Radius of line 13438 at 0.047 <= 0.05.  (no action taken)
     B1      X, Y, Z:  8.26  31.18  12.69
4.2  Radius of line 13458 at 1.25E-4 <= 0.05.  (no action taken)
     B1      X, Y, Z:  7.49  30.7  13.94
4.2  Radius of line 13468 at 0.03 <= 0.05.  (no action taken)
     B1      X, Y, Z:  9.07  32.14  11.94
4.2  Radius of line 13630 at 1.25E-4 <= 0.05.  (no action taken)
     B1      X, Y, Z:  2.6  39.49  29.23
4.2  Radius of line 13687 at 1.25E-4 <= 0.05.  (no action taken)
     B1      X, Y, Z:  -3.54  42.45  36.11
4.2  Radius of line 13709 at 1.25E-4 <= 0.05.  (no action taken)
     B1      X, Y, Z:  -4.51  39.67  36.83
4.2  Radius of line 13827 at 1.25E-4 <= 0.05.  (no action taken)
     B1      X, Y, Z:  -1.22  47.99  31.97
4.2  Radius of line 13882 at 1.25E-4 <= 0.05.  (no action taken)
     B1      X, Y, Z:  1.38  34.42  22.16
4.2  Radius of line 14061 at 0.025 <= 0.05.  (no action taken)
     B1      X, Y, Z:  8.23  27.09  14.37
4.2  Radius of line 14067 at 0.035 <= 0.05.  (no action taken)
     B1      X, Y, Z:  7.98  27.66  15.25
4.2  Radius of line 14181 at 1.25E-4 <= 0.05.  (no action taken)
     B1      X, Y, Z:  6.73  21.57  17.21
4.2  Radius of line 14199 at 1.25E-4 <= 0.05.  (no action taken)
     B1      X, Y, Z:  8.47  22.35  20.43
4.2  Radius of line 14289 at 1.25E-4 <= 0.05.  (no action taken)
     B1      X, Y, Z:  3.26  28.72  24.9
4.2  Radius of line 14329 at 0.042 <= 0.05.  (no action taken)
     B1      X, Y, Z:  0.0  30.04  30.4
4.2  Radius of line 14340 at 1.25E-4 <= 0.05.  (no action taken)
     B1      X, Y, Z:  -0.35  30.69  30.33
4.2  Radius of line 14442 at 0.034 <= 0.05.  (no action taken)
     B1      X, Y, Z:  -2.89  31.68  37.75
4.2  Radius of line 14470 at 0.046 <= 0.05.  (no action taken)
     B1      X, Y, Z:  -3.18  31.64  36.35
4.2  Radius of line 14514 at 1.25E-4 <= 0.05.  (no action taken)
     B1      X, Y, Z:  -8.31  29.55  39.23
4.2  Radius of line 14515 at 0.048 <= 0.05.  (no action taken)
     B1      X, Y, Z:  -6.83  31.2  38.66
4.2  Radius of line 14530 at 0.044 <= 0.05.  (no action taken)
     B1      X, Y, Z:  -6.25  32.73  39.8
4.2  Radius of line 14537 at 0.043 <= 0.05.  (no action taken)
     B1      X, Y, Z:  -6.82  32.76  40.41
4.2  Radius of line 14538 at 0.04 <= 0.05.  (no action taken)
     B1      X, Y, Z:  -7.0  32.77  40.44
4.2  Radius of line 14544 at 0.024 <= 0.05.  (no action taken)
     B1      X, Y, Z:  -7.62  32.99  40.6
4.2  Radius of line 14558 at 0.05 <= 0.05.  (no action taken)
     B1      X, Y, Z:  0.25  31.81  30.88
4.2  Radius of line 14559 at 1.25E-4 <= 0.05.  (no action taken)
     B1      X, Y, Z:  0.2  31.85  30.97
4.2  Radius of line 14562 at 1.25E-4 <= 0.05.  (no action taken)
     B1      X, Y, Z:  0.83  30.97  30.97
4.2  Radius of line 14605 at 0.049 <= 0.05.  (no action taken)
     B1      X, Y, Z:  2.42  30.09  33.16
4.2  Radius of line 14692 at 0.026 <= 0.05.  (no action taken)
     B1      X, Y, Z:  5.47  28.74  23.37
4.2  Radius of line 14761 at 0.048 <= 0.05.  (no action taken)
     B1      X, Y, Z:  9.05  23.26  20.09
4.2  Radius of line 14800 at 0.045 <= 0.05.  (no action taken)
     B1      X, Y, Z:  5.6  24.07  16.05
4.2  Radius of line 14830 at 0.047 <= 0.05.  (no action taken)
     B1      X, Y, Z:  9.33  27.2  17.03
4.2  Radius of line 14851 at 0.049 <= 0.05.  (no action taken)
     B1      X, Y, Z:  8.97  25.98  17.18
4.2  Radius of line 14914 at 0.041 <= 0.05.  (no action taken)
     B1      X, Y, Z:  6.98  22.7  17.07
4.2  Radius of line 14952 at 1.25E-4 <= 0.05.  (no action taken)
     B1      X, Y, Z:  4.89  28.88  18.05
4.2  Radius of line 15022 at 0.047 <= 0.05.  (no action taken)
     B1      X, Y, Z:  6.74  24.98  9.6
4.2  Radius of line 15059 at 1.25E-4 <= 0.05.  (no action taken)
     B1      X, Y, Z:  5.54  24.99  5.97
4.2  Radius of line 15084 at 0.041 <= 0.05.  (no action taken)
     B1      X, Y, Z:  5.69  22.94  7.39
4.2  Radius of line 15098 at 0.05 <= 0.05.  (no action taken)
     B1      X, Y, Z:  7.22  25.68  9.28
4.2  Radius of line 15103 at 0.044 <= 0.05.  (no action taken)
     B1      X, Y, Z:  6.95  26.32  8.98
4.2  Radius of line 15109 at 1.25E-4 <= 0.05.  (no action taken)
     B1      X, Y, Z:  6.68  27.3  8.93
4.2  Radius of line 15132 at 1.25E-4 <= 0.05.  (no action taken)
     B1      X, Y, Z:  10.35  31.48  7.08
4.2  Radius of line 15240 at 0.027 <= 0.05.  (no action taken)
     B1      X, Y, Z:  3.29  38.69  1.98
4.2  Radius of line 15282 at 0.048 <= 0.05.  (no action taken)
     B1      X, Y, Z:  5.47  35.73  7.85
4.2  Radius of line 15286 at 1.25E-4 <= 0.05.  (no action taken)
     B1      X, Y, Z:  6.15  38.02  4.78
4.2  Radius of line 15393 at 0.04 <= 0.05.  (no action taken)
     B1      X, Y, Z:  -2.61  35.66  1.99
4.2  Radius of line 15396 at 1.25E-4 <= 0.05.  (no action taken)
     B1      X, Y, Z:  -1.38  35.3  1.78
4.2  Radius of line 15406 at 1.25E-4 <= 0.05.  (no action taken)
     B1      X, Y, Z:  3.18  34.66  -0.5
4.2  Radius of line 15457 at 1.25E-4 <= 0.05.  (no action taken)
     B1      X, Y, Z:  1.64  38.58  0.7
4.2  Radius of line 15469 at 0.05 <= 0.05.  (no action taken)
     B1      X, Y, Z:  1.82  38.52  0.21
4.2  Radius of line 15512 at 0.042 <= 0.05.  (no action taken)
     B1      X, Y, Z:  8.71  35.01  1.38
4.2  Radius of line 15549 at 0.027 <= 0.05.  (no action taken)
     B1      X, Y, Z:  10.41  40.12  6.54
4.2  Radius of line 15605 at 1.25E-4 <= 0.05.  (no action taken)
     B1      X, Y, Z:  9.65  45.05  1.18
4.2  Radius of line 15628 at 0.042 <= 0.05.  (no action taken)
     B1      X, Y, Z:  10.0  44.98  1.57
4.2  Radius of line 15629 at 0.049 <= 0.05.  (no action taken)
     B1      X, Y, Z:  10.11  44.94  1.51
4.2  Radius of line 15668 at 1.25E-4 <= 0.05.  (no action taken)
     B1      X, Y, Z:  7.75  43.4  0.23
4.2  Radius of line 15722 at 0.049 <= 0.05.  (no action taken)
     B1      X, Y, Z:  9.16  45.08  3.45
4.2  Radius of line 15737 at 0.038 <= 0.05.  (no action taken)
     B1      X, Y, Z:  8.41  41.87  6.57
4.2  Radius of line 15799 at 1.25E-4 <= 0.05.  (no action taken)
     B1      X, Y, Z:  11.59  43.25  6.41
4.2  Radius of line 15853 at 1.25E-4 <= 0.05.  (no action taken)
     B1      X, Y, Z:  9.68  48.96  12.8
4.2  Radius of line 15912 at 0.043 <= 0.05.  (no action taken)
     B1      X, Y, Z:  9.43  42.32  15.86
4.2  Radius of line 15950 at 1.25E-4 <= 0.05.  (no action taken)
     B1      X, Y, Z:  7.42  43.82  17.48
4.2  Radius of line 16036 at 0.043 <= 0.05.  (no action taken)
     B1      X, Y, Z:  11.58  48.35  10.12
4.2  Radius of line 16116 at 0.048 <= 0.05.  (no action taken)
     B1      X, Y, Z:  1.46  49.7  8.47
4.2  Radius of line 16139 at 1.25E-4 <= 0.05.  (no action taken)
     B1      X, Y, Z:  2.12  51.3  8.96
4.2  Radius of line 16159 at 1.25E-4 <= 0.05.  (no action taken)
     B1      X, Y, Z:  6.48  50.43  10.3
4.2  Radius of line 16162 at 1.25E-4 <= 0.05.  (no action taken)
     B1      X, Y, Z:  8.22  48.56  8.04
4.2  Radius of line 16180 at 1.25E-4 <= 0.05.  (no action taken)
     B1      X, Y, Z:  8.57  47.68  7.73
4.2  Radius of line 16253 at 1.25E-4 <= 0.05.  (no action taken)
     B1      X, Y, Z:  8.49  47.43  11.29
4.2  Radius of line 16341 at 0.039 <= 0.05.  (no action taken)
     B1      X, Y, Z:  12.5  42.87  8.47
4.2  Radius of line 16413 at 0.031 <= 0.05.  (no action taken)
     B1      X, Y, Z:  7.09  37.66  -0.23
4.2  Radius of line 16414 at 1.25E-4 <= 0.05.  (no action taken)
     B1      X, Y, Z:  7.0  37.73  -0.22
4.2  Radius of line 16425 at 1.25E-4 <= 0.05.  (no action taken)
     B1      X, Y, Z:  8.4  39.29  0.39
4.2  Radius of line 16430 at 0.048 <= 0.05.  (no action taken)
     B1      X, Y, Z:  9.64  38.95  1.7
4.2  Radius of line 16449 at 0.046 <= 0.05.  (no action taken)
     B1      X, Y, Z:  9.93  36.87  5.36
4.2  Radius of line 16481 at 0.034 <= 0.05.  (no action taken)
     B1      X, Y, Z:  11.35  34.25  9.46
4.2  Radius of line 16498 at 1.25E-4 <= 0.05.  (no action taken)
     B1      X, Y, Z:  10.02  33.32  9.45
4.2  Radius of line 16507 at 0.033 <= 0.05.  (no action taken)
     B1      X, Y, Z:  8.64  35.43  8.96
4.2  Radius of line 16518 at 0.048 <= 0.05.  (no action taken)
     B1      X, Y, Z:  7.52  36.82  9.24
4.2  Radius of line 16527 at 0.042 <= 0.05.  (no action taken)
     B1      X, Y, Z:  8.14  29.6  5.02
4.2  Radius of line 16530 at 1.25E-4 <= 0.05.  (no action taken)
     B1      X, Y, Z:  4.0  29.01  3.85
4.2  Radius of line 16536 at 0.034 <= 0.05.  (no action taken)
     B1      X, Y, Z:  0.21  29.76  4.21
4.2  Radius of line 16550 at 0.037 <= 0.05.  (no action taken)
     B1      X, Y, Z:  -0.79  29.24  5.13
4.2  Radius of line 16644 at 0.045 <= 0.05.  (no action taken)
     B1      X, Y, Z:  -10.09  22.27  -0.22
4.2  Radius of line 16668 at 0.048 <= 0.05.  (no action taken)
     B1      X, Y, Z:  -11.39  22.06  2.79
4.2  Radius of line 16669 at 0.03 <= 0.05.  (no action taken)
     B1      X, Y, Z:  -9.98  25.34  1.75
4.2  Radius of line 16677 at 0.05 <= 0.05.  (no action taken)
     B1      X, Y, Z:  -11.47  29.45  -0.32
4.2  Radius of line 16685 at 0.048 <= 0.05.  (no action taken)
     B1      X, Y, Z:  -12.29  30.4  -0.23
4.2  Radius of line 16694 at 1.25E-4 <= 0.05.  (no action taken)
     B1      X, Y, Z:  -11.36  29.54  -1.4
4.2  Radius of line 16752 at 0.047 <= 0.05.  (no action taken)
     B1      X, Y, Z:  -19.97  30.05  -7.95
4.2  Radius of line 16890 at 1.25E-4 <= 0.05.  (no action taken)
     B1      X, Y, Z:  -45.07  32.62  -5.26
4.2  Radius of line 17090 at 1.25E-4 <= 0.05.  (no action taken)
     B1      X, Y, Z:  -50.24  33.33  -11.14
4.2  Radius of line 17219 at 0.036 <= 0.05.  (no action taken)
     B1      X, Y, Z:  -55.63  31.01  -11.24
4.2  Radius of line 17224 at 0.05 <= 0.05.  (no action taken)
     B1      X, Y, Z:  -53.8  32.87  -10.88
4.2  Radius of line 17259 at 0.047 <= 0.05.  (no action taken)
     B1      X, Y, Z:  -52.2  34.09  -12.94
4.2  Radius of line 17319 at 0.039 <= 0.05.  (no action taken)
     B1      X, Y, Z:  -55.66  35.34  -14.97
4.2  Radius of line 17351 at 1.25E-4 <= 0.05.  (no action taken)
     B1      X, Y, Z:  -56.39  35.37  -16.15
4.2  Radius of line 17396 at 1.25E-4 <= 0.05.  (no action taken)
     B1      X, Y, Z:  -59.16  37.29  -19.46
4.2  Radius of line 17470 at 1.25E-4 <= 0.05.  (no action taken)
     B1      X, Y, Z:  -59.84  34.38  -18.06
4.2  Radius of line 17472 at 1.25E-4 <= 0.05.  (no action taken)
     B1      X, Y, Z:  -59.72  34.19  -18.3
4.2  Radius of line 17511 at 0.039 <= 0.05.  (no action taken)
     B1      X, Y, Z:  -60.55  33.9  -19.28
4.2  Radius of line 17554 at 0.018 <= 0.05.  (no action taken)
     B1      X, Y, Z:  -63.47  36.88  -21.89
4.2  Radius of line 17604 at 1.25E-4 <= 0.05.  (no action taken)
     B1      X, Y, Z:  -66.54  37.39  -24.08
4.2  Radius of line 17618 at 0.018 <= 0.05.  (no action taken)
     B1      X, Y, Z:  -62.04  36.63  -21.4
4.2  Radius of line 17630 at 1.25E-4 <= 0.05.  (no action taken)
     B1      X, Y, Z:  -58.3  35.35  -21.28
4.2  Radius of line 17631 at 0.047 <= 0.05.  (no action taken)
     B1      X, Y, Z:  -59.22  35.64  -21.37
4.2  Radius of line 17731 at 0.045 <= 0.05.  (no action taken)
     B1      X, Y, Z:  -63.67  36.17  -19.19
4.2  Radius of line 17770 at 0.034 <= 0.05.  (no action taken)
     B1      X, Y, Z:  -57.1  35.44  -14.31
4.2  Radius of line 17786 at 1.25E-4 <= 0.05.  (no action taken)
     B1      X, Y, Z:  -54.84  34.23  -12.17
4.2  Radius of line 17823 at 1.25E-4 <= 0.05.  (no action taken)
     B1      X, Y, Z:  -58.25  31.12  -13.21
4.2  Radius of line 17833 at 1.25E-4 <= 0.05.  (no action taken)
     B1      X, Y, Z:  -57.24  33.67  -14.05
4.2  Radius of line 17881 at 0.048 <= 0.05.  (no action taken)
     B1      X, Y, Z:  -44.0  37.18  -10.91
4.2  Radius of line 17914 at 1.25E-4 <= 0.05.  (no action taken)
     B1      X, Y, Z:  -44.13  36.93  -8.23
4.2  Radius of line 17961 at 1.25E-4 <= 0.05.  (no action taken)
     B1      X, Y, Z:  -43.95  35.7  -21.41
4.2  Radius of line 17997 at 1.25E-4 <= 0.05.  (no action taken)
     B1      X, Y, Z:  -43.55  37.44  -21.97
4.2  Radius of line 18063 at 1.25E-4 <= 0.05.  (no action taken)
     B1      X, Y, Z:  -50.9  38.28  -25.18
4.2  Radius of line 18085 at 1.25E-4 <= 0.05.  (no action taken)
     B1      X, Y, Z:  -52.79  39.68  -26.7
4.2  Radius of line 18086 at 0.048 <= 0.05.  (no action taken)
     B1      X, Y, Z:  -52.66  38.95  -26.16
4.2  Radius of line 18176 at 1.25E-4 <= 0.05.  (no action taken)
     B1      X, Y, Z:  -54.91  39.41  -24.64
4.2  Radius of line 18188 at 0.04 <= 0.05.  (no action taken)
     B1      X, Y, Z:  -53.54  37.7  -25.73
4.2  Radius of line 18189 at 0.032 <= 0.05.  (no action taken)
     B1      X, Y, Z:  -53.42  37.8  -25.79
4.2  Radius of line 18202 at 0.044 <= 0.05.  (no action taken)
     B1      X, Y, Z:  -54.23  38.37  -24.68
4.2  Radius of line 18246 at 0.05 <= 0.05.  (no action taken)
     B1      X, Y, Z:  -57.81  39.39  -23.84
4.2  Radius of line 18250 at 0.05 <= 0.05.  (no action taken)
     B1      X, Y, Z:  -56.1  38.85  -23.84
4.2  Radius of line 18261 at 0.037 <= 0.05.  (no action taken)
     B1      X, Y, Z:  -53.87  38.31  -26.2
4.2  Radius of line 18262 at 0.04 <= 0.05.  (no action taken)
     B1      X, Y, Z:  -53.9  38.38  -26.32
4.2  Radius of line 18293 at 1.25E-4 <= 0.05.  (no action taken)
     B1      X, Y, Z:  -56.83  39.7  -27.16
4.2  Radius of line 18294 at 0.043 <= 0.05.  (no action taken)
     B1      X, Y, Z:  -57.08  39.24  -26.66
4.2  Radius of line 18317 at 1.25E-4 <= 0.05.  (no action taken)
     B1      X, Y, Z:  -56.73  38.71  -27.41
4.2  Radius of line 18368 at 1.25E-4 <= 0.05.  (no action taken)
     B1      X, Y, Z:  -58.52  39.84  -29.68
4.2  Radius of line 18424 at 1.25E-4 <= 0.05.  (no action taken)
     B1      X, Y, Z:  -55.05  38.46  -31.39
4.2  Radius of line 18444 at 0.049 <= 0.05.  (no action taken)
     B1      X, Y, Z:  -58.27  40.25  -33.68
4.2  Radius of line 18521 at 1.25E-4 <= 0.05.  (no action taken)
     B1      X, Y, Z:  -53.35  38.33  -35.54
4.2  Radius of line 18556 at 0.049 <= 0.05.  (no action taken)
     B1      X, Y, Z:  -58.26  40.31  -36.93
4.2  Radius of line 18581 at 0.04 <= 0.05.  (no action taken)
     B1      X, Y, Z:  -56.69  39.43  -35.0
4.2  Radius of line 18606 at 0.048 <= 0.05.  (no action taken)
     B1      X, Y, Z:  -53.92  39.28  -26.36
4.2  Radius of line 18618 at 1.25E-4 <= 0.05.  (no action taken)
     B1      X, Y, Z:  -54.12  37.41  -28.25
4.2  Radius of line 18634 at 1.25E-4 <= 0.05.  (no action taken)
     B1      X, Y, Z:  -50.15  35.74  -25.34
4.2  Radius of line 18683 at 0.016 <= 0.05.  (no action taken)
     B1      X, Y, Z:  -51.06  36.06  -28.98
4.2  Radius of line 18835 at 1.25E-4 <= 0.05.  (no action taken)
     B1      X, Y, Z:  -66.38  37.89  -23.62
4.2  Radius of line 18844 at 0.039 <= 0.05.  (no action taken)
     B1      X, Y, Z:  -62.9  36.77  -24.3
4.2  Radius of line 18924 at 0.042 <= 0.05.  (no action taken)
     B1      X, Y, Z:  -60.69  37.62  -22.74
4.2  Radius of line 18934 at 1.25E-4 <= 0.05.  (no action taken)
     B1      X, Y, Z:  -61.15  37.63  -22.15
4.2  Radius of line 18943 at 1.25E-4 <= 0.05.  (no action taken)
     B1      X, Y, Z:  -60.44  35.81  -24.19
4.2  Radius of line 18947 at 1.25E-4 <= 0.05.  (no action taken)
     B1      X, Y, Z:  -60.37  35.53  -24.48
4.2  Radius of line 18985 at 1.25E-4 <= 0.05.  (no action taken)
     B1      X, Y, Z:  -56.87  34.17  -22.1
4.2  Radius of line 19117 at 1.25E-4 <= 0.05.  (no action taken)
     B1      X, Y, Z:  -55.42  31.75  -19.12
4.2  Radius of line 19125 at 0.044 <= 0.05.  (no action taken)
     B1      X, Y, Z:  -56.7  32.45  -22.03
4.2  Radius of line 19127 at 0.033 <= 0.05.  (no action taken)
     B1      X, Y, Z:  -56.67  32.27  -21.92
4.2  Radius of line 19266 at 0.037 <= 0.05.  (no action taken)
     B1      X, Y, Z:  -50.41  32.83  -20.55
4.2  Radius of line 19362 at 1.25E-4 <= 0.05.  (no action taken)
     B1      X, Y, Z:  -47.0  31.3  -15.76
4.2  Radius of line 19367 at 0.041 <= 0.05.  (no action taken)
     B1      X, Y, Z:  -46.52  31.04  -14.38
4.2  Radius of line 19611 at 1.25E-4 <= 0.05.  (no action taken)
     B1      X, Y, Z:  -32.74  29.94  -7.31
4.2  Radius of line 19648 at 1.25E-4 <= 0.05.  (no action taken)
     B1      X, Y, Z:  -26.33  30.1  -3.86
4.2  Radius of line 19697 at 1.25E-4 <= 0.05.  (no action taken)
     B1      X, Y, Z:  -44.24  31.49  -14.91
4.2  Radius of line 19721 at 0.028 <= 0.05.  (no action taken)
     B1      X, Y, Z:  -42.99  31.45  -12.12
4.2  Radius of line 19806 at 0.049 <= 0.05.  (no action taken)
     B1      X, Y, Z:  -58.02  34.24  -26.76
4.2  Radius of line 19808 at 1.25E-4 <= 0.05.  (no action taken)
     B1      X, Y, Z:  -58.91  34.74  -26.83
4.2  Radius of line 19810 at 0.04 <= 0.05.  (no action taken)
     B1      X, Y, Z:  -58.2  35.17  -25.14
4.2  Radius of line 19837 at 1.25E-4 <= 0.05.  (no action taken)
     B1      X, Y, Z:  -52.3  32.99  -29.4
4.3  Radius of line 19838 at 1.362 >= 5.0 stdevs above the mean.  (no action taken)
     B1      X, Y, Z:  -46.83  31.29  -29.67
4.3  Radius of line 19839 at 1.336 >= 5.0 stdevs above the mean.  (no action taken)
     B1      X, Y, Z:  -46.66  31.26  -29.65
4.3  Radius of line 19840 at 1.314 >= 5.0 stdevs above the mean.  (no action taken)
     B1      X, Y, Z:  -46.45  31.17  -29.6
4.3  Radius of line 19841 at 1.248 >= 5.0 stdevs above the mean.  (no action taken)
     B1      X, Y, Z:  -46.41  31.24  -29.49
4.3  Radius of line 19842 at 1.205 >= 5.0 stdevs above the mean.  (no action taken)
     B1      X, Y, Z:  -46.35  31.24  -29.3
4.3  Radius of line 19843 at 1.112 >= 5.0 stdevs above the mean.  (no action taken)
     B1      X, Y, Z:  -46.2  31.28  -29.24
4.3  Radius of line 19844 at 1.072 >= 5.0 stdevs above the mean.  (no action taken)
     B1      X, Y, Z:  -46.1  31.38  -29.15
4.2  Radius of line 19941 at 0.039 <= 0.05.  (no action taken)
     B1      X, Y, Z:  -38.87  31.37  -21.13
4.2  Radius of line 19947 at 1.25E-4 <= 0.05.  (no action taken)
     B1      X, Y, Z:  -38.8  31.43  -20.41
4.2  Radius of line 20004 at 1.25E-4 <= 0.05.  (no action taken)
     B1      X, Y, Z:  -40.74  27.8  -25.24
4.2  Radius of line 20009 at 1.25E-4 <= 0.05.  (no action taken)
     B1      X, Y, Z:  -42.24  27.91  -25.46
4.3  Radius of line 20015 at 1.572 >= 5.0 stdevs above the mean.  (no action taken)
     B1      X, Y, Z:  -38.17  31.3  -23.29
4.3  Radius of line 20016 at 1.556 >= 5.0 stdevs above the mean.  (no action taken)
     B1      X, Y, Z:  -37.77  31.16  -22.88
4.3  Radius of line 20017 at 1.474 >= 5.0 stdevs above the mean.  (no action taken)
     B1      X, Y, Z:  -37.69  31.12  -22.73
4.3  Radius of line 20018 at 1.301 >= 5.0 stdevs above the mean.  (no action taken)
     B1      X, Y, Z:  -37.73  31.46  -22.7
4.3  Radius of line 20019 at 1.205 >= 5.0 stdevs above the mean.  (no action taken)
     B1      X, Y, Z:  -37.66  31.55  -22.66
4.3  Radius of line 20020 at 1.119 >= 5.0 stdevs above the mean.  (no action taken)
     B1      X, Y, Z:  -37.56  31.57  -22.59
4.3  Radius of line 20021 at 1.052 >= 5.0 stdevs above the mean.  (no action taken)
     B1      X, Y, Z:  -37.47  31.71  -22.57
4.2  Radius of line 20292 at 1.25E-4 <= 0.05.  (no action taken)
     B1      X, Y, Z:  -12.57  38.3  9.91
4.2  Radius of line 20315 at 0.033 <= 0.05.  (no action taken)
     B1      X, Y, Z:  -13.82  39.73  9.02
4.2  Radius of line 20337 at 1.25E-4 <= 0.05.  (no action taken)
     B1      X, Y, Z:  -16.37  40.87  11.3
4.2  Radius of line 20358 at 0.039 <= 0.05.  (no action taken)
     B1      X, Y, Z:  -17.95  43.8  11.76
4.2  Radius of line 20426 at 0.05 <= 0.05.  (no action taken)
     B1      X, Y, Z:  -12.64  42.33  12.6
4.2  Radius of line 20428 at 0.023 <= 0.05.  (no action taken)
     B1      X, Y, Z:  -12.65  42.51  12.77
4.2  Radius of line 20507 at 0.046 <= 0.05.  (no action taken)
     B1      X, Y, Z:  -8.94  44.17  16.69
4.2  Radius of line 20510 at 1.25E-4 <= 0.05.  (no action taken)
     B1      X, Y, Z:  -8.38  44.19  16.28
4.2  Radius of line 20547 at 0.046 <= 0.05.  (no action taken)
     B1      X, Y, Z:  -4.52  43.54  17.64
4.2  Radius of line 20548 at 0.047 <= 0.05.  (no action taken)
     B1      X, Y, Z:  -4.56  43.64  17.77
4.2  Radius of line 20581 at 1.25E-4 <= 0.05.  (no action taken)
     B1      X, Y, Z:  -11.38  50.89  16.08
4.2  Radius of line 20597 at 1.25E-4 <= 0.05.  (no action taken)
     B1      X, Y, Z:  -12.36  51.96  16.85
4.2  Radius of line 20634 at 0.041 <= 0.05.  (no action taken)
     B1      X, Y, Z:  -12.66  52.19  15.53
4.2  Radius of line 20638 at 0.028 <= 0.05.  (no action taken)
     B1      X, Y, Z:  -11.03  50.75  16.4
4.2  Radius of line 20671 at 0.048 <= 0.05.  (no action taken)
     B1      X, Y, Z:  -7.96  52.87  18.74
4.2  Radius of line 20699 at 1.25E-4 <= 0.05.  (no action taken)
     B1      X, Y, Z:  -9.55  50.64  16.76
4.2  Radius of line 20703 at 1.25E-4 <= 0.05.  (no action taken)
     B1      X, Y, Z:  -8.87  51.75  16.85
4.2  Radius of line 20752 at 1.25E-4 <= 0.05.  (no action taken)
     B1      X, Y, Z:  -5.84  51.4  16.04
4.2  Radius of line 20825 at 0.034 <= 0.05.  (no action taken)
     B1      X, Y, Z:  -12.12  43.44  14.82
4.2  Radius of line 20830 at 0.043 <= 0.05.  (no action taken)
     B1      X, Y, Z:  -11.75  42.86  13.75
4.2  Radius of line 20834 at 1.25E-4 <= 0.05.  (no action taken)
     B1      X, Y, Z:  -11.48  42.62  13.73
4.2  Radius of line 20872 at 0.048 <= 0.05.  (no action taken)
     B1      X, Y, Z:  -9.94  41.83  12.77
4.2  Radius of line 20875 at 1.25E-4 <= 0.05.  (no action taken)
     B1      X, Y, Z:  -9.74  42.15  13.27
4.2  Radius of line 20897 at 1.25E-4 <= 0.05.  (no action taken)
     B1      X, Y, Z:  -8.29  40.12  11.79
4.2  Radius of line 20906 at 1.25E-4 <= 0.05.  (no action taken)
     B1      X, Y, Z:  -13.73  40.94  11.51
4.2  Radius of line 20962 at 1.25E-4 <= 0.05.  (no action taken)
     B1      X, Y, Z:  -15.14  43.27  5.64
4.2  Radius of line 20963 at 0.045 <= 0.05.  (no action taken)
     B1      X, Y, Z:  -15.75  43.16  6.1
4.3  Radius of line 21054 at 1.429 >= 5.0 stdevs above the mean.  (no action taken)
     B1      X, Y, Z:  -27.3  35.13  2.75
4.2  Radius of line 21127 at 0.044 <= 0.05.  (no action taken)
     B1      X, Y, Z:  -24.83  36.91  9.45
4.2  Radius of line 21213 at 0.045 <= 0.05.  (no action taken)
     B1      X, Y, Z:  -26.44  46.26  14.45
4.2  Radius of line 21276 at 0.05 <= 0.05.  (no action taken)
     B1      X, Y, Z:  -17.65  32.69  11.82
4.2  Radius of line 21277 at 0.014 <= 0.05.  (no action taken)
     B1      X, Y, Z:  -17.56  32.59  11.86
4.2  Radius of line 21279 at 1.25E-4 <= 0.05.  (no action taken)
     B1      X, Y, Z:  -17.58  32.37  11.94
4.2  Radius of line 21352 at 0.044 <= 0.05.  (no action taken)
     B1      X, Y, Z:  -10.07  29.82  20.47
4.2  Radius of line 21415 at 0.05 <= 0.05.  (no action taken)
     B1      X, Y, Z:  -9.53  28.94  30.61
4.2  Radius of line 21521 at 1.25E-4 <= 0.05.  (no action taken)
     B1      X, Y, Z:  -15.41  34.57  35.85
4.2  Radius of line 21562 at 0.034 <= 0.05.  (no action taken)
     B1      X, Y, Z:  -16.39  31.94  35.97
4.2  Radius of line 21604 at 0.04 <= 0.05.  (no action taken)
     B1      X, Y, Z:  -14.63  39.03  35.26
4.2  Radius of line 21606 at 0.048 <= 0.05.  (no action taken)
     B1      X, Y, Z:  -16.3  39.07  35.5
4.2  Radius of line 21638 at 1.25E-4 <= 0.05.  (no action taken)
     B1      X, Y, Z:  -15.28  37.38  34.58
4.2  Radius of line 21641 at 0.047 <= 0.05.  (no action taken)
     B1      X, Y, Z:  -18.21  38.05  37.39
4.2  Radius of line 21659 at 0.025 <= 0.05.  (no action taken)
     B1      X, Y, Z:  -20.01  38.17  36.93
4.2  Radius of line 21661 at 1.25E-4 <= 0.05.  (no action taken)
     B1      X, Y, Z:  -20.17  38.0  36.82
4.2  Radius of line 21681 at 1.25E-4 <= 0.05.  (no action taken)
     B1      X, Y, Z:  -20.14  36.38  38.54
4.2  Radius of line 21847 at 1.25E-4 <= 0.05.  (no action taken)
     B1      X, Y, Z:  -23.07  29.48  41.88
4.2  Radius of line 21901 at 1.25E-4 <= 0.05.  (no action taken)
     B1      X, Y, Z:  -26.62  35.71  41.97
4.2  Radius of line 21942 at 1.25E-4 <= 0.05.  (no action taken)
     B1      X, Y, Z:  -25.35  38.24  43.22
4.2  Radius of line 21946 at 1.25E-4 <= 0.05.  (no action taken)
     B1      X, Y, Z:  -26.01  35.66  43.83
4.2  Radius of line 21999 at 0.031 <= 0.05.  (no action taken)
     B1      X, Y, Z:  -31.05  38.21  43.69
4.2  Radius of line 22017 at 0.05 <= 0.05.  (no action taken)
     B1      X, Y, Z:  -28.51  35.49  44.71
4.2  Radius of line 22045 at 1.25E-4 <= 0.05.  (no action taken)
     B1      X, Y, Z:  -31.64  34.62  46.07
4.2  Radius of line 22068 at 0.049 <= 0.05.  (no action taken)
     B1      X, Y, Z:  -30.98  37.02  45.87
4.2  Radius of line 22081 at 1.25E-4 <= 0.05.  (no action taken)
     B1      X, Y, Z:  -29.35  38.63  46.08
4.2  Radius of line 22083 at 0.05 <= 0.05.  (no action taken)
     B1      X, Y, Z:  -29.25  38.16  45.62
4.2  Radius of line 22205 at 1.25E-4 <= 0.05.  (no action taken)
     B1      X, Y, Z:  -32.89  27.31  40.29
4.2  Radius of line 22209 at 0.034 <= 0.05.  (no action taken)
     B1      X, Y, Z:  -33.03  27.1  39.46
4.2  Radius of line 22326 at 0.047 <= 0.05.  (no action taken)
     B1      X, Y, Z:  -29.66  33.89  33.34
4.2  Radius of line 22376 at 0.041 <= 0.05.  (no action taken)
     B1      X, Y, Z:  -32.07  31.13  36.35
4.2  Radius of line 22536 at 0.049 <= 0.05.  (no action taken)
     B1      X, Y, Z:  -24.94  26.03  41.31
4.2  Radius of line 22616 at 1.25E-4 <= 0.05.  (no action taken)
     B1      X, Y, Z:  -36.84  35.81  44.31
4.2  Radius of line 22730 at 1.25E-4 <= 0.05.  (no action taken)
     B1      X, Y, Z:  -32.36  31.67  39.06
4.2  Radius of line 22744 at 0.05 <= 0.05.  (no action taken)
     B1      X, Y, Z:  -37.35  33.49  42.22
4.2  Radius of line 22785 at 0.049 <= 0.05.  (no action taken)
     B1      X, Y, Z:  -39.13  31.03  39.53
4.2  Radius of line 22819 at 1.25E-4 <= 0.05.  (no action taken)
     B1      X, Y, Z:  -38.71  29.18  36.31
4.2  Radius of line 22865 at 0.039 <= 0.05.  (no action taken)
     B1      X, Y, Z:  -35.81  26.75  34.96
4.2  Radius of line 22867 at 0.041 <= 0.05.  (no action taken)
     B1      X, Y, Z:  -36.14  26.7  34.53
4.2  Radius of line 22878 at 0.041 <= 0.05.  (no action taken)
     B1      X, Y, Z:  -36.21  26.61  33.95
4.2  Radius of line 22885 at 0.041 <= 0.05.  (no action taken)
     B1      X, Y, Z:  -36.85  28.54  37.92
4.2  Radius of line 23025 at 1.25E-4 <= 0.05.  (no action taken)
     B1      X, Y, Z:  -41.17  38.24  39.42
4.2  Radius of line 23074 at 0.046 <= 0.05.  (no action taken)
     B1      X, Y, Z:  -35.49  38.17  41.25
4.2  Radius of line 23130 at 1.25E-4 <= 0.05.  (no action taken)
     B1      X, Y, Z:  -35.28  32.49  43.35
4.2  Radius of line 23142 at 0.034 <= 0.05.  (no action taken)
     B1      X, Y, Z:  -33.56  34.0  45.38
4.2  Radius of line 23147 at 0.03 <= 0.05.  (no action taken)
     B1      X, Y, Z:  -32.96  33.85  44.36
4.5  Radius of terminal line 23156 at 0.408 >= 5.0 stdevs above the mean.  (no action taken)
     B1      X, Y, Z:  -32.14  34.56  43.7
4.2  Radius of line 23219 at 0.05 <= 0.05.  (no action taken)
     B1      X, Y, Z:  -26.48  39.17  36.46
4.2  Radius of line 23236 at 1.25E-4 <= 0.05.  (no action taken)
     B1      X, Y, Z:  -28.53  39.53  36.03
4.2  Radius of line 23243 at 0.045 <= 0.05.  (no action taken)
     B1      X, Y, Z:  -28.23  38.17  35.19
4.2  Radius of line 23257 at 1.25E-4 <= 0.05.  (no action taken)
     B1      X, Y, Z:  -20.01  38.59  36.36
4.2  Radius of line 23406 at 1.25E-4 <= 0.05.  (no action taken)
     B1      X, Y, Z:  -11.91  27.96  39.47
4.2  Radius of line 23409 at 1.25E-4 <= 0.05.  (no action taken)
     B1      X, Y, Z:  -10.97  28.46  40.41
4.2  Radius of line 23410 at 0.05 <= 0.05.  (no action taken)
     B1      X, Y, Z:  -11.05  28.36  40.18
4.2  Radius of line 23505 at 1.25E-4 <= 0.05.  (no action taken)
     B1      X, Y, Z:  -16.8  28.15  38.47
4.2  Radius of line 23674 at 1.25E-4 <= 0.05.  (no action taken)
     B1      X, Y, Z:  -21.1  31.79  27.82
4.2  Radius of line 23676 at 1.25E-4 <= 0.05.  (no action taken)
     B1      X, Y, Z:  -20.6  32.82  28.86
4.2  Radius of line 23678 at 0.028 <= 0.05.  (no action taken)
     B1      X, Y, Z:  -19.23  33.07  30.13
4.2  Radius of line 23718 at 1.25E-4 <= 0.05.  (no action taken)
     B1      X, Y, Z:  -21.92  34.52  34.22
4.2  Radius of line 23758 at 1.25E-4 <= 0.05.  (no action taken)
     B1      X, Y, Z:  -15.55  27.37  30.42
4.2  Radius of line 23871 at 1.25E-4 <= 0.05.  (no action taken)
     B1      X, Y, Z:  -21.8  29.6  35.72
4.2  Radius of line 23876 at 1.25E-4 <= 0.05.  (no action taken)
     B1      X, Y, Z:  -15.53  28.65  35.42
4.2  Radius of line 23885 at 0.047 <= 0.05.  (no action taken)
     B1      X, Y, Z:  -12.94  29.28  29.63
4.2  Radius of line 23932 at 0.028 <= 0.05.  (no action taken)
     B1      X, Y, Z:  -11.11  34.59  28.59
4.2  Radius of line 23956 at 0.043 <= 0.05.  (no action taken)
     B1      X, Y, Z:  -11.91  36.13  27.22
4.2  Radius of line 23967 at 0.044 <= 0.05.  (no action taken)
     B1      X, Y, Z:  -12.25  37.12  25.83
4.2  Radius of line 23998 at 0.038 <= 0.05.  (no action taken)
     B1      X, Y, Z:  -8.96  30.48  23.88
4.2  Radius of line 24088 at 0.044 <= 0.05.  (no action taken)
     B1      X, Y, Z:  -7.12  30.61  20.63
4.2  Radius of line 24096 at 0.049 <= 0.05.  (no action taken)
     B1      X, Y, Z:  -6.44  30.09  19.95
4.2  Radius of line 24159 at 0.048 <= 0.05.  (no action taken)
     B1      X, Y, Z:  -13.13  37.51  21.11
4.2  Radius of line 24212 at 1.25E-4 <= 0.05.  (no action taken)
     B1      X, Y, Z:  -16.24  40.53  21.59
4.2  Radius of line 24254 at 0.022 <= 0.05.  (no action taken)
     B1      X, Y, Z:  -14.26  43.43  21.89
4.2  Radius of line 24315 at 1.25E-4 <= 0.05.  (no action taken)
     B1      X, Y, Z:  -9.7  36.86  19.29
4.2  Radius of line 24336 at 0.046 <= 0.05.  (no action taken)
     B1      X, Y, Z:  -7.9  37.72  20.41
4.2  Radius of line 24369 at 0.039 <= 0.05.  (no action taken)
     B1      X, Y, Z:  -12.08  42.11  21.0
4.2  Radius of line 24370 at 0.049 <= 0.05.  (no action taken)
     B1      X, Y, Z:  -11.99  42.0  21.07
4.2  Radius of line 24371 at 0.049 <= 0.05.  (no action taken)
     B1      X, Y, Z:  -11.92  42.22  21.14
4.2  Radius of line 24412 at 0.05 <= 0.05.  (no action taken)
     B1      X, Y, Z:  -11.62  34.25  17.54
4.2  Radius of line 24464 at 0.043 <= 0.05.  (no action taken)
     B1      X, Y, Z:  -7.93  35.25  14.0
4.2  Radius of line 24478 at 1.25E-4 <= 0.05.  (no action taken)
     B1      X, Y, Z:  -7.31  36.21  14.0
4.2  Radius of line 24492 at 1.25E-4 <= 0.05.  (no action taken)
     B1      X, Y, Z:  -4.82  35.6  13.27
4.2  Radius of line 24502 at 1.25E-4 <= 0.05.  (no action taken)
     B1      X, Y, Z:  -6.23  34.89  16.08
4.2  Radius of line 24535 at 0.024 <= 0.05.  (no action taken)
     B1      X, Y, Z:  -0.68  34.0  15.75
4.2  Radius of line 24566 at 0.034 <= 0.05.  (no action taken)
     B1      X, Y, Z:  -3.63  35.82  16.69
4.2  Radius of line 24571 at 1.25E-4 <= 0.05.  (no action taken)
     B1      X, Y, Z:  -3.09  35.65  16.48
4.2  Radius of line 24618 at 1.25E-4 <= 0.05.  (no action taken)
     B1      X, Y, Z:  -3.17  40.96  21.3
4.2  Radius of line 24648 at 1.25E-4 <= 0.05.  (no action taken)
     B1      X, Y, Z:  -1.52  43.5  20.75
4.2  Radius of line 24677 at 1.25E-4 <= 0.05.  (no action taken)
     B1      X, Y, Z:  -4.35  42.21  21.73
4.2  Radius of line 24725 at 0.027 <= 0.05.  (no action taken)
     B1      X, Y, Z:  -4.41  47.68  23.15
4.2  Radius of line 24740 at 0.033 <= 0.05.  (no action taken)
     B1      X, Y, Z:  -4.08  48.5  20.54
4.2  Radius of line 24828 at 0.043 <= 0.05.  (no action taken)
     B1      X, Y, Z:  -2.34  57.06  17.12
4.2  Radius of line 24829 at 0.047 <= 0.05.  (no action taken)
     B1      X, Y, Z:  -3.17  54.32  18.04
4.2  Radius of line 24837 at 0.035 <= 0.05.  (no action taken)
     B1      X, Y, Z:  -4.54  50.03  21.13
4.2  Radius of line 24846 at 0.028 <= 0.05.  (no action taken)
     B1      X, Y, Z:  -4.89  50.06  20.85
4.2  Radius of line 24872 at 1.25E-4 <= 0.05.  (no action taken)
     B1      X, Y, Z:  -3.48  44.54  22.39
4.2  Radius of line 24957 at 0.042 <= 0.05.  (no action taken)
     B1      X, Y, Z:  -6.77  41.0  17.0
4.2  Radius of line 24960 at 1.25E-4 <= 0.05.  (no action taken)
     B1      X, Y, Z:  -6.94  41.08  17.41
4.2  Radius of line 24975 at 1.25E-4 <= 0.05.  (no action taken)
     B1      X, Y, Z:  -8.21  36.46  15.7
4.2  Radius of line 25026 at 0.033 <= 0.05.  (no action taken)
     B1      X, Y, Z:  -4.87  28.34  14.81
4.2  Radius of line 25027 at 0.039 <= 0.05.  (no action taken)
     B1      X, Y, Z:  -4.78  28.41  14.69
4.2  Radius of line 25032 at 0.048 <= 0.05.  (no action taken)
     B1      X, Y, Z:  -4.23  28.63  14.48
4.2  Radius of line 25051 at 1.25E-4 <= 0.05.  (no action taken)
     B1      X, Y, Z:  -7.37  31.67  13.26
4.2  Radius of line 25053 at 0.04 <= 0.05.  (no action taken)
     B1      X, Y, Z:  -13.55  32.87  13.37
4.2  Radius of line 25119 at 0.04 <= 0.05.  (no action taken)
     B1      X, Y, Z:  -19.96  33.95  11.87
4.2  Radius of line 25121 at 1.25E-4 <= 0.05.  (no action taken)
     B1      X, Y, Z:  -20.55  35.25  10.74
4.2  Radius of line 25242 at 0.045 <= 0.05.  (no action taken)
     B1      X, Y, Z:  -17.7  31.0  18.33
4.2  Radius of line 25244 at 0.016 <= 0.05.  (no action taken)
     B1      X, Y, Z:  -17.75  31.11  18.43
4.2  Radius of line 25250 at 0.047 <= 0.05.  (no action taken)
     B1      X, Y, Z:  -16.13  31.11  18.13
4.2  Radius of line 25296 at 0.022 <= 0.05.  (no action taken)
     B1      X, Y, Z:  -15.92  26.71  10.48
4.2  Radius of line 25298 at 1.25E-4 <= 0.05.  (no action taken)
     B1      X, Y, Z:  -15.42  26.98  11.22
4.2  Radius of line 25314 at 0.048 <= 0.05.  (no action taken)
     B1      X, Y, Z:  -18.84  26.98  12.43
4.3  Radius of line 25327 at 1.372 >= 5.0 stdevs above the mean.  (no action taken)
     B1      X, Y, Z:  -27.36  35.27  2.76
4.3  Radius of line 25328 at 1.274 >= 5.0 stdevs above the mean.  (no action taken)
     B1      X, Y, Z:  -27.43  35.27  2.88
4.3  Radius of line 25329 at 1.232 >= 5.0 stdevs above the mean.  (no action taken)
     B1      X, Y, Z:  -27.47  35.24  3.03
4.3  Radius of line 25330 at 1.112 >= 5.0 stdevs above the mean.  (no action taken)
     B1      X, Y, Z:  -27.59  35.3  3.07
4.3  Radius of line 25331 at 1.085 >= 5.0 stdevs above the mean.  (no action taken)
     B1      X, Y, Z:  -27.64  35.31  3.23
4.2  Radius of line 25493 at 0.044 <= 0.05.  (no action taken)
     B1      X, Y, Z:  -28.59  32.75  22.0
4.2  Radius of line 25510 at 1.25E-4 <= 0.05.  (no action taken)
     B1      X, Y, Z:  -26.11  32.58  20.23
4.2  Radius of line 25775 at 0.03 <= 0.05.  (no action taken)
     B1      X, Y, Z:  -32.24  59.63  37.81
4.2  Radius of line 25798 at 0.027 <= 0.05.  (no action taken)
     B1      X, Y, Z:  -29.0  57.91  33.1
4.2  Radius of line 25841 at 0.047 <= 0.05.  (no action taken)
     B1      X, Y, Z:  -34.49  59.81  33.73
4.2  Radius of line 25958 at 0.045 <= 0.05.  (no action taken)
     B1      X, Y, Z:  -25.88  56.53  33.28
4.2  Radius of line 25961 at 1.25E-4 <= 0.05.  (no action taken)
     B1      X, Y, Z:  -24.88  55.77  32.66
4.2  Radius of line 25987 at 1.25E-4 <= 0.05.  (no action taken)
     B1      X, Y, Z:  -28.36  57.14  30.58
4.2  Radius of line 25990 at 0.044 <= 0.05.  (no action taken)
     B1      X, Y, Z:  -25.06  57.54  30.9
4.2  Radius of line 26001 at 0.048 <= 0.05.  (no action taken)
     B1      X, Y, Z:  -24.02  51.18  30.23
4.2  Radius of line 26007 at 0.037 <= 0.05.  (no action taken)
     B1      X, Y, Z:  -24.16  50.29  29.98
4.2  Radius of line 26067 at 0.048 <= 0.05.  (no action taken)
     B1      X, Y, Z:  -19.82  48.86  31.53
4.2  Radius of line 26102 at 1.25E-4 <= 0.05.  (no action taken)
     B1      X, Y, Z:  -15.15  47.78  32.05
4.2  Radius of line 26228 at 1.25E-4 <= 0.05.  (no action taken)
     B1      X, Y, Z:  -16.42  42.56  35.67
4.2  Radius of line 26243 at 0.034 <= 0.05.  (no action taken)
     B1      X, Y, Z:  -17.47  43.95  34.62
4.2  Radius of line 26302 at 0.035 <= 0.05.  (no action taken)
     B1      X, Y, Z:  -24.18  41.67  29.83
4.2  Radius of line 26370 at 0.038 <= 0.05.  (no action taken)
     B1      X, Y, Z:  -27.67  32.01  27.53
4.2  Radius of line 26392 at 1.25E-4 <= 0.05.  (no action taken)
     B1      X, Y, Z:  -26.67  30.88  26.3
4.2  Radius of line 26462 at 0.048 <= 0.05.  (no action taken)
     B1      X, Y, Z:  -23.62  33.34  32.01
4.2  Radius of line 26511 at 1.25E-4 <= 0.05.  (no action taken)
     B1      X, Y, Z:  -24.39  37.49  31.97
4.2  Radius of line 26514 at 0.049 <= 0.05.  (no action taken)
     B1      X, Y, Z:  -22.63  39.49  29.56
4.2  Radius of line 26515 at 0.049 <= 0.05.  (no action taken)
     B1      X, Y, Z:  -23.59  37.32  29.86
4.2  Radius of line 26517 at 1.25E-4 <= 0.05.  (no action taken)
     B1      X, Y, Z:  -23.31  37.25  29.77
4.2  Radius of line 26621 at 0.028 <= 0.05.  (no action taken)
     B1      X, Y, Z:  -21.25  48.11  29.71
4.2  Radius of line 26843 at 0.035 <= 0.05.  (no action taken)
     B1      X, Y, Z:  -33.84  50.49  35.73
4.2  Radius of line 26848 at 0.049 <= 0.05.  (no action taken)
     B1      X, Y, Z:  -33.8  51.28  35.62
4.2  Radius of line 26855 at 0.044 <= 0.05.  (no action taken)
     B1      X, Y, Z:  -34.59  52.21  35.38
4.2  Radius of line 26865 at 0.05 <= 0.05.  (no action taken)
     B1      X, Y, Z:  -32.87  48.1  34.76
4.2  Radius of line 26866 at 0.044 <= 0.05.  (no action taken)
     B1      X, Y, Z:  -32.96  48.09  34.68
4.2  Radius of line 26926 at 1.25E-4 <= 0.05.  (no action taken)
     B1      X, Y, Z:  -34.34  49.32  41.34
4.2  Radius of line 26959 at 1.25E-4 <= 0.05.  (no action taken)
     B1      X, Y, Z:  -33.5  47.1  43.79
4.2  Radius of line 26992 at 1.25E-4 <= 0.05.  (no action taken)
     B1      X, Y, Z:  -33.77  44.6  44.15
4.2  Radius of line 27034 at 1.25E-4 <= 0.05.  (no action taken)
     B1      X, Y, Z:  -30.98  50.6  43.23
4.2  Radius of line 27169 at 1.25E-4 <= 0.05.  (no action taken)
     B1      X, Y, Z:  -25.35  46.02  43.49
4.2  Radius of line 27181 at 0.038 <= 0.05.  (no action taken)
     B1      X, Y, Z:  -27.26  46.17  43.45
4.2  Radius of line 27191 at 1.25E-4 <= 0.05.  (no action taken)
     B1      X, Y, Z:  -24.3  44.65  43.52
4.2  Radius of line 27205 at 1.25E-4 <= 0.05.  (no action taken)
     B1      X, Y, Z:  -25.98  49.55  43.94
4.2  Radius of line 27231 at 0.048 <= 0.05.  (no action taken)
     B1      X, Y, Z:  -23.12  47.41  41.98
4.2  Radius of line 27246 at 1.25E-4 <= 0.05.  (no action taken)
     B1      X, Y, Z:  -22.05  45.55  41.55
4.2  Radius of line 27338 at 0.041 <= 0.05.  (no action taken)
     B1      X, Y, Z:  -21.75  53.31  35.73
4.2  Radius of line 27378 at 1.25E-4 <= 0.05.  (no action taken)
     B1      X, Y, Z:  -22.16  57.73  34.45
4.2  Radius of line 27380 at 0.049 <= 0.05.  (no action taken)
     B1      X, Y, Z:  -22.45  57.09  35.31
4.2  Radius of line 27389 at 1.25E-4 <= 0.05.  (no action taken)
     B1      X, Y, Z:  -22.84  58.1  34.48
4.2  Radius of line 27394 at 1.25E-4 <= 0.05.  (no action taken)
     B1      X, Y, Z:  -20.63  54.49  35.31
4.2  Radius of line 27405 at 0.042 <= 0.05.  (no action taken)
     B1      X, Y, Z:  -20.4  55.21  38.31
4.2  Radius of line 27524 at 0.049 <= 0.05.  (no action taken)
     B1      X, Y, Z:  -21.51  48.76  41.33
4.2  Radius of line 27525 at 1.25E-4 <= 0.05.  (no action taken)
     B1      X, Y, Z:  -21.64  48.76  41.3
4.2  Radius of line 27528 at 1.25E-4 <= 0.05.  (no action taken)
     B1      X, Y, Z:  -21.69  48.34  40.77
4.2  Radius of line 27531 at 1.25E-4 <= 0.05.  (no action taken)
     B1      X, Y, Z:  -28.05  49.49  42.55
4.2  Radius of line 27565 at 1.25E-4 <= 0.05.  (no action taken)
     B1      X, Y, Z:  -28.12  46.02  45.33
4.2  Radius of line 27607 at 0.026 <= 0.05.  (no action taken)
     B1      X, Y, Z:  -28.48  41.56  45.72
4.2  Radius of line 27637 at 1.25E-4 <= 0.05.  (no action taken)
     B1      X, Y, Z:  -29.14  37.65  46.04
4.2  Radius of line 27649 at 1.25E-4 <= 0.05.  (no action taken)
     B1      X, Y, Z:  -28.32  44.77  45.01
4.2  Radius of line 27662 at 1.25E-4 <= 0.05.  (no action taken)
     B1      X, Y, Z:  -26.71  44.42  46.05
4.2  Radius of line 27719 at 1.25E-4 <= 0.05.  (no action taken)
     B1      X, Y, Z:  -28.96  42.98  47.61
4.2  Radius of line 27733 at 0.042 <= 0.05.  (no action taken)
     B1      X, Y, Z:  -29.0  47.58  44.27
4.2  Radius of line 27751 at 0.05 <= 0.05.  (no action taken)
     B1      X, Y, Z:  -31.0  47.14  44.32
4.2  Radius of line 27805 at 0.049 <= 0.05.  (no action taken)
     B1      X, Y, Z:  -35.25  45.55  46.91
4.2  Radius of line 27813 at 0.043 <= 0.05.  (no action taken)
     B1      X, Y, Z:  -36.0  44.65  46.54
4.2  Radius of line 27824 at 0.05 <= 0.05.  (no action taken)
     B1      X, Y, Z:  -35.0  51.38  44.05
4.2  Radius of line 27853 at 0.045 <= 0.05.  (no action taken)
     B1      X, Y, Z:  -30.3  47.32  41.94
4.2  Radius of line 27854 at 0.038 <= 0.05.  (no action taken)
     B1      X, Y, Z:  -30.19  47.28  41.98
4.2  Radius of line 27861 at 1.25E-4 <= 0.05.  (no action taken)
     B1      X, Y, Z:  -29.64  47.05  41.66
4.2  Radius of line 27867 at 0.047 <= 0.05.  (no action taken)
     B1      X, Y, Z:  -30.59  48.16  36.12
4.2  Radius of line 27869 at 1.25E-4 <= 0.05.  (no action taken)
     B1      X, Y, Z:  -30.56  47.09  35.36
4.2  Radius of line 27870 at 0.048 <= 0.05.  (no action taken)
     B1      X, Y, Z:  -31.63  42.12  29.77
4.2  Radius of line 27873 at 0.018 <= 0.05.  (no action taken)
     B1      X, Y, Z:  -31.77  42.01  29.95
4.2  Radius of line 27941 at 0.05 <= 0.05.  (no action taken)
     B1      X, Y, Z:  -33.96  47.69  28.61
4.2  Radius of line 27956 at 1.25E-4 <= 0.05.  (no action taken)
     B1      X, Y, Z:  -33.95  47.53  30.22
4.2  Radius of line 28051 at 0.038 <= 0.05.  (no action taken)
     B1      X, Y, Z:  -38.38  50.87  31.15
4.2  Radius of line 28058 at 0.046 <= 0.05.  (no action taken)
     B1      X, Y, Z:  -35.77  49.29  30.43
4.2  Radius of line 28060 at 1.25E-4 <= 0.05.  (no action taken)
     B1      X, Y, Z:  -36.01  49.18  30.45
4.2  Radius of line 28066 at 0.048 <= 0.05.  (no action taken)
     B1      X, Y, Z:  -35.13  50.54  31.23
4.2  Radius of line 28086 at 1.25E-4 <= 0.05.  (no action taken)
     B1      X, Y, Z:  -35.03  47.28  29.51
4.2  Radius of line 28129 at 1.25E-4 <= 0.05.  (no action taken)
     B1      X, Y, Z:  -30.72  40.19  25.27
4.2  Radius of line 28135 at 0.042 <= 0.05.  (no action taken)
     B1      X, Y, Z:  -27.76  37.44  12.35
4.2  Radius of line 28136 at 0.038 <= 0.05.  (no action taken)
     B1      X, Y, Z:  -27.67  37.36  12.29
4.2  Radius of line 28154 at 1.25E-4 <= 0.05.  (no action taken)
     B1      X, Y, Z:  -26.21  35.12  12.64
4.2  Radius of line 28163 at 1.25E-4 <= 0.05.  (no action taken)
     B1      X, Y, Z:  -27.11  34.63  14.1
4.2  Radius of line 28229 at 0.046 <= 0.05.  (no action taken)
     B1      X, Y, Z:  -23.09  34.68  19.97
4.2  Radius of line 28244 at 0.042 <= 0.05.  (no action taken)
     B1      X, Y, Z:  -23.81  35.65  21.09
4.2  Radius of line 28266 at 1.25E-4 <= 0.05.  (no action taken)
     B1      X, Y, Z:  -24.34  30.46  19.17
4.2  Radius of line 28354 at 1.25E-4 <= 0.05.  (no action taken)
     B1      X, Y, Z:  -38.14  37.01  20.12
4.2  Radius of line 28400 at 0.018 <= 0.05.  (no action taken)
     B1      X, Y, Z:  -41.84  38.43  21.87
4.2  Radius of line 28424 at 1.25E-4 <= 0.05.  (no action taken)
     B1      X, Y, Z:  -39.69  39.22  20.89
4.2  Radius of line 28493 at 1.25E-4 <= 0.05.  (no action taken)
     B1      X, Y, Z:  -39.13  35.89  27.42
4.2  Radius of line 28609 at 0.045 <= 0.05.  (no action taken)
     B1      X, Y, Z:  -30.92  25.54  29.5
4.2  Radius of line 28616 at 0.035 <= 0.05.  (no action taken)
     B1      X, Y, Z:  -30.48  26.2  28.57
4.2  Radius of line 28634 at 0.047 <= 0.05.  (no action taken)
     B1      X, Y, Z:  -30.53  23.59  31.74
4.2  Radius of line 28635 at 0.037 <= 0.05.  (no action taken)
     B1      X, Y, Z:  -30.6  23.57  31.84
4.2  Radius of line 28674 at 0.047 <= 0.05.  (no action taken)
     B1      X, Y, Z:  -29.94  20.44  33.52
4.2  Radius of line 28703 at 0.044 <= 0.05.  (no action taken)
     B1      X, Y, Z:  -30.46  25.27  33.02
4.2  Radius of line 28752 at 1.25E-4 <= 0.05.  (no action taken)
     B1      X, Y, Z:  -41.09  34.69  29.92
4.2  Radius of line 28753 at 0.046 <= 0.05.  (no action taken)
     B1      X, Y, Z:  -40.53  34.92  29.23
4.2  Radius of line 28754 at 1.25E-4 <= 0.05.  (no action taken)
     B1      X, Y, Z:  -40.43  34.93  29.1
4.2  Radius of line 28793 at 1.25E-4 <= 0.05.  (no action taken)
     B1      X, Y, Z:  -36.7  29.77  26.44
4.2  Radius of line 28845 at 1.25E-4 <= 0.05.  (no action taken)
     B1      X, Y, Z:  -43.55  35.25  25.01
4.2  Radius of line 29003 at 0.035 <= 0.05.  (no action taken)
     B1      X, Y, Z:  -46.39  47.32  38.43
4.2  Radius of line 29051 at 1.25E-4 <= 0.05.  (no action taken)
     B1      X, Y, Z:  -44.77  48.57  37.66
4.2  Radius of line 29099 at 1.25E-4 <= 0.05.  (no action taken)
     B1      X, Y, Z:  -48.45  54.61  35.72
4.2  Radius of line 29194 at 0.046 <= 0.05.  (no action taken)
     B1      X, Y, Z:  -44.52  44.03  37.22
4.2  Radius of line 29195 at 0.048 <= 0.05.  (no action taken)
     B1      X, Y, Z:  -45.13  44.15  38.04
4.2  Radius of line 29282 at 0.026 <= 0.05.  (no action taken)
     B1      X, Y, Z:  -38.75  33.62  -9.29
4.2  Radius of line 29287 at 0.047 <= 0.05.  (no action taken)
     B1      X, Y, Z:  -39.38  33.54  -9.72
4.2  Radius of line 29291 at 0.042 <= 0.05.  (no action taken)
     B1      X, Y, Z:  -40.03  33.57  -9.81
4.2  Radius of line 29321 at 1.25E-4 <= 0.05.  (no action taken)
     B1      X, Y, Z:  -42.27  33.11  -12.11
4.2  Radius of line 29375 at 0.048 <= 0.05.  (no action taken)
     B1      X, Y, Z:  -41.35  32.36  -10.63
4.2  Radius of line 29435 at 1.25E-4 <= 0.05.  (no action taken)
     B1      X, Y, Z:  -37.98  34.87  -19.25
4.2  Radius of line 29447 at 1.25E-4 <= 0.05.  (no action taken)
     B1      X, Y, Z:  -38.62  33.36  -21.48
4.2  Radius of line 29480 at 1.25E-4 <= 0.05.  (no action taken)
     B1      X, Y, Z:  -45.73  34.78  -27.11
4.2  Radius of line 29607 at 1.25E-4 <= 0.05.  (no action taken)
     B1      X, Y, Z:  -53.63  34.18  -34.75
4.2  Radius of line 29623 at 0.048 <= 0.05.  (no action taken)
     B1      X, Y, Z:  -54.87  34.07  -35.66
4.2  Radius of line 29638 at 0.046 <= 0.05.  (no action taken)
     B1      X, Y, Z:  -57.02  35.39  -36.57
4.2  Radius of line 29667 at 1.25E-4 <= 0.05.  (no action taken)
     B1      X, Y, Z:  -55.72  36.11  -35.09
4.2  Radius of line 29677 at 1.25E-4 <= 0.05.  (no action taken)
     B1      X, Y, Z:  -57.58  34.57  -36.34
4.2  Radius of line 29689 at 0.042 <= 0.05.  (no action taken)
     B1      X, Y, Z:  -57.22  34.07  -36.59
4.2  Radius of line 29739 at 1.25E-4 <= 0.05.  (no action taken)
     B1      X, Y, Z:  -61.08  36.6  -41.38
4.2  Radius of line 29746 at 0.041 <= 0.05.  (no action taken)
     B1      X, Y, Z:  -60.5  35.19  -42.23
4.2  Radius of line 29765 at 0.033 <= 0.05.  (no action taken)
     B1      X, Y, Z:  -65.17  36.51  -42.26
4.2  Radius of line 29780 at 1.25E-4 <= 0.05.  (no action taken)
     B1      X, Y, Z:  -64.31  36.95  -42.98
4.2  Radius of line 29781 at 0.043 <= 0.05.  (no action taken)
     B1      X, Y, Z:  -64.87  37.37  -43.44
4.2  Radius of line 29908 at 1.25E-4 <= 0.05.  (no action taken)
     B1      X, Y, Z:  -60.97  36.59  -43.58
4.2  Radius of line 29915 at 1.25E-4 <= 0.05.  (no action taken)
     B1      X, Y, Z:  -62.65  36.58  -44.66
4.2  Radius of line 29963 at 0.048 <= 0.05.  (no action taken)
     B1      X, Y, Z:  -64.12  36.52  -45.93
4.2  Radius of line 29982 at 1.25E-4 <= 0.05.  (no action taken)
     B1      X, Y, Z:  -62.83  34.53  -44.87
4.2  Radius of line 29993 at 1.25E-4 <= 0.05.  (no action taken)
     B1      X, Y, Z:  -65.37  34.31  -45.34
4.2  Radius of line 30125 at 0.05 <= 0.05.  (no action taken)
     B1      X, Y, Z:  -49.85  26.9  -26.62
4.2  Radius of line 30189 at 0.046 <= 0.05.  (no action taken)
     B1      X, Y, Z:  -50.02  25.08  -25.19
4.2  Radius of line 30272 at 1.25E-4 <= 0.05.  (no action taken)
     B1      X, Y, Z:  -55.78  23.93  -20.32
4.2  Radius of line 30306 at 1.25E-4 <= 0.05.  (no action taken)
     B1      X, Y, Z:  -50.31  21.87  -19.52
4.2  Radius of line 30401 at 0.047 <= 0.05.  (no action taken)
     B1      X, Y, Z:  -44.31  21.51  -9.81
4.2  Radius of line 30625 at 1.25E-4 <= 0.05.  (no action taken)
     B1      X, Y, Z:  -17.04  23.01  14.91
4.2  Radius of line 30648 at 0.05 <= 0.05.  (no action taken)
     B1      X, Y, Z:  -12.88  21.12  15.63
4.2  Radius of line 30649 at 1.25E-4 <= 0.05.  (no action taken)
     B1      X, Y, Z:  -12.81  21.06  15.52
4.2  Radius of line 30677 at 0.044 <= 0.05.  (no action taken)
     B1      X, Y, Z:  -10.48  18.44  11.66
4.2  Radius of line 30726 at 0.037 <= 0.05.  (no action taken)
     B1      X, Y, Z:  -17.34  25.12  16.25
4.2  Radius of line 30782 at 0.02 <= 0.05.  (no action taken)
     B1      X, Y, Z:  -12.11  27.32  23.57
4.2  Radius of line 30805 at 1.25E-4 <= 0.05.  (no action taken)
     B1      X, Y, Z:  -11.18  29.73  25.99
4.2  Radius of line 30832 at 0.05 <= 0.05.  (no action taken)
     B1      X, Y, Z:  -11.01  24.23  23.64
4.2  Radius of line 30875 at 0.043 <= 0.05.  (no action taken)
     B1      X, Y, Z:  -16.53  27.95  23.76
4.2  Radius of line 30948 at 1.25E-4 <= 0.05.  (no action taken)
     B1      X, Y, Z:  -18.75  32.89  26.26
4.2  Radius of line 30958 at 0.038 <= 0.05.  (no action taken)
     B1      X, Y, Z:  -17.31  33.07  24.22
4.2  Radius of line 30997 at 0.042 <= 0.05.  (no action taken)
     B1      X, Y, Z:  -16.95  34.56  23.47
4.2  Radius of line 31008 at 0.037 <= 0.05.  (no action taken)
     B1      X, Y, Z:  -17.63  32.75  24.38
4.2  Radius of line 31011 at 1.25E-4 <= 0.05.  (no action taken)
     B1      X, Y, Z:  -17.77  33.07  24.45
4.2  Radius of line 31012 at 0.03 <= 0.05.  (no action taken)
     B1      X, Y, Z:  -17.56  32.86  24.31
4.2  Radius of line 31027 at 0.03 <= 0.05.  (no action taken)
     B1      X, Y, Z:  -13.15  27.39  21.69
4.2  Radius of line 31058 at 1.25E-4 <= 0.05.  (no action taken)
     B1      X, Y, Z:  -18.02  28.05  17.21
4.2  Radius of line 31142 at 0.044 <= 0.05.  (no action taken)
     B1      X, Y, Z:  -9.73  24.86  17.17
4.2  Radius of line 31172 at 1.25E-4 <= 0.05.  (no action taken)
     B1      X, Y, Z:  -6.61  27.16  16.52
4.2  Radius of line 31177 at 0.046 <= 0.05.  (no action taken)
     B1      X, Y, Z:  -9.87  25.88  17.01
4.2  Radius of line 31181 at 1.25E-4 <= 0.05.  (no action taken)
     B1      X, Y, Z:  -9.47  25.39  17.53
4.2  Radius of line 31211 at 0.033 <= 0.05.  (no action taken)
     B1      X, Y, Z:  -7.28  22.97  19.64
4.2  Radius of line 31294 at 0.024 <= 0.05.  (no action taken)
     B1      X, Y, Z:  -2.97  18.14  19.6
4.2  Radius of line 31299 at 1.25E-4 <= 0.05.  (no action taken)
     B1      X, Y, Z:  -3.25  17.64  19.76
4.2  Radius of line 31382 at 1.25E-4 <= 0.05.  (no action taken)
     B1      X, Y, Z:  1.44  21.04  24.22
4.2  Radius of line 31389 at 0.018 <= 0.05.  (no action taken)
     B1      X, Y, Z:  -0.98  22.49  27.49
4.2  Radius of line 31399 at 1.25E-4 <= 0.05.  (no action taken)
     B1      X, Y, Z:  -1.45  22.71  28.95
4.2  Radius of line 31455 at 1.25E-4 <= 0.05.  (no action taken)
     B1      X, Y, Z:  -6.66  21.28  31.8
4.2  Radius of line 31459 at 1.25E-4 <= 0.05.  (no action taken)
     B1      X, Y, Z:  -2.2  22.4  29.71
4.2  Radius of line 31531 at 0.034 <= 0.05.  (no action taken)
     B1      X, Y, Z:  -2.87  24.62  34.54
4.2  Radius of line 31533 at 0.045 <= 0.05.  (no action taken)
     B1      X, Y, Z:  -2.81  24.34  34.44
4.2  Radius of line 31559 at 1.25E-4 <= 0.05.  (no action taken)
     B1      X, Y, Z:  -2.45  21.42  29.94
4.2  Radius of line 31592 at 0.047 <= 0.05.  (no action taken)
     B1      X, Y, Z:  1.99  20.18  19.26
4.2  Radius of line 31603 at 0.028 <= 0.05.  (no action taken)
     B1      X, Y, Z:  3.05  21.52  19.03
4.2  Radius of line 31710 at 1.25E-4 <= 0.05.  (no action taken)
     B1      X, Y, Z:  0.5  20.15  8.49
4.2  Radius of line 31771 at 0.05 <= 0.05.  (no action taken)
     B1      X, Y, Z:  -1.62  25.96  7.89
4.2  Radius of line 31774 at 1.25E-4 <= 0.05.  (no action taken)
     B1      X, Y, Z:  -1.25  26.51  7.67
4.2  Radius of line 31868 at 0.043 <= 0.05.  (no action taken)
     B1      X, Y, Z:  -0.21  26.33  6.56
4.2  Radius of line 31903 at 0.034 <= 0.05.  (no action taken)
     B1      X, Y, Z:  -0.29  19.48  10.42
4.5  Radius of terminal line 31905 at 0.394 >= 5.0 stdevs above the mean.  (no action taken)
     B1      X, Y, Z:  0.32  18.96  10.27
4.2  Radius of line 31978 at 0.037 <= 0.05.  (no action taken)
     B1      X, Y, Z:  -3.25  20.74  6.95
4.2  Radius of line 32028 at 1.25E-4 <= 0.05.  (no action taken)
     B1      X, Y, Z:  -7.15  21.62  8.55
4.2  Radius of line 32065 at 1.25E-4 <= 0.05.  (no action taken)
     B1      X, Y, Z:  -9.9  20.9  9.97
4.2  Radius of line 32101 at 1.25E-4 <= 0.05.  (no action taken)
     B1      X, Y, Z:  -7.19  20.44  8.31
4.2  Radius of line 32132 at 0.042 <= 0.05.  (no action taken)
     B1      X, Y, Z:  -3.21  17.58  11.28
4.2  Radius of line 32133 at 0.022 <= 0.05.  (no action taken)
     B1      X, Y, Z:  -3.34  17.55  11.26
4.2  Radius of line 32135 at 1.25E-4 <= 0.05.  (no action taken)
     B1      X, Y, Z:  -3.59  17.49  11.16
4.2  Radius of line 32182 at 1.25E-4 <= 0.05.  (no action taken)
     B1      X, Y, Z:  -4.29  17.68  15.28
4.2  Radius of line 32276 at 0.046 <= 0.05.  (no action taken)
     B1      X, Y, Z:  2.85  24.18  14.25
4.2  Radius of line 32291 at 1.25E-4 <= 0.05.  (no action taken)
     B1      X, Y, Z:  1.75  22.47  20.79
4.2  Radius of line 32342 at 0.048 <= 0.05.  (no action taken)
     B1      X, Y, Z:  -1.8  24.77  20.86
4.2  Radius of line 32343 at 1.25E-4 <= 0.05.  (no action taken)
     B1      X, Y, Z:  -1.78  24.66  20.9
4.2  Radius of line 32372 at 0.04 <= 0.05.  (no action taken)
     B1      X, Y, Z:  -2.39  27.31  23.72
4.2  Radius of line 32444 at 1.25E-4 <= 0.05.  (no action taken)
     B1      X, Y, Z:  -3.78  29.39  20.65
4.2  Radius of line 32447 at 0.037 <= 0.05.  (no action taken)
     B1      X, Y, Z:  -3.5  25.2  20.97
4.2  Radius of line 32464 at 1.25E-4 <= 0.05.  (no action taken)
     B1      X, Y, Z:  -3.93  21.18  21.57
4.2  Radius of line 32474 at 0.047 <= 0.05.  (no action taken)
     B1      X, Y, Z:  -3.79  20.43  20.3
4.2  Radius of line 32484 at 0.05 <= 0.05.  (no action taken)
     B1      X, Y, Z:  -7.69  23.39  18.96
4.2  Radius of line 32521 at 0.033 <= 0.05.  (no action taken)
     B1      X, Y, Z:  -7.99  22.04  23.19
4.2  Radius of line 32549 at 0.046 <= 0.05.  (no action taken)
     B1      X, Y, Z:  -9.27  21.84  18.05
4.2  Radius of line 32570 at 1.25E-4 <= 0.05.  (no action taken)
     B1      X, Y, Z:  -7.33  21.8  18.14
4.2  Radius of line 32611 at 0.049 <= 0.05.  (no action taken)
     B1      X, Y, Z:  -15.65  19.57  17.37
4.2  Radius of line 32655 at 0.028 <= 0.05.  (no action taken)
     B1      X, Y, Z:  -12.46  20.61  18.98
4.2  Radius of line 32658 at 1.25E-4 <= 0.05.  (no action taken)
     B1      X, Y, Z:  -12.66  20.95  18.96
4.2  Radius of line 32782 at 0.033 <= 0.05.  (no action taken)
     B1      X, Y, Z:  -5.74  15.73  23.48
4.2  Radius of line 32788 at 0.043 <= 0.05.  (no action taken)
     B1      X, Y, Z:  -5.09  16.33  24.37
4.2  Radius of line 32801 at 1.25E-4 <= 0.05.  (no action taken)
     B1      X, Y, Z:  -4.62  18.08  25.25
4.2  Radius of line 32803 at 0.018 <= 0.05.  (no action taken)
     B1      X, Y, Z:  -5.19  16.85  25.05
4.2  Radius of line 32824 at 0.029 <= 0.05.  (no action taken)
     B1      X, Y, Z:  -6.83  16.87  24.51
4.2  Radius of line 32828 at 1.25E-4 <= 0.05.  (no action taken)
     B1      X, Y, Z:  -6.54  16.51  24.73
4.2  Radius of line 32856 at 1.25E-4 <= 0.05.  (no action taken)
     B1      X, Y, Z:  -8.39  18.23  18.37
4.2  Radius of line 32890 at 0.049 <= 0.05.  (no action taken)
     B1      X, Y, Z:  -6.91  18.0  16.64
4.2  Radius of line 32891 at 1.25E-4 <= 0.05.  (no action taken)
     B1      X, Y, Z:  -6.83  17.98  16.76
4.2  Radius of line 32921 at 0.046 <= 0.05.  (no action taken)
     B1      X, Y, Z:  -8.01  15.15  16.73
4.2  Radius of line 32973 at 1.25E-4 <= 0.05.  (no action taken)
     B1      X, Y, Z:  -12.36  15.88  19.02
4.2  Radius of line 32976 at 1.25E-4 <= 0.05.  (no action taken)
     B1      X, Y, Z:  -12.76  16.13  18.75
4.2  Radius of line 32981 at 1.25E-4 <= 0.05.  (no action taken)
     B1      X, Y, Z:  -13.14  16.18  17.57
4.2  Radius of line 32994 at 0.039 <= 0.05.  (no action taken)
     B1      X, Y, Z:  -15.08  20.13  19.57
4.2  Radius of line 33019 at 0.024 <= 0.05.  (no action taken)
     B1      X, Y, Z:  -12.92  18.25  21.33
4.2  Radius of line 33054 at 0.049 <= 0.05.  (no action taken)
     B1      X, Y, Z:  -11.85  18.11  21.03
4.2  Radius of line 33127 at 0.048 <= 0.05.  (no action taken)
     B1      X, Y, Z:  -14.23  20.23  23.17
4.2  Radius of line 33146 at 0.042 <= 0.05.  (no action taken)
     B1      X, Y, Z:  -14.61  20.45  22.69
4.2  Radius of line 33155 at 1.25E-4 <= 0.05.  (no action taken)
     B1      X, Y, Z:  -15.1  17.54  22.66
4.2  Radius of line 33168 at 0.043 <= 0.05.  (no action taken)
     B1      X, Y, Z:  -13.85  18.04  20.42
4.2  Radius of line 33247 at 0.047 <= 0.05.  (no action taken)
     B1      X, Y, Z:  -21.96  19.52  20.27
4.2  Radius of line 33268 at 0.049 <= 0.05.  (no action taken)
     B1      X, Y, Z:  -21.51  21.49  17.71
4.2  Radius of line 33330 at 1.25E-4 <= 0.05.  (no action taken)
     B1      X, Y, Z:  -17.17  16.11  28.06
4.2  Radius of line 33340 at 0.042 <= 0.05.  (no action taken)
     B1      X, Y, Z:  -16.55  15.6  25.77
4.2  Radius of line 33426 at 1.25E-4 <= 0.05.  (no action taken)
     B1      X, Y, Z:  -17.07  16.62  31.34
4.2  Radius of line 33441 at 1.25E-4 <= 0.05.  (no action taken)
     B1      X, Y, Z:  -17.67  17.78  30.4
4.2  Radius of line 33518 at 1.25E-4 <= 0.05.  (no action taken)
     B1      X, Y, Z:  -20.28  15.57  33.96
4.2  Radius of line 33521 at 1.25E-4 <= 0.05.  (no action taken)
     B1      X, Y, Z:  -23.12  14.87  31.99
4.2  Radius of line 33550 at 0.027 <= 0.05.  (no action taken)
     B1      X, Y, Z:  -19.83  14.29  31.63
4.2  Radius of line 33552 at 1.25E-4 <= 0.05.  (no action taken)
     B1      X, Y, Z:  -19.71  14.19  31.81
4.2  Radius of line 33608 at 0.042 <= 0.05.  (no action taken)
     B1      X, Y, Z:  -25.03  18.16  24.54
4.2  Radius of line 33609 at 1.25E-4 <= 0.05.  (no action taken)
     B1      X, Y, Z:  -25.1  18.25  24.43
4.2  Radius of line 33625 at 1.25E-4 <= 0.05.  (no action taken)
     B1      X, Y, Z:  -24.17  17.04  23.77
4.2  Radius of line 33638 at 1.25E-4 <= 0.05.  (no action taken)
     B1      X, Y, Z:  -24.32  16.52  25.15
4.2  Radius of line 33692 at 1.25E-4 <= 0.05.  (no action taken)
     B1      X, Y, Z:  -24.12  17.59  22.82
4.2  Radius of line 33712 at 0.037 <= 0.05.  (no action taken)
     B1      X, Y, Z:  -25.44  19.7  21.18
4.2  Radius of line 33734 at 0.043 <= 0.05.  (no action taken)
     B1      X, Y, Z:  -24.05  17.41  21.34
4.2  Radius of line 33823 at 0.037 <= 0.05.  (no action taken)
     B1      X, Y, Z:  -23.51  23.79  23.82
4.2  Radius of line 33828 at 0.047 <= 0.05.  (no action taken)
     B1      X, Y, Z:  -21.8  18.86  25.49
4.2  Radius of line 33839 at 0.047 <= 0.05.  (no action taken)
     B1      X, Y, Z:  -21.28  19.66  24.18
4.2  Radius of line 33846 at 0.047 <= 0.05.  (no action taken)
     B1      X, Y, Z:  -22.19  17.27  27.57
4.2  Radius of line 33847 at 0.048 <= 0.05.  (no action taken)
     B1      X, Y, Z:  -22.32  17.18  27.7
4.2  Radius of line 33873 at 1.25E-4 <= 0.05.  (no action taken)
     B1      X, Y, Z:  -18.94  18.37  32.74
4.2  Radius of line 33890 at 0.035 <= 0.05.  (no action taken)
     B1      X, Y, Z:  -17.39  18.13  33.63
4.2  Radius of line 33895 at 1.25E-4 <= 0.05.  (no action taken)
     B1      X, Y, Z:  -17.23  19.9  33.47
4.2  Radius of line 33944 at 1.25E-4 <= 0.05.  (no action taken)
     B1      X, Y, Z:  -13.77  16.97  31.13
4.2  Radius of line 33979 at 1.25E-4 <= 0.05.  (no action taken)
     B1      X, Y, Z:  -13.66  21.21  33.95
4.2  Radius of line 34099 at 1.25E-4 <= 0.05.  (no action taken)
     B1      X, Y, Z:  -16.39  25.58  33.99
4.2  Radius of line 34126 at 0.046 <= 0.05.  (no action taken)
     B1      X, Y, Z:  -17.3  27.24  34.14
4.2  Radius of line 34150 at 1.25E-4 <= 0.05.  (no action taken)
     B1      X, Y, Z:  -20.14  28.19  36.2
4.2  Radius of line 34184 at 1.25E-4 <= 0.05.  (no action taken)
     B1      X, Y, Z:  -18.46  24.76  38.36
4.2  Radius of line 34261 at 1.25E-4 <= 0.05.  (no action taken)
     B1      X, Y, Z:  -15.44  19.54  34.39
4.2  Radius of line 34323 at 0.04 <= 0.05.  (no action taken)
     B1      X, Y, Z:  -9.8  20.49  29.69
4.2  Radius of line 34355 at 1.25E-4 <= 0.05.  (no action taken)
     B1      X, Y, Z:  -10.88  22.17  27.71
4.2  Radius of line 34406 at 1.25E-4 <= 0.05.  (no action taken)
     B1      X, Y, Z:  -21.89  20.93  29.66
4.2  Radius of line 34574 at 1.25E-4 <= 0.05.  (no action taken)
     B1      X, Y, Z:  -20.64  24.13  39.89
4.2  Radius of line 34580 at 1.25E-4 <= 0.05.  (no action taken)
     B1      X, Y, Z:  -20.8  23.47  38.13
4.2  Radius of line 34608 at 1.25E-4 <= 0.05.  (no action taken)
     B1      X, Y, Z:  -25.37  23.65  37.64
4.2  Radius of line 34706 at 1.25E-4 <= 0.05.  (no action taken)
     B1      X, Y, Z:  -17.19  24.23  40.74
4.2  Radius of line 34708 at 1.25E-4 <= 0.05.  (no action taken)
     B1      X, Y, Z:  -16.78  24.59  40.71
4.2  Radius of line 34758 at 1.25E-4 <= 0.05.  (no action taken)
     B1      X, Y, Z:  -20.6  19.81  38.52
4.2  Radius of line 34777 at 1.25E-4 <= 0.05.  (no action taken)
     B1      X, Y, Z:  -20.45  17.28  37.2
4.2  Radius of line 34797 at 0.05 <= 0.05.  (no action taken)
     B1      X, Y, Z:  -23.67  20.99  34.23
4.2  Radius of line 34828 at 1.25E-4 <= 0.05.  (no action taken)
     B1      X, Y, Z:  -26.73  22.06  32.41
4.2  Radius of line 34845 at 1.25E-4 <= 0.05.  (no action taken)
     B1      X, Y, Z:  -21.58  17.92  34.77
4.2  Radius of line 34854 at 1.25E-4 <= 0.05.  (no action taken)
     B1      X, Y, Z:  -13.64  18.37  27.71
4.2  Radius of line 34873 at 1.25E-4 <= 0.05.  (no action taken)
     B1      X, Y, Z:  -17.92  16.89  24.68
4.2  Radius of line 34887 at 0.05 <= 0.05.  (no action taken)
     B1      X, Y, Z:  -18.71  20.34  21.23
4.2  Radius of line 34888 at 0.048 <= 0.05.  (no action taken)
     B1      X, Y, Z:  -18.17  20.23  20.16
4.2  Radius of line 34899 at 1.25E-4 <= 0.05.  (no action taken)
     B1      X, Y, Z:  -16.72  19.67  14.44
4.2  Radius of line 34911 at 0.032 <= 0.05.  (no action taken)
     B1      X, Y, Z:  -34.77  23.94  1.7
4.2  Radius of line 35025 at 1.25E-4 <= 0.05.  (no action taken)
     B1      X, Y, Z:  -51.28  23.39  -22.09
4.2  Radius of line 35080 at 1.25E-4 <= 0.05.  (no action taken)
     B1      X, Y, Z:  -55.53  23.24  -23.29
4.2  Radius of line 35098 at 1.25E-4 <= 0.05.  (no action taken)
     B1      X, Y, Z:  -57.81  24.17  -23.9
4.2  Radius of line 35125 at 0.049 <= 0.05.  (no action taken)
     B1      X, Y, Z:  -60.7  24.51  -22.19
4.2  Radius of line 35135 at 0.031 <= 0.05.  (no action taken)
     B1      X, Y, Z:  -60.42  25.19  -23.77
4.2  Radius of line 35141 at 0.037 <= 0.05.  (no action taken)
     B1      X, Y, Z:  -59.49  24.78  -22.4
4.2  Radius of line 35157 at 0.044 <= 0.05.  (no action taken)
     B1      X, Y, Z:  -59.18  25.58  -21.7
4.2  Radius of line 35184 at 0.043 <= 0.05.  (no action taken)
     B1      X, Y, Z:  -57.63  24.74  -21.72
4.2  Radius of line 35195 at 0.041 <= 0.05.  (no action taken)
     B1      X, Y, Z:  -55.85  24.79  -24.04
4.2  Radius of line 35202 at 1.25E-4 <= 0.05.  (no action taken)
     B1      X, Y, Z:  -56.05  24.74  -25.04
4.2  Radius of line 35242 at 1.25E-4 <= 0.05.  (no action taken)
     B1      X, Y, Z:  -51.85  22.24  -25.07
4.2  Radius of line 35281 at 0.049 <= 0.05.  (no action taken)
     B1      X, Y, Z:  -55.35  25.67  -24.11
4.2  Radius of line 35283 at 0.044 <= 0.05.  (no action taken)
     B1      X, Y, Z:  -55.36  25.53  -23.88
4.2  Radius of line 35307 at 1.25E-4 <= 0.05.  (no action taken)
     B1      X, Y, Z:  -52.77  25.03  -27.7
4.2  Radius of line 35311 at 1.25E-4 <= 0.05.  (no action taken)
     B1      X, Y, Z:  -53.55  25.04  -28.24
4.2  Radius of line 35316 at 0.05 <= 0.05.  (no action taken)
     B1      X, Y, Z:  -54.7  25.22  -28.0
4.2  Radius of line 35325 at 0.05 <= 0.05.  (no action taken)
     B1      X, Y, Z:  -55.33  26.22  -27.54
4.2  Radius of line 35348 at 1.25E-4 <= 0.05.  (no action taken)
     B1      X, Y, Z:  -56.49  26.42  -30.41
4.2  Radius of line 35387 at 0.048 <= 0.05.  (no action taken)
     B1      X, Y, Z:  -59.77  28.06  -27.06
4.2  Radius of line 35471 at 0.041 <= 0.05.  (no action taken)
     B1      X, Y, Z:  -66.43  31.54  -33.78
4.2  Radius of line 35484 at 1.25E-4 <= 0.05.  (no action taken)
     B1      X, Y, Z:  -63.44  28.8  -30.04
4.2  Radius of line 35488 at 0.03 <= 0.05.  (no action taken)
     B1      X, Y, Z:  -60.79  28.63  -28.84
4.2  Radius of line 35495 at 0.048 <= 0.05.  (no action taken)
     B1      X, Y, Z:  -58.66  25.56  -27.45
4.2  Radius of line 35540 at 0.035 <= 0.05.  (no action taken)
     B1      X, Y, Z:  -60.08  25.56  -26.95
4.2  Radius of line 35544 at 0.035 <= 0.05.  (no action taken)
     B1      X, Y, Z:  -58.84  24.67  -26.56
4.2  Radius of line 35560 at 1.25E-4 <= 0.05.  (no action taken)
     B1      X, Y, Z:  -58.62  25.24  -29.43
4.2  Radius of line 35576 at 0.046 <= 0.05.  (no action taken)
     B1      X, Y, Z:  -56.8  23.6  -27.36
4.2  Radius of line 35611 at 1.25E-4 <= 0.05.  (no action taken)
     B1      X, Y, Z:  -63.76  25.92  -26.64
4.2  Radius of line 35617 at 0.045 <= 0.05.  (no action taken)
     B1      X, Y, Z:  -60.58  26.99  -27.18
4.2  Radius of line 35688 at 0.04 <= 0.05.  (no action taken)
     B1      X, Y, Z:  -61.53  24.88  -22.85
4.2  Radius of line 35690 at 0.041 <= 0.05.  (no action taken)
     B1      X, Y, Z:  -63.7  26.26  -24.84
4.2  Radius of line 35962 at 0.048 <= 0.05.  (no action taken)
     B1      X, Y, Z:  -57.02  25.22  -27.56
4.2  Radius of line 35976 at 1.25E-4 <= 0.05.  (no action taken)
     B1      X, Y, Z:  -58.62  27.36  -28.63
4.2  Radius of line 36047 at 1.25E-4 <= 0.05.  (no action taken)
     B1      X, Y, Z:  -53.62  23.29  -28.59
4.2  Radius of line 36057 at 0.046 <= 0.05.  (no action taken)
     B1      X, Y, Z:  -54.79  22.72  -29.29
4.2  Radius of line 36142 at 0.034 <= 0.05.  (no action taken)
     B1      X, Y, Z:  -49.74  23.58  -25.93
4.2  Radius of line 36169 at 1.25E-4 <= 0.05.  (no action taken)
     B1      X, Y, Z:  -55.8  24.56  -26.04
4.2  Radius of line 36171 at 1.25E-4 <= 0.05.  (no action taken)
     B1      X, Y, Z:  -50.45  29.2  -29.08
4.2  Radius of line 36264 at 0.044 <= 0.05.  (no action taken)
     B1      X, Y, Z:  -50.87  24.97  -31.35
4.2  Radius of line 36270 at 1.25E-4 <= 0.05.  (no action taken)
     B1      X, Y, Z:  -48.91  25.35  -29.8
4.2  Radius of line 36308 at 1.25E-4 <= 0.05.  (no action taken)
     B1      X, Y, Z:  -46.56  27.11  -29.1
4.2  Radius of line 36466 at 0.017 <= 0.05.  (no action taken)
     B1      X, Y, Z:  -29.71  26.51  -14.45
4.2  Radius of line 36468 at 0.049 <= 0.05.  (no action taken)
     B1      X, Y, Z:  -29.47  26.51  -14.31
4.2  Radius of line 36480 at 1.25E-4 <= 0.05.  (no action taken)
     B1      X, Y, Z:  -41.42  26.07  -24.08
4.2  Radius of line 36551 at 0.046 <= 0.05.  (no action taken)
     B1      X, Y, Z:  -53.47  32.07  -33.55
4.2  Radius of line 36587 at 0.024 <= 0.05.  (no action taken)
     B1      X, Y, Z:  -52.9  27.04  -28.62
4.2  Radius of line 36588 at 0.049 <= 0.05.  (no action taken)
     B1      X, Y, Z:  -52.76  26.88  -28.55
4.2  Radius of line 36661 at 1.25E-4 <= 0.05.  (no action taken)
     B1      X, Y, Z:  -57.17  27.99  -31.05
4.2  Radius of line 36682 at 0.037 <= 0.05.  (no action taken)
     B1      X, Y, Z:  -58.12  31.36  -32.76
4.2  Radius of line 36722 at 1.25E-4 <= 0.05.  (no action taken)
     B1      X, Y, Z:  -61.12  32.93  -35.58
4.2  Radius of line 36723 at 0.042 <= 0.05.  (no action taken)
     B1      X, Y, Z:  -56.73  30.11  -31.58
4.2  Radius of line 36815 at 0.048 <= 0.05.  (no action taken)
     B1      X, Y, Z:  -51.41  25.65  -31.21
4.2  Radius of line 36820 at 0.039 <= 0.05.  (no action taken)
     B1      X, Y, Z:  -51.34  27.83  -30.24
4.2  Radius of line 36871 at 1.25E-4 <= 0.05.  (no action taken)
     B1      X, Y, Z:  -54.41  30.35  -31.53
4.2  Radius of line 36882 at 1.25E-4 <= 0.05.  (no action taken)
     B1      X, Y, Z:  -51.48  31.2  -29.62
4.2  Radius of line 36922 at 1.25E-4 <= 0.05.  (no action taken)
     B1      X, Y, Z:  -55.62  33.38  -32.69
2.4  Length of segment ending at point 1183 >= 6.0 stdevs above mean at 0.9552.  (no action taken)
     B1      X, Y, Z:  -160.95  31.54  -30.48
2.4  Length of segment ending at point 1235 >= 6.0 stdevs above mean at 1.2645.  (no action taken)
     B1      X, Y, Z:  -161.06  37.53  -22.92
2.4  Length of segment ending at point 1346 >= 6.0 stdevs above mean at 1.0992.  (no action taken)
     B1      X, Y, Z:  -148.56  49.9  -18.79
2.4  Length of segment ending at point 1412 >= 6.0 stdevs above mean at 1.186.  (no action taken)
     B1      X, Y, Z:  -147.35  54.04  -10.42
2.4  Length of segment ending at point 1635 >= 6.0 stdevs above mean at 3.7037.  (no action taken)
     B1      X, Y, Z:  -126.45  64.69  -13.32
2.4  Length of segment ending at point 1642 >= 6.0 stdevs above mean at 0.9515.  (no action taken)
     B1      X, Y, Z:  -142.76  52.47  -6.8
2.4  Length of segment ending at point 1731 >= 6.0 stdevs above mean at 1.0318.  (no action taken)
     B1      X, Y, Z:  -146.85  49.51  -19.33
2.4  Length of segment ending at point 1831 >= 6.0 stdevs above mean at 1.0424.  (no action taken)
     B1      X, Y, Z:  -147.16  50.87  -20.52
2.4  Length of segment ending at point 1965 >= 6.0 stdevs above mean at 1.1635.  (no action taken)
     B1      X, Y, Z:  -142.03  59.73  -22.68
2.4  Length of segment ending at point 2031 >= 6.0 stdevs above mean at 1.0985.  (no action taken)
     B1      X, Y, Z:  -133.94  60.38  -27.72
2.4  Length of segment ending at point 2087 >= 6.0 stdevs above mean at 0.9623.  (no action taken)
     B1      X, Y, Z:  -136.94  58.66  -28.2
2.4  Length of segment ending at point 2112 >= 6.0 stdevs above mean at 0.9639.  (no action taken)
     B1      X, Y, Z:  -135.94  56.02  -28.79
2.4  Length of segment ending at point 2130 >= 6.0 stdevs above mean at 0.9813.  (no action taken)
     B1      X, Y, Z:  -134.05  55.33  -30.31
2.4  Length of segment ending at point 2237 >= 6.0 stdevs above mean at 1.0049.  (no action taken)
     B1      X, Y, Z:  -132.44  52.83  -29.6
2.4  Length of segment ending at point 2306 >= 6.0 stdevs above mean at 1.0858.  (no action taken)
     B1      X, Y, Z:  -123.75  52.02  -29.04
2.4  Length of segment ending at point 2340 >= 6.0 stdevs above mean at 1.4931.  (no action taken)
     B1      X, Y, Z:  -125.54  49.28  -29.32
2.4  Length of segment ending at point 2361 >= 6.0 stdevs above mean at 0.9738.  (no action taken)
     B1      X, Y, Z:  -124.25  48.66  -30.8
2.4  Length of segment ending at point 2499 >= 6.0 stdevs above mean at 0.9668.  (no action taken)
     B1      X, Y, Z:  -120.84  43.89  -34.37
2.4  Length of segment ending at point 2542 >= 6.0 stdevs above mean at 0.9654.  (no action taken)
     B1      X, Y, Z:  -131.94  53.06  -29.92
2.4  Length of segment ending at point 2633 >= 6.0 stdevs above mean at 1.2123.  (no action taken)
     B1      X, Y, Z:  -143.13  61.76  -23.22
2.4  Length of segment ending at point 2692 >= 6.0 stdevs above mean at 0.9526.  (no action taken)
     B1      X, Y, Z:  -142.94  66.73  -29.54
2.4  Length of segment ending at point 2704 >= 6.0 stdevs above mean at 0.9513.  (no action taken)
     B1      X, Y, Z:  -142.84  68.31  -26.18
2.4  Length of segment ending at point 3043 >= 6.0 stdevs above mean at 0.945.  (no action taken)
     B1      X, Y, Z:  -147.14  61.37  -15.96
2.4  Length of segment ending at point 3053 >= 6.0 stdevs above mean at 0.9315.  (no action taken)
     B1      X, Y, Z:  -146.85  61.94  -18.43
2.4  Length of segment ending at point 3055 >= 6.0 stdevs above mean at 1.2008.  (no action taken)
     B1      X, Y, Z:  -163.16  36.88  -21.83
2.4  Length of segment ending at point 3581 >= 6.0 stdevs above mean at 1.3409.  (no action taken)
     B1      X, Y, Z:  -205.31  11.88  17.69
2.4  Length of segment ending at point 3587 >= 6.0 stdevs above mean at 1.0366.  (no action taken)
     B1      X, Y, Z:  -203.81  11.7  16.76
2.4  Length of segment ending at point 3588 >= 6.0 stdevs above mean at 0.9739.  (no action taken)
     B1      X, Y, Z:  -202.91  11.89  17.08
2.4  Length of segment ending at point 3608 >= 6.0 stdevs above mean at 1.27.  (no action taken)
     B1      X, Y, Z:  -202.81  15.79  20.92
2.4  Length of segment ending at point 4175 >= 6.0 stdevs above mean at 1.6004.  (no action taken)
     B1      X, Y, Z:  -214.32  22.58  56.88
2.4  Length of segment ending at point 4211 >= 6.0 stdevs above mean at 1.014.  (no action taken)
     B1      X, Y, Z:  -212.63  19.68  57.35
2.4  Length of segment ending at point 4379 >= 6.0 stdevs above mean at 0.9873.  (no action taken)
     B1      X, Y, Z:  -214.33  15.66  61.21
2.4  Length of segment ending at point 4457 >= 6.0 stdevs above mean at 0.975.  (no action taken)
     B1      X, Y, Z:  -213.93  9.36  60.94
2.4  Length of segment ending at point 4531 >= 6.0 stdevs above mean at 1.0157.  (no action taken)
     B1      X, Y, Z:  -214.93  1.86  55.57
2.4  Length of segment ending at point 4611 >= 6.0 stdevs above mean at 0.9396.  (no action taken)
     B1      X, Y, Z:  -216.23  1.05  54.91
2.4  Length of segment ending at point 4671 >= 6.0 stdevs above mean at 0.9772.  (no action taken)
     B1      X, Y, Z:  -220.92  24.65  57.48
2.4  Length of segment ending at point 4688 >= 6.0 stdevs above mean at 1.0902.  (no action taken)
     B1      X, Y, Z:  -214.03  21.58  58.85
2.4  Length of segment ending at point 4715 >= 6.0 stdevs above mean at 1.6223.  (no action taken)
     B1      X, Y, Z:  -208.22  23.84  54.65
2.4  Length of segment ending at point 4770 >= 6.0 stdevs above mean at 0.9518.  (no action taken)
     B1      X, Y, Z:  -201.42  31.95  52.09
2.4  Length of segment ending at point 4796 >= 6.0 stdevs above mean at 1.02.  (no action taken)
     B1      X, Y, Z:  -202.03  33.21  54.95
2.4  Length of segment ending at point 4989 >= 6.0 stdevs above mean at 0.9972.  (no action taken)
     B1      X, Y, Z:  -206.62  32.87  47.43
2.4  Length of segment ending at point 5080 >= 6.0 stdevs above mean at 0.9853.  (no action taken)
     B1      X, Y, Z:  -216.22  30.43  54.99
2.4  Length of segment ending at point 5097 >= 6.0 stdevs above mean at 0.9686.  (no action taken)
     B1      X, Y, Z:  -214.82  28.72  56.39
2.4  Length of segment ending at point 5156 >= 6.0 stdevs above mean at 1.3445.  (no action taken)
     B1      X, Y, Z:  -212.72  29.18  52.47
2.4  Length of segment ending at point 5209 >= 6.0 stdevs above mean at 0.9634.  (no action taken)
     B1      X, Y, Z:  -210.81  37.66  46.06
2.4  Length of segment ending at point 5363 >= 6.0 stdevs above mean at 1.0681.  (no action taken)
     B1      X, Y, Z:  -217.9  43.3  38.84
2.4  Length of segment ending at point 5502 >= 6.0 stdevs above mean at 1.7423.  (no action taken)
     B1      X, Y, Z:  -216.21  39.87  49.17
2.4  Length of segment ending at point 5512 >= 6.0 stdevs above mean at 0.9741.  (no action taken)
     B1      X, Y, Z:  -217.52  37.56  50.56
2.4  Length of segment ending at point 5565 >= 6.0 stdevs above mean at 1.2241.  (no action taken)
     B1      X, Y, Z:  -209.91  39.22  44.67
2.4  Length of segment ending at point 5628 >= 6.0 stdevs above mean at 1.0918.  (no action taken)
     B1      X, Y, Z:  -200.21  31.39  39.64
2.4  Length of segment ending at point 5648 >= 6.0 stdevs above mean at 1.2866.  (no action taken)
     B1      X, Y, Z:  -193.81  32.66  32.49
2.4  Length of segment ending at point 5757 >= 6.0 stdevs above mean at 0.9288.  (no action taken)
     B1      X, Y, Z:  -199.4  41.43  46.25
2.4  Length of segment ending at point 5760 >= 6.0 stdevs above mean at 0.9638.  (no action taken)
     B1      X, Y, Z:  -198.5  42.16  45.6
2.4  Length of segment ending at point 5768 >= 6.0 stdevs above mean at 1.0923.  (no action taken)
     B1      X, Y, Z:  -200.31  42.39  46.52
2.4  Length of segment ending at point 5817 >= 6.0 stdevs above mean at 1.4682.  (no action taken)
     B1      X, Y, Z:  -205.62  38.8  49.49
2.4  Length of segment ending at point 5818 >= 6.0 stdevs above mean at 1.0072.  (no action taken)
     B1      X, Y, Z:  -206.41  39.28  49.09
2.4  Length of segment ending at point 5836 >= 6.0 stdevs above mean at 1.2202.  (no action taken)
     B1      X, Y, Z:  -192.81  35.68  35.2
2.4  Length of segment ending at point 5867 >= 6.0 stdevs above mean at 1.0359.  (no action taken)
     B1      X, Y, Z:  -194.02  34.44  36.41
2.4  Length of segment ending at point 5946 >= 6.0 stdevs above mean at 0.9848.  (no action taken)
     B1      X, Y, Z:  -201.81  18.54  22.92
2.4  Length of segment ending at point 5971 >= 6.0 stdevs above mean at 0.9781.  (no action taken)
     B1      X, Y, Z:  -203.81  15.31  20.17
2.4  Length of segment ending at point 5976 >= 6.0 stdevs above mean at 0.939.  (no action taken)
     B1      X, Y, Z:  -206.7  27.09  14.06
2.4  Length of segment ending at point 6142 >= 6.0 stdevs above mean at 1.3305.  (no action taken)
     B1      X, Y, Z:  -207.12  39.77  34.13
2.4  Length of segment ending at point 6198 >= 6.0 stdevs above mean at 1.5863.  (no action taken)
     B1      X, Y, Z:  -171.99  39.64  -0.19
2.4  Length of segment ending at point 6337 >= 6.0 stdevs above mean at 1.3429.  (no action taken)
     B1      X, Y, Z:  -47.59  32.37  -29.06
2.4  Length of segment ending at point 6675 >= 6.0 stdevs above mean at 1.06.  (no action taken)
     B1      X, Y, Z:  -50.92  34.32  -13.04
2.4  Length of segment ending at point 7109 >= 6.0 stdevs above mean at 2.7333.  (no action taken)
     B1      X, Y, Z:  -42.98  31.03  -2.31
2.4  Length of segment ending at point 7837 >= 6.0 stdevs above mean at 1.2047.  (no action taken)
     B1      X, Y, Z:  -48.3  29.86  -13.51
2.4  Length of segment ending at point 8063 >= 6.0 stdevs above mean at 1.525.  (no action taken)
     B1      X, Y, Z:  -50.61  30.64  -14.26
2.4  Length of segment ending at point 9517 >= 6.0 stdevs above mean at 1.2439.  (no action taken)
     B1      X, Y, Z:  -49.24  28.75  -19.26
2.4  Length of segment ending at point 10288 >= 6.0 stdevs above mean at 1.2098.  (no action taken)
     B1      X, Y, Z:  -36.37  29.84  -21.61
2.4  Length of segment ending at point 10763 >= 6.0 stdevs above mean at 1.2795.  (no action taken)
     B1      X, Y, Z:  -16.83  31.16  -1.96
2.4  Length of segment ending at point 10909 >= 6.0 stdevs above mean at 0.9794.  (no action taken)
     B1      X, Y, Z:  -9.95  44.28  2.12
2.4  Length of segment ending at point 12146 >= 6.0 stdevs above mean at 0.9915.  (no action taken)
     B1      X, Y, Z:  2.62  57.55  9.12
2.4  Length of segment ending at point 12867 >= 6.0 stdevs above mean at 1.0274.  (no action taken)
     B1      X, Y, Z:  -6.78  27.02  1.94
2.4  Length of segment ending at point 12983 >= 6.0 stdevs above mean at 0.9301.  (no action taken)
     B1      X, Y, Z:  1.26  20.45  -7.51
2.4  Length of segment ending at point 13012 >= 6.0 stdevs above mean at 2.5973.  (no action taken)
     B1      X, Y, Z:  0.56  21.06  -7.41
2.4  Length of segment ending at point 13203 >= 6.0 stdevs above mean at 1.0074.  (no action taken)
     B1      X, Y, Z:  4.66  31.01  5.28
2.4  Length of segment ending at point 13356 >= 6.0 stdevs above mean at 1.0409.  (no action taken)
     B1      X, Y, Z:  7.57  29.06  6.83
2.4  Length of segment ending at point 15124 >= 6.0 stdevs above mean at 1.0434.  (no action taken)
     B1      X, Y, Z:  9.83  30.9  6.51
2.4  Length of segment ending at point 16346 >= 6.0 stdevs above mean at 0.9349.  (no action taken)
     B1      X, Y, Z:  11.67  39.72  5.5
2.4  Length of segment ending at point 16527 >= 6.0 stdevs above mean at 0.9663.  (no action taken)
     B1      X, Y, Z:  8.14  29.6  5.02
2.4  Length of segment ending at point 16531 >= 6.0 stdevs above mean at 0.9957.  (no action taken)
     B1      X, Y, Z:  1.01  29.53  3.92
2.4  Length of segment ending at point 16695 >= 6.0 stdevs above mean at 0.9404.  (no action taken)
     B1      X, Y, Z:  -27.51  30.61  -13.7
2.4  Length of segment ending at point 17255 >= 6.0 stdevs above mean at 2.4116.  (no action taken)
     B1      X, Y, Z:  -52.0  34.91  -12.46
2.4  Length of segment ending at point 17513 >= 6.0 stdevs above mean at 1.0054.  (no action taken)
     B1      X, Y, Z:  -60.48  36.03  -20.55
2.4  Length of segment ending at point 18005 >= 6.0 stdevs above mean at 0.9595.  (no action taken)
     B1      X, Y, Z:  -43.08  36.59  -18.91
2.4  Length of segment ending at point 18064 >= 6.0 stdevs above mean at 1.2186.  (no action taken)
     B1      X, Y, Z:  -51.7  38.05  -24.29
2.4  Length of segment ending at point 18982 >= 6.0 stdevs above mean at 0.929.  (no action taken)
     B1      X, Y, Z:  -57.09  34.03  -22.37
2.4  Length of segment ending at point 19889 >= 6.0 stdevs above mean at 1.6327.  (no action taken)
     B1      X, Y, Z:  -40.35  32.19  -23.09
2.4  Length of segment ending at point 19924 >= 6.0 stdevs above mean at 1.1344.  (no action taken)
     B1      X, Y, Z:  -38.87  30.6  -23.27
2.4  Length of segment ending at point 20089 >= 6.0 stdevs above mean at 1.3358.  (no action taken)
     B1      X, Y, Z:  -30.28  35.22  -12.36
2.4  Length of segment ending at point 20330 >= 6.0 stdevs above mean at 1.0929.  (no action taken)
     B1      X, Y, Z:  -15.31  41.0  10.77
2.4  Length of segment ending at point 20579 >= 6.0 stdevs above mean at 2.4507.  (no action taken)
     B1      X, Y, Z:  -10.81  50.61  16.08
2.4  Length of segment ending at point 21054 >= 6.0 stdevs above mean at 1.4629.  (no action taken)
     B1      X, Y, Z:  -27.3  35.13  2.75
2.4  Length of segment ending at point 21055 >= 6.0 stdevs above mean at 2.1911.  (no action taken)
     B1      X, Y, Z:  -26.18  34.09  4.32
2.4  Length of segment ending at point 21094 >= 6.0 stdevs above mean at 1.127.  (no action taken)
     B1      X, Y, Z:  -21.81  32.55  9.45
2.4  Length of segment ending at point 21407 >= 6.0 stdevs above mean at 0.9638.  (no action taken)
     B1      X, Y, Z:  -9.83  29.76  30.08
2.4  Length of segment ending at point 21659 >= 6.0 stdevs above mean at 0.933.  (no action taken)
     B1      X, Y, Z:  -20.01  38.17  36.93
2.4  Length of segment ending at point 21665 >= 6.0 stdevs above mean at 0.9805.  (no action taken)
     B1      X, Y, Z:  -20.69  36.75  38.64
2.4  Length of segment ending at point 22102 >= 6.0 stdevs above mean at 1.0935.  (no action taken)
     B1      X, Y, Z:  -30.53  33.63  43.71
2.4  Length of segment ending at point 22147 >= 6.0 stdevs above mean at 1.3058.  (no action taken)
     B1      X, Y, Z:  -31.05  33.31  43.47
2.4  Length of segment ending at point 22765 >= 6.0 stdevs above mean at 1.1277.  (no action taken)
     B1      X, Y, Z:  -37.6  32.63  41.39
2.4  Length of segment ending at point 23156 >= 6.0 stdevs above mean at 2.1423.  (no action taken)
     B1      X, Y, Z:  -32.14  34.56  43.7
2.4  Length of segment ending at point 23170 >= 6.0 stdevs above mean at 1.476.  (no action taken)
     B1      X, Y, Z:  -25.55  38.71  39.36
2.4  Length of segment ending at point 23251 >= 6.0 stdevs above mean at 1.1961.  (no action taken)
     B1      X, Y, Z:  -20.12  38.38  36.8
2.4  Length of segment ending at point 23910 >= 6.0 stdevs above mean at 1.0746.  (no action taken)
     B1      X, Y, Z:  -10.24  31.47  29.22
2.4  Length of segment ending at point 24882 >= 6.0 stdevs above mean at 1.3308.  (no action taken)
     B1      X, Y, Z:  -2.9  41.0  21.78
2.4  Length of segment ending at point 25122 >= 6.0 stdevs above mean at 1.0712.  (no action taken)
     B1      X, Y, Z:  -20.42  31.87  9.54
2.4  Length of segment ending at point 25581 >= 6.0 stdevs above mean at 1.2933.  (no action taken)
     B1      X, Y, Z:  -27.09  46.89  27.02
2.4  Length of segment ending at point 26031 >= 6.0 stdevs above mean at 1.1059.  (no action taken)
     B1      X, Y, Z:  -23.11  46.38  30.89
2.4  Length of segment ending at point 26371 >= 6.0 stdevs above mean at 1.2226.  (no action taken)
     B1      X, Y, Z:  -27.16  32.06  26.42
2.4  Length of segment ending at point 26817 >= 6.0 stdevs above mean at 1.2938.  (no action taken)
     B1      X, Y, Z:  -32.26  47.66  34.9
2.4  Length of segment ending at point 27196 >= 6.0 stdevs above mean at 1.8665.  (no action taken)
     B1      X, Y, Z:  -25.53  49.34  42.44
2.4  Length of segment ending at point 27409 >= 6.0 stdevs above mean at 1.0569.  (no action taken)
     B1      X, Y, Z:  -21.11  54.32  37.56
2.4  Length of segment ending at point 27818 >= 6.0 stdevs above mean at 0.9568.  (no action taken)
     B1      X, Y, Z:  -34.86  50.28  43.77
2.4  Length of segment ending at point 27875 >= 6.0 stdevs above mean at 1.3346.  (no action taken)
     B1      X, Y, Z:  -31.38  43.68  26.56
2.4  Length of segment ending at point 28087 >= 6.0 stdevs above mean at 0.9768.  (no action taken)
     B1      X, Y, Z:  -30.5  43.04  25.4
2.4  Length of segment ending at point 28142 >= 6.0 stdevs above mean at 0.9819.  (no action taken)
     B1      X, Y, Z:  -27.69  36.12  13.01
2.4  Length of segment ending at point 28274 >= 6.0 stdevs above mean at 1.1231.  (no action taken)
     B1      X, Y, Z:  -30.62  35.91  8.58
2.4  Length of segment ending at point 29053 >= 6.0 stdevs above mean at 1.1411.  (no action taken)
     B1      X, Y, Z:  -46.7  49.58  38.01
2.4  Length of segment ending at point 29438 >= 6.0 stdevs above mean at 1.7355.  (no action taken)
     B1      X, Y, Z:  -38.81  32.77  -22.34
2.4  Length of segment ending at point 29455 >= 6.0 stdevs above mean at 1.0971.  (no action taken)
     B1      X, Y, Z:  -43.02  32.65  -26.57
2.4  Length of segment ending at point 29544 >= 6.0 stdevs above mean at 1.4574.  (no action taken)
     B1      X, Y, Z:  -48.2  30.31  -29.3
2.4  Length of segment ending at point 29550 >= 6.0 stdevs above mean at 1.0371.  (no action taken)
     B1      X, Y, Z:  -49.05  30.63  -30.15
2.4  Length of segment ending at point 30220 >= 6.0 stdevs above mean at 0.9294.  (no action taken)
     B1      X, Y, Z:  -53.07  23.46  -22.2
2.4  Length of segment ending at point 30226 >= 6.0 stdevs above mean at 0.9456.  (no action taken)
     B1      X, Y, Z:  -54.43  24.18  -21.06
2.4  Length of segment ending at point 30231 >= 6.0 stdevs above mean at 1.2451.  (no action taken)
     B1      X, Y, Z:  -54.82  23.78  -21.29
2.4  Length of segment ending at point 30291 >= 6.0 stdevs above mean at 1.0054.  (no action taken)
     B1      X, Y, Z:  -51.5  22.53  -20.43
2.4  Length of segment ending at point 31781 >= 6.0 stdevs above mean at 0.9367.  (no action taken)
     B1      X, Y, Z:  0.91  20.21  10.1
2.4  Length of segment ending at point 31905 >= 6.0 stdevs above mean at 0.9736.  (no action taken)
     B1      X, Y, Z:  0.32  18.96  10.27
2.4  Length of segment ending at point 32224 >= 6.0 stdevs above mean at 0.9647.  (no action taken)
     B1      X, Y, Z:  3.02  19.18  14.92
2.4  Length of segment ending at point 32329 >= 6.0 stdevs above mean at 2.7242.  (no action taken)
     B1      X, Y, Z:  -3.24  26.73  21.08
2.4  Length of segment ending at point 33349 >= 6.0 stdevs above mean at 0.9513.  (no action taken)
     B1      X, Y, Z:  -14.64  18.0  25.89
2.4  Length of segment ending at point 33405 >= 6.0 stdevs above mean at 0.9938.  (no action taken)
     B1      X, Y, Z:  -15.43  17.37  30.22
2.4  Length of segment ending at point 34112 >= 6.0 stdevs above mean at 1.1108.  (no action taken)
     B1      X, Y, Z:  -16.78  25.54  33.42
2.4  Length of segment ending at point 34263 >= 6.0 stdevs above mean at 1.0505.  (no action taken)
     B1      X, Y, Z:  -15.41  17.49  29.22
2.4  Length of segment ending at point 34996 >= 6.0 stdevs above mean at 1.034.  (no action taken)
     B1      X, Y, Z:  -51.34  22.87  -20.31
2.4  Length of segment ending at point 35053 >= 6.0 stdevs above mean at 1.1418.  (no action taken)
     B1      X, Y, Z:  -55.06  24.33  -23.2
2.4  Length of segment ending at point 35612 >= 6.0 stdevs above mean at 3.9122.  (no action taken)
     B1      X, Y, Z:  -59.91  26.56  -26.91
2.4  Length of segment ending at point 35944 >= 6.0 stdevs above mean at 1.0126.  (no action taken)
     B1      X, Y, Z:  -59.45  26.58  -28.11
2.4  Length of segment ending at point 36227 >= 6.0 stdevs above mean at 1.4804.  (no action taken)
     B1      X, Y, Z:  -49.84  26.81  -29.42
4.4  Line 465 of rad 0.677 links to 464 of rad 0.195.  (no action taken)
     B1      X, Y, Z:  -51.45  32.79  -36.16
4.4  Line 1637 of rad 0.126 links to 1636 of rad 0.045.  (no action taken)
     B1      X, Y, Z:  -125.04  67.91  -13.69
4.4  Line 4655 of rad 0.119 links to 4654 of rad 0.059.  (no action taken)
     B1      X, Y, Z:  -218.63  23.7  57.53
4.4  Line 5234 of rad 0.108 links to 5233 of rad 0.043.  (no action taken)
     B1      X, Y, Z:  -211.81  38.12  46.62
4.4  Line 6612 of rad 0.098 links to 6611 of rad 0.044.  (no action taken)
     B1      X, Y, Z:  -44.83  36.95  -17.05
4.4  Line 6777 of rad 0.082 links to 6776 of rad 0.035.  (no action taken)
     B1      X, Y, Z:  -37.66  32.96  -5.21
4.4  Line 6990 of rad 0.168 links to 6989 of rad 0.074.  (no action taken)
     B1      X, Y, Z:  -50.43  33.02  -13.67
4.4  Line 7118 of rad 0.283 links to 7117 of rad 0.079.  (no action taken)
     B1      X, Y, Z:  -42.74  30.16  -1.69
4.4  Line 7245 of rad 0.257 links to 7244 of rad 0.117.  (no action taken)
     B1      X, Y, Z:  -50.0  29.27  -9.89
4.4  Line 7316 of rad 0.244 links to 7315 of rad 0.07.  (no action taken)
     B1      X, Y, Z:  -45.38  29.61  -7.1
4.4  Line 7559 of rad 0.139 links to 7558 of rad 0.053.  (no action taken)
     B1      X, Y, Z:  -52.27  27.07  -13.36
4.4  Line 7627 of rad 0.136 links to 7626 of rad 0.061.  (no action taken)
     B1      X, Y, Z:  -57.02  29.73  -15.26
4.4  Line 7745 of rad 0.149 links to 7744 of rad 0.052.  (no action taken)
     B1      X, Y, Z:  -54.21  32.54  -17.1
4.4  Line 7771 of rad 0.154 links to 7770 of rad 0.067.  (no action taken)
     B1      X, Y, Z:  -53.48  30.84  -15.91
4.4  Line 8164 of rad 0.151 links to 8163 of rad 0.064.  (no action taken)
     B1      X, Y, Z:  -48.71  29.03  -15.42
4.4  Line 8244 of rad 0.104 links to 8243 of rad 0.051.  (no action taken)
     B1      X, Y, Z:  -56.38  31.43  -17.15
4.4  Line 8614 of rad 0.206 links to 8613 of rad 0.098.  (no action taken)
     B1      X, Y, Z:  -61.64  31.87  -17.89
4.4  Line 8625 of rad 0.144 links to 8624 of rad 0.07.  (no action taken)
     B1      X, Y, Z:  -59.78  31.37  -17.73
4.4  Line 8631 of rad 0.093 links to 8630 of rad 0.045.  (no action taken)
     B1      X, Y, Z:  -58.86  31.07  -17.64
4.4  Line 8716 of rad 0.129 links to 8715 of rad 0.06.  (no action taken)
     B1      X, Y, Z:  -66.77  32.98  -19.23
4.4  Line 8997 of rad 0.139 links to 8996 of rad 0.064.  (no action taken)
     B1      X, Y, Z:  -66.26  38.55  -27.99
4.4  Line 9288 of rad 0.113 links to 9287 of rad 0.056.  (no action taken)
     B1      X, Y, Z:  -72.7  35.39  -30.55
4.4  Line 9386 of rad 0.132 links to 9385 of rad 0.065.  (no action taken)
     B1      X, Y, Z:  -48.59  29.48  -19.37
4.4  Line 9415 of rad 0.128 links to 9414 of rad 0.055.  (no action taken)
     B1      X, Y, Z:  -49.86  31.62  -19.67
4.4  Line 9430 of rad 0.106 links to 9429 of rad 0.044.  (no action taken)
     B1      X, Y, Z:  -47.03  31.43  -19.06
4.4  Line 9456 of rad 0.217 links to 9455 of rad 0.073.  (no action taken)
     B1      X, Y, Z:  -54.84  31.19  -21.03
4.4  Line 9468 of rad 0.133 links to 9467 of rad 0.062.  (no action taken)
     B1      X, Y, Z:  -49.52  29.64  -18.55
4.4  Line 9509 of rad 0.123 links to 9508 of rad 0.058.  (no action taken)
     B1      X, Y, Z:  -46.1  27.66  -19.17
4.4  Line 9627 of rad 0.071 links to 9626 of rad 1.25E-4.  (no action taken)
     B1      X, Y, Z:  -38.35  26.99  -15.11
4.4  Line 9658 of rad 0.111 links to 9657 of rad 0.052.  (no action taken)
     B1      X, Y, Z:  -34.5  28.18  -14.18
4.4  Line 9692 of rad 0.175 links to 9691 of rad 0.045.  (no action taken)
     B1      X, Y, Z:  -31.54  28.63  -10.45
4.4  Line 10561 of rad 0.115 links to 10560 of rad 0.053.  (no action taken)
     B1      X, Y, Z:  -14.88  19.5  3.39
4.4  Line 10642 of rad 0.139 links to 10641 of rad 0.069.  (no action taken)
     B1      X, Y, Z:  -15.7  21.7  1.31
4.4  Line 10839 of rad 0.126 links to 10838 of rad 0.061.  (no action taken)
     B1      X, Y, Z:  -11.22  41.27  2.58
4.4  Line 10865 of rad 0.131 links to 10864 of rad 0.062.  (no action taken)
     B1      X, Y, Z:  -10.73  43.48  5.32
4.4  Line 10954 of rad 0.159 links to 10953 of rad 0.073.  (no action taken)
     B1      X, Y, Z:  -7.16  46.52  3.37
4.4  Line 10959 of rad 0.114 links to 10958 of rad 0.026.  (no action taken)
     B1      X, Y, Z:  -6.52  46.32  3.18
4.4  Line 10974 of rad 0.061 links to 10973 of rad 0.03.  (no action taken)
     B1      X, Y, Z:  -6.76  47.83  4.15
4.4  Line 10999 of rad 0.109 links to 10998 of rad 0.047.  (no action taken)
     B1      X, Y, Z:  -9.77  48.62  4.24
4.4  Line 11146 of rad 0.117 links to 11145 of rad 0.054.  (no action taken)
     B1      X, Y, Z:  -6.33  47.22  9.01
4.4  Line 11267 of rad 0.088 links to 11266 of rad 0.043.  (no action taken)
     B1      X, Y, Z:  -3.44  49.16  2.44
4.4  Line 11378 of rad 0.184 links to 11377 of rad 0.09.  (no action taken)
     B1      X, Y, Z:  -8.43  58.9  11.62
4.4  Line 11460 of rad 0.131 links to 11459 of rad 0.027.  (no action taken)
     B1      X, Y, Z:  -9.16  59.01  15.96
4.4  Line 11540 of rad 0.15 links to 11539 of rad 0.056.  (no action taken)
     B1      X, Y, Z:  -1.28  59.25  14.85
4.4  Line 11718 of rad 0.136 links to 11717 of rad 0.037.  (no action taken)
     B1      X, Y, Z:  -9.82  57.88  28.18
4.4  Line 11724 of rad 0.091 links to 11723 of rad 0.04.  (no action taken)
     B1      X, Y, Z:  -10.16  58.32  28.27
4.4  Line 11823 of rad 0.125 links to 11822 of rad 0.053.  (no action taken)
     B1      X, Y, Z:  -9.18  49.36  32.1
4.4  Line 11912 of rad 0.135 links to 11911 of rad 0.064.  (no action taken)
     B1      X, Y, Z:  -7.75  64.39  17.49
4.4  Line 11933 of rad 0.132 links to 11932 of rad 0.064.  (no action taken)
     B1      X, Y, Z:  -7.13  64.26  14.53
4.4  Line 11978 of rad 0.143 links to 11977 of rad 0.06.  (no action taken)
     B1      X, Y, Z:  -4.3  60.63  12.05
4.4  Line 11999 of rad 0.115 links to 11998 of rad 0.057.  (no action taken)
     B1      X, Y, Z:  -5.51  59.29  14.87
4.4  Line 12007 of rad 0.114 links to 12006 of rad 0.051.  (no action taken)
     B1      X, Y, Z:  -6.01  59.5  15.08
4.4  Line 12065 of rad 0.1 links to 12064 of rad 0.026.  (no action taken)
     B1      X, Y, Z:  -2.84  52.83  9.61
4.4  Line 12226 of rad 0.099 links to 12225 of rad 0.046.  (no action taken)
     B1      X, Y, Z:  7.26  52.54  7.54
4.4  Line 12328 of rad 0.152 links to 12327 of rad 0.068.  (no action taken)
     B1      X, Y, Z:  5.65  49.24  14.72
4.4  Line 12332 of rad 0.11 links to 12331 of rad 1.25E-4.  (no action taken)
     B1      X, Y, Z:  5.58  48.87  15.22
4.4  Line 12343 of rad 0.157 links to 12342 of rad 0.049.  (no action taken)
     B1      X, Y, Z:  4.75  48.11  16.51
4.4  Line 12364 of rad 0.143 links to 12363 of rad 0.067.  (no action taken)
     B1      X, Y, Z:  5.78  47.75  15.59
4.4  Line 12372 of rad 0.137 links to 12371 of rad 0.047.  (no action taken)
     B1      X, Y, Z:  5.76  49.06  16.01
4.4  Line 12408 of rad 0.1 links to 12407 of rad 0.047.  (no action taken)
     B1      X, Y, Z:  4.67  50.74  13.62
4.4  Line 12688 of rad 0.126 links to 12687 of rad 0.059.  (no action taken)
     B1      X, Y, Z:  7.63  49.63  3.68
4.4  Line 12720 of rad 0.101 links to 12719 of rad 0.041.  (no action taken)
     B1      X, Y, Z:  2.58  56.81  10.26
4.4  Line 12867 of rad 0.76 links to 12866 of rad 1.25E-4.  (no action taken)
     B1      X, Y, Z:  -6.78  27.02  1.94
4.4  Line 12869 of rad 0.07 links to 12868 of rad 1.25E-4.  (no action taken)
     B1      X, Y, Z:  -6.89  27.27  2.59
4.4  Line 12979 of rad 0.354 links to 12978 of rad 0.166.  (no action taken)
     B1      X, Y, Z:  0.66  20.82  -6.92
4.4  Line 13012 of rad 0.406 links to 13011 of rad 0.072.  (no action taken)
     B1      X, Y, Z:  0.56  21.06  -7.41
4.4  Line 13038 of rad 0.133 links to 13037 of rad 0.062.  (no action taken)
     B1      X, Y, Z:  -1.86  20.54  -2.38
4.4  Line 13336 of rad 0.067 links to 13335 of rad 0.028.  (no action taken)
     B1      X, Y, Z:  6.75  31.9  6.73
4.4  Line 13424 of rad 0.122 links to 13423 of rad 0.061.  (no action taken)
     B1      X, Y, Z:  8.98  30.0  12.76
4.4  Line 13439 of rad 0.101 links to 13438 of rad 0.047.  (no action taken)
     B1      X, Y, Z:  8.17  31.27  12.51
4.4  Line 13466 of rad 0.135 links to 13465 of rad 0.052.  (no action taken)
     B1      X, Y, Z:  9.0  32.07  12.14
4.4  Line 13725 of rad 0.141 links to 13724 of rad 0.068.  (no action taken)
     B1      X, Y, Z:  -3.02  39.77  34.11
4.4  Line 13757 of rad 0.133 links to 13756 of rad 0.062.  (no action taken)
     B1      X, Y, Z:  -4.44  43.41  36.34
4.4  Line 13814 of rad 0.192 links to 13813 of rad 0.086.  (no action taken)
     B1      X, Y, Z:  -1.84  45.68  33.23
4.4  Line 13884 of rad 0.128 links to 13883 of rad 0.055.  (no action taken)
     B1      X, Y, Z:  4.31  33.59  24.82
4.4  Line 13996 of rad 0.131 links to 13995 of rad 0.062.  (no action taken)
     B1      X, Y, Z:  6.92  34.57  16.51
4.4  Line 14062 of rad 0.067 links to 14061 of rad 0.025.  (no action taken)
     B1      X, Y, Z:  8.21  27.25  14.44
4.4  Line 14153 of rad 0.12 links to 14152 of rad 0.053.  (no action taken)
     B1      X, Y, Z:  8.05  22.19  20.48
4.4  Line 14160 of rad 0.166 links to 14159 of rad 0.056.  (no action taken)
     B1      X, Y, Z:  7.58  21.17  19.69
4.4  Line 14173 of rad 0.283 links to 14172 of rad 0.053.  (no action taken)
     B1      X, Y, Z:  7.51  21.27  17.59
4.4  Line 14236 of rad 0.131 links to 14235 of rad 0.064.  (no action taken)
     B1      X, Y, Z:  4.22  25.22  22.77
4.4  Line 14471 of rad 0.102 links to 14470 of rad 0.046.  (no action taken)
     B1      X, Y, Z:  -3.16  31.8  36.37
4.4  Line 14486 of rad 0.246 links to 14485 of rad 0.114.  (no action taken)
     B1      X, Y, Z:  -4.83  31.66  37.91
4.4  Line 14531 of rad 0.094 links to 14530 of rad 0.044.  (no action taken)
     B1      X, Y, Z:  -6.28  32.8  39.93
4.4  Line 14545 of rad 0.079 links to 14544 of rad 0.024.  (no action taken)
     B1      X, Y, Z:  -7.79  33.08  40.62
4.4  Line 14693 of rad 0.104 links to 14692 of rad 0.026.  (no action taken)
     B1      X, Y, Z:  5.6  28.83  23.37
4.4  Line 14720 of rad 0.137 links to 14719 of rad 0.063.  (no action taken)
     B1      X, Y, Z:  5.26  25.9  24.14
4.4  Line 14762 of rad 0.114 links to 14761 of rad 0.048.  (no action taken)
     B1      X, Y, Z:  8.99  23.28  19.98
4.4  Line 14831 of rad 0.099 links to 14830 of rad 0.047.  (no action taken)
     B1      X, Y, Z:  9.39  27.23  16.94
4.4  Line 14852 of rad 0.106 links to 14851 of rad 0.049.  (no action taken)
     B1      X, Y, Z:  8.88  25.93  17.19
4.4  Line 14900 of rad 0.157 links to 14899 of rad 0.072.  (no action taken)
     B1      X, Y, Z:  7.36  24.02  18.73
4.4  Line 15085 of rad 0.082 links to 15084 of rad 0.041.  (no action taken)
     B1      X, Y, Z:  5.61  22.78  7.47
4.4  Line 15104 of rad 0.118 links to 15103 of rad 0.044.  (no action taken)
     B1      X, Y, Z:  6.87  26.41  8.93
4.4  Line 15124 of rad 0.453 links to 15123 of rad 0.097.  (no action taken)
     B1      X, Y, Z:  9.83  30.9  6.51
4.4  Line 15283 of rad 0.116 links to 15282 of rad 0.048.  (no action taken)
     B1      X, Y, Z:  5.5  35.68  7.95
4.4  Line 15388 of rad 0.161 links to 15387 of rad 0.075.  (no action taken)
     B1      X, Y, Z:  -1.79  35.38  1.83
4.4  Line 15607 of rad 0.144 links to 15606 of rad 0.054.  (no action taken)
     B1      X, Y, Z:  9.73  45.19  1.52
4.4  Line 15698 of rad 0.165 links to 15697 of rad 0.078.  (no action taken)
     B1      X, Y, Z:  7.63  47.23  4.23
4.4  Line 15726 of rad 0.129 links to 15725 of rad 0.064.  (no action taken)
     B1      X, Y, Z:  8.94  42.98  4.01
4.4  Line 15738 of rad 0.094 links to 15737 of rad 0.038.  (no action taken)
     B1      X, Y, Z:  8.27  41.83  6.69
4.4  Line 15854 of rad 0.168 links to 15853 of rad 1.25E-4.  (no action taken)
     B1      X, Y, Z:  9.59  49.26  12.79
4.4  Line 15967 of rad 0.198 links to 15966 of rad 0.093.  (no action taken)
     B1      X, Y, Z:  6.13  42.39  17.5
4.4  Line 15979 of rad 0.155 links to 15978 of rad 0.057.  (no action taken)
     B1      X, Y, Z:  4.85  42.43  17.63
4.4  Line 16032 of rad 0.128 links to 16031 of rad 0.064.  (no action taken)
     B1      X, Y, Z:  11.19  47.94  10.8
4.4  Line 16102 of rad 0.136 links to 16101 of rad 0.061.  (no action taken)
     B1      X, Y, Z:  3.47  50.19  7.57
4.4  Line 16117 of rad 0.108 links to 16116 of rad 0.048.  (no action taken)
     B1      X, Y, Z:  1.31  49.73  8.45
4.4  Line 16431 of rad 0.121 links to 16430 of rad 0.048.  (no action taken)
     B1      X, Y, Z:  9.5  39.04  1.62
4.4  Line 16450 of rad 0.1 links to 16449 of rad 0.046.  (no action taken)
     B1      X, Y, Z:  9.92  36.9  5.23
4.4  Line 16464 of rad 0.164 links to 16463 of rad 0.082.  (no action taken)
     B1      X, Y, Z:  10.6  33.99  7.62
4.4  Line 16508 of rad 0.087 links to 16507 of rad 0.033.  (no action taken)
     B1      X, Y, Z:  8.56  35.54  9.08
4.4  Line 16528 of rad 0.12 links to 16527 of rad 0.042.  (no action taken)
     B1      X, Y, Z:  8.14  29.67  4.85
4.4  Line 16537 of rad 0.101 links to 16536 of rad 0.034.  (no action taken)
     B1      X, Y, Z:  0.12  29.73  4.3
4.4  Line 16551 of rad 0.09 links to 16550 of rad 0.037.  (no action taken)
     B1      X, Y, Z:  -0.98  29.23  5.25
4.4  Line 16559 of rad 0.175 links to 16558 of rad 0.073.  (no action taken)
     B1      X, Y, Z:  -0.34  28.58  6.09
4.4  Line 16645 of rad 0.094 links to 16644 of rad 0.045.  (no action taken)
     B1      X, Y, Z:  -10.11  22.16  -0.31
4.4  Line 16670 of rad 0.064 links to 16669 of rad 0.03.  (no action taken)
     B1      X, Y, Z:  -9.89  25.43  1.75
4.4  Line 17220 of rad 0.089 links to 17219 of rad 0.036.  (no action taken)
     B1      X, Y, Z:  -55.53  31.02  -11.14
4.4  Line 17245 of rad 0.225 links to 17244 of rad 0.077.  (no action taken)
     B1      X, Y, Z:  -53.24  33.01  -11.75
4.4  Line 17255 of rad 0.496 links to 17254 of rad 0.096.  (no action taken)
     B1      X, Y, Z:  -52.0  34.91  -12.46
4.4  Line 17320 of rad 0.078 links to 17319 of rad 0.039.  (no action taken)
     B1      X, Y, Z:  -55.59  35.33  -14.89
4.4  Line 17531 of rad 0.117 links to 17530 of rad 0.057.  (no action taken)
     B1      X, Y, Z:  -57.8  35.09  -18.98
4.4  Line 17633 of rad 0.18 links to 17632 of rad 0.067.  (no action taken)
     B1      X, Y, Z:  -59.27  35.53  -21.71
4.4  Line 17943 of rad 0.316 links to 17942 of rad 0.132.  (no action taken)
     B1      X, Y, Z:  -44.13  36.29  -19.2
4.4  Line 17999 of rad 0.106 links to 17998 of rad 0.051.  (no action taken)
     B1      X, Y, Z:  -43.77  36.91  -20.68
4.4  Line 18064 of rad 0.163 links to 18063 of rad 1.25E-4.  (no action taken)
     B1      X, Y, Z:  -51.7  38.05  -24.29
4.4  Line 18087 of rad 0.144 links to 18086 of rad 0.048.  (no action taken)
     B1      X, Y, Z:  -52.77  38.95  -26.25
4.4  Line 18251 of rad 0.116 links to 18250 of rad 0.05.  (no action taken)
     B1      X, Y, Z:  -56.01  38.78  -23.79
4.4  Line 18256 of rad 0.11 links to 18255 of rad 0.052.  (no action taken)
     B1      X, Y, Z:  -56.3  38.31  -23.57
4.4  Line 18295 of rad 0.135 links to 18294 of rad 0.043.  (no action taken)
     B1      X, Y, Z:  -57.23  39.41  -26.68
4.4  Line 18440 of rad 0.109 links to 18439 of rad 0.051.  (no action taken)
     B1      X, Y, Z:  -58.09  40.29  -33.06
4.4  Line 18523 of rad 0.247 links to 18522 of rad 0.091.  (no action taken)
     B1      X, Y, Z:  -53.12  37.93  -34.76
4.4  Line 18557 of rad 0.109 links to 18556 of rad 0.049.  (no action taken)
     B1      X, Y, Z:  -58.37  40.32  -37.04
4.4  Line 18582 of rad 0.133 links to 18581 of rad 0.04.  (no action taken)
     B1      X, Y, Z:  -56.87  39.29  -35.03
4.4  Line 18592 of rad 0.158 links to 18591 of rad 0.077.  (no action taken)
     B1      X, Y, Z:  -54.31  37.56  -32.54
4.4  Line 18912 of rad 0.15 links to 18911 of rad 0.074.  (no action taken)
     B1      X, Y, Z:  -68.37  37.13  -28.15
4.4  Line 18925 of rad 0.111 links to 18924 of rad 0.042.  (no action taken)
     B1      X, Y, Z:  -60.77  37.7  -22.67
4.4  Line 19011 of rad 0.125 links to 19010 of rad 0.061.  (no action taken)
     B1      X, Y, Z:  -62.01  34.63  -24.96
4.4  Line 19069 of rad 0.128 links to 19068 of rad 0.062.  (no action taken)
     B1      X, Y, Z:  -59.59  34.3  -21.56
4.4  Line 19108 of rad 0.14 links to 19107 of rad 0.07.  (no action taken)
     B1      X, Y, Z:  -55.34  32.23  -20.46
4.4  Line 19176 of rad 0.254 links to 19175 of rad 0.125.  (no action taken)
     B1      X, Y, Z:  -52.58  33.02  -20.99
4.4  Line 19395 of rad 0.134 links to 19394 of rad 0.06.  (no action taken)
     B1      X, Y, Z:  -41.82  30.06  -12.78
4.4  Line 19420 of rad 0.23 links to 19419 of rad 0.098.  (no action taken)
     B1      X, Y, Z:  -45.1  31.4  -15.28
4.4  Line 19698 of rad 0.144 links to 19697 of rad 1.25E-4.  (no action taken)
     B1      X, Y, Z:  -44.63  31.56  -14.89
4.4  Line 19722 of rad 0.103 links to 19721 of rad 0.028.  (no action taken)
     B1      X, Y, Z:  -42.98  31.38  -12.04
4.4  Line 19803 of rad 0.263 links to 19802 of rad 0.119.  (no action taken)
     B1      X, Y, Z:  -58.8  34.63  -26.69
4.4  Line 19942 of rad 0.083 links to 19941 of rad 0.039.  (no action taken)
     B1      X, Y, Z:  -38.8  31.43  -21.02
4.4  Line 20007 of rad 0.273 links to 20006 of rad 0.115.  (no action taken)
     B1      X, Y, Z:  -42.17  27.5  -25.49
4.4  Line 20499 of rad 0.167 links to 20498 of rad 0.068.  (no action taken)
     B1      X, Y, Z:  -8.22  44.47  16.75
4.4  Line 20529 of rad 0.142 links to 20528 of rad 0.068.  (no action taken)
     B1      X, Y, Z:  -6.23  44.82  17.78
4.4  Line 20582 of rad 0.138 links to 20581 of rad 1.25E-4.  (no action taken)
     B1      X, Y, Z:  -10.72  50.67  16.11
4.4  Line 20647 of rad 0.256 links to 20646 of rad 0.12.  (no action taken)
     B1      X, Y, Z:  -9.66  51.43  16.65
4.4  Line 20692 of rad 0.186 links to 20691 of rad 0.074.  (no action taken)
     B1      X, Y, Z:  -10.03  54.33  18.35
4.4  Line 20724 of rad 0.168 links to 20723 of rad 0.084.  (no action taken)
     B1      X, Y, Z:  -5.68  50.92  16.1
4.4  Line 20756 of rad 0.142 links to 20755 of rad 0.062.  (no action taken)
     B1      X, Y, Z:  -12.13  45.15  13.55
4.4  Line 20826 of rad 0.081 links to 20825 of rad 0.034.  (no action taken)
     B1      X, Y, Z:  -11.99  43.37  14.79
4.4  Line 20832 of rad 0.113 links to 20831 of rad 0.053.  (no action taken)
     B1      X, Y, Z:  -11.62  42.77  13.91
4.4  Line 20917 of rad 0.154 links to 20916 of rad 0.073.  (no action taken)
     B1      X, Y, Z:  -15.86  40.18  10.34
4.4  Line 21214 of rad 0.12 links to 21213 of rad 0.045.  (no action taken)
     B1      X, Y, Z:  -26.37  46.37  14.49
4.4  Line 21271 of rad 0.144 links to 21270 of rad 0.062.  (no action taken)
     B1      X, Y, Z:  -17.51  32.98  11.56
4.4  Line 21278 of rad 0.071 links to 21277 of rad 0.014.  (no action taken)
     B1      X, Y, Z:  -17.53  32.48  11.9
4.4  Line 21563 of rad 0.161 links to 21562 of rad 0.034.  (no action taken)
     B1      X, Y, Z:  -16.46  31.79  35.97
4.4  Line 21607 of rad 0.116 links to 21606 of rad 0.048.  (no action taken)
     B1      X, Y, Z:  -16.21  39.16  35.44
4.4  Line 21619 of rad 0.241 links to 21618 of rad 0.09.  (no action taken)
     B1      X, Y, Z:  -14.89  40.1  34.94
4.4  Line 21642 of rad 0.142 links to 21641 of rad 0.047.  (no action taken)
     B1      X, Y, Z:  -18.33  38.1  37.47
4.4  Line 21660 of rad 0.072 links to 21659 of rad 0.025.  (no action taken)
     B1      X, Y, Z:  -20.05  38.03  36.85
4.4  Line 21698 of rad 0.104 links to 21697 of rad 0.052.  (no action taken)
     B1      X, Y, Z:  -21.26  38.56  41.23
4.4  Line 21735 of rad 0.138 links to 21734 of rad 0.064.  (no action taken)
     B1      X, Y, Z:  -18.19  32.34  39.76
4.4  Line 21817 of rad 0.132 links to 21816 of rad 0.066.  (no action taken)
     B1      X, Y, Z:  -22.76  33.42  41.07
4.4  Line 21981 of rad 0.164 links to 21980 of rad 0.058.  (no action taken)
     B1      X, Y, Z:  -32.1  36.59  41.82
4.4  Line 22204 of rad 0.119 links to 22203 of rad 0.054.  (no action taken)
     B1      X, Y, Z:  -32.84  27.37  40.2
4.4  Line 22278 of rad 0.14 links to 22277 of rad 0.064.  (no action taken)
     B1      X, Y, Z:  -33.34  29.13  38.32
4.4  Line 22327 of rad 0.132 links to 22326 of rad 0.047.  (no action taken)
     B1      X, Y, Z:  -29.57  33.98  33.28
4.4  Line 22354 of rad 0.108 links to 22353 of rad 0.052.  (no action taken)
     B1      X, Y, Z:  -29.78  30.46  35.53
4.4  Line 22537 of rad 0.129 links to 22536 of rad 0.049.  (no action taken)
     B1      X, Y, Z:  -24.83  26.08  41.24
4.4  Line 22566 of rad 0.15 links to 22565 of rad 0.075.  (no action taken)
     B1      X, Y, Z:  -31.12  31.42  40.09
4.4  Line 22594 of rad 0.128 links to 22593 of rad 0.059.  (no action taken)
     B1      X, Y, Z:  -36.0  35.2  44.07
4.4  Line 22610 of rad 0.225 links to 22609 of rad 0.103.  (no action taken)
     B1      X, Y, Z:  -36.67  34.6  44.13
4.4  Line 22663 of rad 0.204 links to 22662 of rad 0.09.  (no action taken)
     B1      X, Y, Z:  -36.5  37.77  45.92
4.4  Line 22763 of rad 0.165 links to 22762 of rad 0.066.  (no action taken)
     B1      X, Y, Z:  -37.25  33.49  41.11
4.4  Line 22765 of rad 0.333 links to 22764 of rad 0.096.  (no action taken)
     B1      X, Y, Z:  -37.6  32.63  41.39
4.4  Line 22814 of rad 0.134 links to 22813 of rad 0.067.  (no action taken)
     B1      X, Y, Z:  -38.89  29.53  37.06
4.4  Line 22861 of rad 0.145 links to 22860 of rad 0.072.  (no action taken)
     B1      X, Y, Z:  -35.15  27.75  34.29
4.4  Line 22868 of rad 0.127 links to 22867 of rad 0.041.  (no action taken)
     B1      X, Y, Z:  -36.21  26.61  34.41
4.4  Line 22879 of rad 0.096 links to 22878 of rad 0.041.  (no action taken)
     B1      X, Y, Z:  -36.18  26.68  33.8
4.4  Line 22928 of rad 0.217 links to 22927 of rad 0.098.  (no action taken)
     B1      X, Y, Z:  -41.38  29.54  37.81
4.4  Line 23089 of rad 0.171 links to 23088 of rad 0.059.  (no action taken)
     B1      X, Y, Z:  -35.31  37.88  40.18
4.4  Line 23100 of rad 0.144 links to 23099 of rad 0.068.  (no action taken)
     B1      X, Y, Z:  -35.75  35.84  41.5
4.4  Line 23110 of rad 0.145 links to 23109 of rad 0.063.  (no action taken)
     B1      X, Y, Z:  -35.1  36.42  42.32
4.4  Line 23138 of rad 0.144 links to 23137 of rad 0.071.  (no action taken)
     B1      X, Y, Z:  -33.64  33.85  44.85
4.4  Line 23156 of rad 0.408 links to 23155 of rad 0.07.  (no action taken)
     B1      X, Y, Z:  -32.14  34.56  43.7
4.4  Line 23220 of rad 0.122 links to 23219 of rad 0.05.  (no action taken)
     B1      X, Y, Z:  -26.41  39.03  36.47
4.4  Line 23230 of rad 0.213 links to 23229 of rad 0.098.  (no action taken)
     B1      X, Y, Z:  -27.73  39.13  35.6
4.4  Line 23252 of rad 0.13 links to 23251 of rad 0.064.  (no action taken)
     B1      X, Y, Z:  -20.07  38.42  36.71
4.4  Line 23351 of rad 0.135 links to 23350 of rad 0.06.  (no action taken)
     B1      X, Y, Z:  -12.91  32.84  40.22
4.4  Line 23354 of rad 0.154 links to 23353 of rad 0.06.  (no action taken)
     B1      X, Y, Z:  -12.5  32.92  40.3
4.4  Line 23480 of rad 0.138 links to 23479 of rad 0.068.  (no action taken)
     B1      X, Y, Z:  -14.77  28.59  39.75
4.4  Line 23546 of rad 0.118 links to 23545 of rad 0.059.  (no action taken)
     B1      X, Y, Z:  -12.32  29.53  32.89
4.4  Line 23633 of rad 0.179 links to 23632 of rad 0.084.  (no action taken)
     B1      X, Y, Z:  -19.41  32.32  30.79
4.4  Line 23679 of rad 0.064 links to 23678 of rad 0.028.  (no action taken)
     B1      X, Y, Z:  -19.3  32.99  30.09
4.4  Line 23830 of rad 0.137 links to 23829 of rad 0.068.  (no action taken)
     B1      X, Y, Z:  -18.67  28.49  37.64
4.4  Line 23833 of rad 0.16 links to 23832 of rad 0.077.  (no action taken)
     B1      X, Y, Z:  -18.46  28.94  37.92
4.4  Line 23841 of rad 0.112 links to 23840 of rad 0.055.  (no action taken)
     B1      X, Y, Z:  -18.14  29.54  37.53
4.4  Line 23879 of rad 0.13 links to 23878 of rad 0.061.  (no action taken)
     B1      X, Y, Z:  -12.63  29.78  30.38
4.4  Line 23886 of rad 0.095 links to 23885 of rad 0.047.  (no action taken)
     B1      X, Y, Z:  -12.9  29.13  29.54
4.4  Line 23911 of rad 0.184 links to 23910 of rad 0.064.  (no action taken)
     B1      X, Y, Z:  -10.32  31.65  29.24
4.4  Line 23933 of rad 0.109 links to 23932 of rad 0.028.  (no action taken)
     B1      X, Y, Z:  -11.18  34.67  28.52
4.4  Line 23950 of rad 0.189 links to 23949 of rad 0.078.  (no action taken)
     B1      X, Y, Z:  -11.14  36.67  27.54
4.4  Line 24097 of rad 0.118 links to 24096 of rad 0.049.  (no action taken)
     B1      X, Y, Z:  -6.37  29.91  19.86
4.4  Line 24255 of rad 0.089 links to 24254 of rad 0.022.  (no action taken)
     B1      X, Y, Z:  -14.1  43.39  21.77
4.4  Line 24270 of rad 0.12 links to 24269 of rad 0.053.  (no action taken)
     B1      X, Y, Z:  -14.52  44.5  21.75
4.4  Line 24347 of rad 0.11 links to 24346 of rad 0.055.  (no action taken)
     B1      X, Y, Z:  -10.0  40.31  20.03
4.4  Line 24355 of rad 0.137 links to 24354 of rad 0.062.  (no action taken)
     B1      X, Y, Z:  -10.74  41.4  20.32
4.4  Line 24376 of rad 0.127 links to 24375 of rad 0.055.  (no action taken)
     B1      X, Y, Z:  -12.13  42.21  21.27
4.4  Line 24465 of rad 0.115 links to 24464 of rad 0.043.  (no action taken)
     B1      X, Y, Z:  -7.85  35.39  13.94
4.4  Line 24474 of rad 0.193 links to 24473 of rad 0.095.  (no action taken)
     B1      X, Y, Z:  -6.72  35.43  13.83
4.4  Line 24536 of rad 0.059 links to 24535 of rad 0.024.  (no action taken)
     B1      X, Y, Z:  -0.55  33.93  15.77
4.4  Line 24741 of rad 0.07 links to 24740 of rad 0.033.  (no action taken)
     B1      X, Y, Z:  -3.99  48.46  20.45
4.4  Line 24791 of rad 0.187 links to 24790 of rad 0.078.  (no action taken)
     B1      X, Y, Z:  -3.59  53.43  18.45
4.4  Line 24882 of rad 0.172 links to 24881 of rad 0.08.  (no action taken)
     B1      X, Y, Z:  -2.9  41.0  21.78
4.4  Line 24924 of rad 0.145 links to 24923 of rad 0.071.  (no action taken)
     B1      X, Y, Z:  -4.64  38.79  15.79
4.4  Line 24958 of rad 0.129 links to 24957 of rad 0.042.  (no action taken)
     B1      X, Y, Z:  -6.82  41.01  17.19
4.4  Line 25018 of rad 0.186 links to 25017 of rad 0.077.  (no action taken)
     B1      X, Y, Z:  -5.32  28.27  14.0
4.4  Line 25028 of rad 0.079 links to 25027 of rad 0.039.  (no action taken)
     B1      X, Y, Z:  -4.61  28.43  14.66
4.4  Line 25055 of rad 0.105 links to 25054 of rad 0.051.  (no action taken)
     B1      X, Y, Z:  -13.41  32.54  13.08
4.4  Line 25112 of rad 0.104 links to 25111 of rad 0.052.  (no action taken)
     B1      X, Y, Z:  -20.03  34.48  11.03
4.4  Line 25234 of rad 0.129 links to 25233 of rad 0.054.  (no action taken)
     B1      X, Y, Z:  -17.22  31.24  17.36
4.4  Line 25243 of rad 0.091 links to 25242 of rad 0.045.  (no action taken)
     B1      X, Y, Z:  -17.72  31.02  18.47
4.4  Line 25251 of rad 0.107 links to 25250 of rad 0.047.  (no action taken)
     B1      X, Y, Z:  -16.0  31.04  18.27
4.4  Line 25315 of rad 0.12 links to 25314 of rad 0.048.  (no action taken)
     B1      X, Y, Z:  -18.7  26.78  12.44
4.4  Line 25494 of rad 0.11 links to 25493 of rad 0.044.  (no action taken)
     B1      X, Y, Z:  -28.59  32.6  22.03
4.4  Line 25503 of rad 0.169 links to 25502 of rad 0.054.  (no action taken)
     B1      X, Y, Z:  -26.93  33.19  20.28
4.4  Line 25581 of rad 0.31 links to 25580 of rad 0.084.  (no action taken)
     B1      X, Y, Z:  -27.09  46.89  27.02
4.4  Line 26002 of rad 0.098 links to 26001 of rad 0.048.  (no action taken)
     B1      X, Y, Z:  -24.04  51.07  30.27
4.4  Line 26008 of rad 0.083 links to 26007 of rad 0.037.  (no action taken)
     B1      X, Y, Z:  -24.15  50.18  30.05
4.4  Line 26148 of rad 0.16 links to 26147 of rad 0.077.  (no action taken)
     B1      X, Y, Z:  -15.32  51.24  31.81
4.4  Line 26229 of rad 0.092 links to 26228 of rad 1.25E-4.  (no action taken)
     B1      X, Y, Z:  -16.32  42.56  35.62
4.4  Line 26371 of rad 0.318 links to 26370 of rad 0.038.  (no action taken)
     B1      X, Y, Z:  -27.16  32.06  26.42
4.4  Line 26493 of rad 0.179 links to 26492 of rad 0.083.  (no action taken)
     B1      X, Y, Z:  -23.65  39.35  30.13
4.4  Line 26516 of rad 0.127 links to 26515 of rad 0.049.  (no action taken)
     B1      X, Y, Z:  -23.47  37.28  29.74
4.4  Line 26622 of rad 0.12 links to 26621 of rad 0.028.  (no action taken)
     B1      X, Y, Z:  -21.29  48.17  29.6
4.4  Line 26732 of rad 0.188 links to 26731 of rad 0.081.  (no action taken)
     B1      X, Y, Z:  -28.79  40.14  27.06
4.4  Line 26751 of rad 0.109 links to 26750 of rad 0.053.  (no action taken)
     B1      X, Y, Z:  -26.54  38.96  26.49
4.4  Line 26844 of rad 0.075 links to 26843 of rad 0.035.  (no action taken)
     B1      X, Y, Z:  -33.87  50.63  35.7
4.4  Line 26845 of rad 0.15 links to 26844 of rad 0.075.  (no action taken)
     B1      X, Y, Z:  -33.78  50.74  35.74
4.4  Line 26967 of rad 0.126 links to 26966 of rad 0.059.  (no action taken)
     B1      X, Y, Z:  -34.18  46.99  44.04
4.4  Line 27055 of rad 0.633 links to 27054 of rad 0.192.  (no action taken)
     B1      X, Y, Z:  -27.87  49.64  42.74
4.4  Line 27135 of rad 0.123 links to 27134 of rad 0.06.  (no action taken)
     B1      X, Y, Z:  -24.91  47.1  39.84
4.4  Line 27196 of rad 0.254 links to 27195 of rad 0.109.  (no action taken)
     B1      X, Y, Z:  -25.53  49.34  42.44
4.4  Line 27200 of rad 0.106 links to 27199 of rad 0.053.  (no action taken)
     B1      X, Y, Z:  -25.94  49.84  43.47
4.4  Line 27331 of rad 0.178 links to 27330 of rad 0.073.  (no action taken)
     B1      X, Y, Z:  -21.86  53.03  36.73
4.4  Line 27469 of rad 0.176 links to 27468 of rad 0.088.  (no action taken)
     B1      X, Y, Z:  -16.51  44.16  40.72
4.4  Line 27487 of rad 0.106 links to 27486 of rad 0.052.  (no action taken)
     B1      X, Y, Z:  -15.28  44.08  40.73
4.4  Line 27492 of rad 0.215 links to 27491 of rad 0.072.  (no action taken)
     B1      X, Y, Z:  -14.75  43.59  41.04
4.4  Line 27674 of rad 0.136 links to 27673 of rad 0.056.  (no action taken)
     B1      X, Y, Z:  -26.07  46.05  45.31
4.4  Line 27683 of rad 0.134 links to 27682 of rad 0.054.  (no action taken)
     B1      X, Y, Z:  -25.91  46.31  46.41
4.4  Line 27735 of rad 0.14 links to 27734 of rad 0.06.  (no action taken)
     B1      X, Y, Z:  -29.17  47.41  44.3
4.4  Line 27743 of rad 0.119 links to 27742 of rad 0.056.  (no action taken)
     B1      X, Y, Z:  -30.03  46.59  44.4
4.4  Line 27746 of rad 0.151 links to 27745 of rad 0.072.  (no action taken)
     B1      X, Y, Z:  -30.44  47.45  44.16
4.4  Line 27749 of rad 0.128 links to 27748 of rad 0.061.  (no action taken)
     B1      X, Y, Z:  -30.82  47.31  44.23
4.4  Line 27806 of rad 0.1 links to 27805 of rad 0.049.  (no action taken)
     B1      X, Y, Z:  -35.32  45.58  46.79
4.4  Line 27855 of rad 0.115 links to 27854 of rad 0.038.  (no action taken)
     B1      X, Y, Z:  -30.1  47.21  42.06
4.4  Line 27874 of rad 0.074 links to 27873 of rad 0.018.  (no action taken)
     B1      X, Y, Z:  -31.75  42.14  30.04
4.4  Line 27943 of rad 0.152 links to 27942 of rad 0.07.  (no action taken)
     B1      X, Y, Z:  -33.78  48.03  28.49
4.4  Line 27970 of rad 0.152 links to 27969 of rad 0.073.  (no action taken)
     B1      X, Y, Z:  -35.23  48.5  31.47
4.4  Line 27990 of rad 0.166 links to 27989 of rad 0.079.  (no action taken)
     B1      X, Y, Z:  -33.7  50.39  32.0
4.4  Line 28052 of rad 0.089 links to 28051 of rad 0.038.  (no action taken)
     B1      X, Y, Z:  -38.56  50.83  31.31
4.4  Line 28112 of rad 0.141 links to 28111 of rad 0.06.  (no action taken)
     B1      X, Y, Z:  -31.59  37.86  23.63
4.4  Line 28133 of rad 0.152 links to 28132 of rad 0.061.  (no action taken)
     B1      X, Y, Z:  -27.74  37.45  12.62
4.4  Line 28230 of rad 0.097 links to 28229 of rad 0.046.  (no action taken)
     B1      X, Y, Z:  -23.2  34.74  20.02
4.4  Line 28425 of rad 0.062 links to 28424 of rad 1.25E-4.  (no action taken)
     B1      X, Y, Z:  -39.59  39.26  20.96
4.4  Line 28617 of rad 0.1 links to 28616 of rad 0.035.  (no action taken)
     B1      X, Y, Z:  -30.46  26.32  28.55
4.4  Line 28704 of rad 0.089 links to 28703 of rad 0.044.  (no action taken)
     B1      X, Y, Z:  -30.35  25.18  32.99
4.4  Line 29035 of rad 0.127 links to 29034 of rad 0.063.  (no action taken)
     B1      X, Y, Z:  -41.54  48.07  39.57
4.4  Line 29039 of rad 0.158 links to 29038 of rad 0.073.  (no action taken)
     B1      X, Y, Z:  -41.18  47.56  39.46
4.4  Line 29089 of rad 0.189 links to 29088 of rad 0.088.  (no action taken)
     B1      X, Y, Z:  -47.1  53.5  36.0
4.4  Line 29143 of rad 0.175 links to 29142 of rad 0.08.  (no action taken)
     B1      X, Y, Z:  -45.86  44.82  39.15
4.4  Line 29283 of rad 0.061 links to 29282 of rad 0.026.  (no action taken)
     B1      X, Y, Z:  -38.89  33.65  -9.38
4.4  Line 29300 of rad 0.174 links to 29299 of rad 0.081.  (no action taken)
     B1      X, Y, Z:  -41.35  33.04  -10.18
4.4  Line 29301 of rad 0.39 links to 29300 of rad 0.174.  (no action taken)
     B1      X, Y, Z:  -41.49  33.03  -10.32
4.4  Line 29432 of rad 0.21 links to 29431 of rad 0.053.  (no action taken)
     B1      X, Y, Z:  -38.13  34.77  -19.54
4.4  Line 29510 of rad 0.133 links to 29509 of rad 0.066.  (no action taken)
     B1      X, Y, Z:  -45.16  36.59  -25.04
4.4  Line 29512 of rad 0.165 links to 29511 of rad 0.054.  (no action taken)
     B1      X, Y, Z:  -44.97  36.45  -24.66
4.4  Line 29521 of rad 0.112 links to 29520 of rad 0.052.  (no action taken)
     B1      X, Y, Z:  -46.33  35.84  -26.54
4.4  Line 29585 of rad 0.175 links to 29584 of rad 0.084.  (no action taken)
     B1      X, Y, Z:  -51.04  32.6  -32.45
4.4  Line 29639 of rad 0.142 links to 29638 of rad 0.046.  (no action taken)
     B1      X, Y, Z:  -57.05  35.6  -36.45
4.4  Line 29766 of rad 0.144 links to 29765 of rad 0.033.  (no action taken)
     B1      X, Y, Z:  -65.31  36.44  -42.29
4.4  Line 29877 of rad 0.116 links to 29876 of rad 0.056.  (no action taken)
     B1      X, Y, Z:  -65.54  40.15  -42.01
4.4  Line 29958 of rad 0.11 links to 29957 of rad 0.053.  (no action taken)
     B1      X, Y, Z:  -64.08  36.27  -46.02
4.4  Line 30062 of rad 0.129 links to 30061 of rad 0.064.  (no action taken)
     B1      X, Y, Z:  -57.65  35.82  -39.69
4.4  Line 30126 of rad 0.102 links to 30125 of rad 0.05.  (no action taken)
     B1      X, Y, Z:  -49.76  26.83  -26.62
4.4  Line 30250 of rad 0.142 links to 30249 of rad 0.071.  (no action taken)
     B1      X, Y, Z:  -57.64  24.12  -20.52
4.4  Line 30297 of rad 0.154 links to 30296 of rad 0.069.  (no action taken)
     B1      X, Y, Z:  -50.6  21.91  -20.13
4.4  Line 30678 of rad 0.126 links to 30677 of rad 0.044.  (no action taken)
     B1      X, Y, Z:  -10.34  18.4  11.65
4.4  Line 30783 of rad 0.246 links to 30782 of rad 0.02.  (no action taken)
     B1      X, Y, Z:  -11.98  27.47  23.61
4.4  Line 30833 of rad 0.114 links to 30832 of rad 0.05.  (no action taken)
     B1      X, Y, Z:  -10.91  24.25  23.51
4.4  Line 30876 of rad 0.097 links to 30875 of rad 0.043.  (no action taken)
     B1      X, Y, Z:  -16.55  27.82  23.78
4.4  Line 31009 of rad 0.085 links to 31008 of rad 0.037.  (no action taken)
     B1      X, Y, Z:  -17.7  32.85  24.56
4.4  Line 31013 of rad 0.065 links to 31012 of rad 0.03.  (no action taken)
     B1      X, Y, Z:  -17.61  32.9  24.47
4.4  Line 31028 of rad 0.165 links to 31020 of rad 0.067.  (no action taken)
     B1      X, Y, Z:  -13.33  26.02  21.75
4.4  Line 31101 of rad 0.212 links to 31100 of rad 0.083.  (no action taken)
     B1      X, Y, Z:  -17.81  26.25  18.26
4.4  Line 31147 of rad 0.139 links to 31146 of rad 0.065.  (no action taken)
     B1      X, Y, Z:  -9.34  25.07  17.55
4.4  Line 31178 of rad 0.107 links to 31177 of rad 0.046.  (no action taken)
     B1      X, Y, Z:  -9.97  25.95  17.07
4.4  Line 31273 of rad 0.183 links to 31272 of rad 0.088.  (no action taken)
     B1      X, Y, Z:  -3.0  19.11  19.64
4.4  Line 31295 of rad 0.084 links to 31294 of rad 0.024.  (no action taken)
     B1      X, Y, Z:  -2.93  17.95  19.71
4.4  Line 31390 of rad 0.142 links to 31389 of rad 0.018.  (no action taken)
     B1      X, Y, Z:  -1.15  22.44  27.7
4.4  Line 31532 of rad 0.072 links to 31531 of rad 0.034.  (no action taken)
     B1      X, Y, Z:  -2.89  24.46  34.53
4.4  Line 31536 of rad 0.137 links to 31535 of rad 0.066.  (no action taken)
     B1      X, Y, Z:  -2.56  25.34  35.14
4.4  Line 31747 of rad 0.158 links to 31746 of rad 0.061.  (no action taken)
     B1      X, Y, Z:  1.08  25.19  7.67
4.4  Line 31807 of rad 0.112 links to 31806 of rad 0.056.  (no action taken)
     B1      X, Y, Z:  -1.08  22.69  9.43
4.4  Line 31905 of rad 0.394 links to 31904 of rad 0.067.  (no action taken)
     B1      X, Y, Z:  0.32  18.96  10.27
4.4  Line 32098 of rad 0.172 links to 32097 of rad 0.08.  (no action taken)
     B1      X, Y, Z:  -7.92  20.8  8.14
4.4  Line 32134 of rad 0.056 links to 32133 of rad 0.022.  (no action taken)
     B1      X, Y, Z:  -3.44  17.51  11.17
4.4  Line 32164 of rad 0.131 links to 32163 of rad 0.057.  (no action taken)
     B1      X, Y, Z:  -3.82  18.32  13.75
4.4  Line 32329 of rad 0.246 links to 32328 of rad 0.073.  (no action taken)
     B1      X, Y, Z:  -3.24  26.73  21.08
4.4  Line 32438 of rad 0.129 links to 32437 of rad 0.053.  (no action taken)
     B1      X, Y, Z:  -2.88  28.7  21.02
4.4  Line 32475 of rad 0.104 links to 32474 of rad 0.047.  (no action taken)
     B1      X, Y, Z:  -3.79  20.32  20.21
4.4  Line 32509 of rad 0.132 links to 32508 of rad 0.059.  (no action taken)
     B1      X, Y, Z:  -7.58  23.23  21.96
4.4  Line 32656 of rad 0.09 links to 32655 of rad 0.028.  (no action taken)
     B1      X, Y, Z:  -12.57  20.7  19.01
4.4  Line 32701 of rad 0.419 links to 32700 of rad 0.132.  (no action taken)
     B1      X, Y, Z:  -10.22  17.13  17.69
4.4  Line 32779 of rad 0.132 links to 32778 of rad 0.063.  (no action taken)
     B1      X, Y, Z:  -5.67  15.66  23.08
4.4  Line 32792 of rad 0.138 links to 32791 of rad 0.059.  (no action taken)
     B1      X, Y, Z:  -5.37  17.1  24.73
4.4  Line 33020 of rad 0.091 links to 33019 of rad 0.024.  (no action taken)
     B1      X, Y, Z:  -12.84  18.18  21.3
4.4  Line 33023 of rad 0.307 links to 33022 of rad 0.135.  (no action taken)
     B1      X, Y, Z:  -12.46  18.04  21.35
4.4  Line 33333 of rad 0.163 links to 33332 of rad 0.073.  (no action taken)
     B1      X, Y, Z:  -15.98  16.32  26.11
4.4  Line 33341 of rad 0.116 links to 33340 of rad 0.042.  (no action taken)
     B1      X, Y, Z:  -16.51  15.49  25.75
4.4  Line 33371 of rad 0.187 links to 33370 of rad 0.087.  (no action taken)
     B1      X, Y, Z:  -15.02  15.88  26.95
4.4  Line 33551 of rad 0.081 links to 33550 of rad 0.027.  (no action taken)
     B1      X, Y, Z:  -19.8  14.26  31.77
4.4  Line 33713 of rad 0.074 links to 33712 of rad 0.037.  (no action taken)
     B1      X, Y, Z:  -25.48  19.75  21.04
4.4  Line 33717 of rad 0.137 links to 33716 of rad 0.06.  (no action taken)
     B1      X, Y, Z:  -26.12  19.93  20.86
4.4  Line 33771 of rad 0.136 links to 33770 of rad 0.066.  (no action taken)
     B1      X, Y, Z:  -21.73  20.59  25.29
4.4  Line 33829 of rad 0.095 links to 33828 of rad 0.047.  (no action taken)
     B1      X, Y, Z:  -21.76  19.04  25.36
4.4  Line 33840 of rad 0.111 links to 33839 of rad 0.047.  (no action taken)
     B1      X, Y, Z:  -21.21  19.59  24.07
4.4  Line 33877 of rad 0.143 links to 33876 of rad 0.057.  (no action taken)
     B1      X, Y, Z:  -19.14  19.51  33.52
4.4  Line 33977 of rad 0.176 links to 33976 of rad 0.078.  (no action taken)
     B1      X, Y, Z:  -13.58  20.26  33.95
4.4  Line 34042 of rad 0.143 links to 34041 of rad 0.053.  (no action taken)
     B1      X, Y, Z:  -13.16  25.51  34.67
4.4  Line 34048 of rad 0.119 links to 34047 of rad 0.056.  (no action taken)
     B1      X, Y, Z:  -13.57  26.28  34.9
4.4  Line 34087 of rad 0.185 links to 34086 of rad 0.061.  (no action taken)
     B1      X, Y, Z:  -16.67  24.67  34.71
4.4  Line 34212 of rad 0.137 links to 34211 of rad 0.058.  (no action taken)
     B1      X, Y, Z:  -20.76  27.46  32.14
4.4  Line 34246 of rad 0.16 links to 34245 of rad 0.078.  (no action taken)
     B1      X, Y, Z:  -14.71  18.78  33.75
4.4  Line 34660 of rad 0.153 links to 34659 of rad 0.071.  (no action taken)
     B1      X, Y, Z:  -18.38  19.93  40.47
4.4  Line 34737 of rad 0.131 links to 34736 of rad 0.063.  (no action taken)
     B1      X, Y, Z:  -16.69  20.71  39.2
4.4  Line 34829 of rad 0.089 links to 34828 of rad 1.25E-4.  (no action taken)
     B1      X, Y, Z:  -26.83  22.1  32.37
4.4  Line 34889 of rad 0.098 links to 34888 of rad 0.048.  (no action taken)
     B1      X, Y, Z:  -18.3  20.23  20.07
4.4  Line 34912 of rad 0.097 links to 34911 of rad 0.032.  (no action taken)
     B1      X, Y, Z:  -34.77  24.0  1.87
4.4  Line 34931 of rad 0.115 links to 34930 of rad 0.055.  (no action taken)
     B1      X, Y, Z:  -36.01  25.5  4.04
4.4  Line 34936 of rad 0.129 links to 34935 of rad 0.064.  (no action taken)
     B1      X, Y, Z:  -35.69  25.97  4.75
4.4  Line 35020 of rad 0.164 links to 35019 of rad 0.082.  (no action taken)
     B1      X, Y, Z:  -50.6  23.34  -22.06
4.4  Line 35164 of rad 0.208 links to 35163 of rad 0.104.  (no action taken)
     B1      X, Y, Z:  -60.24  25.56  -21.34
4.4  Line 35196 of rad 0.134 links to 35195 of rad 0.041.  (no action taken)
     B1      X, Y, Z:  -55.93  24.79  -24.13
4.4  Line 35243 of rad 0.078 links to 35242 of rad 1.25E-4.  (no action taken)
     B1      X, Y, Z:  -51.95  22.26  -25.04
4.4  Line 35282 of rad 0.107 links to 35281 of rad 0.049.  (no action taken)
     B1      X, Y, Z:  -55.43  25.56  -23.95
4.4  Line 35406 of rad 0.201 links to 35405 of rad 0.064.  (no action taken)
     B1      X, Y, Z:  -62.45  29.44  -29.97
4.4  Line 35511 of rad 0.148 links to 35510 of rad 0.057.  (no action taken)
     B1      X, Y, Z:  -60.65  26.49  -28.18
4.4  Line 35594 of rad 0.205 links to 35593 of rad 0.099.  (no action taken)
     B1      X, Y, Z:  -61.55  25.65  -25.47
4.4  Line 35612 of rad 0.352 links to 35611 of rad 1.25E-4.  (no action taken)
     B1      X, Y, Z:  -59.91  26.56  -26.91
4.4  Line 35628 of rad 0.109 links to 35627 of rad 0.053.  (no action taken)
     B1      X, Y, Z:  -60.48  26.56  -25.75
4.4  Line 35743 of rad 0.133 links to 35742 of rad 0.063.  (no action taken)
     B1      X, Y, Z:  -66.68  28.72  -27.22
4.4  Line 35831 of rad 0.109 links to 35830 of rad 0.054.  (no action taken)
     B1      X, Y, Z:  -63.36  26.9  -22.38
4.4  Line 35852 of rad 0.109 links to 35851 of rad 0.054.  (no action taken)
     B1      X, Y, Z:  -63.43  26.65  -19.91
4.4  Line 35896 of rad 0.131 links to 35895 of rad 0.058.  (no action taken)
     B1      X, Y, Z:  -65.09  27.45  -26.66
4.4  Line 36009 of rad 0.164 links to 36008 of rad 0.068.  (no action taken)
     B1      X, Y, Z:  -54.34  25.06  -26.11
4.4  Line 36032 of rad 0.165 links to 36031 of rad 0.081.  (no action taken)
     B1      X, Y, Z:  -54.77  25.17  -27.27
4.4  Line 36058 of rad 0.123 links to 36057 of rad 0.046.  (no action taken)
     B1      X, Y, Z:  -54.87  22.72  -29.47
4.4  Line 36144 of rad 0.154 links to 36143 of rad 0.076.  (no action taken)
     B1      X, Y, Z:  -50.8  23.81  -26.91
4.4  Line 36231 of rad 0.289 links to 36230 of rad 0.061.  (no action taken)
     B1      X, Y, Z:  -49.87  26.49  -29.6
4.4  Line 36266 of rad 0.189 links to 36265 of rad 0.072.  (no action taken)
     B1      X, Y, Z:  -49.47  23.99  -29.26
4.4  Line 36467 of rad 0.067 links to 36466 of rad 0.017.  (no action taken)
     B1      X, Y, Z:  -29.58  26.52  -14.41
4.4  Line 36581 of rad 0.153 links to 36580 of rad 0.069.  (no action taken)
     B1      X, Y, Z:  -53.58  27.45  -29.42
4.4  Line 36588 of rad 0.049 links to 36587 of rad 0.024.  (no action taken)
     B1      X, Y, Z:  -52.76  26.88  -28.55
4.4  Line 36724 of rad 0.085 links to 36723 of rad 0.042.  (no action taken)
     B1      X, Y, Z:  -56.98  30.08  -31.58
4.4  Line 36853 of rad 0.212 links to 36852 of rad 0.092.  (no action taken)
     B1      X, Y, Z:  -55.4  30.33  -33.01
 
 
```
