## Supplementary material for "Automated Proofreading of Digitally Reconstructed Neural Morphology Enhances Accuracy, Scalability, and Standardization": Standardization and accuracy results: 720575940616464340.CNG.swc.std

```
# Standardization file for /nmo_swc/out_Final/Temp_LMeasure_Final/720575940616464340.CNG.swc created with StdSwc version 1.31 on 3/7/26.
#
# code   irregularity_description. (action taken)
#     irregularity_type     coordinates
#
4.2  Radius of line 650 at 1.25E-4 <= 0.05.  (no action taken)
     B1      X, Y, Z:  -25.23  88.65  6.36
4.2  Radius of line 657 at 1.25E-4 <= 0.05.  (no action taken)
     B1      X, Y, Z:  -25.27  88.76  8.16
4.2  Radius of line 861 at 1.25E-4 <= 0.05.  (no action taken)
     B1      X, Y, Z:  -45.37  79.08  13.85
4.2  Radius of line 902 at 0.05 <= 0.05.  (no action taken)
     B1      X, Y, Z:  -29.45  91.04  7.97
4.2  Radius of line 906 at 0.036 <= 0.05.  (no action taken)
     B1      X, Y, Z:  -27.05  89.98  4.24
4.2  Radius of line 918 at 0.047 <= 0.05.  (no action taken)
     B1      X, Y, Z:  -29.62  89.85  2.72
4.2  Radius of line 980 at 1.25E-4 <= 0.05.  (no action taken)
     B1      X, Y, Z:  -22.95  87.52  -1.13
4.2  Radius of line 997 at 1.25E-4 <= 0.05.  (no action taken)
     B1      X, Y, Z:  -24.2  86.09  -1.11
4.5  Radius of terminal line 1015 at 0.81 >= 5.0 stdevs above the mean.  (no action taken)
     B1      X, Y, Z:  -28.77  91.54  -2.97
4.2  Radius of line 1025 at 1.25E-4 <= 0.05.  (no action taken)
     B1      X, Y, Z:  -31.13  91.22  0.13
4.2  Radius of line 1038 at 1.25E-4 <= 0.05.  (no action taken)
     B1      X, Y, Z:  -32.8  91.43  0.09
4.2  Radius of line 1053 at 1.25E-4 <= 0.05.  (no action taken)
     B1      X, Y, Z:  -31.87  91.06  0.82
4.2  Radius of line 1092 at 0.013 <= 0.05.  (no action taken)
     B1      X, Y, Z:  -31.34  90.27  -0.53
4.2  Radius of line 1253 at 0.041 <= 0.05.  (no action taken)
     B1      X, Y, Z:  -40.07  85.99  8.98
4.2  Radius of line 1274 at 0.047 <= 0.05.  (no action taken)
     B1      X, Y, Z:  -36.23  91.46  5.44
4.2  Radius of line 1393 at 1.25E-4 <= 0.05.  (no action taken)
     B1      X, Y, Z:  -32.12  87.9  6.36
4.2  Radius of line 1396 at 1.25E-4 <= 0.05.  (no action taken)
     B1      X, Y, Z:  -29.86  89.08  5.45
4.2  Radius of line 1644 at 0.042 <= 0.05.  (no action taken)
     B1      X, Y, Z:  -42.63  75.47  19.85
4.2  Radius of line 1651 at 0.04 <= 0.05.  (no action taken)
     B1      X, Y, Z:  -44.67  75.14  17.87
4.2  Radius of line 1653 at 0.044 <= 0.05.  (no action taken)
     B1      X, Y, Z:  -44.46  75.12  17.73
4.2  Radius of line 1690 at 1.25E-4 <= 0.05.  (no action taken)
     B1      X, Y, Z:  -42.15  75.89  16.3
4.2  Radius of line 1788 at 1.25E-4 <= 0.05.  (no action taken)
     B1      X, Y, Z:  -41.18  70.37  13.48
4.2  Radius of line 1926 at 0.031 <= 0.05.  (no action taken)
     B1      X, Y, Z:  -56.35  79.84  9.58
4.2  Radius of line 1983 at 0.045 <= 0.05.  (no action taken)
     B1      X, Y, Z:  -56.95  79.8  10.43
4.2  Radius of line 2094 at 1.25E-4 <= 0.05.  (no action taken)
     B1      X, Y, Z:  -54.46  77.01  10.53
4.2  Radius of line 2115 at 1.25E-4 <= 0.05.  (no action taken)
     B1      X, Y, Z:  -57.28  75.6  10.9
4.2  Radius of line 2130 at 1.25E-4 <= 0.05.  (no action taken)
     B1      X, Y, Z:  -57.12  78.43  7.98
4.2  Radius of line 2266 at 1.25E-4 <= 0.05.  (no action taken)
     B1      X, Y, Z:  -70.53  77.63  0.65
4.2  Radius of line 2351 at 1.25E-4 <= 0.05.  (no action taken)
     B1      X, Y, Z:  -63.06  82.32  -5.06
4.2  Radius of line 2355 at 0.046 <= 0.05.  (no action taken)
     B1      X, Y, Z:  -65.83  81.06  -4.37
4.2  Radius of line 2367 at 0.041 <= 0.05.  (no action taken)
     B1      X, Y, Z:  -69.88  78.22  -0.18
4.2  Radius of line 2370 at 1.25E-4 <= 0.05.  (no action taken)
     B1      X, Y, Z:  -70.49  78.09  -0.12
4.2  Radius of line 2407 at 0.017 <= 0.05.  (no action taken)
     B1      X, Y, Z:  -69.46  76.58  3.1
4.2  Radius of line 2557 at 0.042 <= 0.05.  (no action taken)
     B1      X, Y, Z:  -52.18  83.1  13.61
4.2  Radius of line 2689 at 1.25E-4 <= 0.05.  (no action taken)
     B1      X, Y, Z:  -55.92  83.22  7.7
4.2  Radius of line 2841 at 1.25E-4 <= 0.05.  (no action taken)
     B1      X, Y, Z:  -51.81  85.74  9.47
4.2  Radius of line 2891 at 0.031 <= 0.05.  (no action taken)
     B1      X, Y, Z:  -47.99  87.15  6.72
4.2  Radius of line 2958 at 1.25E-4 <= 0.05.  (no action taken)
     B1      X, Y, Z:  -56.29  88.22  0.37
4.2  Radius of line 2979 at 1.25E-4 <= 0.05.  (no action taken)
     B1      X, Y, Z:  -55.59  88.62  -1.92
4.2  Radius of line 3037 at 0.05 <= 0.05.  (no action taken)
     B1      X, Y, Z:  -57.75  90.02  -6.03
4.2  Radius of line 3079 at 0.048 <= 0.05.  (no action taken)
     B1      X, Y, Z:  -62.27  88.26  -5.82
4.2  Radius of line 3091 at 1.25E-4 <= 0.05.  (no action taken)
     B1      X, Y, Z:  -59.02  87.04  -5.87
4.2  Radius of line 3111 at 1.25E-4 <= 0.05.  (no action taken)
     B1      X, Y, Z:  -59.19  86.99  -9.51
4.2  Radius of line 3148 at 0.032 <= 0.05.  (no action taken)
     B1      X, Y, Z:  -58.29  87.63  -9.97
4.2  Radius of line 3226 at 0.043 <= 0.05.  (no action taken)
     B1      X, Y, Z:  -55.76  87.07  -4.95
4.2  Radius of line 3317 at 0.044 <= 0.05.  (no action taken)
     B1      X, Y, Z:  -55.14  89.9  -2.35
4.2  Radius of line 3347 at 0.047 <= 0.05.  (no action taken)
     B1      X, Y, Z:  -51.98  91.52  -3.68
4.2  Radius of line 3357 at 1.25E-4 <= 0.05.  (no action taken)
     B1      X, Y, Z:  -52.87  89.35  -1.91
4.2  Radius of line 3379 at 1.25E-4 <= 0.05.  (no action taken)
     B1      X, Y, Z:  -52.27  91.1  2.14
4.2  Radius of line 3439 at 0.042 <= 0.05.  (no action taken)
     B1      X, Y, Z:  -48.21  91.65  -0.34
4.2  Radius of line 3460 at 1.25E-4 <= 0.05.  (no action taken)
     B1      X, Y, Z:  -48.3  89.45  4.23
4.2  Radius of line 3462 at 1.25E-4 <= 0.05.  (no action taken)
     B1      X, Y, Z:  -47.62  90.58  4.52
4.2  Radius of line 3483 at 1.25E-4 <= 0.05.  (no action taken)
     B1      X, Y, Z:  -54.9  89.48  3.86
4.2  Radius of line 3484 at 0.05 <= 0.05.  (no action taken)
     B1      X, Y, Z:  -53.71  88.21  2.99
4.2  Radius of line 3745 at 0.033 <= 0.05.  (no action taken)
     B1      X, Y, Z:  -40.65  94.17  3.94
4.2  Radius of line 3842 at 1.25E-4 <= 0.05.  (no action taken)
     B1      X, Y, Z:  -41.19  97.21  -1.58
4.2  Radius of line 3845 at 1.25E-4 <= 0.05.  (no action taken)
     B1      X, Y, Z:  -41.25  97.82  -1.3
4.2  Radius of line 3924 at 1.25E-4 <= 0.05.  (no action taken)
     B1      X, Y, Z:  -41.35  96.77  1.18
4.2  Radius of line 3997 at 1.25E-4 <= 0.05.  (no action taken)
     B1      X, Y, Z:  -37.56  92.98  1.8
4.2  Radius of line 4029 at 1.25E-4 <= 0.05.  (no action taken)
     B1      X, Y, Z:  -38.01  89.67  -0.26
4.2  Radius of line 4034 at 0.043 <= 0.05.  (no action taken)
     B1      X, Y, Z:  -38.56  90.26  -1.09
4.2  Radius of line 4052 at 1.25E-4 <= 0.05.  (no action taken)
     B1      X, Y, Z:  -34.78  93.36  3.04
4.2  Radius of line 4079 at 1.25E-4 <= 0.05.  (no action taken)
     B1      X, Y, Z:  -37.83  93.99  2.96
4.2  Radius of line 4081 at 1.25E-4 <= 0.05.  (no action taken)
     B1      X, Y, Z:  -36.38  94.16  4.8
4.2  Radius of line 4153 at 1.25E-4 <= 0.05.  (no action taken)
     B1      X, Y, Z:  -34.98  94.25  8.65
4.2  Radius of line 4185 at 1.25E-4 <= 0.05.  (no action taken)
     B1      X, Y, Z:  -33.67  98.95  6.72
4.2  Radius of line 4308 at 1.25E-4 <= 0.05.  (no action taken)
     B1      X, Y, Z:  -34.03  96.8  1.04
4.2  Radius of line 4402 at 1.25E-4 <= 0.05.  (no action taken)
     B1      X, Y, Z:  -32.62  96.1  13.0
4.2  Radius of line 4422 at 1.25E-4 <= 0.05.  (no action taken)
     B1      X, Y, Z:  -32.35  92.12  10.99
4.5  Radius of terminal line 4596 at 0.595 >= 5.0 stdevs above the mean.  (no action taken)
     B1      X, Y, Z:  -33.76  99.21  10.81
4.2  Radius of line 4620 at 0.043 <= 0.05.  (no action taken)
     B1      X, Y, Z:  -27.61  95.84  11.8
4.2  Radius of line 4810 at 1.25E-4 <= 0.05.  (no action taken)
     B1      X, Y, Z:  -24.76  102.14  0.7
4.2  Radius of line 4817 at 0.03 <= 0.05.  (no action taken)
     B1      X, Y, Z:  -25.72  97.43  2.73
4.2  Radius of line 4828 at 1.25E-4 <= 0.05.  (no action taken)
     B1      X, Y, Z:  -24.77  95.84  4.48
4.2  Radius of line 4846 at 0.018 <= 0.05.  (no action taken)
     B1      X, Y, Z:  -26.7  94.91  11.04
4.2  Radius of line 4991 at 1.25E-4 <= 0.05.  (no action taken)
     B1      X, Y, Z:  -24.26  88.72  15.41
4.2  Radius of line 5019 at 1.25E-4 <= 0.05.  (no action taken)
     B1      X, Y, Z:  -26.84  90.2  14.68
4.2  Radius of line 5022 at 0.047 <= 0.05.  (no action taken)
     B1      X, Y, Z:  -26.89  90.42  14.52
4.2  Radius of line 5066 at 1.25E-4 <= 0.05.  (no action taken)
     B1      X, Y, Z:  -27.86  92.14  16.48
4.2  Radius of line 5080 at 1.25E-4 <= 0.05.  (no action taken)
     B1      X, Y, Z:  -27.46  88.71  17.28
4.2  Radius of line 5117 at 1.25E-4 <= 0.05.  (no action taken)
     B1      X, Y, Z:  -23.67  91.06  16.32
4.5  Radius of terminal line 5119 at 0.778 >= 5.0 stdevs above the mean.  (no action taken)
     B1      X, Y, Z:  -22.91  90.55  13.04
4.2  Radius of line 5121 at 1.25E-4 <= 0.05.  (no action taken)
     B1      X, Y, Z:  -23.88  89.93  12.93
4.2  Radius of line 5177 at 1.25E-4 <= 0.05.  (no action taken)
     B1      X, Y, Z:  -29.53  102.31  5.19
4.2  Radius of line 5191 at 1.25E-4 <= 0.05.  (no action taken)
     B1      X, Y, Z:  -31.12  102.04  5.98
4.2  Radius of line 5206 at 0.048 <= 0.05.  (no action taken)
     B1      X, Y, Z:  -30.7  102.2  3.06
4.2  Radius of line 5227 at 0.018 <= 0.05.  (no action taken)
     B1      X, Y, Z:  -27.76  96.62  12.11
4.2  Radius of line 5241 at 0.049 <= 0.05.  (no action taken)
     B1      X, Y, Z:  -43.65  90.36  6.27
4.2  Radius of line 5275 at 1.25E-4 <= 0.05.  (no action taken)
     B1      X, Y, Z:  -44.4  92.59  5.51
4.2  Radius of line 5434 at 0.049 <= 0.05.  (no action taken)
     B1      X, Y, Z:  -46.95  83.6  -5.28
4.2  Radius of line 5451 at 1.25E-4 <= 0.05.  (no action taken)
     B1      X, Y, Z:  -46.38  83.5  -7.05
4.2  Radius of line 5624 at 1.25E-4 <= 0.05.  (no action taken)
     B1      X, Y, Z:  -48.34  82.44  13.87
4.2  Radius of line 5679 at 0.047 <= 0.05.  (no action taken)
     B1      X, Y, Z:  -53.33  74.21  13.88
4.2  Radius of line 5735 at 1.25E-4 <= 0.05.  (no action taken)
     B1      X, Y, Z:  -52.8  74.04  14.05
4.2  Radius of line 5744 at 1.25E-4 <= 0.05.  (no action taken)
     B1      X, Y, Z:  -54.6  71.26  14.5
4.2  Radius of line 5779 at 1.25E-4 <= 0.05.  (no action taken)
     B1      X, Y, Z:  -51.06  66.09  14.96
4.2  Radius of line 5782 at 1.25E-4 <= 0.05.  (no action taken)
     B1      X, Y, Z:  -50.75  67.34  14.05
4.2  Radius of line 5881 at 0.029 <= 0.05.  (no action taken)
     B1      X, Y, Z:  -50.36  57.04  11.94
4.2  Radius of line 5899 at 1.25E-4 <= 0.05.  (no action taken)
     B1      X, Y, Z:  -49.82  59.88  11.99
4.2  Radius of line 5904 at 0.039 <= 0.05.  (no action taken)
     B1      X, Y, Z:  -53.38  63.43  15.35
4.2  Radius of line 6029 at 1.25E-4 <= 0.05.  (no action taken)
     B1      X, Y, Z:  -55.08  65.71  13.06
4.2  Radius of line 6078 at 0.049 <= 0.05.  (no action taken)
     B1      X, Y, Z:  -48.78  71.34  16.57
4.2  Radius of line 6087 at 1.25E-4 <= 0.05.  (no action taken)
     B1      X, Y, Z:  -50.53  71.36  16.35
4.2  Radius of line 6140 at 0.048 <= 0.05.  (no action taken)
     B1      X, Y, Z:  -53.5  71.35  16.19
4.2  Radius of line 6151 at 0.05 <= 0.05.  (no action taken)
     B1      X, Y, Z:  -51.4  72.6  14.87
4.2  Radius of line 6190 at 1.25E-4 <= 0.05.  (no action taken)
     B1      X, Y, Z:  -54.23  71.31  7.6
4.2  Radius of line 6237 at 1.25E-4 <= 0.05.  (no action taken)
     B1      X, Y, Z:  -53.83  65.18  7.46
4.2  Radius of line 6292 at 1.25E-4 <= 0.05.  (no action taken)
     B1      X, Y, Z:  -54.77  66.28  -0.4
4.2  Radius of line 6309 at 1.25E-4 <= 0.05.  (no action taken)
     B1      X, Y, Z:  -54.54  67.28  -1.04
4.2  Radius of line 6349 at 1.25E-4 <= 0.05.  (no action taken)
     B1      X, Y, Z:  -57.01  69.87  5.36
4.2  Radius of line 6510 at 0.035 <= 0.05.  (no action taken)
     B1      X, Y, Z:  -60.14  64.22  6.7
4.2  Radius of line 6511 at 0.048 <= 0.05.  (no action taken)
     B1      X, Y, Z:  -59.81  64.28  6.71
4.2  Radius of line 6513 at 0.047 <= 0.05.  (no action taken)
     B1      X, Y, Z:  -60.06  64.17  6.5
4.2  Radius of line 6605 at 1.25E-4 <= 0.05.  (no action taken)
     B1      X, Y, Z:  -59.78  66.25  12.98
4.2  Radius of line 6631 at 1.25E-4 <= 0.05.  (no action taken)
     B1      X, Y, Z:  -62.06  72.7  9.01
4.2  Radius of line 6632 at 1.25E-4 <= 0.05.  (no action taken)
     B1      X, Y, Z:  -61.46  71.45  10.48
4.2  Radius of line 6729 at 0.027 <= 0.05.  (no action taken)
     B1      X, Y, Z:  -60.74  70.63  3.78
4.2  Radius of line 6755 at 0.042 <= 0.05.  (no action taken)
     B1      X, Y, Z:  -63.7  71.96  4.38
4.2  Radius of line 6765 at 1.25E-4 <= 0.05.  (no action taken)
     B1      X, Y, Z:  -64.67  72.24  4.69
4.2  Radius of line 6791 at 1.25E-4 <= 0.05.  (no action taken)
     B1      X, Y, Z:  -65.47  72.47  2.69
4.2  Radius of line 6873 at 0.049 <= 0.05.  (no action taken)
     B1      X, Y, Z:  -69.98  74.39  2.4
4.2  Radius of line 6977 at 0.043 <= 0.05.  (no action taken)
     B1      X, Y, Z:  -67.54  71.77  2.25
4.2  Radius of line 6981 at 1.25E-4 <= 0.05.  (no action taken)
     B1      X, Y, Z:  -67.02  71.73  2.21
4.2  Radius of line 7015 at 1.25E-4 <= 0.05.  (no action taken)
     B1      X, Y, Z:  -63.9  70.63  3.87
4.2  Radius of line 7018 at 0.042 <= 0.05.  (no action taken)
     B1      X, Y, Z:  -63.72  71.07  5.15
4.2  Radius of line 7030 at 1.25E-4 <= 0.05.  (no action taken)
     B1      X, Y, Z:  -63.53  72.73  4.94
4.5  Radius of terminal line 7044 at 0.789 >= 5.0 stdevs above the mean.  (no action taken)
     B1      X, Y, Z:  -56.79  69.93  6.08
4.2  Radius of line 7083 at 0.042 <= 0.05.  (no action taken)
     B1      X, Y, Z:  -48.65  76.02  9.48
4.2  Radius of line 7117 at 0.05 <= 0.05.  (no action taken)
     B1      X, Y, Z:  -46.5  70.69  17.08
4.2  Radius of line 7142 at 0.04 <= 0.05.  (no action taken)
     B1      X, Y, Z:  -49.98  74.52  17.87
4.2  Radius of line 7259 at 1.25E-4 <= 0.05.  (no action taken)
     B1      X, Y, Z:  -43.91  80.19  20.3
4.2  Radius of line 7323 at 1.25E-4 <= 0.05.  (no action taken)
     B1      X, Y, Z:  -48.84  69.39  14.75
4.2  Radius of line 7334 at 1.25E-4 <= 0.05.  (no action taken)
     B1      X, Y, Z:  -46.99  68.73  13.99
4.2  Radius of line 7356 at 1.25E-4 <= 0.05.  (no action taken)
     B1      X, Y, Z:  -45.12  70.0  13.15
4.2  Radius of line 7367 at 1.25E-4 <= 0.05.  (no action taken)
     B1      X, Y, Z:  -45.08  70.19  13.63
4.2  Radius of line 7442 at 0.033 <= 0.05.  (no action taken)
     B1      X, Y, Z:  -47.38  66.5  14.55
4.2  Radius of line 7444 at 1.25E-4 <= 0.05.  (no action taken)
     B1      X, Y, Z:  -47.53  66.37  14.45
4.2  Radius of line 7453 at 1.25E-4 <= 0.05.  (no action taken)
     B1      X, Y, Z:  -46.56  71.76  16.51
4.2  Radius of line 7518 at 1.25E-4 <= 0.05.  (no action taken)
     B1      X, Y, Z:  -35.8  82.31  -1.08
2.4  Length of segment ending at point 597 >= 6.0 stdevs above mean at 2.3658.  (no action taken)
     B1      X, Y, Z:  -28.43  90.28  4.16
2.4  Length of segment ending at point 653 >= 6.0 stdevs above mean at 1.4494.  (no action taken)
     B1      X, Y, Z:  -25.69  88.51  8.4
2.4  Length of segment ending at point 1213 >= 6.0 stdevs above mean at 1.3966.  (no action taken)
     B1      X, Y, Z:  -39.53  88.82  6.97
2.4  Length of segment ending at point 1229 >= 6.0 stdevs above mean at 3.0678.  (no action taken)
     B1      X, Y, Z:  -39.31  89.2  7.85
2.4  Length of segment ending at point 1500 >= 6.0 stdevs above mean at 2.298.  (no action taken)
     B1      X, Y, Z:  -45.76  73.93  10.92
2.4  Length of segment ending at point 1555 >= 6.0 stdevs above mean at 1.4646.  (no action taken)
     B1      X, Y, Z:  -47.05  75.39  13.79
2.4  Length of segment ending at point 1799 >= 6.0 stdevs above mean at 1.5727.  (no action taken)
     B1      X, Y, Z:  -49.11  76.03  14.29
2.5  Length of segment ending at point 2306 <= 0.1 at 0.1.  (no action taken)
     B1      X, Y, Z:  -66.33  79.16  -3.88
2.4  Length of segment ending at point 2461 >= 6.0 stdevs above mean at 1.4191.  (no action taken)
     B1      X, Y, Z:  -63.45  78.83  0.0
2.5  Length of segment ending at point 2554 <= 0.1 at 0.099.  (no action taken)
     B1      X, Y, Z:  -52.41  83.32  13.23
2.4  Length of segment ending at point 2919 >= 6.0 stdevs above mean at 1.7576.  (no action taken)
     B1      X, Y, Z:  -52.09  88.21  4.19
2.5  Length of segment ending at point 3347 <= 0.1 at 0.0949.  (no action taken)
     B1      X, Y, Z:  -51.98  91.52  -3.68
2.4  Length of segment ending at point 3686 >= 6.0 stdevs above mean at 2.2234.  (no action taken)
     B1      X, Y, Z:  -43.72  91.5  3.87
2.4  Length of segment ending at point 3957 >= 6.0 stdevs above mean at 4.474.  (no action taken)
     B1      X, Y, Z:  -35.66  93.26  2.85
2.5  Length of segment ending at point 3958 <= 0.1 at 0.086.  (no action taken)
     B1      X, Y, Z:  -35.71  93.26  2.92
2.5  Length of segment ending at point 3959 <= 0.1 at 0.0849.  (no action taken)
     B1      X, Y, Z:  -35.77  93.26  2.98
2.4  Length of segment ending at point 3966 >= 6.0 stdevs above mean at 1.4012.  (no action taken)
     B1      X, Y, Z:  -36.24  93.29  2.27
2.5  Length of segment ending at point 4115 <= 0.1 at 0.097.  (no action taken)
     B1      X, Y, Z:  -35.38  92.95  5.09
2.4  Length of segment ending at point 4231 >= 6.0 stdevs above mean at 1.6313.  (no action taken)
     B1      X, Y, Z:  -33.89  97.03  3.71
2.4  Length of segment ending at point 4643 >= 6.0 stdevs above mean at 1.6228.  (no action taken)
     B1      X, Y, Z:  -25.14  95.68  9.54
2.4  Length of segment ending at point 4847 >= 6.0 stdevs above mean at 2.053.  (no action taken)
     B1      X, Y, Z:  -25.19  96.3  11.09
2.4  Length of segment ending at point 5118 >= 6.0 stdevs above mean at 3.3847.  (no action taken)
     B1      X, Y, Z:  -23.11  90.44  13.04
2.4  Length of segment ending at point 5124 >= 6.0 stdevs above mean at 2.0253.  (no action taken)
     B1      X, Y, Z:  -25.15  97.59  9.81
2.4  Length of segment ending at point 5648 >= 6.0 stdevs above mean at 3.9994.  (no action taken)
     B1      X, Y, Z:  -52.19  76.58  13.1
2.4  Length of segment ending at point 5690 >= 6.0 stdevs above mean at 1.5742.  (no action taken)
     B1      X, Y, Z:  -48.99  75.05  13.93
2.4  Length of segment ending at point 6210 >= 6.0 stdevs above mean at 1.6286.  (no action taken)
     B1      X, Y, Z:  -55.57  68.4  6.7
2.5  Length of segment ending at point 6859 <= 0.1 at 0.099.  (no action taken)
     B1      X, Y, Z:  -70.87  73.76  3.35
2.4  Length of segment ending at point 6919 >= 6.0 stdevs above mean at 1.6125.  (no action taken)
     B1      X, Y, Z:  -68.71  69.91  1.21
2.4  Length of segment ending at point 7052 >= 6.0 stdevs above mean at 1.5581.  (no action taken)
     B1      X, Y, Z:  -50.93  74.09  11.01
2.4  Length of segment ending at point 7391 >= 6.0 stdevs above mean at 1.7086.  (no action taken)
     B1      X, Y, Z:  -47.73  67.43  15.13
2.5  Length of segment ending at point 7444 <= 0.1 at 0.0995.  (no action taken)
     B1      X, Y, Z:  -47.53  66.37  14.45
2.4  Length of segment ending at point 7454 >= 6.0 stdevs above mean at 2.4126.  (no action taken)
     B1      X, Y, Z:  -48.55  72.58  15.42
4.4  Line 33 of rad 1.124 links to 32 of rad 0.519.  (no action taken)
     B1      X, Y, Z:  -4.2  1.75  -2.37
4.4  Line 475 of rad 0.486 links to 474 of rad 0.236.  (no action taken)
     B1      X, Y, Z:  -25.93  79.9  2.1
4.4  Line 597 of rad 0.996 links to 596 of rad 0.071.  (no action taken)
     B1      X, Y, Z:  -28.43  90.28  4.16
4.4  Line 823 of rad 0.306 links to 822 of rad 0.139.  (no action taken)
     B1      X, Y, Z:  -44.95  78.94  14.76
4.4  Line 1007 of rad 0.704 links to 1006 of rad 0.104.  (no action taken)
     B1      X, Y, Z:  -29.03  92.03  -3.13
4.4  Line 1378 of rad 0.143 links to 1377 of rad 0.067.  (no action taken)
     B1      X, Y, Z:  -32.09  86.93  6.99
4.4  Line 1399 of rad 0.372 links to 1398 of rad 0.141.  (no action taken)
     B1      X, Y, Z:  -30.96  81.31  1.67
4.4  Line 1577 of rad 0.463 links to 1576 of rad 0.226.  (no action taken)
     B1      X, Y, Z:  -44.5  74.77  15.52
4.4  Line 1641 of rad 0.19 links to 1640 of rad 0.089.  (no action taken)
     B1      X, Y, Z:  -42.03  75.6  19.6
4.4  Line 1739 of rad 0.173 links to 1738 of rad 0.072.  (no action taken)
     B1      X, Y, Z:  -43.28  75.41  12.1
4.4  Line 2349 of rad 0.108 links to 2348 of rad 0.052.  (no action taken)
     B1      X, Y, Z:  -62.91  82.21  -5.23
4.4  Line 2479 of rad 0.119 links to 2478 of rad 0.058.  (no action taken)
     B1      X, Y, Z:  -65.23  80.86  4.18
4.4  Line 2716 of rad 0.187 links to 2715 of rad 0.088.  (no action taken)
     B1      X, Y, Z:  -50.98  85.09  8.2
4.4  Line 3143 of rad 0.152 links to 3142 of rad 0.073.  (no action taken)
     B1      X, Y, Z:  -58.21  87.96  -10.66
4.4  Line 3212 of rad 0.606 links to 3211 of rad 0.077.  (no action taken)
     B1      X, Y, Z:  -55.28  88.03  -3.22
4.4  Line 3227 of rad 0.103 links to 3226 of rad 0.043.  (no action taken)
     B1      X, Y, Z:  -55.79  87.1  -5.07
4.4  Line 3318 of rad 0.095 links to 3317 of rad 0.044.  (no action taken)
     B1      X, Y, Z:  -55.18  89.98  -2.43
4.4  Line 3352 of rad 0.144 links to 3351 of rad 0.061.  (no action taken)
     B1      X, Y, Z:  -53.28  89.92  -1.95
4.4  Line 3687 of rad 0.635 links to 3686 of rad 0.138.  (no action taken)
     B1      X, Y, Z:  -43.59  91.64  3.83
4.4  Line 3739 of rad 0.112 links to 3738 of rad 0.056.  (no action taken)
     B1      X, Y, Z:  -41.23  93.93  3.83
4.4  Line 3746 of rad 0.139 links to 3745 of rad 0.033.  (no action taken)
     B1      X, Y, Z:  -40.66  94.12  3.81
4.4  Line 3764 of rad 0.559 links to 3763 of rad 0.274.  (no action taken)
     B1      X, Y, Z:  -36.27  94.16  4.02
4.4  Line 3843 of rad 0.143 links to 3842 of rad 1.25E-4.  (no action taken)
     B1      X, Y, Z:  -41.14  97.22  -1.45
4.4  Line 3993 of rad 0.128 links to 3992 of rad 0.06.  (no action taken)
     B1      X, Y, Z:  -36.89  93.14  1.87
4.4  Line 4017 of rad 0.129 links to 4016 of rad 0.061.  (no action taken)
     B1      X, Y, Z:  -37.17  90.94  -0.35
4.4  Line 4324 of rad 0.304 links to 4323 of rad 0.142.  (no action taken)
     B1      X, Y, Z:  -33.96  95.26  7.88
4.4  Line 4348 of rad 0.694 links to 4347 of rad 0.329.  (no action taken)
     B1      X, Y, Z:  -30.36  96.81  9.79
4.4  Line 4442 of rad 0.246 links to 4441 of rad 0.106.  (no action taken)
     B1      X, Y, Z:  -28.09  93.52  13.07
4.4  Line 4455 of rad 0.527 links to 4454 of rad 0.262.  (no action taken)
     B1      X, Y, Z:  -26.62  92.83  14.12
4.4  Line 4625 of rad 0.752 links to 4624 of rad 0.077.  (no action taken)
     B1      X, Y, Z:  -27.54  96.27  12.08
4.4  Line 4847 of rad 1.192 links to 4846 of rad 0.018.  (no action taken)
     B1      X, Y, Z:  -25.19  96.3  11.09
4.4  Line 4888 of rad 0.678 links to 4887 of rad 0.223.  (no action taken)
     B1      X, Y, Z:  -22.44  91.07  12.99
4.4  Line 5064 of rad 0.122 links to 5063 of rad 0.06.  (no action taken)
     B1      X, Y, Z:  -27.77  92.16  16.67
4.4  Line 5081 of rad 0.403 links to 5080 of rad 1.25E-4.  (no action taken)
     B1      X, Y, Z:  -27.3  88.84  17.37
4.4  Line 5118 of rad 0.852 links to 5117 of rad 1.25E-4.  (no action taken)
     B1      X, Y, Z:  -23.11  90.44  13.04
4.4  Line 5203 of rad 0.159 links to 5202 of rad 0.059.  (no action taken)
     B1      X, Y, Z:  -30.46  101.82  3.39
4.4  Line 5237 of rad 0.204 links to 5236 of rad 0.102.  (no action taken)
     B1      X, Y, Z:  -42.97  90.21  6.06
4.4  Line 5269 of rad 0.113 links to 5268 of rad 0.056.  (no action taken)
     B1      X, Y, Z:  -44.44  92.15  6.14
4.4  Line 5293 of rad 0.146 links to 5292 of rad 0.064.  (no action taken)
     B1      X, Y, Z:  -50.07  87.49  3.73
4.4  Line 5300 of rad 0.238 links to 5299 of rad 0.111.  (no action taken)
     B1      X, Y, Z:  -50.41  88.16  3.21
4.4  Line 5511 of rad 0.154 links to 5510 of rad 0.065.  (no action taken)
     B1      X, Y, Z:  -48.26  89.37  3.19
4.4  Line 5604 of rad 0.244 links to 5603 of rad 0.118.  (no action taken)
     B1      X, Y, Z:  -49.2  82.64  14.13
4.4  Line 5607 of rad 0.227 links to 5606 of rad 0.109.  (no action taken)
     B1      X, Y, Z:  -49.47  83.54  13.81
4.4  Line 5882 of rad 0.134 links to 5881 of rad 0.029.  (no action taken)
     B1      X, Y, Z:  -50.16  57.06  11.94
4.4  Line 5931 of rad 0.138 links to 5930 of rad 0.056.  (no action taken)
     B1      X, Y, Z:  -49.8  64.16  16.99
4.4  Line 6295 of rad 0.154 links to 6294 of rad 0.074.  (no action taken)
     B1      X, Y, Z:  -54.31  65.85  -0.26
4.4  Line 6310 of rad 0.055 links to 6309 of rad 1.25E-4.  (no action taken)
     B1      X, Y, Z:  -54.48  67.21  -1.11
4.4  Line 6311 of rad 0.791 links to 6310 of rad 0.055.  (no action taken)
     B1      X, Y, Z:  -53.79  67.61  -0.67
4.4  Line 6470 of rad 0.181 links to 6469 of rad 0.076.  (no action taken)
     B1      X, Y, Z:  -61.79  63.43  6.87
4.4  Line 6512 of rad 0.097 links to 6511 of rad 0.048.  (no action taken)
     B1      X, Y, Z:  -59.95  64.19  6.58
4.4  Line 6527 of rad 0.195 links to 6526 of rad 0.092.  (no action taken)
     B1      X, Y, Z:  -61.27  66.64  9.43
4.4  Line 6756 of rad 0.088 links to 6755 of rad 0.042.  (no action taken)
     B1      X, Y, Z:  -63.7  72.04  4.26
4.4  Line 6763 of rad 0.162 links to 6762 of rad 0.078.  (no action taken)
     B1      X, Y, Z:  -64.79  71.89  4.69
4.4  Line 6779 of rad 0.364 links to 6778 of rad 0.175.  (no action taken)
     B1      X, Y, Z:  -66.64  72.35  3.85
4.4  Line 6815 of rad 0.216 links to 6814 of rad 0.103.  (no action taken)
     B1      X, Y, Z:  -68.37  74.05  4.32
4.4  Line 6957 of rad 0.138 links to 6956 of rad 0.056.  (no action taken)
     B1      X, Y, Z:  -70.81  69.89  -1.76
4.4  Line 7162 of rad 0.334 links to 7161 of rad 0.111.  (no action taken)
     B1      X, Y, Z:  -48.46  72.83  19.24
4.4  Line 7222 of rad 0.27 links to 7221 of rad 0.12.  (no action taken)
     B1      X, Y, Z:  -48.84  78.28  18.37
4.4  Line 7362 of rad 0.128 links to 7361 of rad 0.056.  (no action taken)
     B1      X, Y, Z:  -44.66  70.15  13.85
4.4  Line 7454 of rad 0.566 links to 7453 of rad 1.25E-4.  (no action taken)
     B1      X, Y, Z:  -48.55  72.58  15.42
4.4  Line 7465 of rad 0.112 links to 7464 of rad 0.056.  (no action taken)
     B1      X, Y, Z:  -47.85  73.2  14.64
4.4  Line 7477 of rad 0.224 links to 7476 of rad 0.061.  (no action taken)
     B1      X, Y, Z:  -49.4  74.52  16.01
4.4  Line 7521 of rad 0.383 links to 7520 of rad 0.117.  (no action taken)
     B1      X, Y, Z:  -34.9  82.96  -0.47
 
 
```
