## Supplementary material for "Automated Proofreading of Digitally Reconstructed Neural Morphology Enhances Accuracy, Scalability, and Standardization": Standardization and accuracy results: 720575940616466260.CNG.swc.std

```
# Standardization file for /nmo_swc/out_Final/Temp_LMeasure_Final/720575940616466260.CNG.swc created with StdSwc version 1.31 on 3/7/26.
#
# code   irregularity_description. (action taken)
#     irregularity_type     coordinates
#
4.2  Radius of line 11 at 1.25E-4 <= 0.05.  (no action taken)
     B1      X, Y, Z:  -2.53  2.75  0.94
4.2  Radius of line 58 at 1.25E-4 <= 0.05.  (no action taken)
     B1      X, Y, Z:  -11.93  3.16  5.56
4.2  Radius of line 187 at 1.25E-4 <= 0.05.  (no action taken)
     B1      X, Y, Z:  -25.55  24.96  16.97
4.2  Radius of line 198 at 1.25E-4 <= 0.05.  (no action taken)
     B1      X, Y, Z:  -27.58  26.46  18.47
4.2  Radius of line 207 at 1.25E-4 <= 0.05.  (no action taken)
     B1      X, Y, Z:  -28.21  27.89  20.12
4.2  Radius of line 220 at 1.25E-4 <= 0.05.  (no action taken)
     B1      X, Y, Z:  -29.14  30.96  20.1
4.2  Radius of line 232 at 1.25E-4 <= 0.05.  (no action taken)
     B1      X, Y, Z:  -29.65  34.15  21.29
4.2  Radius of line 233 at 1.25E-4 <= 0.05.  (no action taken)
     B1      X, Y, Z:  -29.93  36.4  21.65
4.2  Radius of line 248 at 1.25E-4 <= 0.05.  (no action taken)
     B1      X, Y, Z:  -29.16  39.81  21.07
4.2  Radius of line 608 at 1.25E-4 <= 0.05.  (no action taken)
     B1      X, Y, Z:  -43.93  51.4  19.34
4.2  Radius of line 701 at 1.25E-4 <= 0.05.  (no action taken)
     B1      X, Y, Z:  -53.84  61.43  17.38
4.2  Radius of line 920 at 1.25E-4 <= 0.05.  (no action taken)
     B1      X, Y, Z:  -56.6  87.52  15.37
4.2  Radius of line 967 at 0.046 <= 0.05.  (no action taken)
     B1      X, Y, Z:  -58.14  92.1  10.26
4.2  Radius of line 1014 at 0.033 <= 0.05.  (no action taken)
     B1      X, Y, Z:  -59.65  96.32  10.67
4.2  Radius of line 1068 at 1.25E-4 <= 0.05.  (no action taken)
     B1      X, Y, Z:  -59.29  79.73  15.43
4.2  Radius of line 1105 at 0.034 <= 0.05.  (no action taken)
     B1      X, Y, Z:  -43.37  48.62  18.02
4.2  Radius of line 1157 at 1.25E-4 <= 0.05.  (no action taken)
     B1      X, Y, Z:  -43.97  49.11  18.91
4.2  Radius of line 1182 at 0.031 <= 0.05.  (no action taken)
     B1      X, Y, Z:  -35.93  43.27  17.75
4.2  Radius of line 1188 at 1.25E-4 <= 0.05.  (no action taken)
     B1      X, Y, Z:  -35.0  42.32  18.5
4.2  Radius of line 1214 at 0.046 <= 0.05.  (no action taken)
     B1      X, Y, Z:  -23.2  45.52  17.3
4.2  Radius of line 1364 at 1.25E-4 <= 0.05.  (no action taken)
     B1      X, Y, Z:  -11.05  48.24  18.68
4.2  Radius of line 1366 at 1.25E-4 <= 0.05.  (no action taken)
     B1      X, Y, Z:  -10.95  47.94  17.77
4.2  Radius of line 1475 at 1.25E-4 <= 0.05.  (no action taken)
     B1      X, Y, Z:  0.82  46.29  21.93
4.2  Radius of line 1495 at 0.044 <= 0.05.  (no action taken)
     B1      X, Y, Z:  2.22  45.72  22.88
4.2  Radius of line 1515 at 0.027 <= 0.05.  (no action taken)
     B1      X, Y, Z:  -2.84  42.07  18.98
4.2  Radius of line 1573 at 1.25E-4 <= 0.05.  (no action taken)
     B1      X, Y, Z:  -6.45  38.81  15.61
4.2  Radius of line 1661 at 1.25E-4 <= 0.05.  (no action taken)
     B1      X, Y, Z:  3.22  41.2  19.44
4.2  Radius of line 1735 at 1.25E-4 <= 0.05.  (no action taken)
     B1      X, Y, Z:  -0.99  36.03  15.11
4.2  Radius of line 1844 at 1.25E-4 <= 0.05.  (no action taken)
     B1      X, Y, Z:  -5.59  49.83  13.2
4.2  Radius of line 1901 at 0.049 <= 0.05.  (no action taken)
     B1      X, Y, Z:  -2.05  47.37  13.54
4.2  Radius of line 1925 at 0.05 <= 0.05.  (no action taken)
     B1      X, Y, Z:  0.73  48.64  15.77
4.2  Radius of line 2111 at 1.25E-4 <= 0.05.  (no action taken)
     B1      X, Y, Z:  4.3  50.57  17.6
4.2  Radius of line 2113 at 0.049 <= 0.05.  (no action taken)
     B1      X, Y, Z:  0.01  48.52  14.71
4.2  Radius of line 2180 at 1.25E-4 <= 0.05.  (no action taken)
     B1      X, Y, Z:  -0.22  45.77  11.48
4.2  Radius of line 2188 at 1.25E-4 <= 0.05.  (no action taken)
     B1      X, Y, Z:  -1.47  44.94  9.92
4.2  Radius of line 2193 at 0.036 <= 0.05.  (no action taken)
     B1      X, Y, Z:  -0.85  47.7  12.29
4.2  Radius of line 2201 at 1.25E-4 <= 0.05.  (no action taken)
     B1      X, Y, Z:  -5.48  49.59  12.76
4.2  Radius of line 2214 at 0.044 <= 0.05.  (no action taken)
     B1      X, Y, Z:  -9.93  50.64  12.79
4.2  Radius of line 2220 at 0.045 <= 0.05.  (no action taken)
     B1      X, Y, Z:  -10.13  51.14  12.01
4.2  Radius of line 2265 at 1.25E-4 <= 0.05.  (no action taken)
     B1      X, Y, Z:  -11.48  53.95  12.33
4.2  Radius of line 2305 at 0.03 <= 0.05.  (no action taken)
     B1      X, Y, Z:  -16.7  52.41  9.6
4.2  Radius of line 2348 at 1.25E-4 <= 0.05.  (no action taken)
     B1      X, Y, Z:  -18.17  55.27  7.53
4.2  Radius of line 2401 at 1.25E-4 <= 0.05.  (no action taken)
     B1      X, Y, Z:  -20.93  52.55  7.41
4.2  Radius of line 2441 at 1.25E-4 <= 0.05.  (no action taken)
     B1      X, Y, Z:  -16.66  48.89  4.78
4.2  Radius of line 2464 at 0.031 <= 0.05.  (no action taken)
     B1      X, Y, Z:  -20.5  49.91  5.91
4.2  Radius of line 2533 at 1.25E-4 <= 0.05.  (no action taken)
     B1      X, Y, Z:  -20.59  49.35  4.27
4.2  Radius of line 2552 at 1.25E-4 <= 0.05.  (no action taken)
     B1      X, Y, Z:  -19.32  47.94  7.39
4.2  Radius of line 2574 at 0.05 <= 0.05.  (no action taken)
     B1      X, Y, Z:  -17.79  53.3  9.91
4.2  Radius of line 2609 at 0.034 <= 0.05.  (no action taken)
     B1      X, Y, Z:  -19.99  57.2  9.97
4.2  Radius of line 2639 at 1.25E-4 <= 0.05.  (no action taken)
     B1      X, Y, Z:  -15.45  53.06  11.54
4.2  Radius of line 2675 at 0.022 <= 0.05.  (no action taken)
     B1      X, Y, Z:  -15.55  51.42  12.77
4.2  Radius of line 2704 at 1.25E-4 <= 0.05.  (no action taken)
     B1      X, Y, Z:  -12.77  59.06  11.6
4.2  Radius of line 2806 at 1.25E-4 <= 0.05.  (no action taken)
     B1      X, Y, Z:  -1.51  69.53  16.56
4.2  Radius of line 2904 at 0.042 <= 0.05.  (no action taken)
     B1      X, Y, Z:  1.73  83.56  19.05
4.2  Radius of line 3013 at 0.042 <= 0.05.  (no action taken)
     B1      X, Y, Z:  -3.75  62.76  12.84
4.2  Radius of line 3082 at 0.047 <= 0.05.  (no action taken)
     B1      X, Y, Z:  -15.04  64.53  12.44
4.2  Radius of line 3146 at 1.25E-4 <= 0.05.  (no action taken)
     B1      X, Y, Z:  -8.37  56.83  9.54
4.2  Radius of line 3162 at 0.044 <= 0.05.  (no action taken)
     B1      X, Y, Z:  -7.3  56.3  10.35
4.2  Radius of line 3179 at 0.042 <= 0.05.  (no action taken)
     B1      X, Y, Z:  -5.54  55.19  11.12
4.2  Radius of line 3196 at 0.018 <= 0.05.  (no action taken)
     B1      X, Y, Z:  -10.17  60.88  8.38
4.2  Radius of line 3322 at 1.25E-4 <= 0.05.  (no action taken)
     B1      X, Y, Z:  -11.41  74.96  3.47
4.2  Radius of line 3324 at 1.25E-4 <= 0.05.  (no action taken)
     B1      X, Y, Z:  -9.83  74.82  7.94
4.2  Radius of line 3464 at 1.25E-4 <= 0.05.  (no action taken)
     B1      X, Y, Z:  -4.85  97.69  10.3
4.2  Radius of line 3492 at 0.043 <= 0.05.  (no action taken)
     B1      X, Y, Z:  -7.1  97.86  13.16
4.2  Radius of line 3530 at 1.25E-4 <= 0.05.  (no action taken)
     B1      X, Y, Z:  -8.08  94.05  16.74
4.2  Radius of line 3532 at 1.25E-4 <= 0.05.  (no action taken)
     B1      X, Y, Z:  -7.39  94.17  16.34
4.2  Radius of line 3543 at 0.046 <= 0.05.  (no action taken)
     B1      X, Y, Z:  -6.98  92.88  15.68
4.2  Radius of line 3681 at 1.25E-4 <= 0.05.  (no action taken)
     B1      X, Y, Z:  -17.45  105.41  14.92
4.2  Radius of line 3846 at 1.25E-4 <= 0.05.  (no action taken)
     B1      X, Y, Z:  -32.84  105.62  12.51
4.2  Radius of line 3866 at 1.25E-4 <= 0.05.  (no action taken)
     B1      X, Y, Z:  -26.36  105.43  11.24
4.2  Radius of line 3873 at 0.038 <= 0.05.  (no action taken)
     B1      X, Y, Z:  -24.58  104.22  11.66
4.2  Radius of line 3924 at 0.046 <= 0.05.  (no action taken)
     B1      X, Y, Z:  -28.11  99.62  10.53
4.2  Radius of line 3990 at 1.25E-4 <= 0.05.  (no action taken)
     B1      X, Y, Z:  -21.76  101.92  9.59
4.2  Radius of line 4003 at 0.038 <= 0.05.  (no action taken)
     B1      X, Y, Z:  -20.2  105.61  11.98
4.2  Radius of line 4163 at 0.044 <= 0.05.  (no action taken)
     B1      X, Y, Z:  -19.34  122.02  12.92
4.2  Radius of line 4204 at 1.25E-4 <= 0.05.  (no action taken)
     B1      X, Y, Z:  -13.66  104.0  13.84
4.2  Radius of line 4233 at 1.25E-4 <= 0.05.  (no action taken)
     B1      X, Y, Z:  -10.1  100.5  13.02
4.2  Radius of line 4390 at 1.25E-4 <= 0.05.  (no action taken)
     B1      X, Y, Z:  1.36  66.78  2.31
4.2  Radius of line 4399 at 1.25E-4 <= 0.05.  (no action taken)
     B1      X, Y, Z:  0.85  65.81  2.79
4.2  Radius of line 4425 at 1.25E-4 <= 0.05.  (no action taken)
     B1      X, Y, Z:  -8.53  68.02  7.1
4.2  Radius of line 4465 at 0.047 <= 0.05.  (no action taken)
     B1      X, Y, Z:  -15.28  56.66  10.37
4.2  Radius of line 4487 at 0.047 <= 0.05.  (no action taken)
     B1      X, Y, Z:  -17.18  50.34  13.6
4.2  Radius of line 4578 at 1.25E-4 <= 0.05.  (no action taken)
     B1      X, Y, Z:  -22.22  50.14  11.03
4.2  Radius of line 4706 at 0.039 <= 0.05.  (no action taken)
     B1      X, Y, Z:  -25.36  50.24  9.61
4.2  Radius of line 4726 at 0.032 <= 0.05.  (no action taken)
     B1      X, Y, Z:  -25.89  49.88  9.88
4.2  Radius of line 4924 at 0.045 <= 0.05.  (no action taken)
     B1      X, Y, Z:  -26.65  63.16  -2.5
4.3  Radius of line 5117 at 1.009 >= 5.0 stdevs above the mean.  (no action taken)
     B1      X, Y, Z:  -22.4  91.08  6.73
4.3  Radius of line 5118 at 1.063 >= 5.0 stdevs above the mean.  (no action taken)
     B1      X, Y, Z:  -22.26  91.08  6.73
4.3  Radius of line 5119 at 1.064 >= 5.0 stdevs above the mean.  (no action taken)
     B1      X, Y, Z:  -22.17  91.11  6.88
4.3  Radius of line 5120 at 1.135 >= 5.0 stdevs above the mean.  (no action taken)
     B1      X, Y, Z:  -22.06  91.05  6.84
4.3  Radius of line 5121 at 1.294 >= 5.0 stdevs above the mean.  (no action taken)
     B1      X, Y, Z:  -21.86  91.17  6.87
4.3  Radius of line 5142 at 1.013 >= 5.0 stdevs above the mean.  (no action taken)
     B1      X, Y, Z:  -20.2  95.34  7.78
4.2  Radius of line 5203 at 1.25E-4 <= 0.05.  (no action taken)
     B1      X, Y, Z:  -16.61  102.42  6.5
4.2  Radius of line 5257 at 1.25E-4 <= 0.05.  (no action taken)
     B1      X, Y, Z:  -11.58  105.1  5.33
4.2  Radius of line 5322 at 1.25E-4 <= 0.05.  (no action taken)
     B1      X, Y, Z:  -15.09  104.52  7.75
4.3  Radius of line 5479 at 1.017 >= 5.0 stdevs above the mean.  (no action taken)
     B1      X, Y, Z:  -13.95  118.11  9.82
4.3  Radius of line 5480 at 1.017 >= 5.0 stdevs above the mean.  (no action taken)
     B1      X, Y, Z:  -13.84  118.31  9.79
4.2  Radius of line 5499 at 0.05 <= 0.05.  (no action taken)
     B1      X, Y, Z:  -13.53  116.81  9.09
4.2  Radius of line 5510 at 0.05 <= 0.05.  (no action taken)
     B1      X, Y, Z:  -13.46  119.22  8.99
4.2  Radius of line 5528 at 0.033 <= 0.05.  (no action taken)
     B1      X, Y, Z:  -18.69  119.92  9.12
4.2  Radius of line 5534 at 1.25E-4 <= 0.05.  (no action taken)
     B1      X, Y, Z:  -18.96  117.11  9.65
4.2  Radius of line 5569 at 1.25E-4 <= 0.05.  (no action taken)
     B1      X, Y, Z:  -17.6  121.92  5.66
4.2  Radius of line 5582 at 1.25E-4 <= 0.05.  (no action taken)
     B1      X, Y, Z:  -17.5  123.11  6.08
4.2  Radius of line 5706 at 0.041 <= 0.05.  (no action taken)
     B1      X, Y, Z:  -24.54  139.82  -1.08
4.2  Radius of line 5739 at 0.043 <= 0.05.  (no action taken)
     B1      X, Y, Z:  -24.15  145.11  -2.17
4.3  Radius of line 5896 at 0.993 >= 5.0 stdevs above the mean.  (no action taken)
     B1      X, Y, Z:  -24.48  172.21  -5.21
4.3  Radius of line 5897 at 1.041 >= 5.0 stdevs above the mean.  (no action taken)
     B1      X, Y, Z:  -24.44  172.32  -5.28
4.3  Radius of line 5899 at 1.101 >= 5.0 stdevs above the mean.  (no action taken)
     B1      X, Y, Z:  -24.39  172.52  -5.74
4.2  Radius of line 5914 at 0.018 <= 0.05.  (no action taken)
     B1      X, Y, Z:  -27.71  173.21  -6.14
4.5  Radius of terminal line 5970 at 0.562 >= 5.0 stdevs above the mean.  (no action taken)
     B1      X, Y, Z:  -22.53  172.1  -5.82
4.2  Radius of line 5980 at 1.25E-4 <= 0.05.  (no action taken)
     B1      X, Y, Z:  -22.48  172.7  -5.88
4.2  Radius of line 6004 at 0.047 <= 0.05.  (no action taken)
     B1      X, Y, Z:  -20.98  177.2  -5.95
4.2  Radius of line 6010 at 1.25E-4 <= 0.05.  (no action taken)
     B1      X, Y, Z:  -25.58  172.11  -4.89
4.2  Radius of line 6031 at 0.04 <= 0.05.  (no action taken)
     B1      X, Y, Z:  -26.69  159.1  -9.41
4.2  Radius of line 6036 at 1.25E-4 <= 0.05.  (no action taken)
     B1      X, Y, Z:  -24.61  141.52  -1.12
4.2  Radius of line 6055 at 0.018 <= 0.05.  (no action taken)
     B1      X, Y, Z:  -17.31  107.52  9.67
4.2  Radius of line 6057 at 0.036 <= 0.05.  (no action taken)
     B1      X, Y, Z:  -17.51  107.61  9.92
4.3  Radius of line 6058 at 0.992 >= 5.0 stdevs above the mean.  (no action taken)
     B1      X, Y, Z:  -21.87  90.47  6.97
4.2  Radius of line 6071 at 0.04 <= 0.05.  (no action taken)
     B1      X, Y, Z:  -22.73  87.67  6.88
4.2  Radius of line 6087 at 1.25E-4 <= 0.05.  (no action taken)
     B1      X, Y, Z:  -20.2  87.49  7.88
4.2  Radius of line 6088 at 0.037 <= 0.05.  (no action taken)
     B1      X, Y, Z:  -19.98  87.47  7.95
4.2  Radius of line 6102 at 1.25E-4 <= 0.05.  (no action taken)
     B1      X, Y, Z:  -21.9  91.53  6.85
4.2  Radius of line 6129 at 0.042 <= 0.05.  (no action taken)
     B1      X, Y, Z:  -26.41  89.75  9.46
4.2  Radius of line 6157 at 1.25E-4 <= 0.05.  (no action taken)
     B1      X, Y, Z:  -26.54  90.42  9.01
4.3  Radius of line 6179 at 1.031 >= 5.0 stdevs above the mean.  (no action taken)
     B1      X, Y, Z:  -26.65  70.61  2.75
4.3  Radius of line 6198 at 1.023 >= 5.0 stdevs above the mean.  (no action taken)
     B1      X, Y, Z:  -26.78  70.55  2.81
4.3  Radius of line 6200 at 1.024 >= 5.0 stdevs above the mean.  (no action taken)
     B1      X, Y, Z:  -27.19  70.33  3.39
4.3  Radius of line 6221 at 1.178 >= 5.0 stdevs above the mean.  (no action taken)
     B1      X, Y, Z:  -26.37  75.28  5.7
4.3  Radius of line 6222 at 1.156 >= 5.0 stdevs above the mean.  (no action taken)
     B1      X, Y, Z:  -26.48  75.34  5.78
4.3  Radius of line 6223 at 1.159 >= 5.0 stdevs above the mean.  (no action taken)
     B1      X, Y, Z:  -26.59  75.41  5.78
4.3  Radius of line 6224 at 1.112 >= 5.0 stdevs above the mean.  (no action taken)
     B1      X, Y, Z:  -26.73  75.69  5.71
4.3  Radius of line 6225 at 1.001 >= 5.0 stdevs above the mean.  (no action taken)
     B1      X, Y, Z:  -26.84  75.72  5.75
4.2  Radius of line 6319 at 1.25E-4 <= 0.05.  (no action taken)
     B1      X, Y, Z:  -22.29  72.52  4.23
4.2  Radius of line 6328 at 0.037 <= 0.05.  (no action taken)
     B1      X, Y, Z:  -23.51  68.42  4.14
4.2  Radius of line 6429 at 0.047 <= 0.05.  (no action taken)
     B1      X, Y, Z:  -25.98  72.89  6.51
4.2  Radius of line 6526 at 1.25E-4 <= 0.05.  (no action taken)
     B1      X, Y, Z:  -23.16  88.25  8.33
4.2  Radius of line 6697 at 0.034 <= 0.05.  (no action taken)
     B1      X, Y, Z:  -35.01  100.23  15.59
4.2  Radius of line 6733 at 1.25E-4 <= 0.05.  (no action taken)
     B1      X, Y, Z:  -30.99  97.25  11.27
4.2  Radius of line 6749 at 0.021 <= 0.05.  (no action taken)
     B1      X, Y, Z:  -31.83  98.4  9.58
4.2  Radius of line 6808 at 0.041 <= 0.05.  (no action taken)
     B1      X, Y, Z:  -31.13  93.76  18.35
4.2  Radius of line 6821 at 0.028 <= 0.05.  (no action taken)
     B1      X, Y, Z:  -28.15  93.1  15.75
4.2  Radius of line 6834 at 0.043 <= 0.05.  (no action taken)
     B1      X, Y, Z:  -27.65  95.98  15.67
4.2  Radius of line 6863 at 1.25E-4 <= 0.05.  (no action taken)
     B1      X, Y, Z:  -21.89  89.72  10.71
4.2  Radius of line 6886 at 1.25E-4 <= 0.05.  (no action taken)
     B1      X, Y, Z:  -23.24  90.3  11.35
4.2  Radius of line 6889 at 0.047 <= 0.05.  (no action taken)
     B1      X, Y, Z:  -22.91  88.25  11.36
4.2  Radius of line 6937 at 0.047 <= 0.05.  (no action taken)
     B1      X, Y, Z:  -24.8  87.95  6.18
4.2  Radius of line 6939 at 1.25E-4 <= 0.05.  (no action taken)
     B1      X, Y, Z:  -24.93  87.72  6.13
4.2  Radius of line 6950 at 1.25E-4 <= 0.05.  (no action taken)
     B1      X, Y, Z:  -23.55  82.22  7.54
4.3  Radius of line 7004 at 1.051 >= 5.0 stdevs above the mean.  (no action taken)
     B1      X, Y, Z:  -26.11  75.72  5.72
4.3  Radius of line 7005 at 1.006 >= 5.0 stdevs above the mean.  (no action taken)
     B1      X, Y, Z:  -25.98  75.8  5.68
4.3  Radius of line 7007 at 1.008 >= 5.0 stdevs above the mean.  (no action taken)
     B1      X, Y, Z:  -25.7  75.95  5.56
4.3  Radius of line 7035 at 1.027 >= 5.0 stdevs above the mean.  (no action taken)
     B1      X, Y, Z:  -27.61  78.67  8.09
4.3  Radius of line 7036 at 1.091 >= 5.0 stdevs above the mean.  (no action taken)
     B1      X, Y, Z:  -27.66  78.58  8.19
4.3  Radius of line 7037 at 1.152 >= 5.0 stdevs above the mean.  (no action taken)
     B1      X, Y, Z:  -27.77  78.67  8.19
4.3  Radius of line 7038 at 1.107 >= 5.0 stdevs above the mean.  (no action taken)
     B1      X, Y, Z:  -27.98  78.74  7.96
4.2  Radius of line 7112 at 0.042 <= 0.05.  (no action taken)
     B1      X, Y, Z:  -25.87  83.02  8.41
4.2  Radius of line 7155 at 1.25E-4 <= 0.05.  (no action taken)
     B1      X, Y, Z:  -26.11  82.03  8.34
4.2  Radius of line 7164 at 0.049 <= 0.05.  (no action taken)
     B1      X, Y, Z:  -29.37  80.13  6.05
4.2  Radius of line 7172 at 1.25E-4 <= 0.05.  (no action taken)
     B1      X, Y, Z:  -27.39  80.06  7.68
4.2  Radius of line 7278 at 1.25E-4 <= 0.05.  (no action taken)
     B1      X, Y, Z:  -22.31  65.3  -0.32
4.2  Radius of line 7338 at 0.035 <= 0.05.  (no action taken)
     B1      X, Y, Z:  -21.29  71.31  2.62
4.2  Radius of line 7367 at 1.25E-4 <= 0.05.  (no action taken)
     B1      X, Y, Z:  -26.32  75.02  6.35
4.2  Radius of line 7476 at 1.25E-4 <= 0.05.  (no action taken)
     B1      X, Y, Z:  -35.59  62.47  2.5
4.2  Radius of line 7506 at 1.25E-4 <= 0.05.  (no action taken)
     B1      X, Y, Z:  -39.11  59.25  1.53
4.2  Radius of line 7541 at 1.25E-4 <= 0.05.  (no action taken)
     B1      X, Y, Z:  -40.99  59.92  0.55
4.2  Radius of line 7572 at 0.05 <= 0.05.  (no action taken)
     B1      X, Y, Z:  -31.92  62.74  1.79
4.3  Radius of line 7607 at 1.023 >= 5.0 stdevs above the mean.  (no action taken)
     B1      X, Y, Z:  -29.94  58.01  5.18
4.3  Radius of line 7610 at 1.01 >= 5.0 stdevs above the mean.  (no action taken)
     B1      X, Y, Z:  -30.15  57.91  5.1
4.3  Radius of line 7611 at 1.008 >= 5.0 stdevs above the mean.  (no action taken)
     B1      X, Y, Z:  -30.26  57.83  5.1
4.3  Radius of line 7646 at 1.008 >= 5.0 stdevs above the mean.  (no action taken)
     B1      X, Y, Z:  -31.97  53.42  7.45
4.3  Radius of line 7647 at 0.997 >= 5.0 stdevs above the mean.  (no action taken)
     B1      X, Y, Z:  -32.18  53.46  7.4
4.3  Radius of line 7651 at 1.081 >= 5.0 stdevs above the mean.  (no action taken)
     B1      X, Y, Z:  -32.22  53.36  7.45
4.3  Radius of line 7652 at 1.179 >= 5.0 stdevs above the mean.  (no action taken)
     B1      X, Y, Z:  -32.15  53.18  7.6
4.3  Radius of line 7653 at 1.203 >= 5.0 stdevs above the mean.  (no action taken)
     B1      X, Y, Z:  -32.11  53.06  7.74
4.3  Radius of line 7654 at 1.22 >= 5.0 stdevs above the mean.  (no action taken)
     B1      X, Y, Z:  -32.14  52.92  7.82
4.3  Radius of line 7655 at 1.179 >= 5.0 stdevs above the mean.  (no action taken)
     B1      X, Y, Z:  -32.29  52.81  7.85
4.3  Radius of line 7656 at 1.086 >= 5.0 stdevs above the mean.  (no action taken)
     B1      X, Y, Z:  -32.68  53.11  7.87
4.3  Radius of line 7657 at 1.041 >= 5.0 stdevs above the mean.  (no action taken)
     B1      X, Y, Z:  -32.85  53.24  8.0
4.3  Radius of line 7658 at 1.055 >= 5.0 stdevs above the mean.  (no action taken)
     B1      X, Y, Z:  -32.92  53.17  8.11
4.2  Radius of line 7725 at 1.25E-4 <= 0.05.  (no action taken)
     B1      X, Y, Z:  -30.98  51.39  7.4
4.2  Radius of line 7769 at 1.25E-4 <= 0.05.  (no action taken)
     B1      X, Y, Z:  -27.73  46.45  9.77
4.2  Radius of line 7777 at 1.25E-4 <= 0.05.  (no action taken)
     B1      X, Y, Z:  -28.36  47.29  8.34
4.2  Radius of line 7863 at 1.25E-4 <= 0.05.  (no action taken)
     B1      X, Y, Z:  -22.84  50.76  10.59
4.2  Radius of line 7866 at 1.25E-4 <= 0.05.  (no action taken)
     B1      X, Y, Z:  -25.02  50.25  12.93
4.5  Radius of terminal line 7867 at 0.585 >= 5.0 stdevs above the mean.  (no action taken)
     B1      X, Y, Z:  -27.55  47.26  7.04
4.3  Radius of line 7905 at 1.131 >= 5.0 stdevs above the mean.  (no action taken)
     B1      X, Y, Z:  -27.0  50.81  2.59
4.3  Radius of line 7906 at 1.185 >= 5.0 stdevs above the mean.  (no action taken)
     B1      X, Y, Z:  -26.98  50.89  2.53
4.3  Radius of line 7907 at 1.159 >= 5.0 stdevs above the mean.  (no action taken)
     B1      X, Y, Z:  -26.88  51.01  2.32
4.3  Radius of line 7918 at 1.008 >= 5.0 stdevs above the mean.  (no action taken)
     B1      X, Y, Z:  -26.95  50.95  2.05
4.2  Radius of line 7928 at 0.035 <= 0.05.  (no action taken)
     B1      X, Y, Z:  -26.14  50.2  1.57
4.2  Radius of line 7943 at 0.049 <= 0.05.  (no action taken)
     B1      X, Y, Z:  -27.07  51.26  2.11
4.2  Radius of line 7968 at 1.25E-4 <= 0.05.  (no action taken)
     B1      X, Y, Z:  -27.16  47.76  3.86
4.5  Radius of terminal line 7975 at 0.675 >= 5.0 stdevs above the mean.  (no action taken)
     B1      X, Y, Z:  -27.5  47.27  7.06
4.2  Radius of line 8103 at 1.25E-4 <= 0.05.  (no action taken)
     B1      X, Y, Z:  -14.5  45.49  6.74
4.2  Radius of line 8107 at 1.25E-4 <= 0.05.  (no action taken)
     B1      X, Y, Z:  -14.82  44.24  6.96
4.2  Radius of line 8137 at 1.25E-4 <= 0.05.  (no action taken)
     B1      X, Y, Z:  -17.63  41.17  5.41
4.2  Radius of line 8155 at 1.25E-4 <= 0.05.  (no action taken)
     B1      X, Y, Z:  -27.89  49.96  9.2
4.2  Radius of line 8189 at 0.047 <= 0.05.  (no action taken)
     B1      X, Y, Z:  -33.39  44.85  6.89
4.2  Radius of line 8215 at 0.041 <= 0.05.  (no action taken)
     B1      X, Y, Z:  -32.5  42.42  6.29
4.2  Radius of line 8222 at 1.25E-4 <= 0.05.  (no action taken)
     B1      X, Y, Z:  -32.93  41.06  6.53
4.2  Radius of line 8260 at 0.043 <= 0.05.  (no action taken)
     B1      X, Y, Z:  -33.32  38.6  5.53
4.3  Radius of line 8279 at 1.056 >= 5.0 stdevs above the mean.  (no action taken)
     B1      X, Y, Z:  -32.76  37.59  3.85
4.3  Radius of line 8280 at 1.082 >= 5.0 stdevs above the mean.  (no action taken)
     B1      X, Y, Z:  -32.69  37.49  3.81
4.3  Radius of line 8284 at 1.195 >= 5.0 stdevs above the mean.  (no action taken)
     B1      X, Y, Z:  -32.64  37.39  3.81
4.3  Radius of line 8285 at 1.012 >= 5.0 stdevs above the mean.  (no action taken)
     B1      X, Y, Z:  -32.72  36.84  3.79
4.2  Radius of line 8335 at 1.25E-4 <= 0.05.  (no action taken)
     B1      X, Y, Z:  -35.61  32.61  1.98
4.2  Radius of line 8457 at 1.25E-4 <= 0.05.  (no action taken)
     B1      X, Y, Z:  -25.65  33.35  -0.14
4.2  Radius of line 8496 at 1.25E-4 <= 0.05.  (no action taken)
     B1      X, Y, Z:  -27.29  36.42  1.38
4.2  Radius of line 8504 at 1.25E-4 <= 0.05.  (no action taken)
     B1      X, Y, Z:  -31.25  37.13  1.4
4.2  Radius of line 8565 at 0.045 <= 0.05.  (no action taken)
     B1      X, Y, Z:  -30.3  31.99  -0.29
4.2  Radius of line 8566 at 0.022 <= 0.05.  (no action taken)
     B1      X, Y, Z:  -30.69  32.17  -0.21
4.2  Radius of line 8567 at 0.035 <= 0.05.  (no action taken)
     B1      X, Y, Z:  -30.8  32.09  -0.27
4.2  Radius of line 8568 at 1.25E-4 <= 0.05.  (no action taken)
     B1      X, Y, Z:  -33.35  36.95  3.35
4.2  Radius of line 8570 at 0.04 <= 0.05.  (no action taken)
     B1      X, Y, Z:  -33.32  36.75  3.35
4.2  Radius of line 8579 at 1.25E-4 <= 0.05.  (no action taken)
     B1      X, Y, Z:  -31.29  39.46  4.41
4.2  Radius of line 8639 at 1.25E-4 <= 0.05.  (no action taken)
     B1      X, Y, Z:  -35.65  44.65  9.72
4.2  Radius of line 8691 at 1.25E-4 <= 0.05.  (no action taken)
     B1      X, Y, Z:  -34.07  44.29  9.28
4.2  Radius of line 8708 at 0.034 <= 0.05.  (no action taken)
     B1      X, Y, Z:  -32.75  53.1  7.82
4.2  Radius of line 8727 at 0.046 <= 0.05.  (no action taken)
     B1      X, Y, Z:  -31.82  52.2  4.82
4.2  Radius of line 8765 at 1.25E-4 <= 0.05.  (no action taken)
     B1      X, Y, Z:  -30.03  58.34  5.68
4.2  Radius of line 8873 at 0.031 <= 0.05.  (no action taken)
     B1      X, Y, Z:  -27.97  43.89  12.54
4.2  Radius of line 8963 at 1.25E-4 <= 0.05.  (no action taken)
     B1      X, Y, Z:  -18.35  33.6  13.38
4.2  Radius of line 8975 at 1.25E-4 <= 0.05.  (no action taken)
     B1      X, Y, Z:  -19.87  31.4  12.49
4.2  Radius of line 9131 at 0.046 <= 0.05.  (no action taken)
     B1      X, Y, Z:  -2.31  31.62  1.87
4.2  Radius of line 9156 at 0.046 <= 0.05.  (no action taken)
     B1      X, Y, Z:  -2.7  35.13  2.33
4.2  Radius of line 9208 at 1.25E-4 <= 0.05.  (no action taken)
     B1      X, Y, Z:  -0.7  29.65  5.08
4.2  Radius of line 9228 at 1.25E-4 <= 0.05.  (no action taken)
     B1      X, Y, Z:  0.89  30.94  5.84
4.2  Radius of line 9234 at 1.25E-4 <= 0.05.  (no action taken)
     B1      X, Y, Z:  0.88  31.08  4.93
4.2  Radius of line 9325 at 1.25E-4 <= 0.05.  (no action taken)
     B1      X, Y, Z:  6.61  31.13  6.45
4.2  Radius of line 9327 at 1.25E-4 <= 0.05.  (no action taken)
     B1      X, Y, Z:  6.69  30.98  6.79
4.2  Radius of line 9337 at 1.25E-4 <= 0.05.  (no action taken)
     B1      X, Y, Z:  7.12  32.09  6.45
4.2  Radius of line 9464 at 0.037 <= 0.05.  (no action taken)
     B1      X, Y, Z:  10.2  34.45  4.12
4.2  Radius of line 9475 at 0.044 <= 0.05.  (no action taken)
     B1      X, Y, Z:  11.79  33.13  4.98
4.2  Radius of line 9500 at 1.25E-4 <= 0.05.  (no action taken)
     B1      X, Y, Z:  -0.26  30.0  3.73
4.2  Radius of line 9505 at 0.048 <= 0.05.  (no action taken)
     B1      X, Y, Z:  -1.15  29.65  3.68
4.2  Radius of line 9600 at 0.05 <= 0.05.  (no action taken)
     B1      X, Y, Z:  -8.44  29.56  12.42
4.2  Radius of line 9620 at 0.042 <= 0.05.  (no action taken)
     B1      X, Y, Z:  -7.57  31.49  7.71
4.2  Radius of line 9623 at 1.25E-4 <= 0.05.  (no action taken)
     B1      X, Y, Z:  -7.43  31.17  7.58
4.2  Radius of line 9663 at 1.25E-4 <= 0.05.  (no action taken)
     B1      X, Y, Z:  -10.56  27.32  8.46
4.2  Radius of line 9691 at 1.25E-4 <= 0.05.  (no action taken)
     B1      X, Y, Z:  -8.33  34.61  8.79
4.2  Radius of line 9708 at 1.25E-4 <= 0.05.  (no action taken)
     B1      X, Y, Z:  -12.84  31.25  9.88
4.2  Radius of line 9768 at 0.025 <= 0.05.  (no action taken)
     B1      X, Y, Z:  -16.96  31.2  12.02
4.2  Radius of line 9883 at 0.046 <= 0.05.  (no action taken)
     B1      X, Y, Z:  -25.9  21.59  4.66
4.2  Radius of line 9922 at 1.25E-4 <= 0.05.  (no action taken)
     B1      X, Y, Z:  -26.01  23.27  2.64
4.2  Radius of line 9925 at 0.05 <= 0.05.  (no action taken)
     B1      X, Y, Z:  -25.03  21.56  4.54
4.2  Radius of line 10044 at 0.025 <= 0.05.  (no action taken)
     B1      X, Y, Z:  -20.46  26.66  -1.65
4.2  Radius of line 10045 at 0.045 <= 0.05.  (no action taken)
     B1      X, Y, Z:  -20.37  26.61  -1.67
4.2  Radius of line 10050 at 0.024 <= 0.05.  (no action taken)
     B1      X, Y, Z:  -20.71  26.22  -2.07
4.2  Radius of line 10080 at 0.033 <= 0.05.  (no action taken)
     B1      X, Y, Z:  -25.37  23.02  -2.63
4.2  Radius of line 10142 at 0.037 <= 0.05.  (no action taken)
     B1      X, Y, Z:  -25.17  20.22  0.01
4.2  Radius of line 10227 at 1.25E-4 <= 0.05.  (no action taken)
     B1      X, Y, Z:  -22.23  26.6  -6.96
4.2  Radius of line 10299 at 0.049 <= 0.05.  (no action taken)
     B1      X, Y, Z:  -20.51  25.86  5.99
4.2  Radius of line 10364 at 0.05 <= 0.05.  (no action taken)
     B1      X, Y, Z:  -21.12  25.06  7.76
4.2  Radius of line 10370 at 0.023 <= 0.05.  (no action taken)
     B1      X, Y, Z:  -19.64  27.84  5.96
4.2  Radius of line 10376 at 1.25E-4 <= 0.05.  (no action taken)
     B1      X, Y, Z:  -19.55  27.13  5.2
4.2  Radius of line 10384 at 1.25E-4 <= 0.05.  (no action taken)
     B1      X, Y, Z:  -18.05  29.18  6.49
4.2  Radius of line 10408 at 0.043 <= 0.05.  (no action taken)
     B1      X, Y, Z:  -19.42  32.49  10.32
4.2  Radius of line 10441 at 0.044 <= 0.05.  (no action taken)
     B1      X, Y, Z:  -18.25  37.31  11.23
4.2  Radius of line 10449 at 1.25E-4 <= 0.05.  (no action taken)
     B1      X, Y, Z:  -17.95  39.58  10.56
4.2  Radius of line 10748 at 1.25E-4 <= 0.05.  (no action taken)
     B1      X, Y, Z:  -0.37  59.68  1.1
4.2  Radius of line 10792 at 0.049 <= 0.05.  (no action taken)
     B1      X, Y, Z:  0.58  60.0  -1.51
4.2  Radius of line 10910 at 1.25E-4 <= 0.05.  (no action taken)
     B1      X, Y, Z:  1.86  48.49  -0.47
4.2  Radius of line 10943 at 1.25E-4 <= 0.05.  (no action taken)
     B1      X, Y, Z:  3.95  45.96  -0.03
4.2  Radius of line 11004 at 0.03 <= 0.05.  (no action taken)
     B1      X, Y, Z:  -8.36  49.77  3.42
4.2  Radius of line 11017 at 0.039 <= 0.05.  (no action taken)
     B1      X, Y, Z:  -13.43  44.05  5.28
4.2  Radius of line 11037 at 0.045 <= 0.05.  (no action taken)
     B1      X, Y, Z:  -14.53  42.76  6.89
4.2  Radius of line 11130 at 0.034 <= 0.05.  (no action taken)
     B1      X, Y, Z:  -31.19  29.59  4.55
4.2  Radius of line 11181 at 1.25E-4 <= 0.05.  (no action taken)
     B1      X, Y, Z:  -34.15  30.18  -0.42
4.2  Radius of line 11183 at 0.05 <= 0.05.  (no action taken)
     B1      X, Y, Z:  -34.79  29.07  -1.13
4.2  Radius of line 11242 at 0.026 <= 0.05.  (no action taken)
     B1      X, Y, Z:  -38.63  29.66  -2.55
4.2  Radius of line 11283 at 1.25E-4 <= 0.05.  (no action taken)
     B1      X, Y, Z:  -39.07  25.73  -1.6
4.2  Radius of line 11286 at 0.042 <= 0.05.  (no action taken)
     B1      X, Y, Z:  -37.86  24.36  -1.53
4.2  Radius of line 11348 at 1.25E-4 <= 0.05.  (no action taken)
     B1      X, Y, Z:  -34.27  27.99  -0.46
4.2  Radius of line 11457 at 1.25E-4 <= 0.05.  (no action taken)
     B1      X, Y, Z:  -31.21  22.43  -5.8
4.2  Radius of line 11476 at 1.25E-4 <= 0.05.  (no action taken)
     B1      X, Y, Z:  -30.26  23.61  -5.92
4.2  Radius of line 11478 at 1.25E-4 <= 0.05.  (no action taken)
     B1      X, Y, Z:  -29.83  23.02  -6.1
4.2  Radius of line 11554 at 1.25E-4 <= 0.05.  (no action taken)
     B1      X, Y, Z:  -35.62  24.16  -6.17
4.2  Radius of line 11577 at 1.25E-4 <= 0.05.  (no action taken)
     B1      X, Y, Z:  -31.37  23.95  -1.07
4.2  Radius of line 11580 at 0.048 <= 0.05.  (no action taken)
     B1      X, Y, Z:  -31.67  24.18  -1.65
4.2  Radius of line 11581 at 1.25E-4 <= 0.05.  (no action taken)
     B1      X, Y, Z:  -31.6  24.11  -1.62
4.2  Radius of line 11586 at 1.25E-4 <= 0.05.  (no action taken)
     B1      X, Y, Z:  -31.96  25.43  -1.07
4.2  Radius of line 11589 at 0.046 <= 0.05.  (no action taken)
     B1      X, Y, Z:  -33.36  26.13  0.42
4.2  Radius of line 11598 at 0.039 <= 0.05.  (no action taken)
     B1      X, Y, Z:  -31.19  31.48  8.56
4.2  Radius of line 11787 at 0.049 <= 0.05.  (no action taken)
     B1      X, Y, Z:  -42.69  27.6  4.96
4.2  Radius of line 11792 at 1.25E-4 <= 0.05.  (no action taken)
     B1      X, Y, Z:  -43.25  27.42  4.07
4.2  Radius of line 11797 at 1.25E-4 <= 0.05.  (no action taken)
     B1      X, Y, Z:  -42.68  26.55  6.54
4.2  Radius of line 11803 at 1.25E-4 <= 0.05.  (no action taken)
     B1      X, Y, Z:  -42.11  26.01  5.22
4.2  Radius of line 11850 at 0.032 <= 0.05.  (no action taken)
     B1      X, Y, Z:  -44.93  24.87  2.33
4.2  Radius of line 11939 at 1.25E-4 <= 0.05.  (no action taken)
     B1      X, Y, Z:  -51.18  26.68  3.87
4.2  Radius of line 11941 at 1.25E-4 <= 0.05.  (no action taken)
     B1      X, Y, Z:  -49.45  25.73  2.08
4.2  Radius of line 11987 at 1.25E-4 <= 0.05.  (no action taken)
     B1      X, Y, Z:  -43.97  24.83  6.19
4.2  Radius of line 12127 at 1.25E-4 <= 0.05.  (no action taken)
     B1      X, Y, Z:  -44.29  37.35  12.87
4.2  Radius of line 12267 at 0.05 <= 0.05.  (no action taken)
     B1      X, Y, Z:  -51.75  34.65  9.19
4.2  Radius of line 12339 at 1.25E-4 <= 0.05.  (no action taken)
     B1      X, Y, Z:  -47.5  37.94  11.79
4.2  Radius of line 12384 at 0.048 <= 0.05.  (no action taken)
     B1      X, Y, Z:  -39.76  34.42  9.18
4.2  Radius of line 12466 at 0.039 <= 0.05.  (no action taken)
     B1      X, Y, Z:  -41.51  51.46  12.04
4.2  Radius of line 12484 at 0.038 <= 0.05.  (no action taken)
     B1      X, Y, Z:  -38.86  52.4  11.33
4.2  Radius of line 12748 at 1.25E-4 <= 0.05.  (no action taken)
     B1      X, Y, Z:  -60.14  49.68  11.61
4.2  Radius of line 12800 at 0.036 <= 0.05.  (no action taken)
     B1      X, Y, Z:  -60.32  54.08  11.06
4.2  Radius of line 12958 at 1.25E-4 <= 0.05.  (no action taken)
     B1      X, Y, Z:  -29.19  31.25  7.79
4.2  Radius of line 12977 at 1.25E-4 <= 0.05.  (no action taken)
     B1      X, Y, Z:  -28.89  32.36  8.19
4.2  Radius of line 13038 at 1.25E-4 <= 0.05.  (no action taken)
     B1      X, Y, Z:  -29.45  39.81  14.14
4.2  Radius of line 13081 at 0.044 <= 0.05.  (no action taken)
     B1      X, Y, Z:  -32.02  34.46  13.69
4.2  Radius of line 13082 at 0.048 <= 0.05.  (no action taken)
     B1      X, Y, Z:  -31.98  34.34  13.79
4.2  Radius of line 13132 at 0.027 <= 0.05.  (no action taken)
     B1      X, Y, Z:  -35.4  34.45  14.99
4.2  Radius of line 13158 at 1.25E-4 <= 0.05.  (no action taken)
     B1      X, Y, Z:  -37.34  33.15  16.94
4.2  Radius of line 13195 at 1.25E-4 <= 0.05.  (no action taken)
     B1      X, Y, Z:  -35.41  34.32  14.77
4.2  Radius of line 13215 at 0.039 <= 0.05.  (no action taken)
     B1      X, Y, Z:  -31.66  38.21  13.37
4.2  Radius of line 13380 at 1.25E-4 <= 0.05.  (no action taken)
     B1      X, Y, Z:  -33.59  61.46  13.33
4.2  Radius of line 13505 at 1.25E-4 <= 0.05.  (no action taken)
     B1      X, Y, Z:  -29.14  40.42  14.68
4.2  Radius of line 13519 at 0.045 <= 0.05.  (no action taken)
     B1      X, Y, Z:  -28.93  38.28  14.04
4.2  Radius of line 13529 at 0.045 <= 0.05.  (no action taken)
     B1      X, Y, Z:  -25.82  39.96  11.77
4.2  Radius of line 13570 at 1.25E-4 <= 0.05.  (no action taken)
     B1      X, Y, Z:  -23.34  45.0  15.1
4.2  Radius of line 13724 at 0.022 <= 0.05.  (no action taken)
     B1      X, Y, Z:  -15.81  37.73  3.83
4.2  Radius of line 13794 at 1.25E-4 <= 0.05.  (no action taken)
     B1      X, Y, Z:  -19.01  34.58  -1.38
4.2  Radius of line 13815 at 1.25E-4 <= 0.05.  (no action taken)
     B1      X, Y, Z:  -17.78  35.02  -3.26
4.2  Radius of line 13828 at 0.05 <= 0.05.  (no action taken)
     B1      X, Y, Z:  -17.55  35.86  -3.42
4.2  Radius of line 13865 at 0.05 <= 0.05.  (no action taken)
     B1      X, Y, Z:  -21.94  35.38  -2.88
4.2  Radius of line 13883 at 1.25E-4 <= 0.05.  (no action taken)
     B1      X, Y, Z:  -22.53  32.95  -3.84
4.2  Radius of line 13896 at 1.25E-4 <= 0.05.  (no action taken)
     B1      X, Y, Z:  -21.67  34.16  -2.8
4.2  Radius of line 13910 at 0.049 <= 0.05.  (no action taken)
     B1      X, Y, Z:  -21.13  37.49  -2.59
4.2  Radius of line 13922 at 1.25E-4 <= 0.05.  (no action taken)
     B1      X, Y, Z:  -19.3  33.63  -0.27
4.2  Radius of line 14084 at 0.035 <= 0.05.  (no action taken)
     B1      X, Y, Z:  -2.61  38.76  -2.39
4.2  Radius of line 14087 at 0.047 <= 0.05.  (no action taken)
     B1      X, Y, Z:  -4.09  34.82  -1.43
4.2  Radius of line 14101 at 0.029 <= 0.05.  (no action taken)
     B1      X, Y, Z:  -7.13  35.01  0.52
4.2  Radius of line 14161 at 0.05 <= 0.05.  (no action taken)
     B1      X, Y, Z:  -13.37  23.65  1.43
4.2  Radius of line 14190 at 0.046 <= 0.05.  (no action taken)
     B1      X, Y, Z:  -15.3  22.04  3.77
4.2  Radius of line 14286 at 0.05 <= 0.05.  (no action taken)
     B1      X, Y, Z:  -13.23  25.24  -2.36
4.2  Radius of line 14317 at 0.049 <= 0.05.  (no action taken)
     B1      X, Y, Z:  -19.65  34.06  3.04
4.2  Radius of line 14338 at 1.25E-4 <= 0.05.  (no action taken)
     B1      X, Y, Z:  -21.45  40.85  4.74
4.2  Radius of line 14345 at 1.25E-4 <= 0.05.  (no action taken)
     B1      X, Y, Z:  -21.59  39.7  4.08
4.2  Radius of line 14374 at 1.25E-4 <= 0.05.  (no action taken)
     B1      X, Y, Z:  -24.27  39.33  5.66
4.2  Radius of line 14480 at 0.046 <= 0.05.  (no action taken)
     B1      X, Y, Z:  -27.48  46.58  1.08
4.2  Radius of line 14509 at 0.047 <= 0.05.  (no action taken)
     B1      X, Y, Z:  -22.38  39.83  5.56
4.2  Radius of line 14537 at 0.045 <= 0.05.  (no action taken)
     B1      X, Y, Z:  -27.89  45.96  10.88
4.2  Radius of line 14541 at 1.25E-4 <= 0.05.  (no action taken)
     B1      X, Y, Z:  -29.58  33.35  20.9
4.5  Radius of terminal line 14548 at 0.492 >= 5.0 stdevs above the mean.  (no action taken)
     B1      X, Y, Z:  -3.94  3.75  0.75
2.4  Length of segment ending at point 7 >= 6.0 stdevs above mean at 2.2801.  (no action taken)
     B1      X, Y, Z:  -2.92  2.85  0.6
2.4  Length of segment ending at point 58 >= 6.0 stdevs above mean at 1.5405.  (no action taken)
     B1      X, Y, Z:  -11.93  3.16  5.56
2.4  Length of segment ending at point 170 >= 6.0 stdevs above mean at 1.4741.  (no action taken)
     B1      X, Y, Z:  -23.71  23.21  14.54
2.4  Length of segment ending at point 191 >= 6.0 stdevs above mean at 1.8357.  (no action taken)
     B1      X, Y, Z:  -27.67  25.17  17.78
2.4  Length of segment ending at point 233 >= 6.0 stdevs above mean at 2.2958.  (no action taken)
     B1      X, Y, Z:  -29.93  36.4  21.65
2.5  Length of segment ending at point 1740 <= 0.1 at 0.0927.  (no action taken)
     B1      X, Y, Z:  0.0  41.02  16.78
2.5  Length of segment ending at point 2115 <= 0.1 at 0.0927.  (no action taken)
     B1      X, Y, Z:  0.02  48.02  13.92
2.4  Length of segment ending at point 2269 >= 6.0 stdevs above mean at 1.0836.  (no action taken)
     B1      X, Y, Z:  -18.2  48.95  13.39
2.4  Length of segment ending at point 2313 >= 6.0 stdevs above mean at 1.1529.  (no action taken)
     B1      X, Y, Z:  -17.5  52.66  10.13
2.4  Length of segment ending at point 2626 >= 6.0 stdevs above mean at 1.2514.  (no action taken)
     B1      X, Y, Z:  -17.34  51.98  10.14
2.5  Length of segment ending at point 3662 <= 0.1 at 0.1.  (no action taken)
     B1      X, Y, Z:  -16.52  104.0  13.5
2.4  Length of segment ending at point 5122 >= 6.0 stdevs above mean at 2.1594.  (no action taken)
     B1      X, Y, Z:  -21.51  93.3  6.93
2.4  Length of segment ending at point 5212 >= 6.0 stdevs above mean at 1.1479.  (no action taken)
     B1      X, Y, Z:  -15.61  104.31  6.67
2.4  Length of segment ending at point 5368 >= 6.0 stdevs above mean at 1.4481.  (no action taken)
     B1      X, Y, Z:  -18.4  106.72  11.09
2.4  Length of segment ending at point 5498 >= 6.0 stdevs above mean at 1.3491.  (no action taken)
     B1      X, Y, Z:  -13.59  116.92  9.04
2.4  Length of segment ending at point 5957 >= 6.0 stdevs above mean at 1.1559.  (no action taken)
     B1      X, Y, Z:  -23.24  172.41  -5.7
2.4  Length of segment ending at point 5970 >= 6.0 stdevs above mean at 1.1703.  (no action taken)
     B1      X, Y, Z:  -22.53  172.1  -5.82
2.4  Length of segment ending at point 6179 >= 6.0 stdevs above mean at 1.519.  (no action taken)
     B1      X, Y, Z:  -26.65  70.61  2.75
2.4  Length of segment ending at point 6221 >= 6.0 stdevs above mean at 1.8155.  (no action taken)
     B1      X, Y, Z:  -26.37  75.28  5.7
2.4  Length of segment ending at point 6329 >= 6.0 stdevs above mean at 3.577.  (no action taken)
     B1      X, Y, Z:  -26.4  69.22  6.09
2.4  Length of segment ending at point 6435 >= 6.0 stdevs above mean at 1.0907.  (no action taken)
     B1      X, Y, Z:  -27.32  77.03  6.47
2.4  Length of segment ending at point 7047 >= 6.0 stdevs above mean at 1.453.  (no action taken)
     B1      X, Y, Z:  -28.71  78.11  7.3
2.4  Length of segment ending at point 7185 >= 6.0 stdevs above mean at 1.4151.  (no action taken)
     B1      X, Y, Z:  -23.12  76.28  5.71
2.4  Length of segment ending at point 7368 >= 6.0 stdevs above mean at 1.5882.  (no action taken)
     B1      X, Y, Z:  -28.01  69.53  4.49
2.4  Length of segment ending at point 7426 >= 6.0 stdevs above mean at 1.1206.  (no action taken)
     B1      X, Y, Z:  -32.84  64.43  3.81
2.4  Length of segment ending at point 7720 >= 6.0 stdevs above mean at 1.665.  (no action taken)
     B1      X, Y, Z:  -31.27  51.52  8.11
2.4  Length of segment ending at point 7780 >= 6.0 stdevs above mean at 2.327.  (no action taken)
     B1      X, Y, Z:  -27.75  48.42  9.6
2.4  Length of segment ending at point 7834 >= 6.0 stdevs above mean at 1.3311.  (no action taken)
     B1      X, Y, Z:  -23.79  49.16  11.98
2.4  Length of segment ending at point 7869 >= 6.0 stdevs above mean at 1.3559.  (no action taken)
     B1      X, Y, Z:  -27.27  48.41  6.58
2.4  Length of segment ending at point 7932 >= 6.0 stdevs above mean at 2.2447.  (no action taken)
     B1      X, Y, Z:  -28.27  51.66  1.68
2.4  Length of segment ending at point 7948 >= 6.0 stdevs above mean at 1.6107.  (no action taken)
     B1      X, Y, Z:  -27.7  51.71  4.2
2.4  Length of segment ending at point 7974 >= 6.0 stdevs above mean at 3.203.  (no action taken)
     B1      X, Y, Z:  -27.5  47.3  7.18
2.4  Length of segment ending at point 8147 >= 6.0 stdevs above mean at 1.4999.  (no action taken)
     B1      X, Y, Z:  -28.34  48.84  8.92
2.4  Length of segment ending at point 8182 >= 6.0 stdevs above mean at 1.1319.  (no action taken)
     B1      X, Y, Z:  -32.67  45.65  7.04
2.4  Length of segment ending at point 8287 >= 6.0 stdevs above mean at 1.2176.  (no action taken)
     B1      X, Y, Z:  -33.94  35.89  3.75
2.4  Length of segment ending at point 8389 >= 6.0 stdevs above mean at 1.3306.  (no action taken)
     B1      X, Y, Z:  -30.27  37.02  1.67
2.4  Length of segment ending at point 8458 >= 6.0 stdevs above mean at 1.6402.  (no action taken)
     B1      X, Y, Z:  -26.62  31.52  -0.99
2.5  Length of segment ending at point 8544 <= 0.1 at 0.0922.  (no action taken)
     B1      X, Y, Z:  -31.98  32.46  0.0
2.4  Length of segment ending at point 8571 >= 6.0 stdevs above mean at 1.5594.  (no action taken)
     B1      X, Y, Z:  -31.82  38.71  3.68
2.4  Length of segment ending at point 8713 >= 6.0 stdevs above mean at 1.2848.  (no action taken)
     B1      X, Y, Z:  -32.0  53.28  6.0
2.4  Length of segment ending at point 8729 >= 6.0 stdevs above mean at 3.4924.  (no action taken)
     B1      X, Y, Z:  -31.46  55.07  6.61
2.4  Length of segment ending at point 8730 >= 6.0 stdevs above mean at 1.1286.  (no action taken)
     B1      X, Y, Z:  -32.24  55.6  5.99
2.4  Length of segment ending at point 8881 >= 6.0 stdevs above mean at 1.3716.  (no action taken)
     B1      X, Y, Z:  -24.27  39.77  11.67
2.4  Length of segment ending at point 8882 >= 6.0 stdevs above mean at 1.0946.  (no action taken)
     B1      X, Y, Z:  -24.16  38.69  11.53
2.4  Length of segment ending at point 9924 >= 6.0 stdevs above mean at 1.1021.  (no action taken)
     B1      X, Y, Z:  -25.06  21.66  4.62
2.4  Length of segment ending at point 10133 >= 6.0 stdevs above mean at 1.2488.  (no action taken)
     B1      X, Y, Z:  -26.33  20.11  -0.68
2.5  Length of segment ending at point 10815 <= 0.1 at 0.0866.  (no action taken)
     B1      X, Y, Z:  -0.04  61.08  0.42
2.4  Length of segment ending at point 12268 >= 6.0 stdevs above mean at 3.7908.  (no action taken)
     B1      X, Y, Z:  -50.39  38.05  8.21
2.4  Length of segment ending at point 13491 >= 6.0 stdevs above mean at 2.5329.  (no action taken)
     B1      X, Y, Z:  -28.98  39.14  13.7
4.4  Line 59 of rad 0.094 links to 58 of rad 1.25E-4.  (no action taken)
     B1      X, Y, Z:  -12.0  3.25  5.6
4.4  Line 87 of rad 0.525 links to 86 of rad 0.235.  (no action taken)
     B1      X, Y, Z:  -16.11  6.65  6.3
4.4  Line 170 of rad 0.347 links to 169 of rad 0.11.  (no action taken)
     B1      X, Y, Z:  -23.71  23.21  14.54
4.4  Line 188 of rad 0.268 links to 187 of rad 1.25E-4.  (no action taken)
     B1      X, Y, Z:  -25.71  24.92  17.37
4.4  Line 228 of rad 0.269 links to 227 of rad 0.122.  (no action taken)
     B1      X, Y, Z:  -29.58  33.15  21.03
4.4  Line 234 of rad 0.216 links to 233 of rad 1.25E-4.  (no action taken)
     B1      X, Y, Z:  -29.86  36.5  21.6
4.4  Line 253 of rad 0.355 links to 250 of rad 0.177.  (no action taken)
     B1      X, Y, Z:  -28.77  38.96  20.92
4.4  Line 1025 of rad 0.123 links to 1024 of rad 0.058.  (no action taken)
     B1      X, Y, Z:  -55.59  86.82  15.41
4.4  Line 1183 of rad 0.071 links to 1182 of rad 0.031.  (no action taken)
     B1      X, Y, Z:  -36.11  43.22  17.7
4.4  Line 1730 of rad 0.158 links to 1729 of rad 0.079.  (no action taken)
     B1      X, Y, Z:  -0.66  36.6  15.66
4.4  Line 1982 of rad 0.168 links to 1981 of rad 0.082.  (no action taken)
     B1      X, Y, Z:  0.23  53.13  17.77
4.4  Line 1994 of rad 0.265 links to 1993 of rad 0.125.  (no action taken)
     B1      X, Y, Z:  -0.71  54.07  19.11
4.4  Line 2010 of rad 0.386 links to 2009 of rad 0.07.  (no action taken)
     B1      X, Y, Z:  4.32  50.1  17.94
4.4  Line 2215 of rad 0.099 links to 2214 of rad 0.044.  (no action taken)
     B1      X, Y, Z:  -10.02  50.73  12.7
4.4  Line 2306 of rad 0.086 links to 2305 of rad 0.03.  (no action taken)
     B1      X, Y, Z:  -16.75  52.27  9.5
4.4  Line 2312 of rad 0.377 links to 2311 of rad 0.092.  (no action taken)
     B1      X, Y, Z:  -16.52  52.48  10.71
4.4  Line 2344 of rad 0.177 links to 2343 of rad 0.085.  (no action taken)
     B1      X, Y, Z:  -18.13  54.53  7.39
4.4  Line 2452 of rad 0.181 links to 2451 of rad 0.081.  (no action taken)
     B1      X, Y, Z:  -19.43  49.51  4.78
4.4  Line 2566 of rad 0.139 links to 2565 of rad 0.067.  (no action taken)
     B1      X, Y, Z:  -18.16  47.02  6.83
4.4  Line 2577 of rad 0.121 links to 2576 of rad 0.058.  (no action taken)
     B1      X, Y, Z:  -18.11  53.66  9.89
4.4  Line 2930 of rad 0.198 links to 2929 of rad 0.096.  (no action taken)
     B1      X, Y, Z:  -0.61  78.86  16.8
4.4  Line 2956 of rad 0.161 links to 2955 of rad 0.075.  (no action taken)
     B1      X, Y, Z:  -0.68  77.75  16.03
4.4  Line 3083 of rad 0.096 links to 3082 of rad 0.047.  (no action taken)
     B1      X, Y, Z:  -14.93  64.77  12.36
4.4  Line 3253 of rad 0.173 links to 3252 of rad 0.077.  (no action taken)
     B1      X, Y, Z:  -6.34  70.37  7.31
4.4  Line 3598 of rad 0.219 links to 3597 of rad 0.084.  (no action taken)
     B1      X, Y, Z:  -10.13  98.09  15.09
4.4  Line 3874 of rad 0.109 links to 3873 of rad 0.038.  (no action taken)
     B1      X, Y, Z:  -24.63  104.12  11.9
4.4  Line 3925 of rad 0.133 links to 3924 of rad 0.046.  (no action taken)
     B1      X, Y, Z:  -27.9  99.65  10.75
4.4  Line 3929 of rad 0.116 links to 3928 of rad 0.054.  (no action taken)
     B1      X, Y, Z:  -28.88  99.15  9.8
4.4  Line 4004 of rad 0.101 links to 4003 of rad 0.038.  (no action taken)
     B1      X, Y, Z:  -20.22  105.72  12.1
4.4  Line 4068 of rad 0.223 links to 4067 of rad 0.091.  (no action taken)
     B1      X, Y, Z:  -25.94  112.42  9.49
4.4  Line 4164 of rad 0.104 links to 4163 of rad 0.044.  (no action taken)
     B1      X, Y, Z:  -19.23  122.22  13.08
4.4  Line 4232 of rad 0.121 links to 4231 of rad 0.054.  (no action taken)
     B1      X, Y, Z:  -10.22  100.5  13.01
4.4  Line 4365 of rad 0.205 links to 4364 of rad 0.091.  (no action taken)
     B1      X, Y, Z:  -0.87  64.07  3.0
4.4  Line 4424 of rad 0.119 links to 4423 of rad 0.057.  (no action taken)
     B1      X, Y, Z:  -8.53  68.02  7.23
4.4  Line 4488 of rad 0.1 links to 4487 of rad 0.047.  (no action taken)
     B1      X, Y, Z:  -17.2  50.52  13.68
4.4  Line 4501 of rad 0.11 links to 4500 of rad 0.052.  (no action taken)
     B1      X, Y, Z:  -19.04  50.48  12.12
4.4  Line 4534 of rad 0.736 links to 4533 of rad 0.36.  (no action taken)
     B1      X, Y, Z:  -23.23  49.7  14.17
4.4  Line 4603 of rad 0.29 links to 4602 of rad 0.126.  (no action taken)
     B1      X, Y, Z:  -24.37  54.17  11.56
4.4  Line 4614 of rad 0.113 links to 4613 of rad 0.053.  (no action taken)
     B1      X, Y, Z:  -25.75  53.36  11.94
4.4  Line 4676 of rad 0.126 links to 4675 of rad 0.062.  (no action taken)
     B1      X, Y, Z:  -28.2  50.25  9.75
4.4  Line 4727 of rad 0.106 links to 4726 of rad 0.032.  (no action taken)
     B1      X, Y, Z:  -25.95  49.91  9.96
4.4  Line 4907 of rad 0.13 links to 4906 of rad 0.064.  (no action taken)
     B1      X, Y, Z:  -26.38  65.33  -0.98
4.4  Line 4925 of rad 0.147 links to 4924 of rad 0.045.  (no action taken)
     B1      X, Y, Z:  -26.67  63.06  -2.55
4.4  Line 5245 of rad 0.485 links to 5244 of rad 0.239.  (no action taken)
     B1      X, Y, Z:  -12.12  105.01  5.29
4.4  Line 5504 of rad 0.246 links to 5503 of rad 0.122.  (no action taken)
     B1      X, Y, Z:  -13.58  119.42  9.13
4.4  Line 5507 of rad 0.105 links to 5506 of rad 0.052.  (no action taken)
     B1      X, Y, Z:  -13.59  118.92  9.02
4.4  Line 5652 of rad 0.187 links to 5651 of rad 0.083.  (no action taken)
     B1      X, Y, Z:  -22.72  131.71  2.31
4.4  Line 5707 of rad 0.137 links to 5706 of rad 0.041.  (no action taken)
     B1      X, Y, Z:  -24.65  139.92  -1.11
4.4  Line 5968 of rad 0.114 links to 5967 of rad 0.055.  (no action taken)
     B1      X, Y, Z:  -21.8  171.51  -5.26
4.4  Line 5970 of rad 0.562 links to 5969 of rad 0.128.  (no action taken)
     B1      X, Y, Z:  -22.53  172.1  -5.82
4.4  Line 6056 of rad 0.098 links to 6055 of rad 0.018.  (no action taken)
     B1      X, Y, Z:  -17.45  107.52  9.74
4.4  Line 6088 of rad 0.037 links to 6087 of rad 1.25E-4.  (no action taken)
     B1      X, Y, Z:  -19.98  87.47  7.95
4.4  Line 6179 of rad 1.031 links to 6178 of rad 0.323.  (no action taken)
     B1      X, Y, Z:  -26.65  70.61  2.75
4.4  Line 6221 of rad 1.178 links to 6220 of rad 0.292.  (no action taken)
     B1      X, Y, Z:  -26.37  75.28  5.7
4.4  Line 6231 of rad 0.947 links to 6230 of rad 0.181.  (no action taken)
     B1      X, Y, Z:  -26.91  75.83  5.76
4.4  Line 6281 of rad 0.447 links to 6280 of rad 0.148.  (no action taken)
     B1      X, Y, Z:  -26.38  69.33  6.09
4.4  Line 6329 of rad 0.412 links to 6328 of rad 0.037.  (no action taken)
     B1      X, Y, Z:  -26.4  69.22  6.09
4.4  Line 6430 of rad 0.095 links to 6429 of rad 0.047.  (no action taken)
     B1      X, Y, Z:  -25.91  72.99  6.55
4.4  Line 6684 of rad 0.135 links to 6683 of rad 0.066.  (no action taken)
     B1      X, Y, Z:  -34.64  98.98  16.25
4.4  Line 6788 of rad 0.213 links to 6787 of rad 0.097.  (no action taken)
     B1      X, Y, Z:  -30.52  93.12  17.32
4.4  Line 6938 of rad 0.118 links to 6937 of rad 0.047.  (no action taken)
     B1      X, Y, Z:  -24.87  87.81  6.18
4.4  Line 7021 of rad 0.525 links to 7020 of rad 0.259.  (no action taken)
     B1      X, Y, Z:  -26.41  78.34  7.58
4.4  Line 7103 of rad 0.561 links to 7102 of rad 0.197.  (no action taken)
     B1      X, Y, Z:  -26.16  83.03  7.68
4.4  Line 7113 of rad 0.12 links to 7112 of rad 0.042.  (no action taken)
     B1      X, Y, Z:  -25.75  82.97  8.36
4.4  Line 7150 of rad 0.383 links to 7149 of rad 0.178.  (no action taken)
     B1      X, Y, Z:  -26.27  81.72  7.67
4.4  Line 7270 of rad 0.636 links to 7269 of rad 0.127.  (no action taken)
     B1      X, Y, Z:  -21.88  65.89  -0.11
4.4  Line 7330 of rad 0.239 links to 7329 of rad 0.105.  (no action taken)
     B1      X, Y, Z:  -23.33  63.7  -0.01
4.4  Line 7339 of rad 0.164 links to 7338 of rad 0.035.  (no action taken)
     B1      X, Y, Z:  -21.38  71.2  2.68
4.4  Line 7342 of rad 0.155 links to 7341 of rad 0.073.  (no action taken)
     B1      X, Y, Z:  -21.25  72.72  2.66
4.4  Line 7905 of rad 1.131 links to 7904 of rad 0.125.  (no action taken)
     B1      X, Y, Z:  -27.0  50.81  2.59
4.4  Line 7944 of rad 0.151 links to 7943 of rad 0.049.  (no action taken)
     B1      X, Y, Z:  -27.27  51.27  2.11
4.4  Line 7974 of rad 0.739 links to 7973 of rad 0.053.  (no action taken)
     B1      X, Y, Z:  -27.5  47.3  7.18
4.4  Line 8216 of rad 0.785 links to 8215 of rad 0.041.  (no action taken)
     B1      X, Y, Z:  -32.43  42.03  6.24
4.4  Line 8273 of rad 0.899 links to 8272 of rad 0.06.  (no action taken)
     B1      X, Y, Z:  -32.92  37.75  4.0
4.4  Line 8446 of rad 0.253 links to 8445 of rad 0.086.  (no action taken)
     B1      X, Y, Z:  -25.92  33.09  0.04
4.4  Line 8505 of rad 0.071 links to 8504 of rad 1.25E-4.  (no action taken)
     B1      X, Y, Z:  -31.25  37.3  1.39
4.4  Line 8569 of rad 0.206 links to 8568 of rad 1.25E-4.  (no action taken)
     B1      X, Y, Z:  -33.32  36.85  3.45
4.4  Line 8702 of rad 0.24 links to 8701 of rad 0.119.  (no action taken)
     B1      X, Y, Z:  -32.58  53.22  7.21
4.4  Line 8729 of rad 0.516 links to 8728 of rad 0.081.  (no action taken)
     B1      X, Y, Z:  -31.46  55.07  6.61
4.4  Line 8756 of rad 0.236 links to 8755 of rad 0.108.  (no action taken)
     B1      X, Y, Z:  -29.99  57.51  5.4
4.4  Line 8881 of rad 0.96 links to 8880 of rad 0.469.  (no action taken)
     B1      X, Y, Z:  -24.27  39.77  11.67
4.4  Line 9129 of rad 0.246 links to 9128 of rad 0.094.  (no action taken)
     B1      X, Y, Z:  -2.33  31.85  2.41
4.4  Line 9132 of rad 0.108 links to 9131 of rad 0.046.  (no action taken)
     B1      X, Y, Z:  -2.33  31.51  1.82
4.4  Line 9157 of rad 0.111 links to 9156 of rad 0.046.  (no action taken)
     B1      X, Y, Z:  -2.64  35.2  2.27
4.4  Line 9178 of rad 0.196 links to 9177 of rad 0.058.  (no action taken)
     B1      X, Y, Z:  -1.44  32.51  -0.26
4.4  Line 9326 of rad 0.176 links to 9325 of rad 1.25E-4.  (no action taken)
     B1      X, Y, Z:  6.78  31.09  6.67
4.4  Line 9345 of rad 0.435 links to 9344 of rad 0.184.  (no action taken)
     B1      X, Y, Z:  8.95  32.13  7.3
4.4  Line 9382 of rad 0.117 links to 9381 of rad 0.056.  (no action taken)
     B1      X, Y, Z:  14.89  32.01  4.23
4.4  Line 9546 of rad 0.15 links to 9545 of rad 0.059.  (no action taken)
     B1      X, Y, Z:  -6.71  32.13  8.63
4.4  Line 9621 of rad 0.101 links to 9620 of rad 0.042.  (no action taken)
     B1      X, Y, Z:  -7.48  31.39  7.66
4.4  Line 9660 of rad 0.454 links to 9659 of rad 0.182.  (no action taken)
     B1      X, Y, Z:  -9.9  27.74  8.01
4.4  Line 9748 of rad 0.142 links to 9747 of rad 0.067.  (no action taken)
     B1      X, Y, Z:  -12.7  29.45  14.14
4.4  Line 9966 of rad 0.242 links to 9965 of rad 0.118.  (no action taken)
     B1      X, Y, Z:  -27.69  21.0  7.29
4.4  Line 10020 of rad 0.154 links to 10019 of rad 0.059.  (no action taken)
     B1      X, Y, Z:  -23.55  26.45  -0.09
4.4  Line 10081 of rad 0.116 links to 10080 of rad 0.033.  (no action taken)
     B1      X, Y, Z:  -25.3  22.86  -2.67
4.4  Line 10231 of rad 0.18 links to 10230 of rad 0.073.  (no action taken)
     B1      X, Y, Z:  -23.08  27.52  0.42
4.4  Line 10272 of rad 0.16 links to 10271 of rad 0.069.  (no action taken)
     B1      X, Y, Z:  -20.69  25.18  5.12
4.4  Line 10371 of rad 0.109 links to 10370 of rad 0.023.  (no action taken)
     B1      X, Y, Z:  -19.65  27.81  5.8
4.4  Line 10793 of rad 0.1 links to 10792 of rad 0.049.  (no action taken)
     B1      X, Y, Z:  0.41  59.97  -1.6
4.4  Line 10819 of rad 0.15 links to 10818 of rad 0.074.  (no action taken)
     B1      X, Y, Z:  -0.24  61.36  0.95
4.4  Line 10905 of rad 0.26 links to 10904 of rad 0.115.  (no action taken)
     B1      X, Y, Z:  1.11  48.66  -0.58
4.4  Line 11015 of rad 0.126 links to 11014 of rad 0.051.  (no action taken)
     B1      X, Y, Z:  -13.55  44.28  5.57
4.4  Line 11243 of rad 0.075 links to 11242 of rad 0.026.  (no action taken)
     B1      X, Y, Z:  -38.58  29.91  -2.67
4.4  Line 11269 of rad 0.138 links to 11268 of rad 0.063.  (no action taken)
     B1      X, Y, Z:  -38.15  24.89  -1.54
4.4  Line 11392 of rad 0.186 links to 11391 of rad 0.09.  (no action taken)
     B1      X, Y, Z:  -28.69  25.91  2.21
4.4  Line 11545 of rad 0.104 links to 11544 of rad 0.052.  (no action taken)
     B1      X, Y, Z:  -35.09  23.02  -7.3
4.4  Line 11717 of rad 0.124 links to 11716 of rad 0.053.  (no action taken)
     B1      X, Y, Z:  -42.8  35.47  6.29
4.4  Line 11795 of rad 0.174 links to 11794 of rad 0.069.  (no action taken)
     B1      X, Y, Z:  -42.52  26.67  6.37
4.4  Line 11851 of rad 0.087 links to 11850 of rad 0.032.  (no action taken)
     B1      X, Y, Z:  -44.91  24.76  2.27
4.4  Line 11925 of rad 0.16 links to 11924 of rad 0.073.  (no action taken)
     B1      X, Y, Z:  -50.41  26.86  4.83
4.4  Line 11952 of rad 0.123 links to 11951 of rad 0.061.  (no action taken)
     B1      X, Y, Z:  -43.22  26.17  6.07
4.4  Line 12265 of rad 0.128 links to 12264 of rad 0.062.  (no action taken)
     B1      X, Y, Z:  -51.69  34.78  8.89
4.4  Line 12268 of rad 0.266 links to 12267 of rad 0.05.  (no action taken)
     B1      X, Y, Z:  -50.39  38.05  8.21
4.4  Line 12295 of rad 0.163 links to 12294 of rad 0.063.  (no action taken)
     B1      X, Y, Z:  -50.58  38.75  7.91
4.4  Line 12564 of rad 0.144 links to 12563 of rad 0.056.  (no action taken)
     B1      X, Y, Z:  -39.33  52.82  12.36
4.4  Line 12720 of rad 0.552 links to 12719 of rad 0.108.  (no action taken)
     B1      X, Y, Z:  -58.62  50.79  13.11
4.4  Line 13031 of rad 0.479 links to 13030 of rad 0.227.  (no action taken)
     B1      X, Y, Z:  -28.97  39.06  13.64
4.4  Line 13161 of rad 0.194 links to 13160 of rad 0.074.  (no action taken)
     B1      X, Y, Z:  -35.23  32.61  15.37
4.4  Line 13210 of rad 0.11 links to 13209 of rad 0.051.  (no action taken)
     B1      X, Y, Z:  -30.93  36.22  13.3
4.4  Line 13392 of rad 0.134 links to 13391 of rad 0.06.  (no action taken)
     B1      X, Y, Z:  -34.43  58.86  13.7
4.4  Line 13491 of rad 0.449 links to 13490 of rad 0.067.  (no action taken)
     B1      X, Y, Z:  -28.98  39.14  13.7
4.4  Line 13725 of rad 0.113 links to 13724 of rad 0.022.  (no action taken)
     B1      X, Y, Z:  -15.79  37.87  3.83
4.4  Line 13911 of rad 0.116 links to 13910 of rad 0.049.  (no action taken)
     B1      X, Y, Z:  -21.07  37.63  -2.57
4.4  Line 14080 of rad 0.275 links to 14079 of rad 0.102.  (no action taken)
     B1      X, Y, Z:  -2.71  37.94  -2.45
4.4  Line 14090 of rad 0.126 links to 14089 of rad 0.059.  (no action taken)
     B1      X, Y, Z:  -4.03  34.33  -1.61
4.4  Line 14102 of rad 0.082 links to 14101 of rad 0.029.  (no action taken)
     B1      X, Y, Z:  -7.11  35.15  0.61
4.4  Line 14230 of rad 0.142 links to 14229 of rad 0.07.  (no action taken)
     B1      X, Y, Z:  -15.21  23.33  -1.11
4.4  Line 14287 of rad 0.11 links to 14286 of rad 0.05.  (no action taken)
     B1      X, Y, Z:  -13.22  25.28  -2.51
4.4  Line 14318 of rad 0.105 links to 14317 of rad 0.049.  (no action taken)
     B1      X, Y, Z:  -19.64  33.87  3.0
4.4  Line 14323 of rad 0.112 links to 14322 of rad 0.056.  (no action taken)
     B1      X, Y, Z:  -19.39  33.38  2.54
4.4  Line 14336 of rad 0.249 links to 14335 of rad 0.07.  (no action taken)
     B1      X, Y, Z:  -21.45  40.27  4.85
4.4  Line 14340 of rad 0.15 links to 14339 of rad 0.07.  (no action taken)
     B1      X, Y, Z:  -21.41  39.92  4.61
 
 
```
