## Supplementary material for "Automated Proofreading of Digitally Reconstructed Neural Morphology Enhances Accuracy, Scalability, and Standardization": Standardization and accuracy results: 720575940616466388.CNG.swc.std

```
# Standardization file for /nmo_swc/out_Final/Temp_LMeasure_Final/720575940616466388.CNG.swc created with StdSwc version 1.31 on 3/7/26.
#
# code   irregularity_description. (action taken)
#     irregularity_type     coordinates
#
4.3  Radius of line 6 at 1.009 >= 5.0 stdevs above the mean.  (no action taken)
     B1      X, Y, Z:  -4.2  3.84  -0.52
4.3  Radius of line 7 at 1.065 >= 5.0 stdevs above the mean.  (no action taken)
     B1      X, Y, Z:  -4.1  3.76  -0.37
4.2  Radius of line 11 at 1.25E-4 <= 0.05.  (no action taken)
     B1      X, Y, Z:  -3.9  3.82  0.25
4.3  Radius of line 12 at 1.123 >= 5.0 stdevs above the mean.  (no action taken)
     B1      X, Y, Z:  -3.92  3.78  -0.27
4.2  Radius of line 13 at 1.25E-4 <= 0.05.  (no action taken)
     B1      X, Y, Z:  -3.48  3.59  0.07
4.2  Radius of line 17 at 0.029 <= 0.05.  (no action taken)
     B1      X, Y, Z:  -3.57  4.09  0.35
4.3  Radius of line 18 at 1.165 >= 5.0 stdevs above the mean.  (no action taken)
     B1      X, Y, Z:  -3.86  3.9  -0.18
4.2  Radius of line 19 at 1.25E-4 <= 0.05.  (no action taken)
     B1      X, Y, Z:  -3.84  3.96  -0.32
4.3  Radius of line 22 at 1.153 >= 5.0 stdevs above the mean.  (no action taken)
     B1      X, Y, Z:  -3.71  3.93  -0.05
4.3  Radius of line 23 at 1.134 >= 5.0 stdevs above the mean.  (no action taken)
     B1      X, Y, Z:  -3.59  4.03  0.0
4.3  Radius of line 24 at 1.091 >= 5.0 stdevs above the mean.  (no action taken)
     B1      X, Y, Z:  -3.49  4.22  -0.14
4.3  Radius of line 25 at 1.054 >= 5.0 stdevs above the mean.  (no action taken)
     B1      X, Y, Z:  -3.38  4.35  0.0
4.3  Radius of line 26 at 0.977 >= 5.0 stdevs above the mean.  (no action taken)
     B1      X, Y, Z:  -3.28  4.48  0.0
4.3  Radius of line 27 at 0.906 >= 5.0 stdevs above the mean.  (no action taken)
     B1      X, Y, Z:  -3.26  4.63  0.16
4.3  Radius of line 28 at 0.777 >= 5.0 stdevs above the mean.  (no action taken)
     B1      X, Y, Z:  -3.23  4.8  0.0
4.2  Radius of line 143 at 1.25E-4 <= 0.05.  (no action taken)
     B1      X, Y, Z:  -3.63  22.63  -2.21
4.2  Radius of line 227 at 0.041 <= 0.05.  (no action taken)
     B1      X, Y, Z:  -6.0  24.71  8.01
4.2  Radius of line 231 at 0.044 <= 0.05.  (no action taken)
     B1      X, Y, Z:  -6.2  24.65  8.56
4.2  Radius of line 456 at 1.25E-4 <= 0.05.  (no action taken)
     B1      X, Y, Z:  -7.39  21.91  -1.12
4.2  Radius of line 574 at 1.25E-4 <= 0.05.  (no action taken)
     B1      X, Y, Z:  3.88  29.7  -8.09
4.2  Radius of line 1116 at 1.25E-4 <= 0.05.  (no action taken)
     B1      X, Y, Z:  -53.29  72.04  -10.93
4.3  Radius of line 1125 at 0.783 >= 5.0 stdevs above the mean.  (no action taken)
     B1      X, Y, Z:  -55.73  73.17  -10.95
4.2  Radius of line 1196 at 1.25E-4 <= 0.05.  (no action taken)
     B1      X, Y, Z:  -60.28  77.01  -8.34
4.3  Radius of line 1272 at 0.765 >= 5.0 stdevs above the mean.  (no action taken)
     B1      X, Y, Z:  -78.07  82.25  -1.3
4.3  Radius of line 1274 at 0.772 >= 5.0 stdevs above the mean.  (no action taken)
     B1      X, Y, Z:  -78.27  82.14  -1.58
4.3  Radius of line 1275 at 0.777 >= 5.0 stdevs above the mean.  (no action taken)
     B1      X, Y, Z:  -78.43  82.1  -1.52
4.2  Radius of line 1277 at 0.044 <= 0.05.  (no action taken)
     B1      X, Y, Z:  -78.77  82.79  -1.85
4.2  Radius of line 1396 at 1.25E-4 <= 0.05.  (no action taken)
     B1      X, Y, Z:  -96.22  80.73  4.68
4.2  Radius of line 1452 at 1.25E-4 <= 0.05.  (no action taken)
     B1      X, Y, Z:  -73.3  82.88  -3.58
4.2  Radius of line 1512 at 0.047 <= 0.05.  (no action taken)
     B1      X, Y, Z:  -69.58  86.48  1.51
4.2  Radius of line 1573 at 1.25E-4 <= 0.05.  (no action taken)
     B1      X, Y, Z:  -72.28  87.59  7.96
4.2  Radius of line 1601 at 1.25E-4 <= 0.05.  (no action taken)
     B1      X, Y, Z:  -68.81  89.31  8.45
4.2  Radius of line 1619 at 1.25E-4 <= 0.05.  (no action taken)
     B1      X, Y, Z:  -58.65  75.81  -9.58
4.2  Radius of line 1621 at 0.044 <= 0.05.  (no action taken)
     B1      X, Y, Z:  -29.72  62.37  -6.96
4.3  Radius of line 1832 at 0.862 >= 5.0 stdevs above the mean.  (no action taken)
     B1      X, Y, Z:  13.12  67.25  -13.92
4.3  Radius of line 1833 at 0.921 >= 5.0 stdevs above the mean.  (no action taken)
     B1      X, Y, Z:  13.17  67.2  -13.83
4.3  Radius of line 1834 at 0.933 >= 5.0 stdevs above the mean.  (no action taken)
     B1      X, Y, Z:  13.12  67.14  -13.64
4.3  Radius of line 1848 at 0.869 >= 5.0 stdevs above the mean.  (no action taken)
     B1      X, Y, Z:  13.32  66.91  -13.68
4.3  Radius of line 1849 at 0.831 >= 5.0 stdevs above the mean.  (no action taken)
     B1      X, Y, Z:  13.35  67.09  -13.5
4.2  Radius of line 1854 at 1.25E-4 <= 0.05.  (no action taken)
     B1      X, Y, Z:  12.89  66.63  -13.76
4.2  Radius of line 1908 at 1.25E-4 <= 0.05.  (no action taken)
     B1      X, Y, Z:  11.26  72.66  -18.22
4.2  Radius of line 2196 at 1.25E-4 <= 0.05.  (no action taken)
     B1      X, Y, Z:  48.08  77.84  -30.84
4.2  Radius of line 2337 at 1.25E-4 <= 0.05.  (no action taken)
     B1      X, Y, Z:  68.88  71.34  -34.05
4.2  Radius of line 2358 at 1.25E-4 <= 0.05.  (no action taken)
     B1      X, Y, Z:  71.6  72.79  -33.24
4.2  Radius of line 2368 at 0.029 <= 0.05.  (no action taken)
     B1      X, Y, Z:  70.82  72.49  -32.66
4.2  Radius of line 2384 at 1.25E-4 <= 0.05.  (no action taken)
     B1      X, Y, Z:  72.96  69.74  -33.61
4.2  Radius of line 2563 at 0.044 <= 0.05.  (no action taken)
     B1      X, Y, Z:  96.66  65.28  -17.2
4.2  Radius of line 2581 at 1.25E-4 <= 0.05.  (no action taken)
     B1      X, Y, Z:  93.91  65.41  -19.63
4.2  Radius of line 2593 at 1.25E-4 <= 0.05.  (no action taken)
     B1      X, Y, Z:  92.54  66.07  -20.92
4.2  Radius of line 2611 at 0.028 <= 0.05.  (no action taken)
     B1      X, Y, Z:  92.52  64.91  -23.58
4.2  Radius of line 2613 at 1.25E-4 <= 0.05.  (no action taken)
     B1      X, Y, Z:  92.34  65.1  -21.54
4.2  Radius of line 2615 at 0.025 <= 0.05.  (no action taken)
     B1      X, Y, Z:  92.01  65.21  -21.68
4.2  Radius of line 2618 at 1.25E-4 <= 0.05.  (no action taken)
     B1      X, Y, Z:  91.96  65.71  -21.74
4.2  Radius of line 2750 at 0.036 <= 0.05.  (no action taken)
     B1      X, Y, Z:  87.82  69.23  -28.37
4.2  Radius of line 2757 at 0.046 <= 0.05.  (no action taken)
     B1      X, Y, Z:  86.91  66.37  -27.77
4.2  Radius of line 2801 at 1.25E-4 <= 0.05.  (no action taken)
     B1      X, Y, Z:  48.86  77.23  -30.89
4.2  Radius of line 2804 at 0.037 <= 0.05.  (no action taken)
     B1      X, Y, Z:  44.0  80.25  -28.44
4.3  Radius of line 2811 at 0.826 >= 5.0 stdevs above the mean.  (no action taken)
     B1      X, Y, Z:  21.88  76.69  -21.84
4.3  Radius of line 2812 at 0.859 >= 5.0 stdevs above the mean.  (no action taken)
     B1      X, Y, Z:  21.85  76.77  -21.71
4.3  Radius of line 2813 at 0.883 >= 5.0 stdevs above the mean.  (no action taken)
     B1      X, Y, Z:  21.81  76.88  -21.59
4.3  Radius of line 2814 at 0.781 >= 5.0 stdevs above the mean.  (no action taken)
     B1      X, Y, Z:  21.78  77.03  -21.39
4.2  Radius of line 2821 at 1.25E-4 <= 0.05.  (no action taken)
     B1      X, Y, Z:  22.28  77.25  -21.03
4.2  Radius of line 2826 at 1.25E-4 <= 0.05.  (no action taken)
     B1      X, Y, Z:  -7.15  44.24  -7.62
4.2  Radius of line 2938 at 0.048 <= 0.05.  (no action taken)
     B1      X, Y, Z:  0.61  46.02  -9.57
4.2  Radius of line 3055 at 0.044 <= 0.05.  (no action taken)
     B1      X, Y, Z:  16.62  29.25  -17.16
4.2  Radius of line 3062 at 0.032 <= 0.05.  (no action taken)
     B1      X, Y, Z:  17.01  28.72  -17.66
4.2  Radius of line 3193 at 0.026 <= 0.05.  (no action taken)
     B1      X, Y, Z:  29.22  25.63  -21.73
4.2  Radius of line 3197 at 0.05 <= 0.05.  (no action taken)
     B1      X, Y, Z:  29.56  25.63  -21.62
4.2  Radius of line 3291 at 1.25E-4 <= 0.05.  (no action taken)
     B1      X, Y, Z:  24.68  19.15  -20.34
4.2  Radius of line 3298 at 1.25E-4 <= 0.05.  (no action taken)
     B1      X, Y, Z:  29.54  19.29  -21.25
4.2  Radius of line 3736 at 1.25E-4 <= 0.05.  (no action taken)
     B1      X, Y, Z:  96.12  43.55  -3.69
4.2  Radius of line 3795 at 1.25E-4 <= 0.05.  (no action taken)
     B1      X, Y, Z:  99.67  46.24  -2.42
4.2  Radius of line 3842 at 0.049 <= 0.05.  (no action taken)
     B1      X, Y, Z:  101.09  50.71  -6.45
4.2  Radius of line 3898 at 1.25E-4 <= 0.05.  (no action taken)
     B1      X, Y, Z:  105.4  49.73  -2.48
4.2  Radius of line 3995 at 1.25E-4 <= 0.05.  (no action taken)
     B1      X, Y, Z:  105.44  58.99  -11.98
4.2  Radius of line 4045 at 1.25E-4 <= 0.05.  (no action taken)
     B1      X, Y, Z:  101.94  58.79  -14.51
4.2  Radius of line 4133 at 0.036 <= 0.05.  (no action taken)
     B1      X, Y, Z:  114.72  63.63  -8.32
4.2  Radius of line 4147 at 0.022 <= 0.05.  (no action taken)
     B1      X, Y, Z:  105.25  57.78  -9.42
4.2  Radius of line 4155 at 1.25E-4 <= 0.05.  (no action taken)
     B1      X, Y, Z:  104.66  56.96  -8.96
4.2  Radius of line 4220 at 0.046 <= 0.05.  (no action taken)
     B1      X, Y, Z:  95.07  45.47  1.56
4.2  Radius of line 4332 at 0.038 <= 0.05.  (no action taken)
     B1      X, Y, Z:  103.5  52.34  10.56
4.2  Radius of line 4343 at 0.039 <= 0.05.  (no action taken)
     B1      X, Y, Z:  104.5  52.8  10.35
4.2  Radius of line 4622 at 1.25E-4 <= 0.05.  (no action taken)
     B1      X, Y, Z:  95.71  57.41  34.27
4.2  Radius of line 4628 at 0.043 <= 0.05.  (no action taken)
     B1      X, Y, Z:  91.27  58.09  33.27
4.2  Radius of line 4782 at 0.049 <= 0.05.  (no action taken)
     B1      X, Y, Z:  77.27  75.86  22.12
4.2  Radius of line 4828 at 0.048 <= 0.05.  (no action taken)
     B1      X, Y, Z:  75.02  80.27  21.23
4.2  Radius of line 4830 at 0.037 <= 0.05.  (no action taken)
     B1      X, Y, Z:  75.08  80.03  21.12
4.2  Radius of line 4835 at 0.039 <= 0.05.  (no action taken)
     B1      X, Y, Z:  73.33  80.11  20.98
4.2  Radius of line 4857 at 0.046 <= 0.05.  (no action taken)
     B1      X, Y, Z:  72.91  81.69  21.23
4.2  Radius of line 4879 at 0.034 <= 0.05.  (no action taken)
     B1      X, Y, Z:  73.39  82.73  20.77
4.2  Radius of line 4881 at 0.042 <= 0.05.  (no action taken)
     B1      X, Y, Z:  80.61  72.64  23.46
4.2  Radius of line 4882 at 0.044 <= 0.05.  (no action taken)
     B1      X, Y, Z:  91.03  61.21  24.15
4.2  Radius of line 4885 at 1.25E-4 <= 0.05.  (no action taken)
     B1      X, Y, Z:  90.8  61.06  24.28
4.2  Radius of line 4911 at 1.25E-4 <= 0.05.  (no action taken)
     B1      X, Y, Z:  100.79  57.02  14.75
4.2  Radius of line 4976 at 1.25E-4 <= 0.05.  (no action taken)
     B1      X, Y, Z:  102.11  51.41  7.72
4.2  Radius of line 4981 at 1.25E-4 <= 0.05.  (no action taken)
     B1      X, Y, Z:  98.2  48.45  3.97
4.2  Radius of line 4983 at 1.25E-4 <= 0.05.  (no action taken)
     B1      X, Y, Z:  88.34  36.74  -11.17
4.2  Radius of line 4984 at 0.035 <= 0.05.  (no action taken)
     B1      X, Y, Z:  68.22  32.78  -18.69
4.2  Radius of line 4990 at 1.25E-4 <= 0.05.  (no action taken)
     B1      X, Y, Z:  54.55  29.69  -20.62
4.2  Radius of line 5008 at 0.033 <= 0.05.  (no action taken)
     B1      X, Y, Z:  15.6  35.84  -17.72
4.2  Radius of line 5038 at 0.05 <= 0.05.  (no action taken)
     B1      X, Y, Z:  11.29  37.06  -15.15
4.2  Radius of line 5055 at 0.05 <= 0.05.  (no action taken)
     B1      X, Y, Z:  9.96  38.08  -13.48
4.2  Radius of line 5162 at 1.25E-4 <= 0.05.  (no action taken)
     B1      X, Y, Z:  15.05  20.63  -16.43
4.2  Radius of line 5207 at 0.028 <= 0.05.  (no action taken)
     B1      X, Y, Z:  7.33  26.68  -11.66
4.2  Radius of line 5346 at 1.25E-4 <= 0.05.  (no action taken)
     B1      X, Y, Z:  -7.85  22.48  2.6
4.2  Radius of line 5398 at 1.25E-4 <= 0.05.  (no action taken)
     B1      X, Y, Z:  -8.31  23.32  0.55
4.2  Radius of line 5403 at 1.25E-4 <= 0.05.  (no action taken)
     B1      X, Y, Z:  -1.96  26.93  -0.47
4.2  Radius of line 5493 at 0.046 <= 0.05.  (no action taken)
     B1      X, Y, Z:  -4.37  35.58  -6.04
4.2  Radius of line 5517 at 0.044 <= 0.05.  (no action taken)
     B1      X, Y, Z:  -0.14  26.95  -2.87
4.3  Radius of line 5524 at 0.964 >= 5.0 stdevs above the mean.  (no action taken)
     B1      X, Y, Z:  -4.77  3.82  -0.43
4.3  Radius of line 5525 at 0.939 >= 5.0 stdevs above the mean.  (no action taken)
     B1      X, Y, Z:  -4.82  3.8  -0.59
4.2  Radius of line 5527 at 1.25E-4 <= 0.05.  (no action taken)
     B1      X, Y, Z:  -5.08  3.88  -0.57
4.2  Radius of line 5532 at 1.25E-4 <= 0.05.  (no action taken)
     B1      X, Y, Z:  -4.77  3.98  -0.81
4.2  Radius of line 5534 at 1.25E-4 <= 0.05.  (no action taken)
     B1      X, Y, Z:  -4.61  4.03  -0.93
2.4  Length of segment ending at point 5 >= 6.0 stdevs above mean at 2.539.  (no action taken)
     B1      X, Y, Z:  -3.21  3.86  -0.4
2.5  Length of segment ending at point 160 <= 0.1 at 0.0866.  (no action taken)
     B1      X, Y, Z:  -4.03  22.35  0.0
2.4  Length of segment ending at point 1125 >= 6.0 stdevs above mean at 1.2453.  (no action taken)
     B1      X, Y, Z:  -55.73  73.17  -10.95
2.4  Length of segment ending at point 1196 >= 6.0 stdevs above mean at 7.2078.  (no action taken)
     B1      X, Y, Z:  -60.28  77.01  -8.34
2.4  Length of segment ending at point 1835 >= 6.0 stdevs above mean at 1.5277.  (no action taken)
     B1      X, Y, Z:  11.79  67.55  -13.01
2.4  Length of segment ending at point 2420 >= 6.0 stdevs above mean at 1.2802.  (no action taken)
     B1      X, Y, Z:  77.26  67.94  -30.31
2.4  Length of segment ending at point 3277 >= 6.0 stdevs above mean at 1.1073.  (no action taken)
     B1      X, Y, Z:  27.89  19.07  -20.95
2.4  Length of segment ending at point 4868 >= 6.0 stdevs above mean at 1.0389.  (no action taken)
     B1      X, Y, Z:  73.22  81.56  21.25
4.4  Line 5 of rad 0.203 links to 4 of rad 0.083.  (no action taken)
     B1      X, Y, Z:  -3.21  3.86  -0.4
4.4  Line 6 of rad 1.009 links to 5 of rad 0.203.  (no action taken)
     B1      X, Y, Z:  -4.2  3.84  -0.52
4.4  Line 14 of rad 0.111 links to 13 of rad 1.25E-4.  (no action taken)
     B1      X, Y, Z:  -3.49  3.78  0.16
4.4  Line 20 of rad 0.077 links to 19 of rad 1.25E-4.  (no action taken)
     B1      X, Y, Z:  -3.92  4.06  -0.52
4.4  Line 131 of rad 0.284 links to 130 of rad 0.123.  (no action taken)
     B1      X, Y, Z:  -1.59  22.38  -2.05
4.4  Line 232 of rad 0.088 links to 231 of rad 0.044.  (no action taken)
     B1      X, Y, Z:  -6.4  24.62  8.76
4.4  Line 297 of rad 0.14 links to 296 of rad 0.058.  (no action taken)
     B1      X, Y, Z:  -3.09  25.92  2.51
4.4  Line 376 of rad 0.119 links to 375 of rad 0.051.  (no action taken)
     B1      X, Y, Z:  -8.62  19.66  2.37
4.4  Line 1117 of rad 0.163 links to 1116 of rad 1.25E-4.  (no action taken)
     B1      X, Y, Z:  -53.4  72.09  -10.94
4.4  Line 1125 of rad 0.783 links to 1124 of rad 0.175.  (no action taken)
     B1      X, Y, Z:  -55.73  73.17  -10.95
4.4  Line 1140 of rad 0.161 links to 1139 of rad 0.078.  (no action taken)
     B1      X, Y, Z:  -58.43  75.06  -9.91
4.4  Line 1148 of rad 0.162 links to 1147 of rad 0.079.  (no action taken)
     B1      X, Y, Z:  -58.75  76.23  -8.99
4.4  Line 1160 of rad 0.233 links to 1159 of rad 0.084.  (no action taken)
     B1      X, Y, Z:  -60.51  77.56  -8.34
4.4  Line 1195 of rad 0.327 links to 1194 of rad 0.154.  (no action taken)
     B1      X, Y, Z:  -65.3  81.84  -6.49
4.4  Line 1383 of rad 0.287 links to 1382 of rad 0.113.  (no action taken)
     B1      X, Y, Z:  -94.44  81.17  4.88
4.4  Line 1507 of rad 0.519 links to 1506 of rad 0.212.  (no action taken)
     B1      X, Y, Z:  -70.0  85.95  1.38
4.4  Line 1549 of rad 0.217 links to 1548 of rad 0.102.  (no action taken)
     B1      X, Y, Z:  -72.55  86.68  6.3
4.4  Line 1738 of rad 0.195 links to 1737 of rad 0.051.  (no action taken)
     B1      X, Y, Z:  -0.46  63.49  -11.64
4.4  Line 2197 of rad 0.127 links to 2196 of rad 1.25E-4.  (no action taken)
     B1      X, Y, Z:  48.08  77.7  -30.91
4.4  Line 2204 of rad 0.154 links to 2203 of rad 0.069.  (no action taken)
     B1      X, Y, Z:  49.04  76.98  -31.21
4.4  Line 2274 of rad 0.233 links to 2273 of rad 0.102.  (no action taken)
     B1      X, Y, Z:  57.37  72.39  -32.22
4.4  Line 2334 of rad 0.378 links to 2333 of rad 0.126.  (no action taken)
     B1      X, Y, Z:  68.93  71.67  -33.88
4.4  Line 2385 of rad 0.27 links to 2384 of rad 1.25E-4.  (no action taken)
     B1      X, Y, Z:  72.88  69.57  -33.65
4.4  Line 2582 of rad 0.082 links to 2581 of rad 1.25E-4.  (no action taken)
     B1      X, Y, Z:  93.91  65.38  -19.77
4.4  Line 2616 of rad 0.218 links to 2615 of rad 0.025.  (no action taken)
     B1      X, Y, Z:  92.12  65.27  -21.58
4.4  Line 2619 of rad 0.122 links to 2618 of rad 1.25E-4.  (no action taken)
     B1      X, Y, Z:  91.74  65.76  -21.79
4.4  Line 2751 of rad 0.095 links to 2750 of rad 0.036.  (no action taken)
     B1      X, Y, Z:  87.63  69.34  -28.3
4.4  Line 2816 of rad 0.167 links to 2815 of rad 0.066.  (no action taken)
     B1      X, Y, Z:  21.28  77.17  -21.21
4.4  Line 2858 of rad 0.11 links to 2857 of rad 0.052.  (no action taken)
     B1      X, Y, Z:  2.28  35.1  -10.07
4.4  Line 2929 of rad 0.262 links to 2928 of rad 0.085.  (no action taken)
     B1      X, Y, Z:  0.61  45.06  -9.96
4.4  Line 2933 of rad 0.172 links to 2932 of rad 0.08.  (no action taken)
     B1      X, Y, Z:  0.01  44.91  -10.27
4.4  Line 3046 of rad 0.137 links to 3045 of rad 0.056.  (no action taken)
     B1      X, Y, Z:  16.54  30.2  -16.41
4.4  Line 3171 of rad 0.284 links to 3170 of rad 0.142.  (no action taken)
     B1      X, Y, Z:  26.99  27.84  -22.1
4.4  Line 3177 of rad 0.154 links to 3176 of rad 0.069.  (no action taken)
     B1      X, Y, Z:  26.97  26.36  -21.82
4.4  Line 3194 of rad 0.109 links to 3193 of rad 0.026.  (no action taken)
     B1      X, Y, Z:  29.26  25.54  -21.8
4.4  Line 3219 of rad 0.286 links to 3218 of rad 0.135.  (no action taken)
     B1      X, Y, Z:  25.12  26.4  -21.87
4.4  Line 3272 of rad 0.24 links to 3271 of rad 0.11.  (no action taken)
     B1      X, Y, Z:  29.54  19.34  -21.66
4.4  Line 3277 of rad 0.727 links to 3276 of rad 0.188.  (no action taken)
     B1      X, Y, Z:  27.89  19.07  -20.95
4.4  Line 3667 of rad 0.371 links to 3666 of rad 0.18.  (no action taken)
     B1      X, Y, Z:  88.12  37.26  -11.21
4.4  Line 3993 of rad 0.129 links to 3992 of rad 0.053.  (no action taken)
     B1      X, Y, Z:  105.44  58.66  -11.91
4.4  Line 4115 of rad 0.202 links to 4114 of rad 0.099.  (no action taken)
     B1      X, Y, Z:  114.94  62.13  -8.7
4.4  Line 4148 of rad 0.077 links to 4147 of rad 0.022.  (no action taken)
     B1      X, Y, Z:  105.25  57.89  -9.48
4.4  Line 4783 of rad 0.101 links to 4782 of rad 0.049.  (no action taken)
     B1      X, Y, Z:  77.14  75.95  22.09
4.4  Line 5010 of rad 0.117 links to 5009 of rad 0.053.  (no action taken)
     B1      X, Y, Z:  15.62  35.52  -17.63
4.4  Line 5039 of rad 0.101 links to 5038 of rad 0.05.  (no action taken)
     B1      X, Y, Z:  11.21  36.91  -15.08
4.4  Line 5337 of rad 0.106 links to 5336 of rad 0.051.  (no action taken)
     B1      X, Y, Z:  -6.97  22.66  1.64
4.4  Line 5528 of rad 0.067 links to 5527 of rad 1.25E-4.  (no action taken)
     B1      X, Y, Z:  -5.12  3.88  -0.45
4.4  Line 5533 of rad 0.131 links to 5532 of rad 1.25E-4.  (no action taken)
     B1      X, Y, Z:  -4.74  3.99  -0.91
4.4  Line 5567 of rad 0.155 links to 5566 of rad 0.069.  (no action taken)
     B1      X, Y, Z:  1.54  0.13  0.03
4.4  Line 5575 of rad 0.345 links to 5574 of rad 0.129.  (no action taken)
     B1      X, Y, Z:  0.51  -1.04  0.43
 
 
```
