## Supplementary material for "Automated Proofreading of Digitally Reconstructed Neural Morphology Enhances Accuracy, Scalability, and Standardization": Standardization and accuracy results: 720575940616466805.CNG.swc.std

```
# Standardization file for /nmo_swc/out_Final/Temp_LMeasure_Final/720575940616466805.CNG.swc created with StdSwc version 1.31 on 3/7/26.
#
# code   irregularity_description. (action taken)
#     irregularity_type     coordinates
#
4.3  Radius of line 443 at 0.919 >= 5.0 stdevs above the mean.  (no action taken)
     B1      X, Y, Z:  -4.76  56.15  -39.8
4.3  Radius of line 444 at 0.965 >= 5.0 stdevs above the mean.  (no action taken)
     B1      X, Y, Z:  -5.06  56.22  -39.8
4.2  Radius of line 572 at 0.044 <= 0.05.  (no action taken)
     B1      X, Y, Z:  0.15  48.08  -42.67
4.2  Radius of line 574 at 1.25E-4 <= 0.05.  (no action taken)
     B1      X, Y, Z:  0.33  47.94  -42.67
4.2  Radius of line 632 at 0.049 <= 0.05.  (no action taken)
     B1      X, Y, Z:  1.1  50.46  -46.57
4.2  Radius of line 634 at 0.039 <= 0.05.  (no action taken)
     B1      X, Y, Z:  0.95  50.6  -46.36
4.2  Radius of line 637 at 0.044 <= 0.05.  (no action taken)
     B1      X, Y, Z:  -4.77  47.65  -43.07
4.2  Radius of line 790 at 0.047 <= 0.05.  (no action taken)
     B1      X, Y, Z:  -4.51  30.58  -34.74
4.2  Radius of line 873 at 0.043 <= 0.05.  (no action taken)
     B1      X, Y, Z:  0.5  19.55  -35.8
4.2  Radius of line 951 at 0.047 <= 0.05.  (no action taken)
     B1      X, Y, Z:  2.55  20.11  -46.29
4.2  Radius of line 982 at 0.043 <= 0.05.  (no action taken)
     B1      X, Y, Z:  -1.55  23.91  -30.08
4.2  Radius of line 1005 at 0.047 <= 0.05.  (no action taken)
     B1      X, Y, Z:  -2.45  23.96  -28.97
4.2  Radius of line 1050 at 0.036 <= 0.05.  (no action taken)
     B1      X, Y, Z:  -9.84  36.7  -29.05
4.2  Radius of line 1051 at 0.036 <= 0.05.  (no action taken)
     B1      X, Y, Z:  -9.62  36.67  -29.18
4.2  Radius of line 1056 at 0.049 <= 0.05.  (no action taken)
     B1      X, Y, Z:  -8.77  36.48  -29.14
4.2  Radius of line 1135 at 1.25E-4 <= 0.05.  (no action taken)
     B1      X, Y, Z:  -17.13  44.11  -32.23
4.2  Radius of line 1136 at 0.031 <= 0.05.  (no action taken)
     B1      X, Y, Z:  -18.11  43.44  -32.81
4.2  Radius of line 1434 at 1.25E-4 <= 0.05.  (no action taken)
     B1      X, Y, Z:  -32.68  23.9  -47.56
4.2  Radius of line 1437 at 0.032 <= 0.05.  (no action taken)
     B1      X, Y, Z:  -28.14  27.64  -24.57
4.2  Radius of line 1585 at 0.036 <= 0.05.  (no action taken)
     B1      X, Y, Z:  -6.45  31.04  -17.82
4.2  Radius of line 1633 at 0.048 <= 0.05.  (no action taken)
     B1      X, Y, Z:  -4.75  26.6  -21.01
4.3  Radius of line 1655 at 0.934 >= 5.0 stdevs above the mean.  (no action taken)
     B1      X, Y, Z:  -5.03  56.25  -39.98
4.3  Radius of line 1656 at 0.939 >= 5.0 stdevs above the mean.  (no action taken)
     B1      X, Y, Z:  -5.18  56.33  -40.04
4.3  Radius of line 1657 at 0.877 >= 5.0 stdevs above the mean.  (no action taken)
     B1      X, Y, Z:  -5.27  56.4  -40.12
4.2  Radius of line 1733 at 0.04 <= 0.05.  (no action taken)
     B1      X, Y, Z:  -5.11  58.75  -48.68
4.2  Radius of line 1846 at 1.25E-4 <= 0.05.  (no action taken)
     B1      X, Y, Z:  -17.84  55.01  -31.0
4.2  Radius of line 2113 at 1.25E-4 <= 0.05.  (no action taken)
     B1      X, Y, Z:  -15.8  52.93  -12.75
4.2  Radius of line 2116 at 0.038 <= 0.05.  (no action taken)
     B1      X, Y, Z:  -16.65  54.86  -13.07
4.2  Radius of line 2153 at 0.05 <= 0.05.  (no action taken)
     B1      X, Y, Z:  -11.89  59.51  -22.72
4.2  Radius of line 2218 at 0.048 <= 0.05.  (no action taken)
     B1      X, Y, Z:  -5.64  56.32  -20.65
4.2  Radius of line 2295 at 1.25E-4 <= 0.05.  (no action taken)
     B1      X, Y, Z:  -2.25  48.84  -19.84
4.2  Radius of line 2300 at 1.25E-4 <= 0.05.  (no action taken)
     B1      X, Y, Z:  -2.79  48.14  -18.3
4.2  Radius of line 2313 at 0.018 <= 0.05.  (no action taken)
     B1      X, Y, Z:  -6.55  55.78  -21.02
4.2  Radius of line 2327 at 0.029 <= 0.05.  (no action taken)
     B1      X, Y, Z:  -12.99  59.04  -22.19
4.2  Radius of line 2328 at 0.048 <= 0.05.  (no action taken)
     B1      X, Y, Z:  -13.04  59.08  -22.28
4.2  Radius of line 2331 at 0.034 <= 0.05.  (no action taken)
     B1      X, Y, Z:  -13.54  60.9  -23.4
4.2  Radius of line 2443 at 0.029 <= 0.05.  (no action taken)
     B1      X, Y, Z:  -16.87  44.32  -18.94
4.2  Radius of line 2458 at 1.25E-4 <= 0.05.  (no action taken)
     B1      X, Y, Z:  -19.49  54.8  -21.8
4.2  Radius of line 2555 at 0.018 <= 0.05.  (no action taken)
     B1      X, Y, Z:  -8.58  51.41  -25.8
4.2  Radius of line 2631 at 1.25E-4 <= 0.05.  (no action taken)
     B1      X, Y, Z:  -5.77  43.09  -25.88
4.2  Radius of line 2682 at 0.05 <= 0.05.  (no action taken)
     B1      X, Y, Z:  0.0  39.38  -24.26
4.2  Radius of line 2707 at 0.05 <= 0.05.  (no action taken)
     B1      X, Y, Z:  -16.44  52.97  -24.09
4.2  Radius of line 2823 at 0.04 <= 0.05.  (no action taken)
     B1      X, Y, Z:  -20.85  76.13  -21.11
4.2  Radius of line 2887 at 0.017 <= 0.05.  (no action taken)
     B1      X, Y, Z:  -19.82  86.4  -20.25
4.2  Radius of line 2931 at 0.026 <= 0.05.  (no action taken)
     B1      X, Y, Z:  -25.28  81.72  -25.53
4.2  Radius of line 2933 at 0.042 <= 0.05.  (no action taken)
     B1      X, Y, Z:  -25.37  81.39  -25.44
4.2  Radius of line 2941 at 0.036 <= 0.05.  (no action taken)
     B1      X, Y, Z:  -25.43  80.7  -24.89
4.2  Radius of line 3244 at 1.25E-4 <= 0.05.  (no action taken)
     B1      X, Y, Z:  -2.79  70.48  -27.79
4.2  Radius of line 3248 at 1.25E-4 <= 0.05.  (no action taken)
     B1      X, Y, Z:  -2.83  71.85  -27.84
4.2  Radius of line 3253 at 0.036 <= 0.05.  (no action taken)
     B1      X, Y, Z:  -1.83  72.1  -28.23
4.2  Radius of line 3255 at 0.049 <= 0.05.  (no action taken)
     B1      X, Y, Z:  -1.9  72.35  -28.0
4.2  Radius of line 3292 at 0.05 <= 0.05.  (no action taken)
     B1      X, Y, Z:  -3.68  69.16  -29.2
4.2  Radius of line 3325 at 1.25E-4 <= 0.05.  (no action taken)
     B1      X, Y, Z:  -3.32  65.52  -25.11
4.2  Radius of line 3550 at 0.019 <= 0.05.  (no action taken)
     B1      X, Y, Z:  10.07  53.61  -22.83
4.2  Radius of line 3551 at 0.026 <= 0.05.  (no action taken)
     B1      X, Y, Z:  10.19  53.53  -22.87
4.2  Radius of line 3565 at 1.25E-4 <= 0.05.  (no action taken)
     B1      X, Y, Z:  14.23  56.29  -24.03
4.2  Radius of line 3569 at 1.25E-4 <= 0.05.  (no action taken)
     B1      X, Y, Z:  8.91  62.06  -27.06
4.2  Radius of line 3579 at 1.25E-4 <= 0.05.  (no action taken)
     B1      X, Y, Z:  -2.51  66.63  -27.86
4.2  Radius of line 3599 at 0.044 <= 0.05.  (no action taken)
     B1      X, Y, Z:  -19.35  82.09  -22.49
4.2  Radius of line 3613 at 1.25E-4 <= 0.05.  (no action taken)
     B1      X, Y, Z:  -16.59  69.05  -24.29
4.3  Radius of line 3922 at 0.872 >= 5.0 stdevs above the mean.  (no action taken)
     B1      X, Y, Z:  -11.22  65.14  -47.11
4.2  Radius of line 4001 at 1.25E-4 <= 0.05.  (no action taken)
     B1      X, Y, Z:  -12.1  68.82  -56.28
4.2  Radius of line 4043 at 0.042 <= 0.05.  (no action taken)
     B1      X, Y, Z:  -14.67  68.86  -57.69
4.2  Radius of line 4044 at 0.046 <= 0.05.  (no action taken)
     B1      X, Y, Z:  -14.76  68.76  -57.71
4.2  Radius of line 4155 at 0.035 <= 0.05.  (no action taken)
     B1      X, Y, Z:  -10.54  65.92  -66.82
4.2  Radius of line 4212 at 0.04 <= 0.05.  (no action taken)
     B1      X, Y, Z:  -9.09  72.48  -68.54
4.2  Radius of line 4214 at 1.25E-4 <= 0.05.  (no action taken)
     B1      X, Y, Z:  -9.22  72.7  -68.34
4.2  Radius of line 4219 at 0.041 <= 0.05.  (no action taken)
     B1      X, Y, Z:  -12.76  65.97  -68.59
4.2  Radius of line 4231 at 1.25E-4 <= 0.05.  (no action taken)
     B1      X, Y, Z:  -10.35  62.82  -58.22
4.2  Radius of line 4359 at 0.041 <= 0.05.  (no action taken)
     B1      X, Y, Z:  -7.31  53.32  -55.9
4.2  Radius of line 4360 at 0.043 <= 0.05.  (no action taken)
     B1      X, Y, Z:  -7.36  53.34  -55.81
4.2  Radius of line 4373 at 1.25E-4 <= 0.05.  (no action taken)
     B1      X, Y, Z:  -7.88  52.87  -54.94
4.2  Radius of line 4400 at 0.047 <= 0.05.  (no action taken)
     B1      X, Y, Z:  -7.1  52.49  -52.61
4.2  Radius of line 4401 at 0.046 <= 0.05.  (no action taken)
     B1      X, Y, Z:  -7.07  52.49  -52.49
4.2  Radius of line 4572 at 1.25E-4 <= 0.05.  (no action taken)
     B1      X, Y, Z:  -8.27  55.27  -57.57
4.2  Radius of line 4866 at 0.04 <= 0.05.  (no action taken)
     B1      X, Y, Z:  12.05  48.78  -60.04
4.2  Radius of line 4895 at 0.024 <= 0.05.  (no action taken)
     B1      X, Y, Z:  -2.08  46.35  -75.08
4.2  Radius of line 4950 at 0.045 <= 0.05.  (no action taken)
     B1      X, Y, Z:  -3.07  51.14  -76.83
4.2  Radius of line 5109 at 0.049 <= 0.05.  (no action taken)
     B1      X, Y, Z:  -9.42  31.81  -74.31
4.2  Radius of line 5246 at 0.05 <= 0.05.  (no action taken)
     B1      X, Y, Z:  -12.79  20.77  -67.28
4.2  Radius of line 5265 at 0.048 <= 0.05.  (no action taken)
     B1      X, Y, Z:  -11.99  19.92  -64.83
4.2  Radius of line 5280 at 0.046 <= 0.05.  (no action taken)
     B1      X, Y, Z:  -13.62  22.97  -67.89
4.2  Radius of line 5282 at 0.048 <= 0.05.  (no action taken)
     B1      X, Y, Z:  -13.76  23.0  -67.62
4.2  Radius of line 5491 at 1.25E-4 <= 0.05.  (no action taken)
     B1      X, Y, Z:  9.59  31.71  -72.33
4.2  Radius of line 5575 at 0.049 <= 0.05.  (no action taken)
     B1      X, Y, Z:  -0.04  35.47  -78.0
4.2  Radius of line 5583 at 0.038 <= 0.05.  (no action taken)
     B1      X, Y, Z:  -0.58  35.32  -79.08
4.2  Radius of line 5614 at 0.048 <= 0.05.  (no action taken)
     B1      X, Y, Z:  2.83  26.85  -73.45
4.2  Radius of line 5714 at 0.031 <= 0.05.  (no action taken)
     B1      X, Y, Z:  -20.1  33.13  -80.96
4.2  Radius of line 5757 at 0.047 <= 0.05.  (no action taken)
     B1      X, Y, Z:  -27.84  32.12  -79.12
4.2  Radius of line 6034 at 0.041 <= 0.05.  (no action taken)
     B1      X, Y, Z:  -40.83  34.47  -61.79
4.2  Radius of line 6044 at 1.25E-4 <= 0.05.  (no action taken)
     B1      X, Y, Z:  -40.57  32.15  -60.92
4.2  Radius of line 6047 at 0.042 <= 0.05.  (no action taken)
     B1      X, Y, Z:  -29.47  24.38  -62.85
4.2  Radius of line 6116 at 0.049 <= 0.05.  (no action taken)
     B1      X, Y, Z:  -0.7  49.98  -67.19
4.2  Radius of line 6119 at 0.035 <= 0.05.  (no action taken)
     B1      X, Y, Z:  -0.42  50.04  -66.93
4.2  Radius of line 6242 at 0.046 <= 0.05.  (no action taken)
     B1      X, Y, Z:  -9.32  43.48  -64.42
4.2  Radius of line 6326 at 0.041 <= 0.05.  (no action taken)
     B1      X, Y, Z:  -9.04  36.33  -59.79
4.2  Radius of line 6463 at 0.034 <= 0.05.  (no action taken)
     B1      X, Y, Z:  -17.38  27.92  -47.77
4.2  Radius of line 6465 at 1.25E-4 <= 0.05.  (no action taken)
     B1      X, Y, Z:  -17.27  27.86  -47.99
4.2  Radius of line 6491 at 0.048 <= 0.05.  (no action taken)
     B1      X, Y, Z:  -19.49  28.23  -44.25
4.2  Radius of line 6552 at 0.047 <= 0.05.  (no action taken)
     B1      X, Y, Z:  -10.65  26.18  -50.18
4.2  Radius of line 6613 at 0.042 <= 0.05.  (no action taken)
     B1      X, Y, Z:  -12.5  18.66  -46.66
4.2  Radius of line 6828 at 1.25E-4 <= 0.05.  (no action taken)
     B1      X, Y, Z:  -10.14  17.5  -25.63
4.2  Radius of line 6874 at 0.046 <= 0.05.  (no action taken)
     B1      X, Y, Z:  -8.9  11.75  -23.36
4.2  Radius of line 6881 at 1.25E-4 <= 0.05.  (no action taken)
     B1      X, Y, Z:  -8.99  12.22  -22.31
4.2  Radius of line 6886 at 1.25E-4 <= 0.05.  (no action taken)
     B1      X, Y, Z:  -8.34  11.36  -25.54
4.2  Radius of line 6889 at 1.25E-4 <= 0.05.  (no action taken)
     B1      X, Y, Z:  -9.44  22.13  -34.11
4.2  Radius of line 6893 at 1.25E-4 <= 0.05.  (no action taken)
     B1      X, Y, Z:  -13.35  18.94  -37.78
4.2  Radius of line 6896 at 1.25E-4 <= 0.05.  (no action taken)
     B1      X, Y, Z:  -13.31  18.83  -38.23
4.2  Radius of line 6980 at 0.044 <= 0.05.  (no action taken)
     B1      X, Y, Z:  -12.14  16.87  -46.17
4.2  Radius of line 6997 at 1.25E-4 <= 0.05.  (no action taken)
     B1      X, Y, Z:  -8.68  27.68  -52.0
4.2  Radius of line 7206 at 1.25E-4 <= 0.05.  (no action taken)
     B1      X, Y, Z:  16.69  28.87  -54.01
4.2  Radius of line 7224 at 0.043 <= 0.05.  (no action taken)
     B1      X, Y, Z:  18.19  26.88  -52.98
4.2  Radius of line 7228 at 1.25E-4 <= 0.05.  (no action taken)
     B1      X, Y, Z:  18.54  26.67  -52.55
4.2  Radius of line 7232 at 1.25E-4 <= 0.05.  (no action taken)
     B1      X, Y, Z:  17.63  29.06  -52.8
4.2  Radius of line 7257 at 0.049 <= 0.05.  (no action taken)
     B1      X, Y, Z:  6.16  34.13  -54.2
4.2  Radius of line 7259 at 0.05 <= 0.05.  (no action taken)
     B1      X, Y, Z:  6.03  34.31  -54.33
4.2  Radius of line 7275 at 1.25E-4 <= 0.05.  (no action taken)
     B1      X, Y, Z:  7.34  33.72  -53.17
4.2  Radius of line 7299 at 0.05 <= 0.05.  (no action taken)
     B1      X, Y, Z:  4.46  34.64  -51.45
4.2  Radius of line 7778 at 1.25E-4 <= 0.05.  (no action taken)
     B1      X, Y, Z:  6.02  41.52  -68.4
4.2  Radius of line 7870 at 0.048 <= 0.05.  (no action taken)
     B1      X, Y, Z:  8.89  37.29  -69.06
4.2  Radius of line 8145 at 0.045 <= 0.05.  (no action taken)
     B1      X, Y, Z:  4.17  54.15  -75.01
4.2  Radius of line 8184 at 1.25E-4 <= 0.05.  (no action taken)
     B1      X, Y, Z:  10.01  48.48  -68.79
4.2  Radius of line 8193 at 0.05 <= 0.05.  (no action taken)
     B1      X, Y, Z:  -0.19  39.6  -59.96
4.2  Radius of line 8197 at 0.024 <= 0.05.  (no action taken)
     B1      X, Y, Z:  -0.42  39.66  -60.45
4.2  Radius of line 8198 at 0.033 <= 0.05.  (no action taken)
     B1      X, Y, Z:  -0.49  39.57  -60.53
4.2  Radius of line 8220 at 0.048 <= 0.05.  (no action taken)
     B1      X, Y, Z:  -5.84  43.14  -49.45
4.2  Radius of line 8375 at 0.05 <= 0.05.  (no action taken)
     B1      X, Y, Z:  -22.23  55.89  -49.71
4.2  Radius of line 8377 at 0.048 <= 0.05.  (no action taken)
     B1      X, Y, Z:  -21.48  47.64  -44.12
4.2  Radius of line 8381 at 1.25E-4 <= 0.05.  (no action taken)
     B1      X, Y, Z:  -22.12  44.13  -44.63
4.2  Radius of line 8398 at 0.048 <= 0.05.  (no action taken)
     B1      X, Y, Z:  -11.5  44.01  -63.14
4.2  Radius of line 8407 at 0.041 <= 0.05.  (no action taken)
     B1      X, Y, Z:  -8.97  58.25  -62.72
4.2  Radius of line 8502 at 0.026 <= 0.05.  (no action taken)
     B1      X, Y, Z:  -10.46  59.39  -72.19
4.2  Radius of line 8668 at 0.046 <= 0.05.  (no action taken)
     B1      X, Y, Z:  -12.88  53.7  -82.13
4.2  Radius of line 8671 at 0.046 <= 0.05.  (no action taken)
     B1      X, Y, Z:  -13.94  53.7  -81.71
4.2  Radius of line 8675 at 0.034 <= 0.05.  (no action taken)
     B1      X, Y, Z:  -14.11  54.29  -81.63
4.2  Radius of line 8683 at 0.033 <= 0.05.  (no action taken)
     B1      X, Y, Z:  -12.41  54.48  -79.83
4.2  Radius of line 8785 at 0.046 <= 0.05.  (no action taken)
     B1      X, Y, Z:  -16.45  73.05  -43.52
4.2  Radius of line 8786 at 0.027 <= 0.05.  (no action taken)
     B1      X, Y, Z:  -16.6  73.05  -43.41
4.2  Radius of line 8958 at 1.25E-4 <= 0.05.  (no action taken)
     B1      X, Y, Z:  -33.19  71.9  -24.97
4.2  Radius of line 9064 at 0.046 <= 0.05.  (no action taken)
     B1      X, Y, Z:  -40.92  68.39  -30.75
4.2  Radius of line 9099 at 0.047 <= 0.05.  (no action taken)
     B1      X, Y, Z:  -39.2  74.81  -34.68
4.2  Radius of line 9100 at 0.039 <= 0.05.  (no action taken)
     B1      X, Y, Z:  -39.13  74.87  -34.8
4.2  Radius of line 9139 at 0.041 <= 0.05.  (no action taken)
     B1      X, Y, Z:  -27.3  75.45  -27.7
4.2  Radius of line 9154 at 1.25E-4 <= 0.05.  (no action taken)
     B1      X, Y, Z:  -24.84  71.08  -30.0
4.2  Radius of line 9268 at 0.028 <= 0.05.  (no action taken)
     B1      X, Y, Z:  -28.84  78.16  -54.86
4.2  Radius of line 9278 at 1.25E-4 <= 0.05.  (no action taken)
     B1      X, Y, Z:  -28.8  79.12  -54.21
4.2  Radius of line 9280 at 1.25E-4 <= 0.05.  (no action taken)
     B1      X, Y, Z:  -28.8  79.11  -53.99
4.2  Radius of line 9299 at 0.047 <= 0.05.  (no action taken)
     B1      X, Y, Z:  -30.89  81.2  -53.39
4.2  Radius of line 9320 at 1.25E-4 <= 0.05.  (no action taken)
     B1      X, Y, Z:  -26.66  77.76  -55.27
4.2  Radius of line 9337 at 1.25E-4 <= 0.05.  (no action taken)
     B1      X, Y, Z:  -27.79  75.53  -57.48
4.2  Radius of line 9338 at 0.041 <= 0.05.  (no action taken)
     B1      X, Y, Z:  -27.89  75.36  -57.45
4.2  Radius of line 9365 at 0.029 <= 0.05.  (no action taken)
     B1      X, Y, Z:  -29.07  74.71  -60.62
4.2  Radius of line 9383 at 1.25E-4 <= 0.05.  (no action taken)
     B1      X, Y, Z:  -19.47  73.71  -50.91
4.2  Radius of line 9390 at 0.045 <= 0.05.  (no action taken)
     B1      X, Y, Z:  -18.58  74.73  -47.06
4.2  Radius of line 9494 at 1.25E-4 <= 0.05.  (no action taken)
     B1      X, Y, Z:  -25.06  78.19  -34.27
4.2  Radius of line 9553 at 0.04 <= 0.05.  (no action taken)
     B1      X, Y, Z:  -20.03  77.8  -38.67
4.2  Radius of line 9938 at 0.049 <= 0.05.  (no action taken)
     B1      X, Y, Z:  -32.46  95.12  -42.08
4.2  Radius of line 9940 at 0.043 <= 0.05.  (no action taken)
     B1      X, Y, Z:  -32.32  94.98  -41.96
4.2  Radius of line 9969 at 0.044 <= 0.05.  (no action taken)
     B1      X, Y, Z:  -33.31  97.55  -34.98
4.2  Radius of line 9970 at 1.25E-4 <= 0.05.  (no action taken)
     B1      X, Y, Z:  -33.24  97.49  -34.83
4.2  Radius of line 9972 at 0.049 <= 0.05.  (no action taken)
     B1      X, Y, Z:  -33.24  99.43  -35.62
4.2  Radius of line 9973 at 0.027 <= 0.05.  (no action taken)
     B1      X, Y, Z:  -33.31  99.68  -35.43
4.2  Radius of line 10051 at 0.025 <= 0.05.  (no action taken)
     B1      X, Y, Z:  -28.82  108.72  -29.1
4.2  Radius of line 10060 at 0.028 <= 0.05.  (no action taken)
     B1      X, Y, Z:  -31.89  107.0  -32.23
4.2  Radius of line 10299 at 0.049 <= 0.05.  (no action taken)
     B1      X, Y, Z:  -16.4  138.77  -37.98
4.2  Radius of line 10311 at 0.05 <= 0.05.  (no action taken)
     B1      X, Y, Z:  -23.35  137.98  -36.9
4.2  Radius of line 10322 at 1.25E-4 <= 0.05.  (no action taken)
     B1      X, Y, Z:  -22.67  130.3  -33.97
4.2  Radius of line 10555 at 0.049 <= 0.05.  (no action taken)
     B1      X, Y, Z:  -34.89  127.23  -45.43
4.2  Radius of line 10565 at 1.25E-4 <= 0.05.  (no action taken)
     B1      X, Y, Z:  -35.97  126.02  -45.87
4.2  Radius of line 10784 at 0.03 <= 0.05.  (no action taken)
     B1      X, Y, Z:  -29.19  125.85  -42.18
4.2  Radius of line 10789 at 0.034 <= 0.05.  (no action taken)
     B1      X, Y, Z:  -29.37  125.24  -41.77
4.2  Radius of line 10831 at 1.25E-4 <= 0.05.  (no action taken)
     B1      X, Y, Z:  -13.05  73.4  -53.95
4.2  Radius of line 10904 at 0.032 <= 0.05.  (no action taken)
     B1      X, Y, Z:  -17.01  77.87  -48.14
4.2  Radius of line 11157 at 0.048 <= 0.05.  (no action taken)
     B1      X, Y, Z:  0.02  72.64  -36.77
4.2  Radius of line 11234 at 1.25E-4 <= 0.05.  (no action taken)
     B1      X, Y, Z:  -2.99  85.37  -43.53
4.2  Radius of line 11242 at 0.039 <= 0.05.  (no action taken)
     B1      X, Y, Z:  -2.51  85.98  -42.03
4.2  Radius of line 11356 at 0.039 <= 0.05.  (no action taken)
     B1      X, Y, Z:  3.82  89.03  -40.11
4.2  Radius of line 11359 at 0.035 <= 0.05.  (no action taken)
     B1      X, Y, Z:  3.38  88.87  -40.18
4.2  Radius of line 11365 at 1.25E-4 <= 0.05.  (no action taken)
     B1      X, Y, Z:  3.03  88.75  -40.86
4.2  Radius of line 11367 at 0.043 <= 0.05.  (no action taken)
     B1      X, Y, Z:  2.61  88.92  -40.42
4.2  Radius of line 11381 at 0.043 <= 0.05.  (no action taken)
     B1      X, Y, Z:  5.33  89.81  -39.86
4.2  Radius of line 11473 at 0.036 <= 0.05.  (no action taken)
     B1      X, Y, Z:  9.18  85.35  -35.67
4.2  Radius of line 11572 at 0.036 <= 0.05.  (no action taken)
     B1      X, Y, Z:  -0.26  83.0  -50.85
4.2  Radius of line 11575 at 1.25E-4 <= 0.05.  (no action taken)
     B1      X, Y, Z:  -3.58  81.6  -45.71
4.2  Radius of line 11600 at 0.036 <= 0.05.  (no action taken)
     B1      X, Y, Z:  -7.69  76.73  -41.22
4.2  Radius of line 11606 at 1.25E-4 <= 0.05.  (no action taken)
     B1      X, Y, Z:  -4.53  70.48  -40.44
4.2  Radius of line 11611 at 0.038 <= 0.05.  (no action taken)
     B1      X, Y, Z:  -3.05  65.0  -40.67
4.2  Radius of line 11622 at 0.041 <= 0.05.  (no action taken)
     B1      X, Y, Z:  -2.03  64.5  -40.77
4.2  Radius of line 11709 at 0.04 <= 0.05.  (no action taken)
     B1      X, Y, Z:  6.75  58.82  -43.84
4.2  Radius of line 11746 at 0.03 <= 0.05.  (no action taken)
     B1      X, Y, Z:  10.93  60.65  -48.01
4.2  Radius of line 11797 at 0.042 <= 0.05.  (no action taken)
     B1      X, Y, Z:  13.77  61.86  -53.58
4.2  Radius of line 12904 at 1.25E-4 <= 0.05.  (no action taken)
     B1      X, Y, Z:  98.52  49.9  -45.31
4.2  Radius of line 13160 at 0.05 <= 0.05.  (no action taken)
     B1      X, Y, Z:  95.75  73.42  -56.08
4.2  Radius of line 13279 at 1.25E-4 <= 0.05.  (no action taken)
     B1      X, Y, Z:  90.58  83.25  -45.49
4.2  Radius of line 13347 at 1.25E-4 <= 0.05.  (no action taken)
     B1      X, Y, Z:  87.47  78.19  -40.51
4.2  Radius of line 13466 at 0.031 <= 0.05.  (no action taken)
     B1      X, Y, Z:  84.31  77.5  -39.76
4.2  Radius of line 13487 at 1.25E-4 <= 0.05.  (no action taken)
     B1      X, Y, Z:  87.86  83.45  -42.98
4.2  Radius of line 13620 at 1.25E-4 <= 0.05.  (no action taken)
     B1      X, Y, Z:  90.75  92.61  -43.77
4.2  Radius of line 13745 at 1.25E-4 <= 0.05.  (no action taken)
     B1      X, Y, Z:  91.98  101.04  -45.13
4.2  Radius of line 13892 at 1.25E-4 <= 0.05.  (no action taken)
     B1      X, Y, Z:  90.23  105.03  -46.15
4.2  Radius of line 14127 at 1.25E-4 <= 0.05.  (no action taken)
     B1      X, Y, Z:  92.69  84.13  -43.27
4.2  Radius of line 14263 at 1.25E-4 <= 0.05.  (no action taken)
     B1      X, Y, Z:  98.43  95.71  -59.53
4.3  Radius of line 14503 at 0.875 >= 5.0 stdevs above the mean.  (no action taken)
     B1      X, Y, Z:  100.71  105.83  -72.93
4.3  Radius of line 14504 at 0.911 >= 5.0 stdevs above the mean.  (no action taken)
     B1      X, Y, Z:  100.71  105.92  -72.87
4.3  Radius of line 14531 at 0.946 >= 5.0 stdevs above the mean.  (no action taken)
     B1      X, Y, Z:  100.82  106.03  -72.83
4.2  Radius of line 14605 at 1.25E-4 <= 0.05.  (no action taken)
     B1      X, Y, Z:  98.85  90.26  -47.06
4.2  Radius of line 14630 at 1.25E-4 <= 0.05.  (no action taken)
     B1      X, Y, Z:  96.8  92.56  -47.39
4.2  Radius of line 14638 at 0.05 <= 0.05.  (no action taken)
     B1      X, Y, Z:  97.63  92.01  -49.08
4.2  Radius of line 14711 at 1.25E-4 <= 0.05.  (no action taken)
     B1      X, Y, Z:  95.43  88.82  -50.13
4.2  Radius of line 14719 at 0.048 <= 0.05.  (no action taken)
     B1      X, Y, Z:  95.83  89.31  -48.6
4.2  Radius of line 14727 at 1.25E-4 <= 0.05.  (no action taken)
     B1      X, Y, Z:  93.8  88.65  -52.42
4.2  Radius of line 14739 at 1.25E-4 <= 0.05.  (no action taken)
     B1      X, Y, Z:  95.63  88.47  -50.99
4.2  Radius of line 14753 at 0.048 <= 0.05.  (no action taken)
     B1      X, Y, Z:  92.07  86.26  -50.6
4.2  Radius of line 14788 at 1.25E-4 <= 0.05.  (no action taken)
     B1      X, Y, Z:  92.88  80.75  -48.84
4.2  Radius of line 14800 at 1.25E-4 <= 0.05.  (no action taken)
     B1      X, Y, Z:  94.35  78.76  -50.44
4.2  Radius of line 14802 at 1.25E-4 <= 0.05.  (no action taken)
     B1      X, Y, Z:  94.41  78.01  -50.45
4.2  Radius of line 14840 at 0.049 <= 0.05.  (no action taken)
     B1      X, Y, Z:  98.97  63.71  -58.78
4.2  Radius of line 14848 at 1.25E-4 <= 0.05.  (no action taken)
     B1      X, Y, Z:  98.42  65.28  -57.0
4.2  Radius of line 14892 at 1.25E-4 <= 0.05.  (no action taken)
     B1      X, Y, Z:  95.9  58.68  -54.66
4.2  Radius of line 14899 at 1.25E-4 <= 0.05.  (no action taken)
     B1      X, Y, Z:  95.74  55.28  -54.7
4.2  Radius of line 15029 at 1.25E-4 <= 0.05.  (no action taken)
     B1      X, Y, Z:  92.29  41.64  -52.18
4.2  Radius of line 15156 at 1.25E-4 <= 0.05.  (no action taken)
     B1      X, Y, Z:  95.38  38.89  -47.58
4.2  Radius of line 15229 at 0.018 <= 0.05.  (no action taken)
     B1      X, Y, Z:  87.64  32.65  -32.89
4.2  Radius of line 15284 at 1.25E-4 <= 0.05.  (no action taken)
     B1      X, Y, Z:  91.14  34.08  -41.43
4.2  Radius of line 15287 at 1.25E-4 <= 0.05.  (no action taken)
     B1      X, Y, Z:  93.0  34.26  -43.57
4.2  Radius of line 15292 at 1.25E-4 <= 0.05.  (no action taken)
     B1      X, Y, Z:  91.25  36.39  -43.68
4.2  Radius of line 15347 at 1.25E-4 <= 0.05.  (no action taken)
     B1      X, Y, Z:  92.49  28.87  -43.0
4.2  Radius of line 15375 at 1.25E-4 <= 0.05.  (no action taken)
     B1      X, Y, Z:  92.19  25.39  -41.98
4.2  Radius of line 15405 at 1.25E-4 <= 0.05.  (no action taken)
     B1      X, Y, Z:  87.89  26.94  -39.84
4.2  Radius of line 15443 at 1.25E-4 <= 0.05.  (no action taken)
     B1      X, Y, Z:  87.22  29.17  -39.17
4.2  Radius of line 15597 at 1.25E-4 <= 0.05.  (no action taken)
     B1      X, Y, Z:  87.52  25.51  -40.59
4.5  Radius of terminal line 15600 at 0.453 >= 5.0 stdevs above the mean.  (no action taken)
     B1      X, Y, Z:  89.08  24.4  -41.24
4.2  Radius of line 15713 at 0.041 <= 0.05.  (no action taken)
     B1      X, Y, Z:  89.5  9.3  -44.91
4.2  Radius of line 15752 at 1.25E-4 <= 0.05.  (no action taken)
     B1      X, Y, Z:  90.15  15.63  -43.12
4.2  Radius of line 15867 at 1.25E-4 <= 0.05.  (no action taken)
     B1      X, Y, Z:  86.59  12.44  -36.01
4.2  Radius of line 15874 at 0.042 <= 0.05.  (no action taken)
     B1      X, Y, Z:  86.39  14.84  -36.59
4.2  Radius of line 15969 at 1.25E-4 <= 0.05.  (no action taken)
     B1      X, Y, Z:  93.56  18.11  -44.37
4.2  Radius of line 15971 at 0.048 <= 0.05.  (no action taken)
     B1      X, Y, Z:  90.4  22.42  -41.46
4.2  Radius of line 15985 at 1.25E-4 <= 0.05.  (no action taken)
     B1      X, Y, Z:  89.44  25.84  -42.6
4.2  Radius of line 16020 at 0.041 <= 0.05.  (no action taken)
     B1      X, Y, Z:  90.19  25.81  -38.85
4.2  Radius of line 16029 at 1.25E-4 <= 0.05.  (no action taken)
     B1      X, Y, Z:  90.1  27.35  -37.66
4.2  Radius of line 16303 at 0.049 <= 0.05.  (no action taken)
     B1      X, Y, Z:  83.11  44.0  -37.22
4.2  Radius of line 16466 at 0.013 <= 0.05.  (no action taken)
     B1      X, Y, Z:  88.17  33.73  -36.24
4.2  Radius of line 16504 at 1.25E-4 <= 0.05.  (no action taken)
     B1      X, Y, Z:  86.39  37.11  -42.6
4.2  Radius of line 16516 at 1.25E-4 <= 0.05.  (no action taken)
     B1      X, Y, Z:  88.3  35.16  -36.92
4.2  Radius of line 16550 at 1.25E-4 <= 0.05.  (no action taken)
     B1      X, Y, Z:  82.05  36.86  -34.96
4.2  Radius of line 16569 at 1.25E-4 <= 0.05.  (no action taken)
     B1      X, Y, Z:  81.28  40.87  -34.23
4.2  Radius of line 16577 at 1.25E-4 <= 0.05.  (no action taken)
     B1      X, Y, Z:  81.6  41.58  -34.23
4.2  Radius of line 16660 at 1.25E-4 <= 0.05.  (no action taken)
     B1      X, Y, Z:  81.44  42.94  -33.22
4.2  Radius of line 16675 at 1.25E-4 <= 0.05.  (no action taken)
     B1      X, Y, Z:  84.04  45.09  -35.61
4.2  Radius of line 16685 at 0.042 <= 0.05.  (no action taken)
     B1      X, Y, Z:  84.05  43.08  -36.57
4.2  Radius of line 16707 at 0.026 <= 0.05.  (no action taken)
     B1      X, Y, Z:  82.11  44.38  -35.9
4.2  Radius of line 16712 at 1.25E-4 <= 0.05.  (no action taken)
     B1      X, Y, Z:  82.36  43.77  -36.76
4.2  Radius of line 16720 at 1.25E-4 <= 0.05.  (no action taken)
     B1      X, Y, Z:  84.71  52.29  -42.06
4.2  Radius of line 16742 at 1.25E-4 <= 0.05.  (no action taken)
     B1      X, Y, Z:  86.62  50.36  -44.12
4.2  Radius of line 16865 at 0.043 <= 0.05.  (no action taken)
     B1      X, Y, Z:  78.07  52.23  -32.34
4.2  Radius of line 17048 at 0.049 <= 0.05.  (no action taken)
     B1      X, Y, Z:  77.41  59.23  -32.63
4.2  Radius of line 17088 at 1.25E-4 <= 0.05.  (no action taken)
     B1      X, Y, Z:  78.57  57.02  -28.2
4.2  Radius of line 17165 at 1.25E-4 <= 0.05.  (no action taken)
     B1      X, Y, Z:  78.8  58.62  -36.99
4.2  Radius of line 17201 at 1.25E-4 <= 0.05.  (no action taken)
     B1      X, Y, Z:  78.32  60.08  -37.82
4.2  Radius of line 17208 at 0.045 <= 0.05.  (no action taken)
     B1      X, Y, Z:  79.24  61.22  -37.63
4.2  Radius of line 17210 at 1.25E-4 <= 0.05.  (no action taken)
     B1      X, Y, Z:  78.88  59.07  -37.53
4.2  Radius of line 17235 at 1.25E-4 <= 0.05.  (no action taken)
     B1      X, Y, Z:  84.71  53.87  -37.53
4.2  Radius of line 17384 at 1.25E-4 <= 0.05.  (no action taken)
     B1      X, Y, Z:  82.6  61.8  -30.96
4.2  Radius of line 17574 at 1.25E-4 <= 0.05.  (no action taken)
     B1      X, Y, Z:  85.6  53.2  -24.34
4.2  Radius of line 17595 at 1.25E-4 <= 0.05.  (no action taken)
     B1      X, Y, Z:  85.85  50.99  -22.36
4.2  Radius of line 17606 at 1.25E-4 <= 0.05.  (no action taken)
     B1      X, Y, Z:  84.63  51.52  -20.25
4.2  Radius of line 17885 at 0.05 <= 0.05.  (no action taken)
     B1      X, Y, Z:  82.78  72.04  -40.1
4.2  Radius of line 17902 at 1.25E-4 <= 0.05.  (no action taken)
     B1      X, Y, Z:  81.7  71.01  -40.48
4.2  Radius of line 17904 at 0.018 <= 0.05.  (no action taken)
     B1      X, Y, Z:  82.06  72.37  -40.11
4.2  Radius of line 18052 at 1.25E-4 <= 0.05.  (no action taken)
     B1      X, Y, Z:  78.73  64.34  -38.64
4.2  Radius of line 18072 at 1.25E-4 <= 0.05.  (no action taken)
     B1      X, Y, Z:  79.17  66.34  -39.67
4.2  Radius of line 18537 at 1.25E-4 <= 0.05.  (no action taken)
     B1      X, Y, Z:  94.09  54.87  -2.51
4.2  Radius of line 18545 at 1.25E-4 <= 0.05.  (no action taken)
     B1      X, Y, Z:  95.59  54.78  -8.87
4.2  Radius of line 18583 at 1.25E-4 <= 0.05.  (no action taken)
     B1      X, Y, Z:  98.89  44.32  -23.33
4.2  Radius of line 18637 at 1.25E-4 <= 0.05.  (no action taken)
     B1      X, Y, Z:  88.91  55.24  -29.77
4.2  Radius of line 18744 at 0.05 <= 0.05.  (no action taken)
     B1      X, Y, Z:  90.88  47.02  -32.19
4.2  Radius of line 18755 at 1.25E-4 <= 0.05.  (no action taken)
     B1      X, Y, Z:  88.42  46.38  -30.35
4.2  Radius of line 18844 at 1.25E-4 <= 0.05.  (no action taken)
     B1      X, Y, Z:  95.54  47.49  -32.88
4.2  Radius of line 18885 at 0.04 <= 0.05.  (no action taken)
     B1      X, Y, Z:  99.71  43.2  -33.66
4.2  Radius of line 18902 at 1.25E-4 <= 0.05.  (no action taken)
     B1      X, Y, Z:  100.21  42.34  -36.19
4.2  Radius of line 18905 at 0.045 <= 0.05.  (no action taken)
     B1      X, Y, Z:  97.92  44.33  -33.44
4.3  Radius of line 18911 at 0.87 >= 5.0 stdevs above the mean.  (no action taken)
     B1      X, Y, Z:  95.68  48.91  -35.3
4.2  Radius of line 18930 at 0.038 <= 0.05.  (no action taken)
     B1      X, Y, Z:  96.68  47.91  -34.73
4.2  Radius of line 18943 at 1.25E-4 <= 0.05.  (no action taken)
     B1      X, Y, Z:  94.3  49.16  -35.4
2.4  Length of segment ending at point 441 >= 6.0 stdevs above mean at 1.1209.  (no action taken)
     B1      X, Y, Z:  -4.34  56.11  -39.8
2.4  Length of segment ending at point 445 >= 6.0 stdevs above mean at 1.8587.  (no action taken)
     B1      X, Y, Z:  -6.77  56.11  -39.08
2.4  Length of segment ending at point 1687 >= 6.0 stdevs above mean at 1.2008.  (no action taken)
     B1      X, Y, Z:  -7.61  59.78  -43.97
2.4  Length of segment ending at point 1738 >= 6.0 stdevs above mean at 1.081.  (no action taken)
     B1      X, Y, Z:  -9.54  60.45  -42.66
2.5  Length of segment ending at point 3782 <= 0.1 at 0.099.  (no action taken)
     B1      X, Y, Z:  0.03  53.64  -24.89
2.4  Length of segment ending at point 4609 >= 6.0 stdevs above mean at 1.1193.  (no action taken)
     B1      X, Y, Z:  -7.53  57.13  -62.26
2.4  Length of segment ending at point 6269 >= 6.0 stdevs above mean at 1.2612.  (no action taken)
     B1      X, Y, Z:  -11.28  41.02  -58.2
2.4  Length of segment ending at point 6270 >= 6.0 stdevs above mean at 1.0404.  (no action taken)
     B1      X, Y, Z:  -11.32  40.27  -57.48
2.5  Length of segment ending at point 7708 <= 0.1 at 0.0954.  (no action taken)
     B1      X, Y, Z:  0.09  39.99  -58.75
2.4  Length of segment ending at point 8711 >= 6.0 stdevs above mean at 1.0815.  (no action taken)
     B1      X, Y, Z:  -11.93  65.94  -47.27
2.4  Length of segment ending at point 9023 >= 6.0 stdevs above mean at 0.9965.  (no action taken)
     B1      X, Y, Z:  -40.31  70.17  -30.27
2.4  Length of segment ending at point 9168 >= 6.0 stdevs above mean at 0.9703.  (no action taken)
     B1      X, Y, Z:  -19.06  73.9  -48.45
2.4  Length of segment ending at point 9971 >= 6.0 stdevs above mean at 1.2006.  (no action taken)
     B1      X, Y, Z:  -33.31  98.63  -35.2
2.5  Length of segment ending at point 10070 <= 0.1 at 0.1.  (no action taken)
     B1      X, Y, Z:  -32.02  108.5  -31.67
2.4  Length of segment ending at point 10906 >= 6.0 stdevs above mean at 1.0532.  (no action taken)
     B1      X, Y, Z:  -7.68  61.04  -42.98
2.4  Length of segment ending at point 10999 >= 6.0 stdevs above mean at 0.9257.  (no action taken)
     B1      X, Y, Z:  -4.54  71.59  -39.85
2.4  Length of segment ending at point 11158 >= 6.0 stdevs above mean at 0.9199.  (no action taken)
     B1      X, Y, Z:  -5.02  74.98  -40.42
2.4  Length of segment ending at point 12755 >= 6.0 stdevs above mean at 1.2343.  (no action taken)
     B1      X, Y, Z:  95.64  58.0  -52.67
2.4  Length of segment ending at point 12838 >= 6.0 stdevs above mean at 0.942.  (no action taken)
     B1      X, Y, Z:  97.68  49.72  -44.6
2.4  Length of segment ending at point 12857 >= 6.0 stdevs above mean at 1.1404.  (no action taken)
     B1      X, Y, Z:  99.18  51.08  -46.33
2.4  Length of segment ending at point 12864 >= 6.0 stdevs above mean at 0.9834.  (no action taken)
     B1      X, Y, Z:  99.99  50.32  -44.31
2.4  Length of segment ending at point 12899 >= 6.0 stdevs above mean at 0.9659.  (no action taken)
     B1      X, Y, Z:  99.07  50.97  -44.52
2.4  Length of segment ending at point 12953 >= 6.0 stdevs above mean at 1.4237.  (no action taken)
     B1      X, Y, Z:  98.25  60.26  -47.35
2.4  Length of segment ending at point 12954 >= 6.0 stdevs above mean at 0.9258.  (no action taken)
     B1      X, Y, Z:  98.62  59.47  -47.04
2.4  Length of segment ending at point 12958 >= 6.0 stdevs above mean at 1.1211.  (no action taken)
     B1      X, Y, Z:  97.95  59.79  -46.46
2.4  Length of segment ending at point 13633 >= 6.0 stdevs above mean at 1.1596.  (no action taken)
     B1      X, Y, Z:  91.74  93.04  -42.11
2.4  Length of segment ending at point 13650 >= 6.0 stdevs above mean at 1.6549.  (no action taken)
     B1      X, Y, Z:  91.66  93.85  -42.04
2.4  Length of segment ending at point 13673 >= 6.0 stdevs above mean at 0.9179.  (no action taken)
     B1      X, Y, Z:  91.74  96.76  -45.01
2.4  Length of segment ending at point 13734 >= 6.0 stdevs above mean at 0.9469.  (no action taken)
     B1      X, Y, Z:  92.1  100.45  -44.4
2.4  Length of segment ending at point 13752 >= 6.0 stdevs above mean at 1.1304.  (no action taken)
     B1      X, Y, Z:  92.32  100.93  -46.03
2.4  Length of segment ending at point 13780 >= 6.0 stdevs above mean at 1.0043.  (no action taken)
     B1      X, Y, Z:  90.68  98.31  -46.39
2.4  Length of segment ending at point 14107 >= 6.0 stdevs above mean at 0.9082.  (no action taken)
     B1      X, Y, Z:  89.27  87.7  -43.6
2.4  Length of segment ending at point 14199 >= 6.0 stdevs above mean at 0.9296.  (no action taken)
     B1      X, Y, Z:  95.13  91.61  -52.3
2.4  Length of segment ending at point 14244 >= 6.0 stdevs above mean at 1.2259.  (no action taken)
     B1      X, Y, Z:  98.04  95.16  -57.75
2.4  Length of segment ending at point 14500 >= 6.0 stdevs above mean at 1.1977.  (no action taken)
     B1      X, Y, Z:  101.32  104.74  -72.44
2.4  Length of segment ending at point 14505 >= 6.0 stdevs above mean at 1.4723.  (no action taken)
     B1      X, Y, Z:  100.82  106.52  -74.21
2.4  Length of segment ending at point 14550 >= 6.0 stdevs above mean at 1.0093.  (no action taken)
     B1      X, Y, Z:  96.08  92.28  -51.17
2.4  Length of segment ending at point 14564 >= 6.0 stdevs above mean at 0.9563.  (no action taken)
     B1      X, Y, Z:  97.13  92.68  -50.17
2.4  Length of segment ending at point 14628 >= 6.0 stdevs above mean at 0.9671.  (no action taken)
     B1      X, Y, Z:  97.47  92.54  -48.0
2.4  Length of segment ending at point 14656 >= 6.0 stdevs above mean at 0.964.  (no action taken)
     B1      X, Y, Z:  94.61  92.34  -52.0
2.4  Length of segment ending at point 14754 >= 6.0 stdevs above mean at 2.0635.  (no action taken)
     B1      X, Y, Z:  93.18  86.0  -48.88
2.4  Length of segment ending at point 14755 >= 6.0 stdevs above mean at 0.9555.  (no action taken)
     B1      X, Y, Z:  92.44  85.62  -48.41
2.4  Length of segment ending at point 14790 >= 6.0 stdevs above mean at 1.2724.  (no action taken)
     B1      X, Y, Z:  92.58  80.62  -49.73
2.4  Length of segment ending at point 14801 >= 6.0 stdevs above mean at 0.9186.  (no action taken)
     B1      X, Y, Z:  94.44  78.04  -50.59
2.4  Length of segment ending at point 14834 >= 6.0 stdevs above mean at 0.9524.  (no action taken)
     B1      X, Y, Z:  98.29  63.8  -58.32
2.4  Length of segment ending at point 14898 >= 6.0 stdevs above mean at 1.0604.  (no action taken)
     B1      X, Y, Z:  95.9  55.39  -54.7
2.4  Length of segment ending at point 15113 >= 6.0 stdevs above mean at 1.0458.  (no action taken)
     B1      X, Y, Z:  93.42  35.93  -44.19
2.4  Length of segment ending at point 15137 >= 6.0 stdevs above mean at 0.9927.  (no action taken)
     B1      X, Y, Z:  93.27  38.0  -46.37
2.4  Length of segment ending at point 15272 >= 6.0 stdevs above mean at 0.9971.  (no action taken)
     B1      X, Y, Z:  83.11  33.9  -31.32
2.4  Length of segment ending at point 15286 >= 6.0 stdevs above mean at 0.9126.  (no action taken)
     B1      X, Y, Z:  92.94  34.41  -43.46
2.4  Length of segment ending at point 15291 >= 6.0 stdevs above mean at 0.9701.  (no action taken)
     B1      X, Y, Z:  91.25  36.35  -43.79
2.4  Length of segment ending at point 15293 >= 6.0 stdevs above mean at 0.931.  (no action taken)
     B1      X, Y, Z:  92.31  37.14  -45.32
2.4  Length of segment ending at point 15376 >= 6.0 stdevs above mean at 0.9574.  (no action taken)
     B1      X, Y, Z:  91.85  27.02  -43.32
2.4  Length of segment ending at point 15400 >= 6.0 stdevs above mean at 1.1756.  (no action taken)
     B1      X, Y, Z:  88.33  27.67  -40.42
2.4  Length of segment ending at point 15436 >= 6.0 stdevs above mean at 0.9262.  (no action taken)
     B1      X, Y, Z:  86.86  28.01  -39.55
2.4  Length of segment ending at point 15457 >= 6.0 stdevs above mean at 0.9609.  (no action taken)
     B1      X, Y, Z:  88.02  25.49  -40.3
2.4  Length of segment ending at point 15467 >= 6.0 stdevs above mean at 1.1978.  (no action taken)
     B1      X, Y, Z:  88.41  25.19  -40.2
2.4  Length of segment ending at point 15504 >= 6.0 stdevs above mean at 1.1539.  (no action taken)
     B1      X, Y, Z:  86.05  28.05  -36.03
2.4  Length of segment ending at point 15521 >= 6.0 stdevs above mean at 1.2731.  (no action taken)
     B1      X, Y, Z:  86.47  29.17  -36.32
2.4  Length of segment ending at point 15522 >= 6.0 stdevs above mean at 1.2963.  (no action taken)
     B1      X, Y, Z:  87.55  28.71  -35.77
2.4  Length of segment ending at point 15556 >= 6.0 stdevs above mean at 1.0165.  (no action taken)
     B1      X, Y, Z:  86.39  29.92  -36.82
2.5  Length of segment ending at point 15702 <= 0.1 at 0.099.  (no action taken)
     B1      X, Y, Z:  90.14  11.05  -44.36
2.4  Length of segment ending at point 15733 >= 6.0 stdevs above mean at 0.9147.  (no action taken)
     B1      X, Y, Z:  88.92  14.49  -42.55
2.4  Length of segment ending at point 15744 >= 6.0 stdevs above mean at 1.1584.  (no action taken)
     B1      X, Y, Z:  89.47  15.33  -42.7
2.4  Length of segment ending at point 15770 >= 6.0 stdevs above mean at 1.0481.  (no action taken)
     B1      X, Y, Z:  89.03  22.21  -40.38
2.4  Length of segment ending at point 15870 >= 6.0 stdevs above mean at 1.0689.  (no action taken)
     B1      X, Y, Z:  87.04  13.81  -36.8
2.4  Length of segment ending at point 15899 >= 6.0 stdevs above mean at 1.0805.  (no action taken)
     B1      X, Y, Z:  87.03  19.8  -36.7
2.4  Length of segment ending at point 15972 >= 6.0 stdevs above mean at 1.146.  (no action taken)
     B1      X, Y, Z:  89.1  25.07  -42.09
2.4  Length of segment ending at point 16018 >= 6.0 stdevs above mean at 0.9716.  (no action taken)
     B1      X, Y, Z:  90.13  26.28  -38.87
2.5  Length of segment ending at point 16303 <= 0.1 at 0.098.  (no action taken)
     B1      X, Y, Z:  83.11  44.0  -37.22
2.4  Length of segment ending at point 16337 >= 6.0 stdevs above mean at 0.9994.  (no action taken)
     B1      X, Y, Z:  81.94  40.73  -34.14
2.4  Length of segment ending at point 16346 >= 6.0 stdevs above mean at 0.957.  (no action taken)
     B1      X, Y, Z:  81.25  39.66  -33.64
2.4  Length of segment ending at point 16359 >= 6.0 stdevs above mean at 0.9253.  (no action taken)
     B1      X, Y, Z:  81.69  39.26  -33.93
2.4  Length of segment ending at point 16440 >= 6.0 stdevs above mean at 0.9713.  (no action taken)
     B1      X, Y, Z:  88.16  36.01  -36.38
2.4  Length of segment ending at point 16615 >= 6.0 stdevs above mean at 1.7546.  (no action taken)
     B1      X, Y, Z:  80.3  43.18  -30.87
2.4  Length of segment ending at point 16850 >= 6.0 stdevs above mean at 1.0289.  (no action taken)
     B1      X, Y, Z:  79.32  53.37  -33.76
2.4  Length of segment ending at point 17079 >= 6.0 stdevs above mean at 0.9904.  (no action taken)
     B1      X, Y, Z:  79.32  58.94  -28.49
2.4  Length of segment ending at point 17082 >= 6.0 stdevs above mean at 1.0721.  (no action taken)
     B1      X, Y, Z:  79.07  59.18  -28.42
2.4  Length of segment ending at point 17085 >= 6.0 stdevs above mean at 1.0046.  (no action taken)
     B1      X, Y, Z:  78.52  57.44  -28.13
2.4  Length of segment ending at point 17181 >= 6.0 stdevs above mean at 0.9394.  (no action taken)
     B1      X, Y, Z:  80.07  59.69  -37.36
2.4  Length of segment ending at point 17294 >= 6.0 stdevs above mean at 1.0554.  (no action taken)
     B1      X, Y, Z:  85.62  55.57  -39.7
2.4  Length of segment ending at point 17383 >= 6.0 stdevs above mean at 0.9717.  (no action taken)
     B1      X, Y, Z:  82.57  61.87  -31.1
2.4  Length of segment ending at point 17388 >= 6.0 stdevs above mean at 0.9721.  (no action taken)
     B1      X, Y, Z:  83.4  63.83  -31.35
2.4  Length of segment ending at point 17392 >= 6.0 stdevs above mean at 0.9575.  (no action taken)
     B1      X, Y, Z:  82.73  63.63  -30.49
2.4  Length of segment ending at point 17487 >= 6.0 stdevs above mean at 1.4863.  (no action taken)
     B1      X, Y, Z:  82.87  63.04  -29.87
2.4  Length of segment ending at point 17743 >= 6.0 stdevs above mean at 1.0142.  (no action taken)
     B1      X, Y, Z:  83.85  57.86  -30.85
2.4  Length of segment ending at point 17774 >= 6.0 stdevs above mean at 0.9698.  (no action taken)
     B1      X, Y, Z:  83.54  59.97  -31.08
2.4  Length of segment ending at point 17904 >= 6.0 stdevs above mean at 1.1964.  (no action taken)
     B1      X, Y, Z:  82.06  72.37  -40.11
2.4  Length of segment ending at point 17928 >= 6.0 stdevs above mean at 0.9624.  (no action taken)
     B1      X, Y, Z:  82.37  72.37  -38.78
2.4  Length of segment ending at point 17981 >= 6.0 stdevs above mean at 1.003.  (no action taken)
     B1      X, Y, Z:  85.17  72.85  -35.54
2.4  Length of segment ending at point 18054 >= 6.0 stdevs above mean at 0.9216.  (no action taken)
     B1      X, Y, Z:  78.98  64.32  -39.16
2.5  Length of segment ending at point 18576 <= 0.1 at 0.098.  (no action taken)
     B1      X, Y, Z:  98.59  46.08  -17.09
2.4  Length of segment ending at point 18618 >= 6.0 stdevs above mean at 0.9177.  (no action taken)
     B1      X, Y, Z:  89.74  54.63  -30.63
2.4  Length of segment ending at point 18740 >= 6.0 stdevs above mean at 1.013.  (no action taken)
     B1      X, Y, Z:  90.49  46.66  -32.29
2.4  Length of segment ending at point 18750 >= 6.0 stdevs above mean at 0.9794.  (no action taken)
     B1      X, Y, Z:  88.97  46.06  -30.71
2.4  Length of segment ending at point 18912 >= 6.0 stdevs above mean at 0.9845.  (no action taken)
     B1      X, Y, Z:  95.57  49.55  -34.56
4.4  Line 63 of rad 0.51 links to 62 of rad 0.239.  (no action taken)
     B1      X, Y, Z:  2.5  1.87  -9.84
4.4  Line 441 of rad 0.815 links to 440 of rad 0.346.  (no action taken)
     B1      X, Y, Z:  -4.34  56.11  -39.8
4.4  Line 573 of rad 0.105 links to 572 of rad 0.044.  (no action taken)
     B1      X, Y, Z:  0.25  48.05  -42.67
4.4  Line 579 of rad 0.257 links to 578 of rad 0.128.  (no action taken)
     B1      X, Y, Z:  0.02  47.94  -43.68
4.4  Line 617 of rad 0.146 links to 616 of rad 0.054.  (no action taken)
     B1      X, Y, Z:  2.24  49.54  -49.11
4.4  Line 618 of rad 0.307 links to 617 of rad 0.146.  (no action taken)
     B1      X, Y, Z:  2.36  49.52  -49.28
4.4  Line 910 of rad 0.119 links to 909 of rad 0.057.  (no action taken)
     B1      X, Y, Z:  1.13  18.44  -41.26
4.4  Line 978 of rad 0.17 links to 977 of rad 0.081.  (no action taken)
     B1      X, Y, Z:  -1.15  23.8  -30.61
4.4  Line 984 of rad 0.132 links to 983 of rad 0.063.  (no action taken)
     B1      X, Y, Z:  -1.52  23.89  -29.81
4.4  Line 1052 of rad 0.096 links to 1051 of rad 0.036.  (no action taken)
     B1      X, Y, Z:  -9.47  36.65  -29.16
4.4  Line 1137 of rad 0.096 links to 1136 of rad 0.031.  (no action taken)
     B1      X, Y, Z:  -18.2  43.37  -32.7
4.4  Line 1586 of rad 0.079 links to 1585 of rad 0.036.  (no action taken)
     B1      X, Y, Z:  -6.45  30.97  -17.71
4.4  Line 1814 of rad 0.142 links to 1813 of rad 0.071.  (no action taken)
     B1      X, Y, Z:  -18.05  55.4  -32.0
4.4  Line 2135 of rad 0.127 links to 2134 of rad 0.056.  (no action taken)
     B1      X, Y, Z:  -14.08  60.63  -23.76
4.4  Line 2294 of rad 0.153 links to 2293 of rad 0.051.  (no action taken)
     B1      X, Y, Z:  -2.37  48.89  -19.68
4.4  Line 2315 of rad 0.13 links to 2314 of rad 0.061.  (no action taken)
     B1      X, Y, Z:  -6.42  57.74  -19.22
4.4  Line 2523 of rad 0.143 links to 2522 of rad 0.059.  (no action taken)
     B1      X, Y, Z:  -9.27  51.29  -26.5
4.4  Line 2530 of rad 0.115 links to 2529 of rad 0.056.  (no action taken)
     B1      X, Y, Z:  -8.54  51.48  -26.61
4.4  Line 2683 of rad 0.102 links to 2682 of rad 0.05.  (no action taken)
     B1      X, Y, Z:  0.07  39.25  -24.26
4.4  Line 2708 of rad 0.102 links to 2707 of rad 0.05.  (no action taken)
     B1      X, Y, Z:  -16.41  52.9  -23.98
4.4  Line 2932 of rad 0.074 links to 2931 of rad 0.026.  (no action taken)
     B1      X, Y, Z:  -25.32  81.56  -25.44
4.4  Line 2934 of rad 0.095 links to 2933 of rad 0.042.  (no action taken)
     B1      X, Y, Z:  -25.46  81.2  -25.46
4.4  Line 3209 of rad 0.142 links to 3208 of rad 0.064.  (no action taken)
     B1      X, Y, Z:  -1.9  71.91  -31.61
4.4  Line 3254 of rad 0.13 links to 3253 of rad 0.036.  (no action taken)
     B1      X, Y, Z:  -1.81  72.29  -28.16
4.4  Line 3256 of rad 0.103 links to 3255 of rad 0.049.  (no action taken)
     B1      X, Y, Z:  -2.04  72.4  -27.98
4.4  Line 4204 of rad 0.365 links to 4203 of rad 0.129.  (no action taken)
     B1      X, Y, Z:  -9.01  71.66  -68.93
4.4  Line 4220 of rad 0.098 links to 4219 of rad 0.041.  (no action taken)
     B1      X, Y, Z:  -12.94  65.97  -68.65
4.4  Line 4364 of rad 0.127 links to 4363 of rad 0.062.  (no action taken)
     B1      X, Y, Z:  -7.51  53.39  -55.26
4.4  Line 4367 of rad 0.138 links to 4366 of rad 0.059.  (no action taken)
     B1      X, Y, Z:  -7.81  53.38  -54.99
4.4  Line 4929 of rad 0.119 links to 4928 of rad 0.056.  (no action taken)
     B1      X, Y, Z:  -2.82  48.79  -79.47
4.4  Line 4951 of rad 0.107 links to 4950 of rad 0.045.  (no action taken)
     B1      X, Y, Z:  -3.05  51.24  -76.71
4.4  Line 4980 of rad 0.306 links to 4979 of rad 0.146.  (no action taken)
     B1      X, Y, Z:  -3.23  47.98  -83.69
4.4  Line 5001 of rad 0.172 links to 5000 of rad 0.086.  (no action taken)
     B1      X, Y, Z:  -4.17  44.77  -84.63
4.4  Line 5281 of rad 0.094 links to 5280 of rad 0.046.  (no action taken)
     B1      X, Y, Z:  -13.75  22.95  -67.79
4.4  Line 5288 of rad 0.159 links to 5287 of rad 0.059.  (no action taken)
     B1      X, Y, Z:  -14.14  22.7  -67.01
4.4  Line 5485 of rad 0.123 links to 5484 of rad 0.058.  (no action taken)
     B1      X, Y, Z:  8.86  31.64  -72.66
4.4  Line 5708 of rad 0.146 links to 5707 of rad 0.055.  (no action taken)
     B1      X, Y, Z:  -20.64  32.21  -80.41
4.4  Line 5715 of rad 0.08 links to 5714 of rad 0.031.  (no action taken)
     B1      X, Y, Z:  -20.03  33.24  -80.96
4.4  Line 6115 of rad 0.137 links to 6114 of rad 0.054.  (no action taken)
     B1      X, Y, Z:  -0.75  50.09  -67.16
4.4  Line 6224 of rad 0.244 links to 6223 of rad 0.079.  (no action taken)
     B1      X, Y, Z:  -9.2  44.16  -64.12
4.4  Line 6269 of rad 0.748 links to 6268 of rad 0.37.  (no action taken)
     B1      X, Y, Z:  -11.28  41.02  -58.2
4.4  Line 6464 of rad 0.085 links to 6463 of rad 0.034.  (no action taken)
     B1      X, Y, Z:  -17.31  27.9  -47.89
4.4  Line 6492 of rad 0.14 links to 6491 of rad 0.048.  (no action taken)
     B1      X, Y, Z:  -19.56  28.14  -44.1
4.4  Line 6496 of rad 0.131 links to 6495 of rad 0.065.  (no action taken)
     B1      X, Y, Z:  -19.81  27.68  -43.74
4.4  Line 6875 of rad 0.095 links to 6874 of rad 0.046.  (no action taken)
     B1      X, Y, Z:  -8.91  11.93  -23.32
4.4  Line 6894 of rad 0.066 links to 6893 of rad 1.25E-4.  (no action taken)
     B1      X, Y, Z:  -13.34  18.81  -37.94
4.4  Line 6982 of rad 0.15 links to 6981 of rad 0.067.  (no action taken)
     B1      X, Y, Z:  -12.0  16.3  -46.52
4.4  Line 8194 of rad 0.113 links to 8193 of rad 0.05.  (no action taken)
     B1      X, Y, Z:  -0.32  39.59  -60.06
4.4  Line 8199 of rad 0.091 links to 8198 of rad 0.033.  (no action taken)
     B1      X, Y, Z:  -0.61  39.6  -60.6
4.4  Line 8303 of rad 0.193 links to 8302 of rad 0.08.  (no action taken)
     B1      X, Y, Z:  -22.32  45.71  -43.05
4.4  Line 8332 of rad 0.18 links to 8331 of rad 0.081.  (no action taken)
     B1      X, Y, Z:  -21.25  50.6  -44.81
4.4  Line 8382 of rad 0.054 links to 8381 of rad 1.25E-4.  (no action taken)
     B1      X, Y, Z:  -22.18  44.23  -44.66
4.4  Line 8590 of rad 0.12 links to 8589 of rad 0.056.  (no action taken)
     B1      X, Y, Z:  -11.77  59.32  -75.61
4.4  Line 8698 of rad 0.167 links to 8697 of rad 0.075.  (no action taken)
     B1      X, Y, Z:  -9.7  57.35  -71.4
4.4  Line 8787 of rad 0.099 links to 8786 of rad 0.027.  (no action taken)
     B1      X, Y, Z:  -16.58  73.1  -43.3
4.4  Line 9048 of rad 0.164 links to 9047 of rad 0.073.  (no action taken)
     B1      X, Y, Z:  -38.17  67.31  -30.98
4.4  Line 9279 of rad 0.063 links to 9278 of rad 1.25E-4.  (no action taken)
     B1      X, Y, Z:  -28.82  79.09  -54.11
4.4  Line 9321 of rad 0.095 links to 9320 of rad 1.25E-4.  (no action taken)
     B1      X, Y, Z:  -26.52  77.78  -55.35
4.4  Line 9338 of rad 0.041 links to 9337 of rad 1.25E-4.  (no action taken)
     B1      X, Y, Z:  -27.89  75.36  -57.45
4.4  Line 9366 of rad 0.07 links to 9365 of rad 0.029.  (no action taken)
     B1      X, Y, Z:  -28.98  74.66  -60.52
4.4  Line 9939 of rad 0.113 links to 9938 of rad 0.049.  (no action taken)
     B1      X, Y, Z:  -32.36  95.07  -42.1
4.4  Line 9971 of rad 0.499 links to 9970 of rad 1.25E-4.  (no action taken)
     B1      X, Y, Z:  -33.31  98.63  -35.2
4.4  Line 10039 of rad 0.102 links to 10038 of rad 0.051.  (no action taken)
     B1      X, Y, Z:  -29.34  107.73  -28.77
4.4  Line 10654 of rad 0.129 links to 10653 of rad 0.062.  (no action taken)
     B1      X, Y, Z:  -24.63  146.03  -47.71
4.4  Line 10785 of rad 0.06 links to 10784 of rad 0.03.  (no action taken)
     B1      X, Y, Z:  -29.08  126.04  -42.22
4.4  Line 10790 of rad 0.102 links to 10789 of rad 0.034.  (no action taken)
     B1      X, Y, Z:  -29.37  125.15  -41.65
4.4  Line 10905 of rad 0.077 links to 10904 of rad 0.032.  (no action taken)
     B1      X, Y, Z:  -17.1  77.73  -48.04
4.4  Line 11001 of rad 0.2 links to 11000 of rad 0.077.  (no action taken)
     B1      X, Y, Z:  -4.53  71.92  -40.02
4.4  Line 11011 of rad 0.237 links to 11010 of rad 0.114.  (no action taken)
     B1      X, Y, Z:  -4.69  73.69  -40.52
4.4  Line 11056 of rad 0.205 links to 11055 of rad 0.084.  (no action taken)
     B1      X, Y, Z:  0.62  72.51  -37.21
4.4  Line 11357 of rad 0.1 links to 11356 of rad 0.039.  (no action taken)
     B1      X, Y, Z:  3.61  89.04  -40.18
4.4  Line 11601 of rad 0.107 links to 11600 of rad 0.036.  (no action taken)
     B1      X, Y, Z:  -7.57  76.92  -41.16
4.4  Line 11623 of rad 0.11 links to 11622 of rad 0.041.  (no action taken)
     B1      X, Y, Z:  -1.97  64.4  -40.91
4.4  Line 11626 of rad 0.144 links to 11625 of rad 0.056.  (no action taken)
     B1      X, Y, Z:  -1.58  64.14  -41.23
4.4  Line 11718 of rad 0.146 links to 11717 of rad 0.072.  (no action taken)
     B1      X, Y, Z:  8.67  59.47  -45.19
4.4  Line 11747 of rad 0.083 links to 11746 of rad 0.03.  (no action taken)
     B1      X, Y, Z:  10.87  60.46  -47.9
4.4  Line 11798 of rad 0.088 links to 11797 of rad 0.042.  (no action taken)
     B1      X, Y, Z:  13.83  61.88  -53.7
4.4  Line 12832 of rad 0.412 links to 12831 of rad 0.2.  (no action taken)
     B1      X, Y, Z:  97.73  50.66  -44.99
4.4  Line 12953 of rad 0.711 links to 12952 of rad 0.099.  (no action taken)
     B1      X, Y, Z:  98.25  60.26  -47.35
4.4  Line 13623 of rad 0.137 links to 13622 of rad 0.061.  (no action taken)
     B1      X, Y, Z:  90.8  92.95  -43.73
4.4  Line 13649 of rad 0.531 links to 13648 of rad 0.214.  (no action taken)
     B1      X, Y, Z:  90.21  93.16  -41.64
4.4  Line 13765 of rad 0.137 links to 13764 of rad 0.06.  (no action taken)
     B1      X, Y, Z:  91.29  102.84  -46.62
4.4  Line 14057 of rad 0.134 links to 14056 of rad 0.067.  (no action taken)
     B1      X, Y, Z:  89.07  111.3  -52.75
4.4  Line 14264 of rad 0.269 links to 14263 of rad 1.25E-4.  (no action taken)
     B1      X, Y, Z:  98.59  96.44  -59.75
4.4  Line 14330 of rad 0.249 links to 14329 of rad 0.091.  (no action taken)
     B1      X, Y, Z:  98.12  96.86  -59.65
4.4  Line 14572 of rad 0.529 links to 14571 of rad 0.149.  (no action taken)
     B1      X, Y, Z:  96.41  92.62  -48.96
4.4  Line 14628 of rad 0.254 links to 14627 of rad 0.101.  (no action taken)
     B1      X, Y, Z:  97.47  92.54  -48.0
4.4  Line 14632 of rad 0.305 links to 14631 of rad 0.1.  (no action taken)
     B1      X, Y, Z:  97.77  92.37  -47.88
4.4  Line 14732 of rad 0.27 links to 14731 of rad 0.111.  (no action taken)
     B1      X, Y, Z:  94.83  89.09  -52.88
4.4  Line 14754 of rad 0.328 links to 14753 of rad 0.048.  (no action taken)
     B1      X, Y, Z:  93.18  86.0  -48.88
4.4  Line 14789 of rad 0.303 links to 14788 of rad 1.25E-4.  (no action taken)
     B1      X, Y, Z:  92.55  80.26  -48.51
4.4  Line 15521 of rad 0.512 links to 15520 of rad 0.185.  (no action taken)
     B1      X, Y, Z:  86.47  29.17  -36.32
4.4  Line 15567 of rad 0.315 links to 15566 of rad 0.142.  (no action taken)
     B1      X, Y, Z:  87.19  29.62  -36.46
4.4  Line 15593 of rad 0.263 links to 15592 of rad 0.116.  (no action taken)
     B1      X, Y, Z:  87.89  24.87  -40.6
4.4  Line 16013 of rad 0.135 links to 16012 of rad 0.067.  (no action taken)
     B1      X, Y, Z:  89.69  27.49  -38.16
4.4  Line 16424 of rad 0.166 links to 16423 of rad 0.083.  (no action taken)
     B1      X, Y, Z:  87.41  35.55  -35.17
4.4  Line 16686 of rad 0.203 links to 16685 of rad 0.042.  (no action taken)
     B1      X, Y, Z:  83.96  43.27  -36.7
4.4  Line 17351 of rad 0.275 links to 17350 of rad 0.134.  (no action taken)
     B1      X, Y, Z:  82.8  62.88  -36.57
4.4  Line 17399 of rad 0.333 links to 17398 of rad 0.077.  (no action taken)
     B1      X, Y, Z:  82.29  63.99  -30.69
4.4  Line 18546 of rad 0.108 links to 18545 of rad 1.25E-4.  (no action taken)
     B1      X, Y, Z:  95.56  54.68  -8.8
4.4  Line 18783 of rad 0.168 links to 18782 of rad 0.079.  (no action taken)
     B1      X, Y, Z:  88.08  43.63  -30.53
 
 
```
