## Supplementary material for "Automated Proofreading of Digitally Reconstructed Neural Morphology Enhances Accuracy, Scalability, and Standardization": Standardization and accuracy results: 720575940616481397.CNG.swc.std

```
# Standardization file for /nmo_swc/out_Final/Temp_LMeasure_Final/720575940616481397.CNG.swc created with StdSwc version 1.31 on 3/7/26.
#
# code   irregularity_description. (action taken)
#     irregularity_type     coordinates
#
4.2  Radius of line 29 at 0.028 <= 0.05.  (no action taken)
     B1      X, Y, Z:  1.29  1.05  4.31
4.2  Radius of line 333 at 0.037 <= 0.05.  (no action taken)
     B1      X, Y, Z:  -14.38  15.32  7.59
4.2  Radius of line 337 at 1.25E-4 <= 0.05.  (no action taken)
     B1      X, Y, Z:  -14.15  15.64  7.56
4.2  Radius of line 370 at 0.048 <= 0.05.  (no action taken)
     B1      X, Y, Z:  -13.6  18.48  7.26
4.2  Radius of line 376 at 0.044 <= 0.05.  (no action taken)
     B1      X, Y, Z:  -13.33  18.35  6.8
4.2  Radius of line 394 at 0.042 <= 0.05.  (no action taken)
     B1      X, Y, Z:  -12.32  18.98  6.88
4.2  Radius of line 411 at 1.25E-4 <= 0.05.  (no action taken)
     B1      X, Y, Z:  -12.58  20.19  8.48
4.2  Radius of line 464 at 1.25E-4 <= 0.05.  (no action taken)
     B1      X, Y, Z:  -11.13  19.65  10.14
4.2  Radius of line 471 at 0.05 <= 0.05.  (no action taken)
     B1      X, Y, Z:  -10.52  19.64  10.87
4.2  Radius of line 476 at 0.039 <= 0.05.  (no action taken)
     B1      X, Y, Z:  -9.98  20.23  10.37
4.2  Radius of line 510 at 0.033 <= 0.05.  (no action taken)
     B1      X, Y, Z:  -12.79  21.92  13.84
4.2  Radius of line 515 at 0.033 <= 0.05.  (no action taken)
     B1      X, Y, Z:  -13.08  21.94  14.33
4.2  Radius of line 560 at 1.25E-4 <= 0.05.  (no action taken)
     B1      X, Y, Z:  -11.37  23.39  15.41
4.2  Radius of line 586 at 1.25E-4 <= 0.05.  (no action taken)
     B1      X, Y, Z:  -11.76  26.11  16.42
4.2  Radius of line 595 at 1.25E-4 <= 0.05.  (no action taken)
     B1      X, Y, Z:  -11.09  27.23  16.84
4.2  Radius of line 660 at 1.25E-4 <= 0.05.  (no action taken)
     B1      X, Y, Z:  -9.92  24.08  19.83
4.2  Radius of line 693 at 1.25E-4 <= 0.05.  (no action taken)
     B1      X, Y, Z:  -14.99  26.85  14.37
4.2  Radius of line 713 at 0.046 <= 0.05.  (no action taken)
     B1      X, Y, Z:  -16.25  27.99  14.48
4.2  Radius of line 721 at 0.038 <= 0.05.  (no action taken)
     B1      X, Y, Z:  -16.52  27.26  14.44
4.2  Radius of line 761 at 1.25E-4 <= 0.05.  (no action taken)
     B1      X, Y, Z:  -13.85  32.27  11.57
4.2  Radius of line 782 at 1.25E-4 <= 0.05.  (no action taken)
     B1      X, Y, Z:  -14.85  32.73  10.83
4.2  Radius of line 804 at 0.033 <= 0.05.  (no action taken)
     B1      X, Y, Z:  -16.52  25.8  12.29
4.2  Radius of line 830 at 0.045 <= 0.05.  (no action taken)
     B1      X, Y, Z:  -16.82  24.15  9.51
4.2  Radius of line 886 at 0.05 <= 0.05.  (no action taken)
     B1      X, Y, Z:  -19.38  28.87  7.06
4.2  Radius of line 889 at 0.039 <= 0.05.  (no action taken)
     B1      X, Y, Z:  -19.0  26.42  9.71
4.2  Radius of line 894 at 1.25E-4 <= 0.05.  (no action taken)
     B1      X, Y, Z:  -17.22  25.4  13.79
4.2  Radius of line 904 at 1.25E-4 <= 0.05.  (no action taken)
     B1      X, Y, Z:  -8.24  24.86  14.58
4.2  Radius of line 943 at 1.25E-4 <= 0.05.  (no action taken)
     B1      X, Y, Z:  -7.36  27.11  15.23
4.2  Radius of line 967 at 1.25E-4 <= 0.05.  (no action taken)
     B1      X, Y, Z:  -6.62  25.21  17.13
4.2  Radius of line 974 at 1.25E-4 <= 0.05.  (no action taken)
     B1      X, Y, Z:  -7.6  24.03  16.2
4.2  Radius of line 981 at 1.25E-4 <= 0.05.  (no action taken)
     B1      X, Y, Z:  -11.29  24.53  14.04
4.2  Radius of line 988 at 1.25E-4 <= 0.05.  (no action taken)
     B1      X, Y, Z:  -11.65  25.03  13.04
4.2  Radius of line 1006 at 0.049 <= 0.05.  (no action taken)
     B1      X, Y, Z:  -11.66  19.17  11.61
4.2  Radius of line 1015 at 0.05 <= 0.05.  (no action taken)
     B1      X, Y, Z:  -13.52  19.76  7.17
4.2  Radius of line 1016 at 1.25E-4 <= 0.05.  (no action taken)
     B1      X, Y, Z:  -13.62  19.78  7.05
4.2  Radius of line 1030 at 1.25E-4 <= 0.05.  (no action taken)
     B1      X, Y, Z:  -16.09  17.4  10.79
4.2  Radius of line 1058 at 0.045 <= 0.05.  (no action taken)
     B1      X, Y, Z:  -17.84  18.69  14.8
4.2  Radius of line 1108 at 1.25E-4 <= 0.05.  (no action taken)
     B1      X, Y, Z:  -16.97  20.14  10.83
4.2  Radius of line 1143 at 0.038 <= 0.05.  (no action taken)
     B1      X, Y, Z:  -14.68  17.08  6.68
4.2  Radius of line 1154 at 0.038 <= 0.05.  (no action taken)
     B1      X, Y, Z:  -13.15  17.3  6.89
4.2  Radius of line 1157 at 1.25E-4 <= 0.05.  (no action taken)
     B1      X, Y, Z:  -13.07  16.9  6.78
4.2  Radius of line 1182 at 0.034 <= 0.05.  (no action taken)
     B1      X, Y, Z:  -17.43  19.06  6.42
4.2  Radius of line 1229 at 1.25E-4 <= 0.05.  (no action taken)
     B1      X, Y, Z:  -11.77  15.25  7.85
4.2  Radius of line 1389 at 0.043 <= 0.05.  (no action taken)
     B1      X, Y, Z:  4.05  18.69  22.34
4.2  Radius of line 1423 at 1.25E-4 <= 0.05.  (no action taken)
     B1      X, Y, Z:  4.3  20.85  22.25
4.2  Radius of line 1497 at 1.25E-4 <= 0.05.  (no action taken)
     B1      X, Y, Z:  8.7  28.9  25.21
4.2  Radius of line 1555 at 1.25E-4 <= 0.05.  (no action taken)
     B1      X, Y, Z:  11.56  33.43  26.71
4.2  Radius of line 1567 at 1.25E-4 <= 0.05.  (no action taken)
     B1      X, Y, Z:  11.82  32.43  29.73
4.2  Radius of line 1713 at 1.25E-4 <= 0.05.  (no action taken)
     B1      X, Y, Z:  18.73  30.1  11.59
4.2  Radius of line 1753 at 1.25E-4 <= 0.05.  (no action taken)
     B1      X, Y, Z:  19.21  29.9  9.84
4.2  Radius of line 1836 at 1.25E-4 <= 0.05.  (no action taken)
     B1      X, Y, Z:  18.16  31.85  -1.03
4.2  Radius of line 1839 at 0.05 <= 0.05.  (no action taken)
     B1      X, Y, Z:  18.07  31.87  -0.36
4.2  Radius of line 1866 at 0.047 <= 0.05.  (no action taken)
     B1      X, Y, Z:  15.41  31.52  -2.33
4.2  Radius of line 1892 at 1.25E-4 <= 0.05.  (no action taken)
     B1      X, Y, Z:  16.47  29.58  1.83
4.2  Radius of line 1914 at 0.044 <= 0.05.  (no action taken)
     B1      X, Y, Z:  18.05  29.17  6.67
4.2  Radius of line 1915 at 0.05 <= 0.05.  (no action taken)
     B1      X, Y, Z:  18.03  29.08  6.76
4.2  Radius of line 1964 at 1.25E-4 <= 0.05.  (no action taken)
     B1      X, Y, Z:  16.49  29.85  15.42
4.2  Radius of line 1967 at 0.046 <= 0.05.  (no action taken)
     B1      X, Y, Z:  16.28  29.6  15.51
4.2  Radius of line 2005 at 0.049 <= 0.05.  (no action taken)
     B1      X, Y, Z:  6.13  29.19  24.3
4.2  Radius of line 2008 at 1.25E-4 <= 0.05.  (no action taken)
     B1      X, Y, Z:  5.63  28.78  24.42
4.2  Radius of line 2026 at 1.25E-4 <= 0.05.  (no action taken)
     B1      X, Y, Z:  5.84  25.55  23.26
4.2  Radius of line 2105 at 1.25E-4 <= 0.05.  (no action taken)
     B1      X, Y, Z:  1.06  21.0  30.88
4.2  Radius of line 2241 at 1.25E-4 <= 0.05.  (no action taken)
     B1      X, Y, Z:  -2.01  24.2  42.01
4.2  Radius of line 2323 at 1.25E-4 <= 0.05.  (no action taken)
     B1      X, Y, Z:  -2.59  25.94  47.38
4.2  Radius of line 2537 at 1.25E-4 <= 0.05.  (no action taken)
     B1      X, Y, Z:  -17.18  42.37  65.64
4.2  Radius of line 2560 at 1.25E-4 <= 0.05.  (no action taken)
     B1      X, Y, Z:  -15.64  39.13  66.13
4.2  Radius of line 2582 at 1.25E-4 <= 0.05.  (no action taken)
     B1      X, Y, Z:  -15.27  37.16  66.47
4.2  Radius of line 2587 at 1.25E-4 <= 0.05.  (no action taken)
     B1      X, Y, Z:  -6.14  30.33  56.81
4.2  Radius of line 2589 at 1.25E-4 <= 0.05.  (no action taken)
     B1      X, Y, Z:  -2.79  27.72  49.77
4.2  Radius of line 2591 at 1.25E-4 <= 0.05.  (no action taken)
     B1      X, Y, Z:  -2.17  26.4  48.76
4.2  Radius of line 2593 at 1.25E-4 <= 0.05.  (no action taken)
     B1      X, Y, Z:  -1.91  23.47  42.24
4.2  Radius of line 2704 at 0.045 <= 0.05.  (no action taken)
     B1      X, Y, Z:  7.84  24.42  28.87
4.2  Radius of line 2724 at 1.25E-4 <= 0.05.  (no action taken)
     B1      X, Y, Z:  7.94  24.63  34.03
4.2  Radius of line 2725 at 0.044 <= 0.05.  (no action taken)
     B1      X, Y, Z:  6.25  24.8  32.03
4.2  Radius of line 2738 at 0.043 <= 0.05.  (no action taken)
     B1      X, Y, Z:  4.27  25.54  30.93
4.2  Radius of line 2744 at 1.25E-4 <= 0.05.  (no action taken)
     B1      X, Y, Z:  3.61  25.27  31.06
4.2  Radius of line 2779 at 0.05 <= 0.05.  (no action taken)
     B1      X, Y, Z:  6.05  26.47  29.94
4.2  Radius of line 2829 at 0.041 <= 0.05.  (no action taken)
     B1      X, Y, Z:  5.96  29.0  34.85
4.2  Radius of line 2866 at 1.25E-4 <= 0.05.  (no action taken)
     B1      X, Y, Z:  8.82  32.01  36.21
4.2  Radius of line 3003 at 0.037 <= 0.05.  (no action taken)
     B1      X, Y, Z:  3.13  29.57  31.16
4.2  Radius of line 3008 at 0.047 <= 0.05.  (no action taken)
     B1      X, Y, Z:  2.76  30.52  32.0
4.2  Radius of line 3051 at 0.046 <= 0.05.  (no action taken)
     B1      X, Y, Z:  2.69  34.11  29.87
4.2  Radius of line 3066 at 0.047 <= 0.05.  (no action taken)
     B1      X, Y, Z:  0.14  34.27  29.35
4.2  Radius of line 3160 at 0.04 <= 0.05.  (no action taken)
     B1      X, Y, Z:  -0.9  39.89  30.16
4.2  Radius of line 3239 at 1.25E-4 <= 0.05.  (no action taken)
     B1      X, Y, Z:  3.22  35.5  32.42
4.2  Radius of line 3379 at 0.049 <= 0.05.  (no action taken)
     B1      X, Y, Z:  5.0  23.16  31.57
4.2  Radius of line 3381 at 1.25E-4 <= 0.05.  (no action taken)
     B1      X, Y, Z:  5.8  22.52  31.47
4.2  Radius of line 3386 at 0.037 <= 0.05.  (no action taken)
     B1      X, Y, Z:  1.84  19.46  23.5
4.2  Radius of line 3388 at 1.25E-4 <= 0.05.  (no action taken)
     B1      X, Y, Z:  1.61  19.67  23.47
4.2  Radius of line 3412 at 0.045 <= 0.05.  (no action taken)
     B1      X, Y, Z:  -0.26  19.05  24.97
4.2  Radius of line 3437 at 1.25E-4 <= 0.05.  (no action taken)
     B1      X, Y, Z:  -3.91  14.87  17.85
4.2  Radius of line 3452 at 1.25E-4 <= 0.05.  (no action taken)
     B1      X, Y, Z:  -5.7  15.39  15.89
4.2  Radius of line 3458 at 0.035 <= 0.05.  (no action taken)
     B1      X, Y, Z:  -5.36  14.8  13.31
4.2  Radius of line 3513 at 1.25E-4 <= 0.05.  (no action taken)
     B1      X, Y, Z:  -18.04  11.22  10.12
4.2  Radius of line 3563 at 0.028 <= 0.05.  (no action taken)
     B1      X, Y, Z:  -21.06  15.84  7.84
4.2  Radius of line 3624 at 1.25E-4 <= 0.05.  (no action taken)
     B1      X, Y, Z:  -22.38  18.17  6.09
4.2  Radius of line 3698 at 1.25E-4 <= 0.05.  (no action taken)
     B1      X, Y, Z:  -19.65  25.69  1.29
4.2  Radius of line 4013 at 0.039 <= 0.05.  (no action taken)
     B1      X, Y, Z:  -29.43  58.12  6.33
4.2  Radius of line 4060 at 0.024 <= 0.05.  (no action taken)
     B1      X, Y, Z:  -27.56  62.02  3.62
4.2  Radius of line 4086 at 0.031 <= 0.05.  (no action taken)
     B1      X, Y, Z:  -28.03  62.66  4.0
4.2  Radius of line 4104 at 0.044 <= 0.05.  (no action taken)
     B1      X, Y, Z:  -27.93  60.8  6.75
4.2  Radius of line 4233 at 1.25E-4 <= 0.05.  (no action taken)
     B1      X, Y, Z:  -33.31  75.02  5.53
4.2  Radius of line 4300 at 0.05 <= 0.05.  (no action taken)
     B1      X, Y, Z:  -22.13  52.94  4.23
4.2  Radius of line 4326 at 0.043 <= 0.05.  (no action taken)
     B1      X, Y, Z:  -21.92  54.76  2.37
4.2  Radius of line 4338 at 0.038 <= 0.05.  (no action taken)
     B1      X, Y, Z:  -23.3  55.62  1.75
4.2  Radius of line 4344 at 1.25E-4 <= 0.05.  (no action taken)
     B1      X, Y, Z:  -21.08  53.9  1.87
4.2  Radius of line 4371 at 0.029 <= 0.05.  (no action taken)
     B1      X, Y, Z:  -20.52  50.83  5.66
4.2  Radius of line 4382 at 1.25E-4 <= 0.05.  (no action taken)
     B1      X, Y, Z:  -21.61  49.93  7.08
4.2  Radius of line 4437 at 0.039 <= 0.05.  (no action taken)
     B1      X, Y, Z:  -29.82  57.76  8.57
4.2  Radius of line 4512 at 0.04 <= 0.05.  (no action taken)
     B1      X, Y, Z:  -29.27  63.05  15.09
4.2  Radius of line 4514 at 1.25E-4 <= 0.05.  (no action taken)
     B1      X, Y, Z:  -28.88  57.4  8.24
4.2  Radius of line 4531 at 0.048 <= 0.05.  (no action taken)
     B1      X, Y, Z:  -26.02  54.94  7.24
4.2  Radius of line 4535 at 1.25E-4 <= 0.05.  (no action taken)
     B1      X, Y, Z:  -25.52  54.93  8.27
4.2  Radius of line 4570 at 0.045 <= 0.05.  (no action taken)
     B1      X, Y, Z:  -23.68  55.73  11.76
4.2  Radius of line 4634 at 1.25E-4 <= 0.05.  (no action taken)
     B1      X, Y, Z:  -18.36  60.36  17.37
4.2  Radius of line 4715 at 0.024 <= 0.05.  (no action taken)
     B1      X, Y, Z:  -15.99  62.75  22.01
4.2  Radius of line 5090 at 0.05 <= 0.05.  (no action taken)
     B1      X, Y, Z:  11.91  90.4  25.29
4.2  Radius of line 5096 at 0.041 <= 0.05.  (no action taken)
     B1      X, Y, Z:  12.35  89.91  25.02
4.2  Radius of line 5125 at 0.044 <= 0.05.  (no action taken)
     B1      X, Y, Z:  6.97  92.43  22.02
4.2  Radius of line 5138 at 0.05 <= 0.05.  (no action taken)
     B1      X, Y, Z:  8.28  89.41  24.0
4.2  Radius of line 5147 at 1.25E-4 <= 0.05.  (no action taken)
     B1      X, Y, Z:  8.5  90.96  25.84
4.2  Radius of line 5241 at 1.25E-4 <= 0.05.  (no action taken)
     B1      X, Y, Z:  -15.86  62.6  23.15
4.2  Radius of line 5296 at 1.25E-4 <= 0.05.  (no action taken)
     B1      X, Y, Z:  -19.04  50.37  10.15
4.2  Radius of line 5426 at 0.043 <= 0.05.  (no action taken)
     B1      X, Y, Z:  -10.32  53.04  18.14
4.2  Radius of line 5429 at 0.038 <= 0.05.  (no action taken)
     B1      X, Y, Z:  -10.04  52.83  17.98
4.2  Radius of line 5446 at 0.048 <= 0.05.  (no action taken)
     B1      X, Y, Z:  -13.11  52.74  19.87
4.2  Radius of line 5448 at 1.25E-4 <= 0.05.  (no action taken)
     B1      X, Y, Z:  -13.39  51.9  20.0
4.2  Radius of line 5463 at 1.25E-4 <= 0.05.  (no action taken)
     B1      X, Y, Z:  -22.36  53.23  9.47
4.2  Radius of line 5494 at 1.25E-4 <= 0.05.  (no action taken)
     B1      X, Y, Z:  -28.76  51.42  -0.8
4.2  Radius of line 5536 at 0.048 <= 0.05.  (no action taken)
     B1      X, Y, Z:  -30.06  52.51  5.39
4.2  Radius of line 5540 at 0.05 <= 0.05.  (no action taken)
     B1      X, Y, Z:  -30.72  52.57  5.74
4.2  Radius of line 5551 at 0.043 <= 0.05.  (no action taken)
     B1      X, Y, Z:  -29.75  52.59  6.02
4.2  Radius of line 5581 at 1.25E-4 <= 0.05.  (no action taken)
     B1      X, Y, Z:  -35.08  47.99  -0.87
4.2  Radius of line 5584 at 1.25E-4 <= 0.05.  (no action taken)
     B1      X, Y, Z:  -31.01  49.1  -2.95
4.2  Radius of line 5585 at 1.25E-4 <= 0.05.  (no action taken)
     B1      X, Y, Z:  -31.03  45.38  -4.98
4.2  Radius of line 5681 at 0.041 <= 0.05.  (no action taken)
     B1      X, Y, Z:  -21.17  45.88  -4.73
4.2  Radius of line 5696 at 0.04 <= 0.05.  (no action taken)
     B1      X, Y, Z:  -21.96  47.84  -7.67
4.2  Radius of line 5710 at 1.25E-4 <= 0.05.  (no action taken)
     B1      X, Y, Z:  -22.96  46.53  -3.93
4.2  Radius of line 5736 at 1.25E-4 <= 0.05.  (no action taken)
     B1      X, Y, Z:  -22.56  43.66  -4.22
4.2  Radius of line 5758 at 1.25E-4 <= 0.05.  (no action taken)
     B1      X, Y, Z:  -23.76  46.09  -8.66
4.2  Radius of line 5854 at 0.05 <= 0.05.  (no action taken)
     B1      X, Y, Z:  -23.87  55.55  -7.58
4.2  Radius of line 5916 at 1.25E-4 <= 0.05.  (no action taken)
     B1      X, Y, Z:  -18.33  49.39  -11.88
4.2  Radius of line 5959 at 1.25E-4 <= 0.05.  (no action taken)
     B1      X, Y, Z:  -22.73  51.51  -11.84
4.2  Radius of line 6062 at 0.039 <= 0.05.  (no action taken)
     B1      X, Y, Z:  -26.35  61.02  -6.47
4.2  Radius of line 6110 at 0.05 <= 0.05.  (no action taken)
     B1      X, Y, Z:  -28.44  67.72  -8.83
4.2  Radius of line 6271 at 1.25E-4 <= 0.05.  (no action taken)
     B1      X, Y, Z:  -22.23  80.22  -4.7
4.2  Radius of line 6292 at 0.028 <= 0.05.  (no action taken)
     B1      X, Y, Z:  -23.74  78.08  -2.31
4.2  Radius of line 6373 at 0.042 <= 0.05.  (no action taken)
     B1      X, Y, Z:  -24.64  77.94  0.14
4.2  Radius of line 6378 at 1.25E-4 <= 0.05.  (no action taken)
     B1      X, Y, Z:  -26.9  74.97  -5.2
4.2  Radius of line 6398 at 1.25E-4 <= 0.05.  (no action taken)
     B1      X, Y, Z:  -27.33  63.76  -6.51
4.2  Radius of line 6407 at 1.25E-4 <= 0.05.  (no action taken)
     B1      X, Y, Z:  -26.1  61.77  -5.41
4.2  Radius of line 6493 at 1.25E-4 <= 0.05.  (no action taken)
     B1      X, Y, Z:  -30.21  59.31  -3.4
4.3  Radius of line 6521 at 1.093 >= 5.0 stdevs above the mean.  (no action taken)
     B1      X, Y, Z:  -31.17  62.45  -2.44
4.3  Radius of line 6522 at 1.188 >= 5.0 stdevs above the mean.  (no action taken)
     B1      X, Y, Z:  -31.26  62.56  -2.38
4.2  Radius of line 6552 at 0.047 <= 0.05.  (no action taken)
     B1      X, Y, Z:  -31.78  65.53  -3.11
4.2  Radius of line 6695 at 1.25E-4 <= 0.05.  (no action taken)
     B1      X, Y, Z:  -37.88  58.9  5.33
4.2  Radius of line 6734 at 0.042 <= 0.05.  (no action taken)
     B1      X, Y, Z:  -35.19  61.45  5.81
4.2  Radius of line 6788 at 0.049 <= 0.05.  (no action taken)
     B1      X, Y, Z:  -35.27  61.76  12.14
4.2  Radius of line 6794 at 0.049 <= 0.05.  (no action taken)
     B1      X, Y, Z:  -35.52  62.62  11.88
4.2  Radius of line 6811 at 1.25E-4 <= 0.05.  (no action taken)
     B1      X, Y, Z:  -35.09  59.98  13.82
4.2  Radius of line 6816 at 1.25E-4 <= 0.05.  (no action taken)
     B1      X, Y, Z:  -34.01  60.2  13.72
4.2  Radius of line 6829 at 0.05 <= 0.05.  (no action taken)
     B1      X, Y, Z:  -35.46  58.05  13.29
4.2  Radius of line 6847 at 0.049 <= 0.05.  (no action taken)
     B1      X, Y, Z:  -35.46  61.8  14.57
4.2  Radius of line 6877 at 0.038 <= 0.05.  (no action taken)
     B1      X, Y, Z:  -37.38  63.19  16.95
4.2  Radius of line 6974 at 0.047 <= 0.05.  (no action taken)
     B1      X, Y, Z:  -31.14  61.38  -1.48
4.2  Radius of line 6977 at 0.036 <= 0.05.  (no action taken)
     B1      X, Y, Z:  -30.14  62.1  -1.55
4.2  Radius of line 6981 at 1.25E-4 <= 0.05.  (no action taken)
     B1      X, Y, Z:  -29.3  60.95  -4.04
4.2  Radius of line 6993 at 1.25E-4 <= 0.05.  (no action taken)
     B1      X, Y, Z:  -27.08  42.26  -6.02
4.2  Radius of line 7020 at 0.042 <= 0.05.  (no action taken)
     B1      X, Y, Z:  -27.1  37.91  -4.53
4.2  Radius of line 7086 at 0.046 <= 0.05.  (no action taken)
     B1      X, Y, Z:  -23.76  31.66  -4.31
4.2  Radius of line 7158 at 0.036 <= 0.05.  (no action taken)
     B1      X, Y, Z:  -20.11  29.58  5.9
4.2  Radius of line 7185 at 0.029 <= 0.05.  (no action taken)
     B1      X, Y, Z:  -19.97  29.65  4.36
4.2  Radius of line 7187 at 1.25E-4 <= 0.05.  (no action taken)
     B1      X, Y, Z:  -20.79  30.3  3.66
4.2  Radius of line 7190 at 0.033 <= 0.05.  (no action taken)
     B1      X, Y, Z:  -21.55  30.03  1.48
4.2  Radius of line 7226 at 0.048 <= 0.05.  (no action taken)
     B1      X, Y, Z:  -18.12  26.91  -3.3
4.2  Radius of line 7328 at 0.033 <= 0.05.  (no action taken)
     B1      X, Y, Z:  -12.65  28.46  2.07
4.2  Radius of line 7512 at 0.042 <= 0.05.  (no action taken)
     B1      X, Y, Z:  0.0  27.45  14.65
4.2  Radius of line 7618 at 1.25E-4 <= 0.05.  (no action taken)
     B1      X, Y, Z:  10.53  26.96  16.16
4.2  Radius of line 7620 at 0.043 <= 0.05.  (no action taken)
     B1      X, Y, Z:  6.57  26.64  16.35
4.2  Radius of line 7627 at 0.034 <= 0.05.  (no action taken)
     B1      X, Y, Z:  0.0  27.61  14.62
4.2  Radius of line 7631 at 1.25E-4 <= 0.05.  (no action taken)
     B1      X, Y, Z:  0.34  28.52  13.18
4.2  Radius of line 7658 at 0.024 <= 0.05.  (no action taken)
     B1      X, Y, Z:  -9.27  28.08  3.51
4.2  Radius of line 7665 at 0.041 <= 0.05.  (no action taken)
     B1      X, Y, Z:  -13.08  28.53  4.22
4.2  Radius of line 7668 at 0.039 <= 0.05.  (no action taken)
     B1      X, Y, Z:  -13.57  28.53  4.19
4.2  Radius of line 7669 at 0.049 <= 0.05.  (no action taken)
     B1      X, Y, Z:  -13.58  28.46  4.27
4.2  Radius of line 7676 at 0.032 <= 0.05.  (no action taken)
     B1      X, Y, Z:  -13.17  27.89  2.24
4.2  Radius of line 7721 at 1.25E-4 <= 0.05.  (no action taken)
     B1      X, Y, Z:  -17.43  29.19  2.47
4.2  Radius of line 7727 at 1.25E-4 <= 0.05.  (no action taken)
     B1      X, Y, Z:  -15.75  29.14  3.35
4.2  Radius of line 7733 at 1.25E-4 <= 0.05.  (no action taken)
     B1      X, Y, Z:  -15.34  26.72  -1.93
4.2  Radius of line 7817 at 1.25E-4 <= 0.05.  (no action taken)
     B1      X, Y, Z:  -5.72  19.19  4.22
4.2  Radius of line 7827 at 0.034 <= 0.05.  (no action taken)
     B1      X, Y, Z:  -6.18  18.76  5.69
4.2  Radius of line 7883 at 1.25E-4 <= 0.05.  (no action taken)
     B1      X, Y, Z:  1.6  16.32  4.98
4.2  Radius of line 7904 at 0.041 <= 0.05.  (no action taken)
     B1      X, Y, Z:  -1.9  18.54  6.03
4.2  Radius of line 7927 at 0.048 <= 0.05.  (no action taken)
     B1      X, Y, Z:  -3.15  19.66  8.96
4.2  Radius of line 7928 at 0.05 <= 0.05.  (no action taken)
     B1      X, Y, Z:  -3.21  19.68  9.12
4.2  Radius of line 7946 at 0.04 <= 0.05.  (no action taken)
     B1      X, Y, Z:  -6.24  20.33  7.72
4.2  Radius of line 7948 at 0.046 <= 0.05.  (no action taken)
     B1      X, Y, Z:  -6.15  20.37  7.35
4.2  Radius of line 7982 at 1.25E-4 <= 0.05.  (no action taken)
     B1      X, Y, Z:  0.18  19.95  7.49
4.2  Radius of line 8128 at 1.25E-4 <= 0.05.  (no action taken)
     B1      X, Y, Z:  6.21  21.96  16.82
4.2  Radius of line 8143 at 1.25E-4 <= 0.05.  (no action taken)
     B1      X, Y, Z:  4.23  22.09  14.25
4.2  Radius of line 8159 at 0.043 <= 0.05.  (no action taken)
     B1      X, Y, Z:  2.29  21.74  11.0
4.2  Radius of line 8161 at 0.038 <= 0.05.  (no action taken)
     B1      X, Y, Z:  2.43  21.54  11.14
4.2  Radius of line 8284 at 1.25E-4 <= 0.05.  (no action taken)
     B1      X, Y, Z:  12.62  28.11  -1.14
4.2  Radius of line 8361 at 0.048 <= 0.05.  (no action taken)
     B1      X, Y, Z:  7.9  27.26  0.05
4.2  Radius of line 8387 at 1.25E-4 <= 0.05.  (no action taken)
     B1      X, Y, Z:  9.4  24.15  3.29
4.5  Radius of terminal line 8397 at 0.372 >= 5.0 stdevs above the mean.  (no action taken)
     B1      X, Y, Z:  9.63  21.67  5.11
4.2  Radius of line 8404 at 1.25E-4 <= 0.05.  (no action taken)
     B1      X, Y, Z:  0.66  20.25  7.61
4.2  Radius of line 8438 at 0.047 <= 0.05.  (no action taken)
     B1      X, Y, Z:  -10.98  18.85  2.48
4.2  Radius of line 8442 at 0.043 <= 0.05.  (no action taken)
     B1      X, Y, Z:  -12.97  19.58  1.79
4.2  Radius of line 8465 at 1.25E-4 <= 0.05.  (no action taken)
     B1      X, Y, Z:  -15.01  23.25  -0.82
4.2  Radius of line 8484 at 0.047 <= 0.05.  (no action taken)
     B1      X, Y, Z:  -20.1  22.84  1.2
4.2  Radius of line 8507 at 0.047 <= 0.05.  (no action taken)
     B1      X, Y, Z:  -22.36  20.76  6.39
4.2  Radius of line 8514 at 0.037 <= 0.05.  (no action taken)
     B1      X, Y, Z:  -22.75  20.87  7.16
4.2  Radius of line 8549 at 1.25E-4 <= 0.05.  (no action taken)
     B1      X, Y, Z:  -24.5  22.99  11.29
4.2  Radius of line 8574 at 0.04 <= 0.05.  (no action taken)
     B1      X, Y, Z:  -21.36  21.08  8.2
4.2  Radius of line 8582 at 0.03 <= 0.05.  (no action taken)
     B1      X, Y, Z:  -20.47  21.83  8.64
4.2  Radius of line 8589 at 0.049 <= 0.05.  (no action taken)
     B1      X, Y, Z:  -19.52  21.89  8.81
4.2  Radius of line 8701 at 1.25E-4 <= 0.05.  (no action taken)
     B1      X, Y, Z:  -35.38  27.1  3.9
4.2  Radius of line 8778 at 1.25E-4 <= 0.05.  (no action taken)
     B1      X, Y, Z:  -35.63  33.02  2.76
4.2  Radius of line 8793 at 0.046 <= 0.05.  (no action taken)
     B1      X, Y, Z:  -35.41  31.98  3.51
4.2  Radius of line 8828 at 1.25E-4 <= 0.05.  (no action taken)
     B1      X, Y, Z:  -31.94  31.88  0.55
4.2  Radius of line 8854 at 1.25E-4 <= 0.05.  (no action taken)
     B1      X, Y, Z:  -32.26  33.66  0.27
4.2  Radius of line 8857 at 0.046 <= 0.05.  (no action taken)
     B1      X, Y, Z:  -34.33  32.54  2.71
4.2  Radius of line 8924 at 1.25E-4 <= 0.05.  (no action taken)
     B1      X, Y, Z:  -36.73  38.89  1.98
4.2  Radius of line 8954 at 0.046 <= 0.05.  (no action taken)
     B1      X, Y, Z:  -37.59  42.44  3.81
4.2  Radius of line 9031 at 0.05 <= 0.05.  (no action taken)
     B1      X, Y, Z:  -33.81  39.19  7.38
4.2  Radius of line 9034 at 1.25E-4 <= 0.05.  (no action taken)
     B1      X, Y, Z:  -34.03  38.83  7.31
4.2  Radius of line 9069 at 0.044 <= 0.05.  (no action taken)
     B1      X, Y, Z:  -34.25  40.89  2.14
4.2  Radius of line 9326 at 1.25E-4 <= 0.05.  (no action taken)
     B1      X, Y, Z:  -60.92  56.47  24.02
4.2  Radius of line 9352 at 1.25E-4 <= 0.05.  (no action taken)
     B1      X, Y, Z:  -61.42  57.72  26.07
4.2  Radius of line 9380 at 0.049 <= 0.05.  (no action taken)
     B1      X, Y, Z:  -60.47  60.93  29.42
4.2  Radius of line 9510 at 1.25E-4 <= 0.05.  (no action taken)
     B1      X, Y, Z:  -63.47  63.85  40.01
4.2  Radius of line 9532 at 0.022 <= 0.05.  (no action taken)
     B1      X, Y, Z:  -65.88  66.05  43.05
4.2  Radius of line 9573 at 0.031 <= 0.05.  (no action taken)
     B1      X, Y, Z:  -67.68  67.66  41.27
4.2  Radius of line 9604 at 1.25E-4 <= 0.05.  (no action taken)
     B1      X, Y, Z:  -68.82  68.8  41.44
4.2  Radius of line 9652 at 1.25E-4 <= 0.05.  (no action taken)
     B1      X, Y, Z:  -65.91  74.76  45.82
4.2  Radius of line 9683 at 1.25E-4 <= 0.05.  (no action taken)
     B1      X, Y, Z:  -63.01  75.77  49.2
4.2  Radius of line 9764 at 1.25E-4 <= 0.05.  (no action taken)
     B1      X, Y, Z:  -55.22  77.09  52.38
4.2  Radius of line 9781 at 1.25E-4 <= 0.05.  (no action taken)
     B1      X, Y, Z:  -56.69  78.26  53.35
4.2  Radius of line 9798 at 0.034 <= 0.05.  (no action taken)
     B1      X, Y, Z:  -56.55  81.29  53.35
4.2  Radius of line 9803 at 1.25E-4 <= 0.05.  (no action taken)
     B1      X, Y, Z:  -56.62  80.13  53.39
4.2  Radius of line 9811 at 1.25E-4 <= 0.05.  (no action taken)
     B1      X, Y, Z:  -54.3  76.49  53.56
4.2  Radius of line 9828 at 1.25E-4 <= 0.05.  (no action taken)
     B1      X, Y, Z:  -65.74  73.67  43.77
4.2  Radius of line 9836 at 1.25E-4 <= 0.05.  (no action taken)
     B1      X, Y, Z:  -60.96  63.71  34.93
4.2  Radius of line 9884 at 1.25E-4 <= 0.05.  (no action taken)
     B1      X, Y, Z:  -60.11  55.87  21.95
4.2  Radius of line 9935 at 1.25E-4 <= 0.05.  (no action taken)
     B1      X, Y, Z:  -57.17  58.79  30.15
4.2  Radius of line 9978 at 0.042 <= 0.05.  (no action taken)
     B1      X, Y, Z:  -58.03  60.95  35.4
4.2  Radius of line 10137 at 0.044 <= 0.05.  (no action taken)
     B1      X, Y, Z:  -50.05  63.66  54.13
4.2  Radius of line 10138 at 0.046 <= 0.05.  (no action taken)
     B1      X, Y, Z:  -50.05  63.66  54.02
4.2  Radius of line 10245 at 1.25E-4 <= 0.05.  (no action taken)
     B1      X, Y, Z:  -38.61  60.47  62.63
4.2  Radius of line 10252 at 1.25E-4 <= 0.05.  (no action taken)
     B1      X, Y, Z:  -44.83  61.72  56.81
4.2  Radius of line 10286 at 0.021 <= 0.05.  (no action taken)
     B1      X, Y, Z:  -50.55  64.38  56.92
4.2  Radius of line 10357 at 1.25E-4 <= 0.05.  (no action taken)
     B1      X, Y, Z:  -43.69  62.24  60.27
4.2  Radius of line 10369 at 1.25E-4 <= 0.05.  (no action taken)
     B1      X, Y, Z:  -45.15  64.84  60.24
4.2  Radius of line 10401 at 1.25E-4 <= 0.05.  (no action taken)
     B1      X, Y, Z:  -42.86  64.1  61.44
4.2  Radius of line 10409 at 1.25E-4 <= 0.05.  (no action taken)
     B1      X, Y, Z:  -43.73  63.13  61.8
4.2  Radius of line 10423 at 0.021 <= 0.05.  (no action taken)
     B1      X, Y, Z:  -44.91  62.66  62.37
4.2  Radius of line 10457 at 1.25E-4 <= 0.05.  (no action taken)
     B1      X, Y, Z:  -43.65  62.62  63.33
4.2  Radius of line 10461 at 1.25E-4 <= 0.05.  (no action taken)
     B1      X, Y, Z:  -47.51  63.73  59.98
4.2  Radius of line 10468 at 0.04 <= 0.05.  (no action taken)
     B1      X, Y, Z:  -47.37  63.09  57.91
4.2  Radius of line 10542 at 0.044 <= 0.05.  (no action taken)
     B1      X, Y, Z:  -47.27  65.35  60.27
4.2  Radius of line 10543 at 0.047 <= 0.05.  (no action taken)
     B1      X, Y, Z:  -47.12  65.38  60.27
4.2  Radius of line 10553 at 0.034 <= 0.05.  (no action taken)
     B1      X, Y, Z:  -48.99  64.99  56.76
4.2  Radius of line 10590 at 1.25E-4 <= 0.05.  (no action taken)
     B1      X, Y, Z:  -54.16  64.02  52.07
4.2  Radius of line 10594 at 0.048 <= 0.05.  (no action taken)
     B1      X, Y, Z:  -55.6  66.1  51.44
4.2  Radius of line 10595 at 0.034 <= 0.05.  (no action taken)
     B1      X, Y, Z:  -55.55  66.13  51.58
4.2  Radius of line 10624 at 1.25E-4 <= 0.05.  (no action taken)
     B1      X, Y, Z:  -57.15  67.12  50.08
4.2  Radius of line 10651 at 0.04 <= 0.05.  (no action taken)
     B1      X, Y, Z:  -56.99  59.81  32.08
4.2  Radius of line 10656 at 0.033 <= 0.05.  (no action taken)
     B1      X, Y, Z:  -57.35  54.4  21.18
4.2  Radius of line 10670 at 0.026 <= 0.05.  (no action taken)
     B1      X, Y, Z:  -55.93  54.32  20.71
4.2  Radius of line 10716 at 0.041 <= 0.05.  (no action taken)
     B1      X, Y, Z:  -54.27  49.79  15.13
4.2  Radius of line 10728 at 0.029 <= 0.05.  (no action taken)
     B1      X, Y, Z:  -54.24  49.95  13.8
4.2  Radius of line 10738 at 1.25E-4 <= 0.05.  (no action taken)
     B1      X, Y, Z:  -55.02  51.12  16.32
4.2  Radius of line 10883 at 0.039 <= 0.05.  (no action taken)
     B1      X, Y, Z:  -42.73  49.87  13.55
4.2  Radius of line 10965 at 1.25E-4 <= 0.05.  (no action taken)
     B1      X, Y, Z:  -39.31  49.02  16.14
4.2  Radius of line 11112 at 0.045 <= 0.05.  (no action taken)
     B1      X, Y, Z:  -40.38  51.89  19.21
4.2  Radius of line 11125 at 0.038 <= 0.05.  (no action taken)
     B1      X, Y, Z:  -39.35  52.5  20.29
4.2  Radius of line 11129 at 1.25E-4 <= 0.05.  (no action taken)
     B1      X, Y, Z:  -39.24  52.25  20.65
4.2  Radius of line 11135 at 0.05 <= 0.05.  (no action taken)
     B1      X, Y, Z:  -41.7  52.29  18.87
4.2  Radius of line 11160 at 0.036 <= 0.05.  (no action taken)
     B1      X, Y, Z:  -44.02  53.69  12.34
4.2  Radius of line 11173 at 0.045 <= 0.05.  (no action taken)
     B1      X, Y, Z:  -42.71  55.3  11.0
4.5  Radius of terminal line 11186 at 0.433 >= 5.0 stdevs above the mean.  (no action taken)
     B1      X, Y, Z:  -41.77  55.66  11.4
4.2  Radius of line 11196 at 1.25E-4 <= 0.05.  (no action taken)
     B1      X, Y, Z:  -43.67  53.83  11.58
4.2  Radius of line 11245 at 0.045 <= 0.05.  (no action taken)
     B1      X, Y, Z:  -44.25  46.03  23.58
4.2  Radius of line 11281 at 1.25E-4 <= 0.05.  (no action taken)
     B1      X, Y, Z:  -44.05  40.4  8.13
4.2  Radius of line 11289 at 1.25E-4 <= 0.05.  (no action taken)
     B1      X, Y, Z:  -42.83  40.8  7.26
4.2  Radius of line 11306 at 1.25E-4 <= 0.05.  (no action taken)
     B1      X, Y, Z:  -41.69  43.11  7.05
4.2  Radius of line 11345 at 0.037 <= 0.05.  (no action taken)
     B1      X, Y, Z:  -41.49  47.83  5.39
4.2  Radius of line 11348 at 1.25E-4 <= 0.05.  (no action taken)
     B1      X, Y, Z:  -41.37  47.83  5.56
4.2  Radius of line 11366 at 1.25E-4 <= 0.05.  (no action taken)
     B1      X, Y, Z:  -38.59  48.8  5.38
4.2  Radius of line 11435 at 0.048 <= 0.05.  (no action taken)
     B1      X, Y, Z:  -38.8  49.15  4.43
4.2  Radius of line 11456 at 1.25E-4 <= 0.05.  (no action taken)
     B1      X, Y, Z:  -38.49  50.05  5.86
4.2  Radius of line 11530 at 0.041 <= 0.05.  (no action taken)
     B1      X, Y, Z:  -35.06  50.33  6.19
4.2  Radius of line 11592 at 1.25E-4 <= 0.05.  (no action taken)
     B1      X, Y, Z:  -39.2  51.01  5.67
4.2  Radius of line 11673 at 0.049 <= 0.05.  (no action taken)
     B1      X, Y, Z:  -38.09  29.21  5.09
4.2  Radius of line 11682 at 0.045 <= 0.05.  (no action taken)
     B1      X, Y, Z:  -36.59  29.4  3.94
4.2  Radius of line 11749 at 1.25E-4 <= 0.05.  (no action taken)
     B1      X, Y, Z:  -13.37  11.74  15.69
4.2  Radius of line 11881 at 1.25E-4 <= 0.05.  (no action taken)
     B1      X, Y, Z:  -5.54  18.52  34.41
4.2  Radius of line 11896 at 0.03 <= 0.05.  (no action taken)
     B1      X, Y, Z:  -6.89  17.66  34.01
4.2  Radius of line 11919 at 0.049 <= 0.05.  (no action taken)
     B1      X, Y, Z:  -7.67  19.29  36.02
4.2  Radius of line 11960 at 1.25E-4 <= 0.05.  (no action taken)
     B1      X, Y, Z:  -10.17  21.52  37.9
4.2  Radius of line 12142 at 0.05 <= 0.05.  (no action taken)
     B1      X, Y, Z:  -8.41  9.88  38.58
4.2  Radius of line 12213 at 1.25E-4 <= 0.05.  (no action taken)
     B1      X, Y, Z:  -7.01  20.14  41.51
4.2  Radius of line 12268 at 0.026 <= 0.05.  (no action taken)
     B1      X, Y, Z:  -11.95  21.66  43.73
4.2  Radius of line 12330 at 0.032 <= 0.05.  (no action taken)
     B1      X, Y, Z:  -13.32  25.9  51.9
4.2  Radius of line 12383 at 1.25E-4 <= 0.05.  (no action taken)
     B1      X, Y, Z:  -8.02  21.54  42.27
4.2  Radius of line 12457 at 1.25E-4 <= 0.05.  (no action taken)
     B1      X, Y, Z:  -6.91  10.61  30.78
4.2  Radius of line 12500 at 1.25E-4 <= 0.05.  (no action taken)
     B1      X, Y, Z:  -13.25  13.31  30.4
4.2  Radius of line 12532 at 0.047 <= 0.05.  (no action taken)
     B1      X, Y, Z:  -13.53  11.49  31.09
4.2  Radius of line 12539 at 1.25E-4 <= 0.05.  (no action taken)
     B1      X, Y, Z:  -14.08  11.21  30.09
4.2  Radius of line 12621 at 0.05 <= 0.05.  (no action taken)
     B1      X, Y, Z:  -3.93  24.01  25.95
4.2  Radius of line 12691 at 0.034 <= 0.05.  (no action taken)
     B1      X, Y, Z:  -2.39  26.4  23.18
4.2  Radius of line 12693 at 0.046 <= 0.05.  (no action taken)
     B1      X, Y, Z:  -2.12  26.53  23.2
4.2  Radius of line 12700 at 0.05 <= 0.05.  (no action taken)
     B1      X, Y, Z:  -1.86  23.44  24.15
4.3  Radius of line 13464 at 1.062 >= 5.0 stdevs above the mean.  (no action taken)
     B1      X, Y, Z:  88.29  47.25  11.46
4.3  Radius of line 13465 at 1.141 >= 5.0 stdevs above the mean.  (no action taken)
     B1      X, Y, Z:  88.52  47.17  11.35
4.3  Radius of line 13466 at 1.221 >= 5.0 stdevs above the mean.  (no action taken)
     B1      X, Y, Z:  88.66  47.15  11.47
4.3  Radius of line 13467 at 1.325 >= 5.0 stdevs above the mean.  (no action taken)
     B1      X, Y, Z:  88.79  47.17  11.4
4.3  Radius of line 13468 at 1.174 >= 5.0 stdevs above the mean.  (no action taken)
     B1      X, Y, Z:  88.85  47.24  11.91
4.2  Radius of line 13480 at 1.25E-4 <= 0.05.  (no action taken)
     B1      X, Y, Z:  90.16  47.47  12.41
4.2  Radius of line 13498 at 1.25E-4 <= 0.05.  (no action taken)
     B1      X, Y, Z:  91.1  49.36  14.9
4.2  Radius of line 13533 at 1.25E-4 <= 0.05.  (no action taken)
     B1      X, Y, Z:  89.87  51.4  20.25
4.2  Radius of line 13835 at 0.042 <= 0.05.  (no action taken)
     B1      X, Y, Z:  83.09  59.33  20.76
4.2  Radius of line 13838 at 1.25E-4 <= 0.05.  (no action taken)
     B1      X, Y, Z:  83.26  58.67  21.35
4.5  Radius of terminal line 14011 at 0.571 >= 5.0 stdevs above the mean.  (no action taken)
     B1      X, Y, Z:  107.76  51.17  22.03
4.2  Radius of line 14051 at 0.049 <= 0.05.  (no action taken)
     B1      X, Y, Z:  93.56  57.82  22.47
4.2  Radius of line 14196 at 1.25E-4 <= 0.05.  (no action taken)
     B1      X, Y, Z:  90.27  68.62  42.17
4.2  Radius of line 14206 at 1.25E-4 <= 0.05.  (no action taken)
     B1      X, Y, Z:  89.97  67.98  44.09
4.3  Radius of line 14215 at 1.061 >= 5.0 stdevs above the mean.  (no action taken)
     B1      X, Y, Z:  92.14  69.16  42.36
4.3  Radius of line 14216 at 1.09 >= 5.0 stdevs above the mean.  (no action taken)
     B1      X, Y, Z:  92.31  69.09  42.38
4.2  Radius of line 14224 at 1.25E-4 <= 0.05.  (no action taken)
     B1      X, Y, Z:  90.31  70.51  43.09
4.3  Radius of line 14225 at 1.096 >= 5.0 stdevs above the mean.  (no action taken)
     B1      X, Y, Z:  92.61  68.88  42.21
4.3  Radius of line 14226 at 1.089 >= 5.0 stdevs above the mean.  (no action taken)
     B1      X, Y, Z:  92.77  68.84  42.07
4.3  Radius of line 14227 at 1.108 >= 5.0 stdevs above the mean.  (no action taken)
     B1      X, Y, Z:  92.91  68.76  42.04
4.2  Radius of line 14244 at 1.25E-4 <= 0.05.  (no action taken)
     B1      X, Y, Z:  93.47  71.15  45.16
4.3  Radius of line 14503 at 1.076 >= 5.0 stdevs above the mean.  (no action taken)
     B1      X, Y, Z:  77.39  63.96  36.92
4.3  Radius of line 14504 at 1.088 >= 5.0 stdevs above the mean.  (no action taken)
     B1      X, Y, Z:  77.25  64.02  36.92
4.3  Radius of line 14505 at 1.057 >= 5.0 stdevs above the mean.  (no action taken)
     B1      X, Y, Z:  77.13  64.02  37.1
4.2  Radius of line 14519 at 1.25E-4 <= 0.05.  (no action taken)
     B1      X, Y, Z:  77.21  64.16  37.74
4.3  Radius of line 14520 at 1.115 >= 5.0 stdevs above the mean.  (no action taken)
     B1      X, Y, Z:  76.97  64.31  36.71
4.2  Radius of line 14539 at 1.25E-4 <= 0.05.  (no action taken)
     B1      X, Y, Z:  76.06  65.14  32.71
4.2  Radius of line 14570 at 1.25E-4 <= 0.05.  (no action taken)
     B1      X, Y, Z:  80.3  61.77  37.7
4.2  Radius of line 14690 at 1.25E-4 <= 0.05.  (no action taken)
     B1      X, Y, Z:  99.8  49.32  17.68
4.2  Radius of line 14696 at 1.25E-4 <= 0.05.  (no action taken)
     B1      X, Y, Z:  99.93  49.17  17.7
4.2  Radius of line 14823 at 1.25E-4 <= 0.05.  (no action taken)
     B1      X, Y, Z:  91.51  53.15  5.49
4.2  Radius of line 14832 at 0.047 <= 0.05.  (no action taken)
     B1      X, Y, Z:  95.88  51.33  6.25
4.3  Radius of line 14839 at 1.11 >= 5.0 stdevs above the mean.  (no action taken)
     B1      X, Y, Z:  96.74  51.27  5.07
4.2  Radius of line 14843 at 1.25E-4 <= 0.05.  (no action taken)
     B1      X, Y, Z:  98.16  50.87  4.99
4.3  Radius of line 14863 at 1.066 >= 5.0 stdevs above the mean.  (no action taken)
     B1      X, Y, Z:  96.69  51.3  4.78
4.2  Radius of line 14884 at 0.041 <= 0.05.  (no action taken)
     B1      X, Y, Z:  95.72  52.9  1.87
4.2  Radius of line 14953 at 0.05 <= 0.05.  (no action taken)
     B1      X, Y, Z:  90.02  47.58  6.39
4.2  Radius of line 15130 at 0.045 <= 0.05.  (no action taken)
     B1      X, Y, Z:  87.8  29.07  -12.44
4.5  Radius of terminal line 15276 at 0.428 >= 5.0 stdevs above the mean.  (no action taken)
     B1      X, Y, Z:  74.92  16.77  -12.33
4.2  Radius of line 15285 at 1.25E-4 <= 0.05.  (no action taken)
     B1      X, Y, Z:  74.75  25.38  -8.5
4.2  Radius of line 15300 at 1.25E-4 <= 0.05.  (no action taken)
     B1      X, Y, Z:  72.33  26.09  -9.5
4.2  Radius of line 15391 at 1.25E-4 <= 0.05.  (no action taken)
     B1      X, Y, Z:  77.81  23.09  -8.55
4.2  Radius of line 15453 at 0.026 <= 0.05.  (no action taken)
     B1      X, Y, Z:  86.7  34.96  -12.39
4.2  Radius of line 15496 at 1.25E-4 <= 0.05.  (no action taken)
     B1      X, Y, Z:  90.86  37.53  -9.78
4.2  Radius of line 15497 at 1.25E-4 <= 0.05.  (no action taken)
     B1      X, Y, Z:  91.16  38.37  -9.67
4.2  Radius of line 15503 at 1.25E-4 <= 0.05.  (no action taken)
     B1      X, Y, Z:  96.45  41.34  -7.07
4.2  Radius of line 15584 at 1.25E-4 <= 0.05.  (no action taken)
     B1      X, Y, Z:  84.94  50.94  -3.95
4.2  Radius of line 15586 at 1.25E-4 <= 0.05.  (no action taken)
     B1      X, Y, Z:  86.22  49.23  -3.81
4.2  Radius of line 15592 at 1.25E-4 <= 0.05.  (no action taken)
     B1      X, Y, Z:  86.59  48.83  -3.98
4.2  Radius of line 15616 at 0.045 <= 0.05.  (no action taken)
     B1      X, Y, Z:  91.94  49.95  -4.44
4.2  Radius of line 15663 at 1.25E-4 <= 0.05.  (no action taken)
     B1      X, Y, Z:  100.66  43.69  5.91
4.2  Radius of line 15682 at 1.25E-4 <= 0.05.  (no action taken)
     B1      X, Y, Z:  102.87  45.62  3.76
4.2  Radius of line 15812 at 1.25E-4 <= 0.05.  (no action taken)
     B1      X, Y, Z:  104.96  55.31  11.92
4.2  Radius of line 15821 at 1.25E-4 <= 0.05.  (no action taken)
     B1      X, Y, Z:  106.66  48.85  12.81
4.2  Radius of line 15830 at 1.25E-4 <= 0.05.  (no action taken)
     B1      X, Y, Z:  107.07  48.01  14.27
4.2  Radius of line 15875 at 0.049 <= 0.05.  (no action taken)
     B1      X, Y, Z:  111.57  41.32  10.84
4.2  Radius of line 15878 at 1.25E-4 <= 0.05.  (no action taken)
     B1      X, Y, Z:  111.77  41.08  10.92
4.2  Radius of line 15967 at 0.043 <= 0.05.  (no action taken)
     B1      X, Y, Z:  87.45  52.32  21.54
4.2  Radius of line 16067 at 1.25E-4 <= 0.05.  (no action taken)
     B1      X, Y, Z:  91.28  46.31  28.46
4.2  Radius of line 16112 at 1.25E-4 <= 0.05.  (no action taken)
     B1      X, Y, Z:  88.01  48.24  34.6
4.2  Radius of line 16127 at 0.047 <= 0.05.  (no action taken)
     B1      X, Y, Z:  88.21  45.13  36.09
4.2  Radius of line 16229 at 1.25E-4 <= 0.05.  (no action taken)
     B1      X, Y, Z:  85.75  36.37  41.08
4.2  Radius of line 16232 at 0.029 <= 0.05.  (no action taken)
     B1      X, Y, Z:  89.08  46.21  35.25
4.2  Radius of line 16296 at 0.029 <= 0.05.  (no action taken)
     B1      X, Y, Z:  101.26  45.81  27.11
4.2  Radius of line 16384 at 0.033 <= 0.05.  (no action taken)
     B1      X, Y, Z:  101.45  46.11  22.7
4.2  Radius of line 16386 at 1.25E-4 <= 0.05.  (no action taken)
     B1      X, Y, Z:  88.32  46.61  11.21
4.2  Radius of line 17032 at 1.25E-4 <= 0.05.  (no action taken)
     B1      X, Y, Z:  1.3  97.7  4.79
4.2  Radius of line 17073 at 1.25E-4 <= 0.05.  (no action taken)
     B1      X, Y, Z:  6.95  89.63  4.62
4.2  Radius of line 17182 at 0.044 <= 0.05.  (no action taken)
     B1      X, Y, Z:  22.19  86.2  14.55
4.2  Radius of line 17552 at 0.05 <= 0.05.  (no action taken)
     B1      X, Y, Z:  -9.08  105.96  8.14
4.2  Radius of line 17674 at 0.026 <= 0.05.  (no action taken)
     B1      X, Y, Z:  -0.48  94.0  4.3
4.2  Radius of line 17693 at 0.034 <= 0.05.  (no action taken)
     B1      X, Y, Z:  8.0  85.91  15.68
4.2  Radius of line 17763 at 0.039 <= 0.05.  (no action taken)
     B1      X, Y, Z:  10.03  88.99  25.59
4.2  Radius of line 17893 at 0.049 <= 0.05.  (no action taken)
     B1      X, Y, Z:  -10.08  93.41  19.03
4.2  Radius of line 18018 at 1.25E-4 <= 0.05.  (no action taken)
     B1      X, Y, Z:  5.18  87.3  13.59
4.2  Radius of line 18077 at 1.25E-4 <= 0.05.  (no action taken)
     B1      X, Y, Z:  17.89  89.84  14.98
4.2  Radius of line 18120 at 1.25E-4 <= 0.05.  (no action taken)
     B1      X, Y, Z:  21.05  89.75  15.44
4.2  Radius of line 18196 at 0.037 <= 0.05.  (no action taken)
     B1      X, Y, Z:  17.84  88.51  25.08
4.2  Radius of line 18198 at 1.25E-4 <= 0.05.  (no action taken)
     B1      X, Y, Z:  17.98  88.63  25.21
4.2  Radius of line 18311 at 1.25E-4 <= 0.05.  (no action taken)
     B1      X, Y, Z:  18.89  89.36  35.69
4.2  Radius of line 18425 at 1.25E-4 <= 0.05.  (no action taken)
     B1      X, Y, Z:  4.26  87.07  32.82
4.2  Radius of line 18427 at 1.25E-4 <= 0.05.  (no action taken)
     B1      X, Y, Z:  4.26  86.84  32.42
4.2  Radius of line 18525 at 1.25E-4 <= 0.05.  (no action taken)
     B1      X, Y, Z:  19.54  87.79  36.72
4.2  Radius of line 18528 at 1.25E-4 <= 0.05.  (no action taken)
     B1      X, Y, Z:  17.72  89.6  26.49
4.2  Radius of line 18638 at 0.039 <= 0.05.  (no action taken)
     B1      X, Y, Z:  8.7  96.57  19.4
4.2  Radius of line 18773 at 1.25E-4 <= 0.05.  (no action taken)
     B1      X, Y, Z:  4.48  97.65  17.82
4.2  Radius of line 18838 at 1.25E-4 <= 0.05.  (no action taken)
     B1      X, Y, Z:  4.61  98.13  18.0
4.2  Radius of line 18932 at 1.25E-4 <= 0.05.  (no action taken)
     B1      X, Y, Z:  9.63  99.95  35.01
4.2  Radius of line 18943 at 1.25E-4 <= 0.05.  (no action taken)
     B1      X, Y, Z:  12.61  101.76  36.43
4.3  Radius of line 19116 at 1.118 >= 5.0 stdevs above the mean.  (no action taken)
     B1      X, Y, Z:  18.26  96.9  41.96
4.3  Radius of line 19117 at 1.131 >= 5.0 stdevs above the mean.  (no action taken)
     B1      X, Y, Z:  18.31  96.78  41.92
4.3  Radius of line 19118 at 1.11 >= 5.0 stdevs above the mean.  (no action taken)
     B1      X, Y, Z:  18.42  96.51  41.82
4.3  Radius of line 19120 at 1.142 >= 5.0 stdevs above the mean.  (no action taken)
     B1      X, Y, Z:  18.53  96.45  41.79
4.2  Radius of line 19127 at 1.25E-4 <= 0.05.  (no action taken)
     B1      X, Y, Z:  20.06  96.81  42.0
4.2  Radius of line 19255 at 0.047 <= 0.05.  (no action taken)
     B1      X, Y, Z:  5.14  85.98  36.92
4.2  Radius of line 19263 at 1.25E-4 <= 0.05.  (no action taken)
     B1      X, Y, Z:  15.13  91.82  37.09
4.2  Radius of line 19282 at 1.25E-4 <= 0.05.  (no action taken)
     B1      X, Y, Z:  19.7  97.26  38.19
4.2  Radius of line 19310 at 0.03 <= 0.05.  (no action taken)
     B1      X, Y, Z:  22.13  95.78  35.75
4.2  Radius of line 19311 at 0.049 <= 0.05.  (no action taken)
     B1      X, Y, Z:  22.09  95.7  35.83
4.2  Radius of line 19372 at 1.25E-4 <= 0.05.  (no action taken)
     B1      X, Y, Z:  17.89  97.56  42.35
4.2  Radius of line 19377 at 1.25E-4 <= 0.05.  (no action taken)
     B1      X, Y, Z:  12.41  101.37  36.75
4.2  Radius of line 19409 at 1.25E-4 <= 0.05.  (no action taken)
     B1      X, Y, Z:  7.8  93.49  24.96
4.2  Radius of line 19412 at 1.25E-4 <= 0.05.  (no action taken)
     B1      X, Y, Z:  8.94  88.6  15.44
4.2  Radius of line 19426 at 1.25E-4 <= 0.05.  (no action taken)
     B1      X, Y, Z:  9.63  86.21  14.69
4.2  Radius of line 19740 at 1.25E-4 <= 0.05.  (no action taken)
     B1      X, Y, Z:  -11.91  61.41  -17.03
4.2  Radius of line 19867 at 1.25E-4 <= 0.05.  (no action taken)
     B1      X, Y, Z:  -3.84  58.83  -13.89
4.2  Radius of line 19910 at 0.044 <= 0.05.  (no action taken)
     B1      X, Y, Z:  -7.0  54.59  -15.49
4.2  Radius of line 19911 at 0.041 <= 0.05.  (no action taken)
     B1      X, Y, Z:  -6.96  54.7  -15.54
4.2  Radius of line 20004 at 1.25E-4 <= 0.05.  (no action taken)
     B1      X, Y, Z:  -6.98  42.05  -14.45
4.2  Radius of line 20212 at 0.039 <= 0.05.  (no action taken)
     B1      X, Y, Z:  -0.21  22.96  0.19
4.2  Radius of line 20329 at 0.029 <= 0.05.  (no action taken)
     B1      X, Y, Z:  -3.08  24.48  -2.93
4.2  Radius of line 20335 at 0.049 <= 0.05.  (no action taken)
     B1      X, Y, Z:  -1.6  24.31  -3.18
4.2  Radius of line 20382 at 0.037 <= 0.05.  (no action taken)
     B1      X, Y, Z:  -1.73  36.36  -10.08
4.2  Radius of line 20446 at 1.25E-4 <= 0.05.  (no action taken)
     B1      X, Y, Z:  -3.08  34.3  -9.74
4.2  Radius of line 20468 at 0.034 <= 0.05.  (no action taken)
     B1      X, Y, Z:  -5.52  34.76  -8.08
4.2  Radius of line 20476 at 0.035 <= 0.05.  (no action taken)
     B1      X, Y, Z:  -4.05  36.29  -9.08
4.2  Radius of line 20536 at 0.046 <= 0.05.  (no action taken)
     B1      X, Y, Z:  -6.44  42.34  -7.59
4.2  Radius of line 20552 at 0.047 <= 0.05.  (no action taken)
     B1      X, Y, Z:  -7.69  41.27  -6.34
4.2  Radius of line 20585 at 1.25E-4 <= 0.05.  (no action taken)
     B1      X, Y, Z:  -1.5  40.88  -8.55
4.2  Radius of line 20707 at 1.25E-4 <= 0.05.  (no action taken)
     B1      X, Y, Z:  4.33  51.3  -12.53
4.2  Radius of line 20784 at 0.049 <= 0.05.  (no action taken)
     B1      X, Y, Z:  4.7  59.05  -12.37
4.2  Radius of line 20848 at 1.25E-4 <= 0.05.  (no action taken)
     B1      X, Y, Z:  6.05  69.54  -14.45
4.2  Radius of line 20892 at 0.045 <= 0.05.  (no action taken)
     B1      X, Y, Z:  10.73  70.92  -14.2
4.2  Radius of line 20895 at 0.03 <= 0.05.  (no action taken)
     B1      X, Y, Z:  10.83  71.3  -14.44
4.2  Radius of line 20945 at 1.25E-4 <= 0.05.  (no action taken)
     B1      X, Y, Z:  8.81  76.16  -14.76
4.2  Radius of line 20992 at 0.041 <= 0.05.  (no action taken)
     B1      X, Y, Z:  6.08  79.04  -11.78
4.2  Radius of line 21099 at 1.25E-4 <= 0.05.  (no action taken)
     B1      X, Y, Z:  0.2  75.33  -13.7
4.2  Radius of line 21155 at 0.028 <= 0.05.  (no action taken)
     B1      X, Y, Z:  10.44  74.19  -16.54
4.2  Radius of line 21179 at 0.049 <= 0.05.  (no action taken)
     B1      X, Y, Z:  6.57  66.07  -13.61
4.2  Radius of line 21181 at 1.25E-4 <= 0.05.  (no action taken)
     B1      X, Y, Z:  5.3  63.91  -13.45
4.2  Radius of line 21191 at 0.035 <= 0.05.  (no action taken)
     B1      X, Y, Z:  4.77  47.48  -9.11
4.2  Radius of line 21197 at 0.032 <= 0.05.  (no action taken)
     B1      X, Y, Z:  4.32  48.12  -8.53
4.2  Radius of line 21299 at 0.049 <= 0.05.  (no action taken)
     B1      X, Y, Z:  9.48  43.67  -5.82
4.2  Radius of line 21346 at 1.25E-4 <= 0.05.  (no action taken)
     B1      X, Y, Z:  9.12  41.79  0.72
4.2  Radius of line 21362 at 0.049 <= 0.05.  (no action taken)
     B1      X, Y, Z:  10.1  42.37  2.26
4.2  Radius of line 21373 at 0.026 <= 0.05.  (no action taken)
     B1      X, Y, Z:  10.42  41.63  -0.72
4.2  Radius of line 21401 at 0.043 <= 0.05.  (no action taken)
     B1      X, Y, Z:  9.6  43.33  -0.13
4.2  Radius of line 21457 at 0.045 <= 0.05.  (no action taken)
     B1      X, Y, Z:  3.26  44.07  -6.72
4.2  Radius of line 21461 at 1.25E-4 <= 0.05.  (no action taken)
     B1      X, Y, Z:  3.67  43.97  -6.57
4.2  Radius of line 21484 at 0.029 <= 0.05.  (no action taken)
     B1      X, Y, Z:  1.24  47.33  -6.61
4.2  Radius of line 21485 at 1.25E-4 <= 0.05.  (no action taken)
     B1      X, Y, Z:  1.11  47.44  -6.66
4.2  Radius of line 21516 at 1.25E-4 <= 0.05.  (no action taken)
     B1      X, Y, Z:  0.46  50.94  -6.79
4.2  Radius of line 21736 at 1.25E-4 <= 0.05.  (no action taken)
     B1      X, Y, Z:  10.0  41.66  -12.11
4.2  Radius of line 21789 at 0.032 <= 0.05.  (no action taken)
     B1      X, Y, Z:  5.25  43.97  -13.48
4.2  Radius of line 21882 at 1.25E-4 <= 0.05.  (no action taken)
     B1      X, Y, Z:  3.93  56.06  -18.38
4.2  Radius of line 21904 at 0.045 <= 0.05.  (no action taken)
     B1      X, Y, Z:  3.38  45.2  -12.38
4.2  Radius of line 21907 at 0.05 <= 0.05.  (no action taken)
     B1      X, Y, Z:  9.76  51.49  -16.32
4.2  Radius of line 21969 at 0.038 <= 0.05.  (no action taken)
     B1      X, Y, Z:  10.66  53.04  -16.73
4.2  Radius of line 21979 at 1.25E-4 <= 0.05.  (no action taken)
     B1      X, Y, Z:  7.94  55.13  -15.7
4.2  Radius of line 21991 at 0.037 <= 0.05.  (no action taken)
     B1      X, Y, Z:  7.87  53.45  -16.23
4.2  Radius of line 21996 at 1.25E-4 <= 0.05.  (no action taken)
     B1      X, Y, Z:  7.53  54.84  -16.73
4.2  Radius of line 22105 at 1.25E-4 <= 0.05.  (no action taken)
     B1      X, Y, Z:  12.41  69.9  -17.15
4.2  Radius of line 22133 at 0.037 <= 0.05.  (no action taken)
     B1      X, Y, Z:  10.41  73.3  -17.11
4.2  Radius of line 22267 at 1.25E-4 <= 0.05.  (no action taken)
     B1      X, Y, Z:  15.05  87.27  -4.8
4.2  Radius of line 22357 at 0.048 <= 0.05.  (no action taken)
     B1      X, Y, Z:  15.98  87.03  -5.54
4.2  Radius of line 22384 at 1.25E-4 <= 0.05.  (no action taken)
     B1      X, Y, Z:  14.25  81.11  -14.25
4.2  Radius of line 22394 at 0.033 <= 0.05.  (no action taken)
     B1      X, Y, Z:  12.63  75.79  -17.58
4.2  Radius of line 22395 at 1.25E-4 <= 0.05.  (no action taken)
     B1      X, Y, Z:  12.76  75.87  -17.61
4.2  Radius of line 22420 at 0.043 <= 0.05.  (no action taken)
     B1      X, Y, Z:  8.38  55.04  -14.97
4.2  Radius of line 22492 at 1.25E-4 <= 0.05.  (no action taken)
     B1      X, Y, Z:  13.45  43.6  -11.79
4.2  Radius of line 22515 at 0.044 <= 0.05.  (no action taken)
     B1      X, Y, Z:  12.3  41.19  -7.17
4.2  Radius of line 22516 at 0.038 <= 0.05.  (no action taken)
     B1      X, Y, Z:  12.21  41.13  -7.16
4.2  Radius of line 22517 at 0.044 <= 0.05.  (no action taken)
     B1      X, Y, Z:  12.2  41.05  -7.09
4.2  Radius of line 22525 at 0.035 <= 0.05.  (no action taken)
     B1      X, Y, Z:  14.41  40.67  -8.37
4.2  Radius of line 22537 at 0.031 <= 0.05.  (no action taken)
     B1      X, Y, Z:  15.26  39.21  -8.56
4.2  Radius of line 22595 at 0.048 <= 0.05.  (no action taken)
     B1      X, Y, Z:  7.17  41.97  -12.87
4.2  Radius of line 22598 at 0.049 <= 0.05.  (no action taken)
     B1      X, Y, Z:  8.12  41.08  -11.96
4.2  Radius of line 22601 at 0.045 <= 0.05.  (no action taken)
     B1      X, Y, Z:  8.45  40.84  -11.89
4.2  Radius of line 22603 at 0.048 <= 0.05.  (no action taken)
     B1      X, Y, Z:  8.07  40.51  -11.68
4.5  Radius of terminal line 22653 at 0.582 >= 5.0 stdevs above the mean.  (no action taken)
     B1      X, Y, Z:  3.59  42.48  -9.29
4.2  Radius of line 22675 at 1.25E-4 <= 0.05.  (no action taken)
     B1      X, Y, Z:  4.15  38.86  -8.31
4.2  Radius of line 22679 at 0.043 <= 0.05.  (no action taken)
     B1      X, Y, Z:  -0.51  39.3  -7.52
4.3  Radius of line 22703 at 1.083 >= 5.0 stdevs above the mean.  (no action taken)
     B1      X, Y, Z:  -10.48  34.87  -10.91
4.2  Radius of line 22715 at 1.25E-4 <= 0.05.  (no action taken)
     B1      X, Y, Z:  -10.48  36.29  -11.14
4.2  Radius of line 22729 at 1.25E-4 <= 0.05.  (no action taken)
     B1      X, Y, Z:  -8.69  35.68  -9.84
4.2  Radius of line 22786 at 0.044 <= 0.05.  (no action taken)
     B1      X, Y, Z:  -12.23  28.84  -2.98
4.2  Radius of line 22789 at 1.25E-4 <= 0.05.  (no action taken)
     B1      X, Y, Z:  -12.32  28.65  -2.75
4.2  Radius of line 22812 at 0.03 <= 0.05.  (no action taken)
     B1      X, Y, Z:  -11.44  30.54  -4.14
4.2  Radius of line 22840 at 0.049 <= 0.05.  (no action taken)
     B1      X, Y, Z:  -8.34  27.68  -5.52
4.2  Radius of line 22871 at 1.25E-4 <= 0.05.  (no action taken)
     B1      X, Y, Z:  -8.06  26.65  -6.77
4.2  Radius of line 22879 at 0.044 <= 0.05.  (no action taken)
     B1      X, Y, Z:  -8.26  26.7  -3.47
4.2  Radius of line 22927 at 0.049 <= 0.05.  (no action taken)
     B1      X, Y, Z:  -6.96  31.06  -4.38
4.2  Radius of line 22941 at 0.043 <= 0.05.  (no action taken)
     B1      X, Y, Z:  -5.55  31.17  -6.32
4.2  Radius of line 22966 at 0.032 <= 0.05.  (no action taken)
     B1      X, Y, Z:  -3.62  29.56  -3.29
4.2  Radius of line 22998 at 1.25E-4 <= 0.05.  (no action taken)
     B1      X, Y, Z:  -3.66  34.15  -3.92
4.2  Radius of line 23175 at 0.031 <= 0.05.  (no action taken)
     B1      X, Y, Z:  -1.79  37.89  8.23
4.2  Radius of line 23178 at 1.25E-4 <= 0.05.  (no action taken)
     B1      X, Y, Z:  0.11  35.71  8.91
4.2  Radius of line 23240 at 0.037 <= 0.05.  (no action taken)
     B1      X, Y, Z:  -1.01  34.56  14.55
4.2  Radius of line 23241 at 0.042 <= 0.05.  (no action taken)
     B1      X, Y, Z:  -0.87  34.46  14.58
4.2  Radius of line 23256 at 0.033 <= 0.05.  (no action taken)
     B1      X, Y, Z:  -1.5  36.26  16.51
4.2  Radius of line 23271 at 1.25E-4 <= 0.05.  (no action taken)
     B1      X, Y, Z:  0.66  34.53  8.25
4.2  Radius of line 23279 at 1.25E-4 <= 0.05.  (no action taken)
     B1      X, Y, Z:  1.52  35.2  3.0
4.2  Radius of line 23284 at 0.048 <= 0.05.  (no action taken)
     B1      X, Y, Z:  -2.93  33.08  -3.49
4.2  Radius of line 23286 at 0.038 <= 0.05.  (no action taken)
     B1      X, Y, Z:  -2.72  32.97  -3.47
4.2  Radius of line 23380 at 0.05 <= 0.05.  (no action taken)
     B1      X, Y, Z:  -6.06  41.52  -0.75
4.2  Radius of line 23440 at 1.25E-4 <= 0.05.  (no action taken)
     B1      X, Y, Z:  2.61  36.63  -0.56
4.2  Radius of line 23528 at 1.25E-4 <= 0.05.  (no action taken)
     B1      X, Y, Z:  9.36  33.15  2.72
4.2  Radius of line 23533 at 0.018 <= 0.05.  (no action taken)
     B1      X, Y, Z:  6.26  35.02  2.45
4.2  Radius of line 23564 at 0.047 <= 0.05.  (no action taken)
     B1      X, Y, Z:  7.55  36.65  4.04
4.2  Radius of line 23596 at 0.045 <= 0.05.  (no action taken)
     B1      X, Y, Z:  9.57  36.92  8.26
4.2  Radius of line 23701 at 0.047 <= 0.05.  (no action taken)
     B1      X, Y, Z:  1.36  43.48  10.85
4.2  Radius of line 23762 at 1.25E-4 <= 0.05.  (no action taken)
     B1      X, Y, Z:  6.11  35.15  14.66
4.2  Radius of line 23789 at 0.028 <= 0.05.  (no action taken)
     B1      X, Y, Z:  11.5  37.08  7.29
4.2  Radius of line 23854 at 1.25E-4 <= 0.05.  (no action taken)
     B1      X, Y, Z:  15.26  39.02  8.89
4.2  Radius of line 23882 at 0.045 <= 0.05.  (no action taken)
     B1      X, Y, Z:  17.67  40.05  11.12
4.2  Radius of line 23886 at 1.25E-4 <= 0.05.  (no action taken)
     B1      X, Y, Z:  18.21  39.72  11.01
4.2  Radius of line 23937 at 1.25E-4 <= 0.05.  (no action taken)
     B1      X, Y, Z:  14.21  40.08  8.25
4.2  Radius of line 23943 at 1.25E-4 <= 0.05.  (no action taken)
     B1      X, Y, Z:  13.81  39.83  6.27
4.2  Radius of line 23958 at 0.038 <= 0.05.  (no action taken)
     B1      X, Y, Z:  8.92  38.2  8.25
4.2  Radius of line 23960 at 0.046 <= 0.05.  (no action taken)
     B1      X, Y, Z:  8.64  38.34  8.26
4.2  Radius of line 24001 at 1.25E-4 <= 0.05.  (no action taken)
     B1      X, Y, Z:  9.3  35.01  -4.17
4.2  Radius of line 24159 at 1.25E-4 <= 0.05.  (no action taken)
     B1      X, Y, Z:  11.97  33.71  -2.81
4.2  Radius of line 24195 at 0.049 <= 0.05.  (no action taken)
     B1      X, Y, Z:  6.69  36.37  -3.57
4.2  Radius of line 24206 at 0.047 <= 0.05.  (no action taken)
     B1      X, Y, Z:  7.66  36.77  -3.51
4.2  Radius of line 24224 at 1.25E-4 <= 0.05.  (no action taken)
     B1      X, Y, Z:  8.34  38.16  -5.83
4.2  Radius of line 24230 at 0.049 <= 0.05.  (no action taken)
     B1      X, Y, Z:  0.22  40.7  -1.91
4.2  Radius of line 24241 at 1.25E-4 <= 0.05.  (no action taken)
     B1      X, Y, Z:  0.8  39.76  -1.99
4.2  Radius of line 24324 at 0.046 <= 0.05.  (no action taken)
     B1      X, Y, Z:  -7.38  31.11  -4.77
4.2  Radius of line 24403 at 0.023 <= 0.05.  (no action taken)
     B1      X, Y, Z:  -9.64  26.5  -0.4
4.2  Radius of line 24412 at 1.25E-4 <= 0.05.  (no action taken)
     B1      X, Y, Z:  -8.53  25.91  -1.42
4.2  Radius of line 24458 at 1.25E-4 <= 0.05.  (no action taken)
     B1      X, Y, Z:  -6.51  24.25  -2.7
4.2  Radius of line 24508 at 1.25E-4 <= 0.05.  (no action taken)
     B1      X, Y, Z:  -2.89  21.54  -2.43
4.2  Radius of line 24526 at 1.25E-4 <= 0.05.  (no action taken)
     B1      X, Y, Z:  -5.9  23.22  -4.77
4.2  Radius of line 24531 at 0.05 <= 0.05.  (no action taken)
     B1      X, Y, Z:  -5.56  22.81  -2.62
4.2  Radius of line 24633 at 1.25E-4 <= 0.05.  (no action taken)
     B1      X, Y, Z:  -1.12  27.78  0.69
4.2  Radius of line 24663 at 0.021 <= 0.05.  (no action taken)
     B1      X, Y, Z:  -2.25  26.74  1.44
4.2  Radius of line 24667 at 1.25E-4 <= 0.05.  (no action taken)
     B1      X, Y, Z:  -5.35  24.79  0.09
4.2  Radius of line 24699 at 1.25E-4 <= 0.05.  (no action taken)
     B1      X, Y, Z:  -4.39  24.81  -3.0
4.5  Radius of terminal line 24760 at 0.37 >= 5.0 stdevs above the mean.  (no action taken)
     B1      X, Y, Z:  1.16  25.51  -6.34
4.2  Radius of line 24772 at 0.042 <= 0.05.  (no action taken)
     B1      X, Y, Z:  -2.81  26.48  -3.48
4.2  Radius of line 24785 at 1.25E-4 <= 0.05.  (no action taken)
     B1      X, Y, Z:  -3.29  27.21  -4.46
4.2  Radius of line 24811 at 1.25E-4 <= 0.05.  (no action taken)
     B1      X, Y, Z:  -7.32  23.97  0.18
4.2  Radius of line 24968 at 0.049 <= 0.05.  (no action taken)
     B1      X, Y, Z:  -19.26  35.88  -4.6
4.2  Radius of line 24977 at 0.041 <= 0.05.  (no action taken)
     B1      X, Y, Z:  -18.87  35.95  -5.93
4.2  Radius of line 25002 at 0.018 <= 0.05.  (no action taken)
     B1      X, Y, Z:  -19.4  35.81  -3.48
4.2  Radius of line 25010 at 0.033 <= 0.05.  (no action taken)
     B1      X, Y, Z:  -17.06  31.56  -5.22
4.2  Radius of line 25043 at 1.25E-4 <= 0.05.  (no action taken)
     B1      X, Y, Z:  -17.01  31.72  -1.89
4.2  Radius of line 25054 at 0.037 <= 0.05.  (no action taken)
     B1      X, Y, Z:  -13.67  33.1  -7.15
4.2  Radius of line 25104 at 1.25E-4 <= 0.05.  (no action taken)
     B1      X, Y, Z:  -11.63  35.88  -6.61
4.2  Radius of line 25139 at 0.019 <= 0.05.  (no action taken)
     B1      X, Y, Z:  -15.08  40.34  -7.56
4.2  Radius of line 25174 at 1.25E-4 <= 0.05.  (no action taken)
     B1      X, Y, Z:  -15.98  43.76  -10.53
4.2  Radius of line 25228 at 0.045 <= 0.05.  (no action taken)
     B1      X, Y, Z:  -17.4  41.98  -6.56
4.2  Radius of line 25246 at 1.25E-4 <= 0.05.  (no action taken)
     B1      X, Y, Z:  -18.46  43.31  -4.78
4.2  Radius of line 25259 at 0.049 <= 0.05.  (no action taken)
     B1      X, Y, Z:  -16.55  41.88  -5.21
4.2  Radius of line 25269 at 0.046 <= 0.05.  (no action taken)
     B1      X, Y, Z:  -15.98  42.17  -5.23
4.2  Radius of line 25276 at 0.042 <= 0.05.  (no action taken)
     B1      X, Y, Z:  -17.71  40.84  -5.15
4.2  Radius of line 25288 at 0.05 <= 0.05.  (no action taken)
     B1      X, Y, Z:  -11.56  36.45  -6.93
4.2  Radius of line 25290 at 0.041 <= 0.05.  (no action taken)
     B1      X, Y, Z:  -11.26  36.41  -7.02
4.2  Radius of line 25291 at 1.25E-4 <= 0.05.  (no action taken)
     B1      X, Y, Z:  -11.15  36.38  -7.01
4.2  Radius of line 25348 at 0.036 <= 0.05.  (no action taken)
     B1      X, Y, Z:  -15.25  35.55  -9.74
4.2  Radius of line 25358 at 1.25E-4 <= 0.05.  (no action taken)
     B1      X, Y, Z:  -11.21  34.37  -10.56
4.2  Radius of line 25380 at 1.25E-4 <= 0.05.  (no action taken)
     B1      X, Y, Z:  -8.23  36.68  -11.53
4.2  Radius of line 25419 at 1.25E-4 <= 0.05.  (no action taken)
     B1      X, Y, Z:  -11.77  51.01  -12.72
4.2  Radius of line 25478 at 0.032 <= 0.05.  (no action taken)
     B1      X, Y, Z:  -10.56  54.52  -7.13
4.2  Radius of line 25493 at 0.05 <= 0.05.  (no action taken)
     B1      X, Y, Z:  -10.98  53.45  -5.77
4.2  Radius of line 25527 at 1.25E-4 <= 0.05.  (no action taken)
     B1      X, Y, Z:  -7.22  53.63  -6.21
4.2  Radius of line 25583 at 1.25E-4 <= 0.05.  (no action taken)
     B1      X, Y, Z:  -4.44  60.3  -11.37
4.2  Radius of line 25621 at 0.049 <= 0.05.  (no action taken)
     B1      X, Y, Z:  -13.12  55.37  -11.32
4.2  Radius of line 25622 at 0.04 <= 0.05.  (no action taken)
     B1      X, Y, Z:  -13.11  55.52  -11.47
4.2  Radius of line 25647 at 0.039 <= 0.05.  (no action taken)
     B1      X, Y, Z:  -11.12  49.28  -8.38
4.2  Radius of line 25648 at 0.048 <= 0.05.  (no action taken)
     B1      X, Y, Z:  -11.11  49.31  -8.48
4.2  Radius of line 25664 at 0.026 <= 0.05.  (no action taken)
     B1      X, Y, Z:  -11.25  47.01  -7.68
4.2  Radius of line 25696 at 1.25E-4 <= 0.05.  (no action taken)
     B1      X, Y, Z:  -12.67  49.33  -9.87
4.2  Radius of line 25705 at 0.043 <= 0.05.  (no action taken)
     B1      X, Y, Z:  -7.63  50.24  -16.48
4.2  Radius of line 25747 at 0.05 <= 0.05.  (no action taken)
     B1      X, Y, Z:  -4.46  53.8  -17.76
4.2  Radius of line 25786 at 0.05 <= 0.05.  (no action taken)
     B1      X, Y, Z:  -0.26  54.87  -19.28
4.2  Radius of line 25804 at 1.25E-4 <= 0.05.  (no action taken)
     B1      X, Y, Z:  0.6  54.81  -19.17
4.2  Radius of line 25807 at 1.25E-4 <= 0.05.  (no action taken)
     B1      X, Y, Z:  0.02  55.24  -19.42
4.2  Radius of line 25848 at 1.25E-4 <= 0.05.  (no action taken)
     B1      X, Y, Z:  -6.58  55.31  -18.71
4.2  Radius of line 25856 at 1.25E-4 <= 0.05.  (no action taken)
     B1      X, Y, Z:  -4.83  55.87  -19.13
4.2  Radius of line 26114 at 1.25E-4 <= 0.05.  (no action taken)
     B1      X, Y, Z:  6.12  68.82  -14.28
4.2  Radius of line 26129 at 0.036 <= 0.05.  (no action taken)
     B1      X, Y, Z:  4.69  65.41  -15.55
4.2  Radius of line 26158 at 1.25E-4 <= 0.05.  (no action taken)
     B1      X, Y, Z:  3.35  59.41  -17.75
4.2  Radius of line 26162 at 1.25E-4 <= 0.05.  (no action taken)
     B1      X, Y, Z:  3.47  59.02  -17.82
4.2  Radius of line 26199 at 0.05 <= 0.05.  (no action taken)
     B1      X, Y, Z:  2.27  66.52  -19.89
4.2  Radius of line 26252 at 1.25E-4 <= 0.05.  (no action taken)
     B1      X, Y, Z:  1.37  66.61  -19.14
4.2  Radius of line 26282 at 1.25E-4 <= 0.05.  (no action taken)
     B1      X, Y, Z:  -3.13  60.73  -19.28
4.2  Radius of line 26284 at 1.25E-4 <= 0.05.  (no action taken)
     B1      X, Y, Z:  -3.53  60.49  -18.63
4.2  Radius of line 26302 at 0.015 <= 0.05.  (no action taken)
     B1      X, Y, Z:  -10.33  54.16  -16.7
4.2  Radius of line 26303 at 0.05 <= 0.05.  (no action taken)
     B1      X, Y, Z:  -10.25  54.24  -16.7
4.2  Radius of line 26304 at 0.039 <= 0.05.  (no action taken)
     B1      X, Y, Z:  -10.22  54.37  -16.82
4.2  Radius of line 26314 at 1.25E-4 <= 0.05.  (no action taken)
     B1      X, Y, Z:  -8.99  53.45  -16.32
4.2  Radius of line 26353 at 1.25E-4 <= 0.05.  (no action taken)
     B1      X, Y, Z:  -3.11  51.72  -12.57
4.2  Radius of line 26361 at 0.041 <= 0.05.  (no action taken)
     B1      X, Y, Z:  -4.67  52.38  -14.74
4.2  Radius of line 26389 at 0.048 <= 0.05.  (no action taken)
     B1      X, Y, Z:  -3.47  61.65  -14.67
4.2  Radius of line 26400 at 1.25E-4 <= 0.05.  (no action taken)
     B1      X, Y, Z:  -2.15  64.28  -15.51
4.2  Radius of line 26424 at 0.049 <= 0.05.  (no action taken)
     B1      X, Y, Z:  -5.59  70.92  -19.16
4.2  Radius of line 26439 at 0.04 <= 0.05.  (no action taken)
     B1      X, Y, Z:  -4.63  72.42  -19.28
4.2  Radius of line 26474 at 1.25E-4 <= 0.05.  (no action taken)
     B1      X, Y, Z:  -2.15  76.5  -19.66
4.2  Radius of line 26538 at 0.047 <= 0.05.  (no action taken)
     B1      X, Y, Z:  1.96  67.59  -19.39
4.2  Radius of line 26551 at 1.25E-4 <= 0.05.  (no action taken)
     B1      X, Y, Z:  0.81  72.39  -19.43
4.2  Radius of line 26667 at 1.25E-4 <= 0.05.  (no action taken)
     B1      X, Y, Z:  2.34  86.46  -9.01
4.2  Radius of line 26676 at 1.25E-4 <= 0.05.  (no action taken)
     B1      X, Y, Z:  1.76  84.52  -11.63
4.2  Radius of line 26679 at 0.027 <= 0.05.  (no action taken)
     B1      X, Y, Z:  1.67  82.61  -15.33
4.2  Radius of line 26683 at 0.048 <= 0.05.  (no action taken)
     B1      X, Y, Z:  -3.49  74.09  -19.62
4.2  Radius of line 26696 at 0.05 <= 0.05.  (no action taken)
     B1      X, Y, Z:  -4.46  70.08  -16.55
4.2  Radius of line 26698 at 0.031 <= 0.05.  (no action taken)
     B1      X, Y, Z:  -4.59  69.78  -16.7
4.2  Radius of line 26933 at 0.023 <= 0.05.  (no action taken)
     B1      X, Y, Z:  -6.32  93.68  1.49
4.2  Radius of line 26940 at 1.25E-4 <= 0.05.  (no action taken)
     B1      X, Y, Z:  -6.98  94.93  3.42
4.2  Radius of line 26976 at 1.25E-4 <= 0.05.  (no action taken)
     B1      X, Y, Z:  -7.49  95.32  3.75
4.2  Radius of line 26988 at 0.047 <= 0.05.  (no action taken)
     B1      X, Y, Z:  -8.14  94.04  3.11
4.2  Radius of line 26989 at 0.04 <= 0.05.  (no action taken)
     B1      X, Y, Z:  -8.09  94.04  3.0
4.2  Radius of line 26992 at 1.25E-4 <= 0.05.  (no action taken)
     B1      X, Y, Z:  -8.09  93.91  2.57
4.2  Radius of line 27003 at 1.25E-4 <= 0.05.  (no action taken)
     B1      X, Y, Z:  -8.05  97.22  -1.31
4.2  Radius of line 27014 at 0.049 <= 0.05.  (no action taken)
     B1      X, Y, Z:  -4.89  74.05  -14.88
4.2  Radius of line 27097 at 1.25E-4 <= 0.05.  (no action taken)
     B1      X, Y, Z:  -4.17  79.08  -12.17
4.2  Radius of line 27142 at 1.25E-4 <= 0.05.  (no action taken)
     B1      X, Y, Z:  -0.34  87.43  -7.88
4.2  Radius of line 27276 at 0.044 <= 0.05.  (no action taken)
     B1      X, Y, Z:  8.72  84.97  -12.98
4.2  Radius of line 27380 at 1.25E-4 <= 0.05.  (no action taken)
     B1      X, Y, Z:  5.17  85.27  8.5
4.2  Radius of line 27473 at 1.25E-4 <= 0.05.  (no action taken)
     B1      X, Y, Z:  1.5  0.41  4.24
4.2  Radius of line 27474 at 0.018 <= 0.05.  (no action taken)
     B1      X, Y, Z:  0.96  0.89  4.52
2.4  Length of segment ending at point 40 >= 6.0 stdevs above mean at 2.7835.  (no action taken)
     B1      X, Y, Z:  5.06  -1.17  6.33
2.4  Length of segment ending at point 52 >= 6.0 stdevs above mean at 1.2366.  (no action taken)
     B1      X, Y, Z:  4.35  0.1  9.16
2.4  Length of segment ending at point 132 >= 6.0 stdevs above mean at 1.1643.  (no action taken)
     B1      X, Y, Z:  0.78  -2.24  25.13
2.5  Length of segment ending at point 374 <= 0.1 at 0.0714.  (no action taken)
     B1      X, Y, Z:  -13.54  18.24  7.04
2.5  Length of segment ending at point 1379 <= 0.1 at 0.051.  (no action taken)
     B1      X, Y, Z:  2.08  19.28  22.01
2.5  Length of segment ending at point 1380 <= 0.1 at 0.0648.  (no action taken)
     B1      X, Y, Z:  2.09  19.24  22.06
2.5  Length of segment ending at point 1487 <= 0.1 at 0.0678.  (no action taken)
     B1      X, Y, Z:  7.76  28.95  25.08
2.5  Length of segment ending at point 1488 <= 0.1 at 0.064.  (no action taken)
     B1      X, Y, Z:  7.76  28.99  25.03
2.5  Length of segment ending at point 1674 <= 0.1 at 0.099.  (no action taken)
     B1      X, Y, Z:  17.53  30.98  17.86
2.5  Length of segment ending at point 2509 <= 0.1 at 0.0735.  (no action taken)
     B1      X, Y, Z:  -15.96  38.92  66.65
2.5  Length of segment ending at point 2510 <= 0.1 at 0.0616.  (no action taken)
     B1      X, Y, Z:  -15.97  38.98  66.66
2.5  Length of segment ending at point 3073 <= 0.1 at 0.0831.  (no action taken)
     B1      X, Y, Z:  -0.05  34.48  29.73
2.5  Length of segment ending at point 3400 <= 0.1 at 0.09.  (no action taken)
     B1      X, Y, Z:  -0.02  19.26  23.65
2.4  Length of segment ending at point 3489 >= 6.0 stdevs above mean at 1.095.  (no action taken)
     B1      X, Y, Z:  -16.66  12.15  8.61
2.4  Length of segment ending at point 3552 >= 6.0 stdevs above mean at 1.347.  (no action taken)
     B1      X, Y, Z:  -21.36  15.88  7.0
2.5  Length of segment ending at point 3705 <= 0.1 at 0.0707.  (no action taken)
     B1      X, Y, Z:  -20.65  26.32  0.74
2.5  Length of segment ending at point 3706 <= 0.1 at 0.07.  (no action taken)
     B1      X, Y, Z:  -20.67  26.38  0.71
2.4  Length of segment ending at point 3861 >= 6.0 stdevs above mean at 1.1325.  (no action taken)
     B1      X, Y, Z:  -29.6  43.8  -6.26
2.5  Length of segment ending at point 4226 <= 0.1 at 0.0985.  (no action taken)
     B1      X, Y, Z:  -33.84  74.93  5.23
2.4  Length of segment ending at point 4417 >= 6.0 stdevs above mean at 1.187.  (no action taken)
     B1      X, Y, Z:  -28.25  57.29  7.5
2.5  Length of segment ending at point 5480 <= 0.1 at 0.0735.  (no action taken)
     B1      X, Y, Z:  -29.18  51.27  0.1
2.5  Length of segment ending at point 5644 <= 0.1 at 0.051.  (no action taken)
     B1      X, Y, Z:  -23.54  46.06  -7.35
2.5  Length of segment ending at point 5645 <= 0.1 at 0.0592.  (no action taken)
     B1      X, Y, Z:  -23.55  46.09  -7.4
2.4  Length of segment ending at point 5809 >= 6.0 stdevs above mean at 1.3979.  (no action taken)
     B1      X, Y, Z:  -26.53  54.49  -8.62
2.4  Length of segment ending at point 5972 >= 6.0 stdevs above mean at 1.8059.  (no action taken)
     B1      X, Y, Z:  -26.51  55.71  -8.12
2.4  Length of segment ending at point 6553 >= 6.0 stdevs above mean at 1.6381.  (no action taken)
     B1      X, Y, Z:  -30.17  62.8  -3.98
2.4  Length of segment ending at point 6564 >= 6.0 stdevs above mean at 1.5185.  (no action taken)
     B1      X, Y, Z:  -31.55  62.6  -0.89
2.4  Length of segment ending at point 6659 >= 6.0 stdevs above mean at 1.1982.  (no action taken)
     B1      X, Y, Z:  -36.41  61.01  3.24
2.5  Length of segment ending at point 6939 <= 0.1 at 0.0632.  (no action taken)
     B1      X, Y, Z:  -31.76  62.78  3.56
2.5  Length of segment ending at point 6940 <= 0.1 at 0.0632.  (no action taken)
     B1      X, Y, Z:  -31.76  62.84  3.54
2.4  Length of segment ending at point 7098 >= 6.0 stdevs above mean at 1.1595.  (no action taken)
     B1      X, Y, Z:  -21.48  30.36  0.09
2.4  Length of segment ending at point 7321 >= 6.0 stdevs above mean at 1.6473.  (no action taken)
     B1      X, Y, Z:  -12.99  27.42  0.99
2.5  Length of segment ending at point 7471 <= 0.1 at 0.09.  (no action taken)
     B1      X, Y, Z:  0.09  29.31  12.41
2.4  Length of segment ending at point 7480 >= 6.0 stdevs above mean at 1.1187.  (no action taken)
     B1      X, Y, Z:  -0.12  29.09  14.04
2.5  Length of segment ending at point 7512 <= 0.1 at 0.0943.  (no action taken)
     B1      X, Y, Z:  0.0  27.45  14.65
2.4  Length of segment ending at point 7746 >= 6.0 stdevs above mean at 1.2321.  (no action taken)
     B1      X, Y, Z:  -19.34  22.1  1.91
2.5  Length of segment ending at point 7774 <= 0.1 at 0.0721.  (no action taken)
     B1      X, Y, Z:  -13.45  21.66  0.83
2.5  Length of segment ending at point 7775 <= 0.1 at 0.0671.  (no action taken)
     B1      X, Y, Z:  -13.39  21.66  0.86
2.4  Length of segment ending at point 7785 >= 6.0 stdevs above mean at 1.2408.  (no action taken)
     B1      X, Y, Z:  -12.24  19.69  1.81
2.4  Length of segment ending at point 7786 >= 6.0 stdevs above mean at 1.5683.  (no action taken)
     B1      X, Y, Z:  -10.81  19.31  2.33
2.4  Length of segment ending at point 8209 >= 6.0 stdevs above mean at 1.4371.  (no action taken)
     B1      X, Y, Z:  7.71  22.31  4.28
2.5  Length of segment ending at point 8238 <= 0.1 at 0.0583.  (no action taken)
     B1      X, Y, Z:  9.54  24.87  1.61
2.5  Length of segment ending at point 8239 <= 0.1 at 0.0539.  (no action taken)
     B1      X, Y, Z:  9.52  24.87  1.56
2.5  Length of segment ending at point 8255 <= 0.1 at 0.0943.  (no action taken)
     B1      X, Y, Z:  10.58  26.74  -0.02
2.4  Length of segment ending at point 8485 >= 6.0 stdevs above mean at 1.1152.  (no action taken)
     B1      X, Y, Z:  -22.09  20.9  4.02
2.4  Length of segment ending at point 8495 >= 6.0 stdevs above mean at 1.0773.  (no action taken)
     B1      X, Y, Z:  -21.54  20.23  5.01
2.5  Length of segment ending at point 9635 <= 0.1 at 0.0714.  (no action taken)
     B1      X, Y, Z:  -66.94  72.84  43.84
2.5  Length of segment ending at point 9636 <= 0.1 at 0.0755.  (no action taken)
     B1      X, Y, Z:  -66.96  72.86  43.77
2.5  Length of segment ending at point 10375 <= 0.1 at 0.051.  (no action taken)
     B1      X, Y, Z:  -43.43  64.12  61.24
2.5  Length of segment ending at point 10376 <= 0.1 at 0.06.  (no action taken)
     B1      X, Y, Z:  -43.37  64.12  61.24
2.4  Length of segment ending at point 11718 >= 6.0 stdevs above mean at 1.2849.  (no action taken)
     B1      X, Y, Z:  -10.89  10.09  14.46
2.4  Length of segment ending at point 13228 >= 6.0 stdevs above mean at 1.743.  (no action taken)
     B1      X, Y, Z:  50.32  36.81  13.14
2.4  Length of segment ending at point 13550 >= 6.0 stdevs above mean at 1.3138.  (no action taken)
     B1      X, Y, Z:  88.7  53.92  21.74
2.4  Length of segment ending at point 13891 >= 6.0 stdevs above mean at 1.1905.  (no action taken)
     B1      X, Y, Z:  94.51  56.95  27.11
2.4  Length of segment ending at point 13922 >= 6.0 stdevs above mean at 1.4374.  (no action taken)
     B1      X, Y, Z:  96.06  55.85  25.22
2.4  Length of segment ending at point 14200 >= 6.0 stdevs above mean at 1.7246.  (no action taken)
     B1      X, Y, Z:  89.66  68.9  43.78
2.4  Length of segment ending at point 14217 >= 6.0 stdevs above mean at 1.8094.  (no action taken)
     B1      X, Y, Z:  91.1  69.85  43.49
2.4  Length of segment ending at point 14229 >= 6.0 stdevs above mean at 1.6682.  (no action taken)
     B1      X, Y, Z:  92.85  69.9  43.39
2.4  Length of segment ending at point 14248 >= 6.0 stdevs above mean at 2.1274.  (no action taken)
     B1      X, Y, Z:  91.35  69.96  42.61
2.4  Length of segment ending at point 14278 >= 6.0 stdevs above mean at 1.1122.  (no action taken)
     B1      X, Y, Z:  88.5  68.76  42.46
2.4  Length of segment ending at point 14302 >= 6.0 stdevs above mean at 1.3258.  (no action taken)
     B1      X, Y, Z:  90.68  61.6  35.75
2.4  Length of segment ending at point 14340 >= 6.0 stdevs above mean at 1.3247.  (no action taken)
     B1      X, Y, Z:  90.91  58.21  37.89
2.4  Length of segment ending at point 14506 >= 6.0 stdevs above mean at 1.3916.  (no action taken)
     B1      X, Y, Z:  76.92  63.25  38.24
2.4  Length of segment ending at point 14577 >= 6.0 stdevs above mean at 1.1142.  (no action taken)
     B1      X, Y, Z:  82.94  64.1  41.24
2.4  Length of segment ending at point 14609 >= 6.0 stdevs above mean at 1.0808.  (no action taken)
     B1      X, Y, Z:  91.62  55.42  28.7
2.4  Length of segment ending at point 14776 >= 6.0 stdevs above mean at 1.5494.  (no action taken)
     B1      X, Y, Z:  94.27  52.82  6.44
2.4  Length of segment ending at point 14777 >= 6.0 stdevs above mean at 1.0974.  (no action taken)
     B1      X, Y, Z:  93.27  53.01  6.03
2.4  Length of segment ending at point 14840 >= 6.0 stdevs above mean at 1.4691.  (no action taken)
     B1      X, Y, Z:  98.18  51.19  4.79
2.5  Length of segment ending at point 14856 <= 0.1 at 0.1.  (no action taken)
     B1      X, Y, Z:  100.07  51.83  6.03
2.4  Length of segment ending at point 14863 >= 6.0 stdevs above mean at 4.0931.  (no action taken)
     B1      X, Y, Z:  96.69  51.3  4.78
2.4  Length of segment ending at point 14898 >= 6.0 stdevs above mean at 8.4897.  (no action taken)
     B1      X, Y, Z:  94.85  45.12  3.3
2.5  Length of segment ending at point 15214 <= 0.1 at 0.0735.  (no action taken)
     B1      X, Y, Z:  77.73  23.07  -8.62
2.5  Length of segment ending at point 15215 <= 0.1 at 0.0735.  (no action taken)
     B1      X, Y, Z:  77.66  23.06  -8.6
2.4  Length of segment ending at point 15237 >= 6.0 stdevs above mean at 2.5388.  (no action taken)
     B1      X, Y, Z:  75.69  22.29  -9.4
2.4  Length of segment ending at point 15301 >= 6.0 stdevs above mean at 1.2981.  (no action taken)
     B1      X, Y, Z:  75.42  22.86  -9.48
2.5  Length of segment ending at point 15390 <= 0.1 at 0.0943.  (no action taken)
     B1      X, Y, Z:  77.69  22.99  -8.59
2.4  Length of segment ending at point 15403 >= 6.0 stdevs above mean at 1.1677.  (no action taken)
     B1      X, Y, Z:  92.33  37.99  -8.97
2.4  Length of segment ending at point 15831 >= 6.0 stdevs above mean at 1.1555.  (no action taken)
     B1      X, Y, Z:  108.27  47.18  10.36
2.4  Length of segment ending at point 15879 >= 6.0 stdevs above mean at 1.0493.  (no action taken)
     B1      X, Y, Z:  107.46  44.96  9.4
2.4  Length of segment ending at point 15900 >= 6.0 stdevs above mean at 1.0516.  (no action taken)
     B1      X, Y, Z:  100.37  43.47  6.28
2.4  Length of segment ending at point 16348 >= 6.0 stdevs above mean at 1.1456.  (no action taken)
     B1      X, Y, Z:  101.26  46.72  22.97
2.4  Length of segment ending at point 16869 >= 6.0 stdevs above mean at 1.2687.  (no action taken)
     B1      X, Y, Z:  8.51  83.19  9.2
2.4  Length of segment ending at point 16870 >= 6.0 stdevs above mean at 1.4559.  (no action taken)
     B1      X, Y, Z:  8.41  84.55  9.71
2.4  Length of segment ending at point 16900 >= 6.0 stdevs above mean at 1.0906.  (no action taken)
     B1      X, Y, Z:  8.89  88.03  11.34
2.4  Length of segment ending at point 17186 >= 6.0 stdevs above mean at 1.2252.  (no action taken)
     B1      X, Y, Z:  5.03  91.64  4.69
2.5  Length of segment ending at point 17225 <= 0.1 at 0.0866.  (no action taken)
     B1      X, Y, Z:  -0.37  93.81  4.85
2.5  Length of segment ending at point 17226 <= 0.1 at 0.086.  (no action taken)
     B1      X, Y, Z:  -0.44  93.81  4.8
2.4  Length of segment ending at point 17228 >= 6.0 stdevs above mean at 1.4821.  (no action taken)
     B1      X, Y, Z:  -1.07  94.53  3.76
2.4  Length of segment ending at point 17251 >= 6.0 stdevs above mean at 2.106.  (no action taken)
     B1      X, Y, Z:  -3.95  94.66  1.66
2.4  Length of segment ending at point 17364 >= 6.0 stdevs above mean at 1.1201.  (no action taken)
     B1      X, Y, Z:  -6.11  94.09  0.05
2.4  Length of segment ending at point 17386 >= 6.0 stdevs above mean at 1.2846.  (no action taken)
     B1      X, Y, Z:  -2.91  97.78  4.95
2.5  Length of segment ending at point 17575 <= 0.1 at 0.086.  (no action taken)
     B1      X, Y, Z:  0.0  93.83  5.12
2.4  Length of segment ending at point 17576 >= 6.0 stdevs above mean at 1.4607.  (no action taken)
     B1      X, Y, Z:  0.39  93.41  6.28
2.4  Length of segment ending at point 17677 >= 6.0 stdevs above mean at 1.0902.  (no action taken)
     B1      X, Y, Z:  8.79  86.61  12.97
2.5  Length of segment ending at point 17708 <= 0.1 at 0.0949.  (no action taken)
     B1      X, Y, Z:  9.27  88.48  15.67
2.5  Length of segment ending at point 17709 <= 0.1 at 0.0938.  (no action taken)
     B1      X, Y, Z:  9.31  88.54  15.73
2.4  Length of segment ending at point 17720 >= 6.0 stdevs above mean at 1.4637.  (no action taken)
     B1      X, Y, Z:  9.15  88.24  17.36
2.4  Length of segment ending at point 17834 >= 6.0 stdevs above mean at 1.0501.  (no action taken)
     B1      X, Y, Z:  -1.47  90.08  21.45
2.4  Length of segment ending at point 17864 >= 6.0 stdevs above mean at 1.1291.  (no action taken)
     B1      X, Y, Z:  -6.14  92.27  19.76
2.5  Length of segment ending at point 18065 <= 0.1 at 0.0825.  (no action taken)
     B1      X, Y, Z:  17.02  88.8  15.5
2.5  Length of segment ending at point 18066 <= 0.1 at 0.0707.  (no action taken)
     B1      X, Y, Z:  17.06  88.85  15.47
2.4  Length of segment ending at point 18321 >= 6.0 stdevs above mean at 1.1059.  (no action taken)
     B1      X, Y, Z:  18.7  87.76  36.87
2.4  Length of segment ending at point 18447 >= 6.0 stdevs above mean at 1.327.  (no action taken)
     B1      X, Y, Z:  21.36  88.39  35.89
2.4  Length of segment ending at point 18606 >= 6.0 stdevs above mean at 1.4202.  (no action taken)
     B1      X, Y, Z:  8.0  96.21  22.43
2.5  Length of segment ending at point 18805 <= 0.1 at 0.0995.  (no action taken)
     B1      X, Y, Z:  -0.07  99.46  15.54
2.4  Length of segment ending at point 19035 >= 6.0 stdevs above mean at 1.0671.  (no action taken)
     B1      X, Y, Z:  13.91  100.56  36.82
2.4  Length of segment ending at point 19122 >= 6.0 stdevs above mean at 1.432.  (no action taken)
     B1      X, Y, Z:  19.76  96.62  42.11
2.4  Length of segment ending at point 19146 >= 6.0 stdevs above mean at 1.1629.  (no action taken)
     B1      X, Y, Z:  18.26  96.06  40.64
2.4  Length of segment ending at point 19264 >= 6.0 stdevs above mean at 1.7982.  (no action taken)
     B1      X, Y, Z:  18.6  96.97  40.07
2.4  Length of segment ending at point 19356 >= 6.0 stdevs above mean at 1.1564.  (no action taken)
     B1      X, Y, Z:  17.56  96.87  42.88
2.4  Length of segment ending at point 19747 >= 6.0 stdevs above mean at 1.0616.  (no action taken)
     B1      X, Y, Z:  -11.03  60.77  -16.4
2.5  Length of segment ending at point 19825 <= 0.1 at 0.0854.  (no action taken)
     B1      X, Y, Z:  -2.17  63.67  -16.24
2.5  Length of segment ending at point 19826 <= 0.1 at 0.0854.  (no action taken)
     B1      X, Y, Z:  -2.17  63.64  -16.16
2.5  Length of segment ending at point 19827 <= 0.1 at 0.086.  (no action taken)
     B1      X, Y, Z:  -2.16  63.61  -16.08
2.5  Length of segment ending at point 19828 <= 0.1 at 0.0831.  (no action taken)
     B1      X, Y, Z:  -2.15  63.59  -16.0
2.4  Length of segment ending at point 20054 >= 6.0 stdevs above mean at 1.4157.  (no action taken)
     B1      X, Y, Z:  -8.14  34.84  -11.3
2.5  Length of segment ending at point 20209 <= 0.1 at 0.0707.  (no action taken)
     B1      X, Y, Z:  -0.54  22.27  0.6
2.4  Length of segment ending at point 21913 >= 6.0 stdevs above mean at 1.0633.  (no action taken)
     B1      X, Y, Z:  10.21  53.59  -16.5
2.4  Length of segment ending at point 22175 >= 6.0 stdevs above mean at 1.3849.  (no action taken)
     B1      X, Y, Z:  13.25  78.93  -16.0
2.4  Length of segment ending at point 22717 >= 6.0 stdevs above mean at 1.1549.  (no action taken)
     B1      X, Y, Z:  -9.62  34.82  -9.84
2.5  Length of segment ending at point 22750 <= 0.1 at 0.0943.  (no action taken)
     B1      X, Y, Z:  -12.76  33.07  -7.64
2.5  Length of segment ending at point 22751 <= 0.1 at 0.0949.  (no action taken)
     B1      X, Y, Z:  -12.69  33.03  -7.59
2.4  Length of segment ending at point 22762 >= 6.0 stdevs above mean at 1.4239.  (no action taken)
     B1      X, Y, Z:  -13.82  30.95  -5.71
2.4  Length of segment ending at point 22856 >= 6.0 stdevs above mean at 1.1723.  (no action taken)
     B1      X, Y, Z:  -7.38  27.4  -6.64
2.4  Length of segment ending at point 22880 >= 6.0 stdevs above mean at 1.0483.  (no action taken)
     B1      X, Y, Z:  -9.64  30.47  -5.63
2.5  Length of segment ending at point 23061 <= 0.1 at 0.0927.  (no action taken)
     B1      X, Y, Z:  -0.63  34.05  0.02
2.4  Length of segment ending at point 23084 >= 6.0 stdevs above mean at 1.422.  (no action taken)
     B1      X, Y, Z:  1.23  35.3  3.35
2.5  Length of segment ending at point 23306 <= 0.1 at 0.0762.  (no action taken)
     B1      X, Y, Z:  -5.24  36.45  -4.39
2.5  Length of segment ending at point 23307 <= 0.1 at 0.0854.  (no action taken)
     B1      X, Y, Z:  -5.21  36.45  -4.31
2.5  Length of segment ending at point 23414 <= 0.1 at 0.0574.  (no action taken)
     B1      X, Y, Z:  0.79  39.66  -1.26
2.5  Length of segment ending at point 23415 <= 0.1 at 0.051.  (no action taken)
     B1      X, Y, Z:  0.75  39.69  -1.25
2.5  Length of segment ending at point 23486 <= 0.1 at 0.0141.  (no action taken)
     B1      X, Y, Z:  7.24  35.33  2.31
2.5  Length of segment ending at point 23487 <= 0.1 at 0.0245.  (no action taken)
     B1      X, Y, Z:  7.23  35.31  2.3
2.5  Length of segment ending at point 23488 <= 0.1 at 0.0424.  (no action taken)
     B1      X, Y, Z:  7.22  35.27  2.29
2.5  Length of segment ending at point 23489 <= 0.1 at 0.0787.  (no action taken)
     B1      X, Y, Z:  7.19  35.2  2.27
2.4  Length of segment ending at point 23555 >= 6.0 stdevs above mean at 1.0466.  (no action taken)
     B1      X, Y, Z:  7.05  36.02  3.08
2.4  Length of segment ending at point 23964 >= 6.0 stdevs above mean at 1.0667.  (no action taken)
     B1      X, Y, Z:  5.4  35.7  -2.65
2.5  Length of segment ending at point 24810 <= 0.1 at 0.0949.  (no action taken)
     B1      X, Y, Z:  -7.31  23.95  0.07
2.4  Length of segment ending at point 25053 >= 6.0 stdevs above mean at 1.0477.  (no action taken)
     B1      X, Y, Z:  -13.56  33.03  -7.09
2.4  Length of segment ending at point 25359 >= 6.0 stdevs above mean at 1.237.  (no action taken)
     B1      X, Y, Z:  -7.89  33.98  -10.75
2.5  Length of segment ending at point 25636 <= 0.1 at 0.0866.  (no action taken)
     B1      X, Y, Z:  -10.99  50.21  -9.81
2.5  Length of segment ending at point 25790 <= 0.1 at 0.0854.  (no action taken)
     B1      X, Y, Z:  0.0  54.76  -19.38
2.5  Length of segment ending at point 25938 <= 0.1 at 0.0714.  (no action taken)
     B1      X, Y, Z:  -3.35  63.09  -19.23
2.5  Length of segment ending at point 25939 <= 0.1 at 0.0735.  (no action taken)
     B1      X, Y, Z:  -3.36  63.16  -19.21
2.4  Length of segment ending at point 26012 >= 6.0 stdevs above mean at 1.0872.  (no action taken)
     B1      X, Y, Z:  0.57  67.57  -14.7
2.4  Length of segment ending at point 26169 >= 6.0 stdevs above mean at 1.0561.  (no action taken)
     B1      X, Y, Z:  2.97  62.52  -19.02
2.4  Length of segment ending at point 27167 >= 6.0 stdevs above mean at 1.2344.  (no action taken)
     B1      X, Y, Z:  4.03  84.91  1.09
2.4  Length of segment ending at point 27226 >= 6.0 stdevs above mean at 1.8404.  (no action taken)
     B1      X, Y, Z:  6.89  86.16  -8.0
2.4  Length of segment ending at point 27294 >= 6.0 stdevs above mean at 1.075.  (no action taken)
     B1      X, Y, Z:  5.9  84.98  -9.77
2.4  Length of segment ending at point 27306 >= 6.0 stdevs above mean at 1.7633.  (no action taken)
     B1      X, Y, Z:  6.64  83.06  -7.88
2.4  Length of segment ending at point 27340 >= 6.0 stdevs above mean at 1.1426.  (no action taken)
     B1      X, Y, Z:  8.08  81.92  -9.19
2.5  Length of segment ending at point 27365 <= 0.1 at 0.0943.  (no action taken)
     B1      X, Y, Z:  4.07  84.91  -0.05
2.5  Length of segment ending at point 27456 <= 0.1 at 0.097.  (no action taken)
     B1      X, Y, Z:  0.0  -1.92  26.25
2.4  Length of segment ending at point 27465 >= 6.0 stdevs above mean at 1.1517.  (no action taken)
     B1      X, Y, Z:  0.53  0.93  4.73
4.4  Line 40 of rad 0.663 links to 39 of rad 0.079.  (no action taken)
     B1      X, Y, Z:  5.06  -1.17  6.33
4.4  Line 52 of rad 0.913 links to 51 of rad 0.367.  (no action taken)
     B1      X, Y, Z:  4.35  0.1  9.16
4.4  Line 132 of rad 0.87 links to 131 of rad 0.371.  (no action taken)
     B1      X, Y, Z:  0.78  -2.24  25.13
4.4  Line 371 of rad 0.114 links to 370 of rad 0.048.  (no action taken)
     B1      X, Y, Z:  -13.62  18.51  7.13
4.4  Line 384 of rad 0.136 links to 383 of rad 0.063.  (no action taken)
     B1      X, Y, Z:  -13.63  18.15  5.96
4.4  Line 400 of rad 0.198 links to 399 of rad 0.085.  (no action taken)
     B1      X, Y, Z:  -13.51  19.55  8.17
4.4  Line 511 of rad 0.073 links to 510 of rad 0.033.  (no action taken)
     B1      X, Y, Z:  -12.75  21.83  13.96
4.4  Line 516 of rad 0.088 links to 515 of rad 0.033.  (no action taken)
     B1      X, Y, Z:  -13.34  21.81  14.39
4.4  Line 558 of rad 0.103 links to 557 of rad 0.051.  (no action taken)
     B1      X, Y, Z:  -11.26  23.33  15.13
4.4  Line 634 of rad 0.239 links to 633 of rad 0.096.  (no action taken)
     B1      X, Y, Z:  -10.75  25.33  19.68
4.4  Line 714 of rad 0.149 links to 713 of rad 0.046.  (no action taken)
     B1      X, Y, Z:  -16.5  27.8  13.88
4.4  Line 751 of rad 0.214 links to 750 of rad 0.076.  (no action taken)
     B1      X, Y, Z:  -14.76  31.51  12.07
4.4  Line 831 of rad 0.105 links to 830 of rad 0.045.  (no action taken)
     B1      X, Y, Z:  -16.86  24.03  9.48
4.4  Line 1007 of rad 0.129 links to 1006 of rad 0.049.  (no action taken)
     B1      X, Y, Z:  -11.57  19.12  11.72
4.4  Line 1144 of rad 0.109 links to 1143 of rad 0.038.  (no action taken)
     B1      X, Y, Z:  -14.77  17.1  6.52
4.4  Line 1706 of rad 0.43 links to 1705 of rad 0.206.  (no action taken)
     B1      X, Y, Z:  17.85  30.01  12.5
4.4  Line 1823 of rad 0.268 links to 1822 of rad 0.105.  (no action taken)
     B1      X, Y, Z:  17.88  31.6  0.41
4.4  Line 1870 of rad 0.157 links to 1869 of rad 0.07.  (no action taken)
     B1      X, Y, Z:  15.07  31.47  -2.73
4.4  Line 2180 of rad 0.309 links to 2179 of rad 0.13.  (no action taken)
     B1      X, Y, Z:  -1.28  20.52  38.98
4.4  Line 2257 of rad 0.138 links to 2256 of rad 0.066.  (no action taken)
     B1      X, Y, Z:  -2.88  24.91  42.94
4.4  Line 2573 of rad 0.135 links to 2572 of rad 0.064.  (no action taken)
     B1      X, Y, Z:  -17.1  38.2  67.08
4.4  Line 2726 of rad 0.098 links to 2725 of rad 0.044.  (no action taken)
     B1      X, Y, Z:  6.26  24.82  32.15
4.4  Line 2765 of rad 0.143 links to 2764 of rad 0.061.  (no action taken)
     B1      X, Y, Z:  5.46  27.05  30.17
4.4  Line 2786 of rad 0.157 links to 2785 of rad 0.072.  (no action taken)
     B1      X, Y, Z:  5.5  27.73  31.19
4.4  Line 2820 of rad 0.571 links to 2819 of rad 0.244.  (no action taken)
     B1      X, Y, Z:  5.13  29.45  34.42
4.4  Line 2931 of rad 0.164 links to 2930 of rad 0.078.  (no action taken)
     B1      X, Y, Z:  8.81  29.95  32.75
4.4  Line 3004 of rad 0.082 links to 3003 of rad 0.037.  (no action taken)
     B1      X, Y, Z:  3.24  29.57  31.08
4.4  Line 3201 of rad 0.148 links to 3200 of rad 0.056.  (no action taken)
     B1      X, Y, Z:  3.26  37.55  29.55
4.4  Line 3223 of rad 0.115 links to 3222 of rad 0.057.  (no action taken)
     B1      X, Y, Z:  5.01  37.41  27.98
4.4  Line 3261 of rad 0.189 links to 3260 of rad 0.063.  (no action taken)
     B1      X, Y, Z:  0.65  27.92  29.84
4.4  Line 3366 of rad 0.15 links to 3365 of rad 0.07.  (no action taken)
     B1      X, Y, Z:  6.21  22.91  31.88
4.4  Line 3383 of rad 0.122 links to 3382 of rad 0.056.  (no action taken)
     B1      X, Y, Z:  2.55  21.68  30.2
4.4  Line 3387 of rad 0.096 links to 3386 of rad 0.037.  (no action taken)
     B1      X, Y, Z:  1.7  19.55  23.43
4.4  Line 3413 of rad 0.09 links to 3412 of rad 0.045.  (no action taken)
     B1      X, Y, Z:  -0.28  19.12  25.11
4.4  Line 4026 of rad 0.228 links to 4025 of rad 0.109.  (no action taken)
     B1      X, Y, Z:  -28.54  59.26  5.75
4.4  Line 4061 of rad 0.098 links to 4060 of rad 0.024.  (no action taken)
     B1      X, Y, Z:  -27.6  62.12  3.54
4.4  Line 4105 of rad 0.1 links to 4104 of rad 0.044.  (no action taken)
     B1      X, Y, Z:  -27.81  60.83  6.78
4.4  Line 4247 of rad 0.122 links to 4246 of rad 0.058.  (no action taken)
     B1      X, Y, Z:  -30.0  61.41  6.61
4.4  Line 4327 of rad 0.106 links to 4326 of rad 0.043.  (no action taken)
     B1      X, Y, Z:  -21.92  54.75  2.24
4.4  Line 4388 of rad 0.469 links to 4387 of rad 0.187.  (no action taken)
     B1      X, Y, Z:  -26.77  54.9  5.52
4.4  Line 4532 of rad 0.134 links to 4531 of rad 0.048.  (no action taken)
     B1      X, Y, Z:  -26.09  54.9  7.16
4.4  Line 4571 of rad 0.128 links to 4570 of rad 0.045.  (no action taken)
     B1      X, Y, Z:  -23.84  55.8  11.83
4.4  Line 4909 of rad 0.525 links to 4908 of rad 0.261.  (no action taken)
     B1      X, Y, Z:  0.83  84.85  29.31
4.4  Line 5094 of rad 0.119 links to 5093 of rad 0.054.  (no action taken)
     B1      X, Y, Z:  12.32  90.05  25.25
4.4  Line 5412 of rad 0.25 links to 5411 of rad 0.092.  (no action taken)
     B1      X, Y, Z:  -12.49  53.07  18.92
4.4  Line 5431 of rad 0.122 links to 5430 of rad 0.059.  (no action taken)
     B1      X, Y, Z:  -9.97  52.87  17.73
4.4  Line 5505 of rad 0.111 links to 5504 of rad 0.054.  (no action taken)
     B1      X, Y, Z:  -29.46  50.97  2.09
4.4  Line 5510 of rad 0.146 links to 5509 of rad 0.063.  (no action taken)
     B1      X, Y, Z:  -29.28  50.01  2.15
4.4  Line 5537 of rad 0.148 links to 5536 of rad 0.048.  (no action taken)
     B1      X, Y, Z:  -30.04  52.57  5.49
4.4  Line 5542 of rad 0.129 links to 5541 of rad 0.057.  (no action taken)
     B1      X, Y, Z:  -31.07  52.44  5.93
4.4  Line 5556 of rad 0.219 links to 5555 of rad 0.091.  (no action taken)
     B1      X, Y, Z:  -31.78  52.64  -0.24
4.4  Line 5730 of rad 0.166 links to 5729 of rad 0.077.  (no action taken)
     B1      X, Y, Z:  -22.24  43.92  -3.89
4.4  Line 5843 of rad 0.135 links to 5842 of rad 0.059.  (no action taken)
     B1      X, Y, Z:  -21.83  52.95  -8.45
4.4  Line 5874 of rad 0.435 links to 5873 of rad 0.206.  (no action taken)
     B1      X, Y, Z:  -23.76  52.73  -10.85
4.4  Line 5904 of rad 0.14 links to 5903 of rad 0.069.  (no action taken)
     B1      X, Y, Z:  -19.41  50.81  -12.63
4.4  Line 5999 of rad 0.283 links to 5998 of rad 0.092.  (no action taken)
     B1      X, Y, Z:  -28.64  59.34  -5.46
4.4  Line 6060 of rad 0.393 links to 6059 of rad 0.1.  (no action taken)
     B1      X, Y, Z:  -26.51  61.27  -5.88
4.4  Line 6139 of rad 0.371 links to 6138 of rad 0.183.  (no action taken)
     B1      X, Y, Z:  -30.12  71.24  -6.5
4.4  Line 6221 of rad 0.227 links to 6220 of rad 0.112.  (no action taken)
     B1      X, Y, Z:  -24.53  76.61  -3.56
4.4  Line 6267 of rad 0.136 links to 6266 of rad 0.063.  (no action taken)
     B1      X, Y, Z:  -22.42  79.77  -5.37
4.4  Line 6386 of rad 0.137 links to 6385 of rad 0.068.  (no action taken)
     B1      X, Y, Z:  -28.46  68.14  -7.87
4.4  Line 6401 of rad 0.239 links to 6059 of rad 0.1.  (no action taken)
     B1      X, Y, Z:  -26.87  61.39  -5.39
4.4  Line 6474 of rad 0.13 links to 6473 of rad 0.055.  (no action taken)
     B1      X, Y, Z:  -34.87  59.98  0.54
4.4  Line 6704 of rad 0.162 links to 6703 of rad 0.053.  (no action taken)
     B1      X, Y, Z:  -38.02  58.4  5.23
4.4  Line 6735 of rad 0.107 links to 6734 of rad 0.042.  (no action taken)
     B1      X, Y, Z:  -35.03  61.4  5.78
4.4  Line 6789 of rad 0.127 links to 6788 of rad 0.049.  (no action taken)
     B1      X, Y, Z:  -35.34  61.84  12.07
4.4  Line 6830 of rad 0.11 links to 6829 of rad 0.05.  (no action taken)
     B1      X, Y, Z:  -35.49  57.94  13.24
4.4  Line 6900 of rad 0.122 links to 6899 of rad 0.056.  (no action taken)
     B1      X, Y, Z:  -37.19  63.22  15.48
4.4  Line 6905 of rad 0.139 links to 6904 of rad 0.054.  (no action taken)
     B1      X, Y, Z:  -33.26  60.33  9.81
4.4  Line 6972 of rad 0.134 links to 6971 of rad 0.053.  (no action taken)
     B1      X, Y, Z:  -31.17  61.41  -1.63
4.4  Line 7006 of rad 0.155 links to 7005 of rad 0.074.  (no action taken)
     B1      X, Y, Z:  -26.6  38.99  -7.61
4.4  Line 7022 of rad 0.129 links to 7021 of rad 0.056.  (no action taken)
     B1      X, Y, Z:  -27.31  37.94  -4.6
4.4  Line 7082 of rad 0.184 links to 7081 of rad 0.087.  (no action taken)
     B1      X, Y, Z:  -23.56  32.14  -4.15
4.4  Line 7132 of rad 0.141 links to 7131 of rad 0.067.  (no action taken)
     B1      X, Y, Z:  -21.11  31.6  4.77
4.4  Line 7191 of rad 0.067 links to 7190 of rad 0.033.  (no action taken)
     B1      X, Y, Z:  -21.44  29.92  1.43
4.4  Line 7286 of rad 0.153 links to 7285 of rad 0.072.  (no action taken)
     B1      X, Y, Z:  -18.21  25.68  -3.53
4.4  Line 7329 of rad 0.098 links to 7328 of rad 0.033.  (no action taken)
     B1      X, Y, Z:  -12.63  28.51  2.17
4.4  Line 7331 of rad 0.505 links to 7330 of rad 0.109.  (no action taken)
     B1      X, Y, Z:  -12.4  28.24  2.57
4.4  Line 7480 of rad 0.64 links to 7479 of rad 0.146.  (no action taken)
     B1      X, Y, Z:  -0.12  29.09  14.04
4.4  Line 7599 of rad 0.138 links to 7598 of rad 0.065.  (no action taken)
     B1      X, Y, Z:  13.34  25.64  15.03
4.4  Line 7659 of rad 0.092 links to 7658 of rad 0.024.  (no action taken)
     B1      X, Y, Z:  -9.27  28.24  3.49
4.4  Line 7666 of rad 0.096 links to 7665 of rad 0.041.  (no action taken)
     B1      X, Y, Z:  -13.24  28.55  4.24
4.4  Line 7670 of rad 0.106 links to 7669 of rad 0.049.  (no action taken)
     B1      X, Y, Z:  -13.5  28.35  4.35
4.4  Line 7677 of rad 0.193 links to 7676 of rad 0.032.  (no action taken)
     B1      X, Y, Z:  -13.39  27.92  2.13
4.4  Line 7773 of rad 0.372 links to 7772 of rad 0.138.  (no action taken)
     B1      X, Y, Z:  -13.51  21.66  0.79
4.4  Line 7902 of rad 0.171 links to 7901 of rad 0.084.  (no action taken)
     B1      X, Y, Z:  -2.59  19.88  4.32
4.4  Line 7977 of rad 0.672 links to 7976 of rad 0.248.  (no action taken)
     B1      X, Y, Z:  0.31  19.5  7.33
4.4  Line 8152 of rad 0.161 links to 8151 of rad 0.074.  (no action taken)
     B1      X, Y, Z:  2.45  21.97  10.76
4.4  Line 8229 of rad 0.41 links to 8228 of rad 0.104.  (no action taken)
     B1      X, Y, Z:  9.46  24.3  2.87
4.4  Line 8304 of rad 0.348 links to 8303 of rad 0.135.  (no action taken)
     B1      X, Y, Z:  7.91  26.77  -1.23
4.4  Line 8312 of rad 0.281 links to 8311 of rad 0.114.  (no action taken)
     B1      X, Y, Z:  7.4  26.11  -1.51
4.4  Line 8359 of rad 0.206 links to 8358 of rad 0.072.  (no action taken)
     B1      X, Y, Z:  7.93  27.21  -0.43
4.4  Line 8521 of rad 0.399 links to 8520 of rad 0.169.  (no action taken)
     B1      X, Y, Z:  -22.38  20.69  8.55
4.4  Line 8583 of rad 0.101 links to 8582 of rad 0.03.  (no action taken)
     B1      X, Y, Z:  -20.36  21.81  8.58
4.4  Line 8873 of rad 0.124 links to 8872 of rad 0.061.  (no action taken)
     B1      X, Y, Z:  -35.65  33.08  1.66
4.4  Line 8973 of rad 0.278 links to 8972 of rad 0.12.  (no action taken)
     B1      X, Y, Z:  -36.03  42.33  3.6
4.4  Line 8986 of rad 0.185 links to 8985 of rad 0.073.  (no action taken)
     B1      X, Y, Z:  -35.26  42.58  4.56
4.4  Line 9032 of rad 0.113 links to 9031 of rad 0.05.  (no action taken)
     B1      X, Y, Z:  -33.99  39.12  7.34
4.4  Line 9038 of rad 0.155 links to 9037 of rad 0.068.  (no action taken)
     B1      X, Y, Z:  -32.6  40.32  8.45
4.4  Line 9151 of rad 0.122 links to 9150 of rad 0.059.  (no action taken)
     B1      X, Y, Z:  -45.7  41.76  9.3
4.4  Line 9215 of rad 0.148 links to 9214 of rad 0.067.  (no action taken)
     B1      X, Y, Z:  -51.49  47.63  14.11
4.4  Line 9240 of rad 0.125 links to 9239 of rad 0.056.  (no action taken)
     B1      X, Y, Z:  -54.46  48.58  15.31
4.4  Line 9350 of rad 0.134 links to 9349 of rad 0.064.  (no action taken)
     B1      X, Y, Z:  -61.22  57.67  26.0
4.4  Line 9381 of rad 0.274 links to 9380 of rad 0.049.  (no action taken)
     B1      X, Y, Z:  -60.57  60.86  29.64
4.4  Line 9533 of rad 0.15 links to 9532 of rad 0.022.  (no action taken)
     B1      X, Y, Z:  -66.08  65.99  43.09
4.4  Line 9699 of rad 0.464 links to 9695 of rad 0.163.  (no action taken)
     B1      X, Y, Z:  -62.41  75.51  48.91
4.4  Line 9849 of rad 0.104 links to 9848 of rad 0.052.  (no action taken)
     B1      X, Y, Z:  -60.35  64.2  33.55
4.4  Line 10254 of rad 0.16 links to 10253 of rad 0.051.  (no action taken)
     B1      X, Y, Z:  -45.02  61.62  58.02
4.4  Line 10287 of rad 0.081 links to 10286 of rad 0.021.  (no action taken)
     B1      X, Y, Z:  -50.63  64.32  56.95
4.4  Line 10544 of rad 0.102 links to 10543 of rad 0.047.  (no action taken)
     B1      X, Y, Z:  -47.11  65.41  60.38
4.4  Line 10554 of rad 0.113 links to 10553 of rad 0.034.  (no action taken)
     B1      X, Y, Z:  -48.84  64.96  56.76
4.4  Line 10573 of rad 0.259 links to 10572 of rad 0.105.  (no action taken)
     B1      X, Y, Z:  -55.18  65.63  50.93
4.4  Line 10593 of rad 0.146 links to 10592 of rad 0.073.  (no action taken)
     B1      X, Y, Z:  -55.62  65.99  51.11
4.4  Line 10657 of rad 0.107 links to 10656 of rad 0.033.  (no action taken)
     B1      X, Y, Z:  -57.39  54.43  21.09
4.4  Line 10671 of rad 0.07 links to 10670 of rad 0.026.  (no action taken)
     B1      X, Y, Z:  -55.85  54.36  20.62
4.4  Line 10673 of rad 0.117 links to 10672 of rad 0.056.  (no action taken)
     B1      X, Y, Z:  -55.67  54.26  20.51
4.4  Line 10679 of rad 0.117 links to 10678 of rad 0.057.  (no action taken)
     B1      X, Y, Z:  -54.93  53.83  20.15
4.4  Line 10707 of rad 0.195 links to 10706 of rad 0.086.  (no action taken)
     B1      X, Y, Z:  -54.71  50.77  15.97
4.4  Line 11015 of rad 0.467 links to 11014 of rad 0.228.  (no action taken)
     B1      X, Y, Z:  -42.59  53.19  16.78
4.4  Line 11113 of rad 0.113 links to 11112 of rad 0.045.  (no action taken)
     B1      X, Y, Z:  -40.31  51.81  19.26
4.4  Line 11174 of rad 0.59 links to 11173 of rad 0.045.  (no action taken)
     B1      X, Y, Z:  -42.35  55.18  11.48
4.4  Line 11244 of rad 0.142 links to 11243 of rad 0.057.  (no action taken)
     B1      X, Y, Z:  -44.39  45.94  23.42
4.4  Line 11247 of rad 0.096 links to 11245 of rad 0.045.  (no action taken)
     B1      X, Y, Z:  -44.07  45.99  23.62
4.4  Line 11407 of rad 0.143 links to 11406 of rad 0.067.  (no action taken)
     B1      X, Y, Z:  -38.8  51.25  3.43
4.4  Line 11509 of rad 0.137 links to 11508 of rad 0.064.  (no action taken)
     B1      X, Y, Z:  -35.49  48.68  7.55
4.4  Line 11649 of rad 0.2 links to 11648 of rad 0.099.  (no action taken)
     B1      X, Y, Z:  -38.44  45.45  0.99
4.4  Line 11713 of rad 0.237 links to 11712 of rad 0.083.  (no action taken)
     B1      X, Y, Z:  -27.68  22.01  5.51
4.4  Line 11740 of rad 0.224 links to 11739 of rad 0.081.  (no action taken)
     B1      X, Y, Z:  -13.21  11.33  15.62
4.4  Line 11925 of rad 0.252 links to 11924 of rad 0.112.  (no action taken)
     B1      X, Y, Z:  -9.5  19.29  36.62
4.4  Line 12143 of rad 0.107 links to 12142 of rad 0.05.  (no action taken)
     B1      X, Y, Z:  -8.26  9.89  38.57
4.4  Line 12214 of rad 0.146 links to 12213 of rad 1.25E-4.  (no action taken)
     B1      X, Y, Z:  -6.99  20.29  41.61
4.4  Line 12255 of rad 0.353 links to 12254 of rad 0.16.  (no action taken)
     B1      X, Y, Z:  -9.89  22.34  44.7
4.4  Line 12634 of rad 0.149 links to 12633 of rad 0.073.  (no action taken)
     B1      X, Y, Z:  -1.5  23.49  24.4
4.4  Line 12661 of rad 0.161 links to 12660 of rad 0.057.  (no action taken)
     B1      X, Y, Z:  -0.98  25.6  22.7
4.4  Line 12710 of rad 0.233 links to 12709 of rad 0.091.  (no action taken)
     B1      X, Y, Z:  -6.5  16.65  29.4
4.4  Line 13162 of rad 0.126 links to 13161 of rad 0.051.  (no action taken)
     B1      X, Y, Z:  40.93  27.32  16.15
4.4  Line 13666 of rad 0.112 links to 13665 of rad 0.054.  (no action taken)
     B1      X, Y, Z:  79.57  57.17  17.48
4.4  Line 13988 of rad 0.148 links to 13987 of rad 0.066.  (no action taken)
     B1      X, Y, Z:  103.95  50.31  20.29
4.4  Line 14691 of rad 0.253 links to 14690 of rad 1.25E-4.  (no action taken)
     B1      X, Y, Z:  99.82  49.44  17.81
4.4  Line 14733 of rad 0.138 links to 14732 of rad 0.055.  (no action taken)
     B1      X, Y, Z:  93.26  54.1  14.75
4.4  Line 14776 of rad 0.892 links to 14775 of rad 0.171.  (no action taken)
     B1      X, Y, Z:  94.27  52.82  6.44
4.4  Line 14815 of rad 0.116 links to 14814 of rad 0.055.  (no action taken)
     B1      X, Y, Z:  89.2  52.2  3.37
4.4  Line 14863 of rad 1.066 links to 14862 of rad 0.125.  (no action taken)
     B1      X, Y, Z:  96.69  51.3  4.78
4.4  Line 14885 of rad 0.085 links to 14884 of rad 0.041.  (no action taken)
     B1      X, Y, Z:  95.59  52.94  1.92
4.4  Line 14898 of rad 0.238 links to 14852 of rad 0.109.  (no action taken)
     B1      X, Y, Z:  94.85  45.12  3.3
4.4  Line 15454 of rad 0.083 links to 15453 of rad 0.026.  (no action taken)
     B1      X, Y, Z:  86.74  34.95  -12.54
4.4  Line 15587 of rad 0.133 links to 15586 of rad 1.25E-4.  (no action taken)
     B1      X, Y, Z:  86.36  49.27  -3.89
4.4  Line 16110 of rad 0.125 links to 16109 of rad 0.061.  (no action taken)
     B1      X, Y, Z:  88.06  47.96  34.59
4.4  Line 16233 of rad 0.124 links to 16232 of rad 0.029.  (no action taken)
     B1      X, Y, Z:  89.02  46.3  35.25
4.4  Line 16869 of rad 1.008 links to 16868 of rad 0.451.  (no action taken)
     B1      X, Y, Z:  8.51  83.19  9.2
4.4  Line 17671 of rad 0.211 links to 17670 of rad 0.098.  (no action taken)
     B1      X, Y, Z:  -0.33  93.77  4.3
4.4  Line 17960 of rad 0.123 links to 17959 of rad 0.06.  (no action taken)
     B1      X, Y, Z:  -1.83  89.39  10.12
4.4  Line 18078 of rad 0.131 links to 18077 of rad 1.25E-4.  (no action taken)
     B1      X, Y, Z:  17.78  89.98  14.96
4.4  Line 18197 of rad 0.133 links to 18196 of rad 0.037.  (no action taken)
     B1      X, Y, Z:  17.91  88.57  25.13
4.4  Line 18514 of rad 0.149 links to 18513 of rad 0.061.  (no action taken)
     B1      X, Y, Z:  27.84  89.07  32.68
4.4  Line 18823 of rad 0.159 links to 18822 of rad 0.074.  (no action taken)
     B1      X, Y, Z:  1.46  98.14  13.96
4.4  Line 19071 of rad 0.118 links to 19070 of rad 0.059.  (no action taken)
     B1      X, Y, Z:  13.49  96.31  35.89
4.4  Line 19618 of rad 0.46 links to 19617 of rad 0.169.  (no action taken)
     B1      X, Y, Z:  -8.96  77.55  -16.02
4.4  Line 19747 of rad 0.251 links to 19746 of rad 0.084.  (no action taken)
     B1      X, Y, Z:  -11.03  60.77  -16.4
4.4  Line 19755 of rad 0.489 links to 19754 of rad 0.192.  (no action taken)
     B1      X, Y, Z:  -9.66  68.75  -18.78
4.4  Line 19912 of rad 0.105 links to 19911 of rad 0.041.  (no action taken)
     B1      X, Y, Z:  -6.88  54.81  -15.63
4.4  Line 19926 of rad 0.472 links to 19925 of rad 0.234.  (no action taken)
     B1      X, Y, Z:  -9.07  52.77  -16.04
4.4  Line 20054 of rad 0.753 links to 20053 of rad 0.276.  (no action taken)
     B1      X, Y, Z:  -8.14  34.84  -11.3
4.4  Line 20176 of rad 0.379 links to 20175 of rad 0.14.  (no action taken)
     B1      X, Y, Z:  -2.27  22.15  -3.73
4.4  Line 20213 of rad 0.094 links to 20212 of rad 0.039.  (no action taken)
     B1      X, Y, Z:  -0.12  23.09  0.22
4.4  Line 20270 of rad 0.116 links to 20269 of rad 0.053.  (no action taken)
     B1      X, Y, Z:  -2.98  21.44  1.17
4.4  Line 20330 of rad 0.065 links to 20329 of rad 0.029.  (no action taken)
     B1      X, Y, Z:  -3.23  24.53  -2.89
4.4  Line 20477 of rad 0.097 links to 20476 of rad 0.035.  (no action taken)
     B1      X, Y, Z:  -4.07  36.29  -9.24
4.4  Line 20513 of rad 0.193 links to 20512 of rad 0.093.  (no action taken)
     B1      X, Y, Z:  -6.43  40.33  -7.33
4.4  Line 20638 of rad 0.535 links to 20637 of rad 0.259.  (no action taken)
     B1      X, Y, Z:  3.78  42.72  -9.27
4.4  Line 20939 of rad 0.114 links to 20938 of rad 0.057.  (no action taken)
     B1      X, Y, Z:  8.81  75.46  -14.26
4.4  Line 21051 of rad 0.33 links to 21050 of rad 0.112.  (no action taken)
     B1      X, Y, Z:  2.25  72.25  -16.34
4.4  Line 21067 of rad 0.649 links to 21066 of rad 0.186.  (no action taken)
     B1      X, Y, Z:  1.05  72.36  -15.11
4.4  Line 21117 of rad 0.203 links to 21116 of rad 0.091.  (no action taken)
     B1      X, Y, Z:  -0.05  75.99  -13.7
4.4  Line 21193 of rad 0.182 links to 21192 of rad 0.08.  (no action taken)
     B1      X, Y, Z:  4.7  47.66  -8.7
4.4  Line 21236 of rad 0.151 links to 21235 of rad 0.075.  (no action taken)
     B1      X, Y, Z:  6.61  45.27  -3.58
4.4  Line 21263 of rad 0.149 links to 21262 of rad 0.074.  (no action taken)
     B1      X, Y, Z:  4.86  45.65  0.31
4.4  Line 21300 of rad 0.107 links to 21299 of rad 0.049.  (no action taken)
     B1      X, Y, Z:  9.46  43.76  -5.95
4.4  Line 21641 of rad 0.24 links to 21640 of rad 0.113.  (no action taken)
     B1      X, Y, Z:  8.6  54.43  -15.26
4.4  Line 21718 of rad 0.463 links to 21717 of rad 0.21.  (no action taken)
     B1      X, Y, Z:  8.82  43.94  -13.05
4.4  Line 22003 of rad 0.256 links to 22002 of rad 0.062.  (no action taken)
     B1      X, Y, Z:  9.46  55.17  -16.57
4.4  Line 22421 of rad 0.091 links to 22420 of rad 0.043.  (no action taken)
     B1      X, Y, Z:  8.34  55.13  -15.0
4.4  Line 22469 of rad 0.146 links to 22468 of rad 0.06.  (no action taken)
     B1      X, Y, Z:  12.58  43.13  -10.2
4.4  Line 22534 of rad 0.149 links to 22533 of rad 0.063.  (no action taken)
     B1      X, Y, Z:  15.12  39.33  -8.04
4.4  Line 22538 of rad 0.079 links to 22537 of rad 0.031.  (no action taken)
     B1      X, Y, Z:  15.21  39.24  -8.67
4.4  Line 22585 of rad 0.134 links to 22584 of rad 0.063.  (no action taken)
     B1      X, Y, Z:  7.36  41.01  -12.46
4.4  Line 22762 of rad 1.055 links to 22761 of rad 0.427.  (no action taken)
     B1      X, Y, Z:  -13.82  30.95  -5.71
4.4  Line 22845 of rad 0.152 links to 22844 of rad 0.075.  (no action taken)
     B1      X, Y, Z:  -7.77  27.79  -5.67
4.4  Line 22856 of rad 0.765 links to 22848 of rad 0.209.  (no action taken)
     B1      X, Y, Z:  -7.38  27.4  -6.64
4.4  Line 22967 of rad 0.07 links to 22966 of rad 0.032.  (no action taken)
     B1      X, Y, Z:  -3.48  29.53  -3.41
4.4  Line 22996 of rad 0.199 links to 22995 of rad 0.083.  (no action taken)
     B1      X, Y, Z:  -3.25  34.11  -3.8
4.4  Line 23084 of rad 0.376 links to 23083 of rad 0.088.  (no action taken)
     B1      X, Y, Z:  1.23  35.3  3.35
4.4  Line 23242 of rad 0.094 links to 23241 of rad 0.042.  (no action taken)
     B1      X, Y, Z:  -0.77  34.34  14.58
4.4  Line 23566 of rad 0.448 links to 23565 of rad 0.078.  (no action taken)
     B1      X, Y, Z:  7.98  36.15  4.15
4.4  Line 23599 of rad 0.27 links to 23598 of rad 0.132.  (no action taken)
     B1      X, Y, Z:  9.03  36.88  8.59
4.4  Line 23843 of rad 0.122 links to 23842 of rad 0.053.  (no action taken)
     B1      X, Y, Z:  15.22  39.05  7.79
4.4  Line 23883 of rad 0.133 links to 23882 of rad 0.045.  (no action taken)
     B1      X, Y, Z:  17.8  39.94  11.02
4.4  Line 23897 of rad 0.158 links to 23896 of rad 0.072.  (no action taken)
     B1      X, Y, Z:  15.23  38.0  8.34
4.4  Line 23959 of rad 0.105 links to 23958 of rad 0.038.  (no action taken)
     B1      X, Y, Z:  8.74  38.27  8.26
4.4  Line 24134 of rad 0.122 links to 24133 of rad 0.057.  (no action taken)
     B1      X, Y, Z:  13.4  34.63  -2.5
4.4  Line 24188 of rad 0.12 links to 24187 of rad 0.053.  (no action taken)
     B1      X, Y, Z:  5.93  36.34  -2.51
4.4  Line 24216 of rad 0.13 links to 24215 of rad 0.053.  (no action taken)
     B1      X, Y, Z:  7.69  37.59  -4.73
4.4  Line 24325 of rad 0.124 links to 24324 of rad 0.046.  (no action taken)
     B1      X, Y, Z:  -7.27  31.04  -4.81
4.4  Line 24404 of rad 0.073 links to 24403 of rad 0.023.  (no action taken)
     B1      X, Y, Z:  -9.91  26.43  -0.43
4.4  Line 24664 of rad 0.054 links to 24663 of rad 0.021.  (no action taken)
     B1      X, Y, Z:  -2.43  26.83  1.44
4.4  Line 24749 of rad 0.131 links to 24748 of rad 0.051.  (no action taken)
     B1      X, Y, Z:  0.84  26.62  -5.73
4.4  Line 24868 of rad 0.425 links to 24867 of rad 0.199.  (no action taken)
     B1      X, Y, Z:  -16.37  33.45  -2.95
4.4  Line 24969 of rad 0.113 links to 24968 of rad 0.049.  (no action taken)
     B1      X, Y, Z:  -19.21  35.84  -4.78
4.4  Line 24992 of rad 0.298 links to 24991 of rad 0.149.  (no action taken)
     B1      X, Y, Z:  -21.73  37.88  -4.22
4.4  Line 25003 of rad 0.094 links to 25002 of rad 0.018.  (no action taken)
     B1      X, Y, Z:  -19.35  35.7  -3.41
4.4  Line 25229 of rad 0.092 links to 25228 of rad 0.045.  (no action taken)
     B1      X, Y, Z:  -17.49  41.89  -6.52
4.4  Line 25233 of rad 0.252 links to 25232 of rad 0.106.  (no action taken)
     B1      X, Y, Z:  -17.98  41.8  -6.17
4.4  Line 25251 of rad 0.127 links to 25250 of rad 0.059.  (no action taken)
     B1      X, Y, Z:  -17.56  42.38  -5.27
4.4  Line 25260 of rad 0.135 links to 25259 of rad 0.049.  (no action taken)
     B1      X, Y, Z:  -16.51  41.87  -5.11
4.4  Line 25273 of rad 0.163 links to 25272 of rad 0.079.  (no action taken)
     B1      X, Y, Z:  -17.89  41.02  -5.65
4.4  Line 25349 of rad 0.085 links to 25348 of rad 0.036.  (no action taken)
     B1      X, Y, Z:  -15.23  35.63  -9.87
4.4  Line 25363 of rad 0.193 links to 25362 of rad 0.092.  (no action taken)
     B1      X, Y, Z:  -7.67  33.54  -10.89
4.4  Line 25479 of rad 0.074 links to 25478 of rad 0.032.  (no action taken)
     B1      X, Y, Z:  -10.53  54.46  -6.97
4.4  Line 25665 of rad 0.114 links to 25664 of rad 0.026.  (no action taken)
     B1      X, Y, Z:  -11.39  46.88  -7.59
4.4  Line 25678 of rad 0.195 links to 25677 of rad 0.072.  (no action taken)
     B1      X, Y, Z:  -12.08  49.3  -10.27
4.4  Line 25690 of rad 0.139 links to 25689 of rad 0.068.  (no action taken)
     B1      X, Y, Z:  -12.67  48.59  -11.97
4.4  Line 25758 of rad 0.133 links to 25757 of rad 0.062.  (no action taken)
     B1      X, Y, Z:  -3.74  54.06  -18.06
4.4  Line 25830 of rad 0.187 links to 25829 of rad 0.076.  (no action taken)
     B1      X, Y, Z:  -6.88  54.09  -17.88
4.4  Line 26057 of rad 0.311 links to 26056 of rad 0.128.  (no action taken)
     B1      X, Y, Z:  3.18  61.7  -17.8
4.4  Line 26303 of rad 0.05 links to 26302 of rad 0.015.  (no action taken)
     B1      X, Y, Z:  -10.25  54.24  -16.7
4.4  Line 26665 of rad 0.146 links to 26664 of rad 0.073.  (no action taken)
     B1      X, Y, Z:  2.49  86.46  -9.02
4.4  Line 26669 of rad 0.146 links to 26668 of rad 0.067.  (no action taken)
     B1      X, Y, Z:  2.34  86.74  -8.69
4.4  Line 26934 of rad 0.07 links to 26933 of rad 0.023.  (no action taken)
     B1      X, Y, Z:  -6.31  93.6  1.4
4.4  Line 26977 of rad 0.1 links to 26976 of rad 1.25E-4.  (no action taken)
     B1      X, Y, Z:  -7.57  95.26  3.78
4.4  Line 26983 of rad 0.131 links to 26982 of rad 0.061.  (no action taken)
     B1      X, Y, Z:  -8.04  94.68  3.63
4.4  Line 26990 of rad 0.098 links to 26989 of rad 0.04.  (no action taken)
     B1      X, Y, Z:  -7.97  93.93  2.82
4.4  Line 26996 of rad 0.212 links to 26995 of rad 0.063.  (no action taken)
     B1      X, Y, Z:  -7.98  96.38  -0.69
4.4  Line 27013 of rad 0.133 links to 27012 of rad 0.06.  (no action taken)
     B1      X, Y, Z:  -6.34  75.27  -14.96
4.4  Line 27018 of rad 0.107 links to 27017 of rad 0.051.  (no action taken)
     B1      X, Y, Z:  -6.97  69.94  -20.43
4.4  Line 27048 of rad 0.367 links to 27047 of rad 0.178.  (no action taken)
     B1      X, Y, Z:  -5.05  80.02  -12.42
4.4  Line 27469 of rad 0.149 links to 27468 of rad 0.065.  (no action taken)
     B1      X, Y, Z:  1.12  0.67  4.4
 
 
```
