## Supplementary material for "Automated Proofreading of Digitally Reconstructed Neural Morphology Enhances Accuracy, Scalability, and Standardization": Standardization and accuracy results: 720575940616483284.CNG.swc.std

```
# Standardization file for /nmo_swc/out_Final/Temp_LMeasure_Final/720575940616483284.CNG.swc created with StdSwc version 1.31 on 3/7/26.
#
# code   irregularity_description. (action taken)
#     irregularity_type     coordinates
#
4.2  Radius of line 921 at 0.045 <= 0.05.  (no action taken)
     B1      X, Y, Z:  44.41  121.0  47.95
4.2  Radius of line 925 at 1.25E-4 <= 0.05.  (no action taken)
     B1      X, Y, Z:  44.78  120.71  48.31
4.2  Radius of line 969 at 0.04 <= 0.05.  (no action taken)
     B1      X, Y, Z:  41.3  115.24  49.7
4.2  Radius of line 992 at 1.25E-4 <= 0.05.  (no action taken)
     B1      X, Y, Z:  40.19  114.84  48.55
4.2  Radius of line 1033 at 1.25E-4 <= 0.05.  (no action taken)
     B1      X, Y, Z:  39.17  113.42  42.77
4.2  Radius of line 1039 at 0.047 <= 0.05.  (no action taken)
     B1      X, Y, Z:  39.9  112.12  44.38
4.2  Radius of line 1071 at 0.048 <= 0.05.  (no action taken)
     B1      X, Y, Z:  37.16  112.97  48.53
4.2  Radius of line 1074 at 0.043 <= 0.05.  (no action taken)
     B1      X, Y, Z:  37.17  113.93  46.78
4.2  Radius of line 1221 at 1.25E-4 <= 0.05.  (no action taken)
     B1      X, Y, Z:  35.82  109.73  58.65
4.2  Radius of line 1226 at 0.038 <= 0.05.  (no action taken)
     B1      X, Y, Z:  36.9  109.62  58.08
4.2  Radius of line 1268 at 0.043 <= 0.05.  (no action taken)
     B1      X, Y, Z:  42.05  108.18  57.42
4.2  Radius of line 1282 at 0.044 <= 0.05.  (no action taken)
     B1      X, Y, Z:  41.51  109.67  56.17
4.2  Radius of line 1446 at 1.25E-4 <= 0.05.  (no action taken)
     B1      X, Y, Z:  38.91  106.41  59.26
4.2  Radius of line 1541 at 0.037 <= 0.05.  (no action taken)
     B1      X, Y, Z:  48.88  107.3  69.16
4.2  Radius of line 1543 at 0.05 <= 0.05.  (no action taken)
     B1      X, Y, Z:  48.9  107.51  68.94
4.2  Radius of line 1549 at 1.25E-4 <= 0.05.  (no action taken)
     B1      X, Y, Z:  49.08  108.1  68.11
4.2  Radius of line 1650 at 1.25E-4 <= 0.05.  (no action taken)
     B1      X, Y, Z:  53.73  100.52  77.06
4.2  Radius of line 1852 at 1.25E-4 <= 0.05.  (no action taken)
     B1      X, Y, Z:  56.47  94.59  74.2
4.3  Radius of line 1895 at 0.954 >= 5.0 stdevs above the mean.  (no action taken)
     B1      X, Y, Z:  57.28  98.65  71.98
4.2  Radius of line 2049 at 1.25E-4 <= 0.05.  (no action taken)
     B1      X, Y, Z:  50.63  103.18  65.83
4.2  Radius of line 2505 at 0.048 <= 0.05.  (no action taken)
     B1      X, Y, Z:  34.94  115.37  49.4
4.3  Radius of line 2551 at 1.021 >= 5.0 stdevs above the mean.  (no action taken)
     B1      X, Y, Z:  37.41  109.13  47.34
4.3  Radius of line 2552 at 0.982 >= 5.0 stdevs above the mean.  (no action taken)
     B1      X, Y, Z:  37.36  109.04  47.11
4.2  Radius of line 2737 at 1.25E-4 <= 0.05.  (no action taken)
     B1      X, Y, Z:  35.59  104.45  45.26
4.2  Radius of line 2739 at 1.25E-4 <= 0.05.  (no action taken)
     B1      X, Y, Z:  36.98  108.45  46.76
4.2  Radius of line 2808 at 1.25E-4 <= 0.05.  (no action taken)
     B1      X, Y, Z:  35.54  114.1  38.42
4.2  Radius of line 3110 at 1.25E-4 <= 0.05.  (no action taken)
     B1      X, Y, Z:  52.15  111.76  47.33
4.2  Radius of line 3123 at 1.25E-4 <= 0.05.  (no action taken)
     B1      X, Y, Z:  53.1  112.46  48.83
4.5  Radius of terminal line 3124 at 0.474 >= 5.0 stdevs above the mean.  (no action taken)
     B1      X, Y, Z:  50.22  112.27  47.35
4.2  Radius of line 3127 at 1.25E-4 <= 0.05.  (no action taken)
     B1      X, Y, Z:  50.51  111.67  47.43
4.2  Radius of line 3128 at 0.018 <= 0.05.  (no action taken)
     B1      X, Y, Z:  49.73  112.17  47.64
4.2  Radius of line 3129 at 0.018 <= 0.05.  (no action taken)
     B1      X, Y, Z:  49.65  112.18  47.6
4.2  Radius of line 3350 at 1.25E-4 <= 0.05.  (no action taken)
     B1      X, Y, Z:  52.11  122.09  36.04
4.2  Radius of line 3405 at 0.037 <= 0.05.  (no action taken)
     B1      X, Y, Z:  50.62  120.84  42.77
4.2  Radius of line 3500 at 0.045 <= 0.05.  (no action taken)
     B1      X, Y, Z:  58.5  121.63  32.76
4.3  Radius of line 3539 at 0.984 >= 5.0 stdevs above the mean.  (no action taken)
     B1      X, Y, Z:  46.49  125.12  37.92
4.2  Radius of line 3574 at 0.026 <= 0.05.  (no action taken)
     B1      X, Y, Z:  44.86  127.92  32.96
4.2  Radius of line 3622 at 1.25E-4 <= 0.05.  (no action taken)
     B1      X, Y, Z:  40.17  125.24  31.8
4.2  Radius of line 3716 at 1.25E-4 <= 0.05.  (no action taken)
     B1      X, Y, Z:  33.94  123.09  19.05
4.2  Radius of line 3884 at 0.041 <= 0.05.  (no action taken)
     B1      X, Y, Z:  42.6  128.64  16.78
4.5  Radius of terminal line 3900 at 0.619 >= 5.0 stdevs above the mean.  (no action taken)
     B1      X, Y, Z:  41.48  130.94  16.95
4.2  Radius of line 3950 at 1.25E-4 <= 0.05.  (no action taken)
     B1      X, Y, Z:  39.15  116.98  22.04
4.2  Radius of line 4133 at 0.05 <= 0.05.  (no action taken)
     B1      X, Y, Z:  36.47  138.08  20.12
4.2  Radius of line 4289 at 1.25E-4 <= 0.05.  (no action taken)
     B1      X, Y, Z:  45.48  138.99  12.73
4.2  Radius of line 4314 at 1.25E-4 <= 0.05.  (no action taken)
     B1      X, Y, Z:  46.66  135.79  15.17
4.2  Radius of line 4333 at 1.25E-4 <= 0.05.  (no action taken)
     B1      X, Y, Z:  41.8  137.51  13.78
4.2  Radius of line 4559 at 0.043 <= 0.05.  (no action taken)
     B1      X, Y, Z:  27.32  143.19  10.94
4.2  Radius of line 4585 at 1.25E-4 <= 0.05.  (no action taken)
     B1      X, Y, Z:  27.09  141.8  14.62
4.2  Radius of line 4587 at 0.025 <= 0.05.  (no action taken)
     B1      X, Y, Z:  27.18  142.8  12.54
4.2  Radius of line 4590 at 0.043 <= 0.05.  (no action taken)
     B1      X, Y, Z:  26.93  143.58  11.13
4.2  Radius of line 4647 at 1.25E-4 <= 0.05.  (no action taken)
     B1      X, Y, Z:  33.26  139.55  13.37
4.2  Radius of line 4654 at 0.036 <= 0.05.  (no action taken)
     B1      X, Y, Z:  33.99  140.75  11.38
4.2  Radius of line 4689 at 0.041 <= 0.05.  (no action taken)
     B1      X, Y, Z:  29.99  134.98  11.61
4.2  Radius of line 4693 at 1.25E-4 <= 0.05.  (no action taken)
     B1      X, Y, Z:  28.03  141.68  9.88
4.2  Radius of line 5000 at 0.043 <= 0.05.  (no action taken)
     B1      X, Y, Z:  29.92  134.56  8.53
4.2  Radius of line 5023 at 0.018 <= 0.05.  (no action taken)
     B1      X, Y, Z:  42.42  137.98  23.54
4.2  Radius of line 5049 at 1.25E-4 <= 0.05.  (no action taken)
     B1      X, Y, Z:  44.33  132.21  31.2
4.2  Radius of line 5082 at 0.048 <= 0.05.  (no action taken)
     B1      X, Y, Z:  44.33  123.95  37.46
4.2  Radius of line 5107 at 1.25E-4 <= 0.05.  (no action taken)
     B1      X, Y, Z:  41.98  123.76  36.91
4.2  Radius of line 5174 at 1.25E-4 <= 0.05.  (no action taken)
     B1      X, Y, Z:  51.15  124.4  52.39
4.2  Radius of line 5678 at 0.018 <= 0.05.  (no action taken)
     B1      X, Y, Z:  45.37  161.06  41.83
4.2  Radius of line 5728 at 1.25E-4 <= 0.05.  (no action taken)
     B1      X, Y, Z:  43.78  161.99  42.9
4.2  Radius of line 5918 at 0.047 <= 0.05.  (no action taken)
     B1      X, Y, Z:  44.45  165.02  35.62
4.2  Radius of line 5926 at 0.047 <= 0.05.  (no action taken)
     B1      X, Y, Z:  42.05  166.46  36.31
4.2  Radius of line 6001 at 1.25E-4 <= 0.05.  (no action taken)
     B1      X, Y, Z:  42.24  164.95  33.98
4.2  Radius of line 6129 at 1.25E-4 <= 0.05.  (no action taken)
     B1      X, Y, Z:  32.6  165.11  37.93
4.2  Radius of line 6170 at 1.25E-4 <= 0.05.  (no action taken)
     B1      X, Y, Z:  30.33  163.92  34.31
4.2  Radius of line 6218 at 0.048 <= 0.05.  (no action taken)
     B1      X, Y, Z:  34.64  162.91  38.14
4.2  Radius of line 6287 at 1.25E-4 <= 0.05.  (no action taken)
     B1      X, Y, Z:  39.06  155.05  49.19
4.2  Radius of line 6369 at 1.25E-4 <= 0.05.  (no action taken)
     B1      X, Y, Z:  41.59  145.26  51.94
4.2  Radius of line 6403 at 0.037 <= 0.05.  (no action taken)
     B1      X, Y, Z:  43.85  144.26  54.98
4.2  Radius of line 6421 at 1.25E-4 <= 0.05.  (no action taken)
     B1      X, Y, Z:  45.02  140.34  54.23
4.2  Radius of line 6434 at 1.25E-4 <= 0.05.  (no action taken)
     B1      X, Y, Z:  45.9  141.62  52.67
4.2  Radius of line 6594 at 1.25E-4 <= 0.05.  (no action taken)
     B1      X, Y, Z:  42.02  138.82  63.73
4.2  Radius of line 6634 at 0.045 <= 0.05.  (no action taken)
     B1      X, Y, Z:  43.59  141.42  66.68
4.2  Radius of line 6675 at 0.038 <= 0.05.  (no action taken)
     B1      X, Y, Z:  46.49  143.22  52.2
4.2  Radius of line 6884 at 1.25E-4 <= 0.05.  (no action taken)
     B1      X, Y, Z:  37.05  157.1  57.51
4.2  Radius of line 6885 at 0.043 <= 0.05.  (no action taken)
     B1      X, Y, Z:  37.31  154.6  57.93
4.2  Radius of line 6887 at 1.25E-4 <= 0.05.  (no action taken)
     B1      X, Y, Z:  37.07  154.42  58.05
4.2  Radius of line 6919 at 1.25E-4 <= 0.05.  (no action taken)
     B1      X, Y, Z:  40.96  149.72  62.79
4.2  Radius of line 6929 at 0.049 <= 0.05.  (no action taken)
     B1      X, Y, Z:  38.8  151.92  60.62
4.2  Radius of line 7042 at 1.25E-4 <= 0.05.  (no action taken)
     B1      X, Y, Z:  45.87  150.04  53.74
4.2  Radius of line 7097 at 0.044 <= 0.05.  (no action taken)
     B1      X, Y, Z:  53.3  153.4  55.09
4.2  Radius of line 7319 at 1.25E-4 <= 0.05.  (no action taken)
     B1      X, Y, Z:  60.8  141.13  50.69
4.2  Radius of line 7330 at 1.25E-4 <= 0.05.  (no action taken)
     B1      X, Y, Z:  57.4  141.66  54.94
4.2  Radius of line 7334 at 1.25E-4 <= 0.05.  (no action taken)
     B1      X, Y, Z:  55.84  142.38  54.11
4.2  Radius of line 7508 at 1.25E-4 <= 0.05.  (no action taken)
     B1      X, Y, Z:  59.91  134.85  69.6
4.2  Radius of line 7656 at 1.25E-4 <= 0.05.  (no action taken)
     B1      X, Y, Z:  40.8  131.76  69.66
4.2  Radius of line 7685 at 1.25E-4 <= 0.05.  (no action taken)
     B1      X, Y, Z:  40.15  130.47  69.63
4.2  Radius of line 7698 at 1.25E-4 <= 0.05.  (no action taken)
     B1      X, Y, Z:  40.32  133.47  70.31
4.2  Radius of line 7749 at 0.048 <= 0.05.  (no action taken)
     B1      X, Y, Z:  37.35  133.86  65.49
4.2  Radius of line 7792 at 1.25E-4 <= 0.05.  (no action taken)
     B1      X, Y, Z:  40.55  130.19  75.15
4.2  Radius of line 7819 at 1.25E-4 <= 0.05.  (no action taken)
     B1      X, Y, Z:  49.06  127.52  71.61
4.2  Radius of line 7849 at 1.25E-4 <= 0.05.  (no action taken)
     B1      X, Y, Z:  45.74  126.65  71.52
4.2  Radius of line 7887 at 1.25E-4 <= 0.05.  (no action taken)
     B1      X, Y, Z:  50.3  128.42  72.14
4.2  Radius of line 7985 at 0.032 <= 0.05.  (no action taken)
     B1      X, Y, Z:  56.37  122.71  76.87
4.2  Radius of line 8182 at 1.25E-4 <= 0.05.  (no action taken)
     B1      X, Y, Z:  56.4  110.79  88.92
4.2  Radius of line 8342 at 0.018 <= 0.05.  (no action taken)
     B1      X, Y, Z:  51.81  106.03  91.5
4.3  Radius of line 8383 at 0.953 >= 5.0 stdevs above the mean.  (no action taken)
     B1      X, Y, Z:  62.87  109.37  92.88
4.3  Radius of line 8384 at 0.984 >= 5.0 stdevs above the mean.  (no action taken)
     B1      X, Y, Z:  62.83  109.37  93.02
4.3  Radius of line 8385 at 1.029 >= 5.0 stdevs above the mean.  (no action taken)
     B1      X, Y, Z:  62.84  109.27  93.13
4.3  Radius of line 8386 at 1.052 >= 5.0 stdevs above the mean.  (no action taken)
     B1      X, Y, Z:  62.72  109.37  93.18
4.2  Radius of line 8458 at 1.25E-4 <= 0.05.  (no action taken)
     B1      X, Y, Z:  64.46  118.35  90.12
4.2  Radius of line 8565 at 0.05 <= 0.05.  (no action taken)
     B1      X, Y, Z:  49.62  110.39  81.77
4.2  Radius of line 8730 at 1.25E-4 <= 0.05.  (no action taken)
     B1      X, Y, Z:  53.23  117.54  60.64
4.2  Radius of line 8900 at 1.25E-4 <= 0.05.  (no action taken)
     B1      X, Y, Z:  48.64  109.82  54.45
4.2  Radius of line 9003 at 1.25E-4 <= 0.05.  (no action taken)
     B1      X, Y, Z:  44.06  100.03  68.68
4.2  Radius of line 9137 at 1.25E-4 <= 0.05.  (no action taken)
     B1      X, Y, Z:  48.13  94.43  79.97
4.2  Radius of line 9223 at 0.047 <= 0.05.  (no action taken)
     B1      X, Y, Z:  58.49  110.71  60.62
4.2  Radius of line 9244 at 1.25E-4 <= 0.05.  (no action taken)
     B1      X, Y, Z:  60.74  108.89  61.84
4.2  Radius of line 9279 at 1.25E-4 <= 0.05.  (no action taken)
     B1      X, Y, Z:  62.47  108.26  57.04
4.2  Radius of line 9316 at 0.034 <= 0.05.  (no action taken)
     B1      X, Y, Z:  62.94  102.4  66.66
4.2  Radius of line 9322 at 0.045 <= 0.05.  (no action taken)
     B1      X, Y, Z:  62.71  102.71  66.59
4.2  Radius of line 9325 at 0.03 <= 0.05.  (no action taken)
     B1      X, Y, Z:  62.81  102.32  68.49
4.2  Radius of line 9402 at 1.25E-4 <= 0.05.  (no action taken)
     B1      X, Y, Z:  61.5  97.13  73.04
4.2  Radius of line 9469 at 1.25E-4 <= 0.05.  (no action taken)
     B1      X, Y, Z:  52.66  100.93  76.25
4.2  Radius of line 9489 at 0.019 <= 0.05.  (no action taken)
     B1      X, Y, Z:  52.72  103.92  74.84
4.2  Radius of line 9491 at 1.25E-4 <= 0.05.  (no action taken)
     B1      X, Y, Z:  50.66  101.45  75.67
4.2  Radius of line 9532 at 0.03 <= 0.05.  (no action taken)
     B1      X, Y, Z:  45.3  102.77  75.71
4.2  Radius of line 9533 at 0.028 <= 0.05.  (no action taken)
     B1      X, Y, Z:  45.29  102.97  75.72
4.2  Radius of line 9534 at 0.04 <= 0.05.  (no action taken)
     B1      X, Y, Z:  45.46  103.16  75.69
4.2  Radius of line 9625 at 0.045 <= 0.05.  (no action taken)
     B1      X, Y, Z:  46.34  91.65  84.74
4.2  Radius of line 9728 at 1.25E-4 <= 0.05.  (no action taken)
     B1      X, Y, Z:  38.71  98.78  74.02
4.2  Radius of line 9747 at 0.05 <= 0.05.  (no action taken)
     B1      X, Y, Z:  49.06  101.82  70.64
4.2  Radius of line 9753 at 1.25E-4 <= 0.05.  (no action taken)
     B1      X, Y, Z:  47.79  103.04  71.94
4.2  Radius of line 9761 at 0.036 <= 0.05.  (no action taken)
     B1      X, Y, Z:  48.45  102.72  71.08
4.2  Radius of line 9762 at 0.048 <= 0.05.  (no action taken)
     B1      X, Y, Z:  48.37  102.83  71.05
4.2  Radius of line 9789 at 1.25E-4 <= 0.05.  (no action taken)
     B1      X, Y, Z:  50.08  105.89  68.55
4.2  Radius of line 9827 at 0.029 <= 0.05.  (no action taken)
     B1      X, Y, Z:  43.89  110.36  56.94
4.2  Radius of line 9981 at 1.25E-4 <= 0.05.  (no action taken)
     B1      X, Y, Z:  44.05  122.8  45.65
4.2  Radius of line 10207 at 0.048 <= 0.05.  (no action taken)
     B1      X, Y, Z:  68.68  126.8  37.07
4.2  Radius of line 10233 at 0.042 <= 0.05.  (no action taken)
     B1      X, Y, Z:  68.66  128.16  33.31
4.2  Radius of line 10376 at 1.25E-4 <= 0.05.  (no action taken)
     B1      X, Y, Z:  73.16  119.71  28.34
4.2  Radius of line 10526 at 0.046 <= 0.05.  (no action taken)
     B1      X, Y, Z:  77.46  116.15  21.39
4.2  Radius of line 10544 at 0.046 <= 0.05.  (no action taken)
     B1      X, Y, Z:  78.17  118.05  23.19
4.2  Radius of line 10637 at 1.25E-4 <= 0.05.  (no action taken)
     B1      X, Y, Z:  70.11  117.0  23.95
4.2  Radius of line 10690 at 0.05 <= 0.05.  (no action taken)
     B1      X, Y, Z:  68.96  124.75  29.8
4.2  Radius of line 10805 at 0.03 <= 0.05.  (no action taken)
     B1      X, Y, Z:  61.79  118.12  20.44
4.2  Radius of line 10809 at 0.05 <= 0.05.  (no action taken)
     B1      X, Y, Z:  61.42  118.04  20.03
4.2  Radius of line 10811 at 1.25E-4 <= 0.05.  (no action taken)
     B1      X, Y, Z:  61.25  117.93  19.8
4.2  Radius of line 10813 at 0.043 <= 0.05.  (no action taken)
     B1      X, Y, Z:  61.28  117.73  19.6
4.2  Radius of line 10819 at 1.25E-4 <= 0.05.  (no action taken)
     B1      X, Y, Z:  61.41  117.51  18.69
4.2  Radius of line 10828 at 0.047 <= 0.05.  (no action taken)
     B1      X, Y, Z:  62.4  121.25  22.84
4.2  Radius of line 10830 at 0.024 <= 0.05.  (no action taken)
     B1      X, Y, Z:  62.38  121.46  23.07
4.2  Radius of line 10836 at 0.041 <= 0.05.  (no action taken)
     B1      X, Y, Z:  62.34  120.63  21.66
4.2  Radius of line 10838 at 0.045 <= 0.05.  (no action taken)
     B1      X, Y, Z:  62.5  123.16  25.05
4.2  Radius of line 10841 at 0.034 <= 0.05.  (no action taken)
     B1      X, Y, Z:  62.39  123.27  24.64
4.2  Radius of line 10943 at 0.035 <= 0.05.  (no action taken)
     B1      X, Y, Z:  66.9  123.08  16.27
4.2  Radius of line 11008 at 0.05 <= 0.05.  (no action taken)
     B1      X, Y, Z:  60.31  116.89  13.06
4.2  Radius of line 11009 at 1.25E-4 <= 0.05.  (no action taken)
     B1      X, Y, Z:  60.25  116.8  12.98
4.2  Radius of line 11039 at 1.25E-4 <= 0.05.  (no action taken)
     B1      X, Y, Z:  68.41  122.27  15.26
4.2  Radius of line 11153 at 0.05 <= 0.05.  (no action taken)
     B1      X, Y, Z:  74.34  120.61  11.18
4.2  Radius of line 11154 at 0.042 <= 0.05.  (no action taken)
     B1      X, Y, Z:  72.38  118.32  14.57
4.2  Radius of line 11157 at 0.039 <= 0.05.  (no action taken)
     B1      X, Y, Z:  72.2  118.43  15.0
4.2  Radius of line 11256 at 1.25E-4 <= 0.05.  (no action taken)
     B1      X, Y, Z:  74.9  110.47  6.31
4.2  Radius of line 11263 at 1.25E-4 <= 0.05.  (no action taken)
     B1      X, Y, Z:  74.92  112.08  7.11
4.2  Radius of line 11334 at 0.048 <= 0.05.  (no action taken)
     B1      X, Y, Z:  68.86  117.91  5.8
4.2  Radius of line 11355 at 0.012 <= 0.05.  (no action taken)
     B1      X, Y, Z:  69.55  116.17  2.99
4.2  Radius of line 11360 at 0.045 <= 0.05.  (no action taken)
     B1      X, Y, Z:  69.88  114.39  3.68
4.2  Radius of line 11363 at 0.035 <= 0.05.  (no action taken)
     B1      X, Y, Z:  69.71  114.19  3.93
4.2  Radius of line 11365 at 0.047 <= 0.05.  (no action taken)
     B1      X, Y, Z:  69.72  113.89  3.82
4.2  Radius of line 11440 at 1.25E-4 <= 0.05.  (no action taken)
     B1      X, Y, Z:  68.04  123.85  11.04
4.2  Radius of line 11442 at 1.25E-4 <= 0.05.  (no action taken)
     B1      X, Y, Z:  69.06  123.75  14.55
4.2  Radius of line 11487 at 0.047 <= 0.05.  (no action taken)
     B1      X, Y, Z:  73.41  127.56  19.11
4.2  Radius of line 11511 at 1.25E-4 <= 0.05.  (no action taken)
     B1      X, Y, Z:  75.1  125.14  18.49
4.2  Radius of line 11526 at 0.048 <= 0.05.  (no action taken)
     B1      X, Y, Z:  73.8  124.36  20.21
4.2  Radius of line 11531 at 0.043 <= 0.05.  (no action taken)
     B1      X, Y, Z:  74.31  123.94  19.73
4.2  Radius of line 11542 at 0.03 <= 0.05.  (no action taken)
     B1      X, Y, Z:  70.07  127.88  19.79
4.2  Radius of line 11737 at 1.25E-4 <= 0.05.  (no action taken)
     B1      X, Y, Z:  63.54  122.58  -2.14
4.2  Radius of line 11861 at 0.036 <= 0.05.  (no action taken)
     B1      X, Y, Z:  70.82  119.23  -3.09
4.2  Radius of line 11866 at 1.25E-4 <= 0.05.  (no action taken)
     B1      X, Y, Z:  71.21  119.14  -2.7
4.2  Radius of line 11872 at 0.044 <= 0.05.  (no action taken)
     B1      X, Y, Z:  70.0  119.94  -3.37
4.2  Radius of line 11879 at 0.049 <= 0.05.  (no action taken)
     B1      X, Y, Z:  68.77  116.33  -4.82
4.2  Radius of line 11884 at 0.023 <= 0.05.  (no action taken)
     B1      X, Y, Z:  68.53  116.23  -5.25
4.2  Radius of line 11958 at 0.045 <= 0.05.  (no action taken)
     B1      X, Y, Z:  72.48  108.01  -5.9
4.2  Radius of line 12001 at 1.25E-4 <= 0.05.  (no action taken)
     B1      X, Y, Z:  76.37  109.2  -4.4
4.2  Radius of line 12274 at 1.25E-4 <= 0.05.  (no action taken)
     B1      X, Y, Z:  55.43  112.65  -31.49
4.2  Radius of line 12278 at 0.046 <= 0.05.  (no action taken)
     B1      X, Y, Z:  55.44  112.96  -32.14
4.2  Radius of line 12282 at 1.25E-4 <= 0.05.  (no action taken)
     B1      X, Y, Z:  55.35  113.56  -32.46
4.2  Radius of line 12284 at 0.05 <= 0.05.  (no action taken)
     B1      X, Y, Z:  57.45  112.77  -28.27
4.2  Radius of line 12289 at 1.25E-4 <= 0.05.  (no action taken)
     B1      X, Y, Z:  57.47  112.16  -28.48
4.2  Radius of line 12290 at 0.032 <= 0.05.  (no action taken)
     B1      X, Y, Z:  58.83  114.68  -23.98
4.2  Radius of line 12291 at 0.038 <= 0.05.  (no action taken)
     B1      X, Y, Z:  58.73  114.68  -23.98
4.2  Radius of line 12293 at 0.033 <= 0.05.  (no action taken)
     B1      X, Y, Z:  60.0  114.67  -23.27
4.2  Radius of line 12298 at 1.25E-4 <= 0.05.  (no action taken)
     B1      X, Y, Z:  60.23  113.98  -23.41
4.2  Radius of line 12301 at 1.25E-4 <= 0.05.  (no action taken)
     B1      X, Y, Z:  61.26  117.4  -19.16
4.2  Radius of line 12321 at 0.047 <= 0.05.  (no action taken)
     B1      X, Y, Z:  61.84  120.49  -19.05
4.2  Radius of line 12323 at 0.045 <= 0.05.  (no action taken)
     B1      X, Y, Z:  61.77  120.49  -18.68
4.2  Radius of line 12358 at 1.25E-4 <= 0.05.  (no action taken)
     B1      X, Y, Z:  64.73  122.39  -16.51
4.2  Radius of line 12382 at 1.25E-4 <= 0.05.  (no action taken)
     B1      X, Y, Z:  60.54  121.6  -18.2
4.2  Radius of line 12392 at 0.05 <= 0.05.  (no action taken)
     B1      X, Y, Z:  64.53  123.73  -11.94
4.2  Radius of line 12412 at 0.05 <= 0.05.  (no action taken)
     B1      X, Y, Z:  61.77  121.65  -10.53
4.2  Radius of line 12424 at 0.047 <= 0.05.  (no action taken)
     B1      X, Y, Z:  61.34  122.84  -12.22
4.2  Radius of line 12565 at 0.047 <= 0.05.  (no action taken)
     B1      X, Y, Z:  66.67  122.44  -5.95
4.2  Radius of line 12617 at 0.046 <= 0.05.  (no action taken)
     B1      X, Y, Z:  66.85  119.19  -13.37
4.2  Radius of line 12628 at 0.05 <= 0.05.  (no action taken)
     B1      X, Y, Z:  67.0  120.69  -12.8
4.2  Radius of line 12629 at 0.048 <= 0.05.  (no action taken)
     B1      X, Y, Z:  66.92  120.69  -13.06
4.2  Radius of line 12634 at 0.049 <= 0.05.  (no action taken)
     B1      X, Y, Z:  67.06  121.91  -9.69
4.2  Radius of line 12636 at 0.043 <= 0.05.  (no action taken)
     B1      X, Y, Z:  67.85  122.32  -7.9
4.2  Radius of line 12710 at 1.25E-4 <= 0.05.  (no action taken)
     B1      X, Y, Z:  59.95  126.62  0.8
4.2  Radius of line 12724 at 0.044 <= 0.05.  (no action taken)
     B1      X, Y, Z:  59.28  125.31  -1.2
4.2  Radius of line 12947 at 1.25E-4 <= 0.05.  (no action taken)
     B1      X, Y, Z:  74.34  116.99  -6.12
4.2  Radius of line 13046 at 1.25E-4 <= 0.05.  (no action taken)
     B1      X, Y, Z:  80.99  107.84  -8.62
4.2  Radius of line 13160 at 0.04 <= 0.05.  (no action taken)
     B1      X, Y, Z:  71.12  101.86  -15.78
4.2  Radius of line 13162 at 0.049 <= 0.05.  (no action taken)
     B1      X, Y, Z:  70.79  101.76  -15.84
4.2  Radius of line 13163 at 0.03 <= 0.05.  (no action taken)
     B1      X, Y, Z:  70.65  101.76  -15.85
4.2  Radius of line 13444 at 0.045 <= 0.05.  (no action taken)
     B1      X, Y, Z:  52.72  123.77  0.72
4.2  Radius of line 13446 at 1.25E-4 <= 0.05.  (no action taken)
     B1      X, Y, Z:  52.83  123.86  0.91
4.2  Radius of line 13477 at 0.044 <= 0.05.  (no action taken)
     B1      X, Y, Z:  55.27  120.73  -4.64
4.2  Radius of line 13486 at 1.25E-4 <= 0.05.  (no action taken)
     B1      X, Y, Z:  55.98  122.54  0.03
4.2  Radius of line 13490 at 1.25E-4 <= 0.05.  (no action taken)
     B1      X, Y, Z:  59.43  124.67  5.85
4.2  Radius of line 13528 at 0.042 <= 0.05.  (no action taken)
     B1      X, Y, Z:  61.35  119.51  0.73
4.2  Radius of line 13543 at 0.045 <= 0.05.  (no action taken)
     B1      X, Y, Z:  61.62  119.41  0.5
4.2  Radius of line 13659 at 0.045 <= 0.05.  (no action taken)
     B1      X, Y, Z:  53.18  113.97  -12.45
4.2  Radius of line 13666 at 1.25E-4 <= 0.05.  (no action taken)
     B1      X, Y, Z:  52.42  113.79  -13.11
4.2  Radius of line 13753 at 1.25E-4 <= 0.05.  (no action taken)
     B1      X, Y, Z:  48.96  118.75  -21.5
4.2  Radius of line 13765 at 0.037 <= 0.05.  (no action taken)
     B1      X, Y, Z:  48.77  119.25  -21.32
4.2  Radius of line 13781 at 0.046 <= 0.05.  (no action taken)
     B1      X, Y, Z:  50.45  120.34  -21.88
4.2  Radius of line 13787 at 1.25E-4 <= 0.05.  (no action taken)
     B1      X, Y, Z:  51.15  120.35  -21.95
4.2  Radius of line 14095 at 0.04 <= 0.05.  (no action taken)
     B1      X, Y, Z:  62.58  104.43  21.3
4.2  Radius of line 14099 at 1.25E-4 <= 0.05.  (no action taken)
     B1      X, Y, Z:  63.66  113.93  23.99
4.2  Radius of line 14103 at 1.25E-4 <= 0.05.  (no action taken)
     B1      X, Y, Z:  63.12  121.2  33.05
4.2  Radius of line 14125 at 1.25E-4 <= 0.05.  (no action taken)
     B1      X, Y, Z:  64.42  124.88  31.58
4.2  Radius of line 14281 at 0.041 <= 0.05.  (no action taken)
     B1      X, Y, Z:  72.42  113.46  37.78
4.2  Radius of line 14321 at 1.25E-4 <= 0.05.  (no action taken)
     B1      X, Y, Z:  75.18  107.22  34.53
4.2  Radius of line 14355 at 0.046 <= 0.05.  (no action taken)
     B1      X, Y, Z:  75.19  102.91  29.87
4.2  Radius of line 14361 at 1.25E-4 <= 0.05.  (no action taken)
     B1      X, Y, Z:  74.87  103.61  29.77
4.2  Radius of line 14464 at 0.046 <= 0.05.  (no action taken)
     B1      X, Y, Z:  67.0  104.43  23.72
4.2  Radius of line 14495 at 1.25E-4 <= 0.05.  (no action taken)
     B1      X, Y, Z:  78.17  98.82  29.63
4.2  Radius of line 14589 at 0.045 <= 0.05.  (no action taken)
     B1      X, Y, Z:  81.09  102.55  26.26
4.2  Radius of line 14612 at 0.042 <= 0.05.  (no action taken)
     B1      X, Y, Z:  81.04  100.45  27.07
4.2  Radius of line 14616 at 1.25E-4 <= 0.05.  (no action taken)
     B1      X, Y, Z:  81.17  100.45  27.57
4.2  Radius of line 14620 at 0.029 <= 0.05.  (no action taken)
     B1      X, Y, Z:  77.48  99.21  26.15
4.2  Radius of line 14676 at 0.049 <= 0.05.  (no action taken)
     B1      X, Y, Z:  81.71  92.48  24.17
4.2  Radius of line 14679 at 0.038 <= 0.05.  (no action taken)
     B1      X, Y, Z:  81.55  92.51  23.87
4.2  Radius of line 14683 at 1.25E-4 <= 0.05.  (no action taken)
     B1      X, Y, Z:  81.41  92.79  23.49
4.2  Radius of line 14698 at 1.25E-4 <= 0.05.  (no action taken)
     B1      X, Y, Z:  81.37  92.44  28.35
4.2  Radius of line 14765 at 1.25E-4 <= 0.05.  (no action taken)
     B1      X, Y, Z:  81.51  85.35  23.83
4.2  Radius of line 14823 at 0.045 <= 0.05.  (no action taken)
     B1      X, Y, Z:  79.25  103.61  35.86
4.2  Radius of line 14941 at 1.25E-4 <= 0.05.  (no action taken)
     B1      X, Y, Z:  76.05  100.19  43.32
4.2  Radius of line 14949 at 0.047 <= 0.05.  (no action taken)
     B1      X, Y, Z:  75.49  99.02  45.47
4.2  Radius of line 14955 at 0.048 <= 0.05.  (no action taken)
     B1      X, Y, Z:  75.83  98.67  44.79
4.2  Radius of line 14957 at 0.047 <= 0.05.  (no action taken)
     B1      X, Y, Z:  75.75  98.44  44.82
4.2  Radius of line 14993 at 0.04 <= 0.05.  (no action taken)
     B1      X, Y, Z:  79.55  99.38  41.03
4.2  Radius of line 15022 at 0.03 <= 0.05.  (no action taken)
     B1      X, Y, Z:  81.25  97.44  39.58
4.2  Radius of line 15082 at 0.048 <= 0.05.  (no action taken)
     B1      X, Y, Z:  81.47  96.75  41.93
4.2  Radius of line 15085 at 0.029 <= 0.05.  (no action taken)
     B1      X, Y, Z:  81.47  96.3  41.76
4.2  Radius of line 15108 at 0.044 <= 0.05.  (no action taken)
     B1      X, Y, Z:  78.6  95.43  40.16
4.2  Radius of line 15227 at 1.25E-4 <= 0.05.  (no action taken)
     B1      X, Y, Z:  74.43  85.98  33.47
4.2  Radius of line 15274 at 0.05 <= 0.05.  (no action taken)
     B1      X, Y, Z:  72.98  84.54  29.3
4.2  Radius of line 15283 at 0.046 <= 0.05.  (no action taken)
     B1      X, Y, Z:  78.11  91.47  41.57
4.2  Radius of line 15325 at 0.045 <= 0.05.  (no action taken)
     B1      X, Y, Z:  78.66  87.21  44.67
4.2  Radius of line 15329 at 0.05 <= 0.05.  (no action taken)
     B1      X, Y, Z:  79.09  86.85  44.56
4.2  Radius of line 15355 at 0.046 <= 0.05.  (no action taken)
     B1      X, Y, Z:  76.81  86.39  43.71
4.2  Radius of line 15375 at 0.038 <= 0.05.  (no action taken)
     B1      X, Y, Z:  77.11  87.51  43.43
4.2  Radius of line 15376 at 1.25E-4 <= 0.05.  (no action taken)
     B1      X, Y, Z:  77.31  86.48  42.96
4.2  Radius of line 15391 at 1.25E-4 <= 0.05.  (no action taken)
     B1      X, Y, Z:  77.32  89.4  46.07
4.2  Radius of line 15399 at 0.05 <= 0.05.  (no action taken)
     B1      X, Y, Z:  79.2  91.11  43.28
4.2  Radius of line 15413 at 0.043 <= 0.05.  (no action taken)
     B1      X, Y, Z:  79.38  94.93  38.39
4.2  Radius of line 15528 at 1.25E-4 <= 0.05.  (no action taken)
     B1      X, Y, Z:  84.26  84.84  37.1
4.2  Radius of line 15550 at 0.044 <= 0.05.  (no action taken)
     B1      X, Y, Z:  83.73  82.77  36.65
4.2  Radius of line 15576 at 0.03 <= 0.05.  (no action taken)
     B1      X, Y, Z:  84.4  80.46  35.75
4.2  Radius of line 15629 at 1.25E-4 <= 0.05.  (no action taken)
     B1      X, Y, Z:  78.39  88.71  38.82
4.2  Radius of line 15782 at 0.041 <= 0.05.  (no action taken)
     B1      X, Y, Z:  77.77  75.9  32.5
4.2  Radius of line 15783 at 1.25E-4 <= 0.05.  (no action taken)
     B1      X, Y, Z:  77.89  75.98  32.61
4.2  Radius of line 15791 at 0.05 <= 0.05.  (no action taken)
     B1      X, Y, Z:  80.16  80.03  36.93
4.2  Radius of line 15800 at 0.05 <= 0.05.  (no action taken)
     B1      X, Y, Z:  80.13  80.58  39.28
4.2  Radius of line 15809 at 0.048 <= 0.05.  (no action taken)
     B1      X, Y, Z:  78.02  92.17  39.75
4.2  Radius of line 15859 at 1.25E-4 <= 0.05.  (no action taken)
     B1      X, Y, Z:  76.13  110.0  44.96
4.2  Radius of line 15931 at 0.04 <= 0.05.  (no action taken)
     B1      X, Y, Z:  69.88  113.72  42.02
4.2  Radius of line 15957 at 1.25E-4 <= 0.05.  (no action taken)
     B1      X, Y, Z:  69.59  114.0  38.89
4.2  Radius of line 15987 at 0.033 <= 0.05.  (no action taken)
     B1      X, Y, Z:  69.16  120.33  42.63
4.2  Radius of line 16034 at 1.25E-4 <= 0.05.  (no action taken)
     B1      X, Y, Z:  67.63  122.23  41.67
4.2  Radius of line 16087 at 1.25E-4 <= 0.05.  (no action taken)
     B1      X, Y, Z:  67.73  119.9  37.92
4.2  Radius of line 16090 at 0.046 <= 0.05.  (no action taken)
     B1      X, Y, Z:  64.87  121.75  41.34
4.2  Radius of line 16232 at 0.041 <= 0.05.  (no action taken)
     B1      X, Y, Z:  60.84  130.85  38.05
4.2  Radius of line 16259 at 0.038 <= 0.05.  (no action taken)
     B1      X, Y, Z:  50.43  125.84  45.58
4.2  Radius of line 16289 at 0.05 <= 0.05.  (no action taken)
     B1      X, Y, Z:  53.23  122.15  47.36
4.2  Radius of line 16374 at 0.043 <= 0.05.  (no action taken)
     B1      X, Y, Z:  58.54  120.88  56.09
4.2  Radius of line 16413 at 0.04 <= 0.05.  (no action taken)
     B1      X, Y, Z:  56.62  117.2  58.33
4.2  Radius of line 16489 at 0.044 <= 0.05.  (no action taken)
     B1      X, Y, Z:  55.87  111.34  63.28
4.2  Radius of line 16494 at 1.25E-4 <= 0.05.  (no action taken)
     B1      X, Y, Z:  55.91  110.73  63.58
4.2  Radius of line 16498 at 0.046 <= 0.05.  (no action taken)
     B1      X, Y, Z:  54.68  115.22  59.83
4.2  Radius of line 16537 at 0.047 <= 0.05.  (no action taken)
     B1      X, Y, Z:  60.22  116.24  55.44
4.2  Radius of line 16608 at 0.044 <= 0.05.  (no action taken)
     B1      X, Y, Z:  63.72  115.83  55.11
4.2  Radius of line 16610 at 0.043 <= 0.05.  (no action taken)
     B1      X, Y, Z:  63.44  115.94  55.19
4.2  Radius of line 16646 at 1.25E-4 <= 0.05.  (no action taken)
     B1      X, Y, Z:  67.03  112.28  51.96
4.2  Radius of line 16665 at 0.033 <= 0.05.  (no action taken)
     B1      X, Y, Z:  63.52  111.55  55.71
4.2  Radius of line 16737 at 0.049 <= 0.05.  (no action taken)
     B1      X, Y, Z:  68.59  108.12  57.28
4.2  Radius of line 16746 at 0.032 <= 0.05.  (no action taken)
     B1      X, Y, Z:  69.37  107.6  57.23
4.2  Radius of line 16872 at 1.25E-4 <= 0.05.  (no action taken)
     B1      X, Y, Z:  72.66  124.43  65.54
4.2  Radius of line 16886 at 1.25E-4 <= 0.05.  (no action taken)
     B1      X, Y, Z:  72.8  124.65  66.51
4.2  Radius of line 16887 at 0.037 <= 0.05.  (no action taken)
     B1      X, Y, Z:  70.51  122.37  65.36
4.2  Radius of line 16962 at 1.25E-4 <= 0.05.  (no action taken)
     B1      X, Y, Z:  68.88  103.89  52.53
4.2  Radius of line 17068 at 0.024 <= 0.05.  (no action taken)
     B1      X, Y, Z:  71.88  95.34  55.32
4.2  Radius of line 17071 at 0.038 <= 0.05.  (no action taken)
     B1      X, Y, Z:  72.02  95.09  55.05
4.2  Radius of line 17076 at 1.25E-4 <= 0.05.  (no action taken)
     B1      X, Y, Z:  70.68  95.72  55.99
4.2  Radius of line 17092 at 1.25E-4 <= 0.05.  (no action taken)
     B1      X, Y, Z:  70.65  94.64  57.64
4.2  Radius of line 17152 at 1.25E-4 <= 0.05.  (no action taken)
     B1      X, Y, Z:  43.91  129.26  39.79
4.2  Radius of line 17181 at 1.25E-4 <= 0.05.  (no action taken)
     B1      X, Y, Z:  45.78  129.34  37.71
4.2  Radius of line 17253 at 0.038 <= 0.05.  (no action taken)
     B1      X, Y, Z:  42.27  133.43  32.97
4.2  Radius of line 17260 at 1.25E-4 <= 0.05.  (no action taken)
     B1      X, Y, Z:  42.29  134.54  33.39
4.2  Radius of line 17327 at 1.25E-4 <= 0.05.  (no action taken)
     B1      X, Y, Z:  38.12  137.03  26.01
4.2  Radius of line 17354 at 0.048 <= 0.05.  (no action taken)
     B1      X, Y, Z:  40.57  138.59  25.28
4.2  Radius of line 17357 at 1.25E-4 <= 0.05.  (no action taken)
     B1      X, Y, Z:  40.68  138.79  24.99
4.2  Radius of line 17465 at 0.05 <= 0.05.  (no action taken)
     B1      X, Y, Z:  40.73  141.72  12.42
4.2  Radius of line 17470 at 1.25E-4 <= 0.05.  (no action taken)
     B1      X, Y, Z:  39.94  141.52  12.0
4.2  Radius of line 17472 at 0.017 <= 0.05.  (no action taken)
     B1      X, Y, Z:  37.74  142.18  19.6
4.2  Radius of line 17490 at 0.017 <= 0.05.  (no action taken)
     B1      X, Y, Z:  41.46  133.13  31.76
4.2  Radius of line 17633 at 1.25E-4 <= 0.05.  (no action taken)
     B1      X, Y, Z:  56.96  133.44  17.43
4.2  Radius of line 17635 at 1.25E-4 <= 0.05.  (no action taken)
     B1      X, Y, Z:  56.86  133.34  16.74
4.2  Radius of line 17636 at 0.048 <= 0.05.  (no action taken)
     B1      X, Y, Z:  55.78  135.27  18.31
4.2  Radius of line 17646 at 1.25E-4 <= 0.05.  (no action taken)
     B1      X, Y, Z:  51.57  137.4  21.95
4.2  Radius of line 17660 at 0.045 <= 0.05.  (no action taken)
     B1      X, Y, Z:  50.62  138.41  21.68
4.2  Radius of line 17715 at 0.039 <= 0.05.  (no action taken)
     B1      X, Y, Z:  47.97  140.6  17.72
4.2  Radius of line 17825 at 0.043 <= 0.05.  (no action taken)
     B1      X, Y, Z:  51.0  137.11  5.11
4.2  Radius of line 17827 at 1.25E-4 <= 0.05.  (no action taken)
     B1      X, Y, Z:  50.97  137.4  5.21
4.2  Radius of line 17883 at 0.048 <= 0.05.  (no action taken)
     B1      X, Y, Z:  46.56  134.41  1.57
4.2  Radius of line 17983 at 0.047 <= 0.05.  (no action taken)
     B1      X, Y, Z:  45.94  131.63  -10.98
4.2  Radius of line 18106 at 0.033 <= 0.05.  (no action taken)
     B1      X, Y, Z:  43.43  128.21  -16.72
4.2  Radius of line 18120 at 0.044 <= 0.05.  (no action taken)
     B1      X, Y, Z:  42.83  132.65  -11.27
4.2  Radius of line 18139 at 1.25E-4 <= 0.05.  (no action taken)
     B1      X, Y, Z:  50.6  136.62  6.7
4.2  Radius of line 18149 at 0.035 <= 0.05.  (no action taken)
     B1      X, Y, Z:  52.19  134.55  13.4
4.2  Radius of line 18168 at 1.25E-4 <= 0.05.  (no action taken)
     B1      X, Y, Z:  45.77  131.84  37.03
4.2  Radius of line 18225 at 1.25E-4 <= 0.05.  (no action taken)
     B1      X, Y, Z:  40.61  125.02  45.41
4.2  Radius of line 18245 at 1.25E-4 <= 0.05.  (no action taken)
     B1      X, Y, Z:  40.86  125.71  42.98
4.2  Radius of line 18313 at 1.25E-4 <= 0.05.  (no action taken)
     B1      X, Y, Z:  37.62  123.52  42.44
4.2  Radius of line 18317 at 0.042 <= 0.05.  (no action taken)
     B1      X, Y, Z:  40.16  125.78  40.55
4.2  Radius of line 18325 at 0.018 <= 0.05.  (no action taken)
     B1      X, Y, Z:  38.27  122.47  37.12
4.2  Radius of line 18338 at 1.25E-4 <= 0.05.  (no action taken)
     B1      X, Y, Z:  2.13  -2.66  2.41
4.2  Radius of line 18340 at 1.25E-4 <= 0.05.  (no action taken)
     B1      X, Y, Z:  2.21  -3.04  2.43
2.5  Length of segment ending at point 808 <= 0.1 at 0.1.  (no action taken)
     B1      X, Y, Z:  39.46  122.26  35.69
2.4  Length of segment ending at point 863 >= 6.0 stdevs above mean at 1.2346.  (no action taken)
     B1      X, Y, Z:  44.61  125.39  43.1
2.5  Length of segment ending at point 1029 <= 0.1 at 0.0735.  (no action taken)
     B1      X, Y, Z:  39.37  113.26  43.68
2.5  Length of segment ending at point 1030 <= 0.1 at 0.0671.  (no action taken)
     B1      X, Y, Z:  39.32  113.22  43.7
2.4  Length of segment ending at point 1436 >= 6.0 stdevs above mean at 0.967.  (no action taken)
     B1      X, Y, Z:  38.67  107.22  59.69
2.4  Length of segment ending at point 1540 >= 6.0 stdevs above mean at 0.995.  (no action taken)
     B1      X, Y, Z:  48.85  107.21  69.32
2.4  Length of segment ending at point 1707 >= 6.0 stdevs above mean at 1.0273.  (no action taken)
     B1      X, Y, Z:  57.86  93.79  79.7
2.4  Length of segment ending at point 2034 >= 6.0 stdevs above mean at 1.1055.  (no action taken)
     B1      X, Y, Z:  52.49  102.56  65.48
2.4  Length of segment ending at point 2084 >= 6.0 stdevs above mean at 1.223.  (no action taken)
     B1      X, Y, Z:  58.88  108.32  65.63
2.4  Length of segment ending at point 2294 >= 6.0 stdevs above mean at 1.1569.  (no action taken)
     B1      X, Y, Z:  48.39  117.58  61.26
2.4  Length of segment ending at point 2437 >= 6.0 stdevs above mean at 1.0422.  (no action taken)
     B1      X, Y, Z:  34.95  114.67  49.64
2.4  Length of segment ending at point 2586 >= 6.0 stdevs above mean at 1.1272.  (no action taken)
     B1      X, Y, Z:  36.71  104.84  44.69
2.4  Length of segment ending at point 2650 >= 6.0 stdevs above mean at 0.9451.  (no action taken)
     B1      X, Y, Z:  35.55  104.1  37.69
2.4  Length of segment ending at point 2730 >= 6.0 stdevs above mean at 1.345.  (no action taken)
     B1      X, Y, Z:  36.12  105.24  45.38
2.4  Length of segment ending at point 2793 >= 6.0 stdevs above mean at 1.0192.  (no action taken)
     B1      X, Y, Z:  35.66  111.4  38.68
2.4  Length of segment ending at point 2964 >= 6.0 stdevs above mean at 0.9683.  (no action taken)
     B1      X, Y, Z:  47.83  123.76  42.67
2.4  Length of segment ending at point 3073 >= 6.0 stdevs above mean at 1.1026.  (no action taken)
     B1      X, Y, Z:  46.4  112.39  47.07
2.5  Length of segment ending at point 3096 <= 0.1 at 0.0707.  (no action taken)
     B1      X, Y, Z:  49.8  112.17  47.54
2.5  Length of segment ending at point 3097 <= 0.1 at 0.07.  (no action taken)
     B1      X, Y, Z:  49.87  112.17  47.54
2.4  Length of segment ending at point 3115 >= 6.0 stdevs above mean at 0.9816.  (no action taken)
     B1      X, Y, Z:  51.25  113.46  47.46
2.4  Length of segment ending at point 3124 >= 6.0 stdevs above mean at 3.2436.  (no action taken)
     B1      X, Y, Z:  50.22  112.27  47.35
2.4  Length of segment ending at point 3139 >= 6.0 stdevs above mean at 1.0081.  (no action taken)
     B1      X, Y, Z:  42.94  114.89  42.6
2.4  Length of segment ending at point 3191 >= 6.0 stdevs above mean at 0.9536.  (no action taken)
     B1      X, Y, Z:  41.04  113.26  37.63
2.4  Length of segment ending at point 3413 >= 6.0 stdevs above mean at 0.9566.  (no action taken)
     B1      X, Y, Z:  51.74  121.33  42.23
2.4  Length of segment ending at point 3438 >= 6.0 stdevs above mean at 1.2766.  (no action taken)
     B1      X, Y, Z:  54.6  121.09  40.0
2.4  Length of segment ending at point 3540 >= 6.0 stdevs above mean at 1.4312.  (no action taken)
     B1      X, Y, Z:  47.08  125.63  36.72
2.4  Length of segment ending at point 3717 >= 6.0 stdevs above mean at 0.9723.  (no action taken)
     B1      X, Y, Z:  34.65  122.9  20.66
2.4  Length of segment ending at point 3933 >= 6.0 stdevs above mean at 1.0256.  (no action taken)
     B1      X, Y, Z:  38.56  119.38  23.31
2.4  Length of segment ending at point 4082 >= 6.0 stdevs above mean at 1.5415.  (no action taken)
     B1      X, Y, Z:  37.12  135.98  20.74
2.4  Length of segment ending at point 4199 >= 6.0 stdevs above mean at 1.1132.  (no action taken)
     B1      X, Y, Z:  42.48  138.92  13.03
2.4  Length of segment ending at point 4253 >= 6.0 stdevs above mean at 1.2209.  (no action taken)
     B1      X, Y, Z:  41.68  137.07  5.01
2.4  Length of segment ending at point 4292 >= 6.0 stdevs above mean at 1.0892.  (no action taken)
     B1      X, Y, Z:  44.69  138.0  14.53
2.4  Length of segment ending at point 4328 >= 6.0 stdevs above mean at 1.0052.  (no action taken)
     B1      X, Y, Z:  44.01  139.72  14.46
2.4  Length of segment ending at point 4523 >= 6.0 stdevs above mean at 1.1294.  (no action taken)
     B1      X, Y, Z:  29.32  142.39  12.46
2.4  Length of segment ending at point 4945 >= 6.0 stdevs above mean at 0.9472.  (no action taken)
     B1      X, Y, Z:  31.59  139.45  7.3
2.4  Length of segment ending at point 5055 >= 6.0 stdevs above mean at 1.4165.  (no action taken)
     B1      X, Y, Z:  46.12  125.04  39.6
2.4  Length of segment ending at point 5069 >= 6.0 stdevs above mean at 1.0222.  (no action taken)
     B1      X, Y, Z:  46.2  124.62  37.39
2.4  Length of segment ending at point 5713 >= 6.0 stdevs above mean at 0.9441.  (no action taken)
     B1      X, Y, Z:  46.31  163.84  39.07
2.4  Length of segment ending at point 6199 >= 6.0 stdevs above mean at 0.9543.  (no action taken)
     B1      X, Y, Z:  32.79  169.73  38.54
2.5  Length of segment ending at point 6266 <= 0.1 at 0.0943.  (no action taken)
     B1      X, Y, Z:  37.6  156.63  46.73
2.5  Length of segment ending at point 6419 <= 0.1 at 0.0787.  (no action taken)
     B1      X, Y, Z:  45.14  140.5  54.14
2.5  Length of segment ending at point 6420 <= 0.1 at 0.0854.  (no action taken)
     B1      X, Y, Z:  45.08  140.44  54.15
2.4  Length of segment ending at point 6515 >= 6.0 stdevs above mean at 0.9455.  (no action taken)
     B1      X, Y, Z:  46.32  146.87  61.74
2.4  Length of segment ending at point 6716 >= 6.0 stdevs above mean at 0.9571.  (no action taken)
     B1      X, Y, Z:  46.14  148.81  51.8
2.4  Length of segment ending at point 6948 >= 6.0 stdevs above mean at 1.0048.  (no action taken)
     B1      X, Y, Z:  37.3  151.64  61.52
2.4  Length of segment ending at point 7045 >= 6.0 stdevs above mean at 1.005.  (no action taken)
     B1      X, Y, Z:  48.08  149.31  51.0
2.4  Length of segment ending at point 7256 >= 6.0 stdevs above mean at 1.0312.  (no action taken)
     B1      X, Y, Z:  53.5  142.52  57.11
2.4  Length of segment ending at point 7652 >= 6.0 stdevs above mean at 1.3011.  (no action taken)
     B1      X, Y, Z:  40.67  131.77  70.51
2.5  Length of segment ending at point 7653 <= 0.1 at 0.0608.  (no action taken)
     B1      X, Y, Z:  40.66  131.77  70.45
2.5  Length of segment ending at point 7654 <= 0.1 at 0.0539.  (no action taken)
     B1      X, Y, Z:  40.64  131.77  70.4
2.4  Length of segment ending at point 7660 >= 6.0 stdevs above mean at 0.9735.  (no action taken)
     B1      X, Y, Z:  40.38  130.16  69.59
2.5  Length of segment ending at point 7687 <= 0.1 at 0.1.  (no action taken)
     B1      X, Y, Z:  40.34  130.97  70.1
2.4  Length of segment ending at point 7785 >= 6.0 stdevs above mean at 0.9458.  (no action taken)
     B1      X, Y, Z:  40.83  130.28  73.99
2.4  Length of segment ending at point 7821 >= 6.0 stdevs above mean at 1.3219.  (no action taken)
     B1      X, Y, Z:  48.39  128.03  72.39
2.4  Length of segment ending at point 7854 >= 6.0 stdevs above mean at 1.4377.  (no action taken)
     B1      X, Y, Z:  49.52  127.61  70.58
2.4  Length of segment ending at point 7954 >= 6.0 stdevs above mean at 0.9864.  (no action taken)
     B1      X, Y, Z:  58.0  123.52  80.55
2.4  Length of segment ending at point 7984 >= 6.0 stdevs above mean at 0.9721.  (no action taken)
     B1      X, Y, Z:  56.48  122.71  76.83
2.4  Length of segment ending at point 8187 >= 6.0 stdevs above mean at 1.1825.  (no action taken)
     B1      X, Y, Z:  55.83  107.37  86.65
2.5  Length of segment ending at point 8258 <= 0.1 at 0.0566.  (no action taken)
     B1      X, Y, Z:  51.47  106.82  89.9
2.5  Length of segment ending at point 8259 <= 0.1 at 0.05.  (no action taken)
     B1      X, Y, Z:  51.44  106.82  89.94
2.4  Length of segment ending at point 8260 >= 6.0 stdevs above mean at 1.2762.  (no action taken)
     B1      X, Y, Z:  52.35  107.2  89.13
2.4  Length of segment ending at point 8271 >= 6.0 stdevs above mean at 1.0882.  (no action taken)
     B1      X, Y, Z:  51.79  106.81  88.86
2.4  Length of segment ending at point 8277 >= 6.0 stdevs above mean at 1.4103.  (no action taken)
     B1      X, Y, Z:  51.36  107.04  91.46
2.4  Length of segment ending at point 8343 >= 6.0 stdevs above mean at 0.9458.  (no action taken)
     B1      X, Y, Z:  50.93  105.23  91.33
2.4  Length of segment ending at point 8389 >= 6.0 stdevs above mean at 1.4317.  (no action taken)
     B1      X, Y, Z:  61.95  109.86  92.88
2.4  Length of segment ending at point 8396 >= 6.0 stdevs above mean at 1.5623.  (no action taken)
     B1      X, Y, Z:  61.7  109.97  92.16
2.4  Length of segment ending at point 8516 >= 6.0 stdevs above mean at 1.2022.  (no action taken)
     B1      X, Y, Z:  54.71  116.67  83.29
2.4  Length of segment ending at point 8537 >= 6.0 stdevs above mean at 1.5458.  (no action taken)
     B1      X, Y, Z:  52.8  114.27  83.23
2.4  Length of segment ending at point 8622 >= 6.0 stdevs above mean at 0.9983.  (no action taken)
     B1      X, Y, Z:  65.93  109.03  73.89
2.4  Length of segment ending at point 8786 >= 6.0 stdevs above mean at 0.9708.  (no action taken)
     B1      X, Y, Z:  58.27  108.31  61.9
2.4  Length of segment ending at point 8819 >= 6.0 stdevs above mean at 1.1174.  (no action taken)
     B1      X, Y, Z:  55.36  107.7  57.43
2.4  Length of segment ending at point 8847 >= 6.0 stdevs above mean at 1.5974.  (no action taken)
     B1      X, Y, Z:  52.57  111.32  56.62
2.4  Length of segment ending at point 9002 >= 6.0 stdevs above mean at 1.0038.  (no action taken)
     B1      X, Y, Z:  44.31  100.14  68.67
2.5  Length of segment ending at point 9016 <= 0.1 at 0.099.  (no action taken)
     B1      X, Y, Z:  42.02  99.65  70.93
2.4  Length of segment ending at point 9292 >= 6.0 stdevs above mean at 1.1006.  (no action taken)
     B1      X, Y, Z:  61.64  100.53  68.27
2.4  Length of segment ending at point 9331 >= 6.0 stdevs above mean at 1.289.  (no action taken)
     B1      X, Y, Z:  56.17  98.87  71.26
2.4  Length of segment ending at point 9779 >= 6.0 stdevs above mean at 0.945.  (no action taken)
     B1      X, Y, Z:  48.95  106.71  69.3
2.4  Length of segment ending at point 10886 >= 6.0 stdevs above mean at 1.1871.  (no action taken)
     B1      X, Y, Z:  66.39  128.92  21.52
2.5  Length of segment ending at point 11362 <= 0.1 at 0.0927.  (no action taken)
     B1      X, Y, Z:  69.83  114.29  3.82
2.5  Length of segment ending at point 11588 <= 0.1 at 0.099.  (no action taken)
     B1      X, Y, Z:  66.02  130.9  17.38
2.4  Length of segment ending at point 11716 >= 6.0 stdevs above mean at 0.9557.  (no action taken)
     B1      X, Y, Z:  63.1  125.8  -1.35
2.5  Length of segment ending at point 11934 <= 0.1 at 0.1.  (no action taken)
     B1      X, Y, Z:  69.92  109.12  -7.5
2.5  Length of segment ending at point 12908 <= 0.1 at 0.052.  (no action taken)
     B1      X, Y, Z:  75.61  117.87  -1.87
2.5  Length of segment ending at point 12909 <= 0.1 at 0.052.  (no action taken)
     B1      X, Y, Z:  75.62  117.82  -1.86
2.4  Length of segment ending at point 14159 >= 6.0 stdevs above mean at 0.9924.  (no action taken)
     B1      X, Y, Z:  62.37  122.65  41.36
2.5  Length of segment ending at point 14409 <= 0.1 at 0.0943.  (no action taken)
     B1      X, Y, Z:  70.43  105.95  29.43
2.4  Length of segment ending at point 14497 >= 6.0 stdevs above mean at 0.9669.  (no action taken)
     B1      X, Y, Z:  77.74  100.1  28.64
2.4  Length of segment ending at point 14661 >= 6.0 stdevs above mean at 0.9433.  (no action taken)
     B1      X, Y, Z:  81.4  92.86  26.01
2.5  Length of segment ending at point 15981 <= 0.1 at 0.1.  (no action taken)
     B1      X, Y, Z:  68.97  119.32  43.02
2.5  Length of segment ending at point 17089 <= 0.1 at 0.0849.  (no action taken)
     B1      X, Y, Z:  70.55  94.36  58.33
2.4  Length of segment ending at point 18321 >= 6.0 stdevs above mean at 1.1893.  (no action taken)
     B1      X, Y, Z:  38.87  122.57  37.0
2.4  Length of segment ending at point 18334 >= 6.0 stdevs above mean at 3.6744.  (no action taken)
     B1      X, Y, Z:  2.63  -2.06  1.53
2.4  Length of segment ending at point 18336 >= 6.0 stdevs above mean at 3.9051.  (no action taken)
     B1      X, Y, Z:  2.35  -1.93  2.45
2.4  Length of segment ending at point 18337 >= 6.0 stdevs above mean at 1.3826.  (no action taken)
     B1      X, Y, Z:  2.38  -3.18  3.04
2.4  Length of segment ending at point 18348 >= 6.0 stdevs above mean at 3.5561.  (no action taken)
     B1      X, Y, Z:  2.53  -2.35  0.85
4.4  Line 863 of rad 0.871 links to 862 of rad 0.276.  (no action taken)
     B1      X, Y, Z:  44.61  125.39  43.1
4.4  Line 922 of rad 0.133 links to 921 of rad 0.045.  (no action taken)
     B1      X, Y, Z:  44.44  121.0  47.83
4.4  Line 970 of rad 0.093 links to 969 of rad 0.04.  (no action taken)
     B1      X, Y, Z:  41.43  115.24  49.67
4.4  Line 1203 of rad 0.185 links to 1202 of rad 0.07.  (no action taken)
     B1      X, Y, Z:  36.38  110.01  57.87
4.4  Line 1269 of rad 0.108 links to 1268 of rad 0.043.  (no action taken)
     B1      X, Y, Z:  42.12  108.27  57.38
4.4  Line 1283 of rad 0.103 links to 1282 of rad 0.044.  (no action taken)
     B1      X, Y, Z:  41.47  109.76  56.09
4.4  Line 1598 of rad 0.193 links to 1597 of rad 0.091.  (no action taken)
     B1      X, Y, Z:  50.64  101.53  74.64
4.4  Line 1599 of rad 0.404 links to 1598 of rad 0.193.  (no action taken)
     B1      X, Y, Z:  50.74  101.42  75.31
4.4  Line 1611 of rad 0.221 links to 1610 of rad 0.109.  (no action taken)
     B1      X, Y, Z:  52.23  100.73  76.17
4.4  Line 1620 of rad 0.23 links to 1619 of rad 0.108.  (no action taken)
     B1      X, Y, Z:  52.49  99.68  77.18
4.4  Line 1628 of rad 0.346 links to 1627 of rad 0.167.  (no action taken)
     B1      X, Y, Z:  52.62  98.48  78.37
4.4  Line 1652 of rad 0.676 links to 1651 of rad 0.14.  (no action taken)
     B1      X, Y, Z:  52.4  97.26  78.37
4.4  Line 1948 of rad 0.635 links to 1947 of rad 0.246.  (no action taken)
     B1      X, Y, Z:  58.85  100.64  67.91
4.4  Line 2463 of rad 0.395 links to 2462 of rad 0.184.  (no action taken)
     B1      X, Y, Z:  36.01  117.46  46.5
4.4  Line 2581 of rad 0.551 links to 2580 of rad 0.275.  (no action taken)
     B1      X, Y, Z:  37.33  105.62  44.95
4.4  Line 2625 of rad 0.168 links to 2624 of rad 0.068.  (no action taken)
     B1      X, Y, Z:  34.16  103.42  40.55
4.4  Line 2712 of rad 0.189 links to 2711 of rad 0.063.  (no action taken)
     B1      X, Y, Z:  34.24  101.31  39.34
4.4  Line 2868 of rad 0.168 links to 2867 of rad 0.067.  (no action taken)
     B1      X, Y, Z:  49.49  119.84  58.74
4.4  Line 2869 of rad 0.384 links to 2868 of rad 0.168.  (no action taken)
     B1      X, Y, Z:  49.99  119.83  58.47
4.4  Line 2964 of rad 0.755 links to 2963 of rad 0.321.  (no action taken)
     B1      X, Y, Z:  47.83  123.76  42.67
4.4  Line 2988 of rad 0.393 links to 2987 of rad 0.159.  (no action taken)
     B1      X, Y, Z:  48.71  120.34  41.35
4.4  Line 3098 of rad 0.345 links to 3097 of rad 0.151.  (no action taken)
     B1      X, Y, Z:  50.03  112.17  47.49
4.4  Line 3124 of rad 0.474 links to 3123 of rad 1.25E-4.  (no action taken)
     B1      X, Y, Z:  50.22  112.27  47.35
4.4  Line 3182 of rad 0.442 links to 3181 of rad 0.195.  (no action taken)
     B1      X, Y, Z:  40.15  114.47  37.83
4.4  Line 3305 of rad 0.411 links to 3304 of rad 0.175.  (no action taken)
     B1      X, Y, Z:  54.24  125.86  31.7
4.4  Line 3388 of rad 0.324 links to 3387 of rad 0.155.  (no action taken)
     B1      X, Y, Z:  51.41  121.76  46.4
4.4  Line 3433 of rad 0.63 links to 3432 of rad 0.301.  (no action taken)
     B1      X, Y, Z:  54.28  120.8  41.11
4.4  Line 3720 of rad 0.374 links to 3719 of rad 0.156.  (no action taken)
     B1      X, Y, Z:  34.33  122.51  20.79
4.4  Line 3937 of rad 0.116 links to 3936 of rad 0.053.  (no action taken)
     B1      X, Y, Z:  38.66  119.19  22.79
4.4  Line 4072 of rad 0.423 links to 4071 of rad 0.181.  (no action taken)
     B1      X, Y, Z:  37.97  137.18  20.83
4.4  Line 4102 of rad 0.182 links to 4101 of rad 0.088.  (no action taken)
     B1      X, Y, Z:  34.89  133.79  19.73
4.4  Line 4560 of rad 0.096 links to 4559 of rad 0.043.  (no action taken)
     B1      X, Y, Z:  27.2  143.08  11.0
4.4  Line 4633 of rad 0.206 links to 4632 of rad 0.1.  (no action taken)
     B1      X, Y, Z:  33.54  139.75  11.76
4.4  Line 4990 of rad 0.412 links to 4989 of rad 0.202.  (no action taken)
     B1      X, Y, Z:  30.93  134.26  9.37
4.4  Line 5903 of rad 0.493 links to 5902 of rad 0.086.  (no action taken)
     B1      X, Y, Z:  42.77  166.07  37.74
4.4  Line 6637 of rad 0.354 links to 6636 of rad 0.149.  (no action taken)
     B1      X, Y, Z:  41.65  140.03  63.59
4.4  Line 6886 of rad 0.164 links to 6885 of rad 0.043.  (no action taken)
     B1      X, Y, Z:  37.19  154.41  57.89
4.4  Line 7019 of rad 0.153 links to 7018 of rad 0.065.  (no action taken)
     B1      X, Y, Z:  34.93  154.75  58.8
4.4  Line 7215 of rad 0.394 links to 7214 of rad 0.148.  (no action taken)
     B1      X, Y, Z:  50.56  138.54  59.68
4.4  Line 7501 of rad 0.508 links to 7500 of rad 0.174.  (no action taken)
     B1      X, Y, Z:  60.92  135.24  70.21
4.4  Line 7623 of rad 0.343 links to 7622 of rad 0.157.  (no action taken)
     B1      X, Y, Z:  43.45  131.45  72.35
4.4  Line 7647 of rad 0.344 links to 7646 of rad 0.169.  (no action taken)
     B1      X, Y, Z:  41.48  130.78  71.85
4.4  Line 7652 of rad 0.762 links to 7651 of rad 0.117.  (no action taken)
     B1      X, Y, Z:  40.67  131.77  70.51
4.4  Line 7750 of rad 0.109 links to 7749 of rad 0.048.  (no action taken)
     B1      X, Y, Z:  37.31  133.67  65.68
4.4  Line 7775 of rad 0.405 links to 7774 of rad 0.186.  (no action taken)
     B1      X, Y, Z:  40.76  130.68  72.85
4.4  Line 7788 of rad 0.224 links to 7787 of rad 0.101.  (no action taken)
     B1      X, Y, Z:  40.75  130.0  74.68
4.4  Line 7998 of rad 0.424 links to 7997 of rad 0.201.  (no action taken)
     B1      X, Y, Z:  60.55  121.7  77.43
4.4  Line 8786 of rad 0.625 links to 8785 of rad 0.212.  (no action taken)
     B1      X, Y, Z:  58.27  108.31  61.9
4.4  Line 8819 of rad 0.708 links to 8818 of rad 0.19.  (no action taken)
     B1      X, Y, Z:  55.36  107.7  57.43
4.4  Line 8847 of rad 0.919 links to 8846 of rad 0.193.  (no action taken)
     B1      X, Y, Z:  52.57  111.32  56.62
4.4  Line 9283 of rad 0.319 links to 9282 of rad 0.105.  (no action taken)
     B1      X, Y, Z:  60.31  100.13  67.43
4.4  Line 9302 of rad 0.366 links to 9301 of rad 0.168.  (no action taken)
     B1      X, Y, Z:  62.6  101.62  67.97
4.4  Line 9588 of rad 0.15 links to 9587 of rad 0.075.  (no action taken)
     B1      X, Y, Z:  46.13  96.42  82.21
4.4  Line 9660 of rad 0.136 links to 9659 of rad 0.063.  (no action taken)
     B1      X, Y, Z:  46.81  95.82  83.05
4.4  Line 9673 of rad 0.124 links to 9672 of rad 0.062.  (no action taken)
     B1      X, Y, Z:  46.06  99.64  80.13
4.4  Line 10179 of rad 0.215 links to 10178 of rad 0.061.  (no action taken)
     B1      X, Y, Z:  67.28  125.38  34.24
4.4  Line 10477 of rad 0.185 links to 10476 of rad 0.088.  (no action taken)
     B1      X, Y, Z:  75.67  113.44  19.18
4.4  Line 10508 of rad 0.284 links to 10507 of rad 0.13.  (no action taken)
     B1      X, Y, Z:  76.53  114.45  21.23
4.4  Line 10533 of rad 0.119 links to 10532 of rad 0.055.  (no action taken)
     B1      X, Y, Z:  77.6  116.65  22.55
4.4  Line 10558 of rad 0.144 links to 10557 of rad 0.062.  (no action taken)
     B1      X, Y, Z:  77.3  112.84  20.82
4.4  Line 10691 of rad 0.127 links to 10690 of rad 0.05.  (no action taken)
     B1      X, Y, Z:  68.82  124.55  29.75
4.4  Line 10707 of rad 0.146 links to 10706 of rad 0.07.  (no action taken)
     B1      X, Y, Z:  67.71  122.96  29.36
4.4  Line 10806 of rad 0.123 links to 10805 of rad 0.03.  (no action taken)
     B1      X, Y, Z:  61.79  118.03  20.32
4.4  Line 10812 of rad 0.078 links to 10811 of rad 1.25E-4.  (no action taken)
     B1      X, Y, Z:  61.23  117.84  19.75
4.4  Line 10814 of rad 0.151 links to 10813 of rad 0.043.  (no action taken)
     B1      X, Y, Z:  61.25  117.62  19.37
4.4  Line 10831 of rad 0.065 links to 10830 of rad 0.024.  (no action taken)
     B1      X, Y, Z:  62.37  121.66  23.05
4.4  Line 10839 of rad 0.118 links to 10838 of rad 0.045.  (no action taken)
     B1      X, Y, Z:  62.4  123.16  24.94
4.4  Line 10842 of rad 0.073 links to 10841 of rad 0.034.  (no action taken)
     B1      X, Y, Z:  62.33  123.27  24.46
4.4  Line 10944 of rad 0.078 links to 10943 of rad 0.035.  (no action taken)
     B1      X, Y, Z:  66.81  123.28  16.24
4.4  Line 11103 of rad 0.139 links to 11102 of rad 0.051.  (no action taken)
     B1      X, Y, Z:  72.7  116.21  10.93
4.4  Line 11120 of rad 0.165 links to 11119 of rad 0.075.  (no action taken)
     B1      X, Y, Z:  73.25  119.02  13.77
4.4  Line 11155 of rad 0.095 links to 11154 of rad 0.042.  (no action taken)
     B1      X, Y, Z:  72.34  118.42  14.68
4.4  Line 11160 of rad 0.186 links to 11159 of rad 0.091.  (no action taken)
     B1      X, Y, Z:  71.49  117.35  14.58
4.4  Line 11180 of rad 0.206 links to 11179 of rad 0.103.  (no action taken)
     B1      X, Y, Z:  69.44  116.25  14.35
4.4  Line 11341 of rad 0.16 links to 11340 of rad 0.062.  (no action taken)
     B1      X, Y, Z:  69.56  116.39  4.93
4.4  Line 11364 of rad 0.08 links to 11363 of rad 0.035.  (no action taken)
     B1      X, Y, Z:  69.74  114.08  3.93
4.4  Line 11449 of rad 0.218 links to 11448 of rad 0.07.  (no action taken)
     B1      X, Y, Z:  69.37  127.89  19.83
4.4  Line 11615 of rad 0.564 links to 11614 of rad 0.28.  (no action taken)
     B1      X, Y, Z:  64.74  129.26  12.81
4.4  Line 11873 of rad 0.098 links to 11872 of rad 0.044.  (no action taken)
     B1      X, Y, Z:  69.89  120.03  -3.47
4.4  Line 11885 of rad 0.057 links to 11884 of rad 0.023.  (no action taken)
     B1      X, Y, Z:  68.58  116.32  -5.2
4.4  Line 12019 of rad 0.162 links to 12018 of rad 0.079.  (no action taken)
     B1      X, Y, Z:  75.08  108.32  -3.04
4.4  Line 12279 of rad 0.161 links to 12278 of rad 0.046.  (no action taken)
     B1      X, Y, Z:  55.54  113.06  -32.23
4.4  Line 12294 of rad 0.069 links to 12293 of rad 0.033.  (no action taken)
     B1      X, Y, Z:  60.01  114.48  -23.32
4.4  Line 12306 of rad 0.138 links to 12305 of rad 0.064.  (no action taken)
     B1      X, Y, Z:  62.63  120.1  -18.59
4.4  Line 12322 of rad 0.115 links to 12321 of rad 0.047.  (no action taken)
     B1      X, Y, Z:  61.8  120.49  -18.82
4.4  Line 12393 of rad 0.112 links to 12392 of rad 0.05.  (no action taken)
     B1      X, Y, Z:  64.55  123.92  -11.87
4.4  Line 12563 of rad 0.107 links to 12562 of rad 0.051.  (no action taken)
     B1      X, Y, Z:  66.63  122.35  -6.21
4.4  Line 12637 of rad 0.12 links to 12636 of rad 0.043.  (no action taken)
     B1      X, Y, Z:  67.79  122.32  -7.66
4.4  Line 13035 of rad 0.183 links to 13034 of rad 0.089.  (no action taken)
     B1      X, Y, Z:  80.23  109.45  -7.79
4.4  Line 13152 of rad 0.159 links to 13151 of rad 0.076.  (no action taken)
     B1      X, Y, Z:  71.96  102.46  -15.28
4.4  Line 13161 of rad 0.095 links to 13160 of rad 0.04.  (no action taken)
     B1      X, Y, Z:  70.92  101.76  -15.81
4.4  Line 13400 of rad 0.296 links to 13399 of rad 0.134.  (no action taken)
     B1      X, Y, Z:  51.91  121.55  -3.61
4.4  Line 13599 of rad 0.274 links to 13598 of rad 0.131.  (no action taken)
     B1      X, Y, Z:  58.59  113.9  -4.79
4.4  Line 13660 of rad 0.109 links to 13659 of rad 0.045.  (no action taken)
     B1      X, Y, Z:  53.08  113.77  -12.61
4.4  Line 13766 of rad 0.103 links to 13765 of rad 0.037.  (no action taken)
     B1      X, Y, Z:  48.78  119.36  -21.43
4.4  Line 13788 of rad 0.067 links to 13787 of rad 1.25E-4.  (no action taken)
     B1      X, Y, Z:  51.13  120.44  -22.02
4.4  Line 13799 of rad 0.236 links to 13798 of rad 0.111.  (no action taken)
     B1      X, Y, Z:  61.53  120.93  4.21
4.4  Line 13912 of rad 0.213 links to 13911 of rad 0.106.  (no action taken)
     B1      X, Y, Z:  50.9  116.58  0.03
4.4  Line 14044 of rad 0.151 links to 14043 of rad 0.067.  (no action taken)
     B1      X, Y, Z:  63.38  112.43  23.17
4.4  Line 14096 of rad 0.087 links to 14095 of rad 0.04.  (no action taken)
     B1      X, Y, Z:  62.67  104.52  21.35
4.4  Line 14109 of rad 0.124 links to 14108 of rad 0.062.  (no action taken)
     B1      X, Y, Z:  64.18  123.6  33.46
4.4  Line 14322 of rad 0.135 links to 14321 of rad 1.25E-4.  (no action taken)
     B1      X, Y, Z:  75.18  107.14  34.72
4.4  Line 14327 of rad 0.218 links to 14326 of rad 0.104.  (no action taken)
     B1      X, Y, Z:  75.16  106.02  34.14
4.4  Line 14337 of rad 0.377 links to 14336 of rad 0.172.  (no action taken)
     B1      X, Y, Z:  75.47  104.33  32.96
4.4  Line 14356 of rad 0.106 links to 14355 of rad 0.046.  (no action taken)
     B1      X, Y, Z:  75.21  102.91  29.73
4.4  Line 14359 of rad 0.281 links to 14358 of rad 0.127.  (no action taken)
     B1      X, Y, Z:  74.82  103.52  29.5
4.4  Line 14511 of rad 0.38 links to 14510 of rad 0.098.  (no action taken)
     B1      X, Y, Z:  76.81  101.89  27.19
4.4  Line 14677 of rad 0.102 links to 14676 of rad 0.049.  (no action taken)
     B1      X, Y, Z:  81.77  92.42  24.1
4.4  Line 14680 of rad 0.077 links to 14679 of rad 0.038.  (no action taken)
     B1      X, Y, Z:  81.44  92.54  23.83
4.4  Line 14795 of rad 0.465 links to 14794 of rad 0.223.  (no action taken)
     B1      X, Y, Z:  78.82  103.02  35.25
4.4  Line 14815 of rad 0.161 links to 14814 of rad 0.053.  (no action taken)
     B1      X, Y, Z:  80.56  103.72  36.93
4.4  Line 15083 of rad 0.105 links to 15082 of rad 0.048.  (no action taken)
     B1      X, Y, Z:  81.61  96.75  42.01
4.4  Line 15086 of rad 0.062 links to 15085 of rad 0.029.  (no action taken)
     B1      X, Y, Z:  81.51  96.2  41.83
4.4  Line 15202 of rad 0.184 links to 15201 of rad 0.087.  (no action taken)
     B1      X, Y, Z:  75.06  89.28  36.85
4.4  Line 15284 of rad 0.134 links to 15283 of rad 0.046.  (no action taken)
     B1      X, Y, Z:  78.04  91.63  41.65
4.4  Line 15327 of rad 0.157 links to 15326 of rad 0.059.  (no action taken)
     B1      X, Y, Z:  78.88  87.08  44.58
4.4  Line 15330 of rad 0.103 links to 15329 of rad 0.05.  (no action taken)
     B1      X, Y, Z:  79.25  86.82  44.5
4.4  Line 15379 of rad 0.123 links to 15378 of rad 0.059.  (no action taken)
     B1      X, Y, Z:  78.34  89.91  45.07
4.4  Line 15389 of rad 0.123 links to 15388 of rad 0.061.  (no action taken)
     B1      X, Y, Z:  77.48  89.56  46.14
4.4  Line 15414 of rad 0.111 links to 15413 of rad 0.043.  (no action taken)
     B1      X, Y, Z:  79.3  95.05  38.29
4.4  Line 15477 of rad 0.146 links to 15476 of rad 0.073.  (no action taken)
     B1      X, Y, Z:  83.93  86.99  36.48
4.4  Line 15530 of rad 0.142 links to 15529 of rad 0.071.  (no action taken)
     B1      X, Y, Z:  83.76  84.65  36.97
4.4  Line 15551 of rad 0.088 links to 15550 of rad 0.044.  (no action taken)
     B1      X, Y, Z:  83.64  83.01  36.9
4.4  Line 15788 of rad 0.131 links to 15787 of rad 0.064.  (no action taken)
     B1      X, Y, Z:  80.08  80.08  37.39
4.4  Line 15829 of rad 0.245 links to 15828 of rad 0.095.  (no action taken)
     B1      X, Y, Z:  74.6  107.9  44.25
4.4  Line 15860 of rad 0.061 links to 15859 of rad 1.25E-4.  (no action taken)
     B1      X, Y, Z:  76.24  109.98  44.85
4.4  Line 15869 of rad 0.134 links to 15868 of rad 0.066.  (no action taken)
     B1      X, Y, Z:  73.33  107.82  45.88
4.4  Line 15883 of rad 0.137 links to 15882 of rad 0.067.  (no action taken)
     B1      X, Y, Z:  71.66  115.2  39.94
4.4  Line 15932 of rad 0.087 links to 15931 of rad 0.04.  (no action taken)
     B1      X, Y, Z:  69.81  113.52  42.0
4.4  Line 15936 of rad 0.398 links to 15935 of rad 0.178.  (no action taken)
     B1      X, Y, Z:  70.73  113.31  41.57
4.4  Line 15988 of rad 0.116 links to 15987 of rad 0.033.  (no action taken)
     B1      X, Y, Z:  69.19  120.53  42.63
4.4  Line 16018 of rad 0.219 links to 16017 of rad 0.082.  (no action taken)
     B1      X, Y, Z:  67.96  122.32  40.46
4.4  Line 16077 of rad 0.266 links to 16076 of rad 0.106.  (no action taken)
     B1      X, Y, Z:  66.74  120.81  37.32
4.4  Line 16091 of rad 0.115 links to 16090 of rad 0.046.  (no action taken)
     B1      X, Y, Z:  64.92  121.95  41.28
4.4  Line 16180 of rad 0.343 links to 16179 of rad 0.16.  (no action taken)
     B1      X, Y, Z:  61.2  131.55  37.91
4.4  Line 16233 of rad 0.106 links to 16232 of rad 0.041.  (no action taken)
     B1      X, Y, Z:  60.74  130.74  38.26
4.4  Line 16414 of rad 0.09 links to 16413 of rad 0.04.  (no action taken)
     B1      X, Y, Z:  56.56  117.4  58.35
4.4  Line 16490 of rad 0.106 links to 16489 of rad 0.044.  (no action taken)
     B1      X, Y, Z:  55.91  111.23  63.35
4.4  Line 16499 of rad 0.101 links to 16498 of rad 0.046.  (no action taken)
     B1      X, Y, Z:  54.6  115.31  59.84
4.4  Line 16538 of rad 0.096 links to 16537 of rad 0.047.  (no action taken)
     B1      X, Y, Z:  60.13  116.35  55.54
4.4  Line 16581 of rad 0.166 links to 16580 of rad 0.075.  (no action taken)
     B1      X, Y, Z:  63.92  114.94  54.73
4.4  Line 16637 of rad 0.289 links to 16636 of rad 0.126.  (no action taken)
     B1      X, Y, Z:  66.06  112.81  52.85
4.4  Line 16666 of rad 0.067 links to 16665 of rad 0.033.  (no action taken)
     B1      X, Y, Z:  63.44  111.54  55.84
4.4  Line 16673 of rad 0.256 links to 16672 of rad 0.115.  (no action taken)
     B1      X, Y, Z:  64.96  112.03  55.45
4.4  Line 16692 of rad 0.39 links to 16691 of rad 0.193.  (no action taken)
     B1      X, Y, Z:  66.25  108.72  55.17
4.4  Line 16738 of rad 0.113 links to 16737 of rad 0.049.  (no action taken)
     B1      X, Y, Z:  68.67  108.12  57.39
4.4  Line 16845 of rad 0.177 links to 16844 of rad 0.088.  (no action taken)
     B1      X, Y, Z:  70.37  120.56  64.55
4.4  Line 16888 of rad 0.08 links to 16887 of rad 0.037.  (no action taken)
     B1      X, Y, Z:  70.56  122.26  65.48
4.4  Line 16895 of rad 0.141 links to 16894 of rad 0.052.  (no action taken)
     B1      X, Y, Z:  69.28  117.86  64.78
4.4  Line 16976 of rad 0.291 links to 16975 of rad 0.123.  (no action taken)
     B1      X, Y, Z:  68.04  102.79  53.2
4.4  Line 17024 of rad 0.163 links to 17023 of rad 0.07.  (no action taken)
     B1      X, Y, Z:  70.96  96.78  52.98
4.4  Line 17064 of rad 0.118 links to 17063 of rad 0.058.  (no action taken)
     B1      X, Y, Z:  71.63  95.87  55.38
4.4  Line 17069 of rad 0.061 links to 17068 of rad 0.024.  (no action taken)
     B1      X, Y, Z:  71.88  95.25  55.24
4.4  Line 17355 of rad 0.109 links to 17354 of rad 0.048.  (no action taken)
     B1      X, Y, Z:  40.56  138.59  25.17
4.4  Line 17466 of rad 0.112 links to 17465 of rad 0.05.  (no action taken)
     B1      X, Y, Z:  40.69  141.61  12.3
4.4  Line 17625 of rad 0.131 links to 17624 of rad 0.057.  (no action taken)
     B1      X, Y, Z:  57.85  134.94  17.66
4.4  Line 17716 of rad 0.092 links to 17715 of rad 0.039.  (no action taken)
     B1      X, Y, Z:  47.97  140.69  17.86
4.4  Line 17826 of rad 0.09 links to 17825 of rad 0.043.  (no action taken)
     B1      X, Y, Z:  50.99  137.31  5.16
4.4  Line 18150 of rad 0.088 links to 18149 of rad 0.035.  (no action taken)
     B1      X, Y, Z:  52.15  134.65  13.42
4.4  Line 18182 of rad 0.283 links to 18181 of rad 0.081.  (no action taken)
     B1      X, Y, Z:  40.11  126.39  41.12
4.4  Line 18226 of rad 0.084 links to 18225 of rad 1.25E-4.  (no action taken)
     B1      X, Y, Z:  40.61  124.93  45.55
4.4  Line 18256 of rad 0.256 links to 18255 of rad 0.107.  (no action taken)
     B1      X, Y, Z:  38.48  124.32  44.3
4.4  Line 18337 of rad 0.253 links to 18336 of rad 0.062.  (no action taken)
     B1      X, Y, Z:  2.38  -3.18  3.04
4.4  Line 18339 of rad 0.358 links to 18338 of rad 1.25E-4.  (no action taken)
     B1      X, Y, Z:  2.21  -3.08  2.62
2.1  Line 1 has 4 daughters.  Type is 1.  (no action taken)
     B1      X, Y, Z:  0.0  0.0  0.0
 
 
```
