## Supplementary material for "Automated Proofreading of Digitally Reconstructed Neural Morphology Enhances Accuracy, Scalability, and Standardization": Standardization and accuracy results: 720575940616483414.CNG.swc.std

```
# Standardization file for /nmo_swc/out_Final/Temp_LMeasure_Final/720575940616483414.CNG.swc created with StdSwc version 1.31 on 3/7/26.
#
# code   irregularity_description. (action taken)
#     irregularity_type     coordinates
#
4.2  Radius of line 208 at 1.25E-4 <= 0.05.  (no action taken)
     B1      X, Y, Z:  7.69  31.85  -19.97
4.3  Radius of line 491 at 0.957 >= 5.0 stdevs above the mean.  (no action taken)
     B1      X, Y, Z:  -8.7  74.03  -35.04
4.2  Radius of line 1153 at 0.047 <= 0.05.  (no action taken)
     B1      X, Y, Z:  -28.1  63.93  -30.26
4.2  Radius of line 1177 at 1.25E-4 <= 0.05.  (no action taken)
     B1      X, Y, Z:  -40.75  63.45  -29.03
4.2  Radius of line 1531 at 0.048 <= 0.05.  (no action taken)
     B1      X, Y, Z:  -71.66  81.42  -36.0
4.2  Radius of line 1667 at 0.04 <= 0.05.  (no action taken)
     B1      X, Y, Z:  -72.67  89.18  -38.92
4.2  Radius of line 1743 at 0.047 <= 0.05.  (no action taken)
     B1      X, Y, Z:  -74.87  92.17  -33.3
4.2  Radius of line 1747 at 1.25E-4 <= 0.05.  (no action taken)
     B1      X, Y, Z:  -75.45  92.44  -33.05
4.2  Radius of line 1966 at 0.041 <= 0.05.  (no action taken)
     B1      X, Y, Z:  -73.62  103.3  -46.61
4.2  Radius of line 1971 at 1.25E-4 <= 0.05.  (no action taken)
     B1      X, Y, Z:  -72.25  103.91  -42.65
4.3  Radius of line 2025 at 0.968 >= 5.0 stdevs above the mean.  (no action taken)
     B1      X, Y, Z:  -70.62  111.09  -39.03
4.2  Radius of line 2188 at 0.036 <= 0.05.  (no action taken)
     B1      X, Y, Z:  -79.02  120.8  -25.88
4.2  Radius of line 2250 at 1.25E-4 <= 0.05.  (no action taken)
     B1      X, Y, Z:  -80.58  126.2  -19.3
4.2  Radius of line 2359 at 0.049 <= 0.05.  (no action taken)
     B1      X, Y, Z:  -87.91  123.29  -20.16
4.2  Radius of line 2373 at 0.048 <= 0.05.  (no action taken)
     B1      X, Y, Z:  -87.94  120.69  -21.1
4.5  Radius of terminal line 2411 at 0.432 >= 5.0 stdevs above the mean.  (no action taken)
     B1      X, Y, Z:  -90.66  121.08  -20.04
4.2  Radius of line 2438 at 1.25E-4 <= 0.05.  (no action taken)
     B1      X, Y, Z:  -84.13  121.69  -22.02
4.2  Radius of line 2493 at 0.047 <= 0.05.  (no action taken)
     B1      X, Y, Z:  -77.88  129.1  -20.0
4.2  Radius of line 2494 at 0.033 <= 0.05.  (no action taken)
     B1      X, Y, Z:  -77.96  129.1  -20.1
4.2  Radius of line 2518 at 1.25E-4 <= 0.05.  (no action taken)
     B1      X, Y, Z:  -77.63  131.6  -17.63
4.2  Radius of line 2556 at 1.25E-4 <= 0.05.  (no action taken)
     B1      X, Y, Z:  -78.77  134.5  -13.71
4.2  Radius of line 2588 at 0.048 <= 0.05.  (no action taken)
     B1      X, Y, Z:  -76.13  119.9  -26.79
4.2  Radius of line 2606 at 1.25E-4 <= 0.05.  (no action taken)
     B1      X, Y, Z:  -77.74  120.39  -27.67
4.2  Radius of line 2632 at 0.037 <= 0.05.  (no action taken)
     B1      X, Y, Z:  -79.07  117.7  -29.72
4.2  Radius of line 2661 at 1.25E-4 <= 0.05.  (no action taken)
     B1      X, Y, Z:  -82.71  115.09  -25.45
4.2  Radius of line 2684 at 1.25E-4 <= 0.05.  (no action taken)
     B1      X, Y, Z:  -80.9  116.58  -22.97
4.2  Radius of line 2685 at 0.036 <= 0.05.  (no action taken)
     B1      X, Y, Z:  -81.79  115.8  -25.27
4.2  Radius of line 2782 at 1.25E-4 <= 0.05.  (no action taken)
     B1      X, Y, Z:  -70.44  129.8  -25.53
4.2  Radius of line 2886 at 1.25E-4 <= 0.05.  (no action taken)
     B1      X, Y, Z:  -64.46  134.2  -23.11
4.2  Radius of line 3117 at 1.25E-4 <= 0.05.  (no action taken)
     B1      X, Y, Z:  -71.75  118.9  -35.35
4.2  Radius of line 3144 at 1.25E-4 <= 0.05.  (no action taken)
     B1      X, Y, Z:  -74.92  118.7  -35.92
4.2  Radius of line 3161 at 0.048 <= 0.05.  (no action taken)
     B1      X, Y, Z:  -71.98  114.79  -34.95
4.2  Radius of line 3164 at 1.25E-4 <= 0.05.  (no action taken)
     B1      X, Y, Z:  -70.81  114.21  -35.99
4.3  Radius of line 3165 at 0.94 >= 5.0 stdevs above the mean.  (no action taken)
     B1      X, Y, Z:  -70.78  111.09  -39.03
4.2  Radius of line 3304 at 1.25E-4 <= 0.05.  (no action taken)
     B1      X, Y, Z:  -70.4  113.0  -45.71
4.2  Radius of line 3307 at 0.047 <= 0.05.  (no action taken)
     B1      X, Y, Z:  -71.67  115.91  -43.28
4.2  Radius of line 3337 at 0.047 <= 0.05.  (no action taken)
     B1      X, Y, Z:  -70.17  119.2  -40.14
4.2  Radius of line 3349 at 1.25E-4 <= 0.05.  (no action taken)
     B1      X, Y, Z:  -69.04  117.7  -41.57
4.2  Radius of line 3408 at 0.035 <= 0.05.  (no action taken)
     B1      X, Y, Z:  -77.06  108.99  -39.57
4.2  Radius of line 3434 at 0.05 <= 0.05.  (no action taken)
     B1      X, Y, Z:  -77.84  108.59  -41.04
4.2  Radius of line 3439 at 1.25E-4 <= 0.05.  (no action taken)
     B1      X, Y, Z:  -77.67  108.09  -41.28
4.2  Radius of line 3485 at 1.25E-4 <= 0.05.  (no action taken)
     B1      X, Y, Z:  -84.26  108.09  -38.81
4.2  Radius of line 3502 at 0.048 <= 0.05.  (no action taken)
     B1      X, Y, Z:  -82.17  108.99  -39.07
4.2  Radius of line 3504 at 0.047 <= 0.05.  (no action taken)
     B1      X, Y, Z:  -78.11  110.4  -40.79
4.5  Radius of terminal line 3511 at 0.379 >= 5.0 stdevs above the mean.  (no action taken)
     B1      X, Y, Z:  -75.72  111.2  -40.03
4.2  Radius of line 3517 at 0.034 <= 0.05.  (no action taken)
     B1      X, Y, Z:  -77.12  111.29  -40.33
4.2  Radius of line 3550 at 1.25E-4 <= 0.05.  (no action taken)
     B1      X, Y, Z:  -74.53  110.49  -36.54
4.2  Radius of line 3646 at 1.25E-4 <= 0.05.  (no action taken)
     B1      X, Y, Z:  -64.64  114.8  -39.31
4.2  Radius of line 3776 at 0.048 <= 0.05.  (no action taken)
     B1      X, Y, Z:  -62.65  124.3  -41.16
4.3  Radius of line 3845 at 0.916 >= 5.0 stdevs above the mean.  (no action taken)
     B1      X, Y, Z:  -55.84  129.41  -36.86
4.3  Radius of line 3846 at 0.974 >= 5.0 stdevs above the mean.  (no action taken)
     B1      X, Y, Z:  -55.8  129.5  -36.74
4.3  Radius of line 3847 at 1.022 >= 5.0 stdevs above the mean.  (no action taken)
     B1      X, Y, Z:  -55.72  129.6  -36.76
4.3  Radius of line 3859 at 0.994 >= 5.0 stdevs above the mean.  (no action taken)
     B1      X, Y, Z:  -55.68  129.81  -36.86
4.3  Radius of line 3860 at 0.986 >= 5.0 stdevs above the mean.  (no action taken)
     B1      X, Y, Z:  -55.57  129.91  -36.8
4.3  Radius of line 3861 at 0.977 >= 5.0 stdevs above the mean.  (no action taken)
     B1      X, Y, Z:  -55.58  130.0  -36.69
4.3  Radius of line 3862 at 0.978 >= 5.0 stdevs above the mean.  (no action taken)
     B1      X, Y, Z:  -55.5  130.2  -36.72
4.3  Radius of line 3863 at 0.959 >= 5.0 stdevs above the mean.  (no action taken)
     B1      X, Y, Z:  -55.32  130.2  -36.51
4.3  Radius of line 3864 at 0.927 >= 5.0 stdevs above the mean.  (no action taken)
     B1      X, Y, Z:  -55.04  130.2  -36.48
4.3  Radius of line 3922 at 0.915 >= 5.0 stdevs above the mean.  (no action taken)
     B1      X, Y, Z:  -52.04  134.21  -29.25
4.2  Radius of line 3941 at 1.25E-4 <= 0.05.  (no action taken)
     B1      X, Y, Z:  -53.33  132.61  -27.5
4.2  Radius of line 3952 at 1.25E-4 <= 0.05.  (no action taken)
     B1      X, Y, Z:  -55.5  130.59  -34.97
4.2  Radius of line 3984 at 1.25E-4 <= 0.05.  (no action taken)
     B1      X, Y, Z:  -59.14  123.41  -42.41
4.2  Radius of line 3994 at 0.039 <= 0.05.  (no action taken)
     B1      X, Y, Z:  -64.82  114.1  -41.14
4.2  Radius of line 4047 at 1.25E-4 <= 0.05.  (no action taken)
     B1      X, Y, Z:  -75.98  108.79  -40.32
4.2  Radius of line 4148 at 1.25E-4 <= 0.05.  (no action taken)
     B1      X, Y, Z:  -80.03  96.67  -40.38
4.2  Radius of line 4317 at 1.25E-4 <= 0.05.  (no action taken)
     B1      X, Y, Z:  -84.94  84.71  -36.6
4.2  Radius of line 4321 at 0.042 <= 0.05.  (no action taken)
     B1      X, Y, Z:  -85.94  84.17  -36.41
4.2  Radius of line 4401 at 0.047 <= 0.05.  (no action taken)
     B1      X, Y, Z:  -81.93  81.48  -37.48
4.2  Radius of line 4417 at 1.25E-4 <= 0.05.  (no action taken)
     B1      X, Y, Z:  -83.26  78.84  -38.32
4.2  Radius of line 4429 at 1.25E-4 <= 0.05.  (no action taken)
     B1      X, Y, Z:  -79.91  79.03  -39.4
4.2  Radius of line 4442 at 0.046 <= 0.05.  (no action taken)
     B1      X, Y, Z:  -83.49  80.65  -38.5
4.5  Radius of terminal line 4452 at 0.576 >= 5.0 stdevs above the mean.  (no action taken)
     B1      X, Y, Z:  -82.52  79.21  -37.86
4.2  Radius of line 4467 at 1.25E-4 <= 0.05.  (no action taken)
     B1      X, Y, Z:  -85.43  78.86  -32.35
4.2  Radius of line 4498 at 1.25E-4 <= 0.05.  (no action taken)
     B1      X, Y, Z:  -83.41  84.84  -37.89
4.2  Radius of line 4512 at 1.25E-4 <= 0.05.  (no action taken)
     B1      X, Y, Z:  -82.03  87.31  -34.56
4.2  Radius of line 4523 at 1.25E-4 <= 0.05.  (no action taken)
     B1      X, Y, Z:  -81.12  87.51  -33.39
4.2  Radius of line 4571 at 0.04 <= 0.05.  (no action taken)
     B1      X, Y, Z:  -90.09  88.2  -34.6
4.2  Radius of line 4613 at 1.25E-4 <= 0.05.  (no action taken)
     B1      X, Y, Z:  -91.5  87.57  -39.36
4.2  Radius of line 4621 at 1.25E-4 <= 0.05.  (no action taken)
     B1      X, Y, Z:  -91.87  88.7  -38.09
4.2  Radius of line 4663 at 1.25E-4 <= 0.05.  (no action taken)
     B1      X, Y, Z:  -82.03  87.85  -38.89
4.2  Radius of line 4743 at 1.25E-4 <= 0.05.  (no action taken)
     B1      X, Y, Z:  -78.84  98.3  -46.08
4.2  Radius of line 4747 at 1.25E-4 <= 0.05.  (no action taken)
     B1      X, Y, Z:  -80.68  97.71  -44.54
4.2  Radius of line 4939 at 1.25E-4 <= 0.05.  (no action taken)
     B1      X, Y, Z:  -83.92  93.17  -38.9
4.3  Radius of line 5015 at 0.977 >= 5.0 stdevs above the mean.  (no action taken)
     B1      X, Y, Z:  -73.84  98.32  -34.4
4.3  Radius of line 5016 at 0.931 >= 5.0 stdevs above the mean.  (no action taken)
     B1      X, Y, Z:  -73.97  98.42  -34.4
4.2  Radius of line 5061 at 1.25E-4 <= 0.05.  (no action taken)
     B1      X, Y, Z:  -76.73  97.01  -34.48
4.2  Radius of line 5065 at 1.25E-4 <= 0.05.  (no action taken)
     B1      X, Y, Z:  -76.12  97.4  -34.71
4.2  Radius of line 5199 at 1.25E-4 <= 0.05.  (no action taken)
     B1      X, Y, Z:  -78.53  109.09  -28.53
4.2  Radius of line 5245 at 1.25E-4 <= 0.05.  (no action taken)
     B1      X, Y, Z:  -79.09  108.89  -32.0
4.2  Radius of line 5351 at 0.05 <= 0.05.  (no action taken)
     B1      X, Y, Z:  -82.95  108.2  -29.14
4.2  Radius of line 5354 at 1.25E-4 <= 0.05.  (no action taken)
     B1      X, Y, Z:  -85.07  105.7  -29.43
4.2  Radius of line 5431 at 0.031 <= 0.05.  (no action taken)
     B1      X, Y, Z:  -86.9  98.13  -33.62
4.2  Radius of line 5433 at 0.045 <= 0.05.  (no action taken)
     B1      X, Y, Z:  -87.01  97.9  -33.65
4.2  Radius of line 5641 at 1.25E-4 <= 0.05.  (no action taken)
     B1      X, Y, Z:  -105.27  82.74  -32.52
4.2  Radius of line 5648 at 0.043 <= 0.05.  (no action taken)
     B1      X, Y, Z:  -99.01  87.4  -33.89
4.2  Radius of line 5654 at 0.05 <= 0.05.  (no action taken)
     B1      X, Y, Z:  -98.46  86.59  -34.02
4.2  Radius of line 5667 at 1.25E-4 <= 0.05.  (no action taken)
     B1      X, Y, Z:  -91.9  98.6  -34.55
4.2  Radius of line 5671 at 0.049 <= 0.05.  (no action taken)
     B1      X, Y, Z:  -92.06  98.57  -33.9
4.2  Radius of line 5677 at 1.25E-4 <= 0.05.  (no action taken)
     B1      X, Y, Z:  -91.01  99.84  -35.76
4.2  Radius of line 5683 at 1.25E-4 <= 0.05.  (no action taken)
     B1      X, Y, Z:  -90.26  99.01  -34.47
4.2  Radius of line 5710 at 1.25E-4 <= 0.05.  (no action taken)
     B1      X, Y, Z:  -86.04  103.9  -33.47
4.2  Radius of line 5743 at 0.031 <= 0.05.  (no action taken)
     B1      X, Y, Z:  -84.15  103.49  -35.43
4.2  Radius of line 5775 at 1.25E-4 <= 0.05.  (no action taken)
     B1      X, Y, Z:  -86.61  106.2  -38.5
4.3  Radius of line 5847 at 0.957 >= 5.0 stdevs above the mean.  (no action taken)
     B1      X, Y, Z:  -90.53  104.28  -31.89
4.3  Radius of line 5848 at 1.085 >= 5.0 stdevs above the mean.  (no action taken)
     B1      X, Y, Z:  -90.51  104.29  -32.09
4.3  Radius of line 5849 at 1.164 >= 5.0 stdevs above the mean.  (no action taken)
     B1      X, Y, Z:  -90.51  104.4  -32.19
4.2  Radius of line 5872 at 0.046 <= 0.05.  (no action taken)
     B1      X, Y, Z:  -90.51  105.79  -34.5
4.5  Radius of terminal line 5899 at 0.398 >= 5.0 stdevs above the mean.  (no action taken)
     B1      X, Y, Z:  -88.42  104.7  -33.46
4.2  Radius of line 5953 at 1.25E-4 <= 0.05.  (no action taken)
     B1      X, Y, Z:  -81.31  100.28  -31.2
4.2  Radius of line 5965 at 1.25E-4 <= 0.05.  (no action taken)
     B1      X, Y, Z:  -76.82  102.89  -32.71
4.2  Radius of line 5970 at 0.043 <= 0.05.  (no action taken)
     B1      X, Y, Z:  -72.73  100.4  -35.34
4.2  Radius of line 6009 at 1.25E-4 <= 0.05.  (no action taken)
     B1      X, Y, Z:  -69.87  72.82  -33.54
4.2  Radius of line 6051 at 0.028 <= 0.05.  (no action taken)
     B1      X, Y, Z:  -6.98  76.74  -35.15
4.2  Radius of line 6171 at 0.032 <= 0.05.  (no action taken)
     B1      X, Y, Z:  1.08  90.76  -29.7
4.2  Radius of line 6181 at 0.041 <= 0.05.  (no action taken)
     B1      X, Y, Z:  0.65  89.63  -28.93
4.2  Radius of line 6250 at 0.046 <= 0.05.  (no action taken)
     B1      X, Y, Z:  5.42  100.88  -31.08
4.2  Radius of line 6364 at 1.25E-4 <= 0.05.  (no action taken)
     B1      X, Y, Z:  6.73  108.08  -30.25
4.2  Radius of line 6417 at 1.25E-4 <= 0.05.  (no action taken)
     B1      X, Y, Z:  2.31  110.88  -30.62
4.2  Radius of line 6459 at 1.25E-4 <= 0.05.  (no action taken)
     B1      X, Y, Z:  4.83  114.19  -30.45
4.2  Radius of line 6493 at 1.25E-4 <= 0.05.  (no action taken)
     B1      X, Y, Z:  3.36  117.08  -29.11
4.2  Radius of line 6511 at 1.25E-4 <= 0.05.  (no action taken)
     B1      X, Y, Z:  3.22  113.99  -26.56
4.2  Radius of line 6515 at 1.25E-4 <= 0.05.  (no action taken)
     B1      X, Y, Z:  3.08  114.08  -26.18
4.2  Radius of line 6590 at 1.25E-4 <= 0.05.  (no action taken)
     B1      X, Y, Z:  4.19  114.68  -21.15
4.2  Radius of line 6600 at 1.25E-4 <= 0.05.  (no action taken)
     B1      X, Y, Z:  5.25  115.57  -19.54
4.2  Radius of line 6665 at 0.044 <= 0.05.  (no action taken)
     B1      X, Y, Z:  8.07  114.48  -19.7
4.2  Radius of line 6670 at 1.25E-4 <= 0.05.  (no action taken)
     B1      X, Y, Z:  8.37  113.57  -19.53
4.2  Radius of line 6683 at 1.25E-4 <= 0.05.  (no action taken)
     B1      X, Y, Z:  9.59  113.97  -16.02
4.2  Radius of line 6685 at 0.049 <= 0.05.  (no action taken)
     B1      X, Y, Z:  5.97  115.98  -17.95
4.2  Radius of line 6689 at 1.25E-4 <= 0.05.  (no action taken)
     B1      X, Y, Z:  3.82  116.18  -19.65
4.2  Radius of line 6737 at 0.044 <= 0.05.  (no action taken)
     B1      X, Y, Z:  3.64  109.49  -30.11
4.2  Radius of line 6755 at 1.25E-4 <= 0.05.  (no action taken)
     B1      X, Y, Z:  2.18  111.29  -31.23
4.2  Radius of line 6784 at 1.25E-4 <= 0.05.  (no action taken)
     B1      X, Y, Z:  11.61  106.58  -34.33
4.2  Radius of line 6803 at 1.25E-4 <= 0.05.  (no action taken)
     B1      X, Y, Z:  10.14  106.08  -32.6
4.2  Radius of line 6828 at 1.25E-4 <= 0.05.  (no action taken)
     B1      X, Y, Z:  9.36  107.49  -33.0
4.2  Radius of line 6948 at 1.25E-4 <= 0.05.  (no action taken)
     B1      X, Y, Z:  19.67  111.69  -41.82
4.2  Radius of line 6968 at 0.04 <= 0.05.  (no action taken)
     B1      X, Y, Z:  17.28  112.29  -43.63
4.2  Radius of line 7016 at 0.04 <= 0.05.  (no action taken)
     B1      X, Y, Z:  12.42  112.29  -41.68
4.2  Radius of line 7022 at 0.018 <= 0.05.  (no action taken)
     B1      X, Y, Z:  10.94  112.49  -42.22
4.2  Radius of line 7041 at 1.25E-4 <= 0.05.  (no action taken)
     B1      X, Y, Z:  10.64  110.89  -41.38
4.2  Radius of line 7045 at 0.039 <= 0.05.  (no action taken)
     B1      X, Y, Z:  10.31  111.09  -42.39
4.2  Radius of line 7085 at 0.048 <= 0.05.  (no action taken)
     B1      X, Y, Z:  9.34  112.79  -42.07
4.2  Radius of line 7091 at 1.25E-4 <= 0.05.  (no action taken)
     B1      X, Y, Z:  10.39  111.09  -43.49
4.2  Radius of line 7133 at 1.25E-4 <= 0.05.  (no action taken)
     B1      X, Y, Z:  10.75  113.19  -40.43
4.2  Radius of line 7152 at 1.25E-4 <= 0.05.  (no action taken)
     B1      X, Y, Z:  13.69  114.49  -43.28
4.2  Radius of line 7160 at 1.25E-4 <= 0.05.  (no action taken)
     B1      X, Y, Z:  12.9  110.7  -44.29
4.2  Radius of line 7199 at 0.048 <= 0.05.  (no action taken)
     B1      X, Y, Z:  14.19  111.9  -47.45
4.2  Radius of line 7233 at 1.25E-4 <= 0.05.  (no action taken)
     B1      X, Y, Z:  14.17  109.21  -50.25
4.2  Radius of line 7256 at 1.25E-4 <= 0.05.  (no action taken)
     B1      X, Y, Z:  11.73  109.8  -50.5
4.2  Radius of line 7267 at 1.25E-4 <= 0.05.  (no action taken)
     B1      X, Y, Z:  10.85  109.79  -47.97
4.2  Radius of line 7350 at 0.038 <= 0.05.  (no action taken)
     B1      X, Y, Z:  6.24  106.8  -51.57
4.2  Radius of line 7359 at 0.027 <= 0.05.  (no action taken)
     B1      X, Y, Z:  7.87  109.3  -51.1
4.2  Radius of line 7381 at 1.25E-4 <= 0.05.  (no action taken)
     B1      X, Y, Z:  6.41  108.3  -51.32
4.2  Radius of line 7468 at 0.048 <= 0.05.  (no action taken)
     B1      X, Y, Z:  13.81  111.99  -53.58
4.2  Radius of line 7539 at 0.036 <= 0.05.  (no action taken)
     B1      X, Y, Z:  16.71  119.2  -49.91
4.2  Radius of line 7578 at 0.044 <= 0.05.  (no action taken)
     B1      X, Y, Z:  12.92  111.49  -52.96
4.2  Radius of line 7582 at 1.25E-4 <= 0.05.  (no action taken)
     B1      X, Y, Z:  15.66  112.49  -53.39
4.2  Radius of line 7620 at 0.049 <= 0.05.  (no action taken)
     B1      X, Y, Z:  7.37  106.99  -53.08
4.2  Radius of line 7720 at 0.035 <= 0.05.  (no action taken)
     B1      X, Y, Z:  1.01  113.99  -44.56
4.2  Radius of line 7730 at 1.25E-4 <= 0.05.  (no action taken)
     B1      X, Y, Z:  11.16  109.99  -47.97
4.2  Radius of line 7735 at 0.033 <= 0.05.  (no action taken)
     B1      X, Y, Z:  16.23  110.49  -45.1
4.2  Radius of line 7810 at 1.25E-4 <= 0.05.  (no action taken)
     B1      X, Y, Z:  17.82  110.7  -45.22
4.2  Radius of line 7812 at 1.25E-4 <= 0.05.  (no action taken)
     B1      X, Y, Z:  20.23  111.59  -44.04
4.2  Radius of line 7815 at 0.049 <= 0.05.  (no action taken)
     B1      X, Y, Z:  18.87  109.78  -41.5
4.2  Radius of line 7936 at 0.044 <= 0.05.  (no action taken)
     B1      X, Y, Z:  26.66  104.49  -45.01
4.2  Radius of line 7950 at 1.25E-4 <= 0.05.  (no action taken)
     B1      X, Y, Z:  26.69  104.29  -44.66
4.2  Radius of line 7957 at 0.034 <= 0.05.  (no action taken)
     B1      X, Y, Z:  26.92  105.49  -44.29
4.2  Radius of line 8051 at 1.25E-4 <= 0.05.  (no action taken)
     B1      X, Y, Z:  32.21  111.71  -44.13
4.2  Radius of line 8154 at 1.25E-4 <= 0.05.  (no action taken)
     B1      X, Y, Z:  41.42  114.09  -42.0
4.2  Radius of line 8224 at 0.042 <= 0.05.  (no action taken)
     B1      X, Y, Z:  42.21  119.29  -40.73
4.2  Radius of line 8235 at 1.25E-4 <= 0.05.  (no action taken)
     B1      X, Y, Z:  42.42  121.2  -40.02
4.2  Radius of line 8238 at 1.25E-4 <= 0.05.  (no action taken)
     B1      X, Y, Z:  43.6  120.59  -40.31
4.2  Radius of line 8254 at 0.05 <= 0.05.  (no action taken)
     B1      X, Y, Z:  44.78  116.09  -41.81
4.2  Radius of line 8291 at 1.25E-4 <= 0.05.  (no action taken)
     B1      X, Y, Z:  35.34  110.6  -45.01
4.2  Radius of line 8327 at 0.05 <= 0.05.  (no action taken)
     B1      X, Y, Z:  39.1  112.3  -45.22
4.2  Radius of line 8329 at 1.25E-4 <= 0.05.  (no action taken)
     B1      X, Y, Z:  39.14  112.1  -45.06
4.2  Radius of line 8330 at 0.047 <= 0.05.  (no action taken)
     B1      X, Y, Z:  39.11  112.41  -45.71
4.2  Radius of line 8374 at 1.25E-4 <= 0.05.  (no action taken)
     B1      X, Y, Z:  33.82  116.1  -46.88
4.2  Radius of line 8399 at 0.022 <= 0.05.  (no action taken)
     B1      X, Y, Z:  35.84  119.0  -46.42
4.2  Radius of line 8439 at 0.036 <= 0.05.  (no action taken)
     B1      X, Y, Z:  32.99  121.41  -45.24
4.2  Radius of line 8466 at 1.25E-4 <= 0.05.  (no action taken)
     B1      X, Y, Z:  38.1  122.6  -45.24
4.2  Radius of line 8525 at 0.048 <= 0.05.  (no action taken)
     B1      X, Y, Z:  36.89  123.41  -45.3
4.2  Radius of line 8537 at 0.04 <= 0.05.  (no action taken)
     B1      X, Y, Z:  37.24  122.1  -46.66
4.2  Radius of line 8557 at 1.25E-4 <= 0.05.  (no action taken)
     B1      X, Y, Z:  33.86  120.21  -44.67
4.2  Radius of line 8565 at 1.25E-4 <= 0.05.  (no action taken)
     B1      X, Y, Z:  33.39  119.71  -44.19
4.2  Radius of line 8566 at 0.05 <= 0.05.  (no action taken)
     B1      X, Y, Z:  35.24  120.8  -45.67
4.2  Radius of line 8615 at 1.25E-4 <= 0.05.  (no action taken)
     B1      X, Y, Z:  34.34  119.68  -50.81
4.2  Radius of line 8652 at 0.05 <= 0.05.  (no action taken)
     B1      X, Y, Z:  35.74  117.19  -53.48
4.2  Radius of line 8656 at 1.25E-4 <= 0.05.  (no action taken)
     B1      X, Y, Z:  36.32  117.19  -53.38
4.2  Radius of line 8698 at 0.047 <= 0.05.  (no action taken)
     B1      X, Y, Z:  34.17  121.7  -48.84
4.2  Radius of line 8774 at 0.032 <= 0.05.  (no action taken)
     B1      X, Y, Z:  39.02  123.99  -52.23
4.2  Radius of line 8827 at 0.047 <= 0.05.  (no action taken)
     B1      X, Y, Z:  33.81  120.29  -49.1
4.2  Radius of line 8834 at 1.25E-4 <= 0.05.  (no action taken)
     B1      X, Y, Z:  33.18  119.7  -47.67
4.2  Radius of line 8844 at 1.25E-4 <= 0.05.  (no action taken)
     B1      X, Y, Z:  33.39  119.8  -46.84
4.2  Radius of line 8878 at 1.25E-4 <= 0.05.  (no action taken)
     B1      X, Y, Z:  32.15  114.4  -48.85
4.2  Radius of line 8883 at 1.25E-4 <= 0.05.  (no action taken)
     B1      X, Y, Z:  32.25  115.4  -47.12
4.2  Radius of line 8887 at 0.025 <= 0.05.  (no action taken)
     B1      X, Y, Z:  32.45  115.79  -47.64
4.2  Radius of line 8894 at 1.25E-4 <= 0.05.  (no action taken)
     B1      X, Y, Z:  31.69  115.49  -48.41
4.2  Radius of line 9000 at 0.032 <= 0.05.  (no action taken)
     B1      X, Y, Z:  18.94  114.1  -51.13
4.2  Radius of line 9045 at 1.25E-4 <= 0.05.  (no action taken)
     B1      X, Y, Z:  23.53  112.39  -52.76
4.2  Radius of line 9067 at 0.047 <= 0.05.  (no action taken)
     B1      X, Y, Z:  29.48  112.68  -51.32
4.2  Radius of line 9076 at 0.047 <= 0.05.  (no action taken)
     B1      X, Y, Z:  30.51  112.69  -51.78
4.2  Radius of line 9137 at 1.25E-4 <= 0.05.  (no action taken)
     B1      X, Y, Z:  25.6  118.1  -51.13
4.2  Radius of line 9176 at 0.034 <= 0.05.  (no action taken)
     B1      X, Y, Z:  25.12  122.49  -51.41
4.2  Radius of line 9204 at 1.25E-4 <= 0.05.  (no action taken)
     B1      X, Y, Z:  26.01  119.48  -51.03
4.2  Radius of line 9222 at 1.25E-4 <= 0.05.  (no action taken)
     B1      X, Y, Z:  30.53  112.1  -51.88
4.2  Radius of line 9230 at 1.25E-4 <= 0.05.  (no action taken)
     B1      X, Y, Z:  30.51  109.69  -51.61
4.2  Radius of line 9262 at 1.25E-4 <= 0.05.  (no action taken)
     B1      X, Y, Z:  30.67  113.2  -47.35
4.2  Radius of line 9275 at 0.026 <= 0.05.  (no action taken)
     B1      X, Y, Z:  35.02  113.6  -47.15
4.2  Radius of line 9306 at 0.045 <= 0.05.  (no action taken)
     B1      X, Y, Z:  40.06  113.0  -48.75
4.2  Radius of line 9318 at 1.25E-4 <= 0.05.  (no action taken)
     B1      X, Y, Z:  36.6  113.91  -48.45
4.2  Radius of line 9359 at 1.25E-4 <= 0.05.  (no action taken)
     B1      X, Y, Z:  43.07  116.1  -45.12
4.2  Radius of line 9431 at 1.25E-4 <= 0.05.  (no action taken)
     B1      X, Y, Z:  50.34  117.9  -43.91
4.2  Radius of line 9467 at 1.25E-4 <= 0.05.  (no action taken)
     B1      X, Y, Z:  50.35  115.2  -41.45
4.2  Radius of line 9533 at 0.046 <= 0.05.  (no action taken)
     B1      X, Y, Z:  47.36  109.2  -41.46
4.2  Radius of line 9542 at 1.25E-4 <= 0.05.  (no action taken)
     B1      X, Y, Z:  47.53  108.7  -40.78
4.2  Radius of line 9814 at 0.048 <= 0.05.  (no action taken)
     B1      X, Y, Z:  64.23  111.8  -33.32
4.2  Radius of line 9816 at 1.25E-4 <= 0.05.  (no action taken)
     B1      X, Y, Z:  64.39  111.89  -33.25
4.2  Radius of line 9845 at 0.03 <= 0.05.  (no action taken)
     B1      X, Y, Z:  65.89  110.69  -30.14
4.2  Radius of line 9910 at 1.25E-4 <= 0.05.  (no action taken)
     B1      X, Y, Z:  63.82  104.69  -28.49
4.2  Radius of line 9920 at 1.25E-4 <= 0.05.  (no action taken)
     B1      X, Y, Z:  62.56  105.5  -30.24
4.2  Radius of line 9928 at 0.038 <= 0.05.  (no action taken)
     B1      X, Y, Z:  66.15  105.7  -31.59
4.2  Radius of line 9962 at 1.25E-4 <= 0.05.  (no action taken)
     B1      X, Y, Z:  68.54  106.79  -30.3
4.2  Radius of line 9964 at 0.036 <= 0.05.  (no action taken)
     B1      X, Y, Z:  67.15  106.0  -30.98
4.2  Radius of line 9970 at 1.25E-4 <= 0.05.  (no action taken)
     B1      X, Y, Z:  66.64  105.5  -31.69
4.2  Radius of line 10004 at 0.031 <= 0.05.  (no action taken)
     B1      X, Y, Z:  54.13  113.29  -44.25
4.2  Radius of line 10006 at 0.048 <= 0.05.  (no action taken)
     B1      X, Y, Z:  54.28  113.29  -44.14
4.2  Radius of line 10097 at 1.25E-4 <= 0.05.  (no action taken)
     B1      X, Y, Z:  63.25  119.09  -42.27
4.2  Radius of line 10134 at 0.048 <= 0.05.  (no action taken)
     B1      X, Y, Z:  63.7  118.79  -41.31
4.2  Radius of line 10161 at 1.25E-4 <= 0.05.  (no action taken)
     B1      X, Y, Z:  63.35  117.99  -42.53
4.2  Radius of line 10176 at 0.046 <= 0.05.  (no action taken)
     B1      X, Y, Z:  56.18  115.09  -44.16
4.2  Radius of line 10178 at 0.042 <= 0.05.  (no action taken)
     B1      X, Y, Z:  56.42  115.09  -44.31
4.2  Radius of line 10187 at 0.044 <= 0.05.  (no action taken)
     B1      X, Y, Z:  54.09  113.59  -45.14
4.2  Radius of line 10227 at 0.034 <= 0.05.  (no action taken)
     B1      X, Y, Z:  51.4  119.79  -42.52
4.2  Radius of line 10255 at 1.25E-4 <= 0.05.  (no action taken)
     B1      X, Y, Z:  51.04  120.2  -41.09
4.2  Radius of line 10271 at 0.045 <= 0.05.  (no action taken)
     B1      X, Y, Z:  51.64  121.59  -39.94
4.2  Radius of line 10383 at 1.25E-4 <= 0.05.  (no action taken)
     B1      X, Y, Z:  46.65  119.99  -42.92
4.2  Radius of line 10431 at 0.024 <= 0.05.  (no action taken)
     B1      X, Y, Z:  28.78  108.9  -45.71
4.2  Radius of line 10445 at 0.035 <= 0.05.  (no action taken)
     B1      X, Y, Z:  27.19  107.29  -46.79
4.2  Radius of line 10459 at 0.039 <= 0.05.  (no action taken)
     B1      X, Y, Z:  26.12  107.29  -47.6
4.2  Radius of line 10529 at 0.048 <= 0.05.  (no action taken)
     B1      X, Y, Z:  27.94  104.99  -49.76
4.2  Radius of line 10530 at 0.046 <= 0.05.  (no action taken)
     B1      X, Y, Z:  27.89  105.09  -49.75
4.2  Radius of line 10541 at 1.25E-4 <= 0.05.  (no action taken)
     B1      X, Y, Z:  25.57  102.49  -51.07
4.2  Radius of line 10563 at 0.041 <= 0.05.  (no action taken)
     B1      X, Y, Z:  26.14  103.9  -47.76
4.2  Radius of line 10625 at 1.25E-4 <= 0.05.  (no action taken)
     B1      X, Y, Z:  19.42  100.89  -52.97
4.2  Radius of line 10649 at 0.036 <= 0.05.  (no action taken)
     B1      X, Y, Z:  16.5  99.6  -53.27
4.2  Radius of line 10661 at 0.046 <= 0.05.  (no action taken)
     B1      X, Y, Z:  17.12  99.39  -51.09
4.2  Radius of line 10684 at 1.25E-4 <= 0.05.  (no action taken)
     B1      X, Y, Z:  16.39  97.77  -53.84
4.2  Radius of line 10692 at 0.04 <= 0.05.  (no action taken)
     B1      X, Y, Z:  18.3  99.91  -51.58
4.2  Radius of line 10720 at 1.25E-4 <= 0.05.  (no action taken)
     B1      X, Y, Z:  17.57  97.33  -52.59
4.2  Radius of line 10724 at 0.047 <= 0.05.  (no action taken)
     B1      X, Y, Z:  19.16  101.19  -52.37
4.2  Radius of line 10740 at 0.038 <= 0.05.  (no action taken)
     B1      X, Y, Z:  19.73  102.99  -52.4
4.2  Radius of line 10771 at 1.25E-4 <= 0.05.  (no action taken)
     B1      X, Y, Z:  19.5  102.49  -46.52
4.2  Radius of line 10796 at 0.047 <= 0.05.  (no action taken)
     B1      X, Y, Z:  21.46  105.7  -48.21
4.2  Radius of line 10800 at 0.029 <= 0.05.  (no action taken)
     B1      X, Y, Z:  21.23  105.09  -47.86
4.2  Radius of line 10805 at 0.047 <= 0.05.  (no action taken)
     B1      X, Y, Z:  22.48  104.4  -49.01
4.2  Radius of line 10807 at 1.25E-4 <= 0.05.  (no action taken)
     B1      X, Y, Z:  22.39  104.2  -48.87
4.2  Radius of line 10815 at 1.25E-4 <= 0.05.  (no action taken)
     B1      X, Y, Z:  23.17  105.4  -49.68
4.2  Radius of line 10819 at 0.037 <= 0.05.  (no action taken)
     B1      X, Y, Z:  26.66  107.49  -47.56
4.2  Radius of line 10821 at 1.25E-4 <= 0.05.  (no action taken)
     B1      X, Y, Z:  26.44  107.4  -47.47
4.2  Radius of line 10822 at 0.048 <= 0.05.  (no action taken)
     B1      X, Y, Z:  31.87  110.91  -44.18
4.2  Radius of line 10871 at 1.25E-4 <= 0.05.  (no action taken)
     B1      X, Y, Z:  31.96  107.09  -40.01
4.2  Radius of line 11031 at 0.033 <= 0.05.  (no action taken)
     B1      X, Y, Z:  48.88  108.48  -35.26
4.2  Radius of line 11047 at 1.25E-4 <= 0.05.  (no action taken)
     B1      X, Y, Z:  49.81  107.39  -35.39
4.2  Radius of line 11153 at 0.034 <= 0.05.  (no action taken)
     B1      X, Y, Z:  44.88  101.7  -31.42
4.5  Radius of terminal line 11228 at 0.552 >= 5.0 stdevs above the mean.  (no action taken)
     B1      X, Y, Z:  50.71  103.2  -31.15
4.2  Radius of line 11230 at 1.25E-4 <= 0.05.  (no action taken)
     B1      X, Y, Z:  49.47  103.09  -32.52
4.2  Radius of line 11258 at 0.048 <= 0.05.  (no action taken)
     B1      X, Y, Z:  48.22  103.59  -34.39
4.2  Radius of line 11261 at 1.25E-4 <= 0.05.  (no action taken)
     B1      X, Y, Z:  48.6  103.59  -34.21
4.2  Radius of line 11264 at 0.044 <= 0.05.  (no action taken)
     B1      X, Y, Z:  47.35  103.39  -34.58
4.2  Radius of line 11274 at 0.045 <= 0.05.  (no action taken)
     B1      X, Y, Z:  46.29  102.48  -34.72
4.2  Radius of line 11317 at 1.25E-4 <= 0.05.  (no action taken)
     B1      X, Y, Z:  56.89  107.78  -34.99
4.2  Radius of line 11426 at 0.046 <= 0.05.  (no action taken)
     B1      X, Y, Z:  59.54  113.08  -27.12
4.2  Radius of line 11456 at 0.028 <= 0.05.  (no action taken)
     B1      X, Y, Z:  60.16  113.99  -23.99
4.2  Radius of line 11463 at 1.25E-4 <= 0.05.  (no action taken)
     B1      X, Y, Z:  61.25  113.29  -25.87
4.2  Radius of line 11490 at 1.25E-4 <= 0.05.  (no action taken)
     B1      X, Y, Z:  55.57  108.8  -32.18
4.2  Radius of line 11528 at 1.25E-4 <= 0.05.  (no action taken)
     B1      X, Y, Z:  50.96  111.0  -31.95
4.2  Radius of line 11540 at 0.038 <= 0.05.  (no action taken)
     B1      X, Y, Z:  52.42  111.59  -32.13
4.2  Radius of line 11545 at 1.25E-4 <= 0.05.  (no action taken)
     B1      X, Y, Z:  51.93  111.39  -33.29
4.2  Radius of line 11550 at 0.05 <= 0.05.  (no action taken)
     B1      X, Y, Z:  51.43  111.09  -33.76
4.2  Radius of line 11620 at 0.048 <= 0.05.  (no action taken)
     B1      X, Y, Z:  52.61  109.5  -30.43
4.2  Radius of line 11641 at 1.25E-4 <= 0.05.  (no action taken)
     B1      X, Y, Z:  52.0  106.7  -30.09
4.2  Radius of line 11664 at 0.05 <= 0.05.  (no action taken)
     B1      X, Y, Z:  54.34  106.2  -31.3
4.2  Radius of line 11676 at 1.25E-4 <= 0.05.  (no action taken)
     B1      X, Y, Z:  55.92  106.7  -29.52
4.2  Radius of line 11747 at 1.25E-4 <= 0.05.  (no action taken)
     B1      X, Y, Z:  56.32  104.38  -28.67
4.2  Radius of line 11772 at 0.047 <= 0.05.  (no action taken)
     B1      X, Y, Z:  57.67  101.39  -31.12
4.2  Radius of line 11775 at 1.25E-4 <= 0.05.  (no action taken)
     B1      X, Y, Z:  58.15  101.2  -30.92
4.2  Radius of line 11788 at 1.25E-4 <= 0.05.  (no action taken)
     B1      X, Y, Z:  57.28  106.19  -26.68
4.2  Radius of line 11813 at 0.044 <= 0.05.  (no action taken)
     B1      X, Y, Z:  58.14  107.29  -26.66
4.2  Radius of line 11831 at 1.25E-4 <= 0.05.  (no action taken)
     B1      X, Y, Z:  55.93  103.19  -25.72
4.2  Radius of line 11861 at 0.024 <= 0.05.  (no action taken)
     B1      X, Y, Z:  59.82  105.08  -24.28
4.2  Radius of line 11893 at 1.25E-4 <= 0.05.  (no action taken)
     B1      X, Y, Z:  56.4  103.37  -20.19
4.2  Radius of line 11921 at 1.25E-4 <= 0.05.  (no action taken)
     B1      X, Y, Z:  56.82  103.88  -22.04
4.2  Radius of line 12014 at 0.049 <= 0.05.  (no action taken)
     B1      X, Y, Z:  56.11  104.06  -12.18
4.2  Radius of line 12018 at 1.25E-4 <= 0.05.  (no action taken)
     B1      X, Y, Z:  56.74  104.77  -11.37
4.2  Radius of line 12053 at 0.033 <= 0.05.  (no action taken)
     B1      X, Y, Z:  60.77  100.27  -12.55
4.2  Radius of line 12056 at 1.25E-4 <= 0.05.  (no action taken)
     B1      X, Y, Z:  60.7  100.27  -12.86
4.2  Radius of line 12120 at 1.25E-4 <= 0.05.  (no action taken)
     B1      X, Y, Z:  57.67  96.65  -13.48
4.2  Radius of line 12181 at 1.25E-4 <= 0.05.  (no action taken)
     B1      X, Y, Z:  64.7  98.56  -11.79
4.2  Radius of line 12184 at 1.25E-4 <= 0.05.  (no action taken)
     B1      X, Y, Z:  64.54  98.83  -11.45
4.2  Radius of line 12246 at 1.25E-4 <= 0.05.  (no action taken)
     B1      X, Y, Z:  67.37  94.69  -7.79
4.2  Radius of line 12253 at 0.05 <= 0.05.  (no action taken)
     B1      X, Y, Z:  54.39  104.07  -17.56
4.2  Radius of line 12267 at 1.25E-4 <= 0.05.  (no action taken)
     B1      X, Y, Z:  51.93  101.67  -17.94
4.2  Radius of line 12284 at 1.25E-4 <= 0.05.  (no action taken)
     B1      X, Y, Z:  50.57  103.67  -18.92
4.2  Radius of line 12309 at 1.25E-4 <= 0.05.  (no action taken)
     B1      X, Y, Z:  51.15  106.76  -19.12
4.2  Radius of line 12403 at 0.048 <= 0.05.  (no action taken)
     B1      X, Y, Z:  50.24  102.69  -22.51
4.2  Radius of line 12430 at 0.041 <= 0.05.  (no action taken)
     B1      X, Y, Z:  50.11  102.58  -21.92
4.2  Radius of line 12432 at 1.25E-4 <= 0.05.  (no action taken)
     B1      X, Y, Z:  49.93  102.69  -22.06
4.2  Radius of line 12437 at 1.25E-4 <= 0.05.  (no action taken)
     B1      X, Y, Z:  52.6  102.88  -21.45
4.2  Radius of line 12475 at 0.045 <= 0.05.  (no action taken)
     B1      X, Y, Z:  55.09  103.56  -19.15
4.2  Radius of line 12480 at 1.25E-4 <= 0.05.  (no action taken)
     B1      X, Y, Z:  56.34  103.07  -21.44
4.2  Radius of line 12489 at 0.05 <= 0.05.  (no action taken)
     B1      X, Y, Z:  55.45  105.38  -22.9
4.2  Radius of line 12543 at 1.25E-4 <= 0.05.  (no action taken)
     B1      X, Y, Z:  55.65  103.47  -21.62
4.2  Radius of line 12545 at 1.25E-4 <= 0.05.  (no action taken)
     B1      X, Y, Z:  55.18  104.38  -21.72
4.2  Radius of line 12643 at 1.25E-4 <= 0.05.  (no action taken)
     B1      X, Y, Z:  65.96  107.38  -23.84
4.2  Radius of line 12654 at 0.021 <= 0.05.  (no action taken)
     B1      X, Y, Z:  66.01  106.76  -20.25
4.2  Radius of line 12681 at 1.25E-4 <= 0.05.  (no action taken)
     B1      X, Y, Z:  69.09  106.76  -20.89
4.2  Radius of line 12685 at 1.25E-4 <= 0.05.  (no action taken)
     B1      X, Y, Z:  68.2  108.06  -19.02
4.2  Radius of line 12730 at 1.25E-4 <= 0.05.  (no action taken)
     B1      X, Y, Z:  65.06  107.46  -19.93
4.2  Radius of line 12818 at 0.032 <= 0.05.  (no action taken)
     B1      X, Y, Z:  68.97  108.87  -17.18
4.2  Radius of line 12824 at 1.25E-4 <= 0.05.  (no action taken)
     B1      X, Y, Z:  68.28  108.98  -17.66
4.2  Radius of line 12860 at 1.25E-4 <= 0.05.  (no action taken)
     B1      X, Y, Z:  70.11  108.68  -17.11
4.2  Radius of line 12899 at 1.25E-4 <= 0.05.  (no action taken)
     B1      X, Y, Z:  68.33  108.18  -15.03
4.2  Radius of line 12924 at 0.047 <= 0.05.  (no action taken)
     B1      X, Y, Z:  64.45  107.87  -15.6
4.2  Radius of line 12943 at 1.25E-4 <= 0.05.  (no action taken)
     B1      X, Y, Z:  65.47  109.56  -12.25
4.2  Radius of line 12953 at 0.05 <= 0.05.  (no action taken)
     B1      X, Y, Z:  64.5  109.47  -13.2
4.2  Radius of line 13028 at 1.25E-4 <= 0.05.  (no action taken)
     B1      X, Y, Z:  62.92  107.67  -20.82
4.2  Radius of line 13056 at 1.25E-4 <= 0.05.  (no action taken)
     B1      X, Y, Z:  55.04  102.38  -25.42
4.2  Radius of line 13132 at 1.25E-4 <= 0.05.  (no action taken)
     B1      X, Y, Z:  64.64  102.69  -27.85
4.2  Radius of line 13141 at 0.045 <= 0.05.  (no action taken)
     B1      X, Y, Z:  65.4  102.99  -27.87
4.2  Radius of line 13151 at 1.25E-4 <= 0.05.  (no action taken)
     B1      X, Y, Z:  61.14  100.58  -26.06
4.2  Radius of line 13169 at 0.045 <= 0.05.  (no action taken)
     B1      X, Y, Z:  62.1  101.47  -23.67
4.2  Radius of line 13179 at 0.04 <= 0.05.  (no action taken)
     B1      X, Y, Z:  61.74  102.58  -24.4
4.2  Radius of line 13195 at 1.25E-4 <= 0.05.  (no action taken)
     B1      X, Y, Z:  61.14  101.46  -21.63
4.2  Radius of line 13202 at 1.25E-4 <= 0.05.  (no action taken)
     B1      X, Y, Z:  60.22  100.07  -22.62
4.2  Radius of line 13230 at 0.048 <= 0.05.  (no action taken)
     B1      X, Y, Z:  54.85  104.99  -27.12
4.2  Radius of line 13273 at 1.25E-4 <= 0.05.  (no action taken)
     B1      X, Y, Z:  57.53  105.08  -27.2
4.2  Radius of line 13275 at 0.044 <= 0.05.  (no action taken)
     B1      X, Y, Z:  56.49  103.99  -28.08
4.2  Radius of line 13450 at 1.25E-4 <= 0.05.  (no action taken)
     B1      X, Y, Z:  57.31  110.56  -20.46
4.2  Radius of line 13514 at 0.04 <= 0.05.  (no action taken)
     B1      X, Y, Z:  50.63  110.37  -15.84
4.2  Radius of line 13515 at 0.05 <= 0.05.  (no action taken)
     B1      X, Y, Z:  50.8  110.78  -15.7
4.2  Radius of line 13658 at 1.25E-4 <= 0.05.  (no action taken)
     B1      X, Y, Z:  58.06  107.77  -11.34
4.2  Radius of line 13663 at 0.045 <= 0.05.  (no action taken)
     B1      X, Y, Z:  57.38  106.56  -12.24
4.2  Radius of line 13670 at 1.25E-4 <= 0.05.  (no action taken)
     B1      X, Y, Z:  58.44  109.17  -11.91
4.2  Radius of line 13681 at 0.043 <= 0.05.  (no action taken)
     B1      X, Y, Z:  58.35  108.87  -16.14
4.2  Radius of line 13683 at 0.038 <= 0.05.  (no action taken)
     B1      X, Y, Z:  55.76  110.46  -20.09
4.2  Radius of line 13689 at 0.044 <= 0.05.  (no action taken)
     B1      X, Y, Z:  49.9  107.09  -34.11
4.2  Radius of line 13730 at 0.043 <= 0.05.  (no action taken)
     B1      X, Y, Z:  47.78  113.28  -36.43
4.2  Radius of line 13761 at 0.042 <= 0.05.  (no action taken)
     B1      X, Y, Z:  52.84  113.28  -37.26
4.2  Radius of line 13803 at 1.25E-4 <= 0.05.  (no action taken)
     B1      X, Y, Z:  50.43  115.5  -33.94
4.2  Radius of line 13822 at 0.018 <= 0.05.  (no action taken)
     B1      X, Y, Z:  49.28  116.08  -35.48
4.2  Radius of line 13827 at 0.05 <= 0.05.  (no action taken)
     B1      X, Y, Z:  51.46  115.8  -33.66
4.2  Radius of line 13833 at 0.05 <= 0.05.  (no action taken)
     B1      X, Y, Z:  51.89  115.2  -33.63
4.2  Radius of line 13870 at 1.25E-4 <= 0.05.  (no action taken)
     B1      X, Y, Z:  49.07  115.39  -32.92
4.2  Radius of line 13883 at 1.25E-4 <= 0.05.  (no action taken)
     B1      X, Y, Z:  51.5  115.8  -31.52
4.2  Radius of line 13937 at 0.046 <= 0.05.  (no action taken)
     B1      X, Y, Z:  55.24  119.7  -33.6
4.2  Radius of line 13962 at 0.046 <= 0.05.  (no action taken)
     B1      X, Y, Z:  54.81  122.89  -35.4
4.2  Radius of line 13983 at 0.05 <= 0.05.  (no action taken)
     B1      X, Y, Z:  55.37  123.89  -33.15
4.2  Radius of line 14006 at 1.25E-4 <= 0.05.  (no action taken)
     B1      X, Y, Z:  58.99  123.2  -32.87
4.2  Radius of line 14078 at 0.027 <= 0.05.  (no action taken)
     B1      X, Y, Z:  41.36  107.49  -36.42
4.2  Radius of line 14140 at 1.25E-4 <= 0.05.  (no action taken)
     B1      X, Y, Z:  43.13  104.29  -37.66
4.2  Radius of line 14174 at 1.25E-4 <= 0.05.  (no action taken)
     B1      X, Y, Z:  42.64  103.48  -35.62
4.2  Radius of line 14208 at 0.045 <= 0.05.  (no action taken)
     B1      X, Y, Z:  40.42  106.79  -36.21
4.2  Radius of line 14217 at 1.25E-4 <= 0.05.  (no action taken)
     B1      X, Y, Z:  41.46  109.4  -39.0
4.2  Radius of line 14247 at 0.025 <= 0.05.  (no action taken)
     B1      X, Y, Z:  22.96  106.69  -41.71
4.2  Radius of line 14320 at 1.25E-4 <= 0.05.  (no action taken)
     B1      X, Y, Z:  12.68  113.08  -37.03
4.2  Radius of line 14423 at 1.25E-4 <= 0.05.  (no action taken)
     B1      X, Y, Z:  7.75  116.58  -38.38
4.2  Radius of line 14445 at 0.043 <= 0.05.  (no action taken)
     B1      X, Y, Z:  8.83  117.89  -37.14
4.2  Radius of line 14477 at 1.25E-4 <= 0.05.  (no action taken)
     B1      X, Y, Z:  8.46  116.58  -39.32
4.2  Radius of line 14479 at 1.25E-4 <= 0.05.  (no action taken)
     B1      X, Y, Z:  7.88  116.78  -40.14
4.2  Radius of line 14591 at 1.25E-4 <= 0.05.  (no action taken)
     B1      X, Y, Z:  18.44  113.89  -39.88
4.2  Radius of line 14595 at 1.25E-4 <= 0.05.  (no action taken)
     B1      X, Y, Z:  17.94  114.28  -39.99
4.2  Radius of line 14682 at 0.033 <= 0.05.  (no action taken)
     B1      X, Y, Z:  21.78  114.69  -35.35
4.2  Radius of line 14696 at 0.037 <= 0.05.  (no action taken)
     B1      X, Y, Z:  22.05  114.69  -38.53
4.2  Radius of line 14702 at 1.25E-4 <= 0.05.  (no action taken)
     B1      X, Y, Z:  20.57  116.69  -37.2
4.2  Radius of line 14751 at 1.25E-4 <= 0.05.  (no action taken)
     B1      X, Y, Z:  19.6  120.2  -43.27
4.2  Radius of line 14856 at 0.046 <= 0.05.  (no action taken)
     B1      X, Y, Z:  27.31  128.29  -42.94
4.2  Radius of line 14865 at 0.05 <= 0.05.  (no action taken)
     B1      X, Y, Z:  27.13  127.79  -43.73
4.2  Radius of line 14866 at 0.044 <= 0.05.  (no action taken)
     B1      X, Y, Z:  27.16  127.59  -43.72
4.2  Radius of line 14868 at 0.039 <= 0.05.  (no action taken)
     B1      X, Y, Z:  27.32  127.49  -43.84
4.2  Radius of line 14891 at 1.25E-4 <= 0.05.  (no action taken)
     B1      X, Y, Z:  20.62  123.29  -43.95
4.2  Radius of line 14928 at 1.25E-4 <= 0.05.  (no action taken)
     B1      X, Y, Z:  16.46  120.58  -41.38
4.2  Radius of line 14952 at 0.05 <= 0.05.  (no action taken)
     B1      X, Y, Z:  16.0  114.39  -39.88
4.2  Radius of line 14991 at 0.028 <= 0.05.  (no action taken)
     B1      X, Y, Z:  15.24  105.19  -40.59
4.2  Radius of line 14993 at 0.018 <= 0.05.  (no action taken)
     B1      X, Y, Z:  15.32  105.19  -40.62
4.2  Radius of line 15020 at 0.044 <= 0.05.  (no action taken)
     B1      X, Y, Z:  15.14  104.09  -43.09
4.2  Radius of line 15048 at 0.045 <= 0.05.  (no action taken)
     B1      X, Y, Z:  16.89  104.4  -43.98
4.2  Radius of line 15061 at 0.045 <= 0.05.  (no action taken)
     B1      X, Y, Z:  15.65  104.2  -44.64
4.2  Radius of line 15080 at 0.028 <= 0.05.  (no action taken)
     B1      X, Y, Z:  17.96  103.59  -42.48
4.2  Radius of line 15085 at 0.038 <= 0.05.  (no action taken)
     B1      X, Y, Z:  18.53  103.89  -41.94
4.2  Radius of line 15119 at 0.042 <= 0.05.  (no action taken)
     B1      X, Y, Z:  10.14  105.08  -39.12
4.2  Radius of line 15120 at 0.038 <= 0.05.  (no action taken)
     B1      X, Y, Z:  10.05  105.08  -39.01
4.2  Radius of line 15132 at 0.045 <= 0.05.  (no action taken)
     B1      X, Y, Z:  13.59  106.78  -36.1
4.2  Radius of line 15177 at 0.038 <= 0.05.  (no action taken)
     B1      X, Y, Z:  1.75  91.96  -29.68
4.2  Radius of line 15333 at 0.049 <= 0.05.  (no action taken)
     B1      X, Y, Z:  16.22  82.04  -42.42
4.2  Radius of line 15338 at 0.047 <= 0.05.  (no action taken)
     B1      X, Y, Z:  16.34  81.28  -42.45
4.2  Radius of line 15424 at 1.25E-4 <= 0.05.  (no action taken)
     B1      X, Y, Z:  12.62  84.85  -44.99
4.2  Radius of line 15427 at 0.045 <= 0.05.  (no action taken)
     B1      X, Y, Z:  14.31  85.18  -45.31
4.2  Radius of line 15451 at 0.041 <= 0.05.  (no action taken)
     B1      X, Y, Z:  17.11  81.21  -44.42
4.2  Radius of line 15470 at 1.25E-4 <= 0.05.  (no action taken)
     B1      X, Y, Z:  15.27  80.07  -43.67
4.2  Radius of line 15542 at 1.25E-4 <= 0.05.  (no action taken)
     B1      X, Y, Z:  25.0  86.26  -49.29
4.2  Radius of line 15663 at 1.25E-4 <= 0.05.  (no action taken)
     B1      X, Y, Z:  15.09  86.44  -52.78
4.2  Radius of line 15667 at 1.25E-4 <= 0.05.  (no action taken)
     B1      X, Y, Z:  15.96  87.83  -51.03
4.2  Radius of line 15685 at 0.044 <= 0.05.  (no action taken)
     B1      X, Y, Z:  15.63  88.54  -51.43
4.2  Radius of line 15696 at 1.25E-4 <= 0.05.  (no action taken)
     B1      X, Y, Z:  13.41  87.8  -51.61
4.2  Radius of line 15702 at 1.25E-4 <= 0.05.  (no action taken)
     B1      X, Y, Z:  14.83  87.29  -53.06
4.2  Radius of line 15751 at 1.25E-4 <= 0.05.  (no action taken)
     B1      X, Y, Z:  18.55  92.97  -55.19
4.2  Radius of line 15797 at 1.25E-4 <= 0.05.  (no action taken)
     B1      X, Y, Z:  12.68  92.8  -53.8
4.2  Radius of line 15925 at 1.25E-4 <= 0.05.  (no action taken)
     B1      X, Y, Z:  13.25  104.81  -61.89
4.2  Radius of line 15938 at 1.25E-4 <= 0.05.  (no action taken)
     B1      X, Y, Z:  14.01  102.89  -57.86
4.2  Radius of line 15948 at 0.044 <= 0.05.  (no action taken)
     B1      X, Y, Z:  11.39  100.39  -56.27
4.2  Radius of line 15961 at 0.041 <= 0.05.  (no action taken)
     B1      X, Y, Z:  12.73  94.41  -53.65
4.2  Radius of line 15985 at 0.044 <= 0.05.  (no action taken)
     B1      X, Y, Z:  11.85  91.94  -54.37
4.2  Radius of line 15997 at 1.25E-4 <= 0.05.  (no action taken)
     B1      X, Y, Z:  15.9  90.02  -53.77
4.2  Radius of line 16010 at 1.25E-4 <= 0.05.  (no action taken)
     B1      X, Y, Z:  13.67  89.08  -53.99
4.2  Radius of line 16036 at 0.035 <= 0.05.  (no action taken)
     B1      X, Y, Z:  20.46  89.44  -53.7
4.2  Radius of line 16151 at 1.25E-4 <= 0.05.  (no action taken)
     B1      X, Y, Z:  24.89  87.67  -44.73
4.2  Radius of line 16250 at 1.25E-4 <= 0.05.  (no action taken)
     B1      X, Y, Z:  17.25  85.81  -45.1
4.2  Radius of line 16273 at 1.25E-4 <= 0.05.  (no action taken)
     B1      X, Y, Z:  14.39  81.03  -42.67
4.2  Radius of line 16285 at 1.25E-4 <= 0.05.  (no action taken)
     B1      X, Y, Z:  14.63  84.09  -43.92
4.2  Radius of line 16325 at 0.043 <= 0.05.  (no action taken)
     B1      X, Y, Z:  20.29  84.25  -41.96
4.2  Radius of line 16330 at 0.048 <= 0.05.  (no action taken)
     B1      X, Y, Z:  20.09  84.83  -42.17
4.2  Radius of line 16337 at 0.047 <= 0.05.  (no action taken)
     B1      X, Y, Z:  19.86  85.2  -41.96
4.2  Radius of line 16403 at 1.25E-4 <= 0.05.  (no action taken)
     B1      X, Y, Z:  23.06  83.39  -40.31
4.2  Radius of line 16430 at 0.044 <= 0.05.  (no action taken)
     B1      X, Y, Z:  22.13  82.59  -37.67
4.2  Radius of line 16436 at 0.043 <= 0.05.  (no action taken)
     B1      X, Y, Z:  19.97  82.06  -38.21
4.2  Radius of line 16476 at 0.043 <= 0.05.  (no action taken)
     B1      X, Y, Z:  24.52  83.02  -38.49
4.2  Radius of line 16580 at 0.049 <= 0.05.  (no action taken)
     B1      X, Y, Z:  30.79  86.76  -44.93
4.2  Radius of line 16597 at 0.047 <= 0.05.  (no action taken)
     B1      X, Y, Z:  28.72  83.06  -43.75
4.2  Radius of line 16630 at 1.25E-4 <= 0.05.  (no action taken)
     B1      X, Y, Z:  33.17  80.46  -42.07
4.2  Radius of line 16664 at 1.25E-4 <= 0.05.  (no action taken)
     B1      X, Y, Z:  33.87  80.62  -38.97
4.2  Radius of line 16689 at 1.25E-4 <= 0.05.  (no action taken)
     B1      X, Y, Z:  36.53  81.01  -37.51
4.2  Radius of line 16697 at 0.045 <= 0.05.  (no action taken)
     B1      X, Y, Z:  36.02  81.53  -36.6
4.2  Radius of line 16731 at 0.047 <= 0.05.  (no action taken)
     B1      X, Y, Z:  35.53  80.23  -36.62
4.2  Radius of line 16733 at 1.25E-4 <= 0.05.  (no action taken)
     B1      X, Y, Z:  35.49  80.35  -36.79
4.2  Radius of line 16766 at 0.044 <= 0.05.  (no action taken)
     B1      X, Y, Z:  37.03  78.43  -37.18
4.2  Radius of line 16776 at 1.25E-4 <= 0.05.  (no action taken)
     B1      X, Y, Z:  37.13  80.21  -37.86
4.2  Radius of line 16822 at 0.028 <= 0.05.  (no action taken)
     B1      X, Y, Z:  38.99  80.14  -32.47
4.2  Radius of line 16833 at 0.045 <= 0.05.  (no action taken)
     B1      X, Y, Z:  38.33  79.75  -30.9
4.2  Radius of line 16864 at 1.25E-4 <= 0.05.  (no action taken)
     B1      X, Y, Z:  40.74  79.0  -31.18
4.2  Radius of line 16881 at 0.047 <= 0.05.  (no action taken)
     B1      X, Y, Z:  39.42  80.25  -31.2
4.2  Radius of line 17056 at 0.044 <= 0.05.  (no action taken)
     B1      X, Y, Z:  51.56  76.8  -26.98
4.2  Radius of line 17085 at 1.25E-4 <= 0.05.  (no action taken)
     B1      X, Y, Z:  36.99  80.28  -31.77
4.2  Radius of line 17123 at 0.05 <= 0.05.  (no action taken)
     B1      X, Y, Z:  36.95  80.52  -30.93
4.2  Radius of line 17148 at 1.25E-4 <= 0.05.  (no action taken)
     B1      X, Y, Z:  38.95  82.83  -32.02
4.2  Radius of line 17163 at 0.047 <= 0.05.  (no action taken)
     B1      X, Y, Z:  39.44  83.47  -31.99
4.2  Radius of line 17181 at 0.042 <= 0.05.  (no action taken)
     B1      X, Y, Z:  39.05  85.0  -31.85
4.2  Radius of line 17249 at 0.049 <= 0.05.  (no action taken)
     B1      X, Y, Z:  43.8  80.3  -26.77
4.2  Radius of line 17319 at 1.25E-4 <= 0.05.  (no action taken)
     B1      X, Y, Z:  44.36  90.08  -23.2
4.2  Radius of line 17435 at 1.25E-4 <= 0.05.  (no action taken)
     B1      X, Y, Z:  43.82  90.13  -21.93
4.2  Radius of line 17446 at 0.048 <= 0.05.  (no action taken)
     B1      X, Y, Z:  44.67  90.63  -21.29
4.2  Radius of line 17490 at 1.25E-4 <= 0.05.  (no action taken)
     B1      X, Y, Z:  50.68  91.35  -19.25
4.2  Radius of line 17672 at 1.25E-4 <= 0.05.  (no action taken)
     B1      X, Y, Z:  45.91  83.43  -23.01
4.2  Radius of line 17707 at 0.043 <= 0.05.  (no action taken)
     B1      X, Y, Z:  47.94  82.06  -20.33
4.2  Radius of line 17835 at 1.25E-4 <= 0.05.  (no action taken)
     B1      X, Y, Z:  55.45  79.46  -22.45
4.2  Radius of line 17843 at 1.25E-4 <= 0.05.  (no action taken)
     B1      X, Y, Z:  56.74  78.92  -20.73
4.2  Radius of line 17879 at 0.025 <= 0.05.  (no action taken)
     B1      X, Y, Z:  42.49  79.74  -21.48
4.2  Radius of line 17942 at 0.045 <= 0.05.  (no action taken)
     B1      X, Y, Z:  39.24  85.66  -26.3
4.2  Radius of line 17954 at 0.045 <= 0.05.  (no action taken)
     B1      X, Y, Z:  39.21  83.83  -26.78
4.2  Radius of line 18030 at 0.05 <= 0.05.  (no action taken)
     B1      X, Y, Z:  38.1  83.02  -33.29
4.2  Radius of line 18061 at 1.25E-4 <= 0.05.  (no action taken)
     B1      X, Y, Z:  31.68  81.17  -42.11
4.2  Radius of line 18096 at 1.25E-4 <= 0.05.  (no action taken)
     B1      X, Y, Z:  33.98  79.49  -44.14
4.2  Radius of line 18208 at 0.046 <= 0.05.  (no action taken)
     B1      X, Y, Z:  43.23  80.34  -38.0
4.2  Radius of line 18217 at 1.25E-4 <= 0.05.  (no action taken)
     B1      X, Y, Z:  43.37  80.73  -37.32
4.2  Radius of line 18261 at 0.039 <= 0.05.  (no action taken)
     B1      X, Y, Z:  38.67  81.87  -42.02
4.2  Radius of line 18283 at 1.25E-4 <= 0.05.  (no action taken)
     B1      X, Y, Z:  42.49  79.81  -41.29
4.2  Radius of line 18288 at 1.25E-4 <= 0.05.  (no action taken)
     B1      X, Y, Z:  39.41  80.06  -42.25
4.2  Radius of line 18346 at 1.25E-4 <= 0.05.  (no action taken)
     B1      X, Y, Z:  40.62  76.76  -42.74
4.2  Radius of line 18378 at 0.042 <= 0.05.  (no action taken)
     B1      X, Y, Z:  41.92  75.07  -40.65
4.2  Radius of line 18383 at 0.036 <= 0.05.  (no action taken)
     B1      X, Y, Z:  42.16  75.06  -40.24
4.2  Radius of line 18440 at 1.25E-4 <= 0.05.  (no action taken)
     B1      X, Y, Z:  46.98  74.12  -40.61
4.2  Radius of line 18573 at 0.05 <= 0.05.  (no action taken)
     B1      X, Y, Z:  55.33  75.44  -47.08
4.2  Radius of line 18641 at 0.037 <= 0.05.  (no action taken)
     B1      X, Y, Z:  46.7  76.09  -41.65
4.2  Radius of line 18654 at 1.25E-4 <= 0.05.  (no action taken)
     B1      X, Y, Z:  46.24  76.71  -41.11
4.2  Radius of line 18672 at 1.25E-4 <= 0.05.  (no action taken)
     B1      X, Y, Z:  45.41  75.33  -44.78
4.2  Radius of line 18676 at 1.25E-4 <= 0.05.  (no action taken)
     B1      X, Y, Z:  45.16  74.57  -44.36
4.2  Radius of line 18691 at 1.25E-4 <= 0.05.  (no action taken)
     B1      X, Y, Z:  45.02  77.88  -44.9
4.2  Radius of line 18715 at 1.25E-4 <= 0.05.  (no action taken)
     B1      X, Y, Z:  46.12  75.29  -43.97
4.2  Radius of line 18718 at 1.25E-4 <= 0.05.  (no action taken)
     B1      X, Y, Z:  46.48  75.04  -44.5
4.2  Radius of line 18732 at 1.25E-4 <= 0.05.  (no action taken)
     B1      X, Y, Z:  39.71  77.43  -41.12
4.2  Radius of line 18766 at 0.045 <= 0.05.  (no action taken)
     B1      X, Y, Z:  36.76  77.35  -45.75
4.2  Radius of line 18794 at 1.25E-4 <= 0.05.  (no action taken)
     B1      X, Y, Z:  31.77  79.59  -45.18
4.2  Radius of line 18803 at 0.048 <= 0.05.  (no action taken)
     B1      X, Y, Z:  30.84  78.54  -44.96
4.2  Radius of line 18937 at 0.038 <= 0.05.  (no action taken)
     B1      X, Y, Z:  33.19  81.2  -49.46
4.2  Radius of line 18962 at 0.035 <= 0.05.  (no action taken)
     B1      X, Y, Z:  31.2  80.2  -49.61
4.2  Radius of line 18963 at 0.042 <= 0.05.  (no action taken)
     B1      X, Y, Z:  31.18  80.35  -49.61
4.2  Radius of line 19008 at 0.03 <= 0.05.  (no action taken)
     B1      X, Y, Z:  34.6  78.45  -50.62
4.2  Radius of line 19021 at 0.033 <= 0.05.  (no action taken)
     B1      X, Y, Z:  35.17  79.13  -48.61
4.2  Radius of line 19068 at 1.25E-4 <= 0.05.  (no action taken)
     B1      X, Y, Z:  38.1  83.1  -50.59
4.2  Radius of line 19073 at 1.25E-4 <= 0.05.  (no action taken)
     B1      X, Y, Z:  36.48  82.29  -49.6
4.2  Radius of line 19167 at 0.047 <= 0.05.  (no action taken)
     B1      X, Y, Z:  42.66  80.91  -51.47
4.2  Radius of line 19188 at 0.021 <= 0.05.  (no action taken)
     B1      X, Y, Z:  45.98  80.97  -50.01
4.2  Radius of line 19217 at 1.25E-4 <= 0.05.  (no action taken)
     B1      X, Y, Z:  47.67  78.16  -50.18
4.2  Radius of line 19336 at 0.046 <= 0.05.  (no action taken)
     B1      X, Y, Z:  57.45  76.53  -56.15
4.2  Radius of line 19393 at 0.036 <= 0.05.  (no action taken)
     B1      X, Y, Z:  53.64  74.81  -54.37
4.2  Radius of line 19397 at 1.25E-4 <= 0.05.  (no action taken)
     B1      X, Y, Z:  54.08  74.89  -54.43
4.2  Radius of line 19440 at 1.25E-4 <= 0.05.  (no action taken)
     B1      X, Y, Z:  49.09  81.34  -53.39
4.2  Radius of line 19455 at 1.25E-4 <= 0.05.  (no action taken)
     B1      X, Y, Z:  51.31  80.52  -51.9
4.2  Radius of line 19457 at 1.25E-4 <= 0.05.  (no action taken)
     B1      X, Y, Z:  50.85  79.75  -53.11
4.2  Radius of line 19478 at 0.036 <= 0.05.  (no action taken)
     B1      X, Y, Z:  49.56  81.98  -56.35
4.2  Radius of line 19489 at 1.25E-4 <= 0.05.  (no action taken)
     B1      X, Y, Z:  50.34  82.22  -57.11
4.2  Radius of line 19506 at 1.25E-4 <= 0.05.  (no action taken)
     B1      X, Y, Z:  48.45  81.45  -56.1
4.2  Radius of line 19513 at 1.25E-4 <= 0.05.  (no action taken)
     B1      X, Y, Z:  46.76  81.15  -55.86
4.2  Radius of line 19604 at 0.038 <= 0.05.  (no action taken)
     B1      X, Y, Z:  45.87  65.58  -46.81
4.2  Radius of line 19626 at 1.25E-4 <= 0.05.  (no action taken)
     B1      X, Y, Z:  48.12  71.85  -49.66
4.2  Radius of line 19640 at 0.047 <= 0.05.  (no action taken)
     B1      X, Y, Z:  44.41  81.33  -51.04
4.2  Radius of line 19646 at 0.044 <= 0.05.  (no action taken)
     B1      X, Y, Z:  37.35  79.83  -48.57
4.2  Radius of line 19651 at 1.25E-4 <= 0.05.  (no action taken)
     B1      X, Y, Z:  31.32  81.28  -46.25
4.2  Radius of line 19663 at 1.25E-4 <= 0.05.  (no action taken)
     B1      X, Y, Z:  33.59  80.74  -45.9
4.2  Radius of line 19774 at 0.032 <= 0.05.  (no action taken)
     B1      X, Y, Z:  28.97  80.31  -37.18
4.2  Radius of line 19779 at 1.25E-4 <= 0.05.  (no action taken)
     B1      X, Y, Z:  28.99  80.31  -36.5
4.2  Radius of line 19791 at 0.05 <= 0.05.  (no action taken)
     B1      X, Y, Z:  30.38  79.28  -39.99
4.2  Radius of line 19793 at 1.25E-4 <= 0.05.  (no action taken)
     B1      X, Y, Z:  30.63  79.26  -40.0
4.2  Radius of line 19857 at 0.049 <= 0.05.  (no action taken)
     B1      X, Y, Z:  28.06  84.7  -38.09
4.2  Radius of line 19862 at 0.028 <= 0.05.  (no action taken)
     B1      X, Y, Z:  27.52  84.73  -37.71
4.2  Radius of line 19882 at 1.25E-4 <= 0.05.  (no action taken)
     B1      X, Y, Z:  30.0  82.88  -38.75
4.2  Radius of line 19890 at 0.041 <= 0.05.  (no action taken)
     B1      X, Y, Z:  31.15  82.84  -39.93
4.2  Radius of line 19922 at 1.25E-4 <= 0.05.  (no action taken)
     B1      X, Y, Z:  24.09  80.67  -41.11
4.2  Radius of line 19994 at 1.25E-4 <= 0.05.  (no action taken)
     B1      X, Y, Z:  22.09  83.44  -42.54
4.2  Radius of line 20006 at 0.045 <= 0.05.  (no action taken)
     B1      X, Y, Z:  6.95  86.28  -40.59
4.2  Radius of line 20009 at 1.25E-4 <= 0.05.  (no action taken)
     B1      X, Y, Z:  7.61  86.22  -40.66
2.4  Length of segment ending at point 492 >= 6.0 stdevs above mean at 1.247.  (no action taken)
     B1      X, Y, Z:  -9.34  72.96  -35.06
2.4  Length of segment ending at point 2026 >= 6.0 stdevs above mean at 1.4603.  (no action taken)
     B1      X, Y, Z:  -69.93  111.99  -38.11
2.4  Length of segment ending at point 2367 >= 6.0 stdevs above mean at 1.22.  (no action taken)
     B1      X, Y, Z:  -88.19  119.99  -21.68
2.4  Length of segment ending at point 2490 >= 6.0 stdevs above mean at 1.6821.  (no action taken)
     B1      X, Y, Z:  -77.48  129.49  -19.78
2.4  Length of segment ending at point 2983 >= 6.0 stdevs above mean at 2.1728.  (no action taken)
     B1      X, Y, Z:  -75.24  122.4  -29.28
2.4  Length of segment ending at point 3183 >= 6.0 stdevs above mean at 1.2902.  (no action taken)
     B1      X, Y, Z:  -73.34  113.79  -38.42
2.4  Length of segment ending at point 3513 >= 6.0 stdevs above mean at 1.2858.  (no action taken)
     B1      X, Y, Z:  -77.01  111.9  -40.25
2.4  Length of segment ending at point 3596 >= 6.0 stdevs above mean at 1.3311.  (no action taken)
     B1      X, Y, Z:  -69.84  111.4  -39.7
2.4  Length of segment ending at point 3868 >= 6.0 stdevs above mean at 1.1806.  (no action taken)
     B1      X, Y, Z:  -54.72  130.3  -35.19
2.4  Length of segment ending at point 3968 >= 6.0 stdevs above mean at 1.238.  (no action taken)
     B1      X, Y, Z:  -58.58  127.8  -36.76
2.4  Length of segment ending at point 3971 >= 6.0 stdevs above mean at 6.8085.  (no action taken)
     B1      X, Y, Z:  -61.12  123.21  -41.34
2.4  Length of segment ending at point 4253 >= 6.0 stdevs above mean at 1.321.  (no action taken)
     B1      X, Y, Z:  -83.09  89.32  -34.66
2.4  Length of segment ending at point 4282 >= 6.0 stdevs above mean at 1.2095.  (no action taken)
     B1      X, Y, Z:  -85.32  86.29  -33.67
2.4  Length of segment ending at point 4294 >= 6.0 stdevs above mean at 3.2015.  (no action taken)
     B1      X, Y, Z:  -84.43  85.42  -34.11
2.4  Length of segment ending at point 4403 >= 6.0 stdevs above mean at 3.3636.  (no action taken)
     B1      X, Y, Z:  -82.57  78.32  -38.1
2.4  Length of segment ending at point 4436 >= 6.0 stdevs above mean at 1.3615.  (no action taken)
     B1      X, Y, Z:  -83.16  79.62  -38.26
2.4  Length of segment ending at point 4452 >= 6.0 stdevs above mean at 1.6813.  (no action taken)
     B1      X, Y, Z:  -82.52  79.21  -37.86
2.4  Length of segment ending at point 4744 >= 6.0 stdevs above mean at 1.222.  (no action taken)
     B1      X, Y, Z:  -80.62  97.38  -44.7
2.4  Length of segment ending at point 5089 >= 6.0 stdevs above mean at 1.4389.  (no action taken)
     B1      X, Y, Z:  -79.28  100.98  -32.65
2.4  Length of segment ending at point 5149 >= 6.0 stdevs above mean at 1.412.  (no action taken)
     B1      X, Y, Z:  -78.14  108.2  -33.25
2.4  Length of segment ending at point 5672 >= 6.0 stdevs above mean at 1.5751.  (no action taken)
     B1      X, Y, Z:  -91.17  99.4  -34.9
2.4  Length of segment ending at point 5850 >= 6.0 stdevs above mean at 1.4542.  (no action taken)
     B1      X, Y, Z:  -90.92  105.79  -32.31
2.4  Length of segment ending at point 5890 >= 6.0 stdevs above mean at 1.3617.  (no action taken)
     B1      X, Y, Z:  -90.98  104.09  -32.12
2.4  Length of segment ending at point 5891 >= 6.0 stdevs above mean at 2.0126.  (no action taken)
     B1      X, Y, Z:  -89.15  104.79  -32.58
2.4  Length of segment ending at point 5966 >= 6.0 stdevs above mean at 1.5734.  (no action taken)
     B1      X, Y, Z:  -72.25  99.79  -35.32
2.4  Length of segment ending at point 6589 >= 6.0 stdevs above mean at 1.1824.  (no action taken)
     B1      X, Y, Z:  4.15  114.78  -21.17
2.4  Length of segment ending at point 7088 >= 6.0 stdevs above mean at 1.4184.  (no action taken)
     B1      X, Y, Z:  9.72  111.7  -42.57
2.4  Length of segment ending at point 7367 >= 6.0 stdevs above mean at 1.1768.  (no action taken)
     B1      X, Y, Z:  6.55  107.99  -51.14
2.4  Length of segment ending at point 8225 >= 6.0 stdevs above mean at 1.3042.  (no action taken)
     B1      X, Y, Z:  43.04  120.29  -40.84
2.4  Length of segment ending at point 8830 >= 6.0 stdevs above mean at 1.9201.  (no action taken)
     B1      X, Y, Z:  33.82  120.0  -47.13
2.4  Length of segment ending at point 8888 >= 6.0 stdevs above mean at 1.2004.  (no action taken)
     B1      X, Y, Z:  31.48  115.09  -47.74
2.4  Length of segment ending at point 9081 >= 6.0 stdevs above mean at 1.1769.  (no action taken)
     B1      X, Y, Z:  29.01  112.69  -52.07
2.4  Length of segment ending at point 9216 >= 6.0 stdevs above mean at 1.1921.  (no action taken)
     B1      X, Y, Z:  29.44  111.8  -52.22
2.4  Length of segment ending at point 9217 >= 6.0 stdevs above mean at 1.4984.  (no action taken)
     B1      X, Y, Z:  30.6  111.1  -51.58
2.4  Length of segment ending at point 9538 >= 6.0 stdevs above mean at 1.4716.  (no action taken)
     B1      X, Y, Z:  47.78  108.79  -41.57
2.4  Length of segment ending at point 10136 >= 6.0 stdevs above mean at 1.6409.  (no action taken)
     B1      X, Y, Z:  62.71  117.9  -42.02
2.4  Length of segment ending at point 10362 >= 6.0 stdevs above mean at 2.2325.  (no action taken)
     B1      X, Y, Z:  50.71  121.29  -42.02
2.4  Length of segment ending at point 10373 >= 6.0 stdevs above mean at 2.4504.  (no action taken)
     B1      X, Y, Z:  47.53  119.4  -43.38
2.4  Length of segment ending at point 10675 >= 6.0 stdevs above mean at 1.5929.  (no action taken)
     B1      X, Y, Z:  17.37  98.55  -52.57
2.4  Length of segment ending at point 10685 >= 6.0 stdevs above mean at 1.7113.  (no action taken)
     B1      X, Y, Z:  17.35  98.49  -52.62
2.4  Length of segment ending at point 11111 >= 6.0 stdevs above mean at 1.245.  (no action taken)
     B1      X, Y, Z:  49.35  102.39  -31.15
2.4  Length of segment ending at point 11530 >= 6.0 stdevs above mean at 1.2179.  (no action taken)
     B1      X, Y, Z:  51.85  111.3  -32.79
2.5  Length of segment ending at point 11893 <= 0.1 at 0.1.  (no action taken)
     B1      X, Y, Z:  56.4  103.37  -20.19
2.4  Length of segment ending at point 11920 >= 6.0 stdevs above mean at 1.5187.  (no action taken)
     B1      X, Y, Z:  56.78  104.07  -22.13
2.4  Length of segment ending at point 12097 >= 6.0 stdevs above mean at 1.2675.  (no action taken)
     B1      X, Y, Z:  59.22  99.01  -13.72
2.4  Length of segment ending at point 12130 >= 6.0 stdevs above mean at 1.2188.  (no action taken)
     B1      X, Y, Z:  57.67  98.89  -12.93
2.4  Length of segment ending at point 12944 >= 6.0 stdevs above mean at 1.7094.  (no action taken)
     B1      X, Y, Z:  65.92  108.97  -13.79
2.4  Length of segment ending at point 12945 >= 6.0 stdevs above mean at 1.1811.  (no action taken)
     B1      X, Y, Z:  66.77  108.98  -14.61
2.4  Length of segment ending at point 13143 >= 6.0 stdevs above mean at 1.2387.  (no action taken)
     B1      X, Y, Z:  63.88  102.49  -27.85
2.4  Length of segment ending at point 13260 >= 6.0 stdevs above mean at 1.5775.  (no action taken)
     B1      X, Y, Z:  55.75  103.29  -28.53
2.4  Length of segment ending at point 13276 >= 6.0 stdevs above mean at 1.2161.  (no action taken)
     B1      X, Y, Z:  55.71  103.19  -28.56
2.4  Length of segment ending at point 13645 >= 6.0 stdevs above mean at 2.2212.  (no action taken)
     B1      X, Y, Z:  58.16  108.36  -11.09
2.4  Length of segment ending at point 13823 >= 6.0 stdevs above mean at 2.3594.  (no action taken)
     B1      X, Y, Z:  50.6  116.89  -33.7
2.4  Length of segment ending at point 15331 >= 6.0 stdevs above mean at 1.2143.  (no action taken)
     B1      X, Y, Z:  16.31  82.24  -42.49
2.4  Length of segment ending at point 15478 >= 6.0 stdevs above mean at 1.6911.  (no action taken)
     B1      X, Y, Z:  18.56  84.37  -44.06
2.4  Length of segment ending at point 15688 >= 6.0 stdevs above mean at 1.2191.  (no action taken)
     B1      X, Y, Z:  15.28  87.39  -50.85
2.4  Length of segment ending at point 16454 >= 6.0 stdevs above mean at 4.007.  (no action taken)
     B1      X, Y, Z:  23.11  83.33  -38.53
2.4  Length of segment ending at point 16735 >= 6.0 stdevs above mean at 1.2049.  (no action taken)
     B1      X, Y, Z:  35.24  79.04  -37.25
2.4  Length of segment ending at point 17577 >= 6.0 stdevs above mean at 1.2095.  (no action taken)
     B1      X, Y, Z:  43.15  90.15  -24.29
2.4  Length of segment ending at point 17880 >= 6.0 stdevs above mean at 4.7248.  (no action taken)
     B1      X, Y, Z:  43.81  81.3  -25.74
2.4  Length of segment ending at point 18100 >= 6.0 stdevs above mean at 1.322.  (no action taken)
     B1      X, Y, Z:  35.39  79.09  -43.07
2.5  Length of segment ending at point 18712 <= 0.1 at 0.1.  (no action taken)
     B1      X, Y, Z:  45.91  75.09  -44.1
2.4  Length of segment ending at point 18875 >= 6.0 stdevs above mean at 1.7124.  (no action taken)
     B1      X, Y, Z:  32.06  80.56  -46.5
2.4  Length of segment ending at point 18964 >= 6.0 stdevs above mean at 1.4018.  (no action taken)
     B1      X, Y, Z:  32.51  80.74  -49.4
2.5  Length of segment ending at point 19506 <= 0.1 at 0.1.  (no action taken)
     B1      X, Y, Z:  48.45  81.45  -56.1
4.4  Line 1019 of rad 0.136 links to 1018 of rad 0.057.  (no action taken)
     B1      X, Y, Z:  -42.26  64.79  -35.12
4.4  Line 1175 of rad 0.13 links to 1174 of rad 0.057.  (no action taken)
     B1      X, Y, Z:  -40.58  63.64  -29.1
4.4  Line 1356 of rad 0.158 links to 1355 of rad 0.077.  (no action taken)
     B1      X, Y, Z:  -57.79  70.88  -30.2
4.4  Line 1527 of rad 0.366 links to 1526 of rad 0.086.  (no action taken)
     B1      X, Y, Z:  -73.66  81.4  -35.39
4.4  Line 1532 of rad 0.113 links to 1531 of rad 0.048.  (no action taken)
     B1      X, Y, Z:  -71.76  81.62  -36.0
4.4  Line 1577 of rad 0.472 links to 1576 of rad 0.217.  (no action taken)
     B1      X, Y, Z:  -71.91  85.21  -34.99
4.4  Line 1668 of rad 0.112 links to 1667 of rad 0.04.  (no action taken)
     B1      X, Y, Z:  -72.73  89.1  -38.82
4.4  Line 1816 of rad 0.127 links to 1815 of rad 0.057.  (no action taken)
     B1      X, Y, Z:  -75.23  94.62  -37.33
4.4  Line 1942 of rad 0.122 links to 1941 of rad 0.061.  (no action taken)
     B1      X, Y, Z:  -72.9  101.1  -47.29
4.4  Line 2374 of rad 0.535 links to 2373 of rad 0.048.  (no action taken)
     B1      X, Y, Z:  -88.23  119.58  -20.97
4.4  Line 2490 of rad 0.127 links to 2489 of rad 0.058.  (no action taken)
     B1      X, Y, Z:  -77.48  129.49  -19.78
4.4  Line 2506 of rad 0.179 links to 2505 of rad 0.085.  (no action taken)
     B1      X, Y, Z:  -77.83  130.2  -18.22
4.4  Line 2604 of rad 0.22 links to 2603 of rad 0.104.  (no action taken)
     B1      X, Y, Z:  -77.71  120.2  -27.67
4.4  Line 2942 of rad 0.15 links to 2941 of rad 0.064.  (no action taken)
     B1      X, Y, Z:  -68.23  131.11  -30.47
4.4  Line 3124 of rad 0.141 links to 3123 of rad 0.066.  (no action taken)
     B1      X, Y, Z:  -71.98  119.91  -34.88
4.4  Line 3142 of rad 0.184 links to 3141 of rad 0.089.  (no action taken)
     B1      X, Y, Z:  -74.75  118.49  -36.02
4.4  Line 3183 of rad 0.762 links to 3182 of rad 0.194.  (no action taken)
     B1      X, Y, Z:  -73.34  113.79  -38.42
4.4  Line 3234 of rad 0.61 links to 3233 of rad 0.21.  (no action taken)
     B1      X, Y, Z:  -72.32  115.1  -42.63
4.4  Line 3312 of rad 0.412 links to 3311 of rad 0.146.  (no action taken)
     B1      X, Y, Z:  -71.26  115.91  -42.69
4.4  Line 3338 of rad 0.101 links to 3337 of rad 0.047.  (no action taken)
     B1      X, Y, Z:  -70.07  119.2  -40.12
4.4  Line 3344 of rad 0.106 links to 3343 of rad 0.053.  (no action taken)
     B1      X, Y, Z:  -71.42  119.2  -40.45
4.4  Line 3720 of rad 0.104 links to 3719 of rad 0.051.  (no action taken)
     B1      X, Y, Z:  -64.23  120.1  -40.81
4.4  Line 3971 of rad 0.686 links to 3970 of rad 0.163.  (no action taken)
     B1      X, Y, Z:  -61.12  123.21  -41.34
4.4  Line 4017 of rad 0.152 links to 4016 of rad 0.062.  (no action taken)
     B1      X, Y, Z:  -77.06  107.29  -41.36
4.4  Line 4043 of rad 0.132 links to 4042 of rad 0.062.  (no action taken)
     B1      X, Y, Z:  -76.51  107.3  -42.0
4.4  Line 4135 of rad 0.133 links to 4134 of rad 0.066.  (no action taken)
     B1      X, Y, Z:  -80.95  96.81  -39.67
4.4  Line 4294 of rad 0.615 links to 4293 of rad 0.068.  (no action taken)
     B1      X, Y, Z:  -84.43  85.42  -34.11
4.4  Line 4386 of rad 0.49 links to 4385 of rad 0.08.  (no action taken)
     B1      X, Y, Z:  -82.62  79.26  -37.65
4.4  Line 4402 of rad 0.104 links to 4401 of rad 0.047.  (no action taken)
     B1      X, Y, Z:  -82.02  81.57  -37.43
4.4  Line 4430 of rad 0.127 links to 4429 of rad 1.25E-4.  (no action taken)
     B1      X, Y, Z:  -79.76  78.98  -39.49
4.4  Line 4452 of rad 0.576 links to 4451 of rad 0.12.  (no action taken)
     B1      X, Y, Z:  -82.52  79.21  -37.86
4.4  Line 4457 of rad 0.404 links to 4456 of rad 0.186.  (no action taken)
     B1      X, Y, Z:  -84.48  80.11  -32.64
4.4  Line 4748 of rad 0.08 links to 4747 of rad 1.25E-4.  (no action taken)
     B1      X, Y, Z:  -80.84  97.72  -44.54
4.4  Line 4894 of rad 0.321 links to 4893 of rad 0.114.  (no action taken)
     B1      X, Y, Z:  -78.52  85.15  -40.82
4.4  Line 5124 of rad 0.146 links to 5123 of rad 0.06.  (no action taken)
     B1      X, Y, Z:  -78.48  103.79  -34.51
4.4  Line 5345 of rad 0.152 links to 5344 of rad 0.073.  (no action taken)
     B1      X, Y, Z:  -83.36  107.3  -29.18
4.4  Line 5397 of rad 0.405 links to 5396 of rad 0.192.  (no action taken)
     B1      X, Y, Z:  -85.23  101.7  -34.08
4.4  Line 5432 of rad 0.083 links to 5431 of rad 0.031.  (no action taken)
     B1      X, Y, Z:  -86.92  98.01  -33.59
4.4  Line 5649 of rad 0.097 links to 5648 of rad 0.043.  (no action taken)
     B1      X, Y, Z:  -98.87  87.34  -33.93
4.4  Line 5672 of rad 0.214 links to 5671 of rad 0.049.  (no action taken)
     B1      X, Y, Z:  -91.17  99.4  -34.9
4.4  Line 5844 of rad 0.613 links to 5843 of rad 0.268.  (no action taken)
     B1      X, Y, Z:  -90.43  104.58  -31.49
4.4  Line 5869 of rad 0.112 links to 5868 of rad 0.054.  (no action taken)
     B1      X, Y, Z:  -90.7  106.29  -34.31
4.4  Line 5890 of rad 0.873 links to 5889 of rad 0.084.  (no action taken)
     B1      X, Y, Z:  -90.98  104.09  -32.12
4.4  Line 6172 of rad 0.107 links to 6171 of rad 0.032.  (no action taken)
     B1      X, Y, Z:  1.02  90.69  -29.57
4.4  Line 6251 of rad 0.107 links to 6250 of rad 0.046.  (no action taken)
     B1      X, Y, Z:  5.55  100.99  -30.99
4.4  Line 6677 of rad 0.156 links to 6676 of rad 0.063.  (no action taken)
     B1      X, Y, Z:  10.41  114.28  -15.77
4.4  Line 6690 of rad 0.154 links to 6689 of rad 1.25E-4.  (no action taken)
     B1      X, Y, Z:  3.32  116.57  -20.22
4.4  Line 6738 of rad 0.098 links to 6737 of rad 0.044.  (no action taken)
     B1      X, Y, Z:  3.52  109.58  -30.11
4.4  Line 7088 of rad 0.584 links to 7087 of rad 0.107.  (no action taken)
     B1      X, Y, Z:  9.72  111.7  -42.57
4.4  Line 7252 of rad 0.119 links to 7251 of rad 0.056.  (no action taken)
     B1      X, Y, Z:  12.03  109.5  -50.18
4.4  Line 7370 of rad 0.209 links to 7369 of rad 0.094.  (no action taken)
     B1      X, Y, Z:  6.44  108.49  -50.99
4.4  Line 7736 of rad 0.092 links to 7735 of rad 0.033.  (no action taken)
     B1      X, Y, Z:  16.3  110.4  -45.14
4.4  Line 7756 of rad 0.157 links to 7755 of rad 0.074.  (no action taken)
     B1      X, Y, Z:  19.8  111.4  -44.21
4.4  Line 7818 of rad 0.134 links to 7817 of rad 0.067.  (no action taken)
     B1      X, Y, Z:  19.14  109.78  -41.21
4.4  Line 8062 of rad 0.183 links to 8061 of rad 0.084.  (no action taken)
     B1      X, Y, Z:  34.88  111.59  -43.4
4.4  Line 8178 of rad 0.285 links to 8177 of rad 0.11.  (no action taken)
     B1      X, Y, Z:  43.4  115.49  -41.74
4.4  Line 8225 of rad 0.457 links to 8224 of rad 0.042.  (no action taken)
     B1      X, Y, Z:  43.04  120.29  -40.84
4.4  Line 8245 of rad 0.204 links to 8244 of rad 0.082.  (no action taken)
     B1      X, Y, Z:  44.78  116.2  -42.27
4.4  Line 8328 of rad 0.108 links to 8327 of rad 0.05.  (no action taken)
     B1      X, Y, Z:  39.09  112.21  -45.11
4.4  Line 8375 of rad 0.106 links to 8374 of rad 1.25E-4.  (no action taken)
     B1      X, Y, Z:  33.95  116.21  -46.92
4.4  Line 8541 of rad 0.188 links to 8540 of rad 0.081.  (no action taken)
     B1      X, Y, Z:  35.04  120.41  -45.38
4.4  Line 8572 of rad 0.227 links to 8571 of rad 0.082.  (no action taken)
     B1      X, Y, Z:  35.21  120.41  -47.38
4.4  Line 8653 of rad 0.105 links to 8652 of rad 0.05.  (no action taken)
     B1      X, Y, Z:  35.86  117.19  -53.45
4.4  Line 8830 of rad 0.744 links to 8829 of rad 0.082.  (no action taken)
     B1      X, Y, Z:  33.82  120.0  -47.13
4.4  Line 8861 of rad 0.119 links to 8860 of rad 0.056.  (no action taken)
     B1      X, Y, Z:  35.35  117.1  -47.05
4.4  Line 8888 of rad 0.413 links to 8887 of rad 0.025.  (no action taken)
     B1      X, Y, Z:  31.48  115.09  -47.74
4.4  Line 8997 of rad 0.116 links to 8996 of rad 0.053.  (no action taken)
     B1      X, Y, Z:  18.8  113.69  -51.02
4.4  Line 9001 of rad 0.105 links to 9000 of rad 0.032.  (no action taken)
     B1      X, Y, Z:  19.03  114.19  -51.16
4.4  Line 9020 of rad 0.128 links to 9019 of rad 0.059.  (no action taken)
     B1      X, Y, Z:  21.53  112.1  -53.21
4.4  Line 9034 of rad 0.121 links to 9033 of rad 0.057.  (no action taken)
     B1      X, Y, Z:  19.3  111.6  -54.04
4.4  Line 9051 of rad 0.156 links to 9050 of rad 0.07.  (no action taken)
     B1      X, Y, Z:  27.41  112.79  -49.4
4.4  Line 9077 of rad 0.711 links to 9076 of rad 0.047.  (no action taken)
     B1      X, Y, Z:  29.83  111.89  -51.64
4.4  Line 9080 of rad 0.703 links to 9079 of rad 0.1.  (no action taken)
     B1      X, Y, Z:  29.78  111.89  -51.68
4.4  Line 9177 of rad 0.095 links to 9176 of rad 0.034.  (no action taken)
     B1      X, Y, Z:  25.26  122.49  -51.56
4.4  Line 9181 of rad 0.136 links to 9180 of rad 0.063.  (no action taken)
     B1      X, Y, Z:  25.08  121.89  -51.8
4.4  Line 9213 of rad 0.145 links to 9212 of rad 0.054.  (no action taken)
     B1      X, Y, Z:  27.17  115.1  -53.6
4.4  Line 9257 of rad 0.116 links to 9256 of rad 0.051.  (no action taken)
     B1      X, Y, Z:  30.01  113.09  -47.7
4.4  Line 9265 of rad 0.131 links to 9264 of rad 0.063.  (no action taken)
     B1      X, Y, Z:  31.75  114.49  -46.81
4.4  Line 9399 of rad 0.63 links to 9398 of rad 0.184.  (no action taken)
     B1      X, Y, Z:  47.5  119.4  -43.42
4.4  Line 9503 of rad 0.487 links to 9502 of rad 0.177.  (no action taken)
     B1      X, Y, Z:  47.31  109.4  -43.35
4.4  Line 9746 of rad 0.115 links to 9745 of rad 0.057.  (no action taken)
     B1      X, Y, Z:  57.88  112.4  -41.53
4.4  Line 9846 of rad 0.094 links to 9845 of rad 0.03.  (no action taken)
     B1      X, Y, Z:  65.75  110.58  -30.21
4.4  Line 9918 of rad 0.108 links to 9917 of rad 0.052.  (no action taken)
     B1      X, Y, Z:  62.53  105.29  -30.1
4.4  Line 9992 of rad 0.111 links to 9991 of rad 0.052.  (no action taken)
     B1      X, Y, Z:  65.0  110.5  -31.12
4.4  Line 10005 of rad 0.109 links to 10004 of rad 0.031.  (no action taken)
     B1      X, Y, Z:  54.24  113.29  -44.24
4.4  Line 10136 of rad 0.245 links to 10135 of rad 0.074.  (no action taken)
     B1      X, Y, Z:  62.71  117.9  -42.02
4.4  Line 10172 of rad 0.153 links to 10171 of rad 0.061.  (no action taken)
     B1      X, Y, Z:  61.92  116.2  -42.69
4.4  Line 10228 of rad 0.076 links to 10227 of rad 0.034.  (no action taken)
     B1      X, Y, Z:  51.54  119.79  -42.44
4.4  Line 10362 of rad 0.439 links to 10361 of rad 0.108.  (no action taken)
     B1      X, Y, Z:  50.71  121.29  -42.02
4.4  Line 10373 of rad 0.63 links to 10372 of rad 0.054.  (no action taken)
     B1      X, Y, Z:  47.53  119.4  -43.38
4.4  Line 10446 of rad 0.085 links to 10445 of rad 0.035.  (no action taken)
     B1      X, Y, Z:  27.14  107.2  -46.68
4.4  Line 10460 of rad 0.111 links to 10459 of rad 0.039.  (no action taken)
     B1      X, Y, Z:  26.05  107.29  -47.49
4.4  Line 10531 of rad 0.106 links to 10530 of rad 0.046.  (no action taken)
     B1      X, Y, Z:  27.85  105.2  -49.66
4.4  Line 10675 of rad 0.465 links to 10674 of rad 0.069.  (no action taken)
     B1      X, Y, Z:  17.37  98.55  -52.57
4.4  Line 10685 of rad 0.465 links to 10684 of rad 1.25E-4.  (no action taken)
     B1      X, Y, Z:  17.35  98.49  -52.62
4.4  Line 10693 of rad 0.092 links to 10692 of rad 0.04.  (no action taken)
     B1      X, Y, Z:  18.41  99.99  -51.54
4.4  Line 10741 of rad 0.111 links to 10740 of rad 0.038.  (no action taken)
     B1      X, Y, Z:  19.62  102.99  -52.47
4.4  Line 11032 of rad 0.066 links to 11031 of rad 0.033.  (no action taken)
     B1      X, Y, Z:  48.92  108.69  -35.25
4.4  Line 11033 of rad 0.152 links to 11032 of rad 0.066.  (no action taken)
     B1      X, Y, Z:  49.0  108.78  -35.25
4.4  Line 11065 of rad 0.671 links to 11064 of rad 0.121.  (no action taken)
     B1      X, Y, Z:  50.72  107.2  -34.13
4.4  Line 11176 of rad 0.249 links to 11175 of rad 0.081.  (no action taken)
     B1      X, Y, Z:  51.21  103.5  -31.17
4.4  Line 11243 of rad 0.134 links to 11242 of rad 0.063.  (no action taken)
     B1      X, Y, Z:  47.96  103.59  -33.68
4.4  Line 11259 of rad 0.126 links to 11258 of rad 0.048.  (no action taken)
     B1      X, Y, Z:  48.38  103.7  -34.37
4.4  Line 11275 of rad 0.105 links to 11274 of rad 0.045.  (no action taken)
     B1      X, Y, Z:  46.1  102.39  -34.73
4.4  Line 11427 of rad 0.104 links to 11426 of rad 0.046.  (no action taken)
     B1      X, Y, Z:  59.63  113.08  -27.21
4.4  Line 11471 of rad 0.141 links to 11470 of rad 0.056.  (no action taken)
     B1      X, Y, Z:  61.53  113.69  -26.72
4.4  Line 11529 of rad 0.273 links to 11528 of rad 1.25E-4.  (no action taken)
     B1      X, Y, Z:  50.89  110.59  -33.03
4.4  Line 11541 of rad 0.122 links to 11540 of rad 0.038.  (no action taken)
     B1      X, Y, Z:  52.53  111.5  -32.07
4.4  Line 11773 of rad 0.102 links to 11772 of rad 0.047.  (no action taken)
     B1      X, Y, Z:  57.77  101.3  -31.29
4.4  Line 11910 of rad 0.13 links to 11909 of rad 0.058.  (no action taken)
     B1      X, Y, Z:  54.25  102.29  -21.79
4.4  Line 12182 of rad 0.104 links to 12181 of rad 1.25E-4.  (no action taken)
     B1      X, Y, Z:  64.65  98.61  -11.7
4.4  Line 12404 of rad 0.096 links to 12403 of rad 0.048.  (no action taken)
     B1      X, Y, Z:  50.21  102.58  -22.54
4.4  Line 12476 of rad 0.096 links to 12475 of rad 0.045.  (no action taken)
     B1      X, Y, Z:  55.21  103.46  -19.12
4.4  Line 12493 of rad 0.218 links to 12492 of rad 0.103.  (no action taken)
     B1      X, Y, Z:  55.22  105.58  -23.59
4.4  Line 12625 of rad 0.137 links to 12624 of rad 0.068.  (no action taken)
     B1      X, Y, Z:  65.68  106.88  -22.78
4.4  Line 12819 of rad 0.112 links to 12818 of rad 0.032.  (no action taken)
     B1      X, Y, Z:  68.83  108.87  -17.21
4.4  Line 12925 of rad 0.102 links to 12924 of rad 0.047.  (no action taken)
     B1      X, Y, Z:  64.34  107.78  -15.57
4.4  Line 12944 of rad 0.437 links to 12943 of rad 1.25E-4.  (no action taken)
     B1      X, Y, Z:  65.92  108.97  -13.79
4.4  Line 13116 of rad 0.134 links to 13115 of rad 0.067.  (no action taken)
     B1      X, Y, Z:  63.14  101.08  -27.26
4.4  Line 13170 of rad 0.103 links to 13169 of rad 0.045.  (no action taken)
     B1      X, Y, Z:  62.21  101.47  -23.65
4.4  Line 13247 of rad 0.155 links to 13246 of rad 0.069.  (no action taken)
     B1      X, Y, Z:  54.56  103.08  -29.22
4.4  Line 13260 of rad 0.374 links to 13259 of rad 0.162.  (no action taken)
     B1      X, Y, Z:  55.75  103.29  -28.53
4.4  Line 13276 of rad 0.374 links to 13275 of rad 0.044.  (no action taken)
     B1      X, Y, Z:  55.71  103.19  -28.56
4.4  Line 13516 of rad 0.114 links to 13515 of rad 0.05.  (no action taken)
     B1      X, Y, Z:  50.67  110.78  -15.61
4.4  Line 13659 of rad 0.592 links to 13658 of rad 1.25E-4.  (no action taken)
     B1      X, Y, Z:  57.96  107.77  -11.71
4.4  Line 13664 of rad 0.146 links to 13663 of rad 0.045.  (no action taken)
     B1      X, Y, Z:  57.16  106.47  -12.21
4.4  Line 13823 of rad 0.535 links to 13822 of rad 0.018.  (no action taken)
     B1      X, Y, Z:  50.6  116.89  -33.7
4.4  Line 13834 of rad 0.112 links to 13833 of rad 0.05.  (no action taken)
     B1      X, Y, Z:  52.1  115.0  -33.63
4.4  Line 13963 of rad 0.404 links to 13962 of rad 0.046.  (no action taken)
     B1      X, Y, Z:  54.7  122.78  -34.94
4.4  Line 13981 of rad 0.252 links to 13980 of rad 0.094.  (no action taken)
     B1      X, Y, Z:  55.77  123.39  -33.12
4.4  Line 14115 of rad 0.273 links to 14114 of rad 0.108.  (no action taken)
     B1      X, Y, Z:  43.71  104.28  -36.04
4.4  Line 14248 of rad 0.143 links to 14247 of rad 0.025.  (no action taken)
     B1      X, Y, Z:  22.76  106.69  -41.7
4.4  Line 14259 of rad 0.141 links to 14258 of rad 0.059.  (no action taken)
     B1      X, Y, Z:  12.97  106.98  -39.36
4.4  Line 14446 of rad 0.108 links to 14445 of rad 0.043.  (no action taken)
     B1      X, Y, Z:  8.92  117.98  -37.2
4.4  Line 14504 of rad 0.22 links to 14503 of rad 0.084.  (no action taken)
     B1      X, Y, Z:  4.4  118.59  -41.49
4.4  Line 14589 of rad 0.155 links to 14588 of rad 0.065.  (no action taken)
     B1      X, Y, Z:  18.17  113.89  -39.7
4.4  Line 14606 of rad 0.216 links to 14605 of rad 0.074.  (no action taken)
     B1      X, Y, Z:  15.75  113.78  -39.12
4.4  Line 14772 of rad 0.705 links to 14771 of rad 0.26.  (no action taken)
     B1      X, Y, Z:  20.53  124.2  -43.76
4.4  Line 14791 of rad 0.139 links to 14790 of rad 0.068.  (no action taken)
     B1      X, Y, Z:  20.92  124.9  -46.38
4.4  Line 14999 of rad 0.233 links to 14998 of rad 0.106.  (no action taken)
     B1      X, Y, Z:  15.66  104.78  -41.22
4.4  Line 15081 of rad 0.137 links to 15080 of rad 0.028.  (no action taken)
     B1      X, Y, Z:  18.07  103.49  -42.34
4.4  Line 15121 of rad 0.097 links to 15120 of rad 0.038.  (no action taken)
     B1      X, Y, Z:  9.99  105.19  -38.84
4.4  Line 15314 of rad 0.206 links to 15313 of rad 0.075.  (no action taken)
     B1      X, Y, Z:  14.2  82.82  -43.1
4.4  Line 15408 of rad 0.136 links to 15407 of rad 0.066.  (no action taken)
     B1      X, Y, Z:  14.05  84.57  -45.53
4.4  Line 15670 of rad 0.218 links to 15669 of rad 0.078.  (no action taken)
     B1      X, Y, Z:  14.83  87.75  -51.82
4.4  Line 15819 of rad 0.122 links to 15818 of rad 0.057.  (no action taken)
     B1      X, Y, Z:  10.8  93.64  -56.1
4.4  Line 15949 of rad 0.131 links to 15948 of rad 0.044.  (no action taken)
     B1      X, Y, Z:  11.5  100.49  -56.37
4.4  Line 15962 of rad 0.087 links to 15961 of rad 0.041.  (no action taken)
     B1      X, Y, Z:  12.81  94.3  -53.6
4.4  Line 16016 of rad 0.146 links to 16015 of rad 0.071.  (no action taken)
     B1      X, Y, Z:  17.82  89.44  -54.08
4.4  Line 16183 of rad 0.302 links to 16182 of rad 0.077.  (no action taken)
     B1      X, Y, Z:  28.16  88.35  -47.38
4.4  Line 16208 of rad 0.13 links to 16207 of rad 0.064.  (no action taken)
     B1      X, Y, Z:  29.57  88.93  -49.18
4.4  Line 16235 of rad 0.119 links to 16234 of rad 0.059.  (no action taken)
     B1      X, Y, Z:  18.16  85.73  -45.14
4.4  Line 16326 of rad 0.098 links to 16325 of rad 0.043.  (no action taken)
     B1      X, Y, Z:  20.34  84.14  -42.0
4.4  Line 16350 of rad 0.222 links to 16349 of rad 0.076.  (no action taken)
     B1      X, Y, Z:  20.59  82.6  -42.88
4.4  Line 16437 of rad 0.13 links to 16436 of rad 0.043.  (no action taken)
     B1      X, Y, Z:  19.93  81.97  -38.28
4.4  Line 16454 of rad 0.363 links to 16453 of rad 0.056.  (no action taken)
     B1      X, Y, Z:  23.11  83.33  -38.53
4.4  Line 16477 of rad 0.106 links to 16476 of rad 0.043.  (no action taken)
     B1      X, Y, Z:  24.57  83.14  -38.5
4.4  Line 16582 of rad 0.122 links to 16581 of rad 0.052.  (no action taken)
     B1      X, Y, Z:  30.7  87.06  -44.96
4.4  Line 16586 of rad 0.108 links to 16585 of rad 0.051.  (no action taken)
     B1      X, Y, Z:  30.31  82.84  -43.77
4.4  Line 16610 of rad 0.128 links to 16609 of rad 0.064.  (no action taken)
     B1      X, Y, Z:  33.16  81.26  -42.85
4.4  Line 16732 of rad 0.095 links to 16731 of rad 0.047.  (no action taken)
     B1      X, Y, Z:  35.41  80.31  -36.57
4.4  Line 16834 of rad 0.104 links to 16833 of rad 0.045.  (no action taken)
     B1      X, Y, Z:  38.27  79.91  -30.86
4.4  Line 17057 of rad 0.093 links to 17056 of rad 0.044.  (no action taken)
     B1      X, Y, Z:  51.66  76.68  -26.91
4.4  Line 17151 of rad 0.502 links to 17150 of rad 0.127.  (no action taken)
     B1      X, Y, Z:  39.19  82.44  -32.79
4.4  Line 17880 of rad 0.578 links to 17879 of rad 0.025.  (no action taken)
     B1      X, Y, Z:  43.81  81.3  -25.74
4.4  Line 17991 of rad 0.579 links to 17990 of rad 0.076.  (no action taken)
     B1      X, Y, Z:  39.85  90.66  -25.89
4.4  Line 18209 of rad 0.119 links to 18208 of rad 0.046.  (no action taken)
     B1      X, Y, Z:  43.06  80.28  -37.93
4.4  Line 18379 of rad 0.16 links to 18378 of rad 0.042.  (no action taken)
     B1      X, Y, Z:  41.91  74.93  -40.61
4.4  Line 18384 of rad 0.078 links to 18383 of rad 0.036.  (no action taken)
     B1      X, Y, Z:  42.19  75.09  -40.07
4.4  Line 18450 of rad 0.291 links to 18449 of rad 0.097.  (no action taken)
     B1      X, Y, Z:  46.73  74.35  -43.54
4.4  Line 18642 of rad 0.076 links to 18641 of rad 0.037.  (no action taken)
     B1      X, Y, Z:  46.56  76.18  -41.67
4.4  Line 18674 of rad 0.507 links to 18673 of rad 0.082.  (no action taken)
     B1      X, Y, Z:  45.01  75.23  -44.57
4.4  Line 18767 of rad 0.106 links to 18766 of rad 0.045.  (no action taken)
     B1      X, Y, Z:  36.89  77.24  -45.79
4.4  Line 18804 of rad 0.102 links to 18803 of rad 0.048.  (no action taken)
     B1      X, Y, Z:  30.84  78.37  -44.83
4.4  Line 18821 of rad 0.522 links to 18820 of rad 0.156.  (no action taken)
     B1      X, Y, Z:  32.05  80.59  -46.32
4.4  Line 18875 of rad 0.522 links to 18874 of rad 0.106.  (no action taken)
     B1      X, Y, Z:  32.06  80.56  -46.5
4.4  Line 18964 of rad 0.107 links to 18963 of rad 0.042.  (no action taken)
     B1      X, Y, Z:  32.51  80.74  -49.4
4.4  Line 19003 of rad 0.13 links to 19002 of rad 0.061.  (no action taken)
     B1      X, Y, Z:  36.05  79.13  -50.29
4.4  Line 19009 of rad 0.11 links to 19008 of rad 0.03.  (no action taken)
     B1      X, Y, Z:  34.49  78.43  -50.67
4.4  Line 19196 of rad 0.486 links to 19195 of rad 0.053.  (no action taken)
     B1      X, Y, Z:  45.45  79.94  -50.79
4.4  Line 19344 of rad 0.113 links to 19343 of rad 0.051.  (no action taken)
     B1      X, Y, Z:  57.39  77.09  -56.25
4.4  Line 19394 of rad 0.099 links to 19393 of rad 0.036.  (no action taken)
     B1      X, Y, Z:  53.67  74.81  -54.49
4.4  Line 19459 of rad 0.167 links to 19458 of rad 0.068.  (no action taken)
     B1      X, Y, Z:  50.81  80.17  -55.07
4.4  Line 19605 of rad 0.115 links to 19604 of rad 0.038.  (no action taken)
     B1      X, Y, Z:  45.99  65.63  -46.72
4.4  Line 19610 of rad 0.18 links to 19609 of rad 0.079.  (no action taken)
     B1      X, Y, Z:  44.77  65.38  -46.94
4.4  Line 19659 of rad 0.162 links to 19658 of rad 0.074.  (no action taken)
     B1      X, Y, Z:  33.44  80.91  -45.3
4.4  Line 19662 of rad 0.107 links to 19661 of rad 0.053.  (no action taken)
     B1      X, Y, Z:  33.59  80.77  -45.79
4.4  Line 19714 of rad 0.107 links to 19713 of rad 0.053.  (no action taken)
     B1      X, Y, Z:  27.16  80.61  -41.07
4.4  Line 19775 of rad 0.11 links to 19774 of rad 0.032.  (no action taken)
     B1      X, Y, Z:  29.02  80.38  -36.97
4.4  Line 19974 of rad 0.228 links to 19973 of rad 0.08.  (no action taken)
     B1      X, Y, Z:  21.11  81.89  -40.39
 
 
```
