## Supplementary material for "Automated Proofreading of Digitally Reconstructed Neural Morphology Enhances Accuracy, Scalability, and Standardization": Standardization and accuracy results: 720575940616486230.CNG.swc.std

```
# Standardization file for /nmo_swc/out_Final/Temp_LMeasure_Final/720575940616486230.CNG.swc created with StdSwc version 1.31 on 3/7/26.
#
# code   irregularity_description. (action taken)
#     irregularity_type     coordinates
#
4.2  Radius of line 668 at 0.023 <= 0.05.  (no action taken)
     B1      X, Y, Z:  -44.89  18.75  -40.0
4.2  Radius of line 762 at 0.044 <= 0.05.  (no action taken)
     B1      X, Y, Z:  -41.9  22.01  -37.51
4.2  Radius of line 779 at 1.25E-4 <= 0.05.  (no action taken)
     B1      X, Y, Z:  -40.9  21.38  -37.24
4.2  Radius of line 808 at 1.25E-4 <= 0.05.  (no action taken)
     B1      X, Y, Z:  -41.01  21.7  -36.64
4.2  Radius of line 814 at 1.25E-4 <= 0.05.  (no action taken)
     B1      X, Y, Z:  -42.84  23.44  -35.92
4.2  Radius of line 843 at 0.035 <= 0.05.  (no action taken)
     B1      X, Y, Z:  -42.4  21.92  -39.14
4.2  Radius of line 926 at 0.042 <= 0.05.  (no action taken)
     B1      X, Y, Z:  -42.93  15.67  -38.88
4.2  Radius of line 1113 at 1.25E-4 <= 0.05.  (no action taken)
     B1      X, Y, Z:  -38.73  14.35  -38.13
4.2  Radius of line 1137 at 0.046 <= 0.05.  (no action taken)
     B1      X, Y, Z:  -37.65  16.77  -38.65
4.2  Radius of line 1167 at 1.25E-4 <= 0.05.  (no action taken)
     B1      X, Y, Z:  -37.78  16.28  -38.86
4.2  Radius of line 1228 at 1.25E-4 <= 0.05.  (no action taken)
     B1      X, Y, Z:  -39.28  12.86  -40.73
4.2  Radius of line 1232 at 1.25E-4 <= 0.05.  (no action taken)
     B1      X, Y, Z:  -41.52  12.66  -39.62
4.2  Radius of line 1238 at 1.25E-4 <= 0.05.  (no action taken)
     B1      X, Y, Z:  -40.32  16.27  -36.4
4.2  Radius of line 1562 at 0.046 <= 0.05.  (no action taken)
     B1      X, Y, Z:  -40.95  5.54  -49.76
4.2  Radius of line 1613 at 0.042 <= 0.05.  (no action taken)
     B1      X, Y, Z:  -41.07  4.66  -45.94
4.2  Radius of line 1615 at 1.25E-4 <= 0.05.  (no action taken)
     B1      X, Y, Z:  -41.84  5.14  -46.07
4.2  Radius of line 1626 at 1.25E-4 <= 0.05.  (no action taken)
     B1      X, Y, Z:  -42.68  3.61  -48.7
4.2  Radius of line 1643 at 1.25E-4 <= 0.05.  (no action taken)
     B1      X, Y, Z:  -40.66  4.04  -47.69
4.2  Radius of line 1771 at 1.25E-4 <= 0.05.  (no action taken)
     B1      X, Y, Z:  -34.14  4.59  -52.33
4.2  Radius of line 1801 at 0.045 <= 0.05.  (no action taken)
     B1      X, Y, Z:  -38.85  8.03  -48.37
4.2  Radius of line 1808 at 1.25E-4 <= 0.05.  (no action taken)
     B1      X, Y, Z:  -37.39  6.33  -50.5
4.2  Radius of line 1820 at 1.25E-4 <= 0.05.  (no action taken)
     B1      X, Y, Z:  -36.33  8.07  -49.19
4.2  Radius of line 1833 at 1.25E-4 <= 0.05.  (no action taken)
     B1      X, Y, Z:  -38.46  9.01  -49.23
4.2  Radius of line 1854 at 1.25E-4 <= 0.05.  (no action taken)
     B1      X, Y, Z:  -40.98  10.25  -49.87
4.2  Radius of line 1866 at 0.031 <= 0.05.  (no action taken)
     B1      X, Y, Z:  -42.36  9.83  -50.08
4.2  Radius of line 1957 at 0.04 <= 0.05.  (no action taken)
     B1      X, Y, Z:  -37.73  10.78  -51.9
4.2  Radius of line 1966 at 1.25E-4 <= 0.05.  (no action taken)
     B1      X, Y, Z:  -38.98  10.96  -49.66
4.2  Radius of line 1984 at 0.041 <= 0.05.  (no action taken)
     B1      X, Y, Z:  -41.44  7.78  -49.84
4.2  Radius of line 1992 at 1.25E-4 <= 0.05.  (no action taken)
     B1      X, Y, Z:  -39.18  4.22  -49.04
4.2  Radius of line 2354 at 1.25E-4 <= 0.05.  (no action taken)
     B1      X, Y, Z:  -22.57  18.15  -40.51
4.2  Radius of line 2380 at 0.049 <= 0.05.  (no action taken)
     B1      X, Y, Z:  -20.63  14.41  -42.62
4.2  Radius of line 2400 at 0.047 <= 0.05.  (no action taken)
     B1      X, Y, Z:  -22.74  14.04  -43.95
4.2  Radius of line 2404 at 1.25E-4 <= 0.05.  (no action taken)
     B1      X, Y, Z:  -22.83  13.81  -43.22
4.2  Radius of line 2410 at 0.034 <= 0.05.  (no action taken)
     B1      X, Y, Z:  -21.55  12.22  -41.2
4.2  Radius of line 2448 at 0.041 <= 0.05.  (no action taken)
     B1      X, Y, Z:  -23.91  10.32  -42.27
4.2  Radius of line 2468 at 1.25E-4 <= 0.05.  (no action taken)
     B1      X, Y, Z:  -23.02  11.61  -40.44
4.2  Radius of line 2508 at 1.25E-4 <= 0.05.  (no action taken)
     B1      X, Y, Z:  -17.04  15.39  -39.09
4.2  Radius of line 2562 at 1.25E-4 <= 0.05.  (no action taken)
     B1      X, Y, Z:  -21.33  13.99  -37.61
4.2  Radius of line 2572 at 1.25E-4 <= 0.05.  (no action taken)
     B1      X, Y, Z:  -21.16  11.49  -40.87
4.2  Radius of line 2622 at 1.25E-4 <= 0.05.  (no action taken)
     B1      X, Y, Z:  -24.93  11.55  -48.41
4.2  Radius of line 2624 at 1.25E-4 <= 0.05.  (no action taken)
     B1      X, Y, Z:  -24.84  11.61  -47.27
4.2  Radius of line 2715 at 1.25E-4 <= 0.05.  (no action taken)
     B1      X, Y, Z:  -20.82  18.1  -46.12
4.2  Radius of line 3119 at 1.25E-4 <= 0.05.  (no action taken)
     B1      X, Y, Z:  -19.13  13.55  -48.98
4.2  Radius of line 3121 at 0.036 <= 0.05.  (no action taken)
     B1      X, Y, Z:  -19.16  12.05  -47.57
4.2  Radius of line 3162 at 1.25E-4 <= 0.05.  (no action taken)
     B1      X, Y, Z:  -13.71  12.32  -46.51
4.2  Radius of line 3209 at 0.041 <= 0.05.  (no action taken)
     B1      X, Y, Z:  -15.26  6.99  -49.48
4.2  Radius of line 3213 at 1.25E-4 <= 0.05.  (no action taken)
     B1      X, Y, Z:  -15.41  7.21  -48.51
4.2  Radius of line 3233 at 1.25E-4 <= 0.05.  (no action taken)
     B1      X, Y, Z:  -15.65  9.26  -47.18
4.2  Radius of line 3249 at 0.048 <= 0.05.  (no action taken)
     B1      X, Y, Z:  -17.63  7.0  -47.55
4.2  Radius of line 3308 at 1.25E-4 <= 0.05.  (no action taken)
     B1      X, Y, Z:  -18.59  4.42  -50.04
4.2  Radius of line 3314 at 1.25E-4 <= 0.05.  (no action taken)
     B1      X, Y, Z:  -19.83  4.36  -49.16
4.2  Radius of line 3334 at 1.25E-4 <= 0.05.  (no action taken)
     B1      X, Y, Z:  -18.71  6.37  -47.87
4.2  Radius of line 3354 at 1.25E-4 <= 0.05.  (no action taken)
     B1      X, Y, Z:  -16.06  8.41  -48.55
4.2  Radius of line 3356 at 1.25E-4 <= 0.05.  (no action taken)
     B1      X, Y, Z:  -16.39  11.39  -48.2
4.2  Radius of line 3423 at 0.03 <= 0.05.  (no action taken)
     B1      X, Y, Z:  -10.57  19.85  -46.68
4.2  Radius of line 3748 at 1.25E-4 <= 0.05.  (no action taken)
     B1      X, Y, Z:  -10.98  21.64  -53.06
4.2  Radius of line 3806 at 1.25E-4 <= 0.05.  (no action taken)
     B1      X, Y, Z:  -15.06  22.51  -59.49
4.2  Radius of line 3823 at 1.25E-4 <= 0.05.  (no action taken)
     B1      X, Y, Z:  -14.41  23.03  -60.1
4.2  Radius of line 3880 at 1.25E-4 <= 0.05.  (no action taken)
     B1      X, Y, Z:  -13.73  25.39  -59.63
4.2  Radius of line 3895 at 1.25E-4 <= 0.05.  (no action taken)
     B1      X, Y, Z:  -15.96  25.78  -60.13
4.2  Radius of line 3907 at 1.25E-4 <= 0.05.  (no action taken)
     B1      X, Y, Z:  -13.21  21.03  -59.44
4.2  Radius of line 4134 at 1.25E-4 <= 0.05.  (no action taken)
     B1      X, Y, Z:  -3.72  28.5  -59.14
4.2  Radius of line 4140 at 1.25E-4 <= 0.05.  (no action taken)
     B1      X, Y, Z:  -3.3  28.39  -59.29
4.2  Radius of line 4150 at 1.25E-4 <= 0.05.  (no action taken)
     B1      X, Y, Z:  -3.52  28.25  -59.57
4.2  Radius of line 4159 at 0.05 <= 0.05.  (no action taken)
     B1      X, Y, Z:  -4.5  30.11  -58.13
4.2  Radius of line 4189 at 1.25E-4 <= 0.05.  (no action taken)
     B1      X, Y, Z:  -3.74  30.23  -58.85
4.2  Radius of line 4317 at 0.036 <= 0.05.  (no action taken)
     B1      X, Y, Z:  -11.14  28.38  -58.64
4.2  Radius of line 4319 at 0.014 <= 0.05.  (no action taken)
     B1      X, Y, Z:  -11.16  28.31  -58.8
4.2  Radius of line 4335 at 1.25E-4 <= 0.05.  (no action taken)
     B1      X, Y, Z:  -14.32  28.14  -59.44
4.2  Radius of line 4345 at 0.043 <= 0.05.  (no action taken)
     B1      X, Y, Z:  -14.38  26.87  -58.7
4.2  Radius of line 4351 at 1.25E-4 <= 0.05.  (no action taken)
     B1      X, Y, Z:  -14.72  28.23  -58.39
4.2  Radius of line 4430 at 0.035 <= 0.05.  (no action taken)
     B1      X, Y, Z:  -15.14  29.37  -54.84
4.2  Radius of line 4448 at 0.028 <= 0.05.  (no action taken)
     B1      X, Y, Z:  -14.4  26.69  -51.34
4.2  Radius of line 4590 at 0.034 <= 0.05.  (no action taken)
     B1      X, Y, Z:  -7.75  24.99  -45.86
4.2  Radius of line 4591 at 1.25E-4 <= 0.05.  (no action taken)
     B1      X, Y, Z:  -7.73  24.85  -46.07
4.2  Radius of line 4783 at 1.25E-4 <= 0.05.  (no action taken)
     B1      X, Y, Z:  -17.63  23.34  -45.45
4.2  Radius of line 4799 at 1.25E-4 <= 0.05.  (no action taken)
     B1      X, Y, Z:  -13.11  24.79  -44.06
4.2  Radius of line 4830 at 1.25E-4 <= 0.05.  (no action taken)
     B1      X, Y, Z:  -14.55  23.23  -44.59
4.2  Radius of line 4842 at 1.25E-4 <= 0.05.  (no action taken)
     B1      X, Y, Z:  -10.22  25.73  -42.62
4.2  Radius of line 4951 at 1.25E-4 <= 0.05.  (no action taken)
     B1      X, Y, Z:  -4.99  27.09  -36.46
4.2  Radius of line 4964 at 1.25E-4 <= 0.05.  (no action taken)
     B1      X, Y, Z:  -6.03  26.11  -38.29
4.2  Radius of line 5027 at 1.25E-4 <= 0.05.  (no action taken)
     B1      X, Y, Z:  -10.11  29.16  -47.67
4.2  Radius of line 5485 at 1.25E-4 <= 0.05.  (no action taken)
     B1      X, Y, Z:  -69.07  41.09  -48.92
4.2  Radius of line 5507 at 1.25E-4 <= 0.05.  (no action taken)
     B1      X, Y, Z:  -33.75  42.87  -32.84
4.2  Radius of line 5974 at 1.25E-4 <= 0.05.  (no action taken)
     B1      X, Y, Z:  -39.4  42.34  -51.28
4.2  Radius of line 6016 at 0.047 <= 0.05.  (no action taken)
     B1      X, Y, Z:  -43.44  43.25  -54.93
4.2  Radius of line 6023 at 1.25E-4 <= 0.05.  (no action taken)
     B1      X, Y, Z:  -45.0  41.97  -52.68
4.2  Radius of line 6030 at 0.037 <= 0.05.  (no action taken)
     B1      X, Y, Z:  -45.76  42.46  -53.54
4.2  Radius of line 6095 at 1.25E-4 <= 0.05.  (no action taken)
     B1      X, Y, Z:  -43.6  39.3  -50.64
4.2  Radius of line 6112 at 0.035 <= 0.05.  (no action taken)
     B1      X, Y, Z:  -43.86  38.58  -50.34
4.2  Radius of line 6114 at 1.25E-4 <= 0.05.  (no action taken)
     B1      X, Y, Z:  -43.78  38.48  -50.03
4.2  Radius of line 6135 at 0.046 <= 0.05.  (no action taken)
     B1      X, Y, Z:  -44.43  38.85  -53.13
4.2  Radius of line 6187 at 1.25E-4 <= 0.05.  (no action taken)
     B1      X, Y, Z:  -45.24  36.14  -51.91
4.2  Radius of line 6203 at 1.25E-4 <= 0.05.  (no action taken)
     B1      X, Y, Z:  -43.46  39.76  -54.24
4.2  Radius of line 6205 at 1.25E-4 <= 0.05.  (no action taken)
     B1      X, Y, Z:  -43.68  41.83  -53.86
4.2  Radius of line 6347 at 1.25E-4 <= 0.05.  (no action taken)
     B1      X, Y, Z:  -46.11  30.15  -45.59
4.2  Radius of line 6360 at 1.25E-4 <= 0.05.  (no action taken)
     B1      X, Y, Z:  -47.21  30.33  -48.34
4.2  Radius of line 6425 at 1.25E-4 <= 0.05.  (no action taken)
     B1      X, Y, Z:  -42.03  28.96  -45.94
4.2  Radius of line 6432 at 0.031 <= 0.05.  (no action taken)
     B1      X, Y, Z:  -42.47  29.21  -45.99
4.2  Radius of line 6434 at 1.25E-4 <= 0.05.  (no action taken)
     B1      X, Y, Z:  -42.5  29.48  -45.84
4.2  Radius of line 6439 at 1.25E-4 <= 0.05.  (no action taken)
     B1      X, Y, Z:  -42.65  30.46  -48.87
4.2  Radius of line 6446 at 1.25E-4 <= 0.05.  (no action taken)
     B1      X, Y, Z:  -43.33  30.47  -49.69
4.2  Radius of line 6502 at 1.25E-4 <= 0.05.  (no action taken)
     B1      X, Y, Z:  -44.16  34.0  -50.16
4.2  Radius of line 6528 at 1.25E-4 <= 0.05.  (no action taken)
     B1      X, Y, Z:  -47.13  35.89  -49.13
4.2  Radius of line 6563 at 1.25E-4 <= 0.05.  (no action taken)
     B1      X, Y, Z:  -45.03  34.97  -44.7
4.2  Radius of line 6859 at 1.25E-4 <= 0.05.  (no action taken)
     B1      X, Y, Z:  -38.57  28.3  -20.02
4.2  Radius of line 6891 at 1.25E-4 <= 0.05.  (no action taken)
     B1      X, Y, Z:  -35.67  29.06  -18.04
4.2  Radius of line 6912 at 0.041 <= 0.05.  (no action taken)
     B1      X, Y, Z:  -35.8  31.74  -18.31
4.2  Radius of line 6967 at 0.047 <= 0.05.  (no action taken)
     B1      X, Y, Z:  -41.21  33.5  -18.04
4.2  Radius of line 7013 at 1.25E-4 <= 0.05.  (no action taken)
     B1      X, Y, Z:  -36.47  32.9  -14.8
4.2  Radius of line 7018 at 1.25E-4 <= 0.05.  (no action taken)
     B1      X, Y, Z:  -35.9  32.01  -15.77
4.2  Radius of line 7052 at 1.25E-4 <= 0.05.  (no action taken)
     B1      X, Y, Z:  -39.15  32.54  -16.61
4.2  Radius of line 7066 at 0.046 <= 0.05.  (no action taken)
     B1      X, Y, Z:  -41.08  33.85  -16.79
4.2  Radius of line 7067 at 1.25E-4 <= 0.05.  (no action taken)
     B1      X, Y, Z:  -41.03  33.95  -16.86
4.2  Radius of line 7070 at 0.041 <= 0.05.  (no action taken)
     B1      X, Y, Z:  -41.68  33.48  -17.74
4.2  Radius of line 7145 at 0.039 <= 0.05.  (no action taken)
     B1      X, Y, Z:  -34.02  28.61  -18.47
4.2  Radius of line 7148 at 1.25E-4 <= 0.05.  (no action taken)
     B1      X, Y, Z:  -33.24  28.64  -18.2
4.2  Radius of line 7157 at 0.033 <= 0.05.  (no action taken)
     B1      X, Y, Z:  -35.35  28.56  -17.31
4.2  Radius of line 7164 at 1.25E-4 <= 0.05.  (no action taken)
     B1      X, Y, Z:  -35.18  28.65  -16.7
4.2  Radius of line 7185 at 1.25E-4 <= 0.05.  (no action taken)
     B1      X, Y, Z:  -34.95  27.12  -17.11
4.2  Radius of line 7206 at 0.035 <= 0.05.  (no action taken)
     B1      X, Y, Z:  -33.63  26.27  -14.96
4.2  Radius of line 7258 at 1.25E-4 <= 0.05.  (no action taken)
     B1      X, Y, Z:  -31.02  31.91  -11.63
4.2  Radius of line 7272 at 1.25E-4 <= 0.05.  (no action taken)
     B1      X, Y, Z:  -31.7  31.76  -13.51
4.2  Radius of line 7313 at 0.05 <= 0.05.  (no action taken)
     B1      X, Y, Z:  -32.38  25.81  -11.82
4.2  Radius of line 7315 at 1.25E-4 <= 0.05.  (no action taken)
     B1      X, Y, Z:  -35.03  28.74  -17.2
4.2  Radius of line 7321 at 1.25E-4 <= 0.05.  (no action taken)
     B1      X, Y, Z:  -36.83  27.99  -19.52
4.2  Radius of line 7351 at 0.028 <= 0.05.  (no action taken)
     B1      X, Y, Z:  -47.05  34.96  -23.11
4.2  Radius of line 7429 at 1.25E-4 <= 0.05.  (no action taken)
     B1      X, Y, Z:  -47.5  33.75  -19.68
4.2  Radius of line 7449 at 1.25E-4 <= 0.05.  (no action taken)
     B1      X, Y, Z:  -46.47  31.76  -18.27
4.2  Radius of line 7586 at 0.048 <= 0.05.  (no action taken)
     B1      X, Y, Z:  -48.51  35.43  -14.13
4.2  Radius of line 7610 at 0.05 <= 0.05.  (no action taken)
     B1      X, Y, Z:  -49.68  36.25  -11.79
4.2  Radius of line 7627 at 1.25E-4 <= 0.05.  (no action taken)
     B1      X, Y, Z:  -51.05  36.25  -13.57
4.2  Radius of line 7628 at 0.047 <= 0.05.  (no action taken)
     B1      X, Y, Z:  -51.23  35.63  -13.65
4.2  Radius of line 7632 at 0.018 <= 0.05.  (no action taken)
     B1      X, Y, Z:  -50.33  36.18  -13.84
4.2  Radius of line 7647 at 1.25E-4 <= 0.05.  (no action taken)
     B1      X, Y, Z:  -53.26  37.14  -18.86
4.2  Radius of line 7651 at 1.25E-4 <= 0.05.  (no action taken)
     B1      X, Y, Z:  -51.59  36.03  -19.65
4.2  Radius of line 7668 at 1.25E-4 <= 0.05.  (no action taken)
     B1      X, Y, Z:  -37.85  47.32  -29.21
4.2  Radius of line 8146 at 0.045 <= 0.05.  (no action taken)
     B1      X, Y, Z:  -13.14  46.69  -36.26
4.2  Radius of line 8165 at 1.25E-4 <= 0.05.  (no action taken)
     B1      X, Y, Z:  -12.93  46.54  -37.12
4.2  Radius of line 8167 at 1.25E-4 <= 0.05.  (no action taken)
     B1      X, Y, Z:  -13.29  46.49  -38.1
4.2  Radius of line 8192 at 0.033 <= 0.05.  (no action taken)
     B1      X, Y, Z:  -15.95  46.74  -34.2
4.2  Radius of line 8300 at 1.25E-4 <= 0.05.  (no action taken)
     B1      X, Y, Z:  -20.19  41.42  -31.88
4.2  Radius of line 8326 at 1.25E-4 <= 0.05.  (no action taken)
     B1      X, Y, Z:  -16.62  43.65  -32.77
4.2  Radius of line 8329 at 0.019 <= 0.05.  (no action taken)
     B1      X, Y, Z:  -18.68  42.06  -32.7
4.2  Radius of line 8335 at 1.25E-4 <= 0.05.  (no action taken)
     B1      X, Y, Z:  -20.07  43.54  -36.07
4.2  Radius of line 8386 at 1.25E-4 <= 0.05.  (no action taken)
     B1      X, Y, Z:  -14.04  44.67  -38.9
4.2  Radius of line 8438 at 1.25E-4 <= 0.05.  (no action taken)
     B1      X, Y, Z:  -14.97  42.29  -37.74
4.2  Radius of line 8567 at 1.25E-4 <= 0.05.  (no action taken)
     B1      X, Y, Z:  -9.96  40.39  -33.0
4.2  Radius of line 8575 at 1.25E-4 <= 0.05.  (no action taken)
     B1      X, Y, Z:  -9.54  38.86  -31.44
4.2  Radius of line 8613 at 0.039 <= 0.05.  (no action taken)
     B1      X, Y, Z:  -10.36  40.84  -31.26
4.2  Radius of line 8625 at 0.045 <= 0.05.  (no action taken)
     B1      X, Y, Z:  -10.8  40.71  -35.21
4.5  Radius of terminal line 8633 at 0.53 >= 5.0 stdevs above the mean.  (no action taken)
     B1      X, Y, Z:  -10.93  40.32  -36.35
4.2  Radius of line 8651 at 1.25E-4 <= 0.05.  (no action taken)
     B1      X, Y, Z:  -12.19  42.09  -35.5
4.2  Radius of line 8687 at 0.034 <= 0.05.  (no action taken)
     B1      X, Y, Z:  -13.96  39.75  -32.41
4.2  Radius of line 8729 at 1.25E-4 <= 0.05.  (no action taken)
     B1      X, Y, Z:  -14.77  41.4  -32.63
4.2  Radius of line 8737 at 1.25E-4 <= 0.05.  (no action taken)
     B1      X, Y, Z:  -13.38  40.54  -35.42
4.2  Radius of line 8744 at 1.25E-4 <= 0.05.  (no action taken)
     B1      X, Y, Z:  -15.64  44.4  -41.2
4.2  Radius of line 8750 at 0.04 <= 0.05.  (no action taken)
     B1      X, Y, Z:  -16.54  43.76  -41.92
4.2  Radius of line 8758 at 1.25E-4 <= 0.05.  (no action taken)
     B1      X, Y, Z:  -19.05  41.34  -39.08
4.2  Radius of line 9173 at 0.028 <= 0.05.  (no action taken)
     B1      X, Y, Z:  -9.54  29.27  -24.44
4.2  Radius of line 9356 at 0.047 <= 0.05.  (no action taken)
     B1      X, Y, Z:  -3.04  11.99  -28.45
4.2  Radius of line 9415 at 1.25E-4 <= 0.05.  (no action taken)
     B1      X, Y, Z:  -7.9  14.55  -29.08
4.2  Radius of line 9430 at 1.25E-4 <= 0.05.  (no action taken)
     B1      X, Y, Z:  -5.78  15.21  -27.65
4.2  Radius of line 9435 at 0.048 <= 0.05.  (no action taken)
     B1      X, Y, Z:  -5.7  15.64  -27.06
4.2  Radius of line 9495 at 1.25E-4 <= 0.05.  (no action taken)
     B1      X, Y, Z:  -7.07  12.7  -26.24
4.2  Radius of line 9605 at 1.25E-4 <= 0.05.  (no action taken)
     B1      X, Y, Z:  -4.43  11.17  -24.48
4.2  Radius of line 9695 at 1.25E-4 <= 0.05.  (no action taken)
     B1      X, Y, Z:  -7.56  9.14  -28.42
4.2  Radius of line 9815 at 0.048 <= 0.05.  (no action taken)
     B1      X, Y, Z:  -17.59  11.1  -33.44
4.2  Radius of line 9816 at 1.25E-4 <= 0.05.  (no action taken)
     B1      X, Y, Z:  -17.73  11.24  -33.43
4.2  Radius of line 9841 at 1.25E-4 <= 0.05.  (no action taken)
     B1      X, Y, Z:  -13.35  5.81  -29.6
4.2  Radius of line 9867 at 1.25E-4 <= 0.05.  (no action taken)
     B1      X, Y, Z:  -13.26  7.27  -31.8
4.2  Radius of line 9869 at 0.05 <= 0.05.  (no action taken)
     B1      X, Y, Z:  -13.61  8.04  -32.12
4.2  Radius of line 9871 at 0.041 <= 0.05.  (no action taken)
     B1      X, Y, Z:  -13.16  8.02  -31.06
4.2  Radius of line 9882 at 0.044 <= 0.05.  (no action taken)
     B1      X, Y, Z:  -7.48  10.22  -26.28
4.2  Radius of line 9883 at 0.049 <= 0.05.  (no action taken)
     B1      X, Y, Z:  -7.46  10.26  -26.14
4.2  Radius of line 9928 at 1.25E-4 <= 0.05.  (no action taken)
     B1      X, Y, Z:  -8.16  11.07  -23.8
4.2  Radius of line 10038 at 1.25E-4 <= 0.05.  (no action taken)
     B1      X, Y, Z:  -9.69  12.62  -28.08
4.2  Radius of line 10063 at 1.25E-4 <= 0.05.  (no action taken)
     B1      X, Y, Z:  -7.61  10.65  -23.65
4.2  Radius of line 10093 at 1.25E-4 <= 0.05.  (no action taken)
     B1      X, Y, Z:  -12.02  9.76  -25.99
4.2  Radius of line 10125 at 0.049 <= 0.05.  (no action taken)
     B1      X, Y, Z:  -12.26  8.65  -25.35
4.2  Radius of line 10128 at 1.25E-4 <= 0.05.  (no action taken)
     B1      X, Y, Z:  -12.57  8.77  -25.64
4.2  Radius of line 10147 at 0.047 <= 0.05.  (no action taken)
     B1      X, Y, Z:  -10.15  6.49  -25.74
4.2  Radius of line 10193 at 1.25E-4 <= 0.05.  (no action taken)
     B1      X, Y, Z:  -8.55  10.03  -30.53
4.2  Radius of line 10195 at 0.049 <= 0.05.  (no action taken)
     B1      X, Y, Z:  -9.43  10.85  -31.1
4.2  Radius of line 10278 at 1.25E-4 <= 0.05.  (no action taken)
     B1      X, Y, Z:  -11.8  15.11  -36.97
4.2  Radius of line 10285 at 1.25E-4 <= 0.05.  (no action taken)
     B1      X, Y, Z:  -12.05  13.68  -35.32
4.2  Radius of line 10350 at 0.039 <= 0.05.  (no action taken)
     B1      X, Y, Z:  -12.5  8.04  -35.48
4.2  Radius of line 10388 at 1.25E-4 <= 0.05.  (no action taken)
     B1      X, Y, Z:  -12.62  9.77  -39.37
4.2  Radius of line 10444 at 0.047 <= 0.05.  (no action taken)
     B1      X, Y, Z:  -14.17  3.59  -34.76
4.2  Radius of line 10473 at 1.25E-4 <= 0.05.  (no action taken)
     B1      X, Y, Z:  -9.18  12.87  -31.8
4.2  Radius of line 10503 at 1.25E-4 <= 0.05.  (no action taken)
     B1      X, Y, Z:  -4.36  13.02  -24.92
4.2  Radius of line 10507 at 0.05 <= 0.05.  (no action taken)
     B1      X, Y, Z:  -3.65  14.35  -26.02
4.2  Radius of line 10521 at 0.018 <= 0.05.  (no action taken)
     B1      X, Y, Z:  -3.26  16.33  -27.52
4.2  Radius of line 10561 at 1.25E-4 <= 0.05.  (no action taken)
     B1      X, Y, Z:  -1.36  16.5  -29.09
4.2  Radius of line 10782 at 1.25E-4 <= 0.05.  (no action taken)
     B1      X, Y, Z:  -2.17  8.24  -41.56
4.2  Radius of line 10822 at 1.25E-4 <= 0.05.  (no action taken)
     B1      X, Y, Z:  -2.41  4.63  -41.52
4.2  Radius of line 10877 at 0.049 <= 0.05.  (no action taken)
     B1      X, Y, Z:  -4.93  8.53  -40.26
4.2  Radius of line 10895 at 0.046 <= 0.05.  (no action taken)
     B1      X, Y, Z:  -1.88  5.37  -34.86
4.2  Radius of line 10918 at 0.038 <= 0.05.  (no action taken)
     B1      X, Y, Z:  -0.3  3.4  -34.81
4.2  Radius of line 10929 at 1.25E-4 <= 0.05.  (no action taken)
     B1      X, Y, Z:  -4.93  6.4  -33.44
4.2  Radius of line 10974 at 0.018 <= 0.05.  (no action taken)
     B1      X, Y, Z:  -3.28  7.87  -38.4
4.2  Radius of line 11086 at 0.047 <= 0.05.  (no action taken)
     B1      X, Y, Z:  -6.89  19.32  -23.23
4.2  Radius of line 11500 at 1.25E-4 <= 0.05.  (no action taken)
     B1      X, Y, Z:  -30.41  -8.08  -9.14
4.2  Radius of line 11523 at 0.05 <= 0.05.  (no action taken)
     B1      X, Y, Z:  -29.73  -8.85  -11.07
4.2  Radius of line 11542 at 1.25E-4 <= 0.05.  (no action taken)
     B1      X, Y, Z:  -28.29  -7.66  -11.87
4.2  Radius of line 11546 at 0.043 <= 0.05.  (no action taken)
     B1      X, Y, Z:  -30.83  -5.69  -12.5
4.2  Radius of line 11547 at 1.25E-4 <= 0.05.  (no action taken)
     B1      X, Y, Z:  -30.76  -5.65  -12.58
4.2  Radius of line 11548 at 0.028 <= 0.05.  (no action taken)
     B1      X, Y, Z:  -29.6  -5.11  -16.14
4.2  Radius of line 11586 at 1.25E-4 <= 0.05.  (no action taken)
     B1      X, Y, Z:  -31.53  -9.5  -16.25
4.2  Radius of line 11664 at 1.25E-4 <= 0.05.  (no action taken)
     B1      X, Y, Z:  -29.88  -8.93  -14.79
4.2  Radius of line 11704 at 0.05 <= 0.05.  (no action taken)
     B1      X, Y, Z:  -31.33  -4.86  -17.34
4.2  Radius of line 11760 at 1.25E-4 <= 0.05.  (no action taken)
     B1      X, Y, Z:  -25.54  -8.06  -19.66
4.2  Radius of line 11771 at 1.25E-4 <= 0.05.  (no action taken)
     B1      X, Y, Z:  -26.09  -8.24  -20.09
4.2  Radius of line 11804 at 1.25E-4 <= 0.05.  (no action taken)
     B1      X, Y, Z:  -22.14  -7.29  -19.25
4.2  Radius of line 11833 at 0.025 <= 0.05.  (no action taken)
     B1      X, Y, Z:  -20.63  -6.16  -18.95
4.2  Radius of line 11852 at 0.043 <= 0.05.  (no action taken)
     B1      X, Y, Z:  -23.88  -11.15  -20.36
4.2  Radius of line 11875 at 1.25E-4 <= 0.05.  (no action taken)
     B1      X, Y, Z:  -25.22  -8.16  -23.02
4.2  Radius of line 11879 at 0.049 <= 0.05.  (no action taken)
     B1      X, Y, Z:  -26.66  -7.3  -20.8
4.2  Radius of line 11889 at 1.25E-4 <= 0.05.  (no action taken)
     B1      X, Y, Z:  -27.47  -8.21  -20.61
4.2  Radius of line 11897 at 0.04 <= 0.05.  (no action taken)
     B1      X, Y, Z:  -28.32  -7.62  -19.2
4.2  Radius of line 12008 at 1.25E-4 <= 0.05.  (no action taken)
     B1      X, Y, Z:  -13.47  -1.49  -11.52
4.3  Radius of line 12018 at 1.018 >= 5.0 stdevs above the mean.  (no action taken)
     B1      X, Y, Z:  -11.62  -1.15  -11.57
4.2  Radius of line 12041 at 1.25E-4 <= 0.05.  (no action taken)
     B1      X, Y, Z:  -10.17  -2.46  -13.12
4.2  Radius of line 12059 at 0.049 <= 0.05.  (no action taken)
     B1      X, Y, Z:  -6.65  -2.12  -11.58
4.2  Radius of line 12098 at 1.25E-4 <= 0.05.  (no action taken)
     B1      X, Y, Z:  -5.77  -3.49  -14.31
4.3  Radius of line 12189 at 1.068 >= 5.0 stdevs above the mean.  (no action taken)
     B1      X, Y, Z:  -11.58  -1.03  -11.54
4.3  Radius of line 12200 at 1.068 >= 5.0 stdevs above the mean.  (no action taken)
     B1      X, Y, Z:  -11.56  -0.9  -11.49
4.3  Radius of line 12201 at 1.056 >= 5.0 stdevs above the mean.  (no action taken)
     B1      X, Y, Z:  -11.58  -1.02  -11.56
4.5  Radius of terminal line 12202 at 0.908 >= 5.0 stdevs above the mean.  (no action taken)
     B1      X, Y, Z:  -11.62  -1.18  -11.49
4.3  Radius of line 12203 at 1.095 >= 5.0 stdevs above the mean.  (no action taken)
     B1      X, Y, Z:  -11.57  -0.8  -11.41
4.2  Radius of line 12237 at 1.25E-4 <= 0.05.  (no action taken)
     B1      X, Y, Z:  -8.39  0.36  -9.91
4.2  Radius of line 12272 at 1.25E-4 <= 0.05.  (no action taken)
     B1      X, Y, Z:  -7.99  3.95  -16.74
4.2  Radius of line 12327 at 0.04 <= 0.05.  (no action taken)
     B1      X, Y, Z:  -12.2  -0.44  -15.17
4.2  Radius of line 12372 at 0.029 <= 0.05.  (no action taken)
     B1      X, Y, Z:  -13.46  2.08  -19.87
4.2  Radius of line 12412 at 1.25E-4 <= 0.05.  (no action taken)
     B1      X, Y, Z:  -15.48  -2.0  -13.06
4.2  Radius of line 12420 at 1.25E-4 <= 0.05.  (no action taken)
     B1      X, Y, Z:  -14.83  -1.96  -13.25
4.2  Radius of line 12489 at 1.25E-4 <= 0.05.  (no action taken)
     B1      X, Y, Z:  -20.02  -9.07  -14.14
4.2  Radius of line 12550 at 1.25E-4 <= 0.05.  (no action taken)
     B1      X, Y, Z:  -27.27  -7.86  -11.2
4.2  Radius of line 12572 at 1.25E-4 <= 0.05.  (no action taken)
     B1      X, Y, Z:  -25.13  -7.76  -7.91
4.2  Radius of line 12579 at 1.25E-4 <= 0.05.  (no action taken)
     B1      X, Y, Z:  -24.77  -7.17  -6.77
4.2  Radius of line 12629 at 1.25E-4 <= 0.05.  (no action taken)
     B1      X, Y, Z:  -26.79  -2.69  -15.0
4.2  Radius of line 12632 at 1.25E-4 <= 0.05.  (no action taken)
     B1      X, Y, Z:  -27.05  -3.54  -12.71
4.2  Radius of line 12670 at 0.047 <= 0.05.  (no action taken)
     B1      X, Y, Z:  -25.05  -3.12  -11.43
4.2  Radius of line 12748 at 1.25E-4 <= 0.05.  (no action taken)
     B1      X, Y, Z:  -23.23  -7.44  -15.87
4.2  Radius of line 12812 at 1.25E-4 <= 0.05.  (no action taken)
     B1      X, Y, Z:  -20.91  -9.11  -11.08
4.2  Radius of line 12819 at 0.049 <= 0.05.  (no action taken)
     B1      X, Y, Z:  -20.41  -2.34  -14.69
4.2  Radius of line 12899 at 1.25E-4 <= 0.05.  (no action taken)
     B1      X, Y, Z:  -17.47  -2.72  -9.64
4.2  Radius of line 12928 at 0.049 <= 0.05.  (no action taken)
     B1      X, Y, Z:  -20.88  -1.66  -9.3
4.2  Radius of line 13210 at 1.25E-4 <= 0.05.  (no action taken)
     B1      X, Y, Z:  -16.51  14.28  -18.6
4.2  Radius of line 13223 at 1.25E-4 <= 0.05.  (no action taken)
     B1      X, Y, Z:  -17.72  15.04  -20.65
4.2  Radius of line 13318 at 1.25E-4 <= 0.05.  (no action taken)
     B1      X, Y, Z:  -24.48  6.25  -19.19
4.2  Radius of line 13323 at 1.25E-4 <= 0.05.  (no action taken)
     B1      X, Y, Z:  -23.98  5.87  -17.28
4.2  Radius of line 13354 at 0.045 <= 0.05.  (no action taken)
     B1      X, Y, Z:  -26.38  2.94  -16.17
4.2  Radius of line 13357 at 1.25E-4 <= 0.05.  (no action taken)
     B1      X, Y, Z:  -26.68  2.77  -16.01
4.2  Radius of line 13473 at 1.25E-4 <= 0.05.  (no action taken)
     B1      X, Y, Z:  -26.41  -0.12  -12.9
4.2  Radius of line 13488 at 1.25E-4 <= 0.05.  (no action taken)
     B1      X, Y, Z:  -27.12  0.83  -12.39
4.2  Radius of line 13505 at 0.02 <= 0.05.  (no action taken)
     B1      X, Y, Z:  -25.34  -1.33  -10.7
4.2  Radius of line 13512 at 0.043 <= 0.05.  (no action taken)
     B1      X, Y, Z:  -11.7  23.14  -23.24
4.2  Radius of line 13735 at 1.25E-4 <= 0.05.  (no action taken)
     B1      X, Y, Z:  -11.81  46.63  -41.37
4.2  Radius of line 13757 at 1.25E-4 <= 0.05.  (no action taken)
     B1      X, Y, Z:  -13.9  46.6  -43.47
4.2  Radius of line 13831 at 1.25E-4 <= 0.05.  (no action taken)
     B1      X, Y, Z:  -13.84  53.08  -41.03
4.2  Radius of line 13833 at 0.042 <= 0.05.  (no action taken)
     B1      X, Y, Z:  -13.85  52.72  -41.58
4.2  Radius of line 13852 at 1.25E-4 <= 0.05.  (no action taken)
     B1      X, Y, Z:  -15.86  52.27  -42.78
4.2  Radius of line 13866 at 1.25E-4 <= 0.05.  (no action taken)
     B1      X, Y, Z:  -13.04  49.95  -43.79
4.2  Radius of line 13881 at 1.25E-4 <= 0.05.  (no action taken)
     B1      X, Y, Z:  -12.63  50.78  -42.61
4.2  Radius of line 13952 at 1.25E-4 <= 0.05.  (no action taken)
     B1      X, Y, Z:  -21.9  46.41  -39.82
4.2  Radius of line 13958 at 1.25E-4 <= 0.05.  (no action taken)
     B1      X, Y, Z:  -21.15  45.61  -38.52
4.2  Radius of line 14035 at 0.049 <= 0.05.  (no action taken)
     B1      X, Y, Z:  -18.31  53.1  -45.22
4.2  Radius of line 14044 at 0.027 <= 0.05.  (no action taken)
     B1      X, Y, Z:  -18.51  52.84  -44.97
4.2  Radius of line 14059 at 1.25E-4 <= 0.05.  (no action taken)
     B1      X, Y, Z:  -16.04  52.64  -45.26
4.2  Radius of line 14062 at 1.25E-4 <= 0.05.  (no action taken)
     B1      X, Y, Z:  -17.0  53.42  -44.91
4.2  Radius of line 14119 at 1.25E-4 <= 0.05.  (no action taken)
     B1      X, Y, Z:  -18.99  52.24  -37.78
4.2  Radius of line 14161 at 0.043 <= 0.05.  (no action taken)
     B1      X, Y, Z:  -18.6  50.55  -37.89
4.2  Radius of line 14228 at 1.25E-4 <= 0.05.  (no action taken)
     B1      X, Y, Z:  -10.46  49.61  -44.4
4.5  Radius of terminal line 14232 at 0.491 >= 5.0 stdevs above the mean.  (no action taken)
     B1      X, Y, Z:  -10.46  48.71  -45.01
4.2  Radius of line 14348 at 0.038 <= 0.05.  (no action taken)
     B1      X, Y, Z:  -18.37  46.16  -47.78
4.2  Radius of line 14381 at 1.25E-4 <= 0.05.  (no action taken)
     B1      X, Y, Z:  -18.77  47.5  -46.89
4.2  Radius of line 14389 at 0.049 <= 0.05.  (no action taken)
     B1      X, Y, Z:  -14.8  46.47  -43.65
4.2  Radius of line 14417 at 1.25E-4 <= 0.05.  (no action taken)
     B1      X, Y, Z:  -15.04  48.52  -42.86
4.2  Radius of line 14420 at 0.048 <= 0.05.  (no action taken)
     B1      X, Y, Z:  -13.63  47.89  -41.54
4.2  Radius of line 14830 at 0.034 <= 0.05.  (no action taken)
     B1      X, Y, Z:  8.4  34.37  -45.6
4.2  Radius of line 15426 at 1.25E-4 <= 0.05.  (no action taken)
     B1      X, Y, Z:  -55.39  65.04  -23.02
4.2  Radius of line 15454 at 1.25E-4 <= 0.05.  (no action taken)
     B1      X, Y, Z:  -55.89  62.47  -23.11
4.2  Radius of line 15526 at 1.25E-4 <= 0.05.  (no action taken)
     B1      X, Y, Z:  -64.43  61.77  -21.08
4.2  Radius of line 15545 at 1.25E-4 <= 0.05.  (no action taken)
     B1      X, Y, Z:  -65.88  62.67  -18.49
4.2  Radius of line 15561 at 1.25E-4 <= 0.05.  (no action taken)
     B1      X, Y, Z:  -61.28  60.67  -23.8
4.2  Radius of line 15598 at 1.25E-4 <= 0.05.  (no action taken)
     B1      X, Y, Z:  -59.52  64.89  -26.29
4.2  Radius of line 15651 at 1.25E-4 <= 0.05.  (no action taken)
     B1      X, Y, Z:  -56.69  61.55  -28.98
4.2  Radius of line 15666 at 0.05 <= 0.05.  (no action taken)
     B1      X, Y, Z:  -57.28  63.15  -28.29
4.2  Radius of line 15668 at 1.25E-4 <= 0.05.  (no action taken)
     B1      X, Y, Z:  -56.84  61.9  -29.48
4.2  Radius of line 15697 at 0.046 <= 0.05.  (no action taken)
     B1      X, Y, Z:  -60.67  61.5  -29.5
4.2  Radius of line 15729 at 1.25E-4 <= 0.05.  (no action taken)
     B1      X, Y, Z:  -60.26  60.22  -33.64
4.2  Radius of line 15758 at 0.048 <= 0.05.  (no action taken)
     B1      X, Y, Z:  -58.14  60.43  -34.96
4.2  Radius of line 15760 at 0.049 <= 0.05.  (no action taken)
     B1      X, Y, Z:  -58.19  60.21  -35.0
4.2  Radius of line 15773 at 0.048 <= 0.05.  (no action taken)
     B1      X, Y, Z:  -58.66  60.97  -36.75
4.2  Radius of line 15779 at 1.25E-4 <= 0.05.  (no action taken)
     B1      X, Y, Z:  -59.73  61.4  -35.22
4.2  Radius of line 15850 at 1.25E-4 <= 0.05.  (no action taken)
     B1      X, Y, Z:  -58.34  61.22  -28.48
4.2  Radius of line 15859 at 1.25E-4 <= 0.05.  (no action taken)
     B1      X, Y, Z:  -59.11  65.54  -28.11
4.2  Radius of line 15909 at 1.25E-4 <= 0.05.  (no action taken)
     B1      X, Y, Z:  -54.61  63.78  -30.76
4.2  Radius of line 15932 at 1.25E-4 <= 0.05.  (no action taken)
     B1      X, Y, Z:  -59.92  62.9  -26.93
4.2  Radius of line 15988 at 0.035 <= 0.05.  (no action taken)
     B1      X, Y, Z:  -59.3  55.82  -24.83
4.2  Radius of line 15996 at 0.04 <= 0.05.  (no action taken)
     B1      X, Y, Z:  -58.07  55.47  -25.37
4.2  Radius of line 16029 at 1.25E-4 <= 0.05.  (no action taken)
     B1      X, Y, Z:  -56.98  58.9  -26.5
4.2  Radius of line 16080 at 1.25E-4 <= 0.05.  (no action taken)
     B1      X, Y, Z:  -52.68  63.66  -28.33
4.2  Radius of line 16096 at 1.25E-4 <= 0.05.  (no action taken)
     B1      X, Y, Z:  -52.59  58.53  -30.25
4.2  Radius of line 16172 at 1.25E-4 <= 0.05.  (no action taken)
     B1      X, Y, Z:  -55.25  55.01  -35.32
4.2  Radius of line 16198 at 1.25E-4 <= 0.05.  (no action taken)
     B1      X, Y, Z:  -56.71  54.37  -31.87
4.2  Radius of line 16261 at 0.045 <= 0.05.  (no action taken)
     B1      X, Y, Z:  -59.54  52.15  -35.5
4.2  Radius of line 16337 at 0.04 <= 0.05.  (no action taken)
     B1      X, Y, Z:  -58.65  54.13  -41.54
4.2  Radius of line 16382 at 0.032 <= 0.05.  (no action taken)
     B1      X, Y, Z:  -60.56  56.32  -36.38
4.2  Radius of line 16389 at 0.038 <= 0.05.  (no action taken)
     B1      X, Y, Z:  -59.03  54.1  -38.85
4.2  Radius of line 16574 at 1.25E-4 <= 0.05.  (no action taken)
     B1      X, Y, Z:  -54.48  50.95  -31.53
4.2  Radius of line 16671 at 1.25E-4 <= 0.05.  (no action taken)
     B1      X, Y, Z:  -52.78  51.84  -32.14
4.2  Radius of line 16700 at 0.036 <= 0.05.  (no action taken)
     B1      X, Y, Z:  -56.81  52.52  -31.82
4.2  Radius of line 16722 at 1.25E-4 <= 0.05.  (no action taken)
     B1      X, Y, Z:  -52.82  55.56  -31.69
4.2  Radius of line 16727 at 0.028 <= 0.05.  (no action taken)
     B1      X, Y, Z:  -53.57  55.51  -31.64
4.2  Radius of line 16728 at 0.029 <= 0.05.  (no action taken)
     B1      X, Y, Z:  -53.65  55.46  -31.58
4.2  Radius of line 16729 at 0.036 <= 0.05.  (no action taken)
     B1      X, Y, Z:  -53.64  55.34  -31.44
4.2  Radius of line 16760 at 1.25E-4 <= 0.05.  (no action taken)
     B1      X, Y, Z:  -52.07  59.66  -31.05
4.2  Radius of line 16788 at 1.25E-4 <= 0.05.  (no action taken)
     B1      X, Y, Z:  -53.03  59.44  -29.28
4.2  Radius of line 16794 at 0.045 <= 0.05.  (no action taken)
     B1      X, Y, Z:  -54.41  58.67  -28.08
4.2  Radius of line 16801 at 1.25E-4 <= 0.05.  (no action taken)
     B1      X, Y, Z:  -55.59  57.4  -25.46
4.2  Radius of line 16815 at 1.25E-4 <= 0.05.  (no action taken)
     B1      X, Y, Z:  -57.53  60.66  -26.98
4.2  Radius of line 16823 at 1.25E-4 <= 0.05.  (no action taken)
     B1      X, Y, Z:  -56.56  60.94  -23.14
4.2  Radius of line 16843 at 0.042 <= 0.05.  (no action taken)
     B1      X, Y, Z:  -58.6  64.14  -22.72
4.2  Radius of line 16867 at 1.25E-4 <= 0.05.  (no action taken)
     B1      X, Y, Z:  -55.93  64.37  -22.65
4.2  Radius of line 17234 at 1.25E-4 <= 0.05.  (no action taken)
     B1      X, Y, Z:  -13.52  42.29  -3.27
4.2  Radius of line 17279 at 0.044 <= 0.05.  (no action taken)
     B1      X, Y, Z:  -8.89  45.45  -4.63
4.2  Radius of line 17284 at 1.25E-4 <= 0.05.  (no action taken)
     B1      X, Y, Z:  -8.56  45.35  -4.84
4.2  Radius of line 17299 at 1.25E-4 <= 0.05.  (no action taken)
     B1      X, Y, Z:  -7.87  45.25  -3.94
4.2  Radius of line 17355 at 1.25E-4 <= 0.05.  (no action taken)
     B1      X, Y, Z:  -3.98  42.98  -3.32
4.2  Radius of line 17361 at 0.049 <= 0.05.  (no action taken)
     B1      X, Y, Z:  -9.98  45.3  -6.3
4.2  Radius of line 17390 at 1.25E-4 <= 0.05.  (no action taken)
     B1      X, Y, Z:  -13.76  42.67  -0.92
4.2  Radius of line 17453 at 1.25E-4 <= 0.05.  (no action taken)
     B1      X, Y, Z:  -14.96  45.58  -5.87
4.2  Radius of line 17469 at 1.25E-4 <= 0.05.  (no action taken)
     B1      X, Y, Z:  -15.62  45.54  -5.15
4.2  Radius of line 17497 at 1.25E-4 <= 0.05.  (no action taken)
     B1      X, Y, Z:  -19.76  44.03  -5.0
4.2  Radius of line 17513 at 1.25E-4 <= 0.05.  (no action taken)
     B1      X, Y, Z:  -19.96  46.9  -5.54
4.2  Radius of line 17530 at 1.25E-4 <= 0.05.  (no action taken)
     B1      X, Y, Z:  -19.51  45.47  -6.91
4.2  Radius of line 17549 at 1.25E-4 <= 0.05.  (no action taken)
     B1      X, Y, Z:  -15.94  42.51  -3.81
4.2  Radius of line 17576 at 0.036 <= 0.05.  (no action taken)
     B1      X, Y, Z:  -15.84  44.33  -2.39
4.2  Radius of line 17579 at 0.032 <= 0.05.  (no action taken)
     B1      X, Y, Z:  -16.76  43.62  -4.0
4.2  Radius of line 17691 at 1.25E-4 <= 0.05.  (no action taken)
     B1      X, Y, Z:  -0.03  48.12  -8.03
4.2  Radius of line 17847 at 0.043 <= 0.05.  (no action taken)
     B1      X, Y, Z:  -6.31  45.93  -9.85
4.2  Radius of line 17940 at 0.043 <= 0.05.  (no action taken)
     B1      X, Y, Z:  -0.02  48.52  -14.2
4.2  Radius of line 17948 at 1.25E-4 <= 0.05.  (no action taken)
     B1      X, Y, Z:  -1.76  46.18  -10.34
4.2  Radius of line 17954 at 1.25E-4 <= 0.05.  (no action taken)
     B1      X, Y, Z:  -1.09  46.37  -10.14
4.2  Radius of line 17968 at 0.045 <= 0.05.  (no action taken)
     B1      X, Y, Z:  0.4  47.96  -8.58
4.2  Radius of line 17994 at 1.25E-4 <= 0.05.  (no action taken)
     B1      X, Y, Z:  -2.32  44.67  -10.82
4.2  Radius of line 18000 at 1.25E-4 <= 0.05.  (no action taken)
     B1      X, Y, Z:  -1.38  45.83  -9.58
4.2  Radius of line 18016 at 1.25E-4 <= 0.05.  (no action taken)
     B1      X, Y, Z:  -3.36  43.69  -8.73
4.2  Radius of line 18019 at 1.25E-4 <= 0.05.  (no action taken)
     B1      X, Y, Z:  -2.81  43.25  -9.09
4.2  Radius of line 18042 at 1.25E-4 <= 0.05.  (no action taken)
     B1      X, Y, Z:  -1.45  44.12  -7.0
4.2  Radius of line 18053 at 1.25E-4 <= 0.05.  (no action taken)
     B1      X, Y, Z:  -0.12  44.87  -8.79
4.2  Radius of line 18070 at 1.25E-4 <= 0.05.  (no action taken)
     B1      X, Y, Z:  -0.35  44.13  -7.79
4.2  Radius of line 18072 at 0.041 <= 0.05.  (no action taken)
     B1      X, Y, Z:  -3.56  43.55  -9.99
4.2  Radius of line 18390 at 1.25E-4 <= 0.05.  (no action taken)
     B1      X, Y, Z:  7.37  35.09  -2.08
4.2  Radius of line 18450 at 1.25E-4 <= 0.05.  (no action taken)
     B1      X, Y, Z:  6.78  30.95  -4.26
4.2  Radius of line 18476 at 1.25E-4 <= 0.05.  (no action taken)
     B1      X, Y, Z:  6.85  32.38  -6.09
4.2  Radius of line 18523 at 1.25E-4 <= 0.05.  (no action taken)
     B1      X, Y, Z:  -1.19  31.92  -9.16
4.2  Radius of line 18544 at 0.041 <= 0.05.  (no action taken)
     B1      X, Y, Z:  -3.36  31.01  -10.66
4.2  Radius of line 18655 at 1.25E-4 <= 0.05.  (no action taken)
     B1      X, Y, Z:  -4.45  32.01  -6.66
4.2  Radius of line 18711 at 0.048 <= 0.05.  (no action taken)
     B1      X, Y, Z:  -5.73  28.39  -9.88
4.2  Radius of line 18720 at 0.038 <= 0.05.  (no action taken)
     B1      X, Y, Z:  -5.51  27.45  -9.21
4.2  Radius of line 18747 at 1.25E-4 <= 0.05.  (no action taken)
     B1      X, Y, Z:  -4.47  27.8  -6.46
4.2  Radius of line 18751 at 1.25E-4 <= 0.05.  (no action taken)
     B1      X, Y, Z:  -4.06  26.62  -8.14
4.2  Radius of line 18774 at 0.044 <= 0.05.  (no action taken)
     B1      X, Y, Z:  -1.34  24.44  -10.43
4.2  Radius of line 18795 at 0.037 <= 0.05.  (no action taken)
     B1      X, Y, Z:  -3.0  22.09  -11.75
4.2  Radius of line 18803 at 1.25E-4 <= 0.05.  (no action taken)
     B1      X, Y, Z:  -3.27  23.7  -11.88
4.2  Radius of line 19098 at 1.25E-4 <= 0.05.  (no action taken)
     B1      X, Y, Z:  -12.48  34.28  0.38
4.2  Radius of line 19100 at 0.024 <= 0.05.  (no action taken)
     B1      X, Y, Z:  -12.75  35.34  0.43
4.2  Radius of line 19101 at 0.028 <= 0.05.  (no action taken)
     B1      X, Y, Z:  -12.67  35.34  0.54
4.2  Radius of line 19105 at 0.046 <= 0.05.  (no action taken)
     B1      X, Y, Z:  -14.44  35.08  -1.25
4.2  Radius of line 19176 at 1.25E-4 <= 0.05.  (no action taken)
     B1      X, Y, Z:  -11.34  31.85  -1.65
4.2  Radius of line 19184 at 1.25E-4 <= 0.05.  (no action taken)
     B1      X, Y, Z:  -12.4  33.7  -2.32
4.2  Radius of line 19231 at 1.25E-4 <= 0.05.  (no action taken)
     B1      X, Y, Z:  -10.83  32.71  -2.74
4.2  Radius of line 19289 at 1.25E-4 <= 0.05.  (no action taken)
     B1      X, Y, Z:  -4.31  30.87  0.72
4.2  Radius of line 19381 at 1.25E-4 <= 0.05.  (no action taken)
     B1      X, Y, Z:  -16.95  27.06  -1.82
4.2  Radius of line 19429 at 0.039 <= 0.05.  (no action taken)
     B1      X, Y, Z:  -21.2  26.43  -2.11
4.2  Radius of line 19543 at 1.25E-4 <= 0.05.  (no action taken)
     B1      X, Y, Z:  -14.89  29.17  -6.2
4.2  Radius of line 19550 at 1.25E-4 <= 0.05.  (no action taken)
     B1      X, Y, Z:  -15.55  27.94  -5.78
4.2  Radius of line 19566 at 0.039 <= 0.05.  (no action taken)
     B1      X, Y, Z:  -15.89  26.88  -1.71
4.2  Radius of line 19620 at 0.036 <= 0.05.  (no action taken)
     B1      X, Y, Z:  -10.23  25.42  3.48
4.2  Radius of line 19683 at 1.25E-4 <= 0.05.  (no action taken)
     B1      X, Y, Z:  -8.86  25.09  1.68
4.2  Radius of line 19689 at 0.031 <= 0.05.  (no action taken)
     B1      X, Y, Z:  -9.61  25.0  3.77
4.2  Radius of line 19690 at 0.05 <= 0.05.  (no action taken)
     B1      X, Y, Z:  -9.81  26.1  3.08
4.2  Radius of line 19733 at 0.048 <= 0.05.  (no action taken)
     B1      X, Y, Z:  -14.11  21.52  5.52
4.2  Radius of line 19786 at 0.049 <= 0.05.  (no action taken)
     B1      X, Y, Z:  -15.84  29.04  0.43
4.2  Radius of line 19887 at 0.026 <= 0.05.  (no action taken)
     B1      X, Y, Z:  -19.2  31.93  -0.68
4.2  Radius of line 19941 at 0.034 <= 0.05.  (no action taken)
     B1      X, Y, Z:  -3.95  31.35  -8.55
4.2  Radius of line 20529 at 1.25E-4 <= 0.05.  (no action taken)
     B1      X, Y, Z:  -55.55  37.79  -27.84
4.2  Radius of line 20650 at 1.25E-4 <= 0.05.  (no action taken)
     B1      X, Y, Z:  -60.88  35.94  -25.95
4.2  Radius of line 20730 at 0.048 <= 0.05.  (no action taken)
     B1      X, Y, Z:  -62.73  34.42  -26.11
4.2  Radius of line 20741 at 0.034 <= 0.05.  (no action taken)
     B1      X, Y, Z:  -62.65  36.14  -26.15
4.2  Radius of line 20780 at 1.25E-4 <= 0.05.  (no action taken)
     B1      X, Y, Z:  -60.91  36.75  -26.5
4.2  Radius of line 20834 at 1.25E-4 <= 0.05.  (no action taken)
     B1      X, Y, Z:  -69.35  35.78  -33.63
4.2  Radius of line 20856 at 1.25E-4 <= 0.05.  (no action taken)
     B1      X, Y, Z:  -68.12  32.98  -31.29
4.2  Radius of line 20871 at 0.033 <= 0.05.  (no action taken)
     B1      X, Y, Z:  -65.04  35.09  -31.04
4.3  Radius of line 20891 at 1.017 >= 5.0 stdevs above the mean.  (no action taken)
     B1      X, Y, Z:  -64.12  34.04  -32.88
4.2  Radius of line 20896 at 1.25E-4 <= 0.05.  (no action taken)
     B1      X, Y, Z:  -63.9  33.69  -33.42
4.2  Radius of line 20913 at 1.25E-4 <= 0.05.  (no action taken)
     B1      X, Y, Z:  -63.94  37.58  -33.66
4.2  Radius of line 20942 at 0.049 <= 0.05.  (no action taken)
     B1      X, Y, Z:  -63.5  34.21  -33.27
4.2  Radius of line 20957 at 1.25E-4 <= 0.05.  (no action taken)
     B1      X, Y, Z:  -66.12  36.26  -31.97
4.2  Radius of line 20975 at 0.035 <= 0.05.  (no action taken)
     B1      X, Y, Z:  -65.56  32.54  -31.7
4.2  Radius of line 20984 at 1.25E-4 <= 0.05.  (no action taken)
     B1      X, Y, Z:  -65.93  33.22  -32.45
4.2  Radius of line 20998 at 1.25E-4 <= 0.05.  (no action taken)
     B1      X, Y, Z:  -67.34  32.37  -30.86
4.2  Radius of line 21002 at 0.035 <= 0.05.  (no action taken)
     B1      X, Y, Z:  -60.3  35.81  -25.81
4.2  Radius of line 21078 at 1.25E-4 <= 0.05.  (no action taken)
     B1      X, Y, Z:  -66.59  40.77  -23.03
4.2  Radius of line 21123 at 0.044 <= 0.05.  (no action taken)
     B1      X, Y, Z:  -69.48  41.61  -24.69
4.2  Radius of line 21141 at 1.25E-4 <= 0.05.  (no action taken)
     B1      X, Y, Z:  -70.62  42.08  -25.76
4.2  Radius of line 21166 at 1.25E-4 <= 0.05.  (no action taken)
     B1      X, Y, Z:  -72.11  42.31  -25.64
4.2  Radius of line 21170 at 1.25E-4 <= 0.05.  (no action taken)
     B1      X, Y, Z:  -71.29  40.79  -25.64
4.2  Radius of line 21172 at 1.25E-4 <= 0.05.  (no action taken)
     B1      X, Y, Z:  -70.06  41.86  -23.78
4.2  Radius of line 21188 at 1.25E-4 <= 0.05.  (no action taken)
     B1      X, Y, Z:  -69.65  40.5  -27.05
4.2  Radius of line 21192 at 1.25E-4 <= 0.05.  (no action taken)
     B1      X, Y, Z:  -68.2  42.41  -26.66
4.2  Radius of line 21220 at 1.25E-4 <= 0.05.  (no action taken)
     B1      X, Y, Z:  -69.15  42.4  -27.41
4.2  Radius of line 21266 at 0.028 <= 0.05.  (no action taken)
     B1      X, Y, Z:  -63.62  37.84  -24.91
4.2  Radius of line 21308 at 1.25E-4 <= 0.05.  (no action taken)
     B1      X, Y, Z:  -63.45  39.82  -28.36
4.2  Radius of line 21449 at 0.038 <= 0.05.  (no action taken)
     B1      X, Y, Z:  -52.65  31.85  -29.11
4.2  Radius of line 21529 at 0.048 <= 0.05.  (no action taken)
     B1      X, Y, Z:  -54.67  26.86  -30.36
4.2  Radius of line 21552 at 0.033 <= 0.05.  (no action taken)
     B1      X, Y, Z:  -57.97  26.91  -31.5
4.2  Radius of line 21585 at 0.033 <= 0.05.  (no action taken)
     B1      X, Y, Z:  -60.93  28.61  -30.61
4.2  Radius of line 21587 at 1.25E-4 <= 0.05.  (no action taken)
     B1      X, Y, Z:  -60.83  28.46  -30.52
4.2  Radius of line 21593 at 0.042 <= 0.05.  (no action taken)
     B1      X, Y, Z:  -61.14  27.95  -30.0
4.2  Radius of line 21649 at 0.032 <= 0.05.  (no action taken)
     B1      X, Y, Z:  -59.59  35.07  -31.31
4.2  Radius of line 21768 at 0.047 <= 0.05.  (no action taken)
     B1      X, Y, Z:  -57.09  35.82  -36.95
4.2  Radius of line 21771 at 0.036 <= 0.05.  (no action taken)
     B1      X, Y, Z:  -58.55  35.22  -34.98
4.2  Radius of line 21779 at 1.25E-4 <= 0.05.  (no action taken)
     B1      X, Y, Z:  -60.83  36.85  -34.49
4.2  Radius of line 21817 at 1.25E-4 <= 0.05.  (no action taken)
     B1      X, Y, Z:  -57.68  32.53  -32.17
4.2  Radius of line 21865 at 0.026 <= 0.05.  (no action taken)
     B1      X, Y, Z:  -60.17  30.48  -28.63
4.2  Radius of line 21871 at 0.036 <= 0.05.  (no action taken)
     B1      X, Y, Z:  -57.92  28.1  -29.07
4.5  Radius of terminal line 21875 at 0.81 >= 5.0 stdevs above the mean.  (no action taken)
     B1      X, Y, Z:  -59.72  29.41  -29.15
4.2  Radius of line 21883 at 1.25E-4 <= 0.05.  (no action taken)
     B1      X, Y, Z:  -58.78  26.07  -31.0
4.2  Radius of line 21891 at 1.25E-4 <= 0.05.  (no action taken)
     B1      X, Y, Z:  -49.79  32.78  -29.45
4.2  Radius of line 21934 at 0.036 <= 0.05.  (no action taken)
     B1      X, Y, Z:  -44.16  35.68  -24.79
4.2  Radius of line 22040 at 1.25E-4 <= 0.05.  (no action taken)
     B1      X, Y, Z:  -42.07  28.74  -31.15
4.2  Radius of line 22075 at 1.25E-4 <= 0.05.  (no action taken)
     B1      X, Y, Z:  -45.57  30.18  -30.29
4.2  Radius of line 22102 at 1.25E-4 <= 0.05.  (no action taken)
     B1      X, Y, Z:  -40.48  33.13  -29.02
4.2  Radius of line 22128 at 0.046 <= 0.05.  (no action taken)
     B1      X, Y, Z:  -40.53  30.56  -29.13
4.2  Radius of line 22131 at 0.033 <= 0.05.  (no action taken)
     B1      X, Y, Z:  -41.29  32.39  -29.97
4.2  Radius of line 22142 at 1.25E-4 <= 0.05.  (no action taken)
     B1      X, Y, Z:  -44.11  32.59  -27.47
4.2  Radius of line 22212 at 1.25E-4 <= 0.05.  (no action taken)
     B1      X, Y, Z:  -40.58  27.83  -26.25
4.2  Radius of line 22264 at 0.04 <= 0.05.  (no action taken)
     B1      X, Y, Z:  -39.45  26.37  -23.97
4.2  Radius of line 22276 at 1.25E-4 <= 0.05.  (no action taken)
     B1      X, Y, Z:  -41.99  27.45  -24.79
4.2  Radius of line 22291 at 0.04 <= 0.05.  (no action taken)
     B1      X, Y, Z:  -41.47  28.26  -22.93
4.2  Radius of line 22316 at 0.049 <= 0.05.  (no action taken)
     B1      X, Y, Z:  -44.83  31.21  -21.74
4.2  Radius of line 22322 at 1.25E-4 <= 0.05.  (no action taken)
     B1      X, Y, Z:  -44.64  30.67  -23.18
4.2  Radius of line 22345 at 0.036 <= 0.05.  (no action taken)
     B1      X, Y, Z:  -46.13  27.82  -22.5
4.2  Radius of line 22347 at 1.25E-4 <= 0.05.  (no action taken)
     B1      X, Y, Z:  -43.39  29.5  -23.15
4.2  Radius of line 22827 at 1.25E-4 <= 0.05.  (no action taken)
     B1      X, Y, Z:  -27.99  -5.94  -28.45
4.2  Radius of line 22859 at 1.25E-4 <= 0.05.  (no action taken)
     B1      X, Y, Z:  -30.15  -4.02  -28.63
4.2  Radius of line 22967 at 0.049 <= 0.05.  (no action taken)
     B1      X, Y, Z:  -29.13  -7.92  -26.79
4.2  Radius of line 22973 at 1.25E-4 <= 0.05.  (no action taken)
     B1      X, Y, Z:  -30.93  -6.97  -27.63
4.2  Radius of line 23010 at 0.036 <= 0.05.  (no action taken)
     B1      X, Y, Z:  -29.53  -10.42  -28.8
4.2  Radius of line 23053 at 1.25E-4 <= 0.05.  (no action taken)
     B1      X, Y, Z:  -28.03  -5.29  -30.0
4.2  Radius of line 23057 at 1.25E-4 <= 0.05.  (no action taken)
     B1      X, Y, Z:  -29.0  -6.21  -29.11
4.2  Radius of line 23073 at 0.048 <= 0.05.  (no action taken)
     B1      X, Y, Z:  -29.48  -7.88  -30.82
4.2  Radius of line 23138 at 1.25E-4 <= 0.05.  (no action taken)
     B1      X, Y, Z:  -27.93  -6.45  -31.73
4.2  Radius of line 23191 at 1.25E-4 <= 0.05.  (no action taken)
     B1      X, Y, Z:  -26.4  -4.85  -27.0
4.2  Radius of line 23225 at 0.041 <= 0.05.  (no action taken)
     B1      X, Y, Z:  -24.65  -3.13  -28.79
4.2  Radius of line 23303 at 0.036 <= 0.05.  (no action taken)
     B1      X, Y, Z:  -26.15  -3.55  -34.22
4.2  Radius of line 23306 at 1.25E-4 <= 0.05.  (no action taken)
     B1      X, Y, Z:  -25.98  -4.51  -34.37
4.2  Radius of line 23315 at 0.048 <= 0.05.  (no action taken)
     B1      X, Y, Z:  -26.73  -2.99  -34.54
4.2  Radius of line 23345 at 0.046 <= 0.05.  (no action taken)
     B1      X, Y, Z:  -26.01  -4.22  -33.68
4.2  Radius of line 23348 at 0.045 <= 0.05.  (no action taken)
     B1      X, Y, Z:  -26.78  -5.17  -29.97
4.2  Radius of line 23507 at 0.018 <= 0.05.  (no action taken)
     B1      X, Y, Z:  -37.58  -1.97  -19.41
4.2  Radius of line 23768 at 1.25E-4 <= 0.05.  (no action taken)
     B1      X, Y, Z:  -20.89  8.61  -7.27
4.2  Radius of line 23774 at 0.044 <= 0.05.  (no action taken)
     B1      X, Y, Z:  -22.15  7.88  -8.51
4.2  Radius of line 23784 at 1.25E-4 <= 0.05.  (no action taken)
     B1      X, Y, Z:  -22.46  5.37  -6.78
4.2  Radius of line 23839 at 1.25E-4 <= 0.05.  (no action taken)
     B1      X, Y, Z:  -23.35  3.35  -5.77
4.2  Radius of line 23910 at 1.25E-4 <= 0.05.  (no action taken)
     B1      X, Y, Z:  -21.61  9.0  -10.98
4.2  Radius of line 23926 at 0.037 <= 0.05.  (no action taken)
     B1      X, Y, Z:  -22.91  5.71  -9.45
4.2  Radius of line 23952 at 0.05 <= 0.05.  (no action taken)
     B1      X, Y, Z:  -25.06  11.49  -10.39
4.2  Radius of line 23953 at 1.25E-4 <= 0.05.  (no action taken)
     B1      X, Y, Z:  -24.99  11.54  -10.5
4.3  Radius of line 23959 at 1.023 >= 5.0 stdevs above the mean.  (no action taken)
     B1      X, Y, Z:  -24.08  11.92  -10.83
4.2  Radius of line 24000 at 1.25E-4 <= 0.05.  (no action taken)
     B1      X, Y, Z:  -25.64  13.75  -11.13
4.2  Radius of line 24128 at 1.25E-4 <= 0.05.  (no action taken)
     B1      X, Y, Z:  -21.86  5.04  -0.89
4.2  Radius of line 24162 at 1.25E-4 <= 0.05.  (no action taken)
     B1      X, Y, Z:  -23.24  4.32  0.51
4.2  Radius of line 24194 at 0.018 <= 0.05.  (no action taken)
     B1      X, Y, Z:  -25.6  2.7  -0.67
4.2  Radius of line 24215 at 1.25E-4 <= 0.05.  (no action taken)
     B1      X, Y, Z:  -24.48  2.85  1.51
4.2  Radius of line 24226 at 1.25E-4 <= 0.05.  (no action taken)
     B1      X, Y, Z:  -26.87  3.01  0.78
4.2  Radius of line 24270 at 0.039 <= 0.05.  (no action taken)
     B1      X, Y, Z:  -26.78  4.15  -5.32
4.2  Radius of line 24283 at 1.25E-4 <= 0.05.  (no action taken)
     B1      X, Y, Z:  -25.79  1.69  -5.07
4.2  Radius of line 24298 at 1.25E-4 <= 0.05.  (no action taken)
     B1      X, Y, Z:  -28.44  4.74  -5.26
4.2  Radius of line 24302 at 1.25E-4 <= 0.05.  (no action taken)
     B1      X, Y, Z:  -25.46  3.74  -4.17
4.2  Radius of line 24370 at 1.25E-4 <= 0.05.  (no action taken)
     B1      X, Y, Z:  -30.85  3.96  -5.93
4.2  Radius of line 24382 at 1.25E-4 <= 0.05.  (no action taken)
     B1      X, Y, Z:  -29.07  0.65  -3.52
4.3  Radius of line 24383 at 1.002 >= 5.0 stdevs above the mean.  (no action taken)
     B1      X, Y, Z:  -28.57  0.06  -2.83
4.3  Radius of line 24389 at 1.041 >= 5.0 stdevs above the mean.  (no action taken)
     B1      X, Y, Z:  -28.9  -0.14  -2.98
4.2  Radius of line 24395 at 1.25E-4 <= 0.05.  (no action taken)
     B1      X, Y, Z:  -28.66  -1.12  -2.46
4.2  Radius of line 24400 at 1.25E-4 <= 0.05.  (no action taken)
     B1      X, Y, Z:  -29.0  0.36  -4.67
4.2  Radius of line 24410 at 0.042 <= 0.05.  (no action taken)
     B1      X, Y, Z:  -28.16  1.5  -3.1
4.2  Radius of line 24443 at 0.044 <= 0.05.  (no action taken)
     B1      X, Y, Z:  -26.87  7.61  2.11
4.5  Radius of terminal line 24457 at 0.474 >= 5.0 stdevs above the mean.  (no action taken)
     B1      X, Y, Z:  -24.26  7.82  3.99
4.2  Radius of line 24468 at 1.25E-4 <= 0.05.  (no action taken)
     B1      X, Y, Z:  -25.22  5.89  2.09
4.2  Radius of line 24508 at 0.047 <= 0.05.  (no action taken)
     B1      X, Y, Z:  -28.71  8.45  -4.32
4.2  Radius of line 24524 at 1.25E-4 <= 0.05.  (no action taken)
     B1      X, Y, Z:  -30.12  7.43  -3.68
4.2  Radius of line 24610 at 1.25E-4 <= 0.05.  (no action taken)
     B1      X, Y, Z:  -20.01  7.3  -3.0
4.2  Radius of line 24618 at 1.25E-4 <= 0.05.  (no action taken)
     B1      X, Y, Z:  -21.05  7.63  -1.55
4.2  Radius of line 25184 at 1.25E-4 <= 0.05.  (no action taken)
     B1      X, Y, Z:  -30.2  76.7  -43.23
4.2  Radius of line 25198 at 0.035 <= 0.05.  (no action taken)
     B1      X, Y, Z:  -30.91  75.3  -43.35
4.2  Radius of line 25238 at 0.03 <= 0.05.  (no action taken)
     B1      X, Y, Z:  -30.58  74.06  -45.12
4.2  Radius of line 25257 at 0.048 <= 0.05.  (no action taken)
     B1      X, Y, Z:  -31.73  75.87  -45.4
4.2  Radius of line 25259 at 1.25E-4 <= 0.05.  (no action taken)
     B1      X, Y, Z:  -31.79  74.35  -44.46
4.2  Radius of line 25304 at 1.25E-4 <= 0.05.  (no action taken)
     B1      X, Y, Z:  -29.16  75.42  -41.83
4.2  Radius of line 25331 at 1.25E-4 <= 0.05.  (no action taken)
     B1      X, Y, Z:  -30.46  72.31  -46.8
4.2  Radius of line 25362 at 1.25E-4 <= 0.05.  (no action taken)
     B1      X, Y, Z:  -33.23  72.71  -49.5
4.2  Radius of line 25370 at 1.25E-4 <= 0.05.  (no action taken)
     B1      X, Y, Z:  -32.96  72.76  -50.43
4.3  Radius of line 25389 at 1.05 >= 5.0 stdevs above the mean.  (no action taken)
     B1      X, Y, Z:  -31.21  74.12  -50.75
4.3  Radius of line 25390 at 1.1 >= 5.0 stdevs above the mean.  (no action taken)
     B1      X, Y, Z:  -31.13  74.21  -50.71
4.3  Radius of line 25441 at 1.008 >= 5.0 stdevs above the mean.  (no action taken)
     B1      X, Y, Z:  -32.6  75.04  -49.48
4.2  Radius of line 25463 at 1.25E-4 <= 0.05.  (no action taken)
     B1      X, Y, Z:  -33.22  74.88  -49.65
4.2  Radius of line 25465 at 1.25E-4 <= 0.05.  (no action taken)
     B1      X, Y, Z:  -31.15  72.52  -50.33
4.2  Radius of line 25470 at 0.037 <= 0.05.  (no action taken)
     B1      X, Y, Z:  -32.55  71.57  -50.19
4.2  Radius of line 25484 at 1.25E-4 <= 0.05.  (no action taken)
     B1      X, Y, Z:  -29.02  71.61  -50.85
4.2  Radius of line 25553 at 0.028 <= 0.05.  (no action taken)
     B1      X, Y, Z:  -25.03  71.67  -43.75
4.2  Radius of line 25622 at 0.038 <= 0.05.  (no action taken)
     B1      X, Y, Z:  -25.97  73.43  -46.71
4.3  Radius of line 25630 at 1.03 >= 5.0 stdevs above the mean.  (no action taken)
     B1      X, Y, Z:  -24.87  73.65  -47.3
4.2  Radius of line 25651 at 0.05 <= 0.05.  (no action taken)
     B1      X, Y, Z:  -23.32  71.68  -49.98
4.2  Radius of line 25707 at 1.25E-4 <= 0.05.  (no action taken)
     B1      X, Y, Z:  -20.75  69.47  -49.36
4.2  Radius of line 25734 at 1.25E-4 <= 0.05.  (no action taken)
     B1      X, Y, Z:  -19.88  68.17  -51.52
4.2  Radius of line 25759 at 1.25E-4 <= 0.05.  (no action taken)
     B1      X, Y, Z:  -21.36  69.35  -48.37
4.3  Radius of line 25768 at 1.055 >= 5.0 stdevs above the mean.  (no action taken)
     B1      X, Y, Z:  -24.76  73.71  -47.18
4.3  Radius of line 25769 at 1.115 >= 5.0 stdevs above the mean.  (no action taken)
     B1      X, Y, Z:  -24.63  73.79  -47.12
4.3  Radius of line 25785 at 1.112 >= 5.0 stdevs above the mean.  (no action taken)
     B1      X, Y, Z:  -24.38  73.95  -47.22
4.3  Radius of line 25786 at 1.01 >= 5.0 stdevs above the mean.  (no action taken)
     B1      X, Y, Z:  -24.4  74.17  -47.09
4.2  Radius of line 25809 at 0.047 <= 0.05.  (no action taken)
     B1      X, Y, Z:  -23.0  71.58  -45.95
4.2  Radius of line 25811 at 0.047 <= 0.05.  (no action taken)
     B1      X, Y, Z:  -25.12  72.39  -47.4
4.2  Radius of line 25820 at 0.05 <= 0.05.  (no action taken)
     B1      X, Y, Z:  -25.07  70.6  -48.4
4.2  Radius of line 25862 at 1.25E-4 <= 0.05.  (no action taken)
     B1      X, Y, Z:  -42.68  73.71  -40.01
4.2  Radius of line 25890 at 1.25E-4 <= 0.05.  (no action taken)
     B1      X, Y, Z:  -37.34  73.26  -36.62
4.2  Radius of line 25902 at 0.05 <= 0.05.  (no action taken)
     B1      X, Y, Z:  -21.96  63.76  -33.05
4.2  Radius of line 26155 at 1.25E-4 <= 0.05.  (no action taken)
     B1      X, Y, Z:  7.13  60.26  -40.97
4.3  Radius of line 26317 at 1.019 >= 5.0 stdevs above the mean.  (no action taken)
     B1      X, Y, Z:  12.98  54.89  -32.15
4.3  Radius of line 26318 at 1.026 >= 5.0 stdevs above the mean.  (no action taken)
     B1      X, Y, Z:  13.09  54.88  -31.99
4.2  Radius of line 26326 at 0.038 <= 0.05.  (no action taken)
     B1      X, Y, Z:  14.25  54.85  -31.67
4.2  Radius of line 26332 at 1.25E-4 <= 0.05.  (no action taken)
     B1      X, Y, Z:  13.79  54.25  -30.88
4.3  Radius of line 26366 at 1.051 >= 5.0 stdevs above the mean.  (no action taken)
     B1      X, Y, Z:  9.64  54.1  -31.29
4.2  Radius of line 26414 at 0.048 <= 0.05.  (no action taken)
     B1      X, Y, Z:  7.91  51.9  -35.79
4.2  Radius of line 26424 at 0.047 <= 0.05.  (no action taken)
     B1      X, Y, Z:  9.04  52.74  -36.68
4.2  Radius of line 26425 at 1.25E-4 <= 0.05.  (no action taken)
     B1      X, Y, Z:  8.97  52.7  -36.6
4.2  Radius of line 26489 at 1.25E-4 <= 0.05.  (no action taken)
     B1      X, Y, Z:  11.93  54.71  -30.79
4.2  Radius of line 26737 at 1.25E-4 <= 0.05.  (no action taken)
     B1      X, Y, Z:  -0.02  75.81  -27.27
4.2  Radius of line 26750 at 0.034 <= 0.05.  (no action taken)
     B1      X, Y, Z:  0.55  74.64  -29.03
4.2  Radius of line 26756 at 1.25E-4 <= 0.05.  (no action taken)
     B1      X, Y, Z:  0.39  76.32  -28.05
4.2  Radius of line 26829 at 1.25E-4 <= 0.05.  (no action taken)
     B1      X, Y, Z:  -1.7  67.48  -25.14
4.2  Radius of line 26831 at 1.25E-4 <= 0.05.  (no action taken)
     B1      X, Y, Z:  -0.77  71.4  -25.14
4.2  Radius of line 26883 at 0.038 <= 0.05.  (no action taken)
     B1      X, Y, Z:  -0.89  71.87  -23.44
4.2  Radius of line 27136 at 0.049 <= 0.05.  (no action taken)
     B1      X, Y, Z:  -11.31  79.99  -23.41
4.2  Radius of line 27157 at 0.046 <= 0.05.  (no action taken)
     B1      X, Y, Z:  -11.89  79.68  -20.84
4.2  Radius of line 27299 at 1.25E-4 <= 0.05.  (no action taken)
     B1      X, Y, Z:  -3.71  73.55  -31.96
4.2  Radius of line 27514 at 1.25E-4 <= 0.05.  (no action taken)
     B1      X, Y, Z:  10.97  57.67  -25.06
4.2  Radius of line 27627 at 0.039 <= 0.05.  (no action taken)
     B1      X, Y, Z:  9.2  60.69  -28.58
4.2  Radius of line 27679 at 0.05 <= 0.05.  (no action taken)
     B1      X, Y, Z:  10.01  62.13  -34.15
4.2  Radius of line 27699 at 0.016 <= 0.05.  (no action taken)
     B1      X, Y, Z:  12.38  61.18  -33.61
4.2  Radius of line 27734 at 0.039 <= 0.05.  (no action taken)
     B1      X, Y, Z:  15.86  58.79  -32.08
4.2  Radius of line 27737 at 0.036 <= 0.05.  (no action taken)
     B1      X, Y, Z:  15.38  59.51  -32.21
4.2  Radius of line 27780 at 1.25E-4 <= 0.05.  (no action taken)
     B1      X, Y, Z:  10.63  66.09  -32.87
4.2  Radius of line 27782 at 1.25E-4 <= 0.05.  (no action taken)
     B1      X, Y, Z:  10.5  66.25  -32.97
4.2  Radius of line 27788 at 0.048 <= 0.05.  (no action taken)
     B1      X, Y, Z:  10.36  65.75  -32.83
4.2  Radius of line 27789 at 1.25E-4 <= 0.05.  (no action taken)
     B1      X, Y, Z:  10.39  65.61  -32.77
4.2  Radius of line 27824 at 1.25E-4 <= 0.05.  (no action taken)
     B1      X, Y, Z:  9.05  64.5  -29.83
4.2  Radius of line 27835 at 0.05 <= 0.05.  (no action taken)
     B1      X, Y, Z:  9.54  62.95  -30.88
4.2  Radius of line 27841 at 1.25E-4 <= 0.05.  (no action taken)
     B1      X, Y, Z:  10.81  63.85  -29.97
4.2  Radius of line 27844 at 1.25E-4 <= 0.05.  (no action taken)
     B1      X, Y, Z:  12.07  63.39  -31.9
4.2  Radius of line 27895 at 1.25E-4 <= 0.05.  (no action taken)
     B1      X, Y, Z:  6.36  63.83  -32.58
4.2  Radius of line 27920 at 1.25E-4 <= 0.05.  (no action taken)
     B1      X, Y, Z:  9.69  60.81  -27.08
4.2  Radius of line 27958 at 0.05 <= 0.05.  (no action taken)
     B1      X, Y, Z:  11.63  60.28  -24.95
4.2  Radius of line 27993 at 0.035 <= 0.05.  (no action taken)
     B1      X, Y, Z:  13.96  59.05  -29.36
4.2  Radius of line 28012 at 1.25E-4 <= 0.05.  (no action taken)
     B1      X, Y, Z:  15.05  56.47  -29.27
4.2  Radius of line 28028 at 1.25E-4 <= 0.05.  (no action taken)
     B1      X, Y, Z:  16.63  57.84  -26.42
4.2  Radius of line 28107 at 1.25E-4 <= 0.05.  (no action taken)
     B1      X, Y, Z:  14.59  57.11  -29.58
4.5  Radius of terminal line 28124 at 0.52 >= 5.0 stdevs above the mean.  (no action taken)
     B1      X, Y, Z:  12.19  56.56  -28.65
4.2  Radius of line 28688 at 1.25E-4 <= 0.05.  (no action taken)
     B1      X, Y, Z:  6.51  73.53  -22.96
4.5  Radius of terminal line 28705 at 0.554 >= 5.0 stdevs above the mean.  (no action taken)
     B1      X, Y, Z:  7.31  73.19  -21.91
4.2  Radius of line 28725 at 0.029 <= 0.05.  (no action taken)
     B1      X, Y, Z:  7.11  71.16  -24.46
4.2  Radius of line 28770 at 0.05 <= 0.05.  (no action taken)
     B1      X, Y, Z:  7.12  76.17  -26.73
4.2  Radius of line 28851 at 0.047 <= 0.05.  (no action taken)
     B1      X, Y, Z:  7.51  74.71  -33.27
4.2  Radius of line 28861 at 0.047 <= 0.05.  (no action taken)
     B1      X, Y, Z:  5.29  73.46  -32.38
4.2  Radius of line 28864 at 1.25E-4 <= 0.05.  (no action taken)
     B1      X, Y, Z:  7.63  72.78  -30.39
4.2  Radius of line 28894 at 1.25E-4 <= 0.05.  (no action taken)
     B1      X, Y, Z:  4.88  70.49  -29.32
4.2  Radius of line 28929 at 1.25E-4 <= 0.05.  (no action taken)
     B1      X, Y, Z:  9.32  71.31  -28.3
4.2  Radius of line 28930 at 0.041 <= 0.05.  (no action taken)
     B1      X, Y, Z:  8.79  70.64  -28.05
4.2  Radius of line 28940 at 1.25E-4 <= 0.05.  (no action taken)
     B1      X, Y, Z:  7.79  70.5  -30.73
4.2  Radius of line 29020 at 0.043 <= 0.05.  (no action taken)
     B1      X, Y, Z:  2.23  73.98  -35.16
4.2  Radius of line 29048 at 1.25E-4 <= 0.05.  (no action taken)
     B1      X, Y, Z:  3.76  71.54  -36.91
4.2  Radius of line 29087 at 0.025 <= 0.05.  (no action taken)
     B1      X, Y, Z:  1.63  76.9  -32.48
4.2  Radius of line 29090 at 1.25E-4 <= 0.05.  (no action taken)
     B1      X, Y, Z:  1.63  76.81  -32.73
4.2  Radius of line 29094 at 1.25E-4 <= 0.05.  (no action taken)
     B1      X, Y, Z:  2.65  74.34  -31.82
4.2  Radius of line 29152 at 1.25E-4 <= 0.05.  (no action taken)
     B1      X, Y, Z:  3.81  70.64  -34.81
4.2  Radius of line 29178 at 1.25E-4 <= 0.05.  (no action taken)
     B1      X, Y, Z:  5.44  77.63  -22.02
4.2  Radius of line 29194 at 1.25E-4 <= 0.05.  (no action taken)
     B1      X, Y, Z:  5.27  79.05  -22.16
4.2  Radius of line 29257 at 1.25E-4 <= 0.05.  (no action taken)
     B1      X, Y, Z:  -8.43  66.22  -17.5
4.2  Radius of line 29357 at 1.25E-4 <= 0.05.  (no action taken)
     B1      X, Y, Z:  -18.58  73.77  -19.77
4.2  Radius of line 29436 at 0.036 <= 0.05.  (no action taken)
     B1      X, Y, Z:  -16.56  73.41  -19.25
4.2  Radius of line 29794 at 0.034 <= 0.05.  (no action taken)
     B1      X, Y, Z:  -42.74  71.7  -19.86
4.2  Radius of line 29815 at 1.25E-4 <= 0.05.  (no action taken)
     B1      X, Y, Z:  -40.13  69.34  -18.79
4.2  Radius of line 29833 at 0.028 <= 0.05.  (no action taken)
     B1      X, Y, Z:  -40.81  69.92  -19.56
4.2  Radius of line 29964 at 0.043 <= 0.05.  (no action taken)
     B1      X, Y, Z:  -37.24  72.57  -13.16
4.2  Radius of line 29969 at 1.25E-4 <= 0.05.  (no action taken)
     B1      X, Y, Z:  -36.09  71.07  -13.11
4.2  Radius of line 29974 at 1.25E-4 <= 0.05.  (no action taken)
     B1      X, Y, Z:  -38.27  69.52  -15.06
4.2  Radius of line 29979 at 0.044 <= 0.05.  (no action taken)
     B1      X, Y, Z:  -39.21  71.96  -14.0
4.2  Radius of line 30039 at 1.25E-4 <= 0.05.  (no action taken)
     B1      X, Y, Z:  -38.22  66.29  -18.74
4.2  Radius of line 30041 at 1.25E-4 <= 0.05.  (no action taken)
     B1      X, Y, Z:  -39.61  67.76  -17.18
4.2  Radius of line 30177 at 0.043 <= 0.05.  (no action taken)
     B1      X, Y, Z:  -27.44  71.99  -15.77
4.2  Radius of line 30223 at 0.013 <= 0.05.  (no action taken)
     B1      X, Y, Z:  -23.35  71.64  -15.18
4.2  Radius of line 30297 at 1.25E-4 <= 0.05.  (no action taken)
     B1      X, Y, Z:  -26.39  71.13  -14.79
4.2  Radius of line 30343 at 0.046 <= 0.05.  (no action taken)
     B1      X, Y, Z:  -31.9  66.73  -18.58
4.2  Radius of line 30369 at 0.045 <= 0.05.  (no action taken)
     B1      X, Y, Z:  -30.48  69.34  -17.83
4.2  Radius of line 30370 at 0.046 <= 0.05.  (no action taken)
     B1      X, Y, Z:  -30.36  69.34  -17.88
4.2  Radius of line 30455 at 1.25E-4 <= 0.05.  (no action taken)
     B1      X, Y, Z:  -21.34  63.96  -17.08
4.2  Radius of line 30493 at 1.25E-4 <= 0.05.  (no action taken)
     B1      X, Y, Z:  -25.65  61.68  -19.21
4.2  Radius of line 30580 at 1.25E-4 <= 0.05.  (no action taken)
     B1      X, Y, Z:  -27.6  64.15  -17.18
4.2  Radius of line 30592 at 0.048 <= 0.05.  (no action taken)
     B1      X, Y, Z:  -26.05  63.08  -21.3
4.2  Radius of line 30617 at 1.25E-4 <= 0.05.  (no action taken)
     B1      X, Y, Z:  -24.14  65.23  -16.06
4.2  Radius of line 30636 at 1.25E-4 <= 0.05.  (no action taken)
     B1      X, Y, Z:  -26.95  69.0  -17.52
4.2  Radius of line 30669 at 1.25E-4 <= 0.05.  (no action taken)
     B1      X, Y, Z:  -25.95  71.05  -17.18
4.2  Radius of line 30672 at 1.25E-4 <= 0.05.  (no action taken)
     B1      X, Y, Z:  -26.27  71.22  -16.9
4.2  Radius of line 30681 at 1.25E-4 <= 0.05.  (no action taken)
     B1      X, Y, Z:  -23.96  70.11  -16.93
4.2  Radius of line 30686 at 0.039 <= 0.05.  (no action taken)
     B1      X, Y, Z:  -25.34  70.7  -17.65
4.2  Radius of line 30688 at 1.25E-4 <= 0.05.  (no action taken)
     B1      X, Y, Z:  -28.02  69.44  -17.18
4.2  Radius of line 30728 at 1.25E-4 <= 0.05.  (no action taken)
     B1      X, Y, Z:  -31.37  71.09  -14.22
4.2  Radius of line 31030 at 0.05 <= 0.05.  (no action taken)
     B1      X, Y, Z:  -20.42  45.14  -18.46
4.2  Radius of line 31043 at 1.25E-4 <= 0.05.  (no action taken)
     B1      X, Y, Z:  -19.56  46.13  -19.89
4.2  Radius of line 31118 at 0.036 <= 0.05.  (no action taken)
     B1      X, Y, Z:  -22.65  39.81  -15.82
4.2  Radius of line 31138 at 1.25E-4 <= 0.05.  (no action taken)
     B1      X, Y, Z:  -23.54  39.16  -18.47
4.2  Radius of line 31191 at 1.25E-4 <= 0.05.  (no action taken)
     B1      X, Y, Z:  -22.4  37.56  -17.31
4.2  Radius of line 31198 at 1.25E-4 <= 0.05.  (no action taken)
     B1      X, Y, Z:  -23.33  37.48  -17.41
4.2  Radius of line 31405 at 1.25E-4 <= 0.05.  (no action taken)
     B1      X, Y, Z:  -21.04  43.78  -18.57
4.2  Radius of line 31494 at 0.023 <= 0.05.  (no action taken)
     B1      X, Y, Z:  -24.36  47.48  -19.94
4.2  Radius of line 31496 at 1.25E-4 <= 0.05.  (no action taken)
     B1      X, Y, Z:  -25.34  48.43  -21.07
4.2  Radius of line 31506 at 1.25E-4 <= 0.05.  (no action taken)
     B1      X, Y, Z:  -21.87  43.54  -21.08
4.2  Radius of line 31517 at 1.25E-4 <= 0.05.  (no action taken)
     B1      X, Y, Z:  -22.45  44.66  -22.35
4.2  Radius of line 31565 at 1.25E-4 <= 0.05.  (no action taken)
     B1      X, Y, Z:  -20.7  39.13  -23.79
4.2  Radius of line 32113 at 1.25E-4 <= 0.05.  (no action taken)
     B1      X, Y, Z:  -63.36  43.4  37.25
4.2  Radius of line 32118 at 0.021 <= 0.05.  (no action taken)
     B1      X, Y, Z:  -62.6  42.53  37.82
4.2  Radius of line 32119 at 0.044 <= 0.05.  (no action taken)
     B1      X, Y, Z:  -62.6  42.98  37.79
4.2  Radius of line 32124 at 0.042 <= 0.05.  (no action taken)
     B1      X, Y, Z:  -62.03  43.09  37.81
4.2  Radius of line 32129 at 1.25E-4 <= 0.05.  (no action taken)
     B1      X, Y, Z:  -69.68  54.91  30.0
4.2  Radius of line 32351 at 1.25E-4 <= 0.05.  (no action taken)
     B1      X, Y, Z:  -32.65  53.23  -10.67
4.2  Radius of line 32463 at 0.045 <= 0.05.  (no action taken)
     B1      X, Y, Z:  -37.69  56.91  -13.0
4.2  Radius of line 32464 at 0.037 <= 0.05.  (no action taken)
     B1      X, Y, Z:  -37.72  56.94  -13.11
4.2  Radius of line 32465 at 1.25E-4 <= 0.05.  (no action taken)
     B1      X, Y, Z:  -37.75  57.08  -13.25
4.2  Radius of line 32482 at 1.25E-4 <= 0.05.  (no action taken)
     B1      X, Y, Z:  -38.86  57.16  -10.93
4.2  Radius of line 32942 at 1.25E-4 <= 0.05.  (no action taken)
     B1      X, Y, Z:  -30.92  49.93  -9.96
4.2  Radius of line 32992 at 0.031 <= 0.05.  (no action taken)
     B1      X, Y, Z:  -32.54  51.31  -10.47
4.2  Radius of line 33088 at 1.25E-4 <= 0.05.  (no action taken)
     B1      X, Y, Z:  -21.94  46.39  -6.76
4.5  Radius of terminal line 33276 at 0.744 >= 5.0 stdevs above the mean.  (no action taken)
     B1      X, Y, Z:  -27.02  46.79  -5.28
4.2  Radius of line 33320 at 1.25E-4 <= 0.05.  (no action taken)
     B1      X, Y, Z:  -23.82  49.13  -6.87
4.2  Radius of line 33328 at 1.25E-4 <= 0.05.  (no action taken)
     B1      X, Y, Z:  -23.96  46.98  -8.31
4.2  Radius of line 33356 at 0.035 <= 0.05.  (no action taken)
     B1      X, Y, Z:  -30.63  48.91  -14.13
4.2  Radius of line 33360 at 0.04 <= 0.05.  (no action taken)
     B1      X, Y, Z:  -30.79  49.07  -14.52
4.2  Radius of line 33510 at 1.25E-4 <= 0.05.  (no action taken)
     B1      X, Y, Z:  -34.19  53.81  -15.78
4.2  Radius of line 33523 at 0.031 <= 0.05.  (no action taken)
     B1      X, Y, Z:  -35.91  56.14  -14.6
4.2  Radius of line 33559 at 0.046 <= 0.05.  (no action taken)
     B1      X, Y, Z:  -37.15  54.43  -11.97
2.4  Length of segment ending at point 1169 >= 6.0 stdevs above mean at 1.2779.  (no action taken)
     B1      X, Y, Z:  -39.39  17.27  -38.23
2.4  Length of segment ending at point 1229 >= 6.0 stdevs above mean at 1.554.  (no action taken)
     B1      X, Y, Z:  -40.77  12.76  -40.3
2.4  Length of segment ending at point 1676 >= 6.0 stdevs above mean at 1.3811.  (no action taken)
     B1      X, Y, Z:  -37.22  7.21  -51.93
2.5  Length of segment ending at point 1838 <= 0.1 at 0.1.  (no action taken)
     B1      X, Y, Z:  -39.9  8.84  -49.27
2.4  Length of segment ending at point 2411 >= 6.0 stdevs above mean at 1.2672.  (no action taken)
     B1      X, Y, Z:  -21.86  13.25  -41.87
2.5  Length of segment ending at point 2462 <= 0.1 at 0.1.  (no action taken)
     B1      X, Y, Z:  -23.2  13.41  -40.45
2.4  Length of segment ending at point 4209 >= 6.0 stdevs above mean at 1.372.  (no action taken)
     B1      X, Y, Z:  -8.49  27.25  -53.4
2.4  Length of segment ending at point 4316 >= 6.0 stdevs above mean at 2.9241.  (no action taken)
     B1      X, Y, Z:  -11.47  28.67  -58.39
2.4  Length of segment ending at point 5006 >= 6.0 stdevs above mean at 1.198.  (no action taken)
     B1      X, Y, Z:  -11.35  29.44  -45.78
2.4  Length of segment ending at point 6004 >= 6.0 stdevs above mean at 2.5259.  (no action taken)
     B1      X, Y, Z:  -43.63  44.92  -54.35
2.4  Length of segment ending at point 6059 >= 6.0 stdevs above mean at 1.382.  (no action taken)
     B1      X, Y, Z:  -43.82  40.83  -53.34
2.4  Length of segment ending at point 6202 >= 6.0 stdevs above mean at 1.1925.  (no action taken)
     B1      X, Y, Z:  -43.43  39.71  -54.12
2.4  Length of segment ending at point 6362 >= 6.0 stdevs above mean at 1.4716.  (no action taken)
     B1      X, Y, Z:  -45.1  28.72  -47.7
2.4  Length of segment ending at point 6466 >= 6.0 stdevs above mean at 1.4103.  (no action taken)
     B1      X, Y, Z:  -46.21  34.96  -47.28
2.4  Length of segment ending at point 6481 >= 6.0 stdevs above mean at 1.3587.  (no action taken)
     B1      X, Y, Z:  -45.99  36.04  -48.71
2.4  Length of segment ending at point 6509 >= 6.0 stdevs above mean at 2.8406.  (no action taken)
     B1      X, Y, Z:  -47.06  35.85  -47.89
2.4  Length of segment ending at point 6716 >= 6.0 stdevs above mean at 1.8015.  (no action taken)
     B1      X, Y, Z:  -41.85  40.3  -24.27
2.4  Length of segment ending at point 6884 >= 6.0 stdevs above mean at 1.2458.  (no action taken)
     B1      X, Y, Z:  -36.06  30.17  -18.75
2.4  Length of segment ending at point 6978 >= 6.0 stdevs above mean at 1.4244.  (no action taken)
     B1      X, Y, Z:  -40.68  34.93  -18.95
2.4  Length of segment ending at point 7183 >= 6.0 stdevs above mean at 1.7727.  (no action taken)
     B1      X, Y, Z:  -35.01  27.74  -16.91
2.4  Length of segment ending at point 8378 >= 6.0 stdevs above mean at 1.2888.  (no action taken)
     B1      X, Y, Z:  -14.84  44.75  -40.21
2.5  Length of segment ending at point 8693 <= 0.1 at 0.0985.  (no action taken)
     B1      X, Y, Z:  -14.45  40.49  -33.01
2.4  Length of segment ending at point 9054 >= 6.0 stdevs above mean at 1.3335.  (no action taken)
     B1      X, Y, Z:  -5.02  29.14  -39.35
2.4  Length of segment ending at point 9294 >= 6.0 stdevs above mean at 1.2492.  (no action taken)
     B1      X, Y, Z:  -3.89  12.26  -27.95
2.5  Length of segment ending at point 9344 <= 0.1 at 0.0964.  (no action taken)
     B1      X, Y, Z:  -8.6  6.32  -26.35
2.4  Length of segment ending at point 9374 >= 6.0 stdevs above mean at 1.3965.  (no action taken)
     B1      X, Y, Z:  -4.73  13.81  -27.49
2.4  Length of segment ending at point 9836 >= 6.0 stdevs above mean at 1.2001.  (no action taken)
     B1      X, Y, Z:  -12.51  5.89  -29.53
2.4  Length of segment ending at point 9860 >= 6.0 stdevs above mean at 1.3485.  (no action taken)
     B1      X, Y, Z:  -12.97  8.25  -31.39
2.4  Length of segment ending at point 10122 >= 6.0 stdevs above mean at 3.3608.  (no action taken)
     B1      X, Y, Z:  -12.01  8.5  -24.98
2.5  Length of segment ending at point 11374 <= 0.1 at 0.0917.  (no action taken)
     B1      X, Y, Z:  -19.84  -0.06  -15.33
2.4  Length of segment ending at point 11663 >= 6.0 stdevs above mean at 1.4359.  (no action taken)
     B1      X, Y, Z:  -29.91  -9.01  -14.9
2.4  Length of segment ending at point 12019 >= 6.0 stdevs above mean at 1.3475.  (no action taken)
     B1      X, Y, Z:  -10.49  -1.82  -11.27
2.4  Length of segment ending at point 12079 >= 6.0 stdevs above mean at 1.2486.  (no action taken)
     B1      X, Y, Z:  -8.82  -2.73  -13.91
2.4  Length of segment ending at point 12190 >= 6.0 stdevs above mean at 1.548.  (no action taken)
     B1      X, Y, Z:  -11.55  -0.31  -12.91
2.4  Length of segment ending at point 12227 >= 6.0 stdevs above mean at 1.2699.  (no action taken)
     B1      X, Y, Z:  -7.84  1.08  -11.06
2.4  Length of segment ending at point 12291 >= 6.0 stdevs above mean at 1.7434.  (no action taken)
     B1      X, Y, Z:  -11.1  -2.2  -10.63
2.4  Length of segment ending at point 13916 >= 6.0 stdevs above mean at 1.2677.  (no action taken)
     B1      X, Y, Z:  -18.4  46.32  -40.7
2.4  Length of segment ending at point 14329 >= 6.0 stdevs above mean at 1.6253.  (no action taken)
     B1      X, Y, Z:  -16.38  46.73  -46.96
2.5  Length of segment ending at point 15452 <= 0.1 at 0.09.  (no action taken)
     B1      X, Y, Z:  -55.99  62.23  -23.24
2.4  Length of segment ending at point 15642 >= 6.0 stdevs above mean at 1.2673.  (no action taken)
     B1      X, Y, Z:  -57.49  62.66  -30.38
2.4  Length of segment ending at point 15667 >= 6.0 stdevs above mean at 1.6826.  (no action taken)
     B1      X, Y, Z:  -56.98  61.94  -29.42
2.4  Length of segment ending at point 15690 >= 6.0 stdevs above mean at 1.893.  (no action taken)
     B1      X, Y, Z:  -59.7  61.96  -29.92
2.4  Length of segment ending at point 15774 >= 6.0 stdevs above mean at 1.4452.  (no action taken)
     B1      X, Y, Z:  -59.31  61.47  -35.56
2.4  Length of segment ending at point 15838 >= 6.0 stdevs above mean at 1.21.  (no action taken)
     B1      X, Y, Z:  -58.39  62.53  -29.02
2.4  Length of segment ending at point 16096 >= 6.0 stdevs above mean at 1.2974.  (no action taken)
     B1      X, Y, Z:  -52.59  58.53  -30.25
2.4  Length of segment ending at point 16365 >= 6.0 stdevs above mean at 1.5994.  (no action taken)
     B1      X, Y, Z:  -59.22  56.25  -38.24
2.4  Length of segment ending at point 16831 >= 6.0 stdevs above mean at 1.2307.  (no action taken)
     B1      X, Y, Z:  -56.78  63.39  -22.9
2.4  Length of segment ending at point 19106 >= 6.0 stdevs above mean at 1.2182.  (no action taken)
     B1      X, Y, Z:  -14.81  31.52  -2.63
2.4  Length of segment ending at point 19875 >= 6.0 stdevs above mean at 1.6255.  (no action taken)
     B1      X, Y, Z:  -21.84  32.3  -4.61
2.4  Length of segment ending at point 19885 >= 6.0 stdevs above mean at 1.61.  (no action taken)
     B1      X, Y, Z:  -20.5  32.86  -4.53
2.4  Length of segment ending at point 20897 >= 6.0 stdevs above mean at 1.2703.  (no action taken)
     B1      X, Y, Z:  -63.44  34.63  -32.7
2.4  Length of segment ending at point 20898 >= 6.0 stdevs above mean at 1.353.  (no action taken)
     B1      X, Y, Z:  -63.84  35.79  -33.27
2.4  Length of segment ending at point 20919 >= 6.0 stdevs above mean at 2.6056.  (no action taken)
     B1      X, Y, Z:  -63.37  34.67  -32.69
2.4  Length of segment ending at point 21173 >= 6.0 stdevs above mean at 1.4211.  (no action taken)
     B1      X, Y, Z:  -68.34  40.79  -25.32
2.5  Length of segment ending at point 21586 <= 0.1 at 0.0943.  (no action taken)
     B1      X, Y, Z:  -60.87  28.54  -30.59
2.4  Length of segment ending at point 21606 >= 6.0 stdevs above mean at 1.3087.  (no action taken)
     B1      X, Y, Z:  -60.35  30.93  -29.2
2.4  Length of segment ending at point 21791 >= 6.0 stdevs above mean at 1.214.  (no action taken)
     B1      X, Y, Z:  -58.34  35.15  -33.63
2.4  Length of segment ending at point 21867 >= 6.0 stdevs above mean at 1.4883.  (no action taken)
     B1      X, Y, Z:  -58.72  28.37  -28.86
2.4  Length of segment ending at point 21876 >= 6.0 stdevs above mean at 1.2627.  (no action taken)
     B1      X, Y, Z:  -59.1  26.5  -30.95
2.4  Length of segment ending at point 22010 >= 6.0 stdevs above mean at 2.2496.  (no action taken)
     B1      X, Y, Z:  -44.75  30.35  -29.75
2.4  Length of segment ending at point 22108 >= 6.0 stdevs above mean at 1.2667.  (no action taken)
     B1      X, Y, Z:  -40.73  32.88  -29.91
2.4  Length of segment ending at point 22190 >= 6.0 stdevs above mean at 1.2436.  (no action taken)
     B1      X, Y, Z:  -45.2  28.3  -26.34
2.4  Length of segment ending at point 23350 >= 6.0 stdevs above mean at 1.25.  (no action taken)
     B1      X, Y, Z:  -23.85  -5.81  -28.79
2.4  Length of segment ending at point 23937 >= 6.0 stdevs above mean at 1.2056.  (no action taken)
     B1      X, Y, Z:  -24.21  9.07  -9.66
2.4  Length of segment ending at point 23960 >= 6.0 stdevs above mean at 1.4849.  (no action taken)
     B1      X, Y, Z:  -24.03  12.82  -9.65
2.4  Length of segment ending at point 24133 >= 6.0 stdevs above mean at 1.4073.  (no action taken)
     B1      X, Y, Z:  -22.91  5.13  0.92
2.4  Length of segment ending at point 24300 >= 6.0 stdevs above mean at 1.5747.  (no action taken)
     B1      X, Y, Z:  -25.71  3.95  -4.21
2.4  Length of segment ending at point 24396 >= 6.0 stdevs above mean at 1.4861.  (no action taken)
     B1      X, Y, Z:  -29.51  0.12  -4.31
2.4  Length of segment ending at point 25391 >= 6.0 stdevs above mean at 1.512.  (no action taken)
     B1      X, Y, Z:  -30.47  74.18  -49.35
2.4  Length of segment ending at point 25411 >= 6.0 stdevs above mean at 1.587.  (no action taken)
     B1      X, Y, Z:  -30.23  75.16  -50.21
2.4  Length of segment ending at point 25443 >= 6.0 stdevs above mean at 1.4812.  (no action taken)
     B1      X, Y, Z:  -33.18  75.1  -50.51
2.4  Length of segment ending at point 25478 >= 6.0 stdevs above mean at 1.3321.  (no action taken)
     B1      X, Y, Z:  -29.46  71.38  -50.25
2.4  Length of segment ending at point 25628 >= 6.0 stdevs above mean at 1.2052.  (no action taken)
     B1      X, Y, Z:  -25.22  73.12  -47.0
2.4  Length of segment ending at point 25663 >= 6.0 stdevs above mean at 1.7322.  (no action taken)
     B1      X, Y, Z:  -22.37  69.69  -48.77
2.4  Length of segment ending at point 25693 >= 6.0 stdevs above mean at 2.1302.  (no action taken)
     B1      X, Y, Z:  -21.17  68.35  -48.88
2.4  Length of segment ending at point 25770 >= 6.0 stdevs above mean at 1.3767.  (no action taken)
     B1      X, Y, Z:  -24.76  73.62  -45.76
2.4  Length of segment ending at point 25793 >= 6.0 stdevs above mean at 1.3808.  (no action taken)
     B1      X, Y, Z:  -23.53  72.91  -47.54
2.5  Length of segment ending at point 26332 <= 0.1 at 0.097.  (no action taken)
     B1      X, Y, Z:  13.79  54.25  -30.88
2.4  Length of segment ending at point 26335 >= 6.0 stdevs above mean at 1.6882.  (no action taken)
     B1      X, Y, Z:  12.33  53.77  -33.01
2.4  Length of segment ending at point 26397 >= 6.0 stdevs above mean at 1.237.  (no action taken)
     B1      X, Y, Z:  7.94  52.76  -34.54
2.4  Length of segment ending at point 26509 >= 6.0 stdevs above mean at 1.268.  (no action taken)
     B1      X, Y, Z:  7.18  59.86  -41.54
2.4  Length of segment ending at point 26719 >= 6.0 stdevs above mean at 1.3083.  (no action taken)
     B1      X, Y, Z:  -1.34  75.78  -25.27
2.4  Length of segment ending at point 26758 >= 6.0 stdevs above mean at 1.464.  (no action taken)
     B1      X, Y, Z:  -1.15  75.34  -25.55
2.4  Length of segment ending at point 28006 >= 6.0 stdevs above mean at 1.3169.  (no action taken)
     B1      X, Y, Z:  15.59  56.47  -28.72
2.4  Length of segment ending at point 28030 >= 6.0 stdevs above mean at 1.3775.  (no action taken)
     B1      X, Y, Z:  14.06  58.66  -28.29
2.4  Length of segment ending at point 28780 >= 6.0 stdevs above mean at 1.4765.  (no action taken)
     B1      X, Y, Z:  4.79  77.46  -25.5
2.4  Length of segment ending at point 28947 >= 6.0 stdevs above mean at 1.4569.  (no action taken)
     B1      X, Y, Z:  4.01  72.48  -29.62
2.4  Length of segment ending at point 28978 >= 6.0 stdevs above mean at 1.3108.  (no action taken)
     B1      X, Y, Z:  2.21  72.7  -34.16
2.4  Length of segment ending at point 29098 >= 6.0 stdevs above mean at 1.4204.  (no action taken)
     B1      X, Y, Z:  2.23  73.14  -33.9
2.4  Length of segment ending at point 29494 >= 6.0 stdevs above mean at 1.2656.  (no action taken)
     B1      X, Y, Z:  -19.29  77.08  -15.15
2.4  Length of segment ending at point 30402 >= 6.0 stdevs above mean at 1.2024.  (no action taken)
     B1      X, Y, Z:  -25.37  65.28  -18.08
2.4  Length of segment ending at point 31053 >= 6.0 stdevs above mean at 1.3194.  (no action taken)
     B1      X, Y, Z:  -23.11  46.79  -19.41
2.4  Length of segment ending at point 31143 >= 6.0 stdevs above mean at 1.8502.  (no action taken)
     B1      X, Y, Z:  -23.33  39.88  -15.99
2.4  Length of segment ending at point 32715 >= 6.0 stdevs above mean at 1.2886.  (no action taken)
     B1      X, Y, Z:  -33.54  52.42  -10.52
2.4  Length of segment ending at point 32752 >= 6.0 stdevs above mean at 3.0631.  (no action taken)
     B1      X, Y, Z:  -34.47  53.16  -10.96
2.4  Length of segment ending at point 32769 >= 6.0 stdevs above mean at 1.2927.  (no action taken)
     B1      X, Y, Z:  -34.97  53.2  -12.25
4.4  Line 360 of rad 0.426 links to 359 of rad 0.171.  (no action taken)
     B1      X, Y, Z:  -23.13  23.5  -33.74
4.4  Line 534 of rad 0.349 links to 533 of rad 0.141.  (no action taken)
     B1      X, Y, Z:  -40.43  17.05  -43.47
4.4  Line 669 of rad 0.061 links to 668 of rad 0.023.  (no action taken)
     B1      X, Y, Z:  -44.81  18.68  -40.01
4.4  Line 920 of rad 0.438 links to 919 of rad 0.14.  (no action taken)
     B1      X, Y, Z:  -42.6  14.85  -37.83
4.4  Line 1229 of rad 0.34 links to 1228 of rad 1.25E-4.  (no action taken)
     B1      X, Y, Z:  -40.77  12.76  -40.3
4.4  Line 1503 of rad 0.121 links to 1502 of rad 0.054.  (no action taken)
     B1      X, Y, Z:  -36.68  4.3  -48.97
4.4  Line 1580 of rad 0.136 links to 1579 of rad 0.056.  (no action taken)
     B1      X, Y, Z:  -41.71  5.45  -49.08
4.4  Line 1601 of rad 0.137 links to 1600 of rad 0.065.  (no action taken)
     B1      X, Y, Z:  -40.54  4.37  -46.94
4.4  Line 1729 of rad 0.168 links to 1728 of rad 0.084.  (no action taken)
     B1      X, Y, Z:  -35.98  7.11  -50.12
4.4  Line 2275 of rad 0.215 links to 2274 of rad 0.104.  (no action taken)
     B1      X, Y, Z:  -23.51  13.92  -39.04
4.4  Line 2319 of rad 0.342 links to 2318 of rad 0.144.  (no action taken)
     B1      X, Y, Z:  -20.81  20.14  -38.83
4.4  Line 2342 of rad 0.258 links to 2341 of rad 0.118.  (no action taken)
     B1      X, Y, Z:  -20.66  17.44  -39.93
4.4  Line 2344 of rad 0.476 links to 2343 of rad 0.229.  (no action taken)
     B1      X, Y, Z:  -21.05  17.82  -40.29
4.4  Line 2408 of rad 0.126 links to 2407 of rad 0.057.  (no action taken)
     B1      X, Y, Z:  -21.55  12.5  -41.27
4.4  Line 2411 of rad 0.528 links to 2410 of rad 0.034.  (no action taken)
     B1      X, Y, Z:  -21.86  13.25  -41.87
4.4  Line 2590 of rad 0.473 links to 2589 of rad 0.087.  (no action taken)
     B1      X, Y, Z:  -23.03  11.38  -44.91
4.4  Line 3234 of rad 0.14 links to 3233 of rad 1.25E-4.  (no action taken)
     B1      X, Y, Z:  -15.57  9.38  -47.12
4.4  Line 3362 of rad 0.156 links to 3361 of rad 0.075.  (no action taken)
     B1      X, Y, Z:  -13.29  15.31  -47.76
4.4  Line 3403 of rad 0.402 links to 3402 of rad 0.187.  (no action taken)
     B1      X, Y, Z:  -10.72  19.89  -44.48
4.4  Line 3713 of rad 0.406 links to 3712 of rad 0.158.  (no action taken)
     B1      X, Y, Z:  -12.47  24.36  -56.16
4.4  Line 3718 of rad 0.317 links to 3717 of rad 0.134.  (no action taken)
     B1      X, Y, Z:  -12.13  23.24  -55.19
4.4  Line 3760 of rad 0.793 links to 3759 of rad 0.149.  (no action taken)
     B1      X, Y, Z:  -11.57  20.63  -55.98
4.4  Line 3844 of rad 0.177 links to 3843 of rad 0.086.  (no action taken)
     B1      X, Y, Z:  -13.37  24.71  -61.23
4.4  Line 3901 of rad 0.116 links to 3900 of rad 0.057.  (no action taken)
     B1      X, Y, Z:  -13.61  21.76  -59.26
4.4  Line 4109 of rad 0.68 links to 4108 of rad 0.323.  (no action taken)
     B1      X, Y, Z:  -6.41  27.92  -59.38
4.4  Line 4135 of rad 0.16 links to 4134 of rad 1.25E-4.  (no action taken)
     B1      X, Y, Z:  -3.99  28.45  -59.17
4.4  Line 4141 of rad 0.133 links to 4140 of rad 1.25E-4.  (no action taken)
     B1      X, Y, Z:  -3.24  28.37  -59.21
4.4  Line 4250 of rad 0.445 links to 4249 of rad 0.204.  (no action taken)
     B1      X, Y, Z:  -9.4  26.48  -55.27
4.4  Line 4432 of rad 0.385 links to 4431 of rad 0.187.  (no action taken)
     B1      X, Y, Z:  -13.48  29.7  -56.24
4.4  Line 4555 of rad 0.381 links to 4554 of rad 0.134.  (no action taken)
     B1      X, Y, Z:  -10.15  27.93  -45.55
4.4  Line 4708 of rad 0.191 links to 4707 of rad 0.074.  (no action taken)
     B1      X, Y, Z:  -20.24  28.44  -40.8
4.4  Line 4726 of rad 0.108 links to 4725 of rad 0.051.  (no action taken)
     B1      X, Y, Z:  -20.34  28.66  -41.41
4.4  Line 4774 of rad 0.168 links to 4773 of rad 0.084.  (no action taken)
     B1      X, Y, Z:  -17.47  24.06  -46.06
4.4  Line 5533 of rad 0.438 links to 5532 of rad 0.077.  (no action taken)
     B1      X, Y, Z:  -36.66  44.88  -29.21
4.4  Line 6004 of rad 0.513 links to 6003 of rad 0.12.  (no action taken)
     B1      X, Y, Z:  -43.63  44.92  -54.35
4.4  Line 6113 of rad 0.082 links to 6112 of rad 0.035.  (no action taken)
     B1      X, Y, Z:  -43.78  38.53  -50.16
4.4  Line 6140 of rad 0.738 links to 6139 of rad 0.152.  (no action taken)
     B1      X, Y, Z:  -43.56  38.72  -53.23
4.4  Line 6227 of rad 0.333 links to 6226 of rad 0.153.  (no action taken)
     B1      X, Y, Z:  -43.73  34.04  -47.24
4.4  Line 6433 of rad 0.12 links to 6432 of rad 0.031.  (no action taken)
     B1      X, Y, Z:  -42.53  29.34  -45.83
4.4  Line 6509 of rad 0.683 links to 6508 of rad 0.078.  (no action taken)
     B1      X, Y, Z:  -47.06  35.85  -47.89
4.4  Line 6821 of rad 0.427 links to 6820 of rad 0.119.  (no action taken)
     B1      X, Y, Z:  -38.28  29.16  -20.59
4.4  Line 6840 of rad 0.319 links to 6839 of rad 0.138.  (no action taken)
     B1      X, Y, Z:  -37.31  29.26  -19.97
4.4  Line 6880 of rad 0.134 links to 6879 of rad 0.063.  (no action taken)
     B1      X, Y, Z:  -36.04  30.94  -18.15
4.4  Line 6892 of rad 0.564 links to 6888 of rad 0.174.  (no action taken)
     B1      X, Y, Z:  -34.42  29.18  -18.38
4.4  Line 6922 of rad 0.447 links to 6921 of rad 0.136.  (no action taken)
     B1      X, Y, Z:  -36.22  32.46  -18.81
4.4  Line 6978 of rad 0.511 links to 6977 of rad 0.162.  (no action taken)
     B1      X, Y, Z:  -40.68  34.93  -18.95
4.4  Line 7016 of rad 0.368 links to 7015 of rad 0.105.  (no action taken)
     B1      X, Y, Z:  -36.18  32.51  -15.25
4.4  Line 7183 of rad 0.382 links to 7182 of rad 0.092.  (no action taken)
     B1      X, Y, Z:  -35.01  27.74  -16.91
4.4  Line 7419 of rad 0.262 links to 7418 of rad 0.126.  (no action taken)
     B1      X, Y, Z:  -48.75  33.79  -19.36
4.4  Line 7495 of rad 0.158 links to 7494 of rad 0.072.  (no action taken)
     B1      X, Y, Z:  -47.31  38.29  -15.01
4.4  Line 7595 of rad 0.348 links to 7594 of rad 0.056.  (no action taken)
     B1      X, Y, Z:  -49.44  35.18  -13.51
4.4  Line 8180 of rad 0.156 links to 8179 of rad 0.076.  (no action taken)
     B1      X, Y, Z:  -15.23  45.74  -34.72
4.4  Line 8361 of rad 0.246 links to 8360 of rad 0.117.  (no action taken)
     B1      X, Y, Z:  -14.56  44.85  -38.76
4.4  Line 8415 of rad 0.173 links to 8414 of rad 0.079.  (no action taken)
     B1      X, Y, Z:  -13.37  42.99  -38.65
4.4  Line 8537 of rad 0.341 links to 8536 of rad 0.154.  (no action taken)
     B1      X, Y, Z:  -10.92  40.71  -36.89
4.4  Line 8559 of rad 0.536 links to 8558 of rad 0.255.  (no action taken)
     B1      X, Y, Z:  -10.31  39.12  -33.32
4.4  Line 8751 of rad 0.177 links to 8750 of rad 0.04.  (no action taken)
     B1      X, Y, Z:  -16.59  43.64  -42.13
4.4  Line 8876 of rad 0.238 links to 8875 of rad 0.114.  (no action taken)
     B1      X, Y, Z:  -4.15  27.01  -33.64
4.4  Line 8911 of rad 0.262 links to 8910 of rad 0.103.  (no action taken)
     B1      X, Y, Z:  -3.31  27.87  -39.57
4.4  Line 8915 of rad 0.262 links to 8914 of rad 0.111.  (no action taken)
     B1      X, Y, Z:  -3.67  28.02  -40.18
4.4  Line 8940 of rad 0.386 links to 8939 of rad 0.137.  (no action taken)
     B1      X, Y, Z:  -5.53  29.28  -39.38
4.4  Line 9054 of rad 0.373 links to 9053 of rad 0.156.  (no action taken)
     B1      X, Y, Z:  -5.02  29.14  -39.35
4.4  Line 9090 of rad 0.187 links to 9089 of rad 0.075.  (no action taken)
     B1      X, Y, Z:  -2.04  27.42  -40.38
4.4  Line 9290 of rad 0.819 links to 9289 of rad 0.288.  (no action taken)
     B1      X, Y, Z:  -3.4  13.54  -27.95
4.4  Line 9376 of rad 0.38 links to 9375 of rad 0.157.  (no action taken)
     B1      X, Y, Z:  -5.57  13.89  -26.94
4.4  Line 9484 of rad 0.216 links to 9483 of rad 0.068.  (no action taken)
     B1      X, Y, Z:  -6.03  12.86  -24.78
4.4  Line 9577 of rad 0.198 links to 9576 of rad 0.091.  (no action taken)
     B1      X, Y, Z:  -4.78  12.68  -26.55
4.4  Line 9578 of rad 0.448 links to 9577 of rad 0.198.  (no action taken)
     B1      X, Y, Z:  -4.74  12.77  -26.73
4.4  Line 9606 of rad 0.093 links to 9605 of rad 1.25E-4.  (no action taken)
     B1      X, Y, Z:  -4.31  10.97  -24.35
4.4  Line 9612 of rad 0.701 links to 9611 of rad 0.135.  (no action taken)
     B1      X, Y, Z:  -5.55  11.09  -25.46
4.4  Line 9718 of rad 0.121 links to 9717 of rad 0.059.  (no action taken)
     B1      X, Y, Z:  -10.2  9.7  -29.3
4.4  Line 9721 of rad 0.192 links to 9720 of rad 0.066.  (no action taken)
     B1      X, Y, Z:  -9.53  9.75  -28.71
4.4  Line 9818 of rad 0.127 links to 9817 of rad 0.062.  (no action taken)
     B1      X, Y, Z:  -15.07  6.34  -31.98
4.4  Line 9843 of rad 0.162 links to 9842 of rad 0.06.  (no action taken)
     B1      X, Y, Z:  -13.23  6.03  -29.35
4.4  Line 9860 of rad 0.665 links to 9859 of rad 0.058.  (no action taken)
     B1      X, Y, Z:  -12.97  8.25  -31.39
4.4  Line 10012 of rad 0.165 links to 10011 of rad 0.082.  (no action taken)
     B1      X, Y, Z:  -9.44  11.75  -23.76
4.4  Line 10126 of rad 0.115 links to 10125 of rad 0.049.  (no action taken)
     B1      X, Y, Z:  -12.37  8.68  -25.49
4.4  Line 10132 of rad 0.528 links to 10131 of rad 0.146.  (no action taken)
     B1      X, Y, Z:  -10.12  7.61  -24.15
4.4  Line 10351 of rad 0.115 links to 10350 of rad 0.039.  (no action taken)
     B1      X, Y, Z:  -12.43  7.93  -35.45
4.4  Line 10478 of rad 0.217 links to 10477 of rad 0.087.  (no action taken)
     B1      X, Y, Z:  -5.08  14.32  -26.42
4.4  Line 10562 of rad 0.07 links to 10561 of rad 1.25E-4.  (no action taken)
     B1      X, Y, Z:  -1.18  16.52  -29.2
4.4  Line 10680 of rad 0.711 links to 10679 of rad 0.13.  (no action taken)
     B1      X, Y, Z:  -3.82  9.2  -35.18
4.4  Line 10805 of rad 0.435 links to 10804 of rad 0.096.  (no action taken)
     B1      X, Y, Z:  -2.39  4.66  -41.51
4.4  Line 10809 of rad 0.315 links to 10808 of rad 0.061.  (no action taken)
     B1      X, Y, Z:  -1.66  5.03  -42.31
4.4  Line 10837 of rad 0.196 links to 10836 of rad 0.098.  (no action taken)
     B1      X, Y, Z:  -2.93  5.95  -37.27
4.4  Line 10899 of rad 0.613 links to 10898 of rad 0.065.  (no action taken)
     B1      X, Y, Z:  -1.56  4.62  -34.47
4.4  Line 10973 of rad 0.312 links to 10972 of rad 0.131.  (no action taken)
     B1      X, Y, Z:  -3.34  7.91  -38.5
4.4  Line 11549 of rad 0.154 links to 11548 of rad 0.028.  (no action taken)
     B1      X, Y, Z:  -29.74  -5.25  -16.23
4.4  Line 11674 of rad 0.299 links to 11673 of rad 0.148.  (no action taken)
     B1      X, Y, Z:  -29.58  -5.78  -18.34
4.4  Line 11689 of rad 0.383 links to 11688 of rad 0.161.  (no action taken)
     B1      X, Y, Z:  -31.6  -4.82  -18.48
4.4  Line 12158 of rad 0.207 links to 12157 of rad 0.071.  (no action taken)
     B1      X, Y, Z:  -3.87  -5.07  -10.97
4.4  Line 12294 of rad 0.347 links to 12293 of rad 0.166.  (no action taken)
     B1      X, Y, Z:  -10.99  -2.56  -10.3
4.4  Line 12331 of rad 0.151 links to 12330 of rad 0.074.  (no action taken)
     B1      X, Y, Z:  -12.18  -0.99  -14.3
4.4  Line 12476 of rad 0.232 links to 12475 of rad 0.08.  (no action taken)
     B1      X, Y, Z:  -20.66  -6.96  -14.25
4.4  Line 12591 of rad 0.229 links to 12590 of rad 0.059.  (no action taken)
     B1      X, Y, Z:  -23.91  -6.64  -11.96
4.4  Line 12600 of rad 0.493 links to 12599 of rad 0.197.  (no action taken)
     B1      X, Y, Z:  -25.05  -5.77  -12.77
4.4  Line 12650 of rad 0.294 links to 12649 of rad 0.146.  (no action taken)
     B1      X, Y, Z:  -26.2  -2.79  -12.79
4.4  Line 12733 of rad 0.412 links to 12732 of rad 0.205.  (no action taken)
     B1      X, Y, Z:  -22.18  -8.68  -14.2
4.4  Line 12843 of rad 0.169 links to 12842 of rad 0.069.  (no action taken)
     B1      X, Y, Z:  -20.08  0.83  -17.87
4.4  Line 12933 of rad 0.357 links to 12932 of rad 0.17.  (no action taken)
     B1      X, Y, Z:  -14.81  4.23  -13.95
4.4  Line 12958 of rad 0.42 links to 12957 of rad 0.142.  (no action taken)
     B1      X, Y, Z:  -12.98  5.35  -14.25
4.4  Line 12997 of rad 0.217 links to 12996 of rad 0.098.  (no action taken)
     B1      X, Y, Z:  -10.84  8.12  -16.31
4.4  Line 13229 of rad 0.446 links to 13228 of rad 0.223.  (no action taken)
     B1      X, Y, Z:  -18.59  12.0  -18.94
4.4  Line 13316 of rad 0.167 links to 13315 of rad 0.079.  (no action taken)
     B1      X, Y, Z:  -24.64  6.17  -18.9
4.4  Line 13500 of rad 0.156 links to 13499 of rad 0.076.  (no action taken)
     B1      X, Y, Z:  -25.24  -0.6  -11.25
4.4  Line 13506 of rad 0.158 links to 13505 of rad 0.02.  (no action taken)
     B1      X, Y, Z:  -25.38  -1.47  -10.64
4.4  Line 13738 of rad 0.568 links to 13737 of rad 0.202.  (no action taken)
     B1      X, Y, Z:  -12.81  46.85  -43.15
4.4  Line 13936 of rad 0.361 links to 13935 of rad 0.178.  (no action taken)
     B1      X, Y, Z:  -20.01  45.73  -39.0
4.4  Line 14036 of rad 0.51 links to 14035 of rad 0.049.  (no action taken)
     B1      X, Y, Z:  -17.97  53.02  -45.03
4.4  Line 14120 of rad 0.669 links to 14119 of rad 1.25E-4.  (no action taken)
     B1      X, Y, Z:  -19.78  51.58  -38.34
4.4  Line 14162 of rad 0.109 links to 14161 of rad 0.043.  (no action taken)
     B1      X, Y, Z:  -18.64  50.66  -37.99
4.4  Line 14212 of rad 0.296 links to 14211 of rad 0.14.  (no action taken)
     B1      X, Y, Z:  -11.66  48.39  -45.6
4.4  Line 14238 of rad 0.127 links to 14237 of rad 0.062.  (no action taken)
     B1      X, Y, Z:  -12.56  49.24  -46.64
4.4  Line 14305 of rad 0.315 links to 14304 of rad 0.127.  (no action taken)
     B1      X, Y, Z:  -14.49  45.67  -49.14
4.4  Line 15235 of rad 0.211 links to 15234 of rad 0.097.  (no action taken)
     B1      X, Y, Z:  -50.21  59.46  -20.19
4.4  Line 15437 of rad 0.545 links to 15436 of rad 0.226.  (no action taken)
     B1      X, Y, Z:  -56.16  61.95  -24.33
4.4  Line 15448 of rad 0.248 links to 15447 of rad 0.098.  (no action taken)
     B1      X, Y, Z:  -55.89  61.41  -23.32
4.4  Line 15581 of rad 0.291 links to 15580 of rad 0.142.  (no action taken)
     B1      X, Y, Z:  -59.39  64.19  -26.7
4.4  Line 15621 of rad 0.486 links to 15620 of rad 0.226.  (no action taken)
     B1      X, Y, Z:  -58.5  62.49  -28.74
4.4  Line 15630 of rad 0.225 links to 15629 of rad 0.109.  (no action taken)
     B1      X, Y, Z:  -58.57  62.88  -29.59
4.4  Line 15648 of rad 0.325 links to 15647 of rad 0.151.  (no action taken)
     B1      X, Y, Z:  -57.0  62.45  -29.24
4.4  Line 15667 of rad 0.11 links to 15666 of rad 0.05.  (no action taken)
     B1      X, Y, Z:  -56.98  61.94  -29.42
4.4  Line 15774 of rad 0.578 links to 15773 of rad 0.048.  (no action taken)
     B1      X, Y, Z:  -59.31  61.47  -35.56
4.4  Line 15838 of rad 0.29 links to 15837 of rad 0.107.  (no action taken)
     B1      X, Y, Z:  -58.39  62.53  -29.02
4.4  Line 15960 of rad 0.124 links to 15959 of rad 0.057.  (no action taken)
     B1      X, Y, Z:  -60.01  59.35  -25.87
4.4  Line 16097 of rad 0.167 links to 16096 of rad 1.25E-4.  (no action taken)
     B1      X, Y, Z:  -52.52  58.35  -30.17
4.4  Line 16098 of rad 0.358 links to 16097 of rad 0.167.  (no action taken)
     B1      X, Y, Z:  -52.55  58.23  -30.1
4.4  Line 16146 of rad 0.539 links to 16145 of rad 0.126.  (no action taken)
     B1      X, Y, Z:  -53.51  56.53  -32.31
4.4  Line 16161 of rad 0.577 links to 16160 of rad 0.281.  (no action taken)
     B1      X, Y, Z:  -54.82  55.55  -34.38
4.4  Line 16199 of rad 0.253 links to 16198 of rad 1.25E-4.  (no action taken)
     B1      X, Y, Z:  -56.43  54.27  -32.59
4.4  Line 16228 of rad 0.66 links to 16227 of rad 0.153.  (no action taken)
     B1      X, Y, Z:  -56.75  52.29  -32.54
4.4  Line 16285 of rad 0.471 links to 16284 of rad 0.213.  (no action taken)
     B1      X, Y, Z:  -61.35  54.35  -36.99
4.4  Line 16383 of rad 0.103 links to 16382 of rad 0.032.  (no action taken)
     B1      X, Y, Z:  -60.56  56.37  -36.24
4.4  Line 16444 of rad 0.591 links to 16443 of rad 0.2.  (no action taken)
     B1      X, Y, Z:  -55.5  50.61  -34.25
4.4  Line 16528 of rad 0.187 links to 16527 of rad 0.093.  (no action taken)
     B1      X, Y, Z:  -54.77  47.16  -28.07
4.4  Line 16570 of rad 0.411 links to 16569 of rad 0.123.  (no action taken)
     B1      X, Y, Z:  -54.45  50.3  -32.46
4.4  Line 16588 of rad 0.262 links to 16587 of rad 0.12.  (no action taken)
     B1      X, Y, Z:  -53.2  51.35  -32.25
4.4  Line 16685 of rad 0.289 links to 16684 of rad 0.068.  (no action taken)
     B1      X, Y, Z:  -54.41  50.26  -33.07
4.4  Line 16831 of rad 0.651 links to 16830 of rad 0.227.  (no action taken)
     B1      X, Y, Z:  -56.78  63.39  -22.9
4.4  Line 16844 of rad 0.126 links to 16843 of rad 0.042.  (no action taken)
     B1      X, Y, Z:  -58.64  64.23  -22.83
4.4  Line 16854 of rad 0.142 links to 16853 of rad 0.065.  (no action taken)
     B1      X, Y, Z:  -58.89  63.86  -23.79
4.4  Line 17280 of rad 0.176 links to 17279 of rad 0.044.  (no action taken)
     B1      X, Y, Z:  -8.75  45.34  -4.68
4.4  Line 17417 of rad 0.317 links to 17416 of rad 0.139.  (no action taken)
     B1      X, Y, Z:  -17.38  46.79  -4.46
4.4  Line 17690 of rad 0.29 links to 17689 of rad 0.134.  (no action taken)
     B1      X, Y, Z:  0.04  48.15  -7.84
4.4  Line 17848 of rad 0.094 links to 17847 of rad 0.043.  (no action taken)
     B1      X, Y, Z:  -6.49  45.96  -9.86
4.4  Line 17861 of rad 0.13 links to 17860 of rad 0.063.  (no action taken)
     B1      X, Y, Z:  -6.95  46.4  -8.29
4.4  Line 18026 of rad 0.17 links to 18025 of rad 0.063.  (no action taken)
     B1      X, Y, Z:  -3.18  44.69  -8.72
4.4  Line 18045 of rad 0.463 links to 18044 of rad 0.23.  (no action taken)
     B1      X, Y, Z:  -1.07  43.84  -8.56
4.4  Line 18096 of rad 0.601 links to 18095 of rad 0.117.  (no action taken)
     B1      X, Y, Z:  -5.25  43.76  -12.26
4.4  Line 18388 of rad 0.187 links to 18387 of rad 0.071.  (no action taken)
     B1      X, Y, Z:  7.58  35.0  -2.14
4.4  Line 18448 of rad 0.137 links to 18447 of rad 0.06.  (no action taken)
     B1      X, Y, Z:  6.89  31.14  -4.48
4.4  Line 18497 of rad 0.26 links to 18496 of rad 0.126.  (no action taken)
     B1      X, Y, Z:  1.46  31.8  -8.28
4.4  Line 18503 of rad 0.451 links to 18502 of rad 0.225.  (no action taken)
     B1      X, Y, Z:  0.7  30.84  -9.0
4.4  Line 18530 of rad 0.576 links to 18529 of rad 0.194.  (no action taken)
     B1      X, Y, Z:  -1.25  30.62  -11.08
4.4  Line 18559 of rad 0.325 links to 18558 of rad 0.106.  (no action taken)
     B1      X, Y, Z:  -1.03  30.17  -11.07
4.4  Line 18591 of rad 0.559 links to 18590 of rad 0.126.  (no action taken)
     B1      X, Y, Z:  -1.86  27.89  -9.05
4.4  Line 18610 of rad 0.234 links to 18609 of rad 0.072.  (no action taken)
     B1      X, Y, Z:  -1.91  29.62  -6.45
4.4  Line 18659 of rad 0.214 links to 18658 of rad 0.098.  (no action taken)
     B1      X, Y, Z:  -2.23  29.28  -6.62
4.4  Line 18687 of rad 0.473 links to 18686 of rad 0.16.  (no action taken)
     B1      X, Y, Z:  -3.16  27.85  -9.01
4.4  Line 18718 of rad 0.656 links to 18717 of rad 0.078.  (no action taken)
     B1      X, Y, Z:  -5.35  28.02  -10.16
4.4  Line 18743 of rad 0.143 links to 18742 of rad 0.067.  (no action taken)
     B1      X, Y, Z:  -4.17  27.46  -6.66
4.4  Line 18768 of rad 0.275 links to 18767 of rad 0.131.  (no action taken)
     B1      X, Y, Z:  -1.28  24.42  -11.56
4.4  Line 19224 of rad 0.122 links to 19223 of rad 0.059.  (no action taken)
     B1      X, Y, Z:  -11.72  34.26  -5.44
4.4  Line 19437 of rad 0.157 links to 19436 of rad 0.077.  (no action taken)
     B1      X, Y, Z:  -18.63  25.06  -0.1
4.4  Line 19525 of rad 0.232 links to 19524 of rad 0.09.  (no action taken)
     B1      X, Y, Z:  -16.71  28.38  -5.32
4.4  Line 19610 of rad 0.449 links to 19609 of rad 0.164.  (no action taken)
     B1      X, Y, Z:  -11.0  26.01  2.87
4.4  Line 19635 of rad 0.325 links to 19634 of rad 0.148.  (no action taken)
     B1      X, Y, Z:  -8.56  24.77  2.22
4.4  Line 19776 of rad 0.129 links to 19775 of rad 0.062.  (no action taken)
     B1      X, Y, Z:  -13.99  28.57  2.33
4.4  Line 19788 of rad 0.421 links to 19787 of rad 0.056.  (no action taken)
     B1      X, Y, Z:  -15.85  28.42  -0.24
4.4  Line 19822 of rad 0.453 links to 19821 of rad 0.175.  (no action taken)
     B1      X, Y, Z:  -19.02  31.1  -0.67
4.4  Line 19873 of rad 0.202 links to 19872 of rad 0.093.  (no action taken)
     B1      X, Y, Z:  -21.13  32.92  -5.87
4.4  Line 19877 of rad 0.19 links to 19876 of rad 0.086.  (no action taken)
     B1      X, Y, Z:  -22.06  31.99  -4.58
4.4  Line 20362 of rad 0.712 links to 20361 of rad 0.149.  (no action taken)
     B1      X, Y, Z:  -47.74  35.42  -29.27
4.4  Line 20439 of rad 0.258 links to 20438 of rad 0.088.  (no action taken)
     B1      X, Y, Z:  -49.28  32.34  -29.2
4.4  Line 20651 of rad 0.113 links to 20650 of rad 1.25E-4.  (no action taken)
     B1      X, Y, Z:  -60.74  35.75  -25.59
4.4  Line 20735 of rad 0.203 links to 20734 of rad 0.089.  (no action taken)
     B1      X, Y, Z:  -62.51  35.31  -26.68
4.4  Line 20795 of rad 0.54 links to 20794 of rad 0.182.  (no action taken)
     B1      X, Y, Z:  -67.17  33.61  -30.45
4.4  Line 20827 of rad 0.547 links to 20826 of rad 0.261.  (no action taken)
     B1      X, Y, Z:  -69.98  35.38  -33.53
4.4  Line 20832 of rad 0.546 links to 20831 of rad 0.069.  (no action taken)
     B1      X, Y, Z:  -70.04  35.49  -33.56
4.4  Line 20846 of rad 0.161 links to 20845 of rad 0.066.  (no action taken)
     B1      X, Y, Z:  -71.15  37.0  -34.44
4.4  Line 20897 of rad 0.699 links to 20896 of rad 1.25E-4.  (no action taken)
     B1      X, Y, Z:  -63.44  34.63  -32.7
4.4  Line 20919 of rad 0.699 links to 20918 of rad 0.17.  (no action taken)
     B1      X, Y, Z:  -63.37  34.67  -32.69
4.4  Line 20932 of rad 0.146 links to 20931 of rad 0.056.  (no action taken)
     B1      X, Y, Z:  -63.87  33.68  -31.43
4.4  Line 20988 of rad 0.186 links to 20987 of rad 0.082.  (no action taken)
     B1      X, Y, Z:  -67.21  35.33  -31.06
4.4  Line 21064 of rad 0.246 links to 21063 of rad 0.121.  (no action taken)
     B1      X, Y, Z:  -64.98  42.09  -24.12
4.4  Line 21138 of rad 0.617 links to 21137 of rad 0.054.  (no action taken)
     B1      X, Y, Z:  -71.26  41.42  -25.42
4.4  Line 21381 of rad 0.156 links to 21380 of rad 0.078.  (no action taken)
     B1      X, Y, Z:  -50.79  32.88  -27.45
4.4  Line 21382 of rad 0.385 links to 21381 of rad 0.156.  (no action taken)
     B1      X, Y, Z:  -50.61  32.93  -27.43
4.4  Line 21490 of rad 0.379 links to 21489 of rad 0.117.  (no action taken)
     B1      X, Y, Z:  -54.84  27.82  -27.29
4.4  Line 21544 of rad 0.467 links to 21543 of rad 0.225.  (no action taken)
     B1      X, Y, Z:  -58.43  27.71  -30.63
4.4  Line 21553 of rad 0.103 links to 21552 of rad 0.033.  (no action taken)
     B1      X, Y, Z:  -57.85  26.8  -31.5
4.4  Line 21557 of rad 0.167 links to 21556 of rad 0.051.  (no action taken)
     B1      X, Y, Z:  -57.53  26.46  -31.65
4.4  Line 21586 of rad 0.081 links to 21585 of rad 0.033.  (no action taken)
     B1      X, Y, Z:  -60.87  28.54  -30.59
4.4  Line 21650 of rad 0.076 links to 21649 of rad 0.032.  (no action taken)
     B1      X, Y, Z:  -59.62  35.18  -31.34
4.4  Line 21731 of rad 0.208 links to 21730 of rad 0.103.  (no action taken)
     B1      X, Y, Z:  -59.09  35.58  -35.23
4.4  Line 21855 of rad 0.141 links to 21854 of rad 0.065.  (no action taken)
     B1      X, Y, Z:  -61.39  30.54  -30.82
4.4  Line 22063 of rad 0.143 links to 22062 of rad 0.069.  (no action taken)
     B1      X, Y, Z:  -43.4  29.19  -31.22
4.4  Line 22066 of rad 0.129 links to 22065 of rad 0.062.  (no action taken)
     B1      X, Y, Z:  -43.42  30.3  -29.93
4.4  Line 22068 of rad 0.127 links to 22065 of rad 0.062.  (no action taken)
     B1      X, Y, Z:  -43.24  30.16  -30.09
4.4  Line 22108 of rad 0.777 links to 22107 of rad 0.112.  (no action taken)
     B1      X, Y, Z:  -40.73  32.88  -29.91
4.4  Line 22187 of rad 0.423 links to 22186 of rad 0.118.  (no action taken)
     B1      X, Y, Z:  -44.28  27.8  -26.16
4.4  Line 22324 of rad 0.252 links to 22323 of rad 0.123.  (no action taken)
     B1      X, Y, Z:  -44.6  29.26  -22.16
4.4  Line 22782 of rad 0.415 links to 22781 of rad 0.206.  (no action taken)
     B1      X, Y, Z:  -28.08  -3.39  -24.23
4.4  Line 23074 of rad 0.124 links to 23073 of rad 0.048.  (no action taken)
     B1      X, Y, Z:  -29.45  -7.95  -30.7
4.4  Line 23130 of rad 0.199 links to 23129 of rad 0.066.  (no action taken)
     B1      X, Y, Z:  -30.57  -6.5  -35.33
4.4  Line 23259 of rad 0.188 links to 23258 of rad 0.071.  (no action taken)
     B1      X, Y, Z:  -25.86  -7.64  -29.89
4.4  Line 23304 of rad 0.13 links to 23303 of rad 0.036.  (no action taken)
     B1      X, Y, Z:  -26.14  -3.7  -34.21
4.4  Line 23353 of rad 0.127 links to 23352 of rad 0.058.  (no action taken)
     B1      X, Y, Z:  -23.52  -6.13  -29.02
4.4  Line 23593 of rad 0.116 links to 23592 of rad 0.055.  (no action taken)
     B1      X, Y, Z:  -26.47  16.31  -16.12
4.4  Line 23755 of rad 0.376 links to 23754 of rad 0.112.  (no action taken)
     B1      X, Y, Z:  -21.67  8.07  -8.48
4.4  Line 23770 of rad 0.15 links to 23769 of rad 0.062.  (no action taken)
     B1      X, Y, Z:  -22.01  7.66  -8.0
4.4  Line 23878 of rad 0.324 links to 23877 of rad 0.13.  (no action taken)
     B1      X, Y, Z:  -24.33  8.67  -9.82
4.4  Line 23956 of rad 0.37 links to 23955 of rad 0.131.  (no action taken)
     B1      X, Y, Z:  -24.31  11.66  -10.73
4.4  Line 24631 of rad 0.127 links to 24630 of rad 0.062.  (no action taken)
     B1      X, Y, Z:  -22.15  9.82  -0.66
4.4  Line 25029 of rad 0.14 links to 25028 of rad 0.068.  (no action taken)
     B1      X, Y, Z:  -36.63  72.7  -37.3
4.4  Line 25374 of rad 0.462 links to 25373 of rad 0.216.  (no action taken)
     B1      X, Y, Z:  -31.67  73.72  -50.51
4.4  Line 25410 of rad 0.404 links to 25409 of rad 0.12.  (no action taken)
     B1      X, Y, Z:  -29.82  75.36  -48.69
4.4  Line 25428 of rad 0.132 links to 25427 of rad 0.065.  (no action taken)
     B1      X, Y, Z:  -29.76  73.42  -49.14
4.4  Line 25457 of rad 0.529 links to 25456 of rad 0.071.  (no action taken)
     B1      X, Y, Z:  -32.57  75.19  -48.65
4.4  Line 25483 of rad 0.208 links to 25482 of rad 0.079.  (no action taken)
     B1      X, Y, Z:  -28.98  71.64  -50.96
4.4  Line 25485 of rad 0.354 links to 25478 of rad 0.177.  (no action taken)
     B1      X, Y, Z:  -29.62  71.3  -50.29
4.4  Line 25493 of rad 0.138 links to 25492 of rad 0.06.  (no action taken)
     B1      X, Y, Z:  -29.58  71.75  -46.12
4.4  Line 25665 of rad 0.323 links to 25664 of rad 0.15.  (no action taken)
     B1      X, Y, Z:  -22.39  69.46  -49.34
4.4  Line 25678 of rad 0.262 links to 25677 of rad 0.082.  (no action taken)
     B1      X, Y, Z:  -21.96  68.71  -49.63
4.4  Line 25679 of rad 0.765 links to 25678 of rad 0.262.  (no action taken)
     B1      X, Y, Z:  -21.15  68.32  -48.98
4.4  Line 25693 of rad 0.689 links to 25692 of rad 0.189.  (no action taken)
     B1      X, Y, Z:  -21.17  68.35  -48.88
4.4  Line 25805 of rad 0.114 links to 25804 of rad 0.053.  (no action taken)
     B1      X, Y, Z:  -23.03  71.83  -46.4
4.4  Line 25812 of rad 0.097 links to 25811 of rad 0.047.  (no action taken)
     B1      X, Y, Z:  -25.03  72.39  -47.33
4.4  Line 26141 of rad 0.335 links to 26140 of rad 0.163.  (no action taken)
     B1      X, Y, Z:  8.86  60.2  -40.11
4.4  Line 26181 of rad 0.375 links to 26180 of rad 0.183.  (no action taken)
     B1      X, Y, Z:  11.42  57.96  -37.76
4.4  Line 26226 of rad 0.532 links to 26225 of rad 0.057.  (no action taken)
     B1      X, Y, Z:  9.67  56.44  -35.91
4.4  Line 26339 of rad 0.383 links to 26337 of rad 0.19.  (no action taken)
     B1      X, Y, Z:  11.99  53.4  -33.25
4.4  Line 26591 of rad 0.553 links to 26590 of rad 0.185.  (no action taken)
     B1      X, Y, Z:  -4.63  74.97  -30.62
4.4  Line 26842 of rad 0.121 links to 26841 of rad 0.058.  (no action taken)
     B1      X, Y, Z:  0.71  72.65  -26.32
4.4  Line 27125 of rad 0.412 links to 27124 of rad 0.192.  (no action taken)
     B1      X, Y, Z:  -10.23  79.24  -22.94
4.4  Line 27702 of rad 0.25 links to 27701 of rad 0.096.  (no action taken)
     B1      X, Y, Z:  12.7  60.89  -32.79
4.4  Line 27738 of rad 0.107 links to 27737 of rad 0.036.  (no action taken)
     B1      X, Y, Z:  15.38  59.33  -32.39
4.4  Line 27781 of rad 0.089 links to 27780 of rad 1.25E-4.  (no action taken)
     B1      X, Y, Z:  10.55  66.16  -32.91
4.4  Line 27881 of rad 0.586 links to 27880 of rad 0.102.  (no action taken)
     B1      X, Y, Z:  6.92  61.61  -34.39
4.4  Line 28038 of rad 0.204 links to 28037 of rad 0.086.  (no action taken)
     B1      X, Y, Z:  13.81  59.97  -28.06
4.4  Line 28798 of rad 0.198 links to 28797 of rad 0.082.  (no action taken)
     B1      X, Y, Z:  4.87  77.15  -26.77
4.4  Line 28819 of rad 0.41 links to 28818 of rad 0.197.  (no action taken)
     B1      X, Y, Z:  6.64  72.29  -29.69
4.4  Line 28849 of rad 0.174 links to 28848 of rad 0.082.  (no action taken)
     B1      X, Y, Z:  7.33  74.41  -33.16
4.4  Line 28931 of rad 0.1 links to 28930 of rad 0.041.  (no action taken)
     B1      X, Y, Z:  8.87  70.53  -28.02
4.4  Line 29027 of rad 0.151 links to 29026 of rad 0.069.  (no action taken)
     B1      X, Y, Z:  4.45  73.56  -35.33
4.4  Line 29065 of rad 0.219 links to 29064 of rad 0.099.  (no action taken)
     B1      X, Y, Z:  2.29  75.03  -32.09
4.4  Line 29069 of rad 0.398 links to 29068 of rad 0.162.  (no action taken)
     B1      X, Y, Z:  1.93  75.53  -31.96
4.4  Line 29070 of rad 0.879 links to 29069 of rad 0.398.  (no action taken)
     B1      X, Y, Z:  1.99  75.7  -31.85
4.4  Line 29088 of rad 0.065 links to 29087 of rad 0.025.  (no action taken)
     B1      X, Y, Z:  1.6  76.9  -32.59
4.4  Line 29157 of rad 0.146 links to 29156 of rad 0.073.  (no action taken)
     B1      X, Y, Z:  3.49  69.15  -34.45
4.4  Line 29692 of rad 0.523 links to 29691 of rad 0.258.  (no action taken)
     B1      X, Y, Z:  -34.89  71.77  -17.63
4.4  Line 29843 of rad 0.205 links to 29842 of rad 0.091.  (no action taken)
     B1      X, Y, Z:  -42.27  71.11  -17.65
4.4  Line 29942 of rad 0.299 links to 29941 of rad 0.13.  (no action taken)
     B1      X, Y, Z:  -36.2  70.52  -13.03
4.4  Line 29954 of rad 0.147 links to 29953 of rad 0.051.  (no action taken)
     B1      X, Y, Z:  -36.04  71.38  -13.41
4.4  Line 30015 of rad 0.108 links to 30014 of rad 0.053.  (no action taken)
     B1      X, Y, Z:  -39.26  67.09  -14.79
4.4  Line 30114 of rad 0.368 links to 30113 of rad 0.172.  (no action taken)
     B1      X, Y, Z:  -31.36  66.98  -14.28
4.4  Line 30178 of rad 0.113 links to 30177 of rad 0.043.  (no action taken)
     B1      X, Y, Z:  -27.37  72.02  -15.9
4.4  Line 30397 of rad 0.243 links to 30396 of rad 0.113.  (no action taken)
     B1      X, Y, Z:  -25.32  65.28  -16.68
4.4  Line 30476 of rad 0.132 links to 30475 of rad 0.066.  (no action taken)
     B1      X, Y, Z:  -24.98  63.8  -19.31
4.4  Line 30521 of rad 0.178 links to 30520 of rad 0.081.  (no action taken)
     B1      X, Y, Z:  -29.21  62.34  -18.94
4.4  Line 30682 of rad 0.085 links to 30681 of rad 1.25E-4.  (no action taken)
     B1      X, Y, Z:  -23.84  70.03  -16.83
4.4  Line 30714 of rad 0.24 links to 30713 of rad 0.087.  (no action taken)
     B1      X, Y, Z:  -33.78  67.83  -16.83
4.4  Line 31143 of rad 0.358 links to 31142 of rad 0.164.  (no action taken)
     B1      X, Y, Z:  -23.33  39.88  -15.99
4.4  Line 31168 of rad 0.26 links to 31167 of rad 0.097.  (no action taken)
     B1      X, Y, Z:  -19.86  39.31  -15.54
4.4  Line 31188 of rad 0.249 links to 31187 of rad 0.11.  (no action taken)
     B1      X, Y, Z:  -22.77  38.08  -17.34
4.4  Line 31365 of rad 0.292 links to 31364 of rad 0.139.  (no action taken)
     B1      X, Y, Z:  -24.77  41.0  -24.31
4.4  Line 31490 of rad 0.102 links to 31489 of rad 0.051.  (no action taken)
     B1      X, Y, Z:  -23.59  48.48  -20.69
4.4  Line 31991 of rad 0.125 links to 31990 of rad 0.06.  (no action taken)
     B1      X, Y, Z:  -69.01  62.86  24.4
4.4  Line 32008 of rad 0.348 links to 32007 of rad 0.169.  (no action taken)
     B1      X, Y, Z:  -70.09  60.04  26.66
4.4  Line 32084 of rad 0.305 links to 32083 of rad 0.151.  (no action taken)
     B1      X, Y, Z:  -64.85  46.63  35.43
4.4  Line 32315 of rad 0.342 links to 32314 of rad 0.147.  (no action taken)
     B1      X, Y, Z:  -34.85  54.91  -11.22
4.4  Line 32355 of rad 0.413 links to 32354 of rad 0.172.  (no action taken)
     B1      X, Y, Z:  -34.49  54.28  -9.92
4.4  Line 32419 of rad 0.608 links to 32418 of rad 0.155.  (no action taken)
     B1      X, Y, Z:  -38.27  56.51  -10.83
4.4  Line 32501 of rad 0.306 links to 32500 of rad 0.117.  (no action taken)
     B1      X, Y, Z:  -32.89  53.13  -9.59
4.4  Line 32714 of rad 0.778 links to 32713 of rad 0.089.  (no action taken)
     B1      X, Y, Z:  -34.47  53.13  -11.06
4.4  Line 32752 of rad 0.742 links to 32751 of rad 0.157.  (no action taken)
     B1      X, Y, Z:  -34.47  53.16  -10.96
4.4  Line 32810 of rad 0.189 links to 32809 of rad 0.094.  (no action taken)
     B1      X, Y, Z:  -36.18  51.07  -11.73
4.4  Line 32857 of rad 0.262 links to 32856 of rad 0.11.  (no action taken)
     B1      X, Y, Z:  -35.57  52.44  -13.27
4.4  Line 32869 of rad 0.149 links to 32868 of rad 0.064.  (no action taken)
     B1      X, Y, Z:  -35.2  52.13  -14.27
4.4  Line 32906 of rad 0.278 links to 32905 of rad 0.125.  (no action taken)
     B1      X, Y, Z:  -31.74  51.42  -14.6
4.4  Line 33063 of rad 0.176 links to 33062 of rad 0.058.  (no action taken)
     B1      X, Y, Z:  -25.32  47.68  -9.32
4.4  Line 33075 of rad 0.472 links to 33074 of rad 0.198.  (no action taken)
     B1      X, Y, Z:  -24.46  47.09  -7.7
4.4  Line 33079 of rad 0.306 links to 33078 of rad 0.153.  (no action taken)
     B1      X, Y, Z:  -23.25  46.82  -7.12
4.4  Line 33110 of rad 0.418 links to 33107 of rad 0.208.  (no action taken)
     B1      X, Y, Z:  -22.59  48.42  -6.55
4.4  Line 33332 of rad 0.298 links to 33331 of rad 0.118.  (no action taken)
     B1      X, Y, Z:  -31.44  51.73  -13.15
4.4  Line 33357 of rad 0.102 links to 33356 of rad 0.035.  (no action taken)
     B1      X, Y, Z:  -30.57  48.98  -14.18
4.4  Line 33446 of rad 0.13 links to 33445 of rad 0.063.  (no action taken)
     B1      X, Y, Z:  -33.86  53.38  -15.9
4.4  Line 33464 of rad 0.198 links to 33463 of rad 0.081.  (no action taken)
     B1      X, Y, Z:  -34.2  52.66  -14.89
4.4  Line 33471 of rad 0.268 links to 33470 of rad 0.111.  (no action taken)
     B1      X, Y, Z:  -33.39  53.4  -14.81
4.4  Line 33524 of rad 0.106 links to 33523 of rad 0.031.  (no action taken)
     B1      X, Y, Z:  -36.01  56.15  -14.52
 
 
```
