## Supplementary material for "Automated Proofreading of Digitally Reconstructed Neural Morphology Enhances Accuracy, Scalability, and Standardization": Standardization and accuracy results: 720575940616501877.CNG.swc.std

```
# Standardization file for /nmo_swc/out_Final/Temp_LMeasure_Final/720575940616501877.CNG.swc created with StdSwc version 1.31 on 3/7/26.
#
# code   irregularity_description. (action taken)
#     irregularity_type     coordinates
#
4.2  Radius of line 635 at 0.039 <= 0.05.  (no action taken)
     B1      X, Y, Z:  -8.83  3.84  17.14
4.2  Radius of line 752 at 1.25E-4 <= 0.05.  (no action taken)
     B1      X, Y, Z:  -7.4  19.04  13.31
4.2  Radius of line 801 at 1.25E-4 <= 0.05.  (no action taken)
     B1      X, Y, Z:  -9.65  13.98  12.54
4.2  Radius of line 811 at 1.25E-4 <= 0.05.  (no action taken)
     B1      X, Y, Z:  -13.52  3.24  14.38
4.3  Radius of line 947 at 0.85 >= 5.0 stdevs above the mean.  (no action taken)
     B1      X, Y, Z:  -11.83  -2.04  19.13
4.3  Radius of line 950 at 0.878 >= 5.0 stdevs above the mean.  (no action taken)
     B1      X, Y, Z:  -11.74  -2.14  19.22
4.3  Radius of line 951 at 0.898 >= 5.0 stdevs above the mean.  (no action taken)
     B1      X, Y, Z:  -11.69  -2.2  19.34
4.3  Radius of line 952 at 0.833 >= 5.0 stdevs above the mean.  (no action taken)
     B1      X, Y, Z:  -11.73  -2.33  19.54
4.2  Radius of line 1055 at 0.05 <= 0.05.  (no action taken)
     B1      X, Y, Z:  -15.81  0.21  22.73
4.2  Radius of line 1056 at 0.048 <= 0.05.  (no action taken)
     B1      X, Y, Z:  -15.77  0.37  22.8
4.2  Radius of line 1071 at 1.25E-4 <= 0.05.  (no action taken)
     B1      X, Y, Z:  -15.62  -0.91  23.04
4.2  Radius of line 1075 at 1.25E-4 <= 0.05.  (no action taken)
     B1      X, Y, Z:  -13.34  -3.23  20.73
4.2  Radius of line 1201 at 0.043 <= 0.05.  (no action taken)
     B1      X, Y, Z:  -12.06  -5.82  27.68
4.2  Radius of line 1254 at 1.25E-4 <= 0.05.  (no action taken)
     B1      X, Y, Z:  -11.02  -6.6  32.5
4.2  Radius of line 1261 at 1.25E-4 <= 0.05.  (no action taken)
     B1      X, Y, Z:  -9.9  -6.15  30.8
4.2  Radius of line 1479 at 0.038 <= 0.05.  (no action taken)
     B1      X, Y, Z:  -19.09  -6.18  38.3
4.2  Radius of line 1486 at 0.048 <= 0.05.  (no action taken)
     B1      X, Y, Z:  -15.79  -9.75  41.57
4.2  Radius of line 1504 at 0.034 <= 0.05.  (no action taken)
     B1      X, Y, Z:  -13.77  -10.28  42.37
4.2  Radius of line 1696 at 1.25E-4 <= 0.05.  (no action taken)
     B1      X, Y, Z:  -9.46  -8.85  47.93
4.2  Radius of line 1784 at 0.045 <= 0.05.  (no action taken)
     B1      X, Y, Z:  -3.83  -6.96  47.31
4.2  Radius of line 1787 at 0.045 <= 0.05.  (no action taken)
     B1      X, Y, Z:  -3.54  -6.87  47.39
4.2  Radius of line 1792 at 1.25E-4 <= 0.05.  (no action taken)
     B1      X, Y, Z:  -2.81  -6.81  47.46
4.2  Radius of line 1797 at 1.25E-4 <= 0.05.  (no action taken)
     B1      X, Y, Z:  -4.52  -7.59  48.51
4.5  Radius of terminal line 1883 at 0.399 >= 5.0 stdevs above the mean.  (no action taken)
     B1      X, Y, Z:  -3.77  -6.63  52.07
4.2  Radius of line 1890 at 1.25E-4 <= 0.05.  (no action taken)
     B1      X, Y, Z:  -3.61  -7.21  51.14
4.2  Radius of line 1932 at 0.04 <= 0.05.  (no action taken)
     B1      X, Y, Z:  -1.73  -6.51  53.06
4.2  Radius of line 1986 at 0.049 <= 0.05.  (no action taken)
     B1      X, Y, Z:  -14.81  -11.24  49.0
4.2  Radius of line 2004 at 0.038 <= 0.05.  (no action taken)
     B1      X, Y, Z:  -11.04  -5.06  25.32
4.3  Radius of line 2020 at 0.834 >= 5.0 stdevs above the mean.  (no action taken)
     B1      X, Y, Z:  -8.9  -3.52  25.57
4.3  Radius of line 2046 at 0.888 >= 5.0 stdevs above the mean.  (no action taken)
     B1      X, Y, Z:  -8.84  -3.35  25.52
4.3  Radius of line 2047 at 0.828 >= 5.0 stdevs above the mean.  (no action taken)
     B1      X, Y, Z:  -8.84  -3.23  25.59
4.5  Radius of terminal line 2101 at 0.482 >= 5.0 stdevs above the mean.  (no action taken)
     B1      X, Y, Z:  -7.17  -0.66  27.14
4.2  Radius of line 2201 at 0.034 <= 0.05.  (no action taken)
     B1      X, Y, Z:  -15.76  5.07  27.39
4.2  Radius of line 2303 at 1.25E-4 <= 0.05.  (no action taken)
     B1      X, Y, Z:  -12.1  -3.81  26.95
4.2  Radius of line 2349 at 0.034 <= 0.05.  (no action taken)
     B1      X, Y, Z:  -11.98  -0.8  21.57
4.2  Radius of line 2475 at 1.25E-4 <= 0.05.  (no action taken)
     B1      X, Y, Z:  -1.78  4.84  21.3
4.2  Radius of line 2506 at 0.029 <= 0.05.  (no action taken)
     B1      X, Y, Z:  -2.76  2.52  22.41
4.2  Radius of line 2509 at 1.25E-4 <= 0.05.  (no action taken)
     B1      X, Y, Z:  -1.63  2.14  23.09
4.2  Radius of line 2524 at 1.25E-4 <= 0.05.  (no action taken)
     B1      X, Y, Z:  -0.81  6.29  18.04
4.2  Radius of line 2607 at 1.25E-4 <= 0.05.  (no action taken)
     B1      X, Y, Z:  -7.21  4.91  22.95
4.2  Radius of line 2620 at 1.25E-4 <= 0.05.  (no action taken)
     B1      X, Y, Z:  -7.81  0.74  21.63
4.2  Radius of line 2644 at 1.25E-4 <= 0.05.  (no action taken)
     B1      X, Y, Z:  -10.24  2.03  18.45
4.2  Radius of line 2701 at 1.25E-4 <= 0.05.  (no action taken)
     B1      X, Y, Z:  -9.74  0.28  19.16
4.2  Radius of line 2750 at 1.25E-4 <= 0.05.  (no action taken)
     B1      X, Y, Z:  -14.61  2.46  14.8
4.2  Radius of line 2833 at 1.25E-4 <= 0.05.  (no action taken)
     B1      X, Y, Z:  -14.42  8.72  13.25
4.2  Radius of line 2851 at 0.043 <= 0.05.  (no action taken)
     B1      X, Y, Z:  -14.97  7.49  12.64
4.2  Radius of line 2855 at 0.049 <= 0.05.  (no action taken)
     B1      X, Y, Z:  -14.55  7.4  13.35
4.2  Radius of line 2868 at 0.044 <= 0.05.  (no action taken)
     B1      X, Y, Z:  -15.38  6.15  12.27
4.2  Radius of line 2878 at 1.25E-4 <= 0.05.  (no action taken)
     B1      X, Y, Z:  -15.25  6.91  13.6
4.2  Radius of line 3381 at 0.043 <= 0.05.  (no action taken)
     B1      X, Y, Z:  -16.41  19.22  9.05
4.2  Radius of line 3495 at 1.25E-4 <= 0.05.  (no action taken)
     B1      X, Y, Z:  -18.94  28.95  7.21
4.2  Radius of line 3578 at 0.049 <= 0.05.  (no action taken)
     B1      X, Y, Z:  -18.99  19.2  7.46
4.2  Radius of line 3586 at 0.049 <= 0.05.  (no action taken)
     B1      X, Y, Z:  -18.75  18.16  7.71
4.2  Radius of line 3597 at 1.25E-4 <= 0.05.  (no action taken)
     B1      X, Y, Z:  -17.29  17.54  8.2
4.3  Radius of line 3771 at 0.865 >= 5.0 stdevs above the mean.  (no action taken)
     B1      X, Y, Z:  -17.55  40.16  9.72
4.3  Radius of line 3772 at 0.817 >= 5.0 stdevs above the mean.  (no action taken)
     B1      X, Y, Z:  -17.51  40.31  9.73
4.2  Radius of line 3790 at 1.25E-4 <= 0.05.  (no action taken)
     B1      X, Y, Z:  -19.52  42.26  9.72
4.2  Radius of line 3792 at 1.25E-4 <= 0.05.  (no action taken)
     B1      X, Y, Z:  -19.41  42.26  9.01
4.2  Radius of line 3861 at 0.027 <= 0.05.  (no action taken)
     B1      X, Y, Z:  -14.48  38.56  11.98
4.2  Radius of line 3885 at 0.036 <= 0.05.  (no action taken)
     B1      X, Y, Z:  -15.79  42.74  13.22
4.2  Radius of line 3887 at 1.25E-4 <= 0.05.  (no action taken)
     B1      X, Y, Z:  -17.12  41.2  12.45
4.2  Radius of line 3935 at 0.048 <= 0.05.  (no action taken)
     B1      X, Y, Z:  -20.55  46.45  13.12
4.2  Radius of line 3943 at 1.25E-4 <= 0.05.  (no action taken)
     B1      X, Y, Z:  -20.64  47.51  11.92
4.2  Radius of line 3971 at 0.048 <= 0.05.  (no action taken)
     B1      X, Y, Z:  -22.47  49.12  13.71
4.2  Radius of line 3988 at 1.25E-4 <= 0.05.  (no action taken)
     B1      X, Y, Z:  -21.61  48.88  11.2
4.2  Radius of line 4048 at 0.046 <= 0.05.  (no action taken)
     B1      X, Y, Z:  -22.59  46.53  11.92
4.2  Radius of line 4069 at 0.037 <= 0.05.  (no action taken)
     B1      X, Y, Z:  -24.0  45.66  10.65
4.2  Radius of line 4107 at 1.25E-4 <= 0.05.  (no action taken)
     B1      X, Y, Z:  -25.02  49.2  12.69
4.2  Radius of line 4193 at 1.25E-4 <= 0.05.  (no action taken)
     B1      X, Y, Z:  -18.81  55.53  22.78
4.2  Radius of line 4200 at 0.036 <= 0.05.  (no action taken)
     B1      X, Y, Z:  -20.61  54.67  23.44
4.2  Radius of line 4239 at 0.031 <= 0.05.  (no action taken)
     B1      X, Y, Z:  -18.54  54.99  25.58
4.2  Radius of line 4265 at 0.05 <= 0.05.  (no action taken)
     B1      X, Y, Z:  -23.06  51.66  22.58
4.2  Radius of line 4278 at 1.25E-4 <= 0.05.  (no action taken)
     B1      X, Y, Z:  -24.5  50.8  22.56
4.2  Radius of line 4296 at 1.25E-4 <= 0.05.  (no action taken)
     B1      X, Y, Z:  -23.09  50.46  21.15
4.2  Radius of line 4367 at 1.25E-4 <= 0.05.  (no action taken)
     B1      X, Y, Z:  -23.42  56.81  31.67
4.2  Radius of line 4370 at 1.25E-4 <= 0.05.  (no action taken)
     B1      X, Y, Z:  -23.23  56.66  31.76
4.2  Radius of line 4384 at 0.028 <= 0.05.  (no action taken)
     B1      X, Y, Z:  -22.87  56.1  34.35
4.2  Radius of line 4403 at 0.05 <= 0.05.  (no action taken)
     B1      X, Y, Z:  -25.08  55.97  32.67
4.2  Radius of line 4457 at 1.25E-4 <= 0.05.  (no action taken)
     B1      X, Y, Z:  -19.96  53.3  31.1
4.2  Radius of line 4478 at 1.25E-4 <= 0.05.  (no action taken)
     B1      X, Y, Z:  -19.62  56.84  31.9
4.2  Radius of line 4490 at 0.042 <= 0.05.  (no action taken)
     B1      X, Y, Z:  -19.25  57.16  28.92
4.2  Radius of line 4492 at 1.25E-4 <= 0.05.  (no action taken)
     B1      X, Y, Z:  -19.12  57.08  28.74
4.2  Radius of line 4495 at 1.25E-4 <= 0.05.  (no action taken)
     B1      X, Y, Z:  -21.27  54.85  27.72
4.2  Radius of line 4587 at 1.25E-4 <= 0.05.  (no action taken)
     B1      X, Y, Z:  -29.13  55.54  27.65
4.2  Radius of line 4589 at 1.25E-4 <= 0.05.  (no action taken)
     B1      X, Y, Z:  -29.24  55.4  26.94
4.2  Radius of line 4622 at 1.25E-4 <= 0.05.  (no action taken)
     B1      X, Y, Z:  -26.39  58.49  27.69
4.2  Radius of line 4633 at 0.05 <= 0.05.  (no action taken)
     B1      X, Y, Z:  -29.12  59.15  28.74
4.2  Radius of line 4650 at 0.025 <= 0.05.  (no action taken)
     B1      X, Y, Z:  -29.89  60.03  29.76
4.2  Radius of line 4654 at 1.25E-4 <= 0.05.  (no action taken)
     B1      X, Y, Z:  -27.85  59.52  27.31
4.2  Radius of line 4749 at 1.25E-4 <= 0.05.  (no action taken)
     B1      X, Y, Z:  -28.09  52.43  30.42
4.2  Radius of line 4776 at 0.043 <= 0.05.  (no action taken)
     B1      X, Y, Z:  -27.91  52.9  31.51
4.2  Radius of line 4793 at 0.036 <= 0.05.  (no action taken)
     B1      X, Y, Z:  -28.6  51.27  32.71
4.2  Radius of line 4798 at 0.036 <= 0.05.  (no action taken)
     B1      X, Y, Z:  -26.67  52.99  31.35
4.2  Radius of line 4808 at 1.25E-4 <= 0.05.  (no action taken)
     B1      X, Y, Z:  -20.73  52.62  18.42
4.2  Radius of line 4832 at 0.032 <= 0.05.  (no action taken)
     B1      X, Y, Z:  -25.55  47.25  17.49
4.2  Radius of line 4850 at 1.25E-4 <= 0.05.  (no action taken)
     B1      X, Y, Z:  -23.74  51.67  17.63
4.2  Radius of line 4867 at 0.033 <= 0.05.  (no action taken)
     B1      X, Y, Z:  -23.84  51.63  14.38
4.2  Radius of line 4984 at 1.25E-4 <= 0.05.  (no action taken)
     B1      X, Y, Z:  -24.09  62.09  18.35
4.2  Radius of line 5100 at 1.25E-4 <= 0.05.  (no action taken)
     B1      X, Y, Z:  -24.77  65.56  20.19
4.2  Radius of line 5173 at 1.25E-4 <= 0.05.  (no action taken)
     B1      X, Y, Z:  -26.99  66.12  25.12
4.2  Radius of line 5186 at 0.036 <= 0.05.  (no action taken)
     B1      X, Y, Z:  -24.6  69.13  22.78
4.2  Radius of line 5252 at 0.032 <= 0.05.  (no action taken)
     B1      X, Y, Z:  -17.98  66.89  24.42
4.2  Radius of line 5271 at 1.25E-4 <= 0.05.  (no action taken)
     B1      X, Y, Z:  -17.2  65.38  26.13
4.2  Radius of line 5314 at 1.25E-4 <= 0.05.  (no action taken)
     B1      X, Y, Z:  -25.3  69.45  25.04
4.2  Radius of line 5317 at 1.25E-4 <= 0.05.  (no action taken)
     B1      X, Y, Z:  -24.89  68.73  25.83
4.2  Radius of line 5536 at 0.05 <= 0.05.  (no action taken)
     B1      X, Y, Z:  -9.07  80.36  31.57
4.2  Radius of line 5565 at 1.25E-4 <= 0.05.  (no action taken)
     B1      X, Y, Z:  -10.3  79.3  30.02
4.2  Radius of line 5566 at 0.039 <= 0.05.  (no action taken)
     B1      X, Y, Z:  -10.39  79.33  30.54
4.2  Radius of line 5570 at 0.037 <= 0.05.  (no action taken)
     B1      X, Y, Z:  -9.39  79.53  31.89
4.2  Radius of line 5571 at 0.02 <= 0.05.  (no action taken)
     B1      X, Y, Z:  -9.39  79.58  32.0
4.2  Radius of line 5572 at 0.049 <= 0.05.  (no action taken)
     B1      X, Y, Z:  -9.31  79.72  32.21
4.2  Radius of line 5577 at 0.047 <= 0.05.  (no action taken)
     B1      X, Y, Z:  -8.89  79.67  32.71
4.2  Radius of line 5593 at 0.041 <= 0.05.  (no action taken)
     B1      X, Y, Z:  -8.83  79.75  33.82
4.2  Radius of line 5611 at 1.25E-4 <= 0.05.  (no action taken)
     B1      X, Y, Z:  -22.62  74.31  29.44
4.2  Radius of line 5678 at 1.25E-4 <= 0.05.  (no action taken)
     B1      X, Y, Z:  -25.57  66.79  28.42
4.2  Radius of line 5688 at 0.045 <= 0.05.  (no action taken)
     B1      X, Y, Z:  -27.01  64.67  29.58
4.2  Radius of line 5690 at 0.037 <= 0.05.  (no action taken)
     B1      X, Y, Z:  -27.33  64.42  29.42
4.2  Radius of line 5708 at 0.036 <= 0.05.  (no action taken)
     B1      X, Y, Z:  -24.91  66.03  31.15
4.2  Radius of line 5818 at 1.25E-4 <= 0.05.  (no action taken)
     B1      X, Y, Z:  -27.1  67.65  29.33
4.2  Radius of line 5825 at 1.25E-4 <= 0.05.  (no action taken)
     B1      X, Y, Z:  -24.87  64.85  28.58
4.2  Radius of line 5857 at 0.042 <= 0.05.  (no action taken)
     B1      X, Y, Z:  -24.09  60.38  16.46
4.2  Radius of line 5868 at 1.25E-4 <= 0.05.  (no action taken)
     B1      X, Y, Z:  -25.41  61.27  16.54
4.2  Radius of line 5959 at 1.25E-4 <= 0.05.  (no action taken)
     B1      X, Y, Z:  -18.21  58.95  23.74
4.2  Radius of line 6032 at 1.25E-4 <= 0.05.  (no action taken)
     B1      X, Y, Z:  -9.57  58.31  17.0
4.2  Radius of line 6045 at 1.25E-4 <= 0.05.  (no action taken)
     B1      X, Y, Z:  -8.32  56.99  16.48
4.2  Radius of line 6116 at 1.25E-4 <= 0.05.  (no action taken)
     B1      X, Y, Z:  -4.26  61.32  21.39
4.2  Radius of line 6119 at 0.034 <= 0.05.  (no action taken)
     B1      X, Y, Z:  -7.51  57.38  16.32
4.2  Radius of line 6121 at 1.25E-4 <= 0.05.  (no action taken)
     B1      X, Y, Z:  -7.2  57.27  16.36
4.2  Radius of line 6128 at 0.026 <= 0.05.  (no action taken)
     B1      X, Y, Z:  -10.13  59.02  16.86
4.2  Radius of line 6138 at 0.04 <= 0.05.  (no action taken)
     B1      X, Y, Z:  -14.49  57.24  19.65
4.2  Radius of line 6154 at 0.042 <= 0.05.  (no action taken)
     B1      X, Y, Z:  -17.88  58.99  18.97
4.2  Radius of line 6189 at 1.25E-4 <= 0.05.  (no action taken)
     B1      X, Y, Z:  -14.0  62.06  19.35
4.2  Radius of line 6406 at 1.25E-4 <= 0.05.  (no action taken)
     B1      X, Y, Z:  -13.96  58.48  28.33
4.2  Radius of line 6451 at 0.05 <= 0.05.  (no action taken)
     B1      X, Y, Z:  -12.66  61.48  22.39
4.2  Radius of line 6483 at 1.25E-4 <= 0.05.  (no action taken)
     B1      X, Y, Z:  -17.2  58.41  24.22
4.2  Radius of line 6510 at 1.25E-4 <= 0.05.  (no action taken)
     B1      X, Y, Z:  -17.84  63.2  20.6
4.2  Radius of line 6622 at 1.25E-4 <= 0.05.  (no action taken)
     B1      X, Y, Z:  -13.2  66.94  23.78
4.2  Radius of line 6726 at 1.25E-4 <= 0.05.  (no action taken)
     B1      X, Y, Z:  -23.01  59.96  30.03
4.2  Radius of line 6738 at 1.25E-4 <= 0.05.  (no action taken)
     B1      X, Y, Z:  -11.72  64.64  22.39
4.2  Radius of line 6761 at 0.047 <= 0.05.  (no action taken)
     B1      X, Y, Z:  -12.35  63.46  24.95
4.2  Radius of line 6769 at 1.25E-4 <= 0.05.  (no action taken)
     B1      X, Y, Z:  -14.66  71.88  25.17
4.2  Radius of line 6777 at 0.05 <= 0.05.  (no action taken)
     B1      X, Y, Z:  -13.08  71.5  23.37
4.3  Radius of line 6778 at 0.84 >= 5.0 stdevs above the mean.  (no action taken)
     B1      X, Y, Z:  -14.37  71.77  24.76
4.3  Radius of line 6787 at 0.842 >= 5.0 stdevs above the mean.  (no action taken)
     B1      X, Y, Z:  -14.3  72.03  24.88
4.2  Radius of line 6839 at 0.049 <= 0.05.  (no action taken)
     B1      X, Y, Z:  -17.03  72.63  29.38
4.3  Radius of line 6852 at 0.84 >= 5.0 stdevs above the mean.  (no action taken)
     B1      X, Y, Z:  -14.31  71.94  24.85
4.2  Radius of line 6917 at 0.035 <= 0.05.  (no action taken)
     B1      X, Y, Z:  -14.24  82.03  27.96
4.2  Radius of line 6942 at 1.25E-4 <= 0.05.  (no action taken)
     B1      X, Y, Z:  -14.82  83.92  25.92
4.2  Radius of line 7000 at 1.25E-4 <= 0.05.  (no action taken)
     B1      X, Y, Z:  -15.09  85.3  30.13
4.2  Radius of line 7026 at 1.25E-4 <= 0.05.  (no action taken)
     B1      X, Y, Z:  -18.58  84.0  30.13
4.2  Radius of line 7034 at 0.045 <= 0.05.  (no action taken)
     B1      X, Y, Z:  -19.05  84.99  30.69
4.2  Radius of line 7068 at 1.25E-4 <= 0.05.  (no action taken)
     B1      X, Y, Z:  -12.97  80.0  29.65
4.2  Radius of line 7203 at 1.25E-4 <= 0.05.  (no action taken)
     B1      X, Y, Z:  -17.9  80.3  29.4
4.3  Radius of line 7209 at 0.833 >= 5.0 stdevs above the mean.  (no action taken)
     B1      X, Y, Z:  -17.9  80.3  30.29
4.3  Radius of line 7210 at 0.825 >= 5.0 stdevs above the mean.  (no action taken)
     B1      X, Y, Z:  -18.03  80.42  30.56
4.2  Radius of line 7216 at 0.039 <= 0.05.  (no action taken)
     B1      X, Y, Z:  -17.6  80.08  30.83
4.2  Radius of line 7219 at 1.25E-4 <= 0.05.  (no action taken)
     B1      X, Y, Z:  -19.65  80.66  30.31
4.3  Radius of line 7239 at 0.833 >= 5.0 stdevs above the mean.  (no action taken)
     B1      X, Y, Z:  -17.94  80.33  30.38
4.5  Radius of terminal line 7240 at 0.78 >= 5.0 stdevs above the mean.  (no action taken)
     B1      X, Y, Z:  -17.87  80.33  30.24
4.3  Radius of line 7259 at 0.864 >= 5.0 stdevs above the mean.  (no action taken)
     B1      X, Y, Z:  -12.14  76.88  25.73
4.2  Radius of line 7267 at 1.25E-4 <= 0.05.  (no action taken)
     B1      X, Y, Z:  -11.39  76.31  25.34
4.2  Radius of line 7274 at 0.042 <= 0.05.  (no action taken)
     B1      X, Y, Z:  -11.21  75.99  25.34
4.3  Radius of line 7286 at 0.84 >= 5.0 stdevs above the mean.  (no action taken)
     B1      X, Y, Z:  -11.98  76.97  25.79
4.2  Radius of line 7291 at 1.25E-4 <= 0.05.  (no action taken)
     B1      X, Y, Z:  -11.44  77.22  25.97
4.3  Radius of line 7307 at 0.916 >= 5.0 stdevs above the mean.  (no action taken)
     B1      X, Y, Z:  -11.39  79.92  27.77
4.2  Radius of line 7402 at 1.25E-4 <= 0.05.  (no action taken)
     B1      X, Y, Z:  -2.77  81.7  33.0
4.2  Radius of line 7469 at 1.25E-4 <= 0.05.  (no action taken)
     B1      X, Y, Z:  0.52  87.1  38.72
4.2  Radius of line 7476 at 1.25E-4 <= 0.05.  (no action taken)
     B1      X, Y, Z:  -0.56  87.34  40.17
4.2  Radius of line 7518 at 1.25E-4 <= 0.05.  (no action taken)
     B1      X, Y, Z:  5.31  86.52  41.07
4.2  Radius of line 7520 at 1.25E-4 <= 0.05.  (no action taken)
     B1      X, Y, Z:  3.59  86.23  40.79
4.2  Radius of line 7627 at 1.25E-4 <= 0.05.  (no action taken)
     B1      X, Y, Z:  -2.98  91.68  36.39
4.2  Radius of line 7732 at 1.25E-4 <= 0.05.  (no action taken)
     B1      X, Y, Z:  -3.06  86.23  27.45
4.2  Radius of line 7765 at 0.049 <= 0.05.  (no action taken)
     B1      X, Y, Z:  -5.32  87.26  29.29
4.2  Radius of line 7766 at 0.048 <= 0.05.  (no action taken)
     B1      X, Y, Z:  -5.18  87.17  29.5
4.2  Radius of line 7782 at 1.25E-4 <= 0.05.  (no action taken)
     B1      X, Y, Z:  -1.98  82.1  31.18
4.2  Radius of line 7803 at 0.043 <= 0.05.  (no action taken)
     B1      X, Y, Z:  -8.13  82.89  30.39
4.2  Radius of line 7957 at 0.044 <= 0.05.  (no action taken)
     B1      X, Y, Z:  -0.18  80.32  29.34
4.5  Radius of terminal line 8112 at 0.449 >= 5.0 stdevs above the mean.  (no action taken)
     B1      X, Y, Z:  -13.0  72.99  25.6
4.2  Radius of line 8156 at 0.044 <= 0.05.  (no action taken)
     B1      X, Y, Z:  -8.99  69.47  25.73
4.2  Radius of line 8215 at 1.25E-4 <= 0.05.  (no action taken)
     B1      X, Y, Z:  -3.91  70.21  27.39
4.2  Radius of line 8230 at 1.25E-4 <= 0.05.  (no action taken)
     B1      X, Y, Z:  -3.45  68.7  27.04
4.2  Radius of line 8270 at 1.25E-4 <= 0.05.  (no action taken)
     B1      X, Y, Z:  -10.98  70.0  24.25
4.2  Radius of line 8301 at 1.25E-4 <= 0.05.  (no action taken)
     B1      X, Y, Z:  -8.5  74.53  29.68
4.2  Radius of line 8304 at 0.047 <= 0.05.  (no action taken)
     B1      X, Y, Z:  -9.3  74.74  29.02
4.2  Radius of line 8347 at 0.025 <= 0.05.  (no action taken)
     B1      X, Y, Z:  -4.89  71.57  26.11
4.2  Radius of line 8437 at 0.041 <= 0.05.  (no action taken)
     B1      X, Y, Z:  0.08  67.95  22.02
4.2  Radius of line 8461 at 0.049 <= 0.05.  (no action taken)
     B1      X, Y, Z:  0.51  65.76  21.16
4.2  Radius of line 8465 at 1.25E-4 <= 0.05.  (no action taken)
     B1      X, Y, Z:  -1.12  71.31  21.39
4.2  Radius of line 8484 at 0.048 <= 0.05.  (no action taken)
     B1      X, Y, Z:  -0.14  69.67  23.2
4.2  Radius of line 8635 at 1.25E-4 <= 0.05.  (no action taken)
     B1      X, Y, Z:  -0.67  75.46  27.14
4.2  Radius of line 8670 at 1.25E-4 <= 0.05.  (no action taken)
     B1      X, Y, Z:  0.8  76.54  29.07
4.2  Radius of line 8746 at 0.034 <= 0.05.  (no action taken)
     B1      X, Y, Z:  1.44  76.26  36.99
4.2  Radius of line 8873 at 1.25E-4 <= 0.05.  (no action taken)
     B1      X, Y, Z:  -5.15  78.31  35.47
4.2  Radius of line 8971 at 0.048 <= 0.05.  (no action taken)
     B1      X, Y, Z:  8.61  80.25  34.75
4.2  Radius of line 9084 at 1.25E-4 <= 0.05.  (no action taken)
     B1      X, Y, Z:  6.14  82.92  41.72
4.2  Radius of line 9089 at 1.25E-4 <= 0.05.  (no action taken)
     B1      X, Y, Z:  8.33  82.17  41.61
4.2  Radius of line 9111 at 1.25E-4 <= 0.05.  (no action taken)
     B1      X, Y, Z:  7.75  82.86  42.77
4.2  Radius of line 9185 at 0.046 <= 0.05.  (no action taken)
     B1      X, Y, Z:  14.68  77.14  39.67
4.2  Radius of line 9259 at 0.023 <= 0.05.  (no action taken)
     B1      X, Y, Z:  8.28  87.3  44.59
4.2  Radius of line 9261 at 0.049 <= 0.05.  (no action taken)
     B1      X, Y, Z:  8.6  87.08  43.8
4.2  Radius of line 9280 at 0.043 <= 0.05.  (no action taken)
     B1      X, Y, Z:  8.8  87.66  45.3
4.2  Radius of line 9283 at 1.25E-4 <= 0.05.  (no action taken)
     B1      X, Y, Z:  7.41  85.09  42.54
4.2  Radius of line 9363 at 0.035 <= 0.05.  (no action taken)
     B1      X, Y, Z:  14.98  82.64  47.41
4.2  Radius of line 9396 at 1.25E-4 <= 0.05.  (no action taken)
     B1      X, Y, Z:  10.3  82.95  49.46
4.2  Radius of line 9402 at 0.05 <= 0.05.  (no action taken)
     B1      X, Y, Z:  8.53  85.09  46.11
4.2  Radius of line 9413 at 0.044 <= 0.05.  (no action taken)
     B1      X, Y, Z:  8.49  81.28  40.95
4.2  Radius of line 9503 at 1.25E-4 <= 0.05.  (no action taken)
     B1      X, Y, Z:  11.98  71.02  36.52
4.2  Radius of line 9514 at 0.048 <= 0.05.  (no action taken)
     B1      X, Y, Z:  13.0  69.13  36.31
4.2  Radius of line 9521 at 1.25E-4 <= 0.05.  (no action taken)
     B1      X, Y, Z:  12.8  69.02  36.89
4.2  Radius of line 9553 at 0.045 <= 0.05.  (no action taken)
     B1      X, Y, Z:  9.45  73.33  36.98
4.2  Radius of line 9554 at 0.045 <= 0.05.  (no action taken)
     B1      X, Y, Z:  9.54  73.34  37.05
4.2  Radius of line 9565 at 0.046 <= 0.05.  (no action taken)
     B1      X, Y, Z:  4.37  75.92  31.23
4.2  Radius of line 9650 at 1.25E-4 <= 0.05.  (no action taken)
     B1      X, Y, Z:  -7.73  81.72  31.32
4.2  Radius of line 9652 at 1.25E-4 <= 0.05.  (no action taken)
     B1      X, Y, Z:  -7.89  81.5  30.93
4.2  Radius of line 9655 at 1.25E-4 <= 0.05.  (no action taken)
     B1      X, Y, Z:  -8.45  82.2  28.97
4.2  Radius of line 9673 at 1.25E-4 <= 0.05.  (no action taken)
     B1      X, Y, Z:  -11.04  83.17  30.05
4.2  Radius of line 9753 at 1.25E-4 <= 0.05.  (no action taken)
     B1      X, Y, Z:  -14.23  86.72  27.49
4.2  Radius of line 9762 at 1.25E-4 <= 0.05.  (no action taken)
     B1      X, Y, Z:  -13.34  88.06  28.03
4.2  Radius of line 9874 at 1.25E-4 <= 0.05.  (no action taken)
     B1      X, Y, Z:  -21.37  90.3  24.31
4.2  Radius of line 9905 at 1.25E-4 <= 0.05.  (no action taken)
     B1      X, Y, Z:  -22.41  92.3  21.29
4.5  Radius of terminal line 9956 at 0.508 >= 5.0 stdevs above the mean.  (no action taken)
     B1      X, Y, Z:  -10.74  83.19  31.48
4.2  Radius of line 10049 at 1.25E-4 <= 0.05.  (no action taken)
     B1      X, Y, Z:  -8.08  95.63  34.93
4.2  Radius of line 10059 at 0.045 <= 0.05.  (no action taken)
     B1      X, Y, Z:  -11.51  95.84  34.03
4.2  Radius of line 10076 at 0.048 <= 0.05.  (no action taken)
     B1      X, Y, Z:  -9.9  97.28  33.74
4.2  Radius of line 10081 at 1.25E-4 <= 0.05.  (no action taken)
     B1      X, Y, Z:  -10.72  91.55  35.31
4.2  Radius of line 10096 at 1.25E-4 <= 0.05.  (no action taken)
     B1      X, Y, Z:  -14.07  90.05  35.86
4.2  Radius of line 10267 at 1.25E-4 <= 0.05.  (no action taken)
     B1      X, Y, Z:  -28.05  79.0  25.72
4.2  Radius of line 10334 at 0.043 <= 0.05.  (no action taken)
     B1      X, Y, Z:  -32.08  82.68  19.71
4.2  Radius of line 10370 at 0.049 <= 0.05.  (no action taken)
     B1      X, Y, Z:  -29.64  80.98  20.67
4.2  Radius of line 10379 at 1.25E-4 <= 0.05.  (no action taken)
     B1      X, Y, Z:  -28.49  80.76  21.62
4.2  Radius of line 10397 at 1.25E-4 <= 0.05.  (no action taken)
     B1      X, Y, Z:  -29.39  79.04  24.35
4.2  Radius of line 10403 at 0.029 <= 0.05.  (no action taken)
     B1      X, Y, Z:  -24.46  74.03  23.56
4.2  Radius of line 10419 at 1.25E-4 <= 0.05.  (no action taken)
     B1      X, Y, Z:  -23.4  72.97  23.37
4.2  Radius of line 10421 at 0.047 <= 0.05.  (no action taken)
     B1      X, Y, Z:  -22.48  72.31  22.99
4.2  Radius of line 10485 at 1.25E-4 <= 0.05.  (no action taken)
     B1      X, Y, Z:  -21.95  71.42  16.83
4.2  Radius of line 10551 at 1.25E-4 <= 0.05.  (no action taken)
     B1      X, Y, Z:  -25.43  75.94  16.85
4.2  Radius of line 10719 at 0.049 <= 0.05.  (no action taken)
     B1      X, Y, Z:  -24.92  78.87  22.01
4.2  Radius of line 10836 at 1.25E-4 <= 0.05.  (no action taken)
     B1      X, Y, Z:  -28.48  87.54  28.06
4.2  Radius of line 10862 at 0.039 <= 0.05.  (no action taken)
     B1      X, Y, Z:  -26.85  80.68  20.88
4.2  Radius of line 10893 at 1.25E-4 <= 0.05.  (no action taken)
     B1      X, Y, Z:  -21.39  82.84  19.62
4.2  Radius of line 10900 at 0.045 <= 0.05.  (no action taken)
     B1      X, Y, Z:  -21.96  81.8  20.42
4.2  Radius of line 10968 at 1.25E-4 <= 0.05.  (no action taken)
     B1      X, Y, Z:  -22.26  75.55  20.33
4.2  Radius of line 10984 at 0.047 <= 0.05.  (no action taken)
     B1      X, Y, Z:  -20.71  77.27  21.15
4.2  Radius of line 11041 at 1.25E-4 <= 0.05.  (no action taken)
     B1      X, Y, Z:  -13.9  66.06  20.83
4.2  Radius of line 11091 at 0.05 <= 0.05.  (no action taken)
     B1      X, Y, Z:  -17.5  63.49  20.6
4.2  Radius of line 11092 at 1.25E-4 <= 0.05.  (no action taken)
     B1      X, Y, Z:  -20.98  59.41  15.71
4.2  Radius of line 11143 at 0.035 <= 0.05.  (no action taken)
     B1      X, Y, Z:  -26.57  57.57  15.82
4.3  Radius of line 11161 at 0.903 >= 5.0 stdevs above the mean.  (no action taken)
     B1      X, Y, Z:  -28.3  60.96  16.04
4.2  Radius of line 11235 at 1.25E-4 <= 0.05.  (no action taken)
     B1      X, Y, Z:  -35.22  68.17  18.25
4.2  Radius of line 11261 at 1.25E-4 <= 0.05.  (no action taken)
     B1      X, Y, Z:  -35.9  64.64  19.02
4.2  Radius of line 11270 at 1.25E-4 <= 0.05.  (no action taken)
     B1      X, Y, Z:  -35.64  63.75  20.0
4.2  Radius of line 11341 at 1.25E-4 <= 0.05.  (no action taken)
     B1      X, Y, Z:  -41.62  66.84  24.93
4.2  Radius of line 11422 at 0.044 <= 0.05.  (no action taken)
     B1      X, Y, Z:  -47.35  72.35  30.82
4.2  Radius of line 11456 at 0.047 <= 0.05.  (no action taken)
     B1      X, Y, Z:  -46.92  73.04  31.75
4.2  Radius of line 11464 at 1.25E-4 <= 0.05.  (no action taken)
     B1      X, Y, Z:  -46.15  73.4  32.48
4.2  Radius of line 11526 at 1.25E-4 <= 0.05.  (no action taken)
     B1      X, Y, Z:  -45.12  70.95  27.61
4.2  Radius of line 11600 at 1.25E-4 <= 0.05.  (no action taken)
     B1      X, Y, Z:  -53.16  71.19  29.16
4.2  Radius of line 11770 at 1.25E-4 <= 0.05.  (no action taken)
     B1      X, Y, Z:  -62.6  70.07  30.5
4.2  Radius of line 11790 at 1.25E-4 <= 0.05.  (no action taken)
     B1      X, Y, Z:  -60.96  66.91  31.62
4.2  Radius of line 11846 at 0.049 <= 0.05.  (no action taken)
     B1      X, Y, Z:  -63.81  65.55  34.64
4.2  Radius of line 11856 at 1.25E-4 <= 0.05.  (no action taken)
     B1      X, Y, Z:  -63.56  64.91  34.89
4.2  Radius of line 11875 at 0.048 <= 0.05.  (no action taken)
     B1      X, Y, Z:  -65.59  66.02  35.4
4.2  Radius of line 11878 at 1.25E-4 <= 0.05.  (no action taken)
     B1      X, Y, Z:  -65.93  66.16  35.42
4.2  Radius of line 11897 at 0.045 <= 0.05.  (no action taken)
     B1      X, Y, Z:  -65.84  63.83  34.58
4.2  Radius of line 11922 at 1.25E-4 <= 0.05.  (no action taken)
     B1      X, Y, Z:  -60.82  66.16  32.15
4.2  Radius of line 11939 at 1.25E-4 <= 0.05.  (no action taken)
     B1      X, Y, Z:  -51.87  67.85  26.41
4.2  Radius of line 11956 at 1.25E-4 <= 0.05.  (no action taken)
     B1      X, Y, Z:  -48.38  65.7  27.07
4.2  Radius of line 11965 at 0.028 <= 0.05.  (no action taken)
     B1      X, Y, Z:  -50.74  64.2  27.65
4.2  Radius of line 11986 at 0.045 <= 0.05.  (no action taken)
     B1      X, Y, Z:  -50.93  61.95  29.15
4.2  Radius of line 12102 at 0.045 <= 0.05.  (no action taken)
     B1      X, Y, Z:  -55.52  57.68  34.85
4.2  Radius of line 12105 at 0.029 <= 0.05.  (no action taken)
     B1      X, Y, Z:  -55.64  57.72  34.85
4.2  Radius of line 12119 at 1.25E-4 <= 0.05.  (no action taken)
     B1      X, Y, Z:  -56.6  63.15  35.39
4.2  Radius of line 12217 at 0.05 <= 0.05.  (no action taken)
     B1      X, Y, Z:  -58.24  65.04  32.52
4.2  Radius of line 12294 at 1.25E-4 <= 0.05.  (no action taken)
     B1      X, Y, Z:  -50.38  55.99  27.2
4.2  Radius of line 12315 at 1.25E-4 <= 0.05.  (no action taken)
     B1      X, Y, Z:  -49.43  56.96  29.8
4.2  Radius of line 12328 at 0.045 <= 0.05.  (no action taken)
     B1      X, Y, Z:  -48.56  58.28  31.52
4.2  Radius of line 12456 at 1.25E-4 <= 0.05.  (no action taken)
     B1      X, Y, Z:  -50.97  76.68  28.53
4.2  Radius of line 12461 at 1.25E-4 <= 0.05.  (no action taken)
     B1      X, Y, Z:  -50.36  76.29  29.07
4.2  Radius of line 12463 at 1.25E-4 <= 0.05.  (no action taken)
     B1      X, Y, Z:  -50.79  76.62  28.82
4.2  Radius of line 12494 at 0.043 <= 0.05.  (no action taken)
     B1      X, Y, Z:  -56.29  76.85  26.5
4.2  Radius of line 12498 at 0.036 <= 0.05.  (no action taken)
     B1      X, Y, Z:  -56.44  77.13  26.68
4.2  Radius of line 12555 at 0.037 <= 0.05.  (no action taken)
     B1      X, Y, Z:  -47.51  73.84  26.07
4.2  Radius of line 12615 at 1.25E-4 <= 0.05.  (no action taken)
     B1      X, Y, Z:  -41.07  73.87  25.39
4.2  Radius of line 12828 at 0.048 <= 0.05.  (no action taken)
     B1      X, Y, Z:  -48.57  87.48  26.22
4.2  Radius of line 12903 at 0.04 <= 0.05.  (no action taken)
     B1      X, Y, Z:  -46.27  87.37  24.11
4.2  Radius of line 12978 at 0.023 <= 0.05.  (no action taken)
     B1      X, Y, Z:  -44.95  90.0  35.09
4.2  Radius of line 12988 at 0.044 <= 0.05.  (no action taken)
     B1      X, Y, Z:  -46.23  88.12  34.37
4.2  Radius of line 13010 at 1.25E-4 <= 0.05.  (no action taken)
     B1      X, Y, Z:  -46.3  87.76  35.38
4.2  Radius of line 13037 at 1.25E-4 <= 0.05.  (no action taken)
     B1      X, Y, Z:  -43.38  80.81  27.95
4.2  Radius of line 13119 at 1.25E-4 <= 0.05.  (no action taken)
     B1      X, Y, Z:  -37.63  79.98  24.77
4.2  Radius of line 13163 at 0.035 <= 0.05.  (no action taken)
     B1      X, Y, Z:  -35.48  84.42  24.89
4.2  Radius of line 13171 at 1.25E-4 <= 0.05.  (no action taken)
     B1      X, Y, Z:  -36.91  85.04  25.82
4.2  Radius of line 13195 at 1.25E-4 <= 0.05.  (no action taken)
     B1      X, Y, Z:  -43.04  80.46  25.78
4.2  Radius of line 13201 at 0.046 <= 0.05.  (no action taken)
     B1      X, Y, Z:  -41.63  73.26  25.16
4.2  Radius of line 13210 at 1.25E-4 <= 0.05.  (no action taken)
     B1      X, Y, Z:  -41.8  72.21  25.78
4.2  Radius of line 13223 at 1.25E-4 <= 0.05.  (no action taken)
     B1      X, Y, Z:  -40.44  68.4  23.95
4.2  Radius of line 13245 at 0.042 <= 0.05.  (no action taken)
     B1      X, Y, Z:  -34.12  64.01  18.39
4.5  Radius of terminal line 13276 at 0.416 >= 5.0 stdevs above the mean.  (no action taken)
     B1      X, Y, Z:  -34.92  68.68  21.16
4.2  Radius of line 13307 at 1.25E-4 <= 0.05.  (no action taken)
     B1      X, Y, Z:  -31.79  66.32  20.27
4.2  Radius of line 13489 at 1.25E-4 <= 0.05.  (no action taken)
     B1      X, Y, Z:  -20.78  61.24  23.01
4.2  Radius of line 13494 at 1.25E-4 <= 0.05.  (no action taken)
     B1      X, Y, Z:  -21.59  60.99  22.03
4.2  Radius of line 13500 at 0.041 <= 0.05.  (no action taken)
     B1      X, Y, Z:  -20.2  62.77  23.19
4.2  Radius of line 13506 at 1.25E-4 <= 0.05.  (no action taken)
     B1      X, Y, Z:  -21.32  63.66  22.44
4.2  Radius of line 13699 at 1.25E-4 <= 0.05.  (no action taken)
     B1      X, Y, Z:  -36.44  81.9  24.62
4.2  Radius of line 13991 at 0.05 <= 0.05.  (no action taken)
     B1      X, Y, Z:  -28.27  86.79  18.28
4.2  Radius of line 13993 at 0.041 <= 0.05.  (no action taken)
     B1      X, Y, Z:  -28.47  86.96  18.08
4.2  Radius of line 13995 at 1.25E-4 <= 0.05.  (no action taken)
     B1      X, Y, Z:  -28.38  87.15  17.92
4.2  Radius of line 13998 at 1.25E-4 <= 0.05.  (no action taken)
     B1      X, Y, Z:  -28.27  82.18  16.4
4.2  Radius of line 14148 at 1.25E-4 <= 0.05.  (no action taken)
     B1      X, Y, Z:  -42.82  79.54  34.97
4.2  Radius of line 14154 at 0.047 <= 0.05.  (no action taken)
     B1      X, Y, Z:  -44.2  79.4  34.4
4.3  Radius of line 14167 at 0.884 >= 5.0 stdevs above the mean.  (no action taken)
     B1      X, Y, Z:  -44.67  80.39  36.09
4.3  Radius of line 14168 at 0.947 >= 5.0 stdevs above the mean.  (no action taken)
     B1      X, Y, Z:  -44.61  80.31  36.2
4.3  Radius of line 14169 at 1.034 >= 5.0 stdevs above the mean.  (no action taken)
     B1      X, Y, Z:  -44.35  80.32  36.33
4.3  Radius of line 14170 at 1.147 >= 5.0 stdevs above the mean.  (no action taken)
     B1      X, Y, Z:  -44.39  80.34  36.45
4.3  Radius of line 14184 at 0.908 >= 5.0 stdevs above the mean.  (no action taken)
     B1      X, Y, Z:  -44.6  80.53  36.6
4.2  Radius of line 14240 at 1.25E-4 <= 0.05.  (no action taken)
     B1      X, Y, Z:  -48.46  76.84  34.8
4.2  Radius of line 14251 at 1.25E-4 <= 0.05.  (no action taken)
     B1      X, Y, Z:  -49.56  78.09  35.47
4.2  Radius of line 14283 at 0.039 <= 0.05.  (no action taken)
     B1      X, Y, Z:  -40.34  77.81  33.49
4.2  Radius of line 14284 at 1.25E-4 <= 0.05.  (no action taken)
     B1      X, Y, Z:  -40.23  77.71  33.45
4.2  Radius of line 14302 at 0.037 <= 0.05.  (no action taken)
     B1      X, Y, Z:  -40.21  78.01  32.2
4.2  Radius of line 14364 at 0.046 <= 0.05.  (no action taken)
     B1      X, Y, Z:  -36.0  76.37  35.45
4.2  Radius of line 14408 at 0.039 <= 0.05.  (no action taken)
     B1      X, Y, Z:  -35.15  80.84  33.13
4.2  Radius of line 14415 at 0.048 <= 0.05.  (no action taken)
     B1      X, Y, Z:  -35.84  75.79  34.23
4.2  Radius of line 14578 at 1.25E-4 <= 0.05.  (no action taken)
     B1      X, Y, Z:  -41.08  77.26  21.07
4.2  Radius of line 14660 at 0.042 <= 0.05.  (no action taken)
     B1      X, Y, Z:  -44.3  82.03  21.27
4.2  Radius of line 14663 at 1.25E-4 <= 0.05.  (no action taken)
     B1      X, Y, Z:  -44.48  82.21  21.02
4.2  Radius of line 14678 at 0.05 <= 0.05.  (no action taken)
     B1      X, Y, Z:  -43.88  84.34  22.59
4.2  Radius of line 14682 at 1.25E-4 <= 0.05.  (no action taken)
     B1      X, Y, Z:  -44.7  85.29  22.61
4.2  Radius of line 14707 at 0.049 <= 0.05.  (no action taken)
     B1      X, Y, Z:  -47.08  87.04  24.5
4.2  Radius of line 14926 at 1.25E-4 <= 0.05.  (no action taken)
     B1      X, Y, Z:  -52.5  81.13  29.98
4.2  Radius of line 14928 at 1.25E-4 <= 0.05.  (no action taken)
     B1      X, Y, Z:  -52.8  80.63  29.28
4.2  Radius of line 14980 at 0.05 <= 0.05.  (no action taken)
     B1      X, Y, Z:  -52.87  78.63  31.32
4.2  Radius of line 15072 at 1.25E-4 <= 0.05.  (no action taken)
     B1      X, Y, Z:  -48.82  76.57  24.39
4.2  Radius of line 15084 at 1.25E-4 <= 0.05.  (no action taken)
     B1      X, Y, Z:  -45.34  74.56  22.75
4.2  Radius of line 15095 at 1.25E-4 <= 0.05.  (no action taken)
     B1      X, Y, Z:  -43.27  74.48  20.93
4.2  Radius of line 15099 at 1.25E-4 <= 0.05.  (no action taken)
     B1      X, Y, Z:  -40.29  72.5  21.68
4.2  Radius of line 15113 at 1.25E-4 <= 0.05.  (no action taken)
     B1      X, Y, Z:  -40.19  74.81  22.84
4.2  Radius of line 15148 at 1.25E-4 <= 0.05.  (no action taken)
     B1      X, Y, Z:  -37.76  71.85  20.09
4.2  Radius of line 15199 at 0.039 <= 0.05.  (no action taken)
     B1      X, Y, Z:  -37.05  70.68  23.2
4.2  Radius of line 15287 at 1.25E-4 <= 0.05.  (no action taken)
     B1      X, Y, Z:  -34.65  77.82  25.86
4.2  Radius of line 15321 at 0.049 <= 0.05.  (no action taken)
     B1      X, Y, Z:  -32.57  76.18  29.34
4.2  Radius of line 15333 at 0.045 <= 0.05.  (no action taken)
     B1      X, Y, Z:  -32.86  75.4  30.73
4.2  Radius of line 15452 at 0.026 <= 0.05.  (no action taken)
     B1      X, Y, Z:  -36.15  76.43  29.59
4.2  Radius of line 15490 at 1.25E-4 <= 0.05.  (no action taken)
     B1      X, Y, Z:  -33.72  79.15  23.78
4.2  Radius of line 15503 at 1.25E-4 <= 0.05.  (no action taken)
     B1      X, Y, Z:  -33.33  78.73  22.34
4.2  Radius of line 15550 at 1.25E-4 <= 0.05.  (no action taken)
     B1      X, Y, Z:  -31.37  80.7  27.05
4.2  Radius of line 15609 at 1.25E-4 <= 0.05.  (no action taken)
     B1      X, Y, Z:  -31.62  86.67  25.37
4.2  Radius of line 15636 at 0.048 <= 0.05.  (no action taken)
     B1      X, Y, Z:  -30.46  88.71  29.5
4.2  Radius of line 15663 at 1.25E-4 <= 0.05.  (no action taken)
     B1      X, Y, Z:  -34.7  87.82  25.71
4.2  Radius of line 15707 at 0.044 <= 0.05.  (no action taken)
     B1      X, Y, Z:  -33.97  91.53  22.32
4.2  Radius of line 15720 at 0.049 <= 0.05.  (no action taken)
     B1      X, Y, Z:  -32.2  88.12  22.18
4.2  Radius of line 15728 at 0.045 <= 0.05.  (no action taken)
     B1      X, Y, Z:  -33.36  90.53  24.93
4.2  Radius of line 15758 at 0.048 <= 0.05.  (no action taken)
     B1      X, Y, Z:  -34.41  89.9  24.57
4.2  Radius of line 15759 at 1.25E-4 <= 0.05.  (no action taken)
     B1      X, Y, Z:  -34.4  89.79  24.46
4.2  Radius of line 15798 at 1.25E-4 <= 0.05.  (no action taken)
     B1      X, Y, Z:  -32.07  83.26  29.21
4.2  Radius of line 15852 at 0.049 <= 0.05.  (no action taken)
     B1      X, Y, Z:  -35.7  71.98  26.98
4.2  Radius of line 15859 at 0.038 <= 0.05.  (no action taken)
     B1      X, Y, Z:  -35.97  71.73  26.12
4.2  Radius of line 15874 at 0.021 <= 0.05.  (no action taken)
     B1      X, Y, Z:  -37.29  72.93  24.07
4.2  Radius of line 15917 at 1.25E-4 <= 0.05.  (no action taken)
     B1      X, Y, Z:  -23.32  54.7  13.71
4.2  Radius of line 15929 at 0.036 <= 0.05.  (no action taken)
     B1      X, Y, Z:  -21.13  52.41  13.61
4.2  Radius of line 15933 at 1.25E-4 <= 0.05.  (no action taken)
     B1      X, Y, Z:  -19.07  51.42  12.49
4.2  Radius of line 15987 at 1.25E-4 <= 0.05.  (no action taken)
     B1      X, Y, Z:  -15.35  51.31  15.01
4.2  Radius of line 15997 at 0.048 <= 0.05.  (no action taken)
     B1      X, Y, Z:  -16.7  51.7  14.74
4.2  Radius of line 16056 at 1.25E-4 <= 0.05.  (no action taken)
     B1      X, Y, Z:  -10.92  51.17  15.97
4.2  Radius of line 16191 at 1.25E-4 <= 0.05.  (no action taken)
     B1      X, Y, Z:  -17.16  50.81  15.04
4.2  Radius of line 16194 at 1.25E-4 <= 0.05.  (no action taken)
     B1      X, Y, Z:  -17.51  42.52  11.59
4.2  Radius of line 16313 at 0.049 <= 0.05.  (no action taken)
     B1      X, Y, Z:  -18.35  44.27  16.17
4.2  Radius of line 16335 at 1.25E-4 <= 0.05.  (no action taken)
     B1      X, Y, Z:  -20.17  36.81  14.37
4.2  Radius of line 16342 at 1.25E-4 <= 0.05.  (no action taken)
     B1      X, Y, Z:  -19.48  36.41  13.45
4.2  Radius of line 16347 at 1.25E-4 <= 0.05.  (no action taken)
     B1      X, Y, Z:  -19.06  35.64  13.6
4.2  Radius of line 16414 at 0.046 <= 0.05.  (no action taken)
     B1      X, Y, Z:  -19.04  31.57  14.59
4.2  Radius of line 16427 at 1.25E-4 <= 0.05.  (no action taken)
     B1      X, Y, Z:  -19.75  29.75  17.72
4.2  Radius of line 16479 at 1.25E-4 <= 0.05.  (no action taken)
     B1      X, Y, Z:  -17.4  38.45  8.04
4.2  Radius of line 16522 at 0.05 <= 0.05.  (no action taken)
     B1      X, Y, Z:  -12.99  35.49  7.92
4.2  Radius of line 16562 at 1.25E-4 <= 0.05.  (no action taken)
     B1      X, Y, Z:  -11.34  25.15  9.79
4.2  Radius of line 16570 at 1.25E-4 <= 0.05.  (no action taken)
     B1      X, Y, Z:  -10.99  24.61  10.22
4.2  Radius of line 16587 at 1.25E-4 <= 0.05.  (no action taken)
     B1      X, Y, Z:  -12.18  24.07  10.55
4.2  Radius of line 16731 at 1.25E-4 <= 0.05.  (no action taken)
     B1      X, Y, Z:  -13.18  18.41  10.88
4.2  Radius of line 16752 at 0.05 <= 0.05.  (no action taken)
     B1      X, Y, Z:  -19.57  9.52  16.56
4.2  Radius of line 16764 at 0.049 <= 0.05.  (no action taken)
     B1      X, Y, Z:  -17.82  10.54  17.26
4.2  Radius of line 16766 at 1.25E-4 <= 0.05.  (no action taken)
     B1      X, Y, Z:  -17.85  10.38  17.47
4.2  Radius of line 16906 at 0.049 <= 0.05.  (no action taken)
     B1      X, Y, Z:  -28.07  16.46  21.42
4.2  Radius of line 16952 at 0.033 <= 0.05.  (no action taken)
     B1      X, Y, Z:  -19.89  9.99  20.13
4.2  Radius of line 17070 at 1.25E-4 <= 0.05.  (no action taken)
     B1      X, Y, Z:  -27.76  0.75  25.62
4.2  Radius of line 17123 at 1.25E-4 <= 0.05.  (no action taken)
     B1      X, Y, Z:  -24.68  -1.56  29.92
4.2  Radius of line 17152 at 1.25E-4 <= 0.05.  (no action taken)
     B1      X, Y, Z:  -23.88  -3.2  29.26
4.2  Radius of line 17222 at 1.25E-4 <= 0.05.  (no action taken)
     B1      X, Y, Z:  -28.81  -6.3  27.35
4.2  Radius of line 17284 at 1.25E-4 <= 0.05.  (no action taken)
     B1      X, Y, Z:  -33.04  -9.78  29.53
4.2  Radius of line 17313 at 0.035 <= 0.05.  (no action taken)
     B1      X, Y, Z:  -30.5  -7.91  31.35
4.2  Radius of line 17366 at 0.04 <= 0.05.  (no action taken)
     B1      X, Y, Z:  -27.45  -4.92  30.1
4.2  Radius of line 17381 at 0.049 <= 0.05.  (no action taken)
     B1      X, Y, Z:  -27.61  -5.22  26.6
4.2  Radius of line 17436 at 1.25E-4 <= 0.05.  (no action taken)
     B1      X, Y, Z:  -21.06  -7.97  28.72
4.2  Radius of line 17510 at 1.25E-4 <= 0.05.  (no action taken)
     B1      X, Y, Z:  -22.8  -13.15  36.96
4.2  Radius of line 17560 at 0.046 <= 0.05.  (no action taken)
     B1      X, Y, Z:  -25.5  -15.56  40.05
4.2  Radius of line 17607 at 1.25E-4 <= 0.05.  (no action taken)
     B1      X, Y, Z:  -25.15  -17.66  43.85
4.2  Radius of line 17690 at 1.25E-4 <= 0.05.  (no action taken)
     B1      X, Y, Z:  -24.34  -6.96  33.73
4.2  Radius of line 17702 at 1.25E-4 <= 0.05.  (no action taken)
     B1      X, Y, Z:  -25.25  -8.03  35.67
4.2  Radius of line 17704 at 0.045 <= 0.05.  (no action taken)
     B1      X, Y, Z:  -25.16  -7.51  33.98
4.2  Radius of line 17727 at 0.022 <= 0.05.  (no action taken)
     B1      X, Y, Z:  -25.66  -8.55  35.63
4.2  Radius of line 17774 at 0.05 <= 0.05.  (no action taken)
     B1      X, Y, Z:  -23.77  -10.48  30.08
4.2  Radius of line 17818 at 0.047 <= 0.05.  (no action taken)
     B1      X, Y, Z:  -24.56  -8.63  30.15
4.2  Radius of line 17906 at 1.25E-4 <= 0.05.  (no action taken)
     B1      X, Y, Z:  -24.7  -3.9  24.46
4.2  Radius of line 17979 at 1.25E-4 <= 0.05.  (no action taken)
     B1      X, Y, Z:  -24.43  1.46  24.56
4.2  Radius of line 17985 at 0.049 <= 0.05.  (no action taken)
     B1      X, Y, Z:  -27.47  2.6  25.26
4.2  Radius of line 18022 at 1.25E-4 <= 0.05.  (no action taken)
     B1      X, Y, Z:  -32.47  4.7  20.4
4.2  Radius of line 18027 at 0.042 <= 0.05.  (no action taken)
     B1      X, Y, Z:  -30.34  4.75  22.01
4.2  Radius of line 18153 at 0.049 <= 0.05.  (no action taken)
     B1      X, Y, Z:  -34.15  8.58  26.26
4.2  Radius of line 18175 at 0.04 <= 0.05.  (no action taken)
     B1      X, Y, Z:  -33.87  6.0  27.56
4.2  Radius of line 18184 at 1.25E-4 <= 0.05.  (no action taken)
     B1      X, Y, Z:  -33.66  4.94  28.42
4.2  Radius of line 18194 at 1.25E-4 <= 0.05.  (no action taken)
     B1      X, Y, Z:  -33.46  5.2  20.37
4.2  Radius of line 18234 at 0.04 <= 0.05.  (no action taken)
     B1      X, Y, Z:  -32.13  7.98  17.9
4.2  Radius of line 18325 at 1.25E-4 <= 0.05.  (no action taken)
     B1      X, Y, Z:  -34.67  16.69  15.35
4.2  Radius of line 18392 at 1.25E-4 <= 0.05.  (no action taken)
     B1      X, Y, Z:  -33.54  4.29  22.76
4.2  Radius of line 18441 at 1.25E-4 <= 0.05.  (no action taken)
     B1      X, Y, Z:  -39.0  7.01  20.07
4.2  Radius of line 18458 at 0.04 <= 0.05.  (no action taken)
     B1      X, Y, Z:  -41.1  6.91  19.02
4.2  Radius of line 18525 at 1.25E-4 <= 0.05.  (no action taken)
     B1      X, Y, Z:  -44.71  7.54  19.09
4.2  Radius of line 18562 at 1.25E-4 <= 0.05.  (no action taken)
     B1      X, Y, Z:  -46.42  12.05  19.23
4.2  Radius of line 18849 at 0.036 <= 0.05.  (no action taken)
     B1      X, Y, Z:  -51.32  40.12  33.62
4.2  Radius of line 18851 at 0.05 <= 0.05.  (no action taken)
     B1      X, Y, Z:  -51.82  42.11  33.16
4.2  Radius of line 18876 at 0.046 <= 0.05.  (no action taken)
     B1      X, Y, Z:  -49.53  41.6  34.98
4.2  Radius of line 19109 at 1.25E-4 <= 0.05.  (no action taken)
     B1      X, Y, Z:  -49.66  54.42  41.15
4.2  Radius of line 19168 at 1.25E-4 <= 0.05.  (no action taken)
     B1      X, Y, Z:  -46.18  49.75  33.56
4.2  Radius of line 19183 at 1.25E-4 <= 0.05.  (no action taken)
     B1      X, Y, Z:  -45.48  50.21  34.52
4.2  Radius of line 19264 at 0.045 <= 0.05.  (no action taken)
     B1      X, Y, Z:  -45.76  44.59  34.76
4.2  Radius of line 19326 at 1.25E-4 <= 0.05.  (no action taken)
     B1      X, Y, Z:  -49.97  43.06  34.54
4.2  Radius of line 19347 at 0.049 <= 0.05.  (no action taken)
     B1      X, Y, Z:  -46.43  14.4  19.39
4.2  Radius of line 19481 at 1.25E-4 <= 0.05.  (no action taken)
     B1      X, Y, Z:  -43.33  2.25  25.25
4.2  Radius of line 19575 at 1.25E-4 <= 0.05.  (no action taken)
     B1      X, Y, Z:  -41.87  -2.11  27.14
4.2  Radius of line 19606 at 1.25E-4 <= 0.05.  (no action taken)
     B1      X, Y, Z:  -44.54  2.5  24.3
4.2  Radius of line 19647 at 0.05 <= 0.05.  (no action taken)
     B1      X, Y, Z:  -38.33  6.84  24.75
4.2  Radius of line 19649 at 1.25E-4 <= 0.05.  (no action taken)
     B1      X, Y, Z:  -38.15  6.8  24.62
4.2  Radius of line 19675 at 0.047 <= 0.05.  (no action taken)
     B1      X, Y, Z:  -38.04  9.66  25.7
4.2  Radius of line 19690 at 0.04 <= 0.05.  (no action taken)
     B1      X, Y, Z:  -37.62  9.27  27.03
4.2  Radius of line 19733 at 0.047 <= 0.05.  (no action taken)
     B1      X, Y, Z:  -43.17  10.5  23.21
4.2  Radius of line 19785 at 1.25E-4 <= 0.05.  (no action taken)
     B1      X, Y, Z:  -43.85  10.82  26.27
4.2  Radius of line 19788 at 0.035 <= 0.05.  (no action taken)
     B1      X, Y, Z:  -43.85  10.75  24.34
4.2  Radius of line 19805 at 1.25E-4 <= 0.05.  (no action taken)
     B1      X, Y, Z:  -40.01  7.33  25.43
4.2  Radius of line 19928 at 0.028 <= 0.05.  (no action taken)
     B1      X, Y, Z:  -47.55  3.83  30.18
4.2  Radius of line 19939 at 0.046 <= 0.05.  (no action taken)
     B1      X, Y, Z:  -47.93  4.17  30.66
4.2  Radius of line 19941 at 0.026 <= 0.05.  (no action taken)
     B1      X, Y, Z:  -48.65  4.66  30.89
4.2  Radius of line 19942 at 0.042 <= 0.05.  (no action taken)
     B1      X, Y, Z:  -48.73  4.7  30.84
4.2  Radius of line 20070 at 1.25E-4 <= 0.05.  (no action taken)
     B1      X, Y, Z:  -42.3  3.93  39.76
4.2  Radius of line 20168 at 1.25E-4 <= 0.05.  (no action taken)
     B1      X, Y, Z:  -34.3  2.2  32.86
4.2  Radius of line 20338 at 1.25E-4 <= 0.05.  (no action taken)
     B1      X, Y, Z:  -27.82  -6.35  40.6
4.2  Radius of line 20415 at 1.25E-4 <= 0.05.  (no action taken)
     B1      X, Y, Z:  -27.07  -13.45  40.1
4.2  Radius of line 20443 at 1.25E-4 <= 0.05.  (no action taken)
     B1      X, Y, Z:  -22.62  -11.24  42.88
4.2  Radius of line 20474 at 1.25E-4 <= 0.05.  (no action taken)
     B1      X, Y, Z:  -20.09  -10.39  44.96
4.2  Radius of line 20519 at 0.043 <= 0.05.  (no action taken)
     B1      X, Y, Z:  -27.98  -10.85  42.31
4.2  Radius of line 20523 at 0.048 <= 0.05.  (no action taken)
     B1      X, Y, Z:  -28.1  -11.38  40.55
4.2  Radius of line 20528 at 1.25E-4 <= 0.05.  (no action taken)
     B1      X, Y, Z:  -28.41  -12.05  40.43
4.2  Radius of line 20596 at 0.048 <= 0.05.  (no action taken)
     B1      X, Y, Z:  -29.14  -8.97  36.24
4.2  Radius of line 20639 at 1.25E-4 <= 0.05.  (no action taken)
     B1      X, Y, Z:  -24.64  -7.13  40.64
4.2  Radius of line 20679 at 0.05 <= 0.05.  (no action taken)
     B1      X, Y, Z:  -31.82  -1.65  38.14
4.2  Radius of line 20710 at 0.048 <= 0.05.  (no action taken)
     B1      X, Y, Z:  -35.15  1.17  37.03
4.2  Radius of line 20783 at 0.042 <= 0.05.  (no action taken)
     B1      X, Y, Z:  -34.04  5.59  36.41
4.2  Radius of line 20785 at 1.25E-4 <= 0.05.  (no action taken)
     B1      X, Y, Z:  -34.14  5.54  36.21
4.2  Radius of line 20807 at 0.043 <= 0.05.  (no action taken)
     B1      X, Y, Z:  -36.9  7.86  39.16
4.2  Radius of line 20814 at 0.05 <= 0.05.  (no action taken)
     B1      X, Y, Z:  -36.53  8.41  38.54
4.2  Radius of line 20881 at 0.038 <= 0.05.  (no action taken)
     B1      X, Y, Z:  -40.93  8.48  41.73
4.2  Radius of line 20954 at 1.25E-4 <= 0.05.  (no action taken)
     B1      X, Y, Z:  -40.9  9.77  41.13
4.2  Radius of line 21060 at 0.047 <= 0.05.  (no action taken)
     B1      X, Y, Z:  -35.35  -3.49  30.81
4.2  Radius of line 21090 at 1.25E-4 <= 0.05.  (no action taken)
     B1      X, Y, Z:  -36.93  -3.11  33.12
4.2  Radius of line 21155 at 1.25E-4 <= 0.05.  (no action taken)
     B1      X, Y, Z:  -36.19  -7.38  30.19
4.2  Radius of line 21182 at 0.045 <= 0.05.  (no action taken)
     B1      X, Y, Z:  -34.83  -6.45  29.08
4.2  Radius of line 21202 at 0.031 <= 0.05.  (no action taken)
     B1      X, Y, Z:  -33.0  -5.97  31.42
4.2  Radius of line 21282 at 0.049 <= 0.05.  (no action taken)
     B1      X, Y, Z:  -38.25  -1.67  31.73
4.2  Radius of line 21290 at 0.029 <= 0.05.  (no action taken)
     B1      X, Y, Z:  -38.69  -2.4  29.62
4.2  Radius of line 21302 at 0.037 <= 0.05.  (no action taken)
     B1      X, Y, Z:  -33.22  -1.14  27.67
4.2  Radius of line 21304 at 1.25E-4 <= 0.05.  (no action taken)
     B1      X, Y, Z:  -33.82  -1.78  26.97
4.2  Radius of line 21355 at 0.041 <= 0.05.  (no action taken)
     B1      X, Y, Z:  -30.7  -0.75  29.01
4.2  Radius of line 21366 at 0.029 <= 0.05.  (no action taken)
     B1      X, Y, Z:  -32.48  0.04  26.21
2.4  Length of segment ending at point 1909 >= 6.0 stdevs above mean at 2.4685.  (no action taken)
     B1      X, Y, Z:  -3.96  -6.87  52.49
2.5  Length of segment ending at point 2288 <= 0.1 at 0.1.  (no action taken)
     B1      X, Y, Z:  -10.67  -3.91  24.86
2.4  Length of segment ending at point 2317 >= 6.0 stdevs above mean at 1.0693.  (no action taken)
     B1      X, Y, Z:  -11.95  -1.56  20.34
2.4  Length of segment ending at point 2356 >= 6.0 stdevs above mean at 1.3663.  (no action taken)
     B1      X, Y, Z:  -11.01  -1.02  19.23
2.4  Length of segment ending at point 2844 >= 6.0 stdevs above mean at 1.1855.  (no action taken)
     B1      X, Y, Z:  -14.66  8.48  12.8
2.4  Length of segment ending at point 3739 >= 6.0 stdevs above mean at 1.1355.  (no action taken)
     B1      X, Y, Z:  -17.8  39.58  8.21
2.5  Length of segment ending at point 3773 <= 0.1 at 0.1.  (no action taken)
     B1      X, Y, Z:  -17.51  40.41  9.73
2.4  Length of segment ending at point 3958 >= 6.0 stdevs above mean at 1.3351.  (no action taken)
     B1      X, Y, Z:  -20.68  49.88  13.46
2.4  Length of segment ending at point 4962 >= 6.0 stdevs above mean at 1.0654.  (no action taken)
     B1      X, Y, Z:  -21.57  60.17  15.88
2.4  Length of segment ending at point 5077 >= 6.0 stdevs above mean at 1.2668.  (no action taken)
     B1      X, Y, Z:  -27.45  66.67  20.71
2.4  Length of segment ending at point 5116 >= 6.0 stdevs above mean at 1.2972.  (no action taken)
     B1      X, Y, Z:  -23.04  66.64  21.85
2.4  Length of segment ending at point 5679 >= 6.0 stdevs above mean at 1.0624.  (no action taken)
     B1      X, Y, Z:  -25.71  66.26  29.33
2.4  Length of segment ending at point 5881 >= 6.0 stdevs above mean at 3.0394.  (no action taken)
     B1      X, Y, Z:  -20.82  59.49  15.89
2.4  Length of segment ending at point 6435 >= 6.0 stdevs above mean at 1.0685.  (no action taken)
     B1      X, Y, Z:  -11.64  61.78  26.29
2.4  Length of segment ending at point 6852 >= 6.0 stdevs above mean at 2.7312.  (no action taken)
     B1      X, Y, Z:  -14.31  71.94  24.85
2.4  Length of segment ending at point 6853 >= 6.0 stdevs above mean at 1.8446.  (no action taken)
     B1      X, Y, Z:  -13.55  73.59  25.17
2.4  Length of segment ending at point 7259 >= 6.0 stdevs above mean at 1.1136.  (no action taken)
     B1      X, Y, Z:  -12.14  76.88  25.73
2.4  Length of segment ending at point 7307 >= 6.0 stdevs above mean at 1.0608.  (no action taken)
     B1      X, Y, Z:  -11.39  79.92  27.77
2.4  Length of segment ending at point 7543 >= 6.0 stdevs above mean at 1.0757.  (no action taken)
     B1      X, Y, Z:  0.69  84.06  34.85
2.4  Length of segment ending at point 7592 >= 6.0 stdevs above mean at 1.226.  (no action taken)
     B1      X, Y, Z:  -1.73  87.79  33.07
2.4  Length of segment ending at point 7742 >= 6.0 stdevs above mean at 4.1599.  (no action taken)
     B1      X, Y, Z:  -3.47  84.93  30.93
2.4  Length of segment ending at point 7775 >= 6.0 stdevs above mean at 1.1486.  (no action taken)
     B1      X, Y, Z:  -2.27  83.21  31.63
2.4  Length of segment ending at point 7824 >= 6.0 stdevs above mean at 1.8582.  (no action taken)
     B1      X, Y, Z:  -7.43  82.92  29.36
2.5  Length of segment ending at point 8072 <= 0.1 at 0.0985.  (no action taken)
     B1      X, Y, Z:  0.06  73.6  24.57
2.4  Length of segment ending at point 8148 >= 6.0 stdevs above mean at 1.0715.  (no action taken)
     B1      X, Y, Z:  -9.14  70.27  26.04
2.5  Length of segment ending at point 8430 <= 0.1 at 0.099.  (no action taken)
     B1      X, Y, Z:  0.01  68.87  21.73
2.4  Length of segment ending at point 8636 >= 6.0 stdevs above mean at 1.1351.  (no action taken)
     B1      X, Y, Z:  0.55  76.26  26.73
2.5  Length of segment ending at point 8649 <= 0.1 at 0.0831.  (no action taken)
     B1      X, Y, Z:  -0.03  75.92  25.52
2.4  Length of segment ending at point 9096 >= 6.0 stdevs above mean at 1.1959.  (no action taken)
     B1      X, Y, Z:  8.44  82.44  41.3
2.4  Length of segment ending at point 9763 >= 6.0 stdevs above mean at 1.0772.  (no action taken)
     B1      X, Y, Z:  -15.44  87.11  29.17
2.4  Length of segment ending at point 9958 >= 6.0 stdevs above mean at 1.1258.  (no action taken)
     B1      X, Y, Z:  -10.32  83.84  32.12
2.4  Length of segment ending at point 10183 >= 6.0 stdevs above mean at 1.1386.  (no action taken)
     B1      X, Y, Z:  -22.05  72.53  20.28
2.4  Length of segment ending at point 10441 >= 6.0 stdevs above mean at 1.0654.  (no action taken)
     B1      X, Y, Z:  -22.39  72.27  18.44
2.4  Length of segment ending at point 10628 >= 6.0 stdevs above mean at 1.3025.  (no action taken)
     B1      X, Y, Z:  -22.89  72.95  17.19
2.4  Length of segment ending at point 10820 >= 6.0 stdevs above mean at 1.1904.  (no action taken)
     B1      X, Y, Z:  -29.78  86.65  27.54
2.4  Length of segment ending at point 11093 >= 6.0 stdevs above mean at 1.0516.  (no action taken)
     B1      X, Y, Z:  -20.7  56.06  14.81
2.4  Length of segment ending at point 11105 >= 6.0 stdevs above mean at 1.0787.  (no action taken)
     B1      X, Y, Z:  -22.63  56.88  14.46
2.4  Length of segment ending at point 11162 >= 6.0 stdevs above mean at 1.1961.  (no action taken)
     B1      X, Y, Z:  -29.09  61.81  16.33
2.4  Length of segment ending at point 11301 >= 6.0 stdevs above mean at 1.1226.  (no action taken)
     B1      X, Y, Z:  -39.49  67.32  21.98
2.4  Length of segment ending at point 11347 >= 6.0 stdevs above mean at 2.2906.  (no action taken)
     B1      X, Y, Z:  -40.87  68.76  23.25
2.4  Length of segment ending at point 12231 >= 6.0 stdevs above mean at 1.5638.  (no action taken)
     B1      X, Y, Z:  -57.75  65.4  31.96
2.4  Length of segment ending at point 13332 >= 6.0 stdevs above mean at 2.5652.  (no action taken)
     B1      X, Y, Z:  -26.93  63.11  17.81
2.4  Length of segment ending at point 13493 >= 6.0 stdevs above mean at 1.0907.  (no action taken)
     B1      X, Y, Z:  -21.59  61.06  22.13
2.4  Length of segment ending at point 13762 >= 6.0 stdevs above mean at 1.2211.  (no action taken)
     B1      X, Y, Z:  -38.83  79.81  20.02
2.4  Length of segment ending at point 13803 >= 6.0 stdevs above mean at 4.6156.  (no action taken)
     B1      X, Y, Z:  -35.4  78.98  19.93
2.4  Length of segment ending at point 13807 >= 6.0 stdevs above mean at 1.2416.  (no action taken)
     B1      X, Y, Z:  -35.7  79.79  20.64
2.4  Length of segment ending at point 14171 >= 6.0 stdevs above mean at 1.1152.  (no action taken)
     B1      X, Y, Z:  -43.42  79.82  36.27
2.4  Length of segment ending at point 14185 >= 6.0 stdevs above mean at 1.3222.  (no action taken)
     B1      X, Y, Z:  -43.6  80.37  37.45
2.4  Length of segment ending at point 14212 >= 6.0 stdevs above mean at 1.8462.  (no action taken)
     B1      X, Y, Z:  -46.2  79.96  35.84
2.4  Length of segment ending at point 14346 >= 6.0 stdevs above mean at 1.1835.  (no action taken)
     B1      X, Y, Z:  -34.75  76.2  34.77
2.4  Length of segment ending at point 14593 >= 6.0 stdevs above mean at 1.3437.  (no action taken)
     B1      X, Y, Z:  -43.32  75.17  22.27
2.4  Length of segment ending at point 14683 >= 6.0 stdevs above mean at 1.8036.  (no action taken)
     B1      X, Y, Z:  -44.25  83.56  22.37
2.4  Length of segment ending at point 14684 >= 6.0 stdevs above mean at 1.0585.  (no action taken)
     B1      X, Y, Z:  -45.13  84.12  22.55
2.4  Length of segment ending at point 15345 >= 6.0 stdevs above mean at 1.1378.  (no action taken)
     B1      X, Y, Z:  -33.32  76.87  30.23
2.4  Length of segment ending at point 15420 >= 6.0 stdevs above mean at 1.1369.  (no action taken)
     B1      X, Y, Z:  -34.75  76.28  29.95
2.4  Length of segment ending at point 15721 >= 6.0 stdevs above mean at 1.0776.  (no action taken)
     B1      X, Y, Z:  -33.44  89.73  24.43
2.4  Length of segment ending at point 15787 >= 6.0 stdevs above mean at 4.7059.  (no action taken)
     B1      X, Y, Z:  -32.62  83.23  27.66
2.4  Length of segment ending at point 16016 >= 6.0 stdevs above mean at 1.6976.  (no action taken)
     B1      X, Y, Z:  -15.45  51.99  14.23
2.4  Length of segment ending at point 16017 >= 6.0 stdevs above mean at 1.4889.  (no action taken)
     B1      X, Y, Z:  -14.19  51.55  14.89
2.4  Length of segment ending at point 16195 >= 6.0 stdevs above mean at 1.4563.  (no action taken)
     B1      X, Y, Z:  -18.33  40.38  10.93
2.4  Length of segment ending at point 16626 >= 6.0 stdevs above mean at 1.0928.  (no action taken)
     B1      X, Y, Z:  -14.07  26.43  10.68
2.4  Length of segment ending at point 17303 >= 6.0 stdevs above mean at 1.0871.  (no action taken)
     B1      X, Y, Z:  -33.38  -8.54  31.08
2.4  Length of segment ending at point 19314 >= 6.0 stdevs above mean at 1.2328.  (no action taken)
     B1      X, Y, Z:  -50.79  44.21  35.72
2.4  Length of segment ending at point 20265 >= 6.0 stdevs above mean at 1.1375.  (no action taken)
     B1      X, Y, Z:  -30.62  -1.43  37.6
2.4  Length of segment ending at point 20653 >= 6.0 stdevs above mean at 1.127.  (no action taken)
     B1      X, Y, Z:  -30.12  -2.19  37.23
2.4  Length of segment ending at point 20817 >= 6.0 stdevs above mean at 1.7317.  (no action taken)
     B1      X, Y, Z:  -37.22  7.03  38.83
2.4  Length of segment ending at point 21135 >= 6.0 stdevs above mean at 2.2319.  (no action taken)
     B1      X, Y, Z:  -34.76  -4.26  30.44
4.4  Line 477 of rad 0.47 links to 476 of rad 0.204.  (no action taken)
     B1      X, Y, Z:  -20.85  13.3  16.28
4.4  Line 894 of rad 0.139 links to 893 of rad 0.069.  (no action taken)
     B1      X, Y, Z:  -18.81  -2.35  19.87
4.4  Line 941 of rad 0.212 links to 940 of rad 0.101.  (no action taken)
     B1      X, Y, Z:  -12.37  -1.76  18.32
4.4  Line 1050 of rad 0.216 links to 1049 of rad 0.096.  (no action taken)
     B1      X, Y, Z:  -15.76  -0.55  22.63
4.4  Line 1427 of rad 0.17 links to 1426 of rad 0.06.  (no action taken)
     B1      X, Y, Z:  -19.91  -13.29  44.77
4.4  Line 1467 of rad 0.145 links to 1466 of rad 0.069.  (no action taken)
     B1      X, Y, Z:  -19.03  -7.13  39.13
4.4  Line 1685 of rad 0.118 links to 1684 of rad 0.057.  (no action taken)
     B1      X, Y, Z:  -9.99  -9.16  49.93
4.4  Line 1747 of rad 0.435 links to 1746 of rad 0.204.  (no action taken)
     B1      X, Y, Z:  -5.36  -7.83  47.81
4.4  Line 1794 of rad 0.119 links to 1793 of rad 0.059.  (no action taken)
     B1      X, Y, Z:  -4.02  -7.13  47.04
4.4  Line 1881 of rad 0.55 links to 1880 of rad 0.232.  (no action taken)
     B1      X, Y, Z:  -3.5  -6.56  52.18
4.4  Line 1909 of rad 0.482 links to 1908 of rad 0.093.  (no action taken)
     B1      X, Y, Z:  -3.96  -6.87  52.49
4.4  Line 1978 of rad 0.137 links to 1977 of rad 0.065.  (no action taken)
     B1      X, Y, Z:  -13.58  -11.34  48.64
4.4  Line 1987 of rad 0.112 links to 1986 of rad 0.049.  (no action taken)
     B1      X, Y, Z:  -14.84  -11.17  49.1
4.4  Line 2204 of rad 0.123 links to 2203 of rad 0.061.  (no action taken)
     B1      X, Y, Z:  -14.23  3.24  29.36
4.4  Line 2574 of rad 0.129 links to 2573 of rad 0.062.  (no action taken)
     B1      X, Y, Z:  -7.3  2.69  22.43
4.4  Line 2804 of rad 0.121 links to 2803 of rad 0.052.  (no action taken)
     B1      X, Y, Z:  -17.05  4.73  14.0
4.4  Line 2814 of rad 0.154 links to 2813 of rad 0.075.  (no action taken)
     B1      X, Y, Z:  -13.0  8.87  14.38
4.4  Line 2827 of rad 0.385 links to 2826 of rad 0.169.  (no action taken)
     B1      X, Y, Z:  -14.21  9.29  13.37
4.4  Line 2862 of rad 0.129 links to 2861 of rad 0.063.  (no action taken)
     B1      X, Y, Z:  -14.91  6.78  12.96
4.4  Line 2869 of rad 0.091 links to 2868 of rad 0.044.  (no action taken)
     B1      X, Y, Z:  -15.42  6.12  12.13
4.4  Line 2910 of rad 0.159 links to 2909 of rad 0.064.  (no action taken)
     B1      X, Y, Z:  -14.85  10.1  13.88
4.4  Line 2927 of rad 0.104 links to 2926 of rad 0.051.  (no action taken)
     B1      X, Y, Z:  -14.71  12.59  12.69
4.4  Line 3072 of rad 0.188 links to 3071 of rad 0.063.  (no action taken)
     B1      X, Y, Z:  -16.15  23.49  9.65
4.4  Line 3427 of rad 0.347 links to 3426 of rad 0.172.  (no action taken)
     B1      X, Y, Z:  -14.49  24.91  8.05
4.4  Line 3528 of rad 0.228 links to 3527 of rad 0.106.  (no action taken)
     B1      X, Y, Z:  -16.65  22.16  6.25
4.4  Line 3608 of rad 0.129 links to 3607 of rad 0.062.  (no action taken)
     B1      X, Y, Z:  -16.19  25.5  7.04
4.4  Line 3629 of rad 0.139 links to 3628 of rad 0.056.  (no action taken)
     B1      X, Y, Z:  -18.64  24.29  6.62
4.4  Line 3726 of rad 0.677 links to 3725 of rad 0.116.  (no action taken)
     B1      X, Y, Z:  -16.39  37.71  8.42
4.4  Line 3862 of rad 0.073 links to 3861 of rad 0.027.  (no action taken)
     B1      X, Y, Z:  -14.59  38.63  12.03
4.4  Line 4036 of rad 0.338 links to 4035 of rad 0.155.  (no action taken)
     B1      X, Y, Z:  -24.34  47.45  12.02
4.4  Line 4235 of rad 0.131 links to 4234 of rad 0.06.  (no action taken)
     B1      X, Y, Z:  -18.97  54.84  25.42
4.4  Line 4273 of rad 0.381 links to 4272 of rad 0.161.  (no action taken)
     B1      X, Y, Z:  -23.63  50.88  23.12
4.4  Line 4556 of rad 0.139 links to 4555 of rad 0.064.  (no action taken)
     B1      X, Y, Z:  -28.93  56.34  28.03
4.4  Line 4634 of rad 0.125 links to 4633 of rad 0.05.  (no action taken)
     B1      X, Y, Z:  -29.12  59.17  28.88
4.4  Line 4643 of rad 0.114 links to 4642 of rad 0.057.  (no action taken)
     B1      X, Y, Z:  -30.05  59.79  29.38
4.4  Line 4645 of rad 0.136 links to 4644 of rad 0.056.  (no action taken)
     B1      X, Y, Z:  -30.07  60.1  29.15
4.4  Line 4868 of rad 0.16 links to 4867 of rad 0.033.  (no action taken)
     B1      X, Y, Z:  -24.0  51.74  14.46
4.4  Line 4906 of rad 0.649 links to 4905 of rad 0.096.  (no action taken)
     B1      X, Y, Z:  -20.52  52.51  13.07
4.4  Line 5060 of rad 0.152 links to 5059 of rad 0.069.  (no action taken)
     B1      X, Y, Z:  -28.43  68.43  18.03
4.4  Line 5187 of rad 0.099 links to 5186 of rad 0.036.  (no action taken)
     B1      X, Y, Z:  -24.65  69.13  22.69
4.4  Line 5297 of rad 0.17 links to 5296 of rad 0.083.  (no action taken)
     B1      X, Y, Z:  -22.26  68.75  24.4
4.4  Line 5528 of rad 0.17 links to 5527 of rad 0.061.  (no action taken)
     B1      X, Y, Z:  -9.82  79.64  32.28
4.4  Line 5537 of rad 0.118 links to 5536 of rad 0.05.  (no action taken)
     B1      X, Y, Z:  -8.84  80.49  31.59
4.4  Line 5547 of rad 0.138 links to 5546 of rad 0.065.  (no action taken)
     B1      X, Y, Z:  -9.62  79.44  31.07
4.4  Line 5567 of rad 0.09 links to 5566 of rad 0.039.  (no action taken)
     B1      X, Y, Z:  -10.49  79.3  30.61
4.4  Line 5572 of rad 0.049 links to 5571 of rad 0.02.  (no action taken)
     B1      X, Y, Z:  -9.31  79.72  32.21
4.4  Line 5679 of rad 0.281 links to 5678 of rad 1.25E-4.  (no action taken)
     B1      X, Y, Z:  -25.71  66.26  29.33
4.4  Line 5689 of rad 0.106 links to 5688 of rad 0.045.  (no action taken)
     B1      X, Y, Z:  -27.05  64.53  29.56
4.4  Line 5852 of rad 0.152 links to 5851 of rad 0.076.  (no action taken)
     B1      X, Y, Z:  -23.07  59.99  16.28
4.4  Line 5858 of rad 0.113 links to 5857 of rad 0.042.  (no action taken)
     B1      X, Y, Z:  -24.14  60.53  16.46
4.4  Line 5881 of rad 0.484 links to 5880 of rad 0.079.  (no action taken)
     B1      X, Y, Z:  -20.82  59.49  15.89
4.4  Line 6093 of rad 0.335 links to 6092 of rad 0.151.  (no action taken)
     B1      X, Y, Z:  -4.52  60.7  20.63
4.4  Line 6190 of rad 0.302 links to 6189 of rad 1.25E-4.  (no action taken)
     B1      X, Y, Z:  -14.29  61.49  19.58
4.4  Line 6264 of rad 0.17 links to 6263 of rad 0.081.  (no action taken)
     B1      X, Y, Z:  -11.43  62.8  22.11
4.4  Line 6302 of rad 0.497 links to 6301 of rad 0.162.  (no action taken)
     B1      X, Y, Z:  -8.25  63.92  24.39
4.4  Line 6385 of rad 0.13 links to 6384 of rad 0.059.  (no action taken)
     B1      X, Y, Z:  -15.58  60.16  27.88
4.4  Line 6762 of rad 0.14 links to 6761 of rad 0.047.  (no action taken)
     B1      X, Y, Z:  -12.37  63.64  24.86
4.4  Line 6852 of rad 0.84 links to 6851 of rad 0.136.  (no action taken)
     B1      X, Y, Z:  -14.31  71.94  24.85
4.4  Line 6912 of rad 0.15 links to 6911 of rad 0.067.  (no action taken)
     B1      X, Y, Z:  -13.47  82.05  27.72
4.4  Line 7129 of rad 0.471 links to 7128 of rad 0.177.  (no action taken)
     B1      X, Y, Z:  -15.82  74.61  24.49
4.4  Line 7220 of rad 0.454 links to 7219 of rad 1.25E-4.  (no action taken)
     B1      X, Y, Z:  -18.9  80.64  30.69
4.4  Line 7259 of rad 0.864 links to 7258 of rad 0.33.  (no action taken)
     B1      X, Y, Z:  -12.14  76.88  25.73
4.4  Line 7268 of rad 0.185 links to 7267 of rad 1.25E-4.  (no action taken)
     B1      X, Y, Z:  -11.34  76.39  25.47
4.4  Line 7289 of rad 0.676 links to 7288 of rad 0.178.  (no action taken)
     B1      X, Y, Z:  -12.04  77.27  26.0
4.4  Line 7307 of rad 0.916 links to 7306 of rad 0.401.  (no action taken)
     B1      X, Y, Z:  -11.39  79.92  27.77
4.4  Line 7350 of rad 0.566 links to 7349 of rad 0.273.  (no action taken)
     B1      X, Y, Z:  -9.66  80.55  29.41
4.4  Line 7396 of rad 0.353 links to 7395 of rad 0.171.  (no action taken)
     B1      X, Y, Z:  -3.6  81.9  32.36
4.4  Line 7547 of rad 0.25 links to 7546 of rad 0.11.  (no action taken)
     B1      X, Y, Z:  1.07  83.76  34.44
4.4  Line 7571 of rad 0.491 links to 7570 of rad 0.17.  (no action taken)
     B1      X, Y, Z:  -3.31  84.68  30.98
4.4  Line 7742 of rad 0.426 links to 7741 of rad 0.113.  (no action taken)
     B1      X, Y, Z:  -3.47  84.93  30.93
4.4  Line 7797 of rad 0.211 links to 7796 of rad 0.1.  (no action taken)
     B1      X, Y, Z:  -8.15  82.74  29.79
4.4  Line 7808 of rad 0.266 links to 7807 of rad 0.123.  (no action taken)
     B1      X, Y, Z:  -7.48  82.33  29.79
4.4  Line 8061 of rad 0.198 links to 8060 of rad 0.072.  (no action taken)
     B1      X, Y, Z:  -1.81  73.37  25.43
4.4  Line 8116 of rad 0.486 links to 8115 of rad 0.14.  (no action taken)
     B1      X, Y, Z:  -10.56  74.13  26.43
4.4  Line 8262 of rad 0.146 links to 8261 of rad 0.063.  (no action taken)
     B1      X, Y, Z:  -11.0  70.77  24.89
4.4  Line 8305 of rad 0.105 links to 8304 of rad 0.047.  (no action taken)
     B1      X, Y, Z:  -9.4  74.8  29.0
4.4  Line 8337 of rad 0.132 links to 8336 of rad 0.061.  (no action taken)
     B1      X, Y, Z:  -4.88  71.03  26.95
4.4  Line 8410 of rad 0.341 links to 8409 of rad 0.168.  (no action taken)
     B1      X, Y, Z:  -1.81  71.29  21.45
4.4  Line 8438 of rad 0.084 links to 8437 of rad 0.041.  (no action taken)
     B1      X, Y, Z:  0.11  67.82  22.04
4.4  Line 8629 of rad 0.158 links to 8628 of rad 0.059.  (no action taken)
     B1      X, Y, Z:  -0.51  75.56  27.68
4.4  Line 8867 of rad 0.161 links to 8866 of rad 0.062.  (no action taken)
     B1      X, Y, Z:  -5.41  79.09  35.78
4.4  Line 9082 of rad 0.169 links to 9081 of rad 0.074.  (no action taken)
     B1      X, Y, Z:  6.13  83.22  41.61
4.4  Line 9096 of rad 0.281 links to 9095 of rad 0.099.  (no action taken)
     B1      X, Y, Z:  8.44  82.44  41.3
4.4  Line 9100 of rad 0.281 links to 9099 of rad 0.088.  (no action taken)
     B1      X, Y, Z:  8.55  82.28  41.25
4.4  Line 9199 of rad 0.123 links to 9198 of rad 0.058.  (no action taken)
     B1      X, Y, Z:  10.53  80.22  44.02
4.4  Line 9414 of rad 0.093 links to 9413 of rad 0.044.  (no action taken)
     B1      X, Y, Z:  8.37  81.17  40.98
4.4  Line 9423 of rad 0.264 links to 9422 of rad 0.096.  (no action taken)
     B1      X, Y, Z:  6.58  75.59  32.38
4.4  Line 9566 of rad 0.097 links to 9565 of rad 0.046.  (no action taken)
     B1      X, Y, Z:  4.41  75.78  31.16
4.4  Line 9578 of rad 0.287 links to 9577 of rad 0.09.  (no action taken)
     B1      X, Y, Z:  1.57  75.29  30.91
4.4  Line 9941 of rad 0.13 links to 9940 of rad 0.065.  (no action taken)
     B1      X, Y, Z:  -12.84  88.16  30.76
4.4  Line 9947 of rad 0.508 links to 9946 of rad 0.173.  (no action taken)
     B1      X, Y, Z:  -10.67  83.19  31.27
4.4  Line 9952 of rad 0.508 links to 9951 of rad 0.069.  (no action taken)
     B1      X, Y, Z:  -10.69  83.19  31.3
4.4  Line 9956 of rad 0.508 links to 9955 of rad 0.093.  (no action taken)
     B1      X, Y, Z:  -10.74  83.19  31.48
4.4  Line 10065 of rad 0.124 links to 10064 of rad 0.059.  (no action taken)
     B1      X, Y, Z:  -9.47  96.59  33.54
4.4  Line 10078 of rad 0.361 links to 10077 of rad 0.123.  (no action taken)
     B1      X, Y, Z:  -10.64  91.67  35.11
4.4  Line 10192 of rad 0.293 links to 10191 of rad 0.134.  (no action taken)
     B1      X, Y, Z:  -22.69  72.89  21.47
4.4  Line 10272 of rad 0.179 links to 10271 of rad 0.082.  (no action taken)
     B1      X, Y, Z:  -27.64  80.12  25.99
4.4  Line 10319 of rad 0.184 links to 10318 of rad 0.088.  (no action taken)
     B1      X, Y, Z:  -31.28  80.96  20.52
4.4  Line 10343 of rad 0.219 links to 10342 of rad 0.073.  (no action taken)
     B1      X, Y, Z:  -30.17  81.68  21.1
4.4  Line 10371 of rad 0.121 links to 10370 of rad 0.049.  (no action taken)
     B1      X, Y, Z:  -29.73  81.04  20.69
4.4  Line 10404 of rad 0.078 links to 10403 of rad 0.029.  (no action taken)
     B1      X, Y, Z:  -24.51  73.94  23.58
4.4  Line 10973 of rad 0.126 links to 10972 of rad 0.063.  (no action taken)
     B1      X, Y, Z:  -21.03  75.78  20.49
4.4  Line 11079 of rad 0.162 links to 11078 of rad 0.07.  (no action taken)
     B1      X, Y, Z:  -10.33  67.91  21.32
4.4  Line 11131 of rad 0.106 links to 11130 of rad 0.051.  (no action taken)
     B1      X, Y, Z:  -25.36  57.33  15.74
4.4  Line 11206 of rad 0.377 links to 11205 of rad 0.051.  (no action taken)
     B1      X, Y, Z:  -33.94  65.54  17.16
4.4  Line 11347 of rad 0.534 links to 11346 of rad 0.084.  (no action taken)
     B1      X, Y, Z:  -40.87  68.76  23.25
4.4  Line 11500 of rad 0.126 links to 11499 of rad 0.056.  (no action taken)
     B1      X, Y, Z:  -44.9  70.57  27.89
4.4  Line 11522 of rad 0.214 links to 11521 of rad 0.105.  (no action taken)
     B1      X, Y, Z:  -45.04  70.65  26.98
4.4  Line 11760 of rad 0.127 links to 11759 of rad 0.057.  (no action taken)
     B1      X, Y, Z:  -61.6  69.8  30.1
4.4  Line 11886 of rad 0.125 links to 11885 of rad 0.056.  (no action taken)
     B1      X, Y, Z:  -65.84  64.1  35.43
4.4  Line 11898 of rad 0.101 links to 11897 of rad 0.045.  (no action taken)
     B1      X, Y, Z:  -65.73  63.79  34.53
4.4  Line 11987 of rad 0.096 links to 11986 of rad 0.045.  (no action taken)
     B1      X, Y, Z:  -50.85  61.9  29.06
4.4  Line 12082 of rad 0.208 links to 12081 of rad 0.104.  (no action taken)
     B1      X, Y, Z:  -56.34  58.48  35.08
4.4  Line 12106 of rad 0.081 links to 12105 of rad 0.029.  (no action taken)
     B1      X, Y, Z:  -55.78  57.66  34.77
4.4  Line 12164 of rad 0.424 links to 12163 of rad 0.211.  (no action taken)
     B1      X, Y, Z:  -53.63  61.93  28.53
4.4  Line 12218 of rad 0.112 links to 12217 of rad 0.05.  (no action taken)
     B1      X, Y, Z:  -58.35  65.02  32.43
4.4  Line 12231 of rad 0.251 links to 12230 of rad 0.061.  (no action taken)
     B1      X, Y, Z:  -57.75  65.4  31.96
4.4  Line 12307 of rad 0.135 links to 12306 of rad 0.057.  (no action taken)
     B1      X, Y, Z:  -49.59  57.1  28.93
4.4  Line 12329 of rad 0.091 links to 12328 of rad 0.045.  (no action taken)
     B1      X, Y, Z:  -48.52  58.47  31.64
4.4  Line 12351 of rad 0.15 links to 12350 of rad 0.073.  (no action taken)
     B1      X, Y, Z:  -53.61  65.07  29.3
4.4  Line 12649 of rad 0.138 links to 12648 of rad 0.059.  (no action taken)
     B1      X, Y, Z:  -41.26  75.82  23.98
4.4  Line 12772 of rad 0.228 links to 12771 of rad 0.105.  (no action taken)
     B1      X, Y, Z:  -47.68  86.48  27.41
4.4  Line 12872 of rad 0.138 links to 12871 of rad 0.067.  (no action taken)
     B1      X, Y, Z:  -48.26  90.39  27.97
4.4  Line 13116 of rad 0.144 links to 13115 of rad 0.061.  (no action taken)
     B1      X, Y, Z:  -37.77  80.23  25.0
4.4  Line 13164 of rad 0.142 links to 13163 of rad 0.035.  (no action taken)
     B1      X, Y, Z:  -35.29  84.32  24.73
4.4  Line 13202 of rad 0.104 links to 13201 of rad 0.046.  (no action taken)
     B1      X, Y, Z:  -41.51  73.1  25.12
4.4  Line 13241 of rad 0.149 links to 13240 of rad 0.073.  (no action taken)
     B1      X, Y, Z:  -33.67  64.29  18.39
4.4  Line 13270 of rad 0.571 links to 13267 of rad 0.266.  (no action taken)
     B1      X, Y, Z:  -34.04  68.09  21.05
4.4  Line 13303 of rad 0.245 links to 13302 of rad 0.106.  (no action taken)
     B1      X, Y, Z:  -31.82  65.85  20.59
4.4  Line 13492 of rad 0.637 links to 13491 of rad 0.203.  (no action taken)
     B1      X, Y, Z:  -20.89  61.45  22.87
4.4  Line 13803 of rad 0.276 links to 13802 of rad 0.126.  (no action taken)
     B1      X, Y, Z:  -35.4  78.98  19.93
4.4  Line 13820 of rad 0.118 links to 13819 of rad 0.054.  (no action taken)
     B1      X, Y, Z:  -35.61  81.45  22.09
4.4  Line 13987 of rad 0.269 links to 13986 of rad 0.094.  (no action taken)
     B1      X, Y, Z:  -28.32  86.31  18.9
4.4  Line 14182 of rad 0.166 links to 14181 of rad 0.08.  (no action taken)
     B1      X, Y, Z:  -43.42  78.23  36.85
4.4  Line 14212 of rad 0.188 links to 14211 of rad 0.062.  (no action taken)
     B1      X, Y, Z:  -46.2  79.96  35.84
4.4  Line 14303 of rad 0.079 links to 14302 of rad 0.037.  (no action taken)
     B1      X, Y, Z:  -40.19  78.01  32.09
4.4  Line 14353 of rad 0.154 links to 14352 of rad 0.059.  (no action taken)
     B1      X, Y, Z:  -34.0  76.04  34.34
4.4  Line 14579 of rad 0.083 links to 14578 of rad 1.25E-4.  (no action taken)
     B1      X, Y, Z:  -41.04  77.39  21.14
4.4  Line 14661 of rad 0.084 links to 14660 of rad 0.042.  (no action taken)
     B1      X, Y, Z:  -44.33  82.09  21.12
4.4  Line 14679 of rad 0.367 links to 14678 of rad 0.05.  (no action taken)
     B1      X, Y, Z:  -44.08  84.51  22.07
4.4  Line 14683 of rad 0.53 links to 14682 of rad 1.25E-4.  (no action taken)
     B1      X, Y, Z:  -44.25  83.56  22.37
4.4  Line 15133 of rad 0.242 links to 15132 of rad 0.106.  (no action taken)
     B1      X, Y, Z:  -35.9  71.4  20.77
4.4  Line 15200 of rad 0.089 links to 15199 of rad 0.039.  (no action taken)
     B1      X, Y, Z:  -37.12  70.71  23.34
4.4  Line 15270 of rad 0.129 links to 15269 of rad 0.054.  (no action taken)
     B1      X, Y, Z:  -34.62  76.67  25.55
4.4  Line 15344 of rad 0.212 links to 15343 of rad 0.055.  (no action taken)
     B1      X, Y, Z:  -33.59  75.9  29.7
4.4  Line 15401 of rad 0.138 links to 15400 of rad 0.06.  (no action taken)
     B1      X, Y, Z:  -32.34  81.12  33.55
4.4  Line 15424 of rad 0.122 links to 15423 of rad 0.058.  (no action taken)
     B1      X, Y, Z:  -34.44  75.81  30.0
4.4  Line 15444 of rad 0.294 links to 15443 of rad 0.14.  (no action taken)
     B1      X, Y, Z:  -36.68  76.6  29.87
4.4  Line 15509 of rad 0.123 links to 15508 of rad 0.06.  (no action taken)
     B1      X, Y, Z:  -32.75  80.48  22.87
4.4  Line 15606 of rad 0.138 links to 15605 of rad 0.065.  (no action taken)
     B1      X, Y, Z:  -32.05  86.64  25.57
4.4  Line 15637 of rad 0.112 links to 15636 of rad 0.048.  (no action taken)
     B1      X, Y, Z:  -30.4  88.75  29.66
4.4  Line 15729 of rad 0.111 links to 15728 of rad 0.045.  (no action taken)
     B1      X, Y, Z:  -33.43  90.67  25.0
4.4  Line 15787 of rad 0.269 links to 15786 of rad 0.098.  (no action taken)
     B1      X, Y, Z:  -32.62  83.23  27.66
4.4  Line 15860 of rad 0.149 links to 15859 of rad 0.038.  (no action taken)
     B1      X, Y, Z:  -36.05  71.59  26.16
4.4  Line 15921 of rad 0.117 links to 15920 of rad 0.052.  (no action taken)
     B1      X, Y, Z:  -23.39  55.45  13.96
4.4  Line 15995 of rad 0.246 links to 15994 of rad 0.122.  (no action taken)
     B1      X, Y, Z:  -16.43  51.63  14.81
4.4  Line 15998 of rad 0.135 links to 15997 of rad 0.048.  (no action taken)
     B1      X, Y, Z:  -16.89  51.74  14.74
4.4  Line 16011 of rad 0.122 links to 16010 of rad 0.058.  (no action taken)
     B1      X, Y, Z:  -15.69  52.64  14.97
4.4  Line 16016 of rad 0.317 links to 16015 of rad 0.084.  (no action taken)
     B1      X, Y, Z:  -15.45  51.99  14.23
4.4  Line 16052 of rad 0.143 links to 16051 of rad 0.067.  (no action taken)
     B1      X, Y, Z:  -10.96  51.1  15.46
4.4  Line 16240 of rad 0.134 links to 16239 of rad 0.058.  (no action taken)
     B1      X, Y, Z:  -17.23  37.33  13.13
4.4  Line 16314 of rad 0.129 links to 16313 of rad 0.049.  (no action taken)
     B1      X, Y, Z:  -18.24  44.27  16.03
4.4  Line 16495 of rad 0.142 links to 16494 of rad 0.068.  (no action taken)
     B1      X, Y, Z:  -18.26  36.95  7.65
4.4  Line 16524 of rad 0.148 links to 16523 of rad 0.068.  (no action taken)
     B1      X, Y, Z:  -12.72  35.44  7.84
4.4  Line 16571 of rad 0.155 links to 16570 of rad 1.25E-4.  (no action taken)
     B1      X, Y, Z:  -11.65  23.97  9.97
4.4  Line 16608 of rad 0.317 links to 16607 of rad 0.145.  (no action taken)
     B1      X, Y, Z:  -12.7  25.82  10.47
4.4  Line 16687 of rad 0.137 links to 16686 of rad 0.059.  (no action taken)
     B1      X, Y, Z:  -11.66  27.04  8.7
4.4  Line 16765 of rad 0.104 links to 16764 of rad 0.049.  (no action taken)
     B1      X, Y, Z:  -17.8  10.49  17.35
4.4  Line 16904 of rad 0.341 links to 16900 of rad 0.151.  (no action taken)
     B1      X, Y, Z:  -28.07  16.76  20.99
4.4  Line 17561 of rad 0.094 links to 17560 of rad 0.046.  (no action taken)
     B1      X, Y, Z:  -25.59  -15.63  40.11
4.4  Line 17728 of rad 0.093 links to 17727 of rad 0.022.  (no action taken)
     B1      X, Y, Z:  -25.66  -8.61  35.73
4.4  Line 17872 of rad 0.121 links to 17871 of rad 0.055.  (no action taken)
     B1      X, Y, Z:  -24.11  -1.85  26.37
4.4  Line 18148 of rad 0.132 links to 18147 of rad 0.062.  (no action taken)
     B1      X, Y, Z:  -34.22  8.32  25.67
4.4  Line 18154 of rad 0.109 links to 18153 of rad 0.049.  (no action taken)
     B1      X, Y, Z:  -34.11  8.65  26.38
4.4  Line 18176 of rad 0.1 links to 18175 of rad 0.04.  (no action taken)
     B1      X, Y, Z:  -33.89  5.91  27.63
4.4  Line 18413 of rad 0.144 links to 18412 of rad 0.071.  (no action taken)
     B1      X, Y, Z:  -36.68  4.75  23.07
4.4  Line 18912 of rad 0.137 links to 18911 of rad 0.057.  (no action taken)
     B1      X, Y, Z:  -46.91  45.6  37.17
4.4  Line 18974 of rad 0.344 links to 18973 of rad 0.156.  (no action taken)
     B1      X, Y, Z:  -46.5  43.38  37.74
4.4  Line 19095 of rad 0.125 links to 19094 of rad 0.058.  (no action taken)
     B1      X, Y, Z:  -50.11  53.57  39.22
4.4  Line 19223 of rad 0.524 links to 19222 of rad 0.125.  (no action taken)
     B1      X, Y, Z:  -48.32  51.89  32.23
4.4  Line 19417 of rad 0.122 links to 19416 of rad 0.059.  (no action taken)
     B1      X, Y, Z:  -47.07  2.49  19.09
4.4  Line 19449 of rad 0.121 links to 19448 of rad 0.057.  (no action taken)
     B1      X, Y, Z:  -46.18  1.96  23.02
4.4  Line 19652 of rad 0.217 links to 19651 of rad 0.108.  (no action taken)
     B1      X, Y, Z:  -40.12  8.19  24.0
4.4  Line 19676 of rad 0.111 links to 19675 of rad 0.047.  (no action taken)
     B1      X, Y, Z:  -38.1  9.68  25.84
4.4  Line 19730 of rad 0.108 links to 19729 of rad 0.052.  (no action taken)
     B1      X, Y, Z:  -43.25  10.44  23.77
4.4  Line 20456 of rad 0.25 links to 20455 of rad 0.125.  (no action taken)
     B1      X, Y, Z:  -22.1  -10.32  44.13
4.4  Line 20507 of rad 0.245 links to 20506 of rad 0.119.  (no action taken)
     B1      X, Y, Z:  -27.52  -10.49  40.55
4.4  Line 20592 of rad 0.113 links to 20591 of rad 0.056.  (no action taken)
     B1      X, Y, Z:  -29.53  -8.95  36.75
4.4  Line 20680 of rad 0.115 links to 20679 of rad 0.05.  (no action taken)
     B1      X, Y, Z:  -31.87  -1.59  38.28
4.4  Line 20808 of rad 0.095 links to 20807 of rad 0.043.  (no action taken)
     B1      X, Y, Z:  -36.79  7.9  38.97
4.4  Line 20882 of rad 0.079 links to 20881 of rad 0.038.  (no action taken)
     B1      X, Y, Z:  -41.01  8.46  41.62
4.4  Line 21061 of rad 0.125 links to 21060 of rad 0.047.  (no action taken)
     B1      X, Y, Z:  -35.29  -3.49  30.97
4.4  Line 21112 of rad 0.152 links to 21111 of rad 0.07.  (no action taken)
     B1      X, Y, Z:  -36.04  -6.62  32.82
4.4  Line 21135 of rad 0.314 links to 21134 of rad 0.102.  (no action taken)
     B1      X, Y, Z:  -34.76  -4.26  30.44
4.4  Line 21139 of rad 0.133 links to 21138 of rad 0.055.  (no action taken)
     B1      X, Y, Z:  -35.3  -5.01  30.35
4.4  Line 21188 of rad 0.116 links to 21187 of rad 0.051.  (no action taken)
     B1      X, Y, Z:  -34.18  -4.87  31.56
4.4  Line 21195 of rad 0.191 links to 21194 of rad 0.094.  (no action taken)
     B1      X, Y, Z:  -33.76  -5.59  31.6
4.4  Line 21203 of rad 0.112 links to 21202 of rad 0.031.  (no action taken)
     B1      X, Y, Z:  -32.97  -6.09  31.31
4.4  Line 21327 of rad 0.327 links to 21326 of rad 0.158.  (no action taken)
     B1      X, Y, Z:  -31.31  0.0  26.06
4.4  Line 21367 of rad 0.058 links to 21366 of rad 0.029.  (no action taken)
     B1      X, Y, Z:  -32.58  0.05  26.24
4.4  Line 21403 of rad 0.269 links to 21402 of rad 0.114.  (no action taken)
     B1      X, Y, Z:  -31.7  -2.24  25.85
 
 
```
