## Supplementary material for "Automated Proofreading of Digitally Reconstructed Neural Morphology Enhances Accuracy, Scalability, and Standardization": Standardization and accuracy results: 720575940616502109.CNG.swc.std

```
# Standardization file for /nmo_swc/out_Final/Temp_LMeasure_Final/720575940616502109.CNG.swc created with StdSwc version 1.31 on 3/7/26.
#
# code   irregularity_description. (action taken)
#     irregularity_type     coordinates
#
4.2  Radius of line 396 at 0.035 <= 0.05.  (no action taken)
     B1      X, Y, Z:  21.53  32.84  -3.69
4.2  Radius of line 417 at 1.25E-4 <= 0.05.  (no action taken)
     B1      X, Y, Z:  21.34  30.26  -2.14
4.3  Radius of line 455 at 0.733 >= 5.0 stdevs above the mean.  (no action taken)
     B1      X, Y, Z:  22.15  26.33  0.4
4.3  Radius of line 504 at 0.706 >= 5.0 stdevs above the mean.  (no action taken)
     B1      X, Y, Z:  22.31  26.19  0.38
4.2  Radius of line 832 at 0.026 <= 0.05.  (no action taken)
     B1      X, Y, Z:  23.28  1.75  8.16
4.2  Radius of line 849 at 1.25E-4 <= 0.05.  (no action taken)
     B1      X, Y, Z:  23.76  11.03  -1.22
4.2  Radius of line 864 at 1.25E-4 <= 0.05.  (no action taken)
     B1      X, Y, Z:  20.03  12.69  -1.19
4.2  Radius of line 965 at 1.25E-4 <= 0.05.  (no action taken)
     B1      X, Y, Z:  18.88  21.7  -1.14
4.2  Radius of line 1000 at 0.048 <= 0.05.  (no action taken)
     B1      X, Y, Z:  21.69  20.75  -5.96
4.2  Radius of line 1018 at 1.25E-4 <= 0.05.  (no action taken)
     B1      X, Y, Z:  23.62  18.77  -6.32
4.2  Radius of line 1050 at 1.25E-4 <= 0.05.  (no action taken)
     B1      X, Y, Z:  19.2  20.06  -4.64
4.2  Radius of line 1199 at 1.25E-4 <= 0.05.  (no action taken)
     B1      X, Y, Z:  6.61  20.33  -11.62
4.2  Radius of line 1215 at 1.25E-4 <= 0.05.  (no action taken)
     B1      X, Y, Z:  5.13  21.52  -10.02
4.2  Radius of line 1219 at 0.047 <= 0.05.  (no action taken)
     B1      X, Y, Z:  8.06  22.54  -4.91
4.2  Radius of line 1242 at 1.25E-4 <= 0.05.  (no action taken)
     B1      X, Y, Z:  9.34  22.73  -4.25
4.2  Radius of line 1244 at 1.25E-4 <= 0.05.  (no action taken)
     B1      X, Y, Z:  10.96  23.18  -4.32
4.2  Radius of line 1318 at 1.25E-4 <= 0.05.  (no action taken)
     B1      X, Y, Z:  17.75  28.73  0.44
4.2  Radius of line 1328 at 0.049 <= 0.05.  (no action taken)
     B1      X, Y, Z:  19.69  28.86  -1.29
4.2  Radius of line 1329 at 0.05 <= 0.05.  (no action taken)
     B1      X, Y, Z:  19.62  28.97  -1.42
4.2  Radius of line 1526 at 1.25E-4 <= 0.05.  (no action taken)
     B1      X, Y, Z:  32.85  38.25  4.52
4.2  Radius of line 1586 at 1.25E-4 <= 0.05.  (no action taken)
     B1      X, Y, Z:  39.64  39.75  1.73
4.3  Radius of line 1603 at 0.716 >= 5.0 stdevs above the mean.  (no action taken)
     B1      X, Y, Z:  41.2  40.83  1.59
4.2  Radius of line 1659 at 1.25E-4 <= 0.05.  (no action taken)
     B1      X, Y, Z:  47.45  44.58  3.35
4.2  Radius of line 1673 at 0.048 <= 0.05.  (no action taken)
     B1      X, Y, Z:  47.4  43.9  1.04
4.2  Radius of line 1701 at 0.037 <= 0.05.  (no action taken)
     B1      X, Y, Z:  46.95  47.4  4.52
4.2  Radius of line 1803 at 0.043 <= 0.05.  (no action taken)
     B1      X, Y, Z:  48.34  38.4  5.88
4.2  Radius of line 1842 at 1.25E-4 <= 0.05.  (no action taken)
     B1      X, Y, Z:  45.87  36.57  8.27
4.2  Radius of line 1865 at 0.049 <= 0.05.  (no action taken)
     B1      X, Y, Z:  41.31  41.65  0.41
4.2  Radius of line 1877 at 0.044 <= 0.05.  (no action taken)
     B1      X, Y, Z:  42.18  43.43  -0.07
4.2  Radius of line 1960 at 1.25E-4 <= 0.05.  (no action taken)
     B1      X, Y, Z:  36.55  44.47  2.8
4.2  Radius of line 1976 at 1.25E-4 <= 0.05.  (no action taken)
     B1      X, Y, Z:  37.18  39.8  3.04
4.2  Radius of line 1981 at 0.034 <= 0.05.  (no action taken)
     B1      X, Y, Z:  31.69  38.35  3.76
4.2  Radius of line 1987 at 1.25E-4 <= 0.05.  (no action taken)
     B1      X, Y, Z:  31.25  38.45  2.19
4.2  Radius of line 2035 at 0.032 <= 0.05.  (no action taken)
     B1      X, Y, Z:  25.89  29.33  3.39
4.2  Radius of line 2050 at 1.25E-4 <= 0.05.  (no action taken)
     B1      X, Y, Z:  29.25  29.6  3.32
4.2  Radius of line 2206 at 1.25E-4 <= 0.05.  (no action taken)
     B1      X, Y, Z:  29.26  16.73  11.48
4.2  Radius of line 2241 at 0.023 <= 0.05.  (no action taken)
     B1      X, Y, Z:  27.2  11.94  10.88
4.2  Radius of line 2278 at 1.25E-4 <= 0.05.  (no action taken)
     B1      X, Y, Z:  29.31  9.44  11.45
4.2  Radius of line 2332 at 1.25E-4 <= 0.05.  (no action taken)
     B1      X, Y, Z:  30.86  8.58  9.12
4.2  Radius of line 2340 at 1.25E-4 <= 0.05.  (no action taken)
     B1      X, Y, Z:  29.74  10.59  8.51
4.2  Radius of line 2410 at 0.042 <= 0.05.  (no action taken)
     B1      X, Y, Z:  29.61  18.75  2.91
4.2  Radius of line 2592 at 0.027 <= 0.05.  (no action taken)
     B1      X, Y, Z:  35.01  30.13  7.13
4.2  Radius of line 2718 at 1.25E-4 <= 0.05.  (no action taken)
     B1      X, Y, Z:  51.9  22.09  12.71
4.2  Radius of line 2756 at 0.017 <= 0.05.  (no action taken)
     B1      X, Y, Z:  51.13  22.31  18.87
4.2  Radius of line 2819 at 1.25E-4 <= 0.05.  (no action taken)
     B1      X, Y, Z:  53.07  26.76  25.58
4.2  Radius of line 2836 at 1.25E-4 <= 0.05.  (no action taken)
     B1      X, Y, Z:  50.61  23.63  18.27
4.2  Radius of line 2884 at 1.25E-4 <= 0.05.  (no action taken)
     B1      X, Y, Z:  56.63  22.0  16.18
4.2  Radius of line 2960 at 0.05 <= 0.05.  (no action taken)
     B1      X, Y, Z:  50.87  19.45  18.37
4.2  Radius of line 2978 at 0.033 <= 0.05.  (no action taken)
     B1      X, Y, Z:  49.4  18.31  20.3
4.2  Radius of line 3042 at 0.043 <= 0.05.  (no action taken)
     B1      X, Y, Z:  50.12  11.38  22.57
4.2  Radius of line 3105 at 1.25E-4 <= 0.05.  (no action taken)
     B1      X, Y, Z:  50.56  20.99  29.34
4.2  Radius of line 3169 at 1.25E-4 <= 0.05.  (no action taken)
     B1      X, Y, Z:  52.8  20.1  28.56
4.2  Radius of line 3186 at 1.25E-4 <= 0.05.  (no action taken)
     B1      X, Y, Z:  52.98  16.01  27.93
4.2  Radius of line 3240 at 1.25E-4 <= 0.05.  (no action taken)
     B1      X, Y, Z:  49.94  15.53  22.38
4.2  Radius of line 3428 at 0.015 <= 0.05.  (no action taken)
     B1      X, Y, Z:  48.19  18.79  9.7
4.2  Radius of line 3434 at 1.25E-4 <= 0.05.  (no action taken)
     B1      X, Y, Z:  49.0  19.23  9.87
4.2  Radius of line 3505 at 1.25E-4 <= 0.05.  (no action taken)
     B1      X, Y, Z:  55.46  9.69  9.21
4.2  Radius of line 3535 at 0.043 <= 0.05.  (no action taken)
     B1      X, Y, Z:  56.84  6.08  6.02
4.2  Radius of line 3566 at 0.034 <= 0.05.  (no action taken)
     B1      X, Y, Z:  53.01  16.14  11.47
4.2  Radius of line 3661 at 1.25E-4 <= 0.05.  (no action taken)
     B1      X, Y, Z:  60.1  20.16  2.31
4.2  Radius of line 3722 at 1.25E-4 <= 0.05.  (no action taken)
     B1      X, Y, Z:  61.67  21.6  1.45
4.2  Radius of line 3784 at 1.25E-4 <= 0.05.  (no action taken)
     B1      X, Y, Z:  62.29  17.17  7.67
4.2  Radius of line 3818 at 0.049 <= 0.05.  (no action taken)
     B1      X, Y, Z:  64.3  15.02  4.79
4.2  Radius of line 3871 at 0.031 <= 0.05.  (no action taken)
     B1      X, Y, Z:  67.98  11.5  6.5
4.2  Radius of line 3893 at 0.033 <= 0.05.  (no action taken)
     B1      X, Y, Z:  29.92  32.26  3.48
4.3  Radius of line 3990 at 0.84 >= 5.0 stdevs above the mean.  (no action taken)
     B1      X, Y, Z:  25.63  41.3  -13.98
4.2  Radius of line 4072 at 1.25E-4 <= 0.05.  (no action taken)
     B1      X, Y, Z:  24.52  44.14  -19.7
4.2  Radius of line 4108 at 0.041 <= 0.05.  (no action taken)
     B1      X, Y, Z:  25.27  38.85  -23.28
4.2  Radius of line 4147 at 0.047 <= 0.05.  (no action taken)
     B1      X, Y, Z:  28.1  40.94  -24.78
4.2  Radius of line 4205 at 1.25E-4 <= 0.05.  (no action taken)
     B1      X, Y, Z:  28.13  48.16  -24.03
4.2  Radius of line 4251 at 0.042 <= 0.05.  (no action taken)
     B1      X, Y, Z:  29.4  51.6  -28.06
4.2  Radius of line 4595 at 1.25E-4 <= 0.05.  (no action taken)
     B1      X, Y, Z:  55.3  35.98  -39.15
4.2  Radius of line 4598 at 0.028 <= 0.05.  (no action taken)
     B1      X, Y, Z:  55.33  36.89  -40.75
4.2  Radius of line 4599 at 1.25E-4 <= 0.05.  (no action taken)
     B1      X, Y, Z:  55.35  37.0  -40.92
4.2  Radius of line 4613 at 0.041 <= 0.05.  (no action taken)
     B1      X, Y, Z:  56.48  36.63  -36.74
4.2  Radius of line 4644 at 1.25E-4 <= 0.05.  (no action taken)
     B1      X, Y, Z:  52.39  42.2  -37.86
4.2  Radius of line 4653 at 0.05 <= 0.05.  (no action taken)
     B1      X, Y, Z:  54.03  42.61  -37.29
4.2  Radius of line 4727 at 1.25E-4 <= 0.05.  (no action taken)
     B1      X, Y, Z:  50.21  44.51  -36.57
4.2  Radius of line 4810 at 0.047 <= 0.05.  (no action taken)
     B1      X, Y, Z:  38.23  35.4  -30.91
4.2  Radius of line 4986 at 0.045 <= 0.05.  (no action taken)
     B1      X, Y, Z:  40.03  29.84  -29.4
4.2  Radius of line 5028 at 1.25E-4 <= 0.05.  (no action taken)
     B1      X, Y, Z:  38.4  33.3  -30.55
4.2  Radius of line 5047 at 1.25E-4 <= 0.05.  (no action taken)
     B1      X, Y, Z:  39.17  40.57  -28.99
4.2  Radius of line 5070 at 0.042 <= 0.05.  (no action taken)
     B1      X, Y, Z:  29.96  55.24  -28.5
4.2  Radius of line 5264 at 1.25E-4 <= 0.05.  (no action taken)
     B1      X, Y, Z:  29.05  66.98  -30.06
4.2  Radius of line 5307 at 0.044 <= 0.05.  (no action taken)
     B1      X, Y, Z:  27.0  57.96  -29.1
4.2  Radius of line 5334 at 0.034 <= 0.05.  (no action taken)
     B1      X, Y, Z:  29.77  54.0  -27.08
4.2  Radius of line 5413 at 1.25E-4 <= 0.05.  (no action taken)
     B1      X, Y, Z:  29.53  47.62  -28.21
4.2  Radius of line 5711 at 0.021 <= 0.05.  (no action taken)
     B1      X, Y, Z:  45.92  40.56  -40.04
4.2  Radius of line 5818 at 0.04 <= 0.05.  (no action taken)
     B1      X, Y, Z:  49.9  33.24  -37.93
4.2  Radius of line 5974 at 1.25E-4 <= 0.05.  (no action taken)
     B1      X, Y, Z:  58.42  23.03  -20.56
4.2  Radius of line 5979 at 0.049 <= 0.05.  (no action taken)
     B1      X, Y, Z:  58.7  21.9  -20.97
4.2  Radius of line 6036 at 1.25E-4 <= 0.05.  (no action taken)
     B1      X, Y, Z:  51.79  29.28  -26.33
4.2  Radius of line 6044 at 0.044 <= 0.05.  (no action taken)
     B1      X, Y, Z:  52.18  31.02  -26.14
4.2  Radius of line 6048 at 1.25E-4 <= 0.05.  (no action taken)
     B1      X, Y, Z:  52.03  30.92  -26.7
4.2  Radius of line 6070 at 1.25E-4 <= 0.05.  (no action taken)
     B1      X, Y, Z:  49.83  36.01  -39.29
4.2  Radius of line 6079 at 0.049 <= 0.05.  (no action taken)
     B1      X, Y, Z:  48.68  36.77  -37.94
4.2  Radius of line 6098 at 1.25E-4 <= 0.05.  (no action taken)
     B1      X, Y, Z:  47.23  36.05  -35.99
4.2  Radius of line 6100 at 1.25E-4 <= 0.05.  (no action taken)
     B1      X, Y, Z:  48.26  35.93  -36.95
4.2  Radius of line 6137 at 1.25E-4 <= 0.05.  (no action taken)
     B1      X, Y, Z:  48.8  40.9  -42.94
4.2  Radius of line 6142 at 1.25E-4 <= 0.05.  (no action taken)
     B1      X, Y, Z:  48.91  39.96  -44.1
4.2  Radius of line 6237 at 1.25E-4 <= 0.05.  (no action taken)
     B1      X, Y, Z:  47.84  34.43  -44.01
4.2  Radius of line 6251 at 1.25E-4 <= 0.05.  (no action taken)
     B1      X, Y, Z:  45.82  37.84  -44.68
4.2  Radius of line 6280 at 1.25E-4 <= 0.05.  (no action taken)
     B1      X, Y, Z:  46.34  37.16  -50.26
4.2  Radius of line 6319 at 0.043 <= 0.05.  (no action taken)
     B1      X, Y, Z:  37.77  42.27  -38.69
4.2  Radius of line 6512 at 0.046 <= 0.05.  (no action taken)
     B1      X, Y, Z:  40.24  49.42  -54.01
4.2  Radius of line 6567 at 1.25E-4 <= 0.05.  (no action taken)
     B1      X, Y, Z:  33.51  51.27  -35.55
4.2  Radius of line 6691 at 1.25E-4 <= 0.05.  (no action taken)
     B1      X, Y, Z:  33.71  51.99  -43.49
4.2  Radius of line 6786 at 1.25E-4 <= 0.05.  (no action taken)
     B1      X, Y, Z:  30.22  50.96  -29.72
4.2  Radius of line 6882 at 1.25E-4 <= 0.05.  (no action taken)
     B1      X, Y, Z:  31.4  46.01  -11.73
4.2  Radius of line 6903 at 0.044 <= 0.05.  (no action taken)
     B1      X, Y, Z:  34.12  43.47  -13.76
4.2  Radius of line 6919 at 1.25E-4 <= 0.05.  (no action taken)
     B1      X, Y, Z:  34.41  42.54  -12.58
4.2  Radius of line 6955 at 0.046 <= 0.05.  (no action taken)
     B1      X, Y, Z:  29.61  50.08  -16.95
4.2  Radius of line 7070 at 1.25E-4 <= 0.05.  (no action taken)
     B1      X, Y, Z:  32.77  58.26  -26.51
4.2  Radius of line 7114 at 1.25E-4 <= 0.05.  (no action taken)
     B1      X, Y, Z:  37.45  60.72  -30.08
4.2  Radius of line 7174 at 1.25E-4 <= 0.05.  (no action taken)
     B1      X, Y, Z:  37.57  57.98  -26.34
4.2  Radius of line 7182 at 1.25E-4 <= 0.05.  (no action taken)
     B1      X, Y, Z:  36.57  57.28  -26.12
4.2  Radius of line 7234 at 0.046 <= 0.05.  (no action taken)
     B1      X, Y, Z:  38.19  61.13  -26.42
4.2  Radius of line 7249 at 1.25E-4 <= 0.05.  (no action taken)
     B1      X, Y, Z:  37.5  60.95  -25.94
4.2  Radius of line 7307 at 1.25E-4 <= 0.05.  (no action taken)
     B1      X, Y, Z:  32.15  57.56  -23.59
4.2  Radius of line 7309 at 0.04 <= 0.05.  (no action taken)
     B1      X, Y, Z:  29.96  54.66  -22.1
4.2  Radius of line 7311 at 1.25E-4 <= 0.05.  (no action taken)
     B1      X, Y, Z:  29.82  54.76  -22.25
4.2  Radius of line 7313 at 1.25E-4 <= 0.05.  (no action taken)
     B1      X, Y, Z:  30.0  55.11  -21.96
4.2  Radius of line 7326 at 1.25E-4 <= 0.05.  (no action taken)
     B1      X, Y, Z:  31.71  51.65  -19.66
4.2  Radius of line 7457 at 0.037 <= 0.05.  (no action taken)
     B1      X, Y, Z:  35.85  55.4  -29.8
4.2  Radius of line 7463 at 1.25E-4 <= 0.05.  (no action taken)
     B1      X, Y, Z:  37.37  51.49  -24.39
4.3  Radius of line 7472 at 0.796 >= 5.0 stdevs above the mean.  (no action taken)
     B1      X, Y, Z:  25.54  41.23  -13.97
4.2  Radius of line 7674 at 1.25E-4 <= 0.05.  (no action taken)
     B1      X, Y, Z:  29.3  24.64  -10.96
4.2  Radius of line 7771 at 0.029 <= 0.05.  (no action taken)
     B1      X, Y, Z:  28.6  26.97  -16.72
4.2  Radius of line 7813 at 1.25E-4 <= 0.05.  (no action taken)
     B1      X, Y, Z:  29.07  27.89  -19.78
4.2  Radius of line 7817 at 0.035 <= 0.05.  (no action taken)
     B1      X, Y, Z:  28.56  26.28  -17.55
4.2  Radius of line 7819 at 0.043 <= 0.05.  (no action taken)
     B1      X, Y, Z:  27.99  28.04  -16.24
4.2  Radius of line 7896 at 1.25E-4 <= 0.05.  (no action taken)
     B1      X, Y, Z:  26.02  18.77  -20.42
4.2  Radius of line 7910 at 0.046 <= 0.05.  (no action taken)
     B1      X, Y, Z:  26.36  20.76  -17.5
4.2  Radius of line 7917 at 1.25E-4 <= 0.05.  (no action taken)
     B1      X, Y, Z:  26.96  19.96  -16.72
4.2  Radius of line 7943 at 1.25E-4 <= 0.05.  (no action taken)
     B1      X, Y, Z:  27.44  22.66  -20.58
4.2  Radius of line 7947 at 0.03 <= 0.05.  (no action taken)
     B1      X, Y, Z:  26.26  22.93  -20.38
4.2  Radius of line 8018 at 0.044 <= 0.05.  (no action taken)
     B1      X, Y, Z:  25.62  28.67  -16.32
4.2  Radius of line 8044 at 0.05 <= 0.05.  (no action taken)
     B1      X, Y, Z:  25.0  29.67  -19.02
4.2  Radius of line 8046 at 1.25E-4 <= 0.05.  (no action taken)
     B1      X, Y, Z:  25.0  29.63  -19.16
4.2  Radius of line 8051 at 0.047 <= 0.05.  (no action taken)
     B1      X, Y, Z:  26.07  33.49  -17.56
4.2  Radius of line 8066 at 1.25E-4 <= 0.05.  (no action taken)
     B1      X, Y, Z:  25.0  37.24  -14.83
4.2  Radius of line 8549 at 0.04 <= 0.05.  (no action taken)
     B1      X, Y, Z:  19.63  96.4  6.33
4.3  Radius of line 8628 at 0.709 >= 5.0 stdevs above the mean.  (no action taken)
     B1      X, Y, Z:  17.38  103.25  5.35
4.2  Radius of line 8713 at 1.25E-4 <= 0.05.  (no action taken)
     B1      X, Y, Z:  15.62  107.59  1.99
4.2  Radius of line 8801 at 1.25E-4 <= 0.05.  (no action taken)
     B1      X, Y, Z:  30.07  94.72  19.62
4.2  Radius of line 8978 at 0.049 <= 0.05.  (no action taken)
     B1      X, Y, Z:  36.11  91.52  33.99
4.2  Radius of line 9054 at 0.05 <= 0.05.  (no action taken)
     B1      X, Y, Z:  44.31  83.75  29.13
4.2  Radius of line 9464 at 1.25E-4 <= 0.05.  (no action taken)
     B1      X, Y, Z:  68.42  66.56  -16.35
4.2  Radius of line 9521 at 0.04 <= 0.05.  (no action taken)
     B1      X, Y, Z:  64.04  66.82  -7.55
4.2  Radius of line 9531 at 0.049 <= 0.05.  (no action taken)
     B1      X, Y, Z:  54.0  65.4  14.73
4.2  Radius of line 9542 at 0.028 <= 0.05.  (no action taken)
     B1      X, Y, Z:  50.34  76.87  24.15
4.2  Radius of line 9553 at 1.25E-4 <= 0.05.  (no action taken)
     B1      X, Y, Z:  44.58  83.35  28.95
4.2  Radius of line 9555 at 1.25E-4 <= 0.05.  (no action taken)
     B1      X, Y, Z:  43.91  82.94  28.53
4.2  Radius of line 9686 at 0.036 <= 0.05.  (no action taken)
     B1      X, Y, Z:  6.65  35.05  -1.58
2.4  Length of segment ending at point 3 >= 6.0 stdevs above mean at 1.7447.  (no action taken)
     B1      X, Y, Z:  1.3  -0.79  1.09
2.4  Length of segment ending at point 456 >= 6.0 stdevs above mean at 1.1681.  (no action taken)
     B1      X, Y, Z:  21.57  26.59  1.38
2.5  Length of segment ending at point 469 <= 0.1 at 0.0943.  (no action taken)
     B1      X, Y, Z:  20.25  26.12  2.76
2.4  Length of segment ending at point 1120 >= 6.0 stdevs above mean at 1.0818.  (no action taken)
     B1      X, Y, Z:  10.42  23.67  -5.02
2.4  Length of segment ending at point 1301 >= 6.0 stdevs above mean at 0.8305.  (no action taken)
     B1      X, Y, Z:  16.78  29.14  -1.26
2.4  Length of segment ending at point 1465 >= 6.0 stdevs above mean at 0.8912.  (no action taken)
     B1      X, Y, Z:  25.72  33.89  -0.23
2.4  Length of segment ending at point 1977 >= 6.0 stdevs above mean at 0.879.  (no action taken)
     B1      X, Y, Z:  31.48  37.24  3.34
2.4  Length of segment ending at point 2149 >= 6.0 stdevs above mean at 1.0074.  (no action taken)
     B1      X, Y, Z:  29.61  20.06  6.99
2.4  Length of segment ending at point 2171 >= 6.0 stdevs above mean at 0.9688.  (no action taken)
     B1      X, Y, Z:  29.73  19.57  7.4
2.5  Length of segment ending at point 2302 <= 0.1 at 0.0825.  (no action taken)
     B1      X, Y, Z:  28.68  9.92  10.88
2.4  Length of segment ending at point 2554 >= 6.0 stdevs above mean at 0.9136.  (no action taken)
     B1      X, Y, Z:  30.18  30.65  4.03
2.4  Length of segment ending at point 2753 >= 6.0 stdevs above mean at 1.0125.  (no action taken)
     B1      X, Y, Z:  51.27  22.43  18.66
2.4  Length of segment ending at point 2837 >= 6.0 stdevs above mean at 0.9547.  (no action taken)
     B1      X, Y, Z:  52.08  23.68  18.19
2.5  Length of segment ending at point 2987 <= 0.1 at 0.0995.  (no action taken)
     B1      X, Y, Z:  50.34  17.65  21.31
2.5  Length of segment ending at point 3239 <= 0.1 at 0.0943.  (no action taken)
     B1      X, Y, Z:  49.86  15.63  22.48
2.4  Length of segment ending at point 3322 >= 6.0 stdevs above mean at 0.9009.  (no action taken)
     B1      X, Y, Z:  50.93  21.67  12.08
2.4  Length of segment ending at point 3329 >= 6.0 stdevs above mean at 0.949.  (no action taken)
     B1      X, Y, Z:  51.57  22.22  11.28
2.4  Length of segment ending at point 3439 >= 6.0 stdevs above mean at 0.8776.  (no action taken)
     B1      X, Y, Z:  52.75  16.79  12.12
2.4  Length of segment ending at point 3723 >= 6.0 stdevs above mean at 0.8778.  (no action taken)
     B1      X, Y, Z:  60.99  22.29  2.36
2.4  Length of segment ending at point 3990 >= 6.0 stdevs above mean at 1.0566.  (no action taken)
     B1      X, Y, Z:  25.63  41.3  -13.98
2.4  Length of segment ending at point 3991 >= 6.0 stdevs above mean at 1.2269.  (no action taken)
     B1      X, Y, Z:  25.95  42.07  -14.88
2.4  Length of segment ending at point 4045 >= 6.0 stdevs above mean at 1.2853.  (no action taken)
     B1      X, Y, Z:  26.43  44.98  -21.12
2.4  Length of segment ending at point 4362 >= 6.0 stdevs above mean at 0.8453.  (no action taken)
     B1      X, Y, Z:  38.76  42.77  -29.86
2.5  Length of segment ending at point 4747 <= 0.1 at 0.0768.  (no action taken)
     B1      X, Y, Z:  44.84  36.37  -34.02
2.5  Length of segment ending at point 5118 <= 0.1 at 0.097.  (no action taken)
     B1      X, Y, Z:  28.64  60.4  -28.73
2.4  Length of segment ending at point 5507 >= 6.0 stdevs above mean at 0.8506.  (no action taken)
     B1      X, Y, Z:  33.45  50.94  -34.86
2.5  Length of segment ending at point 5615 <= 0.1 at 0.0616.  (no action taken)
     B1      X, Y, Z:  42.66  40.45  -45.65
2.5  Length of segment ending at point 5616 <= 0.1 at 0.0671.  (no action taken)
     B1      X, Y, Z:  42.7  40.4  -45.67
2.5  Length of segment ending at point 5674 <= 0.1 at 0.0964.  (no action taken)
     B1      X, Y, Z:  46.31  38.62  -44.31
2.5  Length of segment ending at point 5675 <= 0.1 at 0.0866.  (no action taken)
     B1      X, Y, Z:  46.38  38.63  -44.26
2.4  Length of segment ending at point 5765 >= 6.0 stdevs above mean at 0.8465.  (no action taken)
     B1      X, Y, Z:  49.17  37.92  -40.2
2.5  Length of segment ending at point 5786 <= 0.1 at 0.0616.  (no action taken)
     B1      X, Y, Z:  49.81  36.24  -39.45
2.5  Length of segment ending at point 5787 <= 0.1 at 0.0663.  (no action taken)
     B1      X, Y, Z:  49.83  36.22  -39.39
2.4  Length of segment ending at point 6071 >= 6.0 stdevs above mean at 0.8339.  (no action taken)
     B1      X, Y, Z:  49.26  36.61  -38.95
2.4  Length of segment ending at point 6240 >= 6.0 stdevs above mean at 1.2222.  (no action taken)
     B1      X, Y, Z:  45.7  39.21  -44.38
2.4  Length of segment ending at point 6242 >= 6.0 stdevs above mean at 0.9571.  (no action taken)
     B1      X, Y, Z:  46.02  39.5  -44.07
2.4  Length of segment ending at point 6290 >= 6.0 stdevs above mean at 0.9164.  (no action taken)
     B1      X, Y, Z:  39.16  43.9  -41.99
2.4  Length of segment ending at point 6292 >= 6.0 stdevs above mean at 0.9147.  (no action taken)
     B1      X, Y, Z:  38.95  44.11  -41.59
2.4  Length of segment ending at point 6440 >= 6.0 stdevs above mean at 0.8882.  (no action taken)
     B1      X, Y, Z:  41.03  51.25  -48.28
2.4  Length of segment ending at point 6564 >= 6.0 stdevs above mean at 0.9379.  (no action taken)
     B1      X, Y, Z:  33.6  51.0  -35.2
2.5  Length of segment ending at point 6712 <= 0.1 at 0.0574.  (no action taken)
     B1      X, Y, Z:  32.41  52.92  -46.27
2.5  Length of segment ending at point 6713 <= 0.1 at 0.0574.  (no action taken)
     B1      X, Y, Z:  32.39  52.97  -46.29
2.4  Length of segment ending at point 6787 >= 6.0 stdevs above mean at 0.8811.  (no action taken)
     B1      X, Y, Z:  30.63  48.29  -29.06
2.4  Length of segment ending at point 7068 >= 6.0 stdevs above mean at 0.9931.  (no action taken)
     B1      X, Y, Z:  32.95  58.18  -26.74
2.5  Length of segment ending at point 7182 <= 0.1 at 0.099.  (no action taken)
     B1      X, Y, Z:  36.57  57.28  -26.12
2.5  Length of segment ending at point 7432 <= 0.1 at 0.0866.  (no action taken)
     B1      X, Y, Z:  36.12  55.56  -30.28
2.4  Length of segment ending at point 7675 >= 6.0 stdevs above mean at 1.163.  (no action taken)
     B1      X, Y, Z:  27.47  27.33  -11.63
2.4  Length of segment ending at point 7982 >= 6.0 stdevs above mean at 0.836.  (no action taken)
     B1      X, Y, Z:  26.14  31.04  -19.02
2.5  Length of segment ending at point 7986 <= 0.1 at 0.099.  (no action taken)
     B1      X, Y, Z:  25.68  30.8  -19.31
2.4  Length of segment ending at point 8047 >= 6.0 stdevs above mean at 1.9185.  (no action taken)
     B1      X, Y, Z:  26.14  32.84  -17.71
2.4  Length of segment ending at point 8657 >= 6.0 stdevs above mean at 1.0434.  (no action taken)
     B1      X, Y, Z:  18.96  106.94  4.97
2.4  Length of segment ending at point 8827 >= 6.0 stdevs above mean at 0.9553.  (no action taken)
     B1      X, Y, Z:  27.54  93.53  23.07
2.4  Length of segment ending at point 8846 >= 6.0 stdevs above mean at 1.0858.  (no action taken)
     B1      X, Y, Z:  28.9  95.05  24.18
2.4  Length of segment ending at point 9051 >= 6.0 stdevs above mean at 1.0191.  (no action taken)
     B1      X, Y, Z:  44.43  83.76  28.95
2.4  Length of segment ending at point 9269 >= 6.0 stdevs above mean at 0.8566.  (no action taken)
     B1      X, Y, Z:  56.57  63.2  7.92
2.5  Length of segment ending at point 9534 <= 0.1 at 0.0943.  (no action taken)
     B1      X, Y, Z:  52.18  73.1  19.24
2.4  Length of segment ending at point 9599 >= 6.0 stdevs above mean at 1.042.  (no action taken)
     B1      X, Y, Z:  42.46  79.27  23.94
4.4  Line 49 of rad 0.279 links to 48 of rad 0.131.  (no action taken)
     B1      X, Y, Z:  3.78  1.85  -4.0
4.4  Line 747 of rad 0.124 links to 746 of rad 0.053.  (no action taken)
     B1      X, Y, Z:  23.71  7.57  0.89
4.4  Line 752 of rad 0.11 links to 751 of rad 0.053.  (no action taken)
     B1      X, Y, Z:  23.1  7.42  1.36
4.4  Line 833 of rad 0.099 links to 832 of rad 0.026.  (no action taken)
     B1      X, Y, Z:  23.21  1.73  8.29
4.4  Line 1042 of rad 0.143 links to 1041 of rad 0.063.  (no action taken)
     B1      X, Y, Z:  19.42  20.73  -4.21
4.4  Line 1220 of rad 0.106 links to 1219 of rad 0.047.  (no action taken)
     B1      X, Y, Z:  7.88  22.56  -4.81
4.4  Line 1401 of rad 0.138 links to 1400 of rad 0.064.  (no action taken)
     B1      X, Y, Z:  19.02  29.69  -4.84
4.4  Line 1522 of rad 0.172 links to 1521 of rad 0.082.  (no action taken)
     B1      X, Y, Z:  32.42  38.79  4.36
4.4  Line 1772 of rad 0.601 links to 1771 of rad 0.21.  (no action taken)
     B1      X, Y, Z:  45.17  39.93  4.88
4.4  Line 1878 of rad 0.103 links to 1877 of rad 0.044.  (no action taken)
     B1      X, Y, Z:  42.11  43.63  -0.15
4.4  Line 1886 of rad 0.134 links to 1885 of rad 0.06.  (no action taken)
     B1      X, Y, Z:  42.93  44.49  0.07
4.4  Line 1908 of rad 0.137 links to 1907 of rad 0.063.  (no action taken)
     B1      X, Y, Z:  40.8  44.01  -0.88
4.4  Line 2106 of rad 0.216 links to 2105 of rad 0.1.  (no action taken)
     B1      X, Y, Z:  26.61  21.25  5.45
4.4  Line 2236 of rad 0.143 links to 2235 of rad 0.069.  (no action taken)
     B1      X, Y, Z:  27.06  12.25  10.45
4.4  Line 2242 of rad 0.089 links to 2241 of rad 0.023.  (no action taken)
     B1      X, Y, Z:  27.31  12.03  10.92
4.4  Line 2523 of rad 0.197 links to 2522 of rad 0.093.  (no action taken)
     B1      X, Y, Z:  36.25  22.13  -0.2
4.4  Line 3097 of rad 0.153 links to 3096 of rad 0.067.  (no action taken)
     B1      X, Y, Z:  51.11  20.76  28.64
4.4  Line 3324 of rad 0.136 links to 3323 of rad 0.06.  (no action taken)
     B1      X, Y, Z:  50.79  21.28  12.13
4.4  Line 3419 of rad 0.23 links to 3418 of rad 0.067.  (no action taken)
     B1      X, Y, Z:  48.24  17.89  9.9
4.4  Line 3429 of rad 0.098 links to 3428 of rad 0.015.  (no action taken)
     B1      X, Y, Z:  48.07  18.97  9.67
4.4  Line 3467 of rad 0.229 links to 3466 of rad 0.112.  (no action taken)
     B1      X, Y, Z:  55.44  13.48  9.97
4.4  Line 3874 of rad 0.119 links to 3873 of rad 0.055.  (no action taken)
     B1      X, Y, Z:  53.06  20.82  11.92
4.4  Line 3990 of rad 0.84 links to 3989 of rad 0.384.  (no action taken)
     B1      X, Y, Z:  25.63  41.3  -13.98
4.4  Line 4159 of rad 0.158 links to 4158 of rad 0.079.  (no action taken)
     B1      X, Y, Z:  25.97  46.96  -19.8
4.4  Line 4351 of rad 0.211 links to 4350 of rad 0.105.  (no action taken)
     B1      X, Y, Z:  38.23  43.72  -29.88
4.4  Line 4614 of rad 0.14 links to 4613 of rad 0.041.  (no action taken)
     B1      X, Y, Z:  56.61  36.56  -36.64
4.4  Line 4702 of rad 0.155 links to 4701 of rad 0.076.  (no action taken)
     B1      X, Y, Z:  51.82  39.46  -37.39
4.4  Line 4962 of rad 0.144 links to 4961 of rad 0.054.  (no action taken)
     B1      X, Y, Z:  42.01  31.5  -28.32
4.4  Line 4987 of rad 0.098 links to 4986 of rad 0.045.  (no action taken)
     B1      X, Y, Z:  40.03  29.73  -29.49
4.4  Line 5071 of rad 0.102 links to 5070 of rad 0.042.  (no action taken)
     B1      X, Y, Z:  29.99  55.27  -28.61
4.4  Line 5249 of rad 0.167 links to 5248 of rad 0.061.  (no action taken)
     B1      X, Y, Z:  24.62  72.93  -27.09
4.4  Line 5335 of rad 0.089 links to 5334 of rad 0.034.  (no action taken)
     B1      X, Y, Z:  29.81  53.9  -27.13
4.4  Line 5712 of rad 0.076 links to 5711 of rad 0.021.  (no action taken)
     B1      X, Y, Z:  46.0  40.62  -40.14
4.4  Line 5924 of rad 0.109 links to 5923 of rad 0.054.  (no action taken)
     B1      X, Y, Z:  54.64  26.08  -27.25
4.4  Line 5936 of rad 0.319 links to 5935 of rad 0.126.  (no action taken)
     B1      X, Y, Z:  55.28  24.01  -25.73
4.4  Line 6045 of rad 0.1 links to 6044 of rad 0.044.  (no action taken)
     B1      X, Y, Z:  52.08  31.05  -26.26
4.4  Line 6619 of rad 0.14 links to 6618 of rad 0.061.  (no action taken)
     B1      X, Y, Z:  34.8  47.17  -40.54
4.4  Line 6781 of rad 0.175 links to 6780 of rad 0.063.  (no action taken)
     B1      X, Y, Z:  34.19  49.26  -40.02
4.4  Line 6945 of rad 0.117 links to 6944 of rad 0.052.  (no action taken)
     B1      X, Y, Z:  34.68  44.51  -12.84
4.4  Line 6964 of rad 0.208 links to 6963 of rad 0.102.  (no action taken)
     B1      X, Y, Z:  29.29  50.64  -15.67
4.4  Line 7235 of rad 0.109 links to 7234 of rad 0.046.  (no action taken)
     B1      X, Y, Z:  38.02  61.13  -26.4
4.4  Line 7310 of rad 0.092 links to 7309 of rad 0.04.  (no action taken)
     B1      X, Y, Z:  29.92  54.75  -22.16
4.4  Line 7470 of rad 0.206 links to 7469 of rad 0.093.  (no action taken)
     B1      X, Y, Z:  30.51  52.09  -18.86
4.4  Line 7533 of rad 0.207 links to 7532 of rad 0.102.  (no action taken)
     B1      X, Y, Z:  27.09  35.57  -15.14
4.4  Line 7768 of rad 0.336 links to 7767 of rad 0.126.  (no action taken)
     B1      X, Y, Z:  28.03  27.84  -16.66
4.4  Line 7772 of rad 0.11 links to 7771 of rad 0.029.  (no action taken)
     B1      X, Y, Z:  28.69  26.91  -16.77
4.4  Line 7911 of rad 0.111 links to 7910 of rad 0.046.  (no action taken)
     B1      X, Y, Z:  26.45  20.7  -17.44
4.4  Line 9528 of rad 0.145 links to 9527 of rad 0.054.  (no action taken)
     B1      X, Y, Z:  55.48  64.24  7.68
4.4  Line 9539 of rad 0.165 links to 9538 of rad 0.055.  (no action taken)
     B1      X, Y, Z:  52.11  73.33  20.1
 
 
```
