## Supplementary material for "Automated Proofreading of Digitally Reconstructed Neural Morphology Enhances Accuracy, Scalability, and Standardization": Standardization and accuracy results: 720575940616504977.CNG.swc.std

```
# Standardization file for /nmo_swc/out_Final/Temp_LMeasure_Final/720575940616504977.CNG.swc created with StdSwc version 1.31 on 3/7/26.
#
# code   irregularity_description. (action taken)
#     irregularity_type     coordinates
#
4.2  Radius of line 422 at 0.045 <= 0.05.  (no action taken)
     B1      X, Y, Z:  56.4  12.76  27.33
4.2  Radius of line 555 at 1.25E-4 <= 0.05.  (no action taken)
     B1      X, Y, Z:  56.44  11.54  34.26
4.2  Radius of line 604 at 0.05 <= 0.05.  (no action taken)
     B1      X, Y, Z:  56.0  13.97  36.37
4.2  Radius of line 641 at 1.25E-4 <= 0.05.  (no action taken)
     B1      X, Y, Z:  61.46  16.22  35.71
4.2  Radius of line 657 at 1.25E-4 <= 0.05.  (no action taken)
     B1      X, Y, Z:  60.03  14.62  35.19
4.2  Radius of line 680 at 0.05 <= 0.05.  (no action taken)
     B1      X, Y, Z:  62.76  17.26  36.22
4.2  Radius of line 736 at 0.049 <= 0.05.  (no action taken)
     B1      X, Y, Z:  63.66  15.86  35.01
4.2  Radius of line 800 at 1.25E-4 <= 0.05.  (no action taken)
     B1      X, Y, Z:  68.78  21.31  36.53
4.2  Radius of line 974 at 1.25E-4 <= 0.05.  (no action taken)
     B1      X, Y, Z:  73.23  22.61  30.94
4.2  Radius of line 1057 at 0.018 <= 0.05.  (no action taken)
     B1      X, Y, Z:  76.43  22.58  35.37
4.2  Radius of line 1082 at 0.048 <= 0.05.  (no action taken)
     B1      X, Y, Z:  73.05  25.17  37.34
4.2  Radius of line 1102 at 0.048 <= 0.05.  (no action taken)
     B1      X, Y, Z:  70.87  26.47  39.52
4.2  Radius of line 1117 at 0.041 <= 0.05.  (no action taken)
     B1      X, Y, Z:  72.51  25.45  41.23
4.2  Radius of line 1132 at 0.033 <= 0.05.  (no action taken)
     B1      X, Y, Z:  72.96  26.87  41.84
4.2  Radius of line 1133 at 0.045 <= 0.05.  (no action taken)
     B1      X, Y, Z:  71.08  26.11  39.74
4.2  Radius of line 1225 at 1.25E-4 <= 0.05.  (no action taken)
     B1      X, Y, Z:  72.46  29.18  35.27
4.2  Radius of line 1229 at 0.04 <= 0.05.  (no action taken)
     B1      X, Y, Z:  72.52  29.86  35.83
4.2  Radius of line 1271 at 0.045 <= 0.05.  (no action taken)
     B1      X, Y, Z:  74.41  29.13  35.51
4.2  Radius of line 1330 at 1.25E-4 <= 0.05.  (no action taken)
     B1      X, Y, Z:  67.86  24.84  38.37
4.2  Radius of line 1332 at 0.039 <= 0.05.  (no action taken)
     B1      X, Y, Z:  70.08  20.41  33.87
4.2  Radius of line 1528 at 0.035 <= 0.05.  (no action taken)
     B1      X, Y, Z:  79.05  14.92  31.15
4.2  Radius of line 1532 at 1.25E-4 <= 0.05.  (no action taken)
     B1      X, Y, Z:  79.81  14.76  31.52
4.2  Radius of line 1560 at 0.049 <= 0.05.  (no action taken)
     B1      X, Y, Z:  78.23  11.22  25.52
4.2  Radius of line 1677 at 1.25E-4 <= 0.05.  (no action taken)
     B1      X, Y, Z:  91.35  7.12  23.52
4.2  Radius of line 1734 at 0.043 <= 0.05.  (no action taken)
     B1      X, Y, Z:  98.0  10.77  24.32
4.2  Radius of line 1775 at 0.049 <= 0.05.  (no action taken)
     B1      X, Y, Z:  92.76  9.93  26.93
4.2  Radius of line 1852 at 1.25E-4 <= 0.05.  (no action taken)
     B1      X, Y, Z:  97.63  17.43  23.52
4.2  Radius of line 1956 at 1.25E-4 <= 0.05.  (no action taken)
     B1      X, Y, Z:  101.53  16.25  17.89
4.2  Radius of line 2025 at 0.05 <= 0.05.  (no action taken)
     B1      X, Y, Z:  102.28  13.61  25.03
4.2  Radius of line 2032 at 1.25E-4 <= 0.05.  (no action taken)
     B1      X, Y, Z:  103.11  12.93  24.82
4.2  Radius of line 2048 at 1.25E-4 <= 0.05.  (no action taken)
     B1      X, Y, Z:  98.18  9.86  25.07
4.2  Radius of line 2059 at 1.25E-4 <= 0.05.  (no action taken)
     B1      X, Y, Z:  99.41  9.81  25.07
4.2  Radius of line 2094 at 0.048 <= 0.05.  (no action taken)
     B1      X, Y, Z:  89.82  10.08  25.3
4.2  Radius of line 2137 at 1.25E-4 <= 0.05.  (no action taken)
     B1      X, Y, Z:  86.16  6.72  26.47
4.2  Radius of line 2141 at 1.25E-4 <= 0.05.  (no action taken)
     B1      X, Y, Z:  85.09  8.85  25.17
4.2  Radius of line 2203 at 1.25E-4 <= 0.05.  (no action taken)
     B1      X, Y, Z:  72.45  8.67  23.4
4.2  Radius of line 2396 at 1.25E-4 <= 0.05.  (no action taken)
     B1      X, Y, Z:  77.02  13.93  29.51
4.2  Radius of line 2472 at 1.25E-4 <= 0.05.  (no action taken)
     B1      X, Y, Z:  71.96  4.64  31.68
4.2  Radius of line 2493 at 1.25E-4 <= 0.05.  (no action taken)
     B1      X, Y, Z:  74.85  5.92  33.21
4.3  Radius of line 2669 at 1.016 >= 5.0 stdevs above the mean.  (no action taken)
     B1      X, Y, Z:  56.39  21.92  34.69
4.3  Radius of line 2677 at 0.982 >= 5.0 stdevs above the mean.  (no action taken)
     B1      X, Y, Z:  56.35  22.12  34.96
4.3  Radius of line 2683 at 0.984 >= 5.0 stdevs above the mean.  (no action taken)
     B1      X, Y, Z:  56.24  22.14  35.0
4.3  Radius of line 2684 at 0.981 >= 5.0 stdevs above the mean.  (no action taken)
     B1      X, Y, Z:  56.15  22.29  35.18
4.3  Radius of line 2685 at 1.0 >= 5.0 stdevs above the mean.  (no action taken)
     B1      X, Y, Z:  55.96  22.25  35.29
4.3  Radius of line 2705 at 0.991 >= 5.0 stdevs above the mean.  (no action taken)
     B1      X, Y, Z:  53.18  23.28  37.36
4.3  Radius of line 2706 at 0.986 >= 5.0 stdevs above the mean.  (no action taken)
     B1      X, Y, Z:  52.99  23.3  37.43
4.3  Radius of line 2707 at 0.996 >= 5.0 stdevs above the mean.  (no action taken)
     B1      X, Y, Z:  52.83  23.46  37.33
4.3  Radius of line 2708 at 0.999 >= 5.0 stdevs above the mean.  (no action taken)
     B1      X, Y, Z:  52.71  23.6  37.29
4.2  Radius of line 2873 at 0.038 <= 0.05.  (no action taken)
     B1      X, Y, Z:  57.59  19.19  43.9
4.2  Radius of line 2914 at 1.25E-4 <= 0.05.  (no action taken)
     B1      X, Y, Z:  60.46  18.06  44.5
4.2  Radius of line 2953 at 0.043 <= 0.05.  (no action taken)
     B1      X, Y, Z:  58.46  15.67  40.98
4.2  Radius of line 3059 at 0.039 <= 0.05.  (no action taken)
     B1      X, Y, Z:  57.45  18.16  41.97
4.2  Radius of line 3072 at 1.25E-4 <= 0.05.  (no action taken)
     B1      X, Y, Z:  57.18  20.81  44.22
4.2  Radius of line 3222 at 0.045 <= 0.05.  (no action taken)
     B1      X, Y, Z:  56.49  26.83  47.22
4.2  Radius of line 3238 at 1.25E-4 <= 0.05.  (no action taken)
     B1      X, Y, Z:  54.56  20.24  44.68
4.2  Radius of line 3247 at 1.25E-4 <= 0.05.  (no action taken)
     B1      X, Y, Z:  52.7  24.45  40.07
4.2  Radius of line 3274 at 0.048 <= 0.05.  (no action taken)
     B1      X, Y, Z:  50.32  26.73  40.86
4.3  Radius of line 3289 at 0.997 >= 5.0 stdevs above the mean.  (no action taken)
     B1      X, Y, Z:  47.21  27.22  41.12
4.3  Radius of line 3332 at 0.998 >= 5.0 stdevs above the mean.  (no action taken)
     B1      X, Y, Z:  47.14  27.44  41.23
4.3  Radius of line 3333 at 1.009 >= 5.0 stdevs above the mean.  (no action taken)
     B1      X, Y, Z:  47.0  27.5  41.29
4.3  Radius of line 3334 at 1.063 >= 5.0 stdevs above the mean.  (no action taken)
     B1      X, Y, Z:  46.91  27.59  41.39
4.3  Radius of line 3335 at 1.055 >= 5.0 stdevs above the mean.  (no action taken)
     B1      X, Y, Z:  46.74  27.63  41.44
4.3  Radius of line 3336 at 1.071 >= 5.0 stdevs above the mean.  (no action taken)
     B1      X, Y, Z:  46.48  27.56  41.4
4.3  Radius of line 3337 at 0.99 >= 5.0 stdevs above the mean.  (no action taken)
     B1      X, Y, Z:  46.34  27.63  41.51
4.3  Radius of line 3340 at 0.997 >= 5.0 stdevs above the mean.  (no action taken)
     B1      X, Y, Z:  45.85  27.59  41.68
4.2  Radius of line 3457 at 0.03 <= 0.05.  (no action taken)
     B1      X, Y, Z:  50.01  27.85  51.0
4.2  Radius of line 3505 at 0.05 <= 0.05.  (no action taken)
     B1      X, Y, Z:  54.7  31.28  53.71
4.2  Radius of line 3617 at 1.25E-4 <= 0.05.  (no action taken)
     B1      X, Y, Z:  57.84  32.78  57.34
4.2  Radius of line 3645 at 0.047 <= 0.05.  (no action taken)
     B1      X, Y, Z:  57.4  35.64  54.94
4.2  Radius of line 3655 at 0.039 <= 0.05.  (no action taken)
     B1      X, Y, Z:  56.06  34.87  56.48
4.2  Radius of line 3669 at 1.25E-4 <= 0.05.  (no action taken)
     B1      X, Y, Z:  54.23  34.13  58.29
4.2  Radius of line 3701 at 1.25E-4 <= 0.05.  (no action taken)
     B1      X, Y, Z:  49.02  29.7  44.3
4.3  Radius of line 3761 at 1.0 >= 5.0 stdevs above the mean.  (no action taken)
     B1      X, Y, Z:  39.85  30.32  45.97
4.3  Radius of line 3762 at 1.049 >= 5.0 stdevs above the mean.  (no action taken)
     B1      X, Y, Z:  39.75  30.43  46.07
4.2  Radius of line 3858 at 1.25E-4 <= 0.05.  (no action taken)
     B1      X, Y, Z:  45.2  31.45  49.0
4.2  Radius of line 3879 at 1.25E-4 <= 0.05.  (no action taken)
     B1      X, Y, Z:  41.55  33.2  49.94
4.2  Radius of line 4046 at 1.25E-4 <= 0.05.  (no action taken)
     B1      X, Y, Z:  45.87  43.03  59.79
4.2  Radius of line 4194 at 1.25E-4 <= 0.05.  (no action taken)
     B1      X, Y, Z:  45.44  34.95  59.89
4.2  Radius of line 4282 at 1.25E-4 <= 0.05.  (no action taken)
     B1      X, Y, Z:  56.88  36.85  63.2
4.2  Radius of line 4309 at 1.25E-4 <= 0.05.  (no action taken)
     B1      X, Y, Z:  57.08  38.61  64.2
4.2  Radius of line 4329 at 1.25E-4 <= 0.05.  (no action taken)
     B1      X, Y, Z:  58.8  42.54  64.97
4.2  Radius of line 4368 at 1.25E-4 <= 0.05.  (no action taken)
     B1      X, Y, Z:  49.84  31.3  60.5
4.3  Radius of line 4388 at 0.994 >= 5.0 stdevs above the mean.  (no action taken)
     B1      X, Y, Z:  37.67  31.05  46.57
4.3  Radius of line 4389 at 1.057 >= 5.0 stdevs above the mean.  (no action taken)
     B1      X, Y, Z:  37.73  31.21  46.68
4.3  Radius of line 4390 at 1.146 >= 5.0 stdevs above the mean.  (no action taken)
     B1      X, Y, Z:  37.6  31.32  46.71
4.3  Radius of line 4391 at 1.178 >= 5.0 stdevs above the mean.  (no action taken)
     B1      X, Y, Z:  37.51  31.46  46.68
4.2  Radius of line 4669 at 1.25E-4 <= 0.05.  (no action taken)
     B1      X, Y, Z:  22.67  34.11  46.58
4.2  Radius of line 4698 at 1.25E-4 <= 0.05.  (no action taken)
     B1      X, Y, Z:  22.34  32.34  45.19
4.2  Radius of line 4718 at 1.25E-4 <= 0.05.  (no action taken)
     B1      X, Y, Z:  26.43  33.09  44.3
4.2  Radius of line 4765 at 0.041 <= 0.05.  (no action taken)
     B1      X, Y, Z:  16.52  33.75  50.16
4.2  Radius of line 4844 at 1.25E-4 <= 0.05.  (no action taken)
     B1      X, Y, Z:  21.59  41.2  55.09
4.2  Radius of line 4848 at 1.25E-4 <= 0.05.  (no action taken)
     B1      X, Y, Z:  20.8  39.03  54.59
4.2  Radius of line 4865 at 1.25E-4 <= 0.05.  (no action taken)
     B1      X, Y, Z:  18.71  39.96  55.12
4.2  Radius of line 4929 at 1.25E-4 <= 0.05.  (no action taken)
     B1      X, Y, Z:  17.15  44.64  54.83
4.2  Radius of line 5012 at 0.046 <= 0.05.  (no action taken)
     B1      X, Y, Z:  16.0  47.48  54.35
4.3  Radius of line 5059 at 0.988 >= 5.0 stdevs above the mean.  (no action taken)
     B1      X, Y, Z:  29.33  49.03  53.12
4.2  Radius of line 5112 at 1.25E-4 <= 0.05.  (no action taken)
     B1      X, Y, Z:  33.31  52.95  54.14
4.2  Radius of line 5120 at 0.013 <= 0.05.  (no action taken)
     B1      X, Y, Z:  33.66  53.53  54.81
4.2  Radius of line 5224 at 0.046 <= 0.05.  (no action taken)
     B1      X, Y, Z:  37.27  49.73  55.91
4.2  Radius of line 5258 at 0.043 <= 0.05.  (no action taken)
     B1      X, Y, Z:  40.67  46.96  58.37
4.2  Radius of line 5314 at 0.04 <= 0.05.  (no action taken)
     B1      X, Y, Z:  33.78  45.07  58.39
4.2  Radius of line 5391 at 1.25E-4 <= 0.05.  (no action taken)
     B1      X, Y, Z:  43.98  49.39  56.73
4.2  Radius of line 5466 at 0.032 <= 0.05.  (no action taken)
     B1      X, Y, Z:  45.07  48.86  58.77
4.2  Radius of line 5521 at 1.25E-4 <= 0.05.  (no action taken)
     B1      X, Y, Z:  39.8  51.33  52.27
4.2  Radius of line 5639 at 1.25E-4 <= 0.05.  (no action taken)
     B1      X, Y, Z:  32.64  54.65  45.03
4.2  Radius of line 5650 at 1.25E-4 <= 0.05.  (no action taken)
     B1      X, Y, Z:  32.34  56.81  43.48
4.2  Radius of line 5655 at 0.014 <= 0.05.  (no action taken)
     B1      X, Y, Z:  36.52  56.71  45.45
4.2  Radius of line 5656 at 0.045 <= 0.05.  (no action taken)
     B1      X, Y, Z:  36.67  56.93  45.42
4.2  Radius of line 5667 at 0.03 <= 0.05.  (no action taken)
     B1      X, Y, Z:  38.16  56.37  46.65
4.2  Radius of line 5717 at 1.25E-4 <= 0.05.  (no action taken)
     B1      X, Y, Z:  38.86  55.47  44.45
4.2  Radius of line 5788 at 1.25E-4 <= 0.05.  (no action taken)
     B1      X, Y, Z:  38.75  55.87  43.98
4.2  Radius of line 5834 at 0.044 <= 0.05.  (no action taken)
     B1      X, Y, Z:  39.09  52.51  43.58
4.2  Radius of line 5845 at 0.032 <= 0.05.  (no action taken)
     B1      X, Y, Z:  37.21  53.84  50.91
4.3  Radius of line 5924 at 0.994 >= 5.0 stdevs above the mean.  (no action taken)
     B1      X, Y, Z:  28.14  58.68  49.53
4.3  Radius of line 5925 at 1.018 >= 5.0 stdevs above the mean.  (no action taken)
     B1      X, Y, Z:  28.08  58.86  49.46
4.3  Radius of line 5926 at 1.011 >= 5.0 stdevs above the mean.  (no action taken)
     B1      X, Y, Z:  27.99  58.96  49.39
4.3  Radius of line 5935 at 1.022 >= 5.0 stdevs above the mean.  (no action taken)
     B1      X, Y, Z:  27.61  60.34  48.35
4.3  Radius of line 5936 at 1.062 >= 5.0 stdevs above the mean.  (no action taken)
     B1      X, Y, Z:  27.72  60.5  48.21
4.3  Radius of line 5937 at 1.099 >= 5.0 stdevs above the mean.  (no action taken)
     B1      X, Y, Z:  27.65  60.59  48.12
4.3  Radius of line 5938 at 1.207 >= 5.0 stdevs above the mean.  (no action taken)
     B1      X, Y, Z:  27.4  60.67  48.06
4.3  Radius of line 5939 at 1.197 >= 5.0 stdevs above the mean.  (no action taken)
     B1      X, Y, Z:  27.42  60.75  47.92
4.3  Radius of line 5942 at 1.291 >= 5.0 stdevs above the mean.  (no action taken)
     B1      X, Y, Z:  27.33  60.82  47.93
4.3  Radius of line 5943 at 1.216 >= 5.0 stdevs above the mean.  (no action taken)
     B1      X, Y, Z:  27.29  61.1  47.98
4.3  Radius of line 5944 at 1.229 >= 5.0 stdevs above the mean.  (no action taken)
     B1      X, Y, Z:  27.14  61.09  47.95
4.2  Radius of line 6029 at 1.25E-4 <= 0.05.  (no action taken)
     B1      X, Y, Z:  34.52  63.69  43.49
4.2  Radius of line 6035 at 1.25E-4 <= 0.05.  (no action taken)
     B1      X, Y, Z:  32.65  62.33  43.73
4.2  Radius of line 6080 at 1.25E-4 <= 0.05.  (no action taken)
     B1      X, Y, Z:  32.67  62.58  39.53
4.2  Radius of line 6108 at 1.25E-4 <= 0.05.  (no action taken)
     B1      X, Y, Z:  30.23  60.14  40.71
4.2  Radius of line 6115 at 1.25E-4 <= 0.05.  (no action taken)
     B1      X, Y, Z:  34.54  63.04  39.53
4.2  Radius of line 6200 at 0.045 <= 0.05.  (no action taken)
     B1      X, Y, Z:  35.02  73.8  43.51
4.2  Radius of line 6240 at 1.25E-4 <= 0.05.  (no action taken)
     B1      X, Y, Z:  35.99  77.88  42.54
4.2  Radius of line 6365 at 1.25E-4 <= 0.05.  (no action taken)
     B1      X, Y, Z:  36.24  86.24  46.75
4.2  Radius of line 6374 at 0.042 <= 0.05.  (no action taken)
     B1      X, Y, Z:  33.43  85.56  46.64
4.2  Radius of line 6382 at 1.25E-4 <= 0.05.  (no action taken)
     B1      X, Y, Z:  32.65  84.98  47.07
4.2  Radius of line 6556 at 1.25E-4 <= 0.05.  (no action taken)
     B1      X, Y, Z:  35.14  101.88  35.13
4.2  Radius of line 6571 at 0.045 <= 0.05.  (no action taken)
     B1      X, Y, Z:  31.14  98.8  36.04
4.2  Radius of line 6629 at 0.034 <= 0.05.  (no action taken)
     B1      X, Y, Z:  25.62  88.39  39.09
4.2  Radius of line 6643 at 1.25E-4 <= 0.05.  (no action taken)
     B1      X, Y, Z:  24.09  88.39  38.92
4.2  Radius of line 6662 at 0.048 <= 0.05.  (no action taken)
     B1      X, Y, Z:  23.63  91.13  37.74
4.2  Radius of line 6664 at 0.043 <= 0.05.  (no action taken)
     B1      X, Y, Z:  24.07  90.65  37.2
4.2  Radius of line 6761 at 0.027 <= 0.05.  (no action taken)
     B1      X, Y, Z:  21.76  87.97  28.31
4.2  Radius of line 6825 at 1.25E-4 <= 0.05.  (no action taken)
     B1      X, Y, Z:  25.57  92.76  38.99
4.2  Radius of line 6830 at 1.25E-4 <= 0.05.  (no action taken)
     B1      X, Y, Z:  27.64  90.11  37.37
4.5  Radius of terminal line 6868 at 0.452 >= 5.0 stdevs above the mean.  (no action taken)
     B1      X, Y, Z:  22.34  91.7  43.37
4.2  Radius of line 6907 at 1.25E-4 <= 0.05.  (no action taken)
     B1      X, Y, Z:  22.79  94.26  44.5
4.2  Radius of line 7059 at 0.049 <= 0.05.  (no action taken)
     B1      X, Y, Z:  22.39  96.38  32.17
4.2  Radius of line 7080 at 1.25E-4 <= 0.05.  (no action taken)
     B1      X, Y, Z:  18.03  94.7  30.36
4.2  Radius of line 7081 at 0.042 <= 0.05.  (no action taken)
     B1      X, Y, Z:  17.8  95.18  30.76
4.2  Radius of line 7221 at 0.043 <= 0.05.  (no action taken)
     B1      X, Y, Z:  23.59  95.65  20.83
4.2  Radius of line 7446 at 0.048 <= 0.05.  (no action taken)
     B1      X, Y, Z:  29.64  97.13  8.53
4.2  Radius of line 7500 at 0.046 <= 0.05.  (no action taken)
     B1      X, Y, Z:  26.27  99.49  6.03
4.2  Radius of line 7578 at 1.25E-4 <= 0.05.  (no action taken)
     B1      X, Y, Z:  30.8  107.94  7.87
4.2  Radius of line 7648 at 1.25E-4 <= 0.05.  (no action taken)
     B1      X, Y, Z:  31.53  112.77  4.95
4.2  Radius of line 7672 at 1.25E-4 <= 0.05.  (no action taken)
     B1      X, Y, Z:  31.29  112.56  5.63
4.2  Radius of line 7689 at 0.033 <= 0.05.  (no action taken)
     B1      X, Y, Z:  20.02  94.58  17.53
4.2  Radius of line 7699 at 0.018 <= 0.05.  (no action taken)
     B1      X, Y, Z:  20.78  97.85  24.36
4.2  Radius of line 7702 at 1.25E-4 <= 0.05.  (no action taken)
     B1      X, Y, Z:  21.37  98.41  24.99
4.2  Radius of line 7722 at 1.25E-4 <= 0.05.  (no action taken)
     B1      X, Y, Z:  23.96  98.58  23.61
4.2  Radius of line 7732 at 1.25E-4 <= 0.05.  (no action taken)
     B1      X, Y, Z:  17.54  97.08  25.95
4.2  Radius of line 7734 at 1.25E-4 <= 0.05.  (no action taken)
     B1      X, Y, Z:  18.8  97.56  27.56
4.2  Radius of line 7749 at 1.25E-4 <= 0.05.  (no action taken)
     B1      X, Y, Z:  17.2  98.87  30.42
4.2  Radius of line 7797 at 0.045 <= 0.05.  (no action taken)
     B1      X, Y, Z:  16.85  104.07  26.88
4.2  Radius of line 7861 at 0.034 <= 0.05.  (no action taken)
     B1      X, Y, Z:  23.68  108.38  29.11
4.2  Radius of line 7938 at 1.25E-4 <= 0.05.  (no action taken)
     B1      X, Y, Z:  15.86  108.26  22.79
4.2  Radius of line 8003 at 1.25E-4 <= 0.05.  (no action taken)
     B1      X, Y, Z:  19.71  108.47  22.84
4.2  Radius of line 8019 at 0.038 <= 0.05.  (no action taken)
     B1      X, Y, Z:  19.73  101.04  30.9
4.2  Radius of line 8222 at 1.25E-4 <= 0.05.  (no action taken)
     B1      X, Y, Z:  7.21  101.9  27.58
4.2  Radius of line 8224 at 0.044 <= 0.05.  (no action taken)
     B1      X, Y, Z:  6.34  101.48  27.42
4.2  Radius of line 8256 at 0.02 <= 0.05.  (no action taken)
     B1      X, Y, Z:  11.99  95.42  33.96
4.2  Radius of line 8263 at 1.25E-4 <= 0.05.  (no action taken)
     B1      X, Y, Z:  11.53  94.68  34.56
4.2  Radius of line 8401 at 0.022 <= 0.05.  (no action taken)
     B1      X, Y, Z:  16.55  105.84  33.49
4.2  Radius of line 8418 at 0.028 <= 0.05.  (no action taken)
     B1      X, Y, Z:  20.94  108.98  34.71
4.2  Radius of line 8446 at 0.037 <= 0.05.  (no action taken)
     B1      X, Y, Z:  20.75  110.36  35.4
4.2  Radius of line 8512 at 0.047 <= 0.05.  (no action taken)
     B1      X, Y, Z:  18.71  105.82  31.72
4.2  Radius of line 8513 at 1.25E-4 <= 0.05.  (no action taken)
     B1      X, Y, Z:  18.89  105.92  31.78
4.2  Radius of line 8695 at 1.25E-4 <= 0.05.  (no action taken)
     B1      X, Y, Z:  14.88  109.8  37.26
4.2  Radius of line 8720 at 0.044 <= 0.05.  (no action taken)
     B1      X, Y, Z:  16.08  112.33  37.39
4.2  Radius of line 8727 at 1.25E-4 <= 0.05.  (no action taken)
     B1      X, Y, Z:  15.76  112.33  37.5
4.2  Radius of line 8729 at 1.25E-4 <= 0.05.  (no action taken)
     B1      X, Y, Z:  17.77  107.16  38.41
4.2  Radius of line 8762 at 0.032 <= 0.05.  (no action taken)
     B1      X, Y, Z:  19.1  97.64  38.34
4.2  Radius of line 8806 at 0.03 <= 0.05.  (no action taken)
     B1      X, Y, Z:  24.15  96.62  41.6
4.2  Radius of line 8830 at 1.25E-4 <= 0.05.  (no action taken)
     B1      X, Y, Z:  21.14  95.32  41.34
4.2  Radius of line 8893 at 0.05 <= 0.05.  (no action taken)
     B1      X, Y, Z:  21.84  87.99  48.02
4.2  Radius of line 8920 at 0.046 <= 0.05.  (no action taken)
     B1      X, Y, Z:  22.18  84.63  47.17
4.2  Radius of line 9001 at 0.05 <= 0.05.  (no action taken)
     B1      X, Y, Z:  20.79  84.75  43.91
4.2  Radius of line 9002 at 1.25E-4 <= 0.05.  (no action taken)
     B1      X, Y, Z:  20.76  84.63  43.85
4.2  Radius of line 9012 at 1.25E-4 <= 0.05.  (no action taken)
     B1      X, Y, Z:  21.29  82.22  44.99
4.2  Radius of line 9017 at 0.042 <= 0.05.  (no action taken)
     B1      X, Y, Z:  22.27  84.85  43.82
4.2  Radius of line 9023 at 1.25E-4 <= 0.05.  (no action taken)
     B1      X, Y, Z:  27.5  89.26  42.2
4.2  Radius of line 9100 at 1.25E-4 <= 0.05.  (no action taken)
     B1      X, Y, Z:  37.4  73.8  42.97
4.2  Radius of line 9102 at 1.25E-4 <= 0.05.  (no action taken)
     B1      X, Y, Z:  36.51  72.14  43.24
4.2  Radius of line 9106 at 0.046 <= 0.05.  (no action taken)
     B1      X, Y, Z:  35.97  71.99  42.92
4.2  Radius of line 9108 at 1.25E-4 <= 0.05.  (no action taken)
     B1      X, Y, Z:  35.36  72.38  44.0
4.2  Radius of line 9183 at 0.05 <= 0.05.  (no action taken)
     B1      X, Y, Z:  39.06  72.47  46.78
4.2  Radius of line 9184 at 0.042 <= 0.05.  (no action taken)
     B1      X, Y, Z:  39.1  72.56  46.72
4.2  Radius of line 9193 at 1.25E-4 <= 0.05.  (no action taken)
     B1      X, Y, Z:  39.72  73.75  46.61
4.2  Radius of line 9222 at 0.039 <= 0.05.  (no action taken)
     B1      X, Y, Z:  33.9  74.15  45.97
4.2  Radius of line 9238 at 1.25E-4 <= 0.05.  (no action taken)
     B1      X, Y, Z:  33.48  75.5  44.97
4.2  Radius of line 9253 at 1.25E-4 <= 0.05.  (no action taken)
     B1      X, Y, Z:  28.14  64.71  42.2
4.2  Radius of line 9469 at 1.25E-4 <= 0.05.  (no action taken)
     B1      X, Y, Z:  31.35  89.53  33.24
4.2  Radius of line 9515 at 0.043 <= 0.05.  (no action taken)
     B1      X, Y, Z:  34.1  95.25  30.79
4.2  Radius of line 9565 at 0.025 <= 0.05.  (no action taken)
     B1      X, Y, Z:  35.91  95.69  28.59
4.2  Radius of line 9566 at 0.036 <= 0.05.  (no action taken)
     B1      X, Y, Z:  36.05  95.81  28.43
4.2  Radius of line 9693 at 0.043 <= 0.05.  (no action taken)
     B1      X, Y, Z:  32.33  105.72  29.46
4.2  Radius of line 9703 at 0.042 <= 0.05.  (no action taken)
     B1      X, Y, Z:  33.0  105.23  28.8
4.2  Radius of line 9753 at 0.04 <= 0.05.  (no action taken)
     B1      X, Y, Z:  34.38  105.89  28.75
4.2  Radius of line 9761 at 1.25E-4 <= 0.05.  (no action taken)
     B1      X, Y, Z:  34.34  104.69  28.55
4.2  Radius of line 9795 at 1.25E-4 <= 0.05.  (no action taken)
     B1      X, Y, Z:  33.66  99.18  28.07
4.2  Radius of line 9826 at 0.047 <= 0.05.  (no action taken)
     B1      X, Y, Z:  35.63  99.3  28.96
4.2  Radius of line 9853 at 0.05 <= 0.05.  (no action taken)
     B1      X, Y, Z:  35.65  97.77  29.11
4.2  Radius of line 9868 at 1.25E-4 <= 0.05.  (no action taken)
     B1      X, Y, Z:  37.27  99.72  30.16
4.2  Radius of line 9955 at 1.25E-4 <= 0.05.  (no action taken)
     B1      X, Y, Z:  24.02  81.7  29.88
4.2  Radius of line 10152 at 1.25E-4 <= 0.05.  (no action taken)
     B1      X, Y, Z:  29.44  101.47  16.16
4.2  Radius of line 10162 at 0.042 <= 0.05.  (no action taken)
     B1      X, Y, Z:  29.74  103.36  19.36
4.2  Radius of line 10166 at 0.033 <= 0.05.  (no action taken)
     B1      X, Y, Z:  29.78  103.66  19.73
4.2  Radius of line 10412 at 0.036 <= 0.05.  (no action taken)
     B1      X, Y, Z:  41.32  86.26  12.01
4.2  Radius of line 10413 at 0.041 <= 0.05.  (no action taken)
     B1      X, Y, Z:  40.28  87.78  13.77
4.2  Radius of line 10414 at 0.028 <= 0.05.  (no action taken)
     B1      X, Y, Z:  40.73  94.07  18.38
4.2  Radius of line 10431 at 0.04 <= 0.05.  (no action taken)
     B1      X, Y, Z:  42.25  96.95  19.35
4.2  Radius of line 10444 at 0.024 <= 0.05.  (no action taken)
     B1      X, Y, Z:  43.55  98.1  18.83
4.2  Radius of line 10488 at 0.039 <= 0.05.  (no action taken)
     B1      X, Y, Z:  35.04  91.1  16.08
4.2  Radius of line 10505 at 0.048 <= 0.05.  (no action taken)
     B1      X, Y, Z:  28.57  98.06  16.47
4.2  Radius of line 10525 at 1.25E-4 <= 0.05.  (no action taken)
     B1      X, Y, Z:  27.1  97.25  18.63
4.2  Radius of line 10532 at 0.05 <= 0.05.  (no action taken)
     B1      X, Y, Z:  22.27  86.23  22.7
4.2  Radius of line 10546 at 1.25E-4 <= 0.05.  (no action taken)
     B1      X, Y, Z:  20.92  87.02  22.49
4.2  Radius of line 10561 at 0.04 <= 0.05.  (no action taken)
     B1      X, Y, Z:  21.32  84.83  23.97
4.2  Radius of line 10607 at 1.25E-4 <= 0.05.  (no action taken)
     B1      X, Y, Z:  23.34  83.64  22.63
4.2  Radius of line 10633 at 1.25E-4 <= 0.05.  (no action taken)
     B1      X, Y, Z:  24.45  85.2  19.95
4.2  Radius of line 10689 at 0.05 <= 0.05.  (no action taken)
     B1      X, Y, Z:  29.62  68.26  33.05
4.2  Radius of line 10696 at 1.25E-4 <= 0.05.  (no action taken)
     B1      X, Y, Z:  26.99  66.3  35.16
4.2  Radius of line 10745 at 0.05 <= 0.05.  (no action taken)
     B1      X, Y, Z:  24.81  59.3  47.06
4.2  Radius of line 10774 at 1.25E-4 <= 0.05.  (no action taken)
     B1      X, Y, Z:  24.02  56.79  44.0
4.2  Radius of line 10786 at 0.049 <= 0.05.  (no action taken)
     B1      X, Y, Z:  26.52  56.63  45.8
4.2  Radius of line 10794 at 1.25E-4 <= 0.05.  (no action taken)
     B1      X, Y, Z:  24.45  55.65  44.63
4.2  Radius of line 10796 at 0.045 <= 0.05.  (no action taken)
     B1      X, Y, Z:  24.48  59.36  46.76
4.2  Radius of line 10822 at 0.044 <= 0.05.  (no action taken)
     B1      X, Y, Z:  20.84  59.22  47.15
4.2  Radius of line 10832 at 1.25E-4 <= 0.05.  (no action taken)
     B1      X, Y, Z:  20.64  59.48  47.94
4.2  Radius of line 10856 at 1.25E-4 <= 0.05.  (no action taken)
     B1      X, Y, Z:  17.55  57.45  47.58
4.2  Radius of line 10876 at 0.048 <= 0.05.  (no action taken)
     B1      X, Y, Z:  21.52  57.34  48.22
4.2  Radius of line 10944 at 1.25E-4 <= 0.05.  (no action taken)
     B1      X, Y, Z:  15.74  58.23  43.96
4.2  Radius of line 10952 at 0.023 <= 0.05.  (no action taken)
     B1      X, Y, Z:  19.2  58.12  46.18
4.2  Radius of line 11224 at 0.04 <= 0.05.  (no action taken)
     B1      X, Y, Z:  9.98  62.55  43.78
4.2  Radius of line 11290 at 0.04 <= 0.05.  (no action taken)
     B1      X, Y, Z:  9.65  63.48  43.93
4.2  Radius of line 11303 at 0.045 <= 0.05.  (no action taken)
     B1      X, Y, Z:  14.72  64.29  43.83
4.2  Radius of line 11406 at 1.25E-4 <= 0.05.  (no action taken)
     B1      X, Y, Z:  15.97  67.48  30.66
4.2  Radius of line 11480 at 0.048 <= 0.05.  (no action taken)
     B1      X, Y, Z:  18.09  70.39  31.18
4.2  Radius of line 11491 at 0.023 <= 0.05.  (no action taken)
     B1      X, Y, Z:  22.25  69.81  30.37
4.2  Radius of line 11518 at 1.25E-4 <= 0.05.  (no action taken)
     B1      X, Y, Z:  21.31  71.08  27.12
4.2  Radius of line 11530 at 1.25E-4 <= 0.05.  (no action taken)
     B1      X, Y, Z:  18.89  69.53  27.98
4.2  Radius of line 11610 at 1.25E-4 <= 0.05.  (no action taken)
     B1      X, Y, Z:  19.35  68.39  25.62
4.2  Radius of line 11632 at 0.021 <= 0.05.  (no action taken)
     B1      X, Y, Z:  20.33  67.78  26.21
4.2  Radius of line 11910 at 0.046 <= 0.05.  (no action taken)
     B1      X, Y, Z:  10.15  72.73  39.09
4.2  Radius of line 11978 at 1.25E-4 <= 0.05.  (no action taken)
     B1      X, Y, Z:  3.99  74.05  38.22
4.2  Radius of line 12013 at 0.023 <= 0.05.  (no action taken)
     B1      X, Y, Z:  1.72  70.96  42.91
4.2  Radius of line 12050 at 0.047 <= 0.05.  (no action taken)
     B1      X, Y, Z:  9.21  74.43  38.73
4.2  Radius of line 12102 at 0.045 <= 0.05.  (no action taken)
     B1      X, Y, Z:  11.72  81.6  37.67
4.2  Radius of line 12251 at 0.05 <= 0.05.  (no action taken)
     B1      X, Y, Z:  0.25  77.75  43.88
4.2  Radius of line 12284 at 0.041 <= 0.05.  (no action taken)
     B1      X, Y, Z:  1.47  77.63  45.56
4.2  Radius of line 12343 at 1.25E-4 <= 0.05.  (no action taken)
     B1      X, Y, Z:  -0.67  75.23  50.19
4.2  Radius of line 12374 at 0.05 <= 0.05.  (no action taken)
     B1      X, Y, Z:  3.66  78.28  47.59
4.2  Radius of line 12389 at 0.04 <= 0.05.  (no action taken)
     B1      X, Y, Z:  3.77  81.07  47.44
4.2  Radius of line 12394 at 0.044 <= 0.05.  (no action taken)
     B1      X, Y, Z:  11.47  81.57  43.29
4.2  Radius of line 12395 at 0.021 <= 0.05.  (no action taken)
     B1      X, Y, Z:  11.56  81.49  43.29
4.2  Radius of line 12399 at 1.25E-4 <= 0.05.  (no action taken)
     B1      X, Y, Z:  11.89  81.82  43.02
4.2  Radius of line 12598 at 0.041 <= 0.05.  (no action taken)
     B1      X, Y, Z:  0.59  78.64  35.05
4.2  Radius of line 12600 at 1.25E-4 <= 0.05.  (no action taken)
     B1      X, Y, Z:  -0.46  78.3  34.91
4.2  Radius of line 12620 at 1.25E-4 <= 0.05.  (no action taken)
     B1      X, Y, Z:  3.23  79.66  37.19
4.2  Radius of line 12664 at 0.046 <= 0.05.  (no action taken)
     B1      X, Y, Z:  6.3  83.81  34.02
4.2  Radius of line 12678 at 0.047 <= 0.05.  (no action taken)
     B1      X, Y, Z:  7.16  84.88  33.12
4.2  Radius of line 12748 at 1.25E-4 <= 0.05.  (no action taken)
     B1      X, Y, Z:  8.17  89.76  31.73
4.2  Radius of line 12775 at 0.043 <= 0.05.  (no action taken)
     B1      X, Y, Z:  8.09  91.79  30.13
4.2  Radius of line 12800 at 0.049 <= 0.05.  (no action taken)
     B1      X, Y, Z:  5.89  95.02  30.9
4.2  Radius of line 12922 at 0.046 <= 0.05.  (no action taken)
     B1      X, Y, Z:  2.87  98.22  34.95
4.2  Radius of line 12939 at 1.25E-4 <= 0.05.  (no action taken)
     B1      X, Y, Z:  2.49  98.3  34.31
4.2  Radius of line 13006 at 1.25E-4 <= 0.05.  (no action taken)
     B1      X, Y, Z:  -2.13  96.62  31.84
4.2  Radius of line 13137 at 1.25E-4 <= 0.05.  (no action taken)
     B1      X, Y, Z:  -1.81  97.4  33.06
4.2  Radius of line 13184 at 0.049 <= 0.05.  (no action taken)
     B1      X, Y, Z:  -0.92  95.76  30.5
4.2  Radius of line 13207 at 0.046 <= 0.05.  (no action taken)
     B1      X, Y, Z:  8.75  88.65  33.08
4.2  Radius of line 13223 at 0.023 <= 0.05.  (no action taken)
     B1      X, Y, Z:  6.02  88.52  32.27
4.2  Radius of line 13237 at 1.25E-4 <= 0.05.  (no action taken)
     B1      X, Y, Z:  9.12  88.34  31.37
4.2  Radius of line 13268 at 0.031 <= 0.05.  (no action taken)
     B1      X, Y, Z:  7.0  80.81  33.12
4.2  Radius of line 13279 at 1.25E-4 <= 0.05.  (no action taken)
     B1      X, Y, Z:  9.92  79.56  32.61
4.2  Radius of line 13282 at 0.044 <= 0.05.  (no action taken)
     B1      X, Y, Z:  7.91  79.03  32.73
4.2  Radius of line 13327 at 0.045 <= 0.05.  (no action taken)
     B1      X, Y, Z:  2.67  66.62  34.35
4.2  Radius of line 13342 at 1.25E-4 <= 0.05.  (no action taken)
     B1      X, Y, Z:  5.53  70.2  35.34
4.2  Radius of line 13348 at 0.034 <= 0.05.  (no action taken)
     B1      X, Y, Z:  5.2  69.24  35.3
4.2  Radius of line 13385 at 1.25E-4 <= 0.05.  (no action taken)
     B1      X, Y, Z:  12.83  71.92  34.16
4.2  Radius of line 13453 at 0.044 <= 0.05.  (no action taken)
     B1      X, Y, Z:  5.39  67.03  25.95
4.2  Radius of line 13479 at 0.048 <= 0.05.  (no action taken)
     B1      X, Y, Z:  0.37  67.58  25.08
4.2  Radius of line 13552 at 1.25E-4 <= 0.05.  (no action taken)
     B1      X, Y, Z:  -10.78  66.26  21.08
4.2  Radius of line 13583 at 0.037 <= 0.05.  (no action taken)
     B1      X, Y, Z:  -13.03  64.63  19.2
4.2  Radius of line 13598 at 0.046 <= 0.05.  (no action taken)
     B1      X, Y, Z:  -13.28  65.33  17.09
4.2  Radius of line 13638 at 0.045 <= 0.05.  (no action taken)
     B1      X, Y, Z:  -17.79  67.15  17.52
4.2  Radius of line 13646 at 0.048 <= 0.05.  (no action taken)
     B1      X, Y, Z:  -15.28  67.73  18.72
4.2  Radius of line 13690 at 1.25E-4 <= 0.05.  (no action taken)
     B1      X, Y, Z:  -18.57  65.66  17.56
4.2  Radius of line 13696 at 0.05 <= 0.05.  (no action taken)
     B1      X, Y, Z:  -16.96  66.62  20.51
4.2  Radius of line 13712 at 1.25E-4 <= 0.05.  (no action taken)
     B1      X, Y, Z:  -13.54  64.54  20.49
4.2  Radius of line 13797 at 0.039 <= 0.05.  (no action taken)
     B1      X, Y, Z:  7.97  70.75  25.21
4.2  Radius of line 13843 at 0.041 <= 0.05.  (no action taken)
     B1      X, Y, Z:  11.89  74.25  23.75
4.2  Radius of line 13858 at 1.25E-4 <= 0.05.  (no action taken)
     B1      X, Y, Z:  4.58  67.55  26.31
4.2  Radius of line 13937 at 0.048 <= 0.05.  (no action taken)
     B1      X, Y, Z:  4.8  60.56  24.79
4.2  Radius of line 13972 at 0.033 <= 0.05.  (no action taken)
     B1      X, Y, Z:  4.7  63.34  22.2
4.2  Radius of line 13993 at 0.024 <= 0.05.  (no action taken)
     B1      X, Y, Z:  4.39  62.88  19.77
4.2  Radius of line 14032 at 0.039 <= 0.05.  (no action taken)
     B1      X, Y, Z:  10.59  66.52  25.41
4.2  Radius of line 14037 at 1.25E-4 <= 0.05.  (no action taken)
     B1      X, Y, Z:  11.2  66.87  25.46
4.2  Radius of line 14220 at 0.034 <= 0.05.  (no action taken)
     B1      X, Y, Z:  -5.32  80.42  29.3
4.2  Radius of line 14236 at 0.026 <= 0.05.  (no action taken)
     B1      X, Y, Z:  -3.2  81.18  28.93
4.2  Radius of line 14239 at 1.25E-4 <= 0.05.  (no action taken)
     B1      X, Y, Z:  -2.93  81.27  29.21
4.2  Radius of line 14298 at 1.25E-4 <= 0.05.  (no action taken)
     B1      X, Y, Z:  -6.93  82.26  26.71
4.2  Radius of line 14309 at 0.025 <= 0.05.  (no action taken)
     B1      X, Y, Z:  -6.38  80.38  25.82
4.2  Radius of line 14362 at 0.047 <= 0.05.  (no action taken)
     B1      X, Y, Z:  -1.0  83.65  25.37
4.2  Radius of line 14369 at 1.25E-4 <= 0.05.  (no action taken)
     B1      X, Y, Z:  -1.19  83.39  26.19
4.2  Radius of line 14375 at 1.25E-4 <= 0.05.  (no action taken)
     B1      X, Y, Z:  0.41  83.79  24.57
4.2  Radius of line 14461 at 1.25E-4 <= 0.05.  (no action taken)
     B1      X, Y, Z:  4.7  90.97  22.19
4.2  Radius of line 14637 at 1.25E-4 <= 0.05.  (no action taken)
     B1      X, Y, Z:  11.02  88.96  16.49
4.2  Radius of line 14681 at 1.25E-4 <= 0.05.  (no action taken)
     B1      X, Y, Z:  13.21  87.89  13.09
4.2  Radius of line 14767 at 0.041 <= 0.05.  (no action taken)
     B1      X, Y, Z:  5.35  90.27  17.21
4.2  Radius of line 14887 at 0.048 <= 0.05.  (no action taken)
     B1      X, Y, Z:  9.07  96.89  14.52
4.2  Radius of line 14918 at 1.25E-4 <= 0.05.  (no action taken)
     B1      X, Y, Z:  8.22  93.95  10.64
4.2  Radius of line 14923 at 1.25E-4 <= 0.05.  (no action taken)
     B1      X, Y, Z:  7.72  95.16  10.84
4.2  Radius of line 14926 at 0.045 <= 0.05.  (no action taken)
     B1      X, Y, Z:  4.21  90.8  17.44
4.2  Radius of line 14930 at 1.25E-4 <= 0.05.  (no action taken)
     B1      X, Y, Z:  3.85  90.26  17.19
4.2  Radius of line 14937 at 0.036 <= 0.05.  (no action taken)
     B1      X, Y, Z:  2.61  86.96  21.12
4.2  Radius of line 14974 at 1.25E-4 <= 0.05.  (no action taken)
     B1      X, Y, Z:  5.03  86.78  23.32
4.2  Radius of line 14984 at 1.25E-4 <= 0.05.  (no action taken)
     B1      X, Y, Z:  4.01  85.57  23.62
4.2  Radius of line 15060 at 1.25E-4 <= 0.05.  (no action taken)
     B1      X, Y, Z:  10.69  89.28  23.24
4.2  Radius of line 15072 at 0.05 <= 0.05.  (no action taken)
     B1      X, Y, Z:  10.76  90.28  22.78
4.2  Radius of line 15090 at 0.045 <= 0.05.  (no action taken)
     B1      X, Y, Z:  9.65  89.59  21.79
4.2  Radius of line 15103 at 1.25E-4 <= 0.05.  (no action taken)
     B1      X, Y, Z:  8.63  90.99  21.03
4.2  Radius of line 15108 at 1.25E-4 <= 0.05.  (no action taken)
     B1      X, Y, Z:  9.78  87.48  23.8
4.2  Radius of line 15189 at 1.25E-4 <= 0.05.  (no action taken)
     B1      X, Y, Z:  -8.96  78.1  29.49
4.2  Radius of line 15219 at 1.25E-4 <= 0.05.  (no action taken)
     B1      X, Y, Z:  -11.04  76.09  31.54
4.2  Radius of line 15310 at 1.25E-4 <= 0.05.  (no action taken)
     B1      X, Y, Z:  -12.87  74.88  36.54
4.2  Radius of line 15336 at 0.04 <= 0.05.  (no action taken)
     B1      X, Y, Z:  -17.62  75.38  29.24
4.2  Radius of line 15371 at 1.25E-4 <= 0.05.  (no action taken)
     B1      X, Y, Z:  -17.84  80.78  32.62
4.2  Radius of line 15437 at 0.035 <= 0.05.  (no action taken)
     B1      X, Y, Z:  -18.52  82.52  31.72
4.2  Radius of line 15452 at 0.048 <= 0.05.  (no action taken)
     B1      X, Y, Z:  -18.95  81.79  34.83
4.2  Radius of line 15482 at 0.039 <= 0.05.  (no action taken)
     B1      X, Y, Z:  -19.93  80.69  33.37
4.2  Radius of line 15483 at 0.048 <= 0.05.  (no action taken)
     B1      X, Y, Z:  -19.73  80.78  33.26
4.2  Radius of line 15531 at 0.039 <= 0.05.  (no action taken)
     B1      X, Y, Z:  -13.72  80.09  35.69
4.2  Radius of line 15532 at 0.044 <= 0.05.  (no action taken)
     B1      X, Y, Z:  -14.5  81.65  35.5
4.2  Radius of line 15628 at 1.25E-4 <= 0.05.  (no action taken)
     B1      X, Y, Z:  -11.72  88.85  34.48
4.2  Radius of line 15656 at 1.25E-4 <= 0.05.  (no action taken)
     B1      X, Y, Z:  -6.69  86.9  35.8
4.2  Radius of line 15683 at 1.25E-4 <= 0.05.  (no action taken)
     B1      X, Y, Z:  -5.46  87.61  36.19
4.2  Radius of line 15756 at 1.25E-4 <= 0.05.  (no action taken)
     B1      X, Y, Z:  0.63  95.15  39.22
4.2  Radius of line 15841 at 1.25E-4 <= 0.05.  (no action taken)
     B1      X, Y, Z:  -1.69  86.26  32.69
4.2  Radius of line 15853 at 1.25E-4 <= 0.05.  (no action taken)
     B1      X, Y, Z:  -5.01  87.79  34.94
4.2  Radius of line 15858 at 1.25E-4 <= 0.05.  (no action taken)
     B1      X, Y, Z:  -5.73  87.64  34.88
4.2  Radius of line 15884 at 0.05 <= 0.05.  (no action taken)
     B1      X, Y, Z:  -8.98  85.57  36.24
4.2  Radius of line 15915 at 1.25E-4 <= 0.05.  (no action taken)
     B1      X, Y, Z:  -12.46  90.31  33.3
4.2  Radius of line 15922 at 0.043 <= 0.05.  (no action taken)
     B1      X, Y, Z:  -12.45  87.07  34.51
4.2  Radius of line 15989 at 0.045 <= 0.05.  (no action taken)
     B1      X, Y, Z:  -15.09  89.66  30.69
4.2  Radius of line 16069 at 1.25E-4 <= 0.05.  (no action taken)
     B1      X, Y, Z:  -7.4  89.47  30.44
4.2  Radius of line 16071 at 1.25E-4 <= 0.05.  (no action taken)
     B1      X, Y, Z:  -6.85  89.31  30.75
4.2  Radius of line 16087 at 0.048 <= 0.05.  (no action taken)
     B1      X, Y, Z:  -9.99  90.72  31.82
4.2  Radius of line 16095 at 0.049 <= 0.05.  (no action taken)
     B1      X, Y, Z:  -10.02  90.38  32.8
4.2  Radius of line 16097 at 1.25E-4 <= 0.05.  (no action taken)
     B1      X, Y, Z:  -9.7  90.45  32.84
4.2  Radius of line 16106 at 0.028 <= 0.05.  (no action taken)
     B1      X, Y, Z:  -11.04  88.67  31.12
4.2  Radius of line 16128 at 0.047 <= 0.05.  (no action taken)
     B1      X, Y, Z:  -7.98  89.78  31.44
4.2  Radius of line 16175 at 1.25E-4 <= 0.05.  (no action taken)
     B1      X, Y, Z:  -8.46  88.26  27.98
4.2  Radius of line 16190 at 0.05 <= 0.05.  (no action taken)
     B1      X, Y, Z:  -7.67  90.85  26.89
4.2  Radius of line 16210 at 0.047 <= 0.05.  (no action taken)
     B1      X, Y, Z:  -10.18  90.08  28.02
4.2  Radius of line 16227 at 0.046 <= 0.05.  (no action taken)
     B1      X, Y, Z:  -11.0  90.35  27.5
4.2  Radius of line 16251 at 0.047 <= 0.05.  (no action taken)
     B1      X, Y, Z:  -11.26  88.31  31.69
4.2  Radius of line 16335 at 0.028 <= 0.05.  (no action taken)
     B1      X, Y, Z:  -13.42  78.62  37.33
4.2  Radius of line 16342 at 1.25E-4 <= 0.05.  (no action taken)
     B1      X, Y, Z:  -13.66  77.68  37.89
4.2  Radius of line 16351 at 1.25E-4 <= 0.05.  (no action taken)
     B1      X, Y, Z:  -12.27  78.89  38.97
4.2  Radius of line 16385 at 1.25E-4 <= 0.05.  (no action taken)
     B1      X, Y, Z:  -16.29  79.59  35.93
4.2  Radius of line 16467 at 0.031 <= 0.05.  (no action taken)
     B1      X, Y, Z:  -22.59  76.89  29.58
4.2  Radius of line 16469 at 1.25E-4 <= 0.05.  (no action taken)
     B1      X, Y, Z:  -22.34  76.78  29.58
4.2  Radius of line 16485 at 1.25E-4 <= 0.05.  (no action taken)
     B1      X, Y, Z:  -17.89  75.98  28.63
4.2  Radius of line 16487 at 0.012 <= 0.05.  (no action taken)
     B1      X, Y, Z:  -17.91  75.89  29.06
4.2  Radius of line 16496 at 1.25E-4 <= 0.05.  (no action taken)
     B1      X, Y, Z:  -18.39  76.08  28.56
4.2  Radius of line 16522 at 1.25E-4 <= 0.05.  (no action taken)
     B1      X, Y, Z:  -18.45  76.0  27.29
4.2  Radius of line 16614 at 0.026 <= 0.05.  (no action taken)
     B1      X, Y, Z:  -15.12  78.64  29.06
4.2  Radius of line 16619 at 1.25E-4 <= 0.05.  (no action taken)
     B1      X, Y, Z:  -11.95  74.44  27.81
4.2  Radius of line 16630 at 1.25E-4 <= 0.05.  (no action taken)
     B1      X, Y, Z:  -11.15  74.7  25.99
4.2  Radius of line 16693 at 1.25E-4 <= 0.05.  (no action taken)
     B1      X, Y, Z:  3.72  73.17  33.58
4.2  Radius of line 16724 at 0.033 <= 0.05.  (no action taken)
     B1      X, Y, Z:  1.64  70.06  29.61
4.2  Radius of line 16779 at 1.25E-4 <= 0.05.  (no action taken)
     B1      X, Y, Z:  9.13  63.4  37.72
4.2  Radius of line 16873 at 1.25E-4 <= 0.05.  (no action taken)
     B1      X, Y, Z:  6.53  63.46  36.78
4.2  Radius of line 16879 at 1.25E-4 <= 0.05.  (no action taken)
     B1      X, Y, Z:  8.23  65.69  36.65
4.2  Radius of line 16993 at 0.043 <= 0.05.  (no action taken)
     B1      X, Y, Z:  23.58  62.69  50.34
4.2  Radius of line 17023 at 1.25E-4 <= 0.05.  (no action taken)
     B1      X, Y, Z:  22.52  63.61  48.77
4.2  Radius of line 17060 at 1.25E-4 <= 0.05.  (no action taken)
     B1      X, Y, Z:  25.02  61.05  55.26
4.2  Radius of line 17069 at 0.044 <= 0.05.  (no action taken)
     B1      X, Y, Z:  23.8  62.18  55.16
4.2  Radius of line 17109 at 0.04 <= 0.05.  (no action taken)
     B1      X, Y, Z:  28.36  61.39  56.99
4.2  Radius of line 17218 at 1.25E-4 <= 0.05.  (no action taken)
     B1      X, Y, Z:  8.91  60.04  54.8
4.2  Radius of line 17230 at 1.25E-4 <= 0.05.  (no action taken)
     B1      X, Y, Z:  10.39  59.64  53.65
4.2  Radius of line 17280 at 0.039 <= 0.05.  (no action taken)
     B1      X, Y, Z:  7.21  65.99  54.71
4.2  Radius of line 17401 at 0.048 <= 0.05.  (no action taken)
     B1      X, Y, Z:  3.88  71.32  46.69
4.2  Radius of line 17491 at 1.25E-4 <= 0.05.  (no action taken)
     B1      X, Y, Z:  0.45  73.17  47.37
4.2  Radius of line 17607 at 1.25E-4 <= 0.05.  (no action taken)
     B1      X, Y, Z:  0.32  67.1  50.33
4.2  Radius of line 17658 at 0.028 <= 0.05.  (no action taken)
     B1      X, Y, Z:  -2.69  70.18  44.41
4.2  Radius of line 17680 at 0.035 <= 0.05.  (no action taken)
     B1      X, Y, Z:  -4.93  69.44  46.54
4.2  Radius of line 17734 at 1.25E-4 <= 0.05.  (no action taken)
     B1      X, Y, Z:  2.13  66.92  42.04
4.2  Radius of line 17738 at 0.019 <= 0.05.  (no action taken)
     B1      X, Y, Z:  0.26  68.91  42.69
4.2  Radius of line 17747 at 0.043 <= 0.05.  (no action taken)
     B1      X, Y, Z:  1.23  69.04  43.29
4.2  Radius of line 17764 at 0.036 <= 0.05.  (no action taken)
     B1      X, Y, Z:  -0.02  69.74  41.61
4.2  Radius of line 17783 at 1.25E-4 <= 0.05.  (no action taken)
     B1      X, Y, Z:  -1.44  70.49  40.72
4.2  Radius of line 17803 at 0.018 <= 0.05.  (no action taken)
     B1      X, Y, Z:  -0.39  68.25  45.04
4.2  Radius of line 17832 at 1.25E-4 <= 0.05.  (no action taken)
     B1      X, Y, Z:  -2.22  65.25  49.76
4.2  Radius of line 17836 at 1.25E-4 <= 0.05.  (no action taken)
     B1      X, Y, Z:  2.37  68.08  49.96
4.2  Radius of line 17843 at 0.025 <= 0.05.  (no action taken)
     B1      X, Y, Z:  8.28  65.56  51.61
4.2  Radius of line 17849 at 0.046 <= 0.05.  (no action taken)
     B1      X, Y, Z:  4.86  64.13  51.87
4.2  Radius of line 17869 at 0.046 <= 0.05.  (no action taken)
     B1      X, Y, Z:  7.76  61.96  52.19
4.2  Radius of line 17871 at 0.042 <= 0.05.  (no action taken)
     B1      X, Y, Z:  7.53  62.0  52.04
4.2  Radius of line 17948 at 0.05 <= 0.05.  (no action taken)
     B1      X, Y, Z:  20.49  69.9  52.72
4.2  Radius of line 17956 at 1.25E-4 <= 0.05.  (no action taken)
     B1      X, Y, Z:  21.47  71.03  50.56
4.2  Radius of line 17976 at 1.25E-4 <= 0.05.  (no action taken)
     B1      X, Y, Z:  19.14  71.24  51.37
4.2  Radius of line 17994 at 0.047 <= 0.05.  (no action taken)
     B1      X, Y, Z:  16.86  70.07  50.73
4.2  Radius of line 18150 at 1.25E-4 <= 0.05.  (no action taken)
     B1      X, Y, Z:  38.25  58.99  49.37
4.2  Radius of line 18180 at 0.04 <= 0.05.  (no action taken)
     B1      X, Y, Z:  36.88  58.23  50.35
4.2  Radius of line 18242 at 1.25E-4 <= 0.05.  (no action taken)
     B1      X, Y, Z:  35.41  65.59  46.7
4.2  Radius of line 18255 at 0.05 <= 0.05.  (no action taken)
     B1      X, Y, Z:  38.27  63.82  50.46
4.2  Radius of line 18279 at 0.049 <= 0.05.  (no action taken)
     B1      X, Y, Z:  41.81  63.14  51.48
4.2  Radius of line 18309 at 0.046 <= 0.05.  (no action taken)
     B1      X, Y, Z:  39.33  65.08  50.2
4.2  Radius of line 18353 at 1.25E-4 <= 0.05.  (no action taken)
     B1      X, Y, Z:  35.66  56.73  49.98
4.2  Radius of line 18461 at 1.25E-4 <= 0.05.  (no action taken)
     B1      X, Y, Z:  50.62  40.63  42.61
4.2  Radius of line 18466 at 0.022 <= 0.05.  (no action taken)
     B1      X, Y, Z:  48.59  36.92  42.33
4.2  Radius of line 18541 at 0.044 <= 0.05.  (no action taken)
     B1      X, Y, Z:  43.54  40.92  45.94
4.2  Radius of line 18549 at 1.25E-4 <= 0.05.  (no action taken)
     B1      X, Y, Z:  42.28  39.82  46.44
4.2  Radius of line 18578 at 1.25E-4 <= 0.05.  (no action taken)
     B1      X, Y, Z:  43.97  38.16  47.71
4.2  Radius of line 18716 at 0.049 <= 0.05.  (no action taken)
     B1      X, Y, Z:  49.98  39.11  46.37
4.2  Radius of line 18801 at 1.25E-4 <= 0.05.  (no action taken)
     B1      X, Y, Z:  38.08  34.0  44.71
4.2  Radius of line 18805 at 0.044 <= 0.05.  (no action taken)
     B1      X, Y, Z:  43.37  35.13  44.62
4.2  Radius of line 18889 at 1.25E-4 <= 0.05.  (no action taken)
     B1      X, Y, Z:  56.71  23.19  38.41
4.2  Radius of line 18943 at 0.029 <= 0.05.  (no action taken)
     B1      X, Y, Z:  52.44  19.2  30.99
4.2  Radius of line 18979 at 0.035 <= 0.05.  (no action taken)
     B1      X, Y, Z:  49.82  16.35  30.74
4.2  Radius of line 19044 at 0.045 <= 0.05.  (no action taken)
     B1      X, Y, Z:  65.17  17.74  23.08
4.2  Radius of line 19138 at 0.043 <= 0.05.  (no action taken)
     B1      X, Y, Z:  76.87  21.43  20.5
4.2  Radius of line 19159 at 0.05 <= 0.05.  (no action taken)
     B1      X, Y, Z:  76.94  19.89  19.89
4.2  Radius of line 19231 at 1.25E-4 <= 0.05.  (no action taken)
     B1      X, Y, Z:  75.37  21.1  16.59
4.2  Radius of line 19240 at 0.049 <= 0.05.  (no action taken)
     B1      X, Y, Z:  74.12  21.17  17.43
4.2  Radius of line 19241 at 0.037 <= 0.05.  (no action taken)
     B1      X, Y, Z:  74.06  21.25  17.46
4.2  Radius of line 19254 at 1.25E-4 <= 0.05.  (no action taken)
     B1      X, Y, Z:  79.75  20.26  18.64
4.2  Radius of line 19389 at 1.25E-4 <= 0.05.  (no action taken)
     B1      X, Y, Z:  92.36  23.16  18.02
4.2  Radius of line 19551 at 0.04 <= 0.05.  (no action taken)
     B1      X, Y, Z:  101.85  22.38  17.0
4.2  Radius of line 19556 at 1.25E-4 <= 0.05.  (no action taken)
     B1      X, Y, Z:  102.26  21.74  17.07
4.2  Radius of line 19560 at 0.043 <= 0.05.  (no action taken)
     B1      X, Y, Z:  86.99  23.99  15.68
4.2  Radius of line 19685 at 0.05 <= 0.05.  (no action taken)
     B1      X, Y, Z:  84.8  30.18  18.87
4.2  Radius of line 19794 at 1.25E-4 <= 0.05.  (no action taken)
     B1      X, Y, Z:  76.86  34.86  27.05
4.2  Radius of line 19803 at 1.25E-4 <= 0.05.  (no action taken)
     B1      X, Y, Z:  78.87  33.94  26.41
4.2  Radius of line 19823 at 0.034 <= 0.05.  (no action taken)
     B1      X, Y, Z:  82.65  34.18  25.57
4.2  Radius of line 19824 at 0.041 <= 0.05.  (no action taken)
     B1      X, Y, Z:  82.86  34.2  25.55
4.2  Radius of line 19895 at 1.25E-4 <= 0.05.  (no action taken)
     B1      X, Y, Z:  85.17  39.01  25.1
4.2  Radius of line 19899 at 0.041 <= 0.05.  (no action taken)
     B1      X, Y, Z:  82.31  40.15  22.1
4.2  Radius of line 19989 at 0.04 <= 0.05.  (no action taken)
     B1      X, Y, Z:  80.63  44.77  20.2
4.2  Radius of line 19990 at 0.045 <= 0.05.  (no action taken)
     B1      X, Y, Z:  80.69  44.68  20.26
4.2  Radius of line 20196 at 1.25E-4 <= 0.05.  (no action taken)
     B1      X, Y, Z:  67.66  60.76  -2.33
4.2  Radius of line 20335 at 0.048 <= 0.05.  (no action taken)
     B1      X, Y, Z:  58.01  61.65  -3.18
4.2  Radius of line 20361 at 0.033 <= 0.05.  (no action taken)
     B1      X, Y, Z:  59.31  57.1  -3.41
4.2  Radius of line 20412 at 0.044 <= 0.05.  (no action taken)
     B1      X, Y, Z:  74.82  50.85  -1.87
4.2  Radius of line 20502 at 1.25E-4 <= 0.05.  (no action taken)
     B1      X, Y, Z:  79.54  30.8  26.46
4.2  Radius of line 20595 at 1.25E-4 <= 0.05.  (no action taken)
     B1      X, Y, Z:  90.3  34.54  33.14
4.2  Radius of line 20959 at 0.044 <= 0.05.  (no action taken)
     B1      X, Y, Z:  69.7  18.19  50.73
4.2  Radius of line 21060 at 1.25E-4 <= 0.05.  (no action taken)
     B1      X, Y, Z:  86.19  22.1  35.47
4.2  Radius of line 21063 at 1.25E-4 <= 0.05.  (no action taken)
     B1      X, Y, Z:  85.92  22.17  35.16
4.2  Radius of line 21106 at 1.25E-4 <= 0.05.  (no action taken)
     B1      X, Y, Z:  80.85  20.5  35.23
4.2  Radius of line 21151 at 0.046 <= 0.05.  (no action taken)
     B1      X, Y, Z:  84.45  18.41  35.37
4.2  Radius of line 21248 at 1.25E-4 <= 0.05.  (no action taken)
     B1      X, Y, Z:  91.31  29.17  33.37
4.2  Radius of line 21286 at 1.25E-4 <= 0.05.  (no action taken)
     B1      X, Y, Z:  93.48  30.02  29.81
4.2  Radius of line 21296 at 1.25E-4 <= 0.05.  (no action taken)
     B1      X, Y, Z:  95.35  30.1  32.01
4.2  Radius of line 21311 at 1.25E-4 <= 0.05.  (no action taken)
     B1      X, Y, Z:  95.76  29.25  31.85
4.2  Radius of line 21364 at 0.025 <= 0.05.  (no action taken)
     B1      X, Y, Z:  89.59  27.58  31.25
4.2  Radius of line 21490 at 1.25E-4 <= 0.05.  (no action taken)
     B1      X, Y, Z:  94.44  37.45  36.21
4.2  Radius of line 21546 at 1.25E-4 <= 0.05.  (no action taken)
     B1      X, Y, Z:  87.44  33.71  40.47
4.2  Radius of line 21666 at 1.25E-4 <= 0.05.  (no action taken)
     B1      X, Y, Z:  78.45  37.64  44.8
4.2  Radius of line 21709 at 0.044 <= 0.05.  (no action taken)
     B1      X, Y, Z:  71.61  37.46  45.77
4.2  Radius of line 21912 at 1.25E-4 <= 0.05.  (no action taken)
     B1      X, Y, Z:  58.94  20.8  51.87
4.2  Radius of line 21930 at 0.047 <= 0.05.  (no action taken)
     B1      X, Y, Z:  61.72  19.37  51.04
4.2  Radius of line 21938 at 0.038 <= 0.05.  (no action taken)
     B1      X, Y, Z:  61.5  25.49  50.4
4.2  Radius of line 21950 at 0.047 <= 0.05.  (no action taken)
     B1      X, Y, Z:  60.16  25.66  50.93
4.2  Radius of line 21960 at 1.25E-4 <= 0.05.  (no action taken)
     B1      X, Y, Z:  60.94  24.86  49.51
4.2  Radius of line 21989 at 0.038 <= 0.05.  (no action taken)
     B1      X, Y, Z:  57.71  23.23  50.11
4.2  Radius of line 22007 at 1.25E-4 <= 0.05.  (no action taken)
     B1      X, Y, Z:  62.96  27.33  50.01
4.2  Radius of line 22009 at 0.031 <= 0.05.  (no action taken)
     B1      X, Y, Z:  62.82  26.74  51.0
4.2  Radius of line 22044 at 1.25E-4 <= 0.05.  (no action taken)
     B1      X, Y, Z:  66.53  28.4  47.27
4.2  Radius of line 22147 at 0.037 <= 0.05.  (no action taken)
     B1      X, Y, Z:  73.14  41.61  47.23
4.2  Radius of line 22290 at 1.25E-4 <= 0.05.  (no action taken)
     B1      X, Y, Z:  50.72  49.36  47.48
4.2  Radius of line 22449 at 0.048 <= 0.05.  (no action taken)
     B1      X, Y, Z:  46.77  55.52  41.34
4.2  Radius of line 22721 at 0.028 <= 0.05.  (no action taken)
     B1      X, Y, Z:  37.33  73.33  29.5
4.2  Radius of line 22752 at 0.04 <= 0.05.  (no action taken)
     B1      X, Y, Z:  38.88  77.11  26.62
4.2  Radius of line 22755 at 0.044 <= 0.05.  (no action taken)
     B1      X, Y, Z:  39.04  76.85  25.61
4.2  Radius of line 22886 at 0.049 <= 0.05.  (no action taken)
     B1      X, Y, Z:  38.18  80.3  13.47
4.2  Radius of line 22895 at 0.046 <= 0.05.  (no action taken)
     B1      X, Y, Z:  37.84  79.43  12.54
4.2  Radius of line 22908 at 1.25E-4 <= 0.05.  (no action taken)
     B1      X, Y, Z:  38.82  81.09  12.76
4.2  Radius of line 23021 at 0.038 <= 0.05.  (no action taken)
     B1      X, Y, Z:  39.14  91.99  13.7
4.2  Radius of line 23026 at 1.25E-4 <= 0.05.  (no action taken)
     B1      X, Y, Z:  37.91  90.91  11.7
4.2  Radius of line 23060 at 1.25E-4 <= 0.05.  (no action taken)
     B1      X, Y, Z:  39.3  85.19  10.12
4.2  Radius of line 23063 at 1.25E-4 <= 0.05.  (no action taken)
     B1      X, Y, Z:  39.0  80.25  11.48
4.2  Radius of line 23079 at 0.03 <= 0.05.  (no action taken)
     B1      X, Y, Z:  35.66  79.17  13.38
4.2  Radius of line 23086 at 0.049 <= 0.05.  (no action taken)
     B1      X, Y, Z:  37.79  78.3  10.4
4.2  Radius of line 23090 at 0.036 <= 0.05.  (no action taken)
     B1      X, Y, Z:  37.41  77.9  10.11
4.2  Radius of line 23092 at 1.25E-4 <= 0.05.  (no action taken)
     B1      X, Y, Z:  37.15  77.84  10.09
4.2  Radius of line 23180 at 0.046 <= 0.05.  (no action taken)
     B1      X, Y, Z:  41.12  70.85  1.54
4.2  Radius of line 23191 at 0.046 <= 0.05.  (no action taken)
     B1      X, Y, Z:  40.97  74.21  4.63
4.2  Radius of line 23198 at 1.25E-4 <= 0.05.  (no action taken)
     B1      X, Y, Z:  40.62  74.43  3.95
4.2  Radius of line 23211 at 0.035 <= 0.05.  (no action taken)
     B1      X, Y, Z:  38.57  76.88  22.89
4.2  Radius of line 23271 at 1.25E-4 <= 0.05.  (no action taken)
     B1      X, Y, Z:  32.81  71.05  32.03
4.2  Radius of line 23293 at 0.046 <= 0.05.  (no action taken)
     B1      X, Y, Z:  42.95  60.03  44.2
4.2  Radius of line 23298 at 1.25E-4 <= 0.05.  (no action taken)
     B1      X, Y, Z:  42.8  56.83  44.7
4.2  Radius of line 23307 at 1.25E-4 <= 0.05.  (no action taken)
     B1      X, Y, Z:  44.68  55.72  44.84
4.2  Radius of line 23361 at 0.042 <= 0.05.  (no action taken)
     B1      X, Y, Z:  55.08  64.83  48.67
4.2  Radius of line 23387 at 1.25E-4 <= 0.05.  (no action taken)
     B1      X, Y, Z:  54.49  67.73  49.63
4.2  Radius of line 23407 at 0.039 <= 0.05.  (no action taken)
     B1      X, Y, Z:  51.23  59.43  47.84
4.2  Radius of line 23442 at 0.033 <= 0.05.  (no action taken)
     B1      X, Y, Z:  53.57  58.37  53.81
4.2  Radius of line 23468 at 0.046 <= 0.05.  (no action taken)
     B1      X, Y, Z:  55.58  54.09  53.55
4.2  Radius of line 23591 at 0.044 <= 0.05.  (no action taken)
     B1      X, Y, Z:  53.55  49.79  58.4
4.2  Radius of line 23612 at 0.049 <= 0.05.  (no action taken)
     B1      X, Y, Z:  51.4  50.29  57.44
4.2  Radius of line 23614 at 0.04 <= 0.05.  (no action taken)
     B1      X, Y, Z:  51.04  50.31  57.26
4.2  Radius of line 23627 at 0.048 <= 0.05.  (no action taken)
     B1      X, Y, Z:  54.54  49.99  59.66
4.2  Radius of line 23648 at 0.049 <= 0.05.  (no action taken)
     B1      X, Y, Z:  56.24  52.28  59.17
4.2  Radius of line 23691 at 0.043 <= 0.05.  (no action taken)
     B1      X, Y, Z:  79.23  36.79  42.37
4.2  Radius of line 23747 at 1.25E-4 <= 0.05.  (no action taken)
     B1      X, Y, Z:  81.87  29.75  35.44
4.2  Radius of line 23756 at 1.25E-4 <= 0.05.  (no action taken)
     B1      X, Y, Z:  80.22  28.97  33.41
4.2  Radius of line 23828 at 0.036 <= 0.05.  (no action taken)
     B1      X, Y, Z:  81.71  23.0  31.05
4.2  Radius of line 23846 at 0.049 <= 0.05.  (no action taken)
     B1      X, Y, Z:  82.42  26.15  32.02
4.2  Radius of line 23944 at 1.25E-4 <= 0.05.  (no action taken)
     B1      X, Y, Z:  82.69  36.08  34.99
4.2  Radius of line 23952 at 1.25E-4 <= 0.05.  (no action taken)
     B1      X, Y, Z:  81.39  34.33  35.37
4.2  Radius of line 23984 at 1.25E-4 <= 0.05.  (no action taken)
     B1      X, Y, Z:  78.36  29.45  36.73
4.2  Radius of line 23986 at 0.039 <= 0.05.  (no action taken)
     B1      X, Y, Z:  79.59  30.52  36.23
4.2  Radius of line 23994 at 0.047 <= 0.05.  (no action taken)
     B1      X, Y, Z:  80.93  32.23  34.51
4.2  Radius of line 24504 at 1.25E-4 <= 0.05.  (no action taken)
     B1      X, Y, Z:  124.11  89.92  19.88
4.2  Radius of line 24586 at 1.25E-4 <= 0.05.  (no action taken)
     B1      X, Y, Z:  128.72  79.09  18.27
4.2  Radius of line 24884 at 1.25E-4 <= 0.05.  (no action taken)
     B1      X, Y, Z:  131.01  86.16  23.11
4.2  Radius of line 25045 at 1.25E-4 <= 0.05.  (no action taken)
     B1      X, Y, Z:  142.76  63.33  35.81
4.2  Radius of line 25068 at 1.25E-4 <= 0.05.  (no action taken)
     B1      X, Y, Z:  131.52  68.33  32.54
4.2  Radius of line 25076 at 1.25E-4 <= 0.05.  (no action taken)
     B1      X, Y, Z:  131.78  65.89  31.56
4.2  Radius of line 25133 at 1.25E-4 <= 0.05.  (no action taken)
     B1      X, Y, Z:  123.35  88.37  23.68
4.3  Radius of line 25435 at 0.98 >= 5.0 stdevs above the mean.  (no action taken)
     B1      X, Y, Z:  110.15  129.66  33.06
4.3  Radius of line 25436 at 1.009 >= 5.0 stdevs above the mean.  (no action taken)
     B1      X, Y, Z:  110.24  129.66  33.14
4.3  Radius of line 25622 at 1.01 >= 5.0 stdevs above the mean.  (no action taken)
     B1      X, Y, Z:  101.44  153.58  43.69
4.3  Radius of line 25623 at 1.044 >= 5.0 stdevs above the mean.  (no action taken)
     B1      X, Y, Z:  101.53  153.68  43.73
4.3  Radius of line 25625 at 1.004 >= 5.0 stdevs above the mean.  (no action taken)
     B1      X, Y, Z:  101.62  153.89  43.75
4.3  Radius of line 25887 at 1.051 >= 5.0 stdevs above the mean.  (no action taken)
     B1      X, Y, Z:  114.5  157.71  64.62
4.3  Radius of line 25908 at 0.985 >= 5.0 stdevs above the mean.  (no action taken)
     B1      X, Y, Z:  116.67  159.06  67.13
4.3  Radius of line 25922 at 0.985 >= 5.0 stdevs above the mean.  (no action taken)
     B1      X, Y, Z:  115.23  159.91  69.52
4.3  Radius of line 25923 at 1.003 >= 5.0 stdevs above the mean.  (no action taken)
     B1      X, Y, Z:  115.34  160.02  69.71
4.3  Radius of line 25924 at 1.023 >= 5.0 stdevs above the mean.  (no action taken)
     B1      X, Y, Z:  115.42  160.22  69.79
4.3  Radius of line 25925 at 1.02 >= 5.0 stdevs above the mean.  (no action taken)
     B1      X, Y, Z:  115.42  160.31  69.93
4.3  Radius of line 25926 at 1.054 >= 5.0 stdevs above the mean.  (no action taken)
     B1      X, Y, Z:  115.42  160.41  69.99
4.3  Radius of line 25927 at 1.072 >= 5.0 stdevs above the mean.  (no action taken)
     B1      X, Y, Z:  115.52  160.52  70.07
4.3  Radius of line 25928 at 1.064 >= 5.0 stdevs above the mean.  (no action taken)
     B1      X, Y, Z:  115.51  160.62  70.24
4.3  Radius of line 25929 at 1.009 >= 5.0 stdevs above the mean.  (no action taken)
     B1      X, Y, Z:  115.71  160.73  70.35
4.3  Radius of line 25930 at 1.025 >= 5.0 stdevs above the mean.  (no action taken)
     B1      X, Y, Z:  115.71  160.84  70.35
4.5  Radius of terminal line 25993 at 0.452 >= 5.0 stdevs above the mean.  (no action taken)
     B1      X, Y, Z:  121.72  160.2  69.93
4.2  Radius of line 26044 at 0.046 <= 0.05.  (no action taken)
     B1      X, Y, Z:  108.4  154.15  59.72
4.2  Radius of line 26106 at 1.25E-4 <= 0.05.  (no action taken)
     B1      X, Y, Z:  117.22  153.91  57.19
4.2  Radius of line 26132 at 1.25E-4 <= 0.05.  (no action taken)
     B1      X, Y, Z:  108.58  155.05  58.54
4.2  Radius of line 26134 at 1.25E-4 <= 0.05.  (no action taken)
     B1      X, Y, Z:  108.26  155.95  57.39
4.2  Radius of line 26163 at 1.25E-4 <= 0.05.  (no action taken)
     B1      X, Y, Z:  102.73  153.82  46.6
4.2  Radius of line 26165 at 1.25E-4 <= 0.05.  (no action taken)
     B1      X, Y, Z:  102.43  153.6  46.04
4.2  Radius of line 26217 at 0.041 <= 0.05.  (no action taken)
     B1      X, Y, Z:  104.65  156.69  37.04
4.2  Radius of line 26249 at 1.25E-4 <= 0.05.  (no action taken)
     B1      X, Y, Z:  101.88  142.43  31.08
4.2  Radius of line 26485 at 1.25E-4 <= 0.05.  (no action taken)
     B1      X, Y, Z:  118.33  129.74  46.74
4.2  Radius of line 26490 at 1.25E-4 <= 0.05.  (no action taken)
     B1      X, Y, Z:  112.54  136.7  41.79
4.2  Radius of line 26501 at 1.25E-4 <= 0.05.  (no action taken)
     B1      X, Y, Z:  114.94  136.37  38.47
4.2  Radius of line 26876 at 1.25E-4 <= 0.05.  (no action taken)
     B1      X, Y, Z:  129.03  146.55  54.08
4.2  Radius of line 26922 at 1.25E-4 <= 0.05.  (no action taken)
     B1      X, Y, Z:  128.8  137.36  49.42
4.2  Radius of line 26967 at 0.03 <= 0.05.  (no action taken)
     B1      X, Y, Z:  124.88  142.03  49.32
4.2  Radius of line 26991 at 1.25E-4 <= 0.05.  (no action taken)
     B1      X, Y, Z:  124.37  145.52  50.53
4.5  Radius of terminal line 27020 at 0.751 >= 5.0 stdevs above the mean.  (no action taken)
     B1      X, Y, Z:  121.62  144.03  52.68
4.2  Radius of line 27155 at 1.25E-4 <= 0.05.  (no action taken)
     B1      X, Y, Z:  129.17  139.08  42.68
4.2  Radius of line 27166 at 1.25E-4 <= 0.05.  (no action taken)
     B1      X, Y, Z:  129.88  132.01  39.5
4.2  Radius of line 27200 at 1.25E-4 <= 0.05.  (no action taken)
     B1      X, Y, Z:  110.94  130.07  33.99
4.2  Radius of line 27294 at 0.045 <= 0.05.  (no action taken)
     B1      X, Y, Z:  122.35  123.02  27.21
4.2  Radius of line 27439 at 1.25E-4 <= 0.05.  (no action taken)
     B1      X, Y, Z:  104.2  123.15  46.53
4.2  Radius of line 27476 at 0.035 <= 0.05.  (no action taken)
     B1      X, Y, Z:  111.99  120.78  39.45
4.2  Radius of line 27753 at 1.25E-4 <= 0.05.  (no action taken)
     B1      X, Y, Z:  134.71  121.38  28.83
4.2  Radius of line 27767 at 1.25E-4 <= 0.05.  (no action taken)
     B1      X, Y, Z:  126.63  113.55  24.67
4.2  Radius of line 27856 at 0.035 <= 0.05.  (no action taken)
     B1      X, Y, Z:  127.63  100.04  18.75
4.2  Radius of line 27864 at 0.046 <= 0.05.  (no action taken)
     B1      X, Y, Z:  127.56  98.96  17.98
4.2  Radius of line 27868 at 1.25E-4 <= 0.05.  (no action taken)
     B1      X, Y, Z:  126.92  100.31  18.61
4.2  Radius of line 27894 at 1.25E-4 <= 0.05.  (no action taken)
     B1      X, Y, Z:  123.7  90.24  25.84
4.2  Radius of line 27898 at 1.25E-4 <= 0.05.  (no action taken)
     B1      X, Y, Z:  84.57  32.1  27.66
4.2  Radius of line 27902 at 0.05 <= 0.05.  (no action taken)
     B1      X, Y, Z:  74.33  26.06  23.46
2.4  Length of segment ending at point 437 >= 6.0 stdevs above mean at 1.4788.  (no action taken)
     B1      X, Y, Z:  59.22  17.51  27.34
2.4  Length of segment ending at point 466 >= 6.0 stdevs above mean at 1.3237.  (no action taken)
     B1      X, Y, Z:  59.87  19.28  31.47
2.5  Length of segment ending at point 826 <= 0.1 at 0.1.  (no action taken)
     B1      X, Y, Z:  65.11  18.79  34.93
2.5  Length of segment ending at point 1238 <= 0.1 at 0.0938.  (no action taken)
     B1      X, Y, Z:  73.27  29.61  35.92
2.4  Length of segment ending at point 2397 >= 6.0 stdevs above mean at 1.429.  (no action taken)
     B1      X, Y, Z:  73.82  11.53  30.13
2.4  Length of segment ending at point 2559 >= 6.0 stdevs above mean at 1.035.  (no action taken)
     B1      X, Y, Z:  72.2  8.54  29.72
2.4  Length of segment ending at point 2729 >= 6.0 stdevs above mean at 1.3239.  (no action taken)
     B1      X, Y, Z:  51.05  24.26  39.96
2.4  Length of segment ending at point 3262 >= 6.0 stdevs above mean at 1.2297.  (no action taken)
     B1      X, Y, Z:  49.36  27.05  41.15
2.4  Length of segment ending at point 3290 >= 6.0 stdevs above mean at 1.539.  (no action taken)
     B1      X, Y, Z:  46.49  25.92  40.72
2.4  Length of segment ending at point 3341 >= 6.0 stdevs above mean at 1.4142.  (no action taken)
     B1      X, Y, Z:  46.85  27.59  42.68
2.4  Length of segment ending at point 3765 >= 6.0 stdevs above mean at 1.1035.  (no action taken)
     B1      X, Y, Z:  40.67  30.92  46.47
2.4  Length of segment ending at point 4493 >= 6.0 stdevs above mean at 1.323.  (no action taken)
     B1      X, Y, Z:  26.89  43.65  52.94
2.4  Length of segment ending at point 5084 >= 6.0 stdevs above mean at 1.1958.  (no action taken)
     B1      X, Y, Z:  31.14  53.02  52.25
2.4  Length of segment ending at point 5885 >= 6.0 stdevs above mean at 1.1286.  (no action taken)
     B1      X, Y, Z:  27.79  54.22  51.17
2.4  Length of segment ending at point 5945 >= 6.0 stdevs above mean at 1.1396.  (no action taken)
     B1      X, Y, Z:  28.1  61.68  47.78
2.4  Length of segment ending at point 6366 >= 6.0 stdevs above mean at 1.925.  (no action taken)
     B1      X, Y, Z:  34.45  86.4  46.06
2.5  Length of segment ending at point 6825 <= 0.1 at 0.1.  (no action taken)
     B1      X, Y, Z:  25.57  92.76  38.99
2.5  Length of segment ending at point 6900 <= 0.1 at 0.099.  (no action taken)
     B1      X, Y, Z:  22.54  93.98  43.71
2.4  Length of segment ending at point 7450 >= 6.0 stdevs above mean at 1.1334.  (no action taken)
     B1      X, Y, Z:  29.23  97.0  10.27
2.4  Length of segment ending at point 8277 >= 6.0 stdevs above mean at 1.0625.  (no action taken)
     B1      X, Y, Z:  18.32  97.62  37.85
2.5  Length of segment ending at point 8339 <= 0.1 at 0.0985.  (no action taken)
     B1      X, Y, Z:  21.83  101.79  38.73
2.4  Length of segment ending at point 8531 >= 6.0 stdevs above mean at 1.0381.  (no action taken)
     B1      X, Y, Z:  17.97  103.98  38.05
2.4  Length of segment ending at point 8557 >= 6.0 stdevs above mean at 1.2204.  (no action taken)
     B1      X, Y, Z:  18.64  103.79  38.03
2.5  Length of segment ending at point 8565 <= 0.1 at 0.0954.  (no action taken)
     B1      X, Y, Z:  18.93  102.7  38.13
2.4  Length of segment ending at point 9041 >= 6.0 stdevs above mean at 1.0397.  (no action taken)
     B1      X, Y, Z:  35.05  81.36  42.54
2.4  Length of segment ending at point 9058 >= 6.0 stdevs above mean at 1.3772.  (no action taken)
     B1      X, Y, Z:  35.88  73.11  43.75
2.4  Length of segment ending at point 9239 >= 6.0 stdevs above mean at 1.0036.  (no action taken)
     B1      X, Y, Z:  29.27  65.06  43.95
2.5  Length of segment ending at point 9791 <= 0.1 at 0.099.  (no action taken)
     B1      X, Y, Z:  30.38  98.56  27.56
2.4  Length of segment ending at point 9834 >= 6.0 stdevs above mean at 1.039.  (no action taken)
     B1      X, Y, Z:  36.01  100.14  29.43
2.4  Length of segment ending at point 10287 >= 6.0 stdevs above mean at 1.139.  (no action taken)
     B1      X, Y, Z:  36.42  95.6  17.71
2.4  Length of segment ending at point 10739 >= 6.0 stdevs above mean at 1.4024.  (no action taken)
     B1      X, Y, Z:  25.85  60.54  47.95
2.4  Length of segment ending at point 10741 >= 6.0 stdevs above mean at 1.0568.  (no action taken)
     B1      X, Y, Z:  25.14  59.62  47.53
2.4  Length of segment ending at point 10802 >= 6.0 stdevs above mean at 1.1843.  (no action taken)
     B1      X, Y, Z:  23.98  59.93  47.76
2.4  Length of segment ending at point 10991 >= 6.0 stdevs above mean at 1.1093.  (no action taken)
     B1      X, Y, Z:  23.66  64.96  43.41
2.4  Length of segment ending at point 11027 >= 6.0 stdevs above mean at 5.6771.  (no action taken)
     B1      X, Y, Z:  22.09  64.04  43.12
2.5  Length of segment ending at point 11162 <= 0.1 at 0.099.  (no action taken)
     B1      X, Y, Z:  17.78  60.53  40.91
2.4  Length of segment ending at point 11708 >= 6.0 stdevs above mean at 1.1079.  (no action taken)
     B1      X, Y, Z:  15.67  65.63  22.96
2.5  Length of segment ending at point 12254 <= 0.1 at 0.0985.  (no action taken)
     B1      X, Y, Z:  -0.04  77.37  43.87
2.4  Length of segment ending at point 12604 >= 6.0 stdevs above mean at 1.5202.  (no action taken)
     B1      X, Y, Z:  2.96  80.76  35.27
2.5  Length of segment ending at point 12996 <= 0.1 at 0.0985.  (no action taken)
     B1      X, Y, Z:  -0.09  97.45  31.88
2.4  Length of segment ending at point 13139 >= 6.0 stdevs above mean at 1.0468.  (no action taken)
     B1      X, Y, Z:  -0.89  99.01  33.56
2.4  Length of segment ending at point 13196 >= 6.0 stdevs above mean at 1.0134.  (no action taken)
     B1      X, Y, Z:  8.44  88.87  32.02
2.5  Length of segment ending at point 13282 <= 0.1 at 0.0949.  (no action taken)
     B1      X, Y, Z:  7.91  79.03  32.73
2.5  Length of segment ending at point 13644 <= 0.1 at 0.097.  (no action taken)
     B1      X, Y, Z:  -15.52  67.69  18.56
2.4  Length of segment ending at point 13760 >= 6.0 stdevs above mean at 1.0088.  (no action taken)
     B1      X, Y, Z:  3.66  67.81  25.04
2.4  Length of segment ending at point 14178 >= 6.0 stdevs above mean at 1.1129.  (no action taken)
     B1      X, Y, Z:  -9.8  75.98  27.65
2.5  Length of segment ending at point 14675 <= 0.1 at 0.099.  (no action taken)
     B1      X, Y, Z:  13.35  88.39  13.5
2.4  Length of segment ending at point 14924 >= 6.0 stdevs above mean at 8.6016.  (no action taken)
     B1      X, Y, Z:  4.53  90.05  16.98
2.5  Length of segment ending at point 14961 <= 0.1 at 0.0943.  (no action taken)
     B1      X, Y, Z:  3.55  85.89  24.37
2.5  Length of segment ending at point 14985 <= 0.1 at 0.0995.  (no action taken)
     B1      X, Y, Z:  4.39  85.77  24.16
2.4  Length of segment ending at point 14986 >= 6.0 stdevs above mean at 1.0609.  (no action taken)
     B1      X, Y, Z:  5.13  86.45  24.5
2.4  Length of segment ending at point 15106 >= 6.0 stdevs above mean at 1.1884.  (no action taken)
     B1      X, Y, Z:  9.84  88.32  23.59
2.5  Length of segment ending at point 15653 <= 0.1 at 0.097.  (no action taken)
     B1      X, Y, Z:  -6.73  87.17  35.58
2.5  Length of segment ending at point 15944 <= 0.1 at 0.0964.  (no action taken)
     B1      X, Y, Z:  -11.58  90.71  31.89
2.4  Length of segment ending at point 16020 >= 6.0 stdevs above mean at 1.4047.  (no action taken)
     B1      X, Y, Z:  -11.22  90.52  31.78
2.4  Length of segment ending at point 16896 >= 6.0 stdevs above mean at 1.2524.  (no action taken)
     B1      X, Y, Z:  16.5  64.85  39.22
2.4  Length of segment ending at point 16921 >= 6.0 stdevs above mean at 1.2879.  (no action taken)
     B1      X, Y, Z:  24.24  64.36  44.98
2.4  Length of segment ending at point 16937 >= 6.0 stdevs above mean at 2.4095.  (no action taken)
     B1      X, Y, Z:  29.6  61.61  48.1
2.5  Length of segment ending at point 17573 <= 0.1 at 0.0995.  (no action taken)
     B1      X, Y, Z:  0.94  65.92  48.15
2.4  Length of segment ending at point 18359 >= 6.0 stdevs above mean at 1.5731.  (no action taken)
     B1      X, Y, Z:  41.38  31.0  43.68
2.4  Length of segment ending at point 18831 >= 6.0 stdevs above mean at 1.6241.  (no action taken)
     B1      X, Y, Z:  45.79  26.77  40.16
2.4  Length of segment ending at point 18875 >= 6.0 stdevs above mean at 1.2372.  (no action taken)
     B1      X, Y, Z:  54.52  23.04  37.73
2.5  Length of segment ending at point 18889 <= 0.1 at 0.0995.  (no action taken)
     B1      X, Y, Z:  56.71  23.19  38.41
2.4  Length of segment ending at point 18912 >= 6.0 stdevs above mean at 1.7535.  (no action taken)
     B1      X, Y, Z:  55.11  21.23  33.71
2.5  Length of segment ending at point 18940 <= 0.1 at 0.1.  (no action taken)
     B1      X, Y, Z:  52.58  19.06  30.56
2.4  Length of segment ending at point 19565 >= 6.0 stdevs above mean at 1.1501.  (no action taken)
     B1      X, Y, Z:  84.15  26.73  20.75
2.5  Length of segment ending at point 20270 <= 0.1 at 0.098.  (no action taken)
     B1      X, Y, Z:  62.89  54.6  -1.56
2.4  Length of segment ending at point 20519 >= 6.0 stdevs above mean at 1.1812.  (no action taken)
     B1      X, Y, Z:  84.54  32.49  29.09
2.5  Length of segment ending at point 20758 <= 0.1 at 0.099.  (no action taken)
     B1      X, Y, Z:  80.55  23.92  36.73
2.4  Length of segment ending at point 20975 >= 6.0 stdevs above mean at 1.4715.  (no action taken)
     B1      X, Y, Z:  71.58  17.83  50.41
2.4  Length of segment ending at point 22612 >= 6.0 stdevs above mean at 1.0565.  (no action taken)
     B1      X, Y, Z:  40.35  67.52  37.4
2.4  Length of segment ending at point 22646 >= 6.0 stdevs above mean at 1.0786.  (no action taken)
     B1      X, Y, Z:  39.2  67.88  35.67
2.4  Length of segment ending at point 22894 >= 6.0 stdevs above mean at 2.1806.  (no action taken)
     B1      X, Y, Z:  38.07  80.49  12.35
2.4  Length of segment ending at point 22895 >= 6.0 stdevs above mean at 1.1012.  (no action taken)
     B1      X, Y, Z:  37.84  79.43  12.54
2.4  Length of segment ending at point 22897 >= 6.0 stdevs above mean at 1.1109.  (no action taken)
     B1      X, Y, Z:  39.03  81.0  11.95
2.4  Length of segment ending at point 22906 >= 6.0 stdevs above mean at 2.2026.  (no action taken)
     B1      X, Y, Z:  38.09  80.76  12.37
2.4  Length of segment ending at point 22910 >= 6.0 stdevs above mean at 1.4725.  (no action taken)
     B1      X, Y, Z:  37.06  80.83  12.19
2.5  Length of segment ending at point 23264 <= 0.1 at 0.0949.  (no action taken)
     B1      X, Y, Z:  33.8  71.57  31.61
2.5  Length of segment ending at point 23377 <= 0.1 at 0.0943.  (no action taken)
     B1      X, Y, Z:  55.6  67.06  49.35
2.5  Length of segment ending at point 23491 <= 0.1 at 0.0964.  (no action taken)
     B1      X, Y, Z:  54.96  55.44  53.17
2.4  Length of segment ending at point 24452 >= 6.0 stdevs above mean at 1.3329.  (no action taken)
     B1      X, Y, Z:  123.62  89.3  26.0
2.4  Length of segment ending at point 24516 >= 6.0 stdevs above mean at 1.0061.  (no action taken)
     B1      X, Y, Z:  124.09  87.55  18.61
2.4  Length of segment ending at point 24709 >= 6.0 stdevs above mean at 1.253.  (no action taken)
     B1      X, Y, Z:  124.73  74.76  25.72
2.4  Length of segment ending at point 24885 >= 6.0 stdevs above mean at 1.3736.  (no action taken)
     B1      X, Y, Z:  129.95  84.75  23.5
2.4  Length of segment ending at point 25046 >= 6.0 stdevs above mean at 1.1183.  (no action taken)
     B1      X, Y, Z:  134.79  69.11  32.69
2.4  Length of segment ending at point 25150 >= 6.0 stdevs above mean at 1.0734.  (no action taken)
     B1      X, Y, Z:  125.71  93.04  25.63
2.4  Length of segment ending at point 25437 >= 6.0 stdevs above mean at 1.5458.  (no action taken)
     B1      X, Y, Z:  108.94  130.03  32.39
2.4  Length of segment ending at point 25626 >= 6.0 stdevs above mean at 1.154.  (no action taken)
     B1      X, Y, Z:  101.63  153.39  44.79
2.4  Length of segment ending at point 25698 >= 6.0 stdevs above mean at 1.007.  (no action taken)
     B1      X, Y, Z:  109.49  155.39  51.22
2.4  Length of segment ending at point 25892 >= 6.0 stdevs above mean at 1.0282.  (no action taken)
     B1      X, Y, Z:  114.92  157.52  64.26
2.4  Length of segment ending at point 25914 >= 6.0 stdevs above mean at 1.123.  (no action taken)
     B1      X, Y, Z:  115.75  159.04  68.99
2.4  Length of segment ending at point 25931 >= 6.0 stdevs above mean at 1.1096.  (no action taken)
     B1      X, Y, Z:  115.09  161.52  69.73
2.4  Length of segment ending at point 25966 >= 6.0 stdevs above mean at 1.0549.  (no action taken)
     B1      X, Y, Z:  117.33  160.07  70.65
2.4  Length of segment ending at point 25994 >= 6.0 stdevs above mean at 1.4443.  (no action taken)
     B1      X, Y, Z:  113.49  157.87  65.64
2.4  Length of segment ending at point 26013 >= 6.0 stdevs above mean at 1.4781.  (no action taken)
     B1      X, Y, Z:  106.47  155.8  57.33
2.5  Length of segment ending at point 26121 <= 0.1 at 0.1.  (no action taken)
     B1      X, Y, Z:  115.59  155.06  57.12
2.4  Length of segment ending at point 26137 >= 6.0 stdevs above mean at 1.0938.  (no action taken)
     B1      X, Y, Z:  102.43  153.89  49.6
2.4  Length of segment ending at point 26830 >= 6.0 stdevs above mean at 1.0112.  (no action taken)
     B1      X, Y, Z:  128.03  140.02  51.93
2.4  Length of segment ending at point 26879 >= 6.0 stdevs above mean at 1.6217.  (no action taken)
     B1      X, Y, Z:  129.69  137.77  51.37
2.4  Length of segment ending at point 27022 >= 6.0 stdevs above mean at 1.097.  (no action taken)
     B1      X, Y, Z:  124.59  144.63  50.83
2.4  Length of segment ending at point 27031 >= 6.0 stdevs above mean at 1.2031.  (no action taken)
     B1      X, Y, Z:  124.98  135.15  44.64
2.4  Length of segment ending at point 27057 >= 6.0 stdevs above mean at 1.0011.  (no action taken)
     B1      X, Y, Z:  128.09  134.84  43.65
2.4  Length of segment ending at point 27279 >= 6.0 stdevs above mean at 1.0431.  (no action taken)
     B1      X, Y, Z:  125.8  121.42  27.53
2.4  Length of segment ending at point 27300 >= 6.0 stdevs above mean at 1.095.  (no action taken)
     B1      X, Y, Z:  118.66  122.49  31.05
2.4  Length of segment ending at point 27350 >= 6.0 stdevs above mean at 1.2138.  (no action taken)
     B1      X, Y, Z:  114.88  121.07  38.42
2.4  Length of segment ending at point 27584 >= 6.0 stdevs above mean at 1.0536.  (no action taken)
     B1      X, Y, Z:  126.31  114.02  29.3
2.4  Length of segment ending at point 27696 >= 6.0 stdevs above mean at 1.0975.  (no action taken)
     B1      X, Y, Z:  129.79  115.14  24.21
2.4  Length of segment ending at point 27754 >= 6.0 stdevs above mean at 1.0709.  (no action taken)
     B1      X, Y, Z:  131.98  118.6  26.65
2.5  Length of segment ending at point 27793 <= 0.1 at 0.1.  (no action taken)
     B1      X, Y, Z:  130.07  105.64  24.39
2.4  Length of segment ending at point 27899 >= 6.0 stdevs above mean at 1.0668.  (no action taken)
     B1      X, Y, Z:  74.14  25.59  23.34
4.4  Line 43 of rad 1.12 links to 42 of rad 0.453.  (no action taken)
     B1      X, Y, Z:  7.97  0.62  3.3
4.4  Line 437 of rad 0.835 links to 436 of rad 0.233.  (no action taken)
     B1      X, Y, Z:  59.22  17.51  27.34
4.4  Line 492 of rad 0.276 links to 491 of rad 0.103.  (no action taken)
     B1      X, Y, Z:  61.18  18.05  34.1
4.4  Line 681 of rad 0.109 links to 680 of rad 0.05.  (no action taken)
     B1      X, Y, Z:  62.81  17.36  36.29
4.4  Line 712 of rad 0.187 links to 711 of rad 0.092.  (no action taken)
     B1      X, Y, Z:  63.08  15.78  35.46
4.4  Line 975 of rad 0.267 links to 946 of rad 0.119.  (no action taken)
     B1      X, Y, Z:  72.15  23.9  34.7
4.4  Line 1025 of rad 0.224 links to 1024 of rad 0.095.  (no action taken)
     B1      X, Y, Z:  73.02  23.64  35.48
4.4  Line 1058 of rad 0.074 links to 1057 of rad 0.018.  (no action taken)
     B1      X, Y, Z:  76.54  22.63  35.41
4.4  Line 1103 of rad 0.106 links to 1102 of rad 0.048.  (no action taken)
     B1      X, Y, Z:  70.76  26.59  39.56
4.4  Line 1163 of rad 0.133 links to 1162 of rad 0.056.  (no action taken)
     B1      X, Y, Z:  68.24  26.62  39.05
4.4  Line 1230 of rad 0.096 links to 1229 of rad 0.04.  (no action taken)
     B1      X, Y, Z:  72.59  29.96  35.83
4.4  Line 1244 of rad 0.248 links to 1243 of rad 0.123.  (no action taken)
     B1      X, Y, Z:  73.96  29.58  35.37
4.4  Line 1272 of rad 0.092 links to 1271 of rad 0.045.  (no action taken)
     B1      X, Y, Z:  74.36  29.09  35.62
4.4  Line 1784 of rad 0.156 links to 1783 of rad 0.078.  (no action taken)
     B1      X, Y, Z:  94.67  11.99  26.3
4.4  Line 2095 of rad 0.192 links to 2094 of rad 0.048.  (no action taken)
     B1      X, Y, Z:  89.96  10.05  25.19
4.4  Line 2204 of rad 0.099 links to 2203 of rad 1.25E-4.  (no action taken)
     B1      X, Y, Z:  72.79  9.01  23.15
4.4  Line 2232 of rad 0.11 links to 2231 of rad 0.053.  (no action taken)
     B1      X, Y, Z:  70.69  11.06  24.97
4.4  Line 2274 of rad 0.341 links to 2273 of rad 0.155.  (no action taken)
     B1      X, Y, Z:  84.11  4.85  19.54
4.4  Line 2350 of rad 0.161 links to 2349 of rad 0.078.  (no action taken)
     B1      X, Y, Z:  84.22  14.85  13.38
4.4  Line 2489 of rad 0.175 links to 2488 of rad 0.057.  (no action taken)
     B1      X, Y, Z:  74.99  6.17  32.6
4.4  Line 2818 of rad 0.113 links to 2817 of rad 0.051.  (no action taken)
     B1      X, Y, Z:  54.86  19.85  43.55
4.4  Line 2901 of rad 0.17 links to 2900 of rad 0.082.  (no action taken)
     B1      X, Y, Z:  59.82  17.43  44.62
4.4  Line 2916 of rad 0.171 links to 2915 of rad 0.08.  (no action taken)
     B1      X, Y, Z:  60.08  17.18  45.0
4.4  Line 2954 of rad 0.112 links to 2953 of rad 0.043.  (no action taken)
     B1      X, Y, Z:  58.4  15.57  40.86
4.4  Line 3113 of rad 0.182 links to 3112 of rad 0.069.  (no action taken)
     B1      X, Y, Z:  51.93  24.83  49.37
4.4  Line 3228 of rad 0.182 links to 3227 of rad 0.089.  (no action taken)
     B1      X, Y, Z:  54.51  22.9  45.4
4.4  Line 3275 of rad 0.118 links to 3274 of rad 0.048.  (no action taken)
     B1      X, Y, Z:  50.42  26.77  40.82
4.4  Line 3637 of rad 0.171 links to 3636 of rad 0.085.  (no action taken)
     B1      X, Y, Z:  56.52  35.06  55.51
4.4  Line 4611 of rad 0.197 links to 4610 of rad 0.086.  (no action taken)
     B1      X, Y, Z:  20.65  35.07  47.48
4.4  Line 4766 of rad 0.09 links to 4765 of rad 0.041.  (no action taken)
     B1      X, Y, Z:  16.47  33.85  50.28
4.4  Line 4877 of rad 0.131 links to 4876 of rad 0.06.  (no action taken)
     B1      X, Y, Z:  19.1  42.62  55.02
4.4  Line 5225 of rad 0.104 links to 5224 of rad 0.046.  (no action taken)
     B1      X, Y, Z:  37.27  49.59  55.8
4.4  Line 5302 of rad 0.107 links to 5301 of rad 0.051.  (no action taken)
     B1      X, Y, Z:  35.69  45.68  58.5
4.4  Line 5467 of rad 0.084 links to 5466 of rad 0.032.  (no action taken)
     B1      X, Y, Z:  45.22  48.8  58.69
4.4  Line 5656 of rad 0.045 links to 5655 of rad 0.014.  (no action taken)
     B1      X, Y, Z:  36.67  56.93  45.42
4.4  Line 5692 of rad 0.25 links to 5691 of rad 0.101.  (no action taken)
     B1      X, Y, Z:  40.17  53.89  45.13
4.4  Line 6153 of rad 0.124 links to 6152 of rad 0.055.  (no action taken)
     B1      X, Y, Z:  30.96  64.87  44.46
4.4  Line 6201 of rad 0.112 links to 6200 of rad 0.045.  (no action taken)
     B1      X, Y, Z:  34.95  73.94  43.51
4.4  Line 6204 of rad 0.156 links to 6203 of rad 0.052.  (no action taken)
     B1      X, Y, Z:  34.54  74.36  43.56
4.4  Line 6366 of rad 0.123 links to 6365 of rad 1.25E-4.  (no action taken)
     B1      X, Y, Z:  34.45  86.4  46.06
4.4  Line 6636 of rad 0.129 links to 6635 of rad 0.056.  (no action taken)
     B1      X, Y, Z:  24.37  88.21  37.8
4.4  Line 6868 of rad 0.452 links to 6867 of rad 0.145.  (no action taken)
     B1      X, Y, Z:  22.34  91.7  43.37
4.4  Line 7037 of rad 0.192 links to 7036 of rad 0.09.  (no action taken)
     B1      X, Y, Z:  20.03  96.71  31.9
4.4  Line 7082 of rad 0.097 links to 7081 of rad 0.042.  (no action taken)
     B1      X, Y, Z:  17.92  95.12  30.78
4.4  Line 7113 of rad 0.124 links to 7112 of rad 0.061.  (no action taken)
     B1      X, Y, Z:  15.92  95.08  29.38
4.4  Line 7119 of rad 0.122 links to 7118 of rad 0.056.  (no action taken)
     B1      X, Y, Z:  16.95  95.52  29.58
4.4  Line 7143 of rad 0.106 links to 7142 of rad 0.053.  (no action taken)
     B1      X, Y, Z:  18.18  98.26  29.29
4.4  Line 7222 of rad 0.159 links to 7221 of rad 0.043.  (no action taken)
     B1      X, Y, Z:  23.82  95.77  20.81
4.4  Line 7350 of rad 0.121 links to 7349 of rad 0.058.  (no action taken)
     B1      X, Y, Z:  24.04  96.49  11.01
4.4  Line 7447 of rad 0.11 links to 7446 of rad 0.048.  (no action taken)
     B1      X, Y, Z:  29.65  97.27  8.5
4.4  Line 7693 of rad 0.128 links to 7692 of rad 0.058.  (no action taken)
     B1      X, Y, Z:  21.41  97.75  22.42
4.4  Line 7862 of rad 0.102 links to 7861 of rad 0.034.  (no action taken)
     B1      X, Y, Z:  23.75  108.27  29.02
4.4  Line 7968 of rad 0.152 links to 7967 of rad 0.073.  (no action taken)
     B1      X, Y, Z:  16.21  109.49  19.46
4.4  Line 8083 of rad 0.312 links to 8082 of rad 0.15.  (no action taken)
     B1      X, Y, Z:  9.68  97.62  35.38
4.4  Line 8225 of rad 0.133 links to 8224 of rad 0.044.  (no action taken)
     B1      X, Y, Z:  6.15  101.47  27.49
4.4  Line 8253 of rad 0.118 links to 8252 of rad 0.051.  (no action taken)
     B1      X, Y, Z:  12.0  95.69  33.56
4.4  Line 8257 of rad 0.073 links to 8256 of rad 0.02.  (no action taken)
     B1      X, Y, Z:  11.91  95.3  34.06
4.4  Line 8488 of rad 0.136 links to 8487 of rad 0.057.  (no action taken)
     B1      X, Y, Z:  17.18  103.57  32.12
4.4  Line 8721 of rad 0.131 links to 8720 of rad 0.044.  (no action taken)
     B1      X, Y, Z:  16.19  112.33  37.43
4.4  Line 8763 of rad 0.078 links to 8762 of rad 0.032.  (no action taken)
     B1      X, Y, Z:  19.25  97.83  38.41
4.4  Line 8894 of rad 0.112 links to 8893 of rad 0.05.  (no action taken)
     B1      X, Y, Z:  21.82  87.9  48.1
4.4  Line 9185 of rad 0.088 links to 9184 of rad 0.042.  (no action taken)
     B1      X, Y, Z:  39.22  72.59  46.68
4.4  Line 9371 of rad 0.175 links to 9370 of rad 0.071.  (no action taken)
     B1      X, Y, Z:  31.94  75.58  35.36
4.4  Line 9516 of rad 0.093 links to 9515 of rad 0.043.  (no action taken)
     B1      X, Y, Z:  34.2  95.46  30.92
4.4  Line 9697 of rad 0.169 links to 9696 of rad 0.084.  (no action taken)
     B1      X, Y, Z:  32.8  104.83  29.25
4.4  Line 9754 of rad 0.09 links to 9753 of rad 0.04.  (no action taken)
     B1      X, Y, Z:  34.49  105.78  28.75
4.4  Line 9808 of rad 0.112 links to 9807 of rad 0.054.  (no action taken)
     B1      X, Y, Z:  32.83  98.2  29.32
4.4  Line 9827 of rad 0.096 links to 9826 of rad 0.047.  (no action taken)
     B1      X, Y, Z:  35.76  99.24  28.86
4.4  Line 9830 of rad 0.235 links to 9829 of rad 0.073.  (no action taken)
     B1      X, Y, Z:  35.91  99.14  29.23
4.4  Line 9864 of rad 0.25 links to 9863 of rad 0.108.  (no action taken)
     B1      X, Y, Z:  37.19  99.91  31.02
4.4  Line 10432 of rad 0.121 links to 10431 of rad 0.04.  (no action taken)
     B1      X, Y, Z:  42.22  97.12  19.35
4.4  Line 10436 of rad 0.169 links to 10435 of rad 0.077.  (no action taken)
     B1      X, Y, Z:  42.66  97.49  19.33
4.4  Line 10445 of rad 0.056 links to 10444 of rad 0.024.  (no action taken)
     B1      X, Y, Z:  43.69  98.19  18.78
4.4  Line 10533 of rad 0.1 links to 10532 of rad 0.05.  (no action taken)
     B1      X, Y, Z:  22.2  86.2  22.6
4.4  Line 10720 of rad 0.124 links to 10719 of rad 0.053.  (no action taken)
     B1      X, Y, Z:  29.92  66.52  37.63
4.4  Line 10746 of rad 0.111 links to 10745 of rad 0.05.  (no action taken)
     B1      X, Y, Z:  24.79  59.2  46.94
4.4  Line 10769 of rad 0.317 links to 10768 of rad 0.117.  (no action taken)
     B1      X, Y, Z:  24.65  57.06  44.75
4.4  Line 10851 of rad 0.133 links to 10850 of rad 0.066.  (no action taken)
     B1      X, Y, Z:  18.47  58.21  47.03
4.4  Line 11006 of rad 0.272 links to 11005 of rad 0.065.  (no action taken)
     B1      X, Y, Z:  25.48  65.8  41.94
4.4  Line 11027 of rad 0.167 links to 11026 of rad 0.058.  (no action taken)
     B1      X, Y, Z:  22.09  64.04  43.12
4.4  Line 11080 of rad 0.131 links to 11079 of rad 0.058.  (no action taken)
     B1      X, Y, Z:  14.29  64.87  41.16
4.4  Line 11187 of rad 0.363 links to 11186 of rad 0.174.  (no action taken)
     B1      X, Y, Z:  9.94  62.3  43.29
4.4  Line 11492 of rad 0.092 links to 11491 of rad 0.023.  (no action taken)
     B1      X, Y, Z:  22.34  69.7  30.46
4.4  Line 11911 of rad 0.142 links to 11910 of rad 0.046.  (no action taken)
     B1      X, Y, Z:  10.07  72.6  39.19
4.4  Line 12014 of rad 0.069 links to 12013 of rad 0.023.  (no action taken)
     B1      X, Y, Z:  1.64  70.96  42.98
4.4  Line 12020 of rad 0.321 links to 12019 of rad 0.12.  (no action taken)
     B1      X, Y, Z:  1.3  70.93  43.72
4.4  Line 12252 of rad 0.12 links to 12251 of rad 0.05.  (no action taken)
     B1      X, Y, Z:  0.16  77.6  43.94
4.4  Line 12259 of rad 0.141 links to 12258 of rad 0.068.  (no action taken)
     B1      X, Y, Z:  -0.43  76.56  43.72
4.4  Line 12730 of rad 0.205 links to 12729 of rad 0.072.  (no action taken)
     B1      X, Y, Z:  9.5  89.05  27.69
4.4  Line 12894 of rad 0.15 links to 12893 of rad 0.075.  (no action taken)
     B1      X, Y, Z:  6.86  100.31  33.32
4.4  Line 12912 of rad 0.189 links to 12911 of rad 0.094.  (no action taken)
     B1      X, Y, Z:  2.46  97.02  33.95
4.4  Line 12948 of rad 0.124 links to 12947 of rad 0.053.  (no action taken)
     B1      X, Y, Z:  3.36  96.38  33.14
4.4  Line 13017 of rad 0.156 links to 13016 of rad 0.075.  (no action taken)
     B1      X, Y, Z:  -0.63  99.16  32.78
4.4  Line 13224 of rad 0.079 links to 13223 of rad 0.023.  (no action taken)
     B1      X, Y, Z:  6.01  88.41  32.33
4.4  Line 13328 of rad 0.144 links to 13327 of rad 0.045.  (no action taken)
     B1      X, Y, Z:  2.62  66.56  34.15
4.4  Line 13333 of rad 0.151 links to 13332 of rad 0.068.  (no action taken)
     B1      X, Y, Z:  5.42  69.48  34.65
4.4  Line 13584 of rad 0.079 links to 13583 of rad 0.037.  (no action taken)
     B1      X, Y, Z:  -13.0  64.56  19.08
4.4  Line 13697 of rad 0.111 links to 13696 of rad 0.05.  (no action taken)
     B1      X, Y, Z:  -16.97  66.81  20.54
4.4  Line 13774 of rad 0.16 links to 13773 of rad 0.07.  (no action taken)
     B1      X, Y, Z:  5.66  68.68  24.66
4.4  Line 13938 of rad 0.099 links to 13937 of rad 0.048.  (no action taken)
     B1      X, Y, Z:  4.76  60.42  24.83
4.4  Line 14033 of rad 0.102 links to 14032 of rad 0.039.  (no action taken)
     B1      X, Y, Z:  10.65  66.63  25.41
4.4  Line 14221 of rad 0.11 links to 14220 of rad 0.034.  (no action taken)
     B1      X, Y, Z:  -5.13  80.51  29.37
4.4  Line 14237 of rad 0.092 links to 14236 of rad 0.026.  (no action taken)
     B1      X, Y, Z:  -3.08  81.11  29.14
4.4  Line 14310 of rad 0.096 links to 14309 of rad 0.025.  (no action taken)
     B1      X, Y, Z:  -6.47  80.4  25.77
4.4  Line 14411 of rad 0.142 links to 14410 of rad 0.06.  (no action taken)
     B1      X, Y, Z:  0.84  87.8  20.41
4.4  Line 14477 of rad 0.164 links to 14476 of rad 0.082.  (no action taken)
     B1      X, Y, Z:  3.96  86.38  21.75
4.4  Line 14579 of rad 0.174 links to 14578 of rad 0.087.  (no action taken)
     B1      X, Y, Z:  14.08  92.11  17.95
4.4  Line 14924 of rad 0.149 links to 14923 of rad 1.25E-4.  (no action taken)
     B1      X, Y, Z:  4.53  90.05  16.98
4.4  Line 15073 of rad 0.101 links to 15072 of rad 0.05.  (no action taken)
     B1      X, Y, Z:  10.88  90.31  22.83
4.4  Line 15139 of rad 0.162 links to 15138 of rad 0.077.  (no action taken)
     B1      X, Y, Z:  2.22  85.92  23.85
4.4  Line 15434 of rad 0.141 links to 15433 of rad 0.051.  (no action taken)
     B1      X, Y, Z:  -18.4  82.63  32.19
4.4  Line 15484 of rad 0.098 links to 15483 of rad 0.048.  (no action taken)
     B1      X, Y, Z:  -19.74  80.88  33.22
4.4  Line 15502 of rad 0.114 links to 15501 of rad 0.054.  (no action taken)
     B1      X, Y, Z:  -18.35  77.39  34.85
4.4  Line 15542 of rad 0.115 links to 15541 of rad 0.057.  (no action taken)
     B1      X, Y, Z:  -14.69  82.74  36.19
4.4  Line 15660 of rad 0.337 links to 15659 of rad 0.153.  (no action taken)
     B1      X, Y, Z:  -5.77  87.35  35.83
4.4  Line 15880 of rad 0.124 links to 15879 of rad 0.061.  (no action taken)
     B1      X, Y, Z:  -8.29  85.81  35.95
4.4  Line 15936 of rad 0.44 links to 15935 of rad 0.187.  (no action taken)
     B1      X, Y, Z:  -11.28  89.39  32.12
4.4  Line 15990 of rad 0.12 links to 15989 of rad 0.045.  (no action taken)
     B1      X, Y, Z:  -15.09  89.82  30.66
4.4  Line 16023 of rad 0.167 links to 16022 of rad 0.078.  (no action taken)
     B1      X, Y, Z:  -11.26  91.08  31.77
4.4  Line 16088 of rad 0.102 links to 16087 of rad 0.048.  (no action taken)
     B1      X, Y, Z:  -9.98  90.83  31.78
4.4  Line 16096 of rad 0.106 links to 16095 of rad 0.049.  (no action taken)
     B1      X, Y, Z:  -9.83  90.45  32.84
4.4  Line 16337 of rad 0.324 links to 16336 of rad 0.146.  (no action taken)
     B1      X, Y, Z:  -13.48  78.73  37.71
4.4  Line 16372 of rad 0.156 links to 16371 of rad 0.077.  (no action taken)
     B1      X, Y, Z:  -10.87  77.2  38.93
4.4  Line 16456 of rad 0.17 links to 16455 of rad 0.07.  (no action taken)
     B1      X, Y, Z:  -21.04  76.87  29.99
4.4  Line 16465 of rad 0.183 links to 16464 of rad 0.091.  (no action taken)
     B1      X, Y, Z:  -22.73  76.62  29.83
4.4  Line 16527 of rad 0.14 links to 16526 of rad 0.059.  (no action taken)
     B1      X, Y, Z:  -17.5  76.08  26.51
4.4  Line 16591 of rad 0.26 links to 16590 of rad 0.068.  (no action taken)
     B1      X, Y, Z:  -13.35  76.99  29.34
4.4  Line 16835 of rad 0.128 links to 16834 of rad 0.057.  (no action taken)
     B1      X, Y, Z:  5.35  61.96  37.16
4.4  Line 16998 of rad 0.144 links to 16997 of rad 0.063.  (no action taken)
     B1      X, Y, Z:  23.41  63.24  49.94
4.4  Line 17013 of rad 0.214 links to 17012 of rad 0.101.  (no action taken)
     B1      X, Y, Z:  22.84  62.08  49.36
4.4  Line 17070 of rad 0.119 links to 17069 of rad 0.044.  (no action taken)
     B1      X, Y, Z:  23.71  62.09  55.05
4.4  Line 17402 of rad 0.11 links to 17401 of rad 0.048.  (no action taken)
     B1      X, Y, Z:  3.79  71.19  46.7
4.4  Line 17454 of rad 0.168 links to 17453 of rad 0.079.  (no action taken)
     B1      X, Y, Z:  0.3  72.52  46.77
4.4  Line 17571 of rad 0.171 links to 17570 of rad 0.064.  (no action taken)
     B1      X, Y, Z:  0.75  65.97  48.29
4.4  Line 17739 of rad 0.127 links to 17738 of rad 0.019.  (no action taken)
     B1      X, Y, Z:  0.32  68.99  42.68
4.4  Line 17850 of rad 0.148 links to 17849 of rad 0.046.  (no action taken)
     B1      X, Y, Z:  4.67  64.01  51.86
4.4  Line 17987 of rad 0.126 links to 17986 of rad 0.059.  (no action taken)
     B1      X, Y, Z:  17.8  70.24  50.51
4.4  Line 18022 of rad 0.188 links to 18021 of rad 0.078.  (no action taken)
     B1      X, Y, Z:  22.9  68.44  51.94
4.4  Line 18047 of rad 0.114 links to 18046 of rad 0.056.  (no action taken)
     B1      X, Y, Z:  24.3  67.98  51.24
4.4  Line 18145 of rad 0.135 links to 18144 of rad 0.064.  (no action taken)
     B1      X, Y, Z:  37.88  58.31  49.62
4.4  Line 18208 of rad 0.12 links to 18207 of rad 0.056.  (no action taken)
     B1      X, Y, Z:  37.37  62.95  49.13
4.4  Line 18234 of rad 0.123 links to 18233 of rad 0.058.  (no action taken)
     B1      X, Y, Z:  35.67  64.87  46.89
4.4  Line 18256 of rad 0.119 links to 18255 of rad 0.05.  (no action taken)
     B1      X, Y, Z:  38.38  63.82  50.53
4.4  Line 18477 of rad 0.128 links to 18476 of rad 0.059.  (no action taken)
     B1      X, Y, Z:  45.77  37.21  44.07
4.4  Line 18538 of rad 0.219 links to 18537 of rad 0.085.  (no action taken)
     B1      X, Y, Z:  43.56  40.52  46.15
4.4  Line 18697 of rad 0.108 links to 18696 of rad 0.054.  (no action taken)
     B1      X, Y, Z:  55.99  43.98  43.05
4.4  Line 18818 of rad 0.169 links to 18817 of rad 0.058.  (no action taken)
     B1      X, Y, Z:  41.53  32.49  42.54
4.4  Line 18870 of rad 0.135 links to 18869 of rad 0.063.  (no action taken)
     B1      X, Y, Z:  50.86  28.53  39.19
4.4  Line 18944 of rad 0.094 links to 18943 of rad 0.029.  (no action taken)
     B1      X, Y, Z:  52.3  19.22  31.01
4.4  Line 18954 of rad 0.128 links to 18953 of rad 0.058.  (no action taken)
     B1      X, Y, Z:  51.4  17.59  30.95
4.4  Line 19139 of rad 0.094 links to 19138 of rad 0.043.  (no action taken)
     B1      X, Y, Z:  76.78  21.34  20.41
4.4  Line 19301 of rad 0.182 links to 19300 of rad 0.078.  (no action taken)
     B1      X, Y, Z:  84.59  26.87  23.77
4.4  Line 19546 of rad 0.163 links to 19545 of rad 0.07.  (no action taken)
     B1      X, Y, Z:  101.42  23.03  17.05
4.4  Line 19552 of rad 0.113 links to 19551 of rad 0.04.  (no action taken)
     B1      X, Y, Z:  101.85  22.24  17.0
4.4  Line 19561 of rad 0.116 links to 19560 of rad 0.043.  (no action taken)
     B1      X, Y, Z:  86.96  23.9  15.52
4.4  Line 19584 of rad 0.18 links to 19583 of rad 0.081.  (no action taken)
     B1      X, Y, Z:  85.6  28.17  20.19
4.4  Line 19612 of rad 0.11 links to 19611 of rad 0.053.  (no action taken)
     B1      X, Y, Z:  83.97  29.39  18.87
4.4  Line 19782 of rad 0.119 links to 19781 of rad 0.053.  (no action taken)
     B1      X, Y, Z:  78.54  35.02  26.73
4.4  Line 19787 of rad 0.154 links to 19786 of rad 0.075.  (no action taken)
     B1      X, Y, Z:  77.66  35.21  26.84
4.4  Line 19792 of rad 0.113 links to 19791 of rad 0.054.  (no action taken)
     B1      X, Y, Z:  77.03  34.82  26.94
4.4  Line 19825 of rad 0.086 links to 19824 of rad 0.041.  (no action taken)
     B1      X, Y, Z:  83.0  34.19  25.53
4.4  Line 19900 of rad 0.121 links to 19899 of rad 0.041.  (no action taken)
     B1      X, Y, Z:  82.4  40.18  21.99
4.4  Line 19993 of rad 0.11 links to 19992 of rad 0.052.  (no action taken)
     B1      X, Y, Z:  80.86  44.55  20.6
4.4  Line 21058 of rad 0.126 links to 21057 of rad 0.056.  (no action taken)
     B1      X, Y, Z:  85.99  22.28  35.4
4.4  Line 21133 of rad 0.138 links to 21132 of rad 0.068.  (no action taken)
     B1      X, Y, Z:  85.37  19.59  34.76
4.4  Line 21236 of rad 0.219 links to 21235 of rad 0.085.  (no action taken)
     B1      X, Y, Z:  90.69  30.81  34.02
4.4  Line 21897 of rad 0.133 links to 21896 of rad 0.063.  (no action taken)
     B1      X, Y, Z:  60.48  22.21  51.36
4.4  Line 21939 of rad 0.122 links to 21938 of rad 0.038.  (no action taken)
     B1      X, Y, Z:  61.31  25.51  50.46
4.4  Line 21961 of rad 0.197 links to 21960 of rad 1.25E-4.  (no action taken)
     B1      X, Y, Z:  60.89  24.88  49.4
4.4  Line 22002 of rad 0.197 links to 22001 of rad 0.073.  (no action taken)
     B1      X, Y, Z:  62.72  26.75  50.61
4.4  Line 22423 of rad 0.35 links to 22422 of rad 0.152.  (no action taken)
     B1      X, Y, Z:  46.24  56.72  42.55
4.4  Line 22450 of rad 0.131 links to 22449 of rad 0.048.  (no action taken)
     B1      X, Y, Z:  46.73  55.38  41.51
4.4  Line 22667 of rad 0.126 links to 22666 of rad 0.051.  (no action taken)
     B1      X, Y, Z:  36.43  69.4  36.06
4.4  Line 22756 of rad 0.104 links to 22755 of rad 0.044.  (no action taken)
     B1      X, Y, Z:  39.16  76.98  25.61
4.4  Line 22894 of rad 0.564 links to 22893 of rad 0.139.  (no action taken)
     B1      X, Y, Z:  38.07  80.49  12.35
4.4  Line 22906 of rad 0.588 links to 22905 of rad 0.068.  (no action taken)
     B1      X, Y, Z:  38.09  80.76  12.37
4.4  Line 23022 of rad 0.096 links to 23021 of rad 0.038.  (no action taken)
     B1      X, Y, Z:  39.06  91.79  13.76
4.4  Line 23087 of rad 0.114 links to 23086 of rad 0.049.  (no action taken)
     B1      X, Y, Z:  37.71  78.19  10.38
4.4  Line 23091 of rad 0.12 links to 23090 of rad 0.036.  (no action taken)
     B1      X, Y, Z:  37.25  77.87  10.12
4.4  Line 23144 of rad 0.134 links to 23143 of rad 0.065.  (no action taken)
     B1      X, Y, Z:  41.48  73.84  7.2
4.4  Line 23181 of rad 0.092 links to 23180 of rad 0.046.  (no action taken)
     B1      X, Y, Z:  41.07  70.75  1.34
4.4  Line 23362 of rad 0.089 links to 23361 of rad 0.042.  (no action taken)
     B1      X, Y, Z:  55.23  64.8  48.63
4.4  Line 23379 of rad 0.125 links to 23378 of rad 0.058.  (no action taken)
     B1      X, Y, Z:  55.4  67.28  49.35
4.4  Line 23493 of rad 0.266 links to 23492 of rad 0.065.  (no action taken)
     B1      X, Y, Z:  55.07  55.53  53.17
4.4  Line 23662 of rad 0.176 links to 23661 of rad 0.087.  (no action taken)
     B1      X, Y, Z:  58.32  52.81  52.65
4.4  Line 23829 of rad 0.102 links to 23828 of rad 0.036.  (no action taken)
     B1      X, Y, Z:  81.61  23.13  31.12
4.4  Line 23936 of rad 0.132 links to 23935 of rad 0.055.  (no action taken)
     B1      X, Y, Z:  83.0  35.19  34.86
4.4  Line 26108 of rad 0.243 links to 26107 of rad 0.113.  (no action taken)
     B1      X, Y, Z:  116.69  154.99  57.43
4.4  Line 26128 of rad 0.244 links to 26127 of rad 0.119.  (no action taken)
     B1      X, Y, Z:  116.55  153.28  57.21
4.4  Line 27248 of rad 0.416 links to 27247 of rad 0.123.  (no action taken)
     B1      X, Y, Z:  125.96  122.82  27.46
 
 
```
