## Supplementary material for "Automated Proofreading of Digitally Reconstructed Neural Morphology Enhances Accuracy, Scalability, and Standardization": Standardization and accuracy results: 720575940616505017.CNG.swc.std

```
# Standardization file for /nmo_swc/out_Final/Temp_LMeasure_Final/720575940616505017.CNG.swc created with StdSwc version 1.31 on 3/7/26.
#
# code   irregularity_description. (action taken)
#     irregularity_type     coordinates
#
4.2  Radius of line 405 at 0.044 <= 0.05.  (no action taken)
     B1      X, Y, Z:  -19.42  58.94  17.44
4.2  Radius of line 407 at 0.024 <= 0.05.  (no action taken)
     B1      X, Y, Z:  -19.69  58.9  17.52
4.2  Radius of line 557 at 0.029 <= 0.05.  (no action taken)
     B1      X, Y, Z:  -31.37  72.24  14.33
4.2  Radius of line 819 at 0.042 <= 0.05.  (no action taken)
     B1      X, Y, Z:  -40.96  82.43  1.52
4.2  Radius of line 823 at 0.044 <= 0.05.  (no action taken)
     B1      X, Y, Z:  -40.69  82.38  2.06
4.2  Radius of line 1381 at 0.045 <= 0.05.  (no action taken)
     B1      X, Y, Z:  -32.67  138.84  -57.94
4.2  Radius of line 1382 at 0.05 <= 0.05.  (no action taken)
     B1      X, Y, Z:  -32.78  138.84  -57.94
4.2  Radius of line 1404 at 1.25E-4 <= 0.05.  (no action taken)
     B1      X, Y, Z:  -32.09  139.45  -60.75
4.2  Radius of line 1578 at 0.047 <= 0.05.  (no action taken)
     B1      X, Y, Z:  -38.17  142.07  -87.08
4.2  Radius of line 1585 at 0.031 <= 0.05.  (no action taken)
     B1      X, Y, Z:  -37.74  144.4  -74.3
4.2  Radius of line 1586 at 0.049 <= 0.05.  (no action taken)
     B1      X, Y, Z:  -35.6  142.82  -70.08
4.2  Radius of line 1628 at 0.045 <= 0.05.  (no action taken)
     B1      X, Y, Z:  -29.8  133.97  -49.22
4.2  Radius of line 1636 at 0.034 <= 0.05.  (no action taken)
     B1      X, Y, Z:  -29.41  134.97  -50.29
4.2  Radius of line 1637 at 0.05 <= 0.05.  (no action taken)
     B1      X, Y, Z:  -39.93  111.24  -27.27
4.2  Radius of line 1648 at 0.042 <= 0.05.  (no action taken)
     B1      X, Y, Z:  -40.3  112.04  -26.04
4.2  Radius of line 1660 at 0.044 <= 0.05.  (no action taken)
     B1      X, Y, Z:  -40.58  113.54  -25.96
4.2  Radius of line 1673 at 1.25E-4 <= 0.05.  (no action taken)
     B1      X, Y, Z:  -39.2  75.18  10.67
4.2  Radius of line 1749 at 0.048 <= 0.05.  (no action taken)
     B1      X, Y, Z:  -12.93  47.83  20.03
4.2  Radius of line 1760 at 0.034 <= 0.05.  (no action taken)
     B1      X, Y, Z:  -18.44  46.83  17.22
4.3  Radius of line 1886 at 0.802 >= 5.0 stdevs above the mean.  (no action taken)
     B1      X, Y, Z:  -23.97  35.19  2.7
4.3  Radius of line 1887 at 0.858 >= 5.0 stdevs above the mean.  (no action taken)
     B1      X, Y, Z:  -24.18  35.23  2.75
4.3  Radius of line 1888 at 0.926 >= 5.0 stdevs above the mean.  (no action taken)
     B1      X, Y, Z:  -24.38  35.26  2.62
4.3  Radius of line 1889 at 0.983 >= 5.0 stdevs above the mean.  (no action taken)
     B1      X, Y, Z:  -24.56  35.33  2.64
4.3  Radius of line 1890 at 1.007 >= 5.0 stdevs above the mean.  (no action taken)
     B1      X, Y, Z:  -24.75  35.29  2.54
4.3  Radius of line 1891 at 1.047 >= 5.0 stdevs above the mean.  (no action taken)
     B1      X, Y, Z:  -24.91  35.48  2.58
4.3  Radius of line 1892 at 1.03 >= 5.0 stdevs above the mean.  (no action taken)
     B1      X, Y, Z:  -25.06  35.59  2.39
4.3  Radius of line 1893 at 1.017 >= 5.0 stdevs above the mean.  (no action taken)
     B1      X, Y, Z:  -25.2  35.65  2.35
4.3  Radius of line 1894 at 0.956 >= 5.0 stdevs above the mean.  (no action taken)
     B1      X, Y, Z:  -25.38  35.75  2.41
4.3  Radius of line 1895 at 0.867 >= 5.0 stdevs above the mean.  (no action taken)
     B1      X, Y, Z:  -25.5  35.94  2.35
4.2  Radius of line 2030 at 0.041 <= 0.05.  (no action taken)
     B1      X, Y, Z:  -39.66  51.15  4.12
4.2  Radius of line 2032 at 0.044 <= 0.05.  (no action taken)
     B1      X, Y, Z:  -39.7  51.2  3.9
4.2  Radius of line 2632 at 0.043 <= 0.05.  (no action taken)
     B1      X, Y, Z:  -36.9  124.84  -33.91
4.2  Radius of line 2813 at 0.05 <= 0.05.  (no action taken)
     B1      X, Y, Z:  -44.37  141.63  -27.38
4.2  Radius of line 2914 at 1.25E-4 <= 0.05.  (no action taken)
     B1      X, Y, Z:  -40.42  148.94  -30.86
4.2  Radius of line 2956 at 0.048 <= 0.05.  (no action taken)
     B1      X, Y, Z:  -42.09  153.04  -26.29
4.2  Radius of line 2970 at 0.031 <= 0.05.  (no action taken)
     B1      X, Y, Z:  -42.11  153.84  -24.86
4.2  Radius of line 2973 at 0.039 <= 0.05.  (no action taken)
     B1      X, Y, Z:  -41.8  153.94  -24.64
4.2  Radius of line 2979 at 0.05 <= 0.05.  (no action taken)
     B1      X, Y, Z:  -41.3  154.04  -23.77
4.2  Radius of line 2981 at 0.045 <= 0.05.  (no action taken)
     B1      X, Y, Z:  -41.19  154.35  -23.52
4.2  Radius of line 3010 at 1.25E-4 <= 0.05.  (no action taken)
     B1      X, Y, Z:  -35.57  138.46  -33.98
4.2  Radius of line 3143 at 0.038 <= 0.05.  (no action taken)
     B1      X, Y, Z:  -36.52  136.48  -14.94
4.2  Radius of line 3144 at 0.048 <= 0.05.  (no action taken)
     B1      X, Y, Z:  -36.63  136.48  -15.15
4.2  Radius of line 3150 at 0.043 <= 0.05.  (no action taken)
     B1      X, Y, Z:  -37.07  136.47  -15.96
4.2  Radius of line 3174 at 0.05 <= 0.05.  (no action taken)
     B1      X, Y, Z:  -36.33  134.78  -10.49
4.2  Radius of line 3175 at 0.041 <= 0.05.  (no action taken)
     B1      X, Y, Z:  -36.4  134.78  -10.38
4.2  Radius of line 3189 at 0.022 <= 0.05.  (no action taken)
     B1      X, Y, Z:  -37.48  133.97  -8.63
4.2  Radius of line 3295 at 0.037 <= 0.05.  (no action taken)
     B1      X, Y, Z:  -23.16  143.31  -49.2
4.2  Radius of line 3300 at 0.049 <= 0.05.  (no action taken)
     B1      X, Y, Z:  -23.77  143.21  -49.29
4.2  Radius of line 3301 at 0.043 <= 0.05.  (no action taken)
     B1      X, Y, Z:  -23.79  143.1  -49.2
4.2  Radius of line 3346 at 1.25E-4 <= 0.05.  (no action taken)
     B1      X, Y, Z:  -19.15  145.33  -54.47
4.2  Radius of line 3348 at 0.05 <= 0.05.  (no action taken)
     B1      X, Y, Z:  -18.94  145.72  -54.22
4.2  Radius of line 3362 at 0.045 <= 0.05.  (no action taken)
     B1      X, Y, Z:  -18.31  146.53  -56.01
4.2  Radius of line 3375 at 0.026 <= 0.05.  (no action taken)
     B1      X, Y, Z:  -17.74  144.33  -54.8
4.2  Radius of line 3379 at 1.25E-4 <= 0.05.  (no action taken)
     B1      X, Y, Z:  -17.4  144.24  -55.19
4.2  Radius of line 3385 at 1.25E-4 <= 0.05.  (no action taken)
     B1      X, Y, Z:  -20.45  145.91  -50.86
4.2  Radius of line 3408 at 1.25E-4 <= 0.05.  (no action taken)
     B1      X, Y, Z:  -23.72  142.09  -54.09
4.2  Radius of line 3493 at 0.048 <= 0.05.  (no action taken)
     B1      X, Y, Z:  -44.6  56.7  10.41
4.2  Radius of line 3495 at 1.25E-4 <= 0.05.  (no action taken)
     B1      X, Y, Z:  -44.85  56.63  10.45
4.2  Radius of line 3500 at 0.043 <= 0.05.  (no action taken)
     B1      X, Y, Z:  -43.68  55.09  10.2
4.2  Radius of line 3534 at 1.25E-4 <= 0.05.  (no action taken)
     B1      X, Y, Z:  -42.9  58.01  12.95
4.2  Radius of line 3617 at 1.25E-4 <= 0.05.  (no action taken)
     B1      X, Y, Z:  -41.86  53.44  17.91
4.2  Radius of line 3725 at 1.25E-4 <= 0.05.  (no action taken)
     B1      X, Y, Z:  -39.68  52.2  31.25
4.2  Radius of line 3738 at 0.039 <= 0.05.  (no action taken)
     B1      X, Y, Z:  -42.04  52.81  22.64
4.2  Radius of line 3889 at 0.03 <= 0.05.  (no action taken)
     B1      X, Y, Z:  -55.74  76.3  2.22
4.2  Radius of line 4002 at 0.043 <= 0.05.  (no action taken)
     B1      X, Y, Z:  -61.99  84.18  -3.68
4.2  Radius of line 4004 at 1.25E-4 <= 0.05.  (no action taken)
     B1      X, Y, Z:  -62.17  84.12  -3.87
4.2  Radius of line 4052 at 0.048 <= 0.05.  (no action taken)
     B1      X, Y, Z:  -60.09  80.37  -10.4
4.2  Radius of line 4164 at 0.049 <= 0.05.  (no action taken)
     B1      X, Y, Z:  -62.2  78.27  -18.73
4.2  Radius of line 4187 at 0.042 <= 0.05.  (no action taken)
     B1      X, Y, Z:  -57.49  87.44  -0.52
4.2  Radius of line 4314 at 0.045 <= 0.05.  (no action taken)
     B1      X, Y, Z:  -70.78  89.32  13.92
4.2  Radius of line 4473 at 0.031 <= 0.05.  (no action taken)
     B1      X, Y, Z:  -86.28  84.89  26.67
4.2  Radius of line 4474 at 0.048 <= 0.05.  (no action taken)
     B1      X, Y, Z:  -86.23  84.94  26.79
4.2  Radius of line 4526 at 1.25E-4 <= 0.05.  (no action taken)
     B1      X, Y, Z:  -71.29  93.24  21.77
4.2  Radius of line 4540 at 0.05 <= 0.05.  (no action taken)
     B1      X, Y, Z:  -71.37  92.33  20.93
4.2  Radius of line 4543 at 1.25E-4 <= 0.05.  (no action taken)
     B1      X, Y, Z:  -71.65  92.11  21.13
4.2  Radius of line 4568 at 0.049 <= 0.05.  (no action taken)
     B1      X, Y, Z:  -67.67  85.91  4.59
4.2  Radius of line 4575 at 1.25E-4 <= 0.05.  (no action taken)
     B1      X, Y, Z:  -54.53  75.62  5.31
4.2  Radius of line 4913 at 0.039 <= 0.05.  (no action taken)
     B1      X, Y, Z:  -78.81  86.5  36.88
4.2  Radius of line 4924 at 0.038 <= 0.05.  (no action taken)
     B1      X, Y, Z:  -80.64  86.47  37.28
4.2  Radius of line 4926 at 0.044 <= 0.05.  (no action taken)
     B1      X, Y, Z:  -80.9  86.67  37.17
4.2  Radius of line 4930 at 0.04 <= 0.05.  (no action taken)
     B1      X, Y, Z:  -81.15  86.39  36.77
4.2  Radius of line 4987 at 0.048 <= 0.05.  (no action taken)
     B1      X, Y, Z:  -73.4  80.02  35.82
4.2  Radius of line 4999 at 0.039 <= 0.05.  (no action taken)
     B1      X, Y, Z:  -75.41  79.89  37.64
4.2  Radius of line 5001 at 0.023 <= 0.05.  (no action taken)
     B1      X, Y, Z:  -75.6  80.13  37.84
4.2  Radius of line 5007 at 1.25E-4 <= 0.05.  (no action taken)
     B1      X, Y, Z:  -75.36  80.69  38.16
4.2  Radius of line 5010 at 0.039 <= 0.05.  (no action taken)
     B1      X, Y, Z:  -76.7  86.55  36.46
4.2  Radius of line 5039 at 0.02 <= 0.05.  (no action taken)
     B1      X, Y, Z:  -75.21  84.84  39.89
4.2  Radius of line 5045 at 1.25E-4 <= 0.05.  (no action taken)
     B1      X, Y, Z:  -74.51  85.83  39.55
4.2  Radius of line 5059 at 0.036 <= 0.05.  (no action taken)
     B1      X, Y, Z:  -76.51  87.17  39.09
4.2  Radius of line 5340 at 1.25E-4 <= 0.05.  (no action taken)
     B1      X, Y, Z:  -80.42  91.42  29.7
4.2  Radius of line 5362 at 1.25E-4 <= 0.05.  (no action taken)
     B1      X, Y, Z:  -80.25  94.02  32.13
4.2  Radius of line 5816 at 0.049 <= 0.05.  (no action taken)
     B1      X, Y, Z:  -45.63  117.32  -31.99
4.2  Radius of line 5995 at 0.047 <= 0.05.  (no action taken)
     B1      X, Y, Z:  -34.01  139.75  -48.5
4.2  Radius of line 6266 at 1.25E-4 <= 0.05.  (no action taken)
     B1      X, Y, Z:  -20.29  157.09  -69.8
4.2  Radius of line 6274 at 1.25E-4 <= 0.05.  (no action taken)
     B1      X, Y, Z:  -19.4  157.3  -67.36
4.2  Radius of line 6275 at 0.045 <= 0.05.  (no action taken)
     B1      X, Y, Z:  -19.67  157.49  -67.51
4.2  Radius of line 6301 at 0.033 <= 0.05.  (no action taken)
     B1      X, Y, Z:  -18.53  160.61  -69.03
4.2  Radius of line 6302 at 0.04 <= 0.05.  (no action taken)
     B1      X, Y, Z:  -18.4  160.71  -69.01
4.2  Radius of line 6330 at 0.048 <= 0.05.  (no action taken)
     B1      X, Y, Z:  -17.78  160.8  -69.8
4.2  Radius of line 6379 at 0.049 <= 0.05.  (no action taken)
     B1      X, Y, Z:  -24.67  152.77  -66.44
4.2  Radius of line 6383 at 1.25E-4 <= 0.05.  (no action taken)
     B1      X, Y, Z:  -24.04  153.58  -66.95
4.2  Radius of line 6390 at 0.048 <= 0.05.  (no action taken)
     B1      X, Y, Z:  -32.94  139.96  -50.47
4.2  Radius of line 6393 at 1.25E-4 <= 0.05.  (no action taken)
     B1      X, Y, Z:  -32.79  140.25  -50.73
4.2  Radius of line 6443 at 1.25E-4 <= 0.05.  (no action taken)
     B1      X, Y, Z:  -42.68  140.1  -42.12
4.2  Radius of line 6505 at 0.043 <= 0.05.  (no action taken)
     B1      X, Y, Z:  -49.25  147.97  -40.56
4.2  Radius of line 6507 at 1.25E-4 <= 0.05.  (no action taken)
     B1      X, Y, Z:  -49.44  148.08  -40.46
4.2  Radius of line 6614 at 0.05 <= 0.05.  (no action taken)
     B1      X, Y, Z:  -57.24  161.24  -36.78
4.2  Radius of line 6653 at 1.25E-4 <= 0.05.  (no action taken)
     B1      X, Y, Z:  -56.36  167.06  -34.2
4.2  Radius of line 6660 at 1.25E-4 <= 0.05.  (no action taken)
     B1      X, Y, Z:  -58.25  164.94  -33.86
4.2  Radius of line 6723 at 1.25E-4 <= 0.05.  (no action taken)
     B1      X, Y, Z:  -50.99  147.18  -35.02
4.2  Radius of line 6728 at 0.043 <= 0.05.  (no action taken)
     B1      X, Y, Z:  -49.5  147.19  -33.95
4.2  Radius of line 6807 at 0.049 <= 0.05.  (no action taken)
     B1      X, Y, Z:  -44.42  137.82  -33.36
4.2  Radius of line 6835 at 1.25E-4 <= 0.05.  (no action taken)
     B1      X, Y, Z:  -43.43  140.82  -30.88
4.2  Radius of line 6861 at 0.041 <= 0.05.  (no action taken)
     B1      X, Y, Z:  -45.79  145.4  -42.48
4.2  Radius of line 6865 at 0.044 <= 0.05.  (no action taken)
     B1      X, Y, Z:  -45.72  145.59  -42.91
4.2  Radius of line 6867 at 0.047 <= 0.05.  (no action taken)
     B1      X, Y, Z:  -41.92  139.81  -41.89
4.2  Radius of line 6891 at 0.048 <= 0.05.  (no action taken)
     B1      X, Y, Z:  -35.25  133.05  -45.11
4.2  Radius of line 6895 at 0.049 <= 0.05.  (no action taken)
     B1      X, Y, Z:  -35.25  133.44  -45.52
4.2  Radius of line 6919 at 0.048 <= 0.05.  (no action taken)
     B1      X, Y, Z:  -39.92  126.73  -36.29
4.2  Radius of line 6921 at 0.048 <= 0.05.  (no action taken)
     B1      X, Y, Z:  -40.18  126.92  -36.04
4.2  Radius of line 6926 at 1.25E-4 <= 0.05.  (no action taken)
     B1      X, Y, Z:  -40.54  127.53  -35.73
4.2  Radius of line 6962 at 1.25E-4 <= 0.05.  (no action taken)
     B1      X, Y, Z:  -34.01  41.09  0.19
4.2  Radius of line 7000 at 1.25E-4 <= 0.05.  (no action taken)
     B1      X, Y, Z:  -32.88  42.18  -5.2
4.2  Radius of line 7009 at 1.25E-4 <= 0.05.  (no action taken)
     B1      X, Y, Z:  -32.76  41.05  -4.2
4.2  Radius of line 7035 at 0.049 <= 0.05.  (no action taken)
     B1      X, Y, Z:  -36.49  43.97  -1.57
4.2  Radius of line 8186 at 1.25E-4 <= 0.05.  (no action taken)
     B1      X, Y, Z:  -49.3  118.5  163.6
4.2  Radius of line 8318 at 0.044 <= 0.05.  (no action taken)
     B1      X, Y, Z:  -50.73  128.1  171.3
4.2  Radius of line 8487 at 1.25E-4 <= 0.05.  (no action taken)
     B1      X, Y, Z:  -50.22  116.77  150.72
4.2  Radius of line 8509 at 1.25E-4 <= 0.05.  (no action taken)
     B1      X, Y, Z:  -47.69  118.29  151.01
4.3  Radius of line 8691 at 0.825 >= 5.0 stdevs above the mean.  (no action taken)
     B1      X, Y, Z:  -36.69  113.26  160.83
4.2  Radius of line 8802 at 1.25E-4 <= 0.05.  (no action taken)
     B1      X, Y, Z:  -39.19  115.64  158.12
4.3  Radius of line 8983 at 0.799 >= 5.0 stdevs above the mean.  (no action taken)
     B1      X, Y, Z:  -35.22  127.74  136.51
4.3  Radius of line 9070 at 0.926 >= 5.0 stdevs above the mean.  (no action taken)
     B1      X, Y, Z:  -39.38  142.03  143.6
4.3  Radius of line 9071 at 0.84 >= 5.0 stdevs above the mean.  (no action taken)
     B1      X, Y, Z:  -39.44  142.03  143.7
4.3  Radius of line 9072 at 0.799 >= 5.0 stdevs above the mean.  (no action taken)
     B1      X, Y, Z:  -39.53  141.92  143.7
4.3  Radius of line 9133 at 0.807 >= 5.0 stdevs above the mean.  (no action taken)
     B1      X, Y, Z:  -42.93  148.51  149.68
4.3  Radius of line 9134 at 0.937 >= 5.0 stdevs above the mean.  (no action taken)
     B1      X, Y, Z:  -43.01  148.41  149.78
4.3  Radius of line 9135 at 0.878 >= 5.0 stdevs above the mean.  (no action taken)
     B1      X, Y, Z:  -43.05  148.72  149.87
4.3  Radius of line 9204 at 0.8 >= 5.0 stdevs above the mean.  (no action taken)
     B1      X, Y, Z:  -45.43  148.01  157.57
4.2  Radius of line 9226 at 1.25E-4 <= 0.05.  (no action taken)
     B1      X, Y, Z:  -44.7  149.21  158.18
4.3  Radius of line 9270 at 1.083 >= 5.0 stdevs above the mean.  (no action taken)
     B1      X, Y, Z:  -44.08  146.0  142.78
4.3  Radius of line 9271 at 0.826 >= 5.0 stdevs above the mean.  (no action taken)
     B1      X, Y, Z:  -44.31  146.0  141.88
4.3  Radius of line 9272 at 0.858 >= 5.0 stdevs above the mean.  (no action taken)
     B1      X, Y, Z:  -44.39  146.0  141.78
4.3  Radius of line 9273 at 0.888 >= 5.0 stdevs above the mean.  (no action taken)
     B1      X, Y, Z:  -44.38  145.9  141.69
4.3  Radius of line 9293 at 0.926 >= 5.0 stdevs above the mean.  (no action taken)
     B1      X, Y, Z:  -44.11  146.0  142.88
4.3  Radius of line 9294 at 0.946 >= 5.0 stdevs above the mean.  (no action taken)
     B1      X, Y, Z:  -43.89  146.0  142.88
4.3  Radius of line 9295 at 0.845 >= 5.0 stdevs above the mean.  (no action taken)
     B1      X, Y, Z:  -43.96  145.91  142.88
4.2  Radius of line 9305 at 1.25E-4 <= 0.05.  (no action taken)
     B1      X, Y, Z:  -39.25  143.32  143.29
4.2  Radius of line 9314 at 1.25E-4 <= 0.05.  (no action taken)
     B1      X, Y, Z:  -38.01  132.32  140.2
4.2  Radius of line 9402 at 1.25E-4 <= 0.05.  (no action taken)
     B1      X, Y, Z:  -34.21  126.64  135.01
4.2  Radius of line 9408 at 1.25E-4 <= 0.05.  (no action taken)
     B1      X, Y, Z:  -36.06  127.83  136.2
4.3  Radius of line 9430 at 0.817 >= 5.0 stdevs above the mean.  (no action taken)
     B1      X, Y, Z:  -39.79  119.22  133.01
4.3  Radius of line 9431 at 0.919 >= 5.0 stdevs above the mean.  (no action taken)
     B1      X, Y, Z:  -39.92  119.11  133.11
4.3  Radius of line 9432 at 1.005 >= 5.0 stdevs above the mean.  (no action taken)
     B1      X, Y, Z:  -40.06  119.02  133.22
4.3  Radius of line 9433 at 1.113 >= 5.0 stdevs above the mean.  (no action taken)
     B1      X, Y, Z:  -40.1  118.91  133.22
4.3  Radius of line 9434 at 1.118 >= 5.0 stdevs above the mean.  (no action taken)
     B1      X, Y, Z:  -40.18  118.72  133.32
4.3  Radius of line 9435 at 1.002 >= 5.0 stdevs above the mean.  (no action taken)
     B1      X, Y, Z:  -40.07  118.52  133.11
4.2  Radius of line 9595 at 0.018 <= 0.05.  (no action taken)
     B1      X, Y, Z:  -9.14  118.49  62.14
2.4  Length of segment ending at point 309 >= 6.0 stdevs above mean at 0.7521.  (no action taken)
     B1      X, Y, Z:  -17.39  44.62  17.92
2.4  Length of segment ending at point 316 >= 6.0 stdevs above mean at 1.1199.  (no action taken)
     B1      X, Y, Z:  -17.42  45.97  17.22
2.4  Length of segment ending at point 2023 >= 6.0 stdevs above mean at 0.9124.  (no action taken)
     B1      X, Y, Z:  -40.08  50.95  5.15
2.4  Length of segment ending at point 2132 >= 6.0 stdevs above mean at 0.7966.  (no action taken)
     B1      X, Y, Z:  -44.45  55.5  5.33
2.4  Length of segment ending at point 2702 >= 6.0 stdevs above mean at 0.8783.  (no action taken)
     B1      X, Y, Z:  -31.64  135.56  -38.12
2.4  Length of segment ending at point 3011 >= 6.0 stdevs above mean at 0.754.  (no action taken)
     B1      X, Y, Z:  -32.15  136.66  -36.41
2.4  Length of segment ending at point 3471 >= 6.0 stdevs above mean at 0.8839.  (no action taken)
     B1      X, Y, Z:  -44.85  56.83  8.28
2.4  Length of segment ending at point 3663 >= 6.0 stdevs above mean at 0.8182.  (no action taken)
     B1      X, Y, Z:  -41.99  53.89  22.62
2.4  Length of segment ending at point 3792 >= 6.0 stdevs above mean at 0.8144.  (no action taken)
     B1      X, Y, Z:  -48.34  66.07  8.13
2.4  Length of segment ending at point 3840 >= 6.0 stdevs above mean at 0.7736.  (no action taken)
     B1      X, Y, Z:  -52.06  73.01  8.4
2.4  Length of segment ending at point 5060 >= 6.0 stdevs above mean at 0.7319.  (no action taken)
     B1      X, Y, Z:  -73.43  87.55  35.81
2.4  Length of segment ending at point 5956 >= 6.0 stdevs above mean at 0.8998.  (no action taken)
     B1      X, Y, Z:  -35.44  136.75  -43.39
2.4  Length of segment ending at point 6508 >= 6.0 stdevs above mean at 0.7473.  (no action taken)
     B1      X, Y, Z:  -48.76  148.08  -40.77
2.4  Length of segment ending at point 6943 >= 6.0 stdevs above mean at 0.8449.  (no action taken)
     B1      X, Y, Z:  -32.87  41.57  2.5
2.4  Length of segment ending at point 7014 >= 6.0 stdevs above mean at 0.8133.  (no action taken)
     B1      X, Y, Z:  -34.63  41.44  -1.73
2.4  Length of segment ending at point 8174 >= 6.0 stdevs above mean at 0.8264.  (no action taken)
     B1      X, Y, Z:  -50.14  118.59  162.2
2.4  Length of segment ending at point 8259 >= 6.0 stdevs above mean at 1.0025.  (no action taken)
     B1      X, Y, Z:  -50.94  129.3  170.51
2.4  Length of segment ending at point 8309 >= 6.0 stdevs above mean at 0.725.  (no action taken)
     B1      X, Y, Z:  -49.34  138.3  167.38
2.4  Length of segment ending at point 8312 >= 6.0 stdevs above mean at 0.7582.  (no action taken)
     B1      X, Y, Z:  -48.63  137.91  168.78
2.4  Length of segment ending at point 8327 >= 6.0 stdevs above mean at 0.9049.  (no action taken)
     B1      X, Y, Z:  -51.56  125.5  168.3
2.4  Length of segment ending at point 8423 >= 6.0 stdevs above mean at 0.8902.  (no action taken)
     B1      X, Y, Z:  -50.62  113.39  164.11
2.4  Length of segment ending at point 8470 >= 6.0 stdevs above mean at 0.7714.  (no action taken)
     B1      X, Y, Z:  -48.54  114.88  151.61
2.4  Length of segment ending at point 8563 >= 6.0 stdevs above mean at 0.9012.  (no action taken)
     B1      X, Y, Z:  -46.37  116.69  142.92
2.4  Length of segment ending at point 8602 >= 6.0 stdevs above mean at 1.1678.  (no action taken)
     B1      X, Y, Z:  -40.7  116.23  156.61
2.4  Length of segment ending at point 8630 >= 6.0 stdevs above mean at 1.2133.  (no action taken)
     B1      X, Y, Z:  -41.9  115.44  158.92
2.4  Length of segment ending at point 8645 >= 6.0 stdevs above mean at 0.7734.  (no action taken)
     B1      X, Y, Z:  -41.33  116.73  161.22
2.4  Length of segment ending at point 8678 >= 6.0 stdevs above mean at 0.8036.  (no action taken)
     B1      X, Y, Z:  -38.37  113.56  161.52
2.4  Length of segment ending at point 8700 >= 6.0 stdevs above mean at 0.7732.  (no action taken)
     B1      X, Y, Z:  -36.09  112.36  160.02
2.4  Length of segment ending at point 8733 >= 6.0 stdevs above mean at 0.8805.  (no action taken)
     B1      X, Y, Z:  -31.26  112.78  160.33
2.4  Length of segment ending at point 8911 >= 6.0 stdevs above mean at 0.7383.  (no action taken)
     B1      X, Y, Z:  -34.72  118.05  134.02
2.4  Length of segment ending at point 8947 >= 6.0 stdevs above mean at 0.7284.  (no action taken)
     B1      X, Y, Z:  -37.68  123.02  134.7
2.4  Length of segment ending at point 8990 >= 6.0 stdevs above mean at 0.7815.  (no action taken)
     B1      X, Y, Z:  -35.26  128.75  138.41
2.4  Length of segment ending at point 9070 >= 6.0 stdevs above mean at 1.6219.  (no action taken)
     B1      X, Y, Z:  -39.38  142.03  143.6
2.4  Length of segment ending at point 9222 >= 6.0 stdevs above mean at 0.9915.  (no action taken)
     B1      X, Y, Z:  -44.76  148.71  157.78
2.4  Length of segment ending at point 9227 >= 6.0 stdevs above mean at 0.7714.  (no action taken)
     B1      X, Y, Z:  -44.87  148.71  158.87
2.4  Length of segment ending at point 9270 >= 6.0 stdevs above mean at 1.4698.  (no action taken)
     B1      X, Y, Z:  -44.08  146.0  142.78
2.4  Length of segment ending at point 9271 >= 6.0 stdevs above mean at 0.9289.  (no action taken)
     B1      X, Y, Z:  -44.31  146.0  141.88
2.4  Length of segment ending at point 9276 >= 6.0 stdevs above mean at 0.7264.  (no action taken)
     B1      X, Y, Z:  -45.25  145.4  142.38
2.4  Length of segment ending at point 9283 >= 6.0 stdevs above mean at 0.8373.  (no action taken)
     B1      X, Y, Z:  -45.0  146.5  141.87
2.4  Length of segment ending at point 9292 >= 6.0 stdevs above mean at 0.9548.  (no action taken)
     B1      X, Y, Z:  -43.94  146.0  141.09
2.4  Length of segment ending at point 9303 >= 6.0 stdevs above mean at 0.8293.  (no action taken)
     B1      X, Y, Z:  -39.43  143.32  143.39
2.4  Length of segment ending at point 9306 >= 6.0 stdevs above mean at 0.9153.  (no action taken)
     B1      X, Y, Z:  -37.17  132.13  140.6
2.4  Length of segment ending at point 9387 >= 6.0 stdevs above mean at 0.82.  (no action taken)
     B1      X, Y, Z:  -34.36  126.44  140.51
2.4  Length of segment ending at point 9388 >= 6.0 stdevs above mean at 1.4884.  (no action taken)
     B1      X, Y, Z:  -34.79  127.55  135.7
2.4  Length of segment ending at point 9401 >= 6.0 stdevs above mean at 0.87.  (no action taken)
     B1      X, Y, Z:  -34.26  126.74  135.01
2.4  Length of segment ending at point 9441 >= 6.0 stdevs above mean at 0.9005.  (no action taken)
     B1      X, Y, Z:  -36.29  122.74  133.41
2.4  Length of segment ending at point 9477 >= 6.0 stdevs above mean at 0.8382.  (no action taken)
     B1      X, Y, Z:  -35.43  123.24  131.6
2.4  Length of segment ending at point 9487 >= 6.0 stdevs above mean at 0.861.  (no action taken)
     B1      X, Y, Z:  -34.54  122.55  131.62
2.4  Length of segment ending at point 9528 >= 6.0 stdevs above mean at 0.9098.  (no action taken)
     B1      X, Y, Z:  -30.34  122.45  128.02
4.4  Line 309 of rad 0.424 links to 308 of rad 0.2.  (no action taken)
     B1      X, Y, Z:  -17.39  44.62  17.92
4.4  Line 400 of rad 0.116 links to 399 of rad 0.058.  (no action taken)
     B1      X, Y, Z:  -18.89  58.68  16.65
4.4  Line 408 of rad 0.061 links to 407 of rad 0.024.  (no action taken)
     B1      X, Y, Z:  -19.78  58.93  17.57
4.4  Line 820 of rad 0.097 links to 819 of rad 0.042.  (no action taken)
     B1      X, Y, Z:  -40.92  82.41  1.64
4.4  Line 1392 of rad 0.256 links to 1391 of rad 0.112.  (no action taken)
     B1      X, Y, Z:  -31.99  138.95  -58.83
4.4  Line 1402 of rad 0.319 links to 1401 of rad 0.158.  (no action taken)
     B1      X, Y, Z:  -32.35  139.33  -60.72
4.4  Line 1588 of rad 0.122 links to 1587 of rad 0.056.  (no action taken)
     B1      X, Y, Z:  -35.41  142.92  -69.86
4.4  Line 1630 of rad 0.126 links to 1629 of rad 0.058.  (no action taken)
     B1      X, Y, Z:  -29.72  134.18  -49.58
4.4  Line 1654 of rad 0.121 links to 1653 of rad 0.054.  (no action taken)
     B1      X, Y, Z:  -40.79  112.65  -25.68
4.4  Line 2681 of rad 0.19 links to 2680 of rad 0.092.  (no action taken)
     B1      X, Y, Z:  -33.25  132.56  -37.87
4.4  Line 2702 of rad 0.536 links to 2701 of rad 0.184.  (no action taken)
     B1      X, Y, Z:  -31.64  135.56  -38.12
4.4  Line 2971 of rad 0.097 links to 2970 of rad 0.031.  (no action taken)
     B1      X, Y, Z:  -42.02  153.94  -24.77
4.4  Line 2974 of rad 0.089 links to 2973 of rad 0.039.  (no action taken)
     B1      X, Y, Z:  -41.65  153.84  -24.45
4.4  Line 3155 of rad 0.187 links to 3154 of rad 0.091.  (no action taken)
     B1      X, Y, Z:  -35.97  135.28  -13.77
4.4  Line 3177 of rad 0.141 links to 3176 of rad 0.061.  (no action taken)
     B1      X, Y, Z:  -36.47  134.88  -10.08
4.4  Line 3190 of rad 0.072 links to 3189 of rad 0.022.  (no action taken)
     B1      X, Y, Z:  -37.58  133.97  -8.65
4.4  Line 3296 of rad 0.089 links to 3295 of rad 0.037.  (no action taken)
     B1      X, Y, Z:  -23.25  143.4  -49.16
4.4  Line 3323 of rad 0.276 links to 3322 of rad 0.103.  (no action taken)
     B1      X, Y, Z:  -21.14  145.22  -51.47
4.4  Line 3338 of rad 0.177 links to 3337 of rad 0.081.  (no action taken)
     B1      X, Y, Z:  -19.29  144.93  -53.61
4.4  Line 3367 of rad 0.233 links to 3366 of rad 0.077.  (no action taken)
     B1      X, Y, Z:  -18.65  144.43  -53.8
4.4  Line 3376 of rad 0.07 links to 3375 of rad 0.026.  (no action taken)
     B1      X, Y, Z:  -17.67  144.22  -54.86
4.4  Line 3378 of rad 0.136 links to 3377 of rad 0.067.  (no action taken)
     B1      X, Y, Z:  -17.58  144.22  -55.08
4.4  Line 3501 of rad 0.104 links to 3500 of rad 0.043.  (no action taken)
     B1      X, Y, Z:  -43.5  55.15  10.29
4.4  Line 3653 of rad 0.186 links to 3652 of rad 0.09.  (no action taken)
     B1      X, Y, Z:  -42.52  54.45  22.52
4.4  Line 3726 of rad 0.077 links to 3725 of rad 1.25E-4.  (no action taken)
     B1      X, Y, Z:  -39.75  52.21  31.41
4.4  Line 4188 of rad 0.096 links to 4187 of rad 0.042.  (no action taken)
     B1      X, Y, Z:  -57.49  87.66  -0.54
4.4  Line 4560 of rad 0.126 links to 4559 of rad 0.061.  (no action taken)
     B1      X, Y, Z:  -68.45  86.27  5.68
4.4  Line 4882 of rad 0.276 links to 4881 of rad 0.079.  (no action taken)
     B1      X, Y, Z:  -73.59  86.8  35.19
4.4  Line 4914 of rad 0.093 links to 4913 of rad 0.039.  (no action taken)
     B1      X, Y, Z:  -79.03  86.5  36.91
4.4  Line 4927 of rad 0.131 links to 4926 of rad 0.044.  (no action taken)
     B1      X, Y, Z:  -81.06  86.74  37.16
4.4  Line 4962 of rad 0.121 links to 4961 of rad 0.056.  (no action taken)
     B1      X, Y, Z:  -76.73  81.94  35.55
4.4  Line 5000 of rad 0.081 links to 4999 of rad 0.039.  (no action taken)
     B1      X, Y, Z:  -75.49  79.99  37.77
4.4  Line 5002 of rad 0.069 links to 5001 of rad 0.023.  (no action taken)
     B1      X, Y, Z:  -75.54  80.28  37.81
4.4  Line 5047 of rad 0.145 links to 5046 of rad 0.07.  (no action taken)
     B1      X, Y, Z:  -75.32  86.8  38.74
4.4  Line 5366 of rad 0.209 links to 5365 of rad 0.103.  (no action taken)
     B1      X, Y, Z:  -81.06  94.36  32.1
4.4  Line 5447 of rad 0.167 links to 5446 of rad 0.059.  (no action taken)
     B1      X, Y, Z:  -84.26  102.66  32.98
4.4  Line 5815 of rad 0.184 links to 5814 of rad 0.089.  (no action taken)
     B1      X, Y, Z:  -45.51  117.62  -32.22
4.4  Line 6353 of rad 0.122 links to 6352 of rad 0.054.  (no action taken)
     B1      X, Y, Z:  -18.97  158.4  -64.73
4.4  Line 6441 of rad 0.4 links to 6440 of rad 0.124.  (no action taken)
     B1      X, Y, Z:  -42.82  139.9  -42.14
4.4  Line 6508 of rad 0.211 links to 6507 of rad 1.25E-4.  (no action taken)
     B1      X, Y, Z:  -48.76  148.08  -40.77
4.4  Line 6611 of rad 0.168 links to 6610 of rad 0.075.  (no action taken)
     B1      X, Y, Z:  -56.99  161.84  -36.71
4.4  Line 6729 of rad 0.095 links to 6728 of rad 0.043.  (no action taken)
     B1      X, Y, Z:  -49.31  147.19  -33.81
4.4  Line 6748 of rad 0.132 links to 6747 of rad 0.058.  (no action taken)
     B1      X, Y, Z:  -47.56  145.88  -34.37
4.4  Line 6811 of rad 0.232 links to 6810 of rad 0.057.  (no action taken)
     B1      X, Y, Z:  -43.47  138.12  -33.82
4.4  Line 6911 of rad 0.11 links to 6910 of rad 0.053.  (no action taken)
     B1      X, Y, Z:  -36.25  129.25  -39.73
4.4  Line 6914 of rad 0.201 links to 6913 of rad 0.098.  (no action taken)
     B1      X, Y, Z:  -36.57  128.75  -39.41
4.4  Line 6920 of rad 0.098 links to 6919 of rad 0.048.  (no action taken)
     B1      X, Y, Z:  -40.01  126.73  -36.15
4.4  Line 7042 of rad 0.152 links to 7041 of rad 0.074.  (no action taken)
     B1      X, Y, Z:  -36.58  45.01  -2.08
4.4  Line 8270 of rad 0.192 links to 8269 of rad 0.095.  (no action taken)
     B1      X, Y, Z:  -51.01  131.49  170.0
4.4  Line 8488 of rad 0.156 links to 8487 of rad 1.25E-4.  (no action taken)
     B1      X, Y, Z:  -50.33  116.58  150.82
4.4  Line 8560 of rad 0.557 links to 8559 of rad 0.232.  (no action taken)
     B1      X, Y, Z:  -46.79  116.49  143.92
4.4  Line 8815 of rad 0.107 links to 8814 of rad 0.053.  (no action taken)
     B1      X, Y, Z:  -38.44  117.34  157.12
4.4  Line 9024 of rad 0.439 links to 9023 of rad 0.186.  (no action taken)
     B1      X, Y, Z:  -37.14  134.94  140.51
4.4  Line 9036 of rad 0.158 links to 9035 of rad 0.068.  (no action taken)
     B1      X, Y, Z:  -37.61  136.84  139.7
4.4  Line 9070 of rad 0.926 links to 9069 of rad 0.218.  (no action taken)
     B1      X, Y, Z:  -39.38  142.03  143.6
4.4  Line 9270 of rad 1.083 links to 9269 of rad 0.219.  (no action taken)
     B1      X, Y, Z:  -44.08  146.0  142.78
4.4  Line 9594 of rad 0.13 links to 9593 of rad 0.059.  (no action taken)
     B1      X, Y, Z:  -11.53  124.42  99.14
 
 
```
