## Supplementary material for "Automated Proofreading of Digitally Reconstructed Neural Morphology Enhances Accuracy, Scalability, and Standardization": Standardization and accuracy results: 720575940616507865.CNG.swc.std

```
# Standardization file for /nmo_swc/out_Final/Temp_LMeasure_Final/720575940616507865.CNG.swc created with StdSwc version 1.31 on 3/7/26.
#
# code   irregularity_description. (action taken)
#     irregularity_type     coordinates
#
4.2  Radius of line 599 at 1.25E-4 <= 0.05.  (no action taken)
     B1      X, Y, Z:  -25.01  100.33  12.33
4.5  Radius of terminal line 1299 at 0.436 >= 5.0 stdevs above the mean.  (no action taken)
     B1      X, Y, Z:  -58.02  146.92  -13.56
4.2  Radius of line 1396 at 0.05 <= 0.05.  (no action taken)
     B1      X, Y, Z:  -60.93  155.5  -11.85
4.2  Radius of line 1532 at 1.25E-4 <= 0.05.  (no action taken)
     B1      X, Y, Z:  -55.91  169.6  -0.53
4.2  Radius of line 1592 at 0.042 <= 0.05.  (no action taken)
     B1      X, Y, Z:  -58.92  170.17  6.88
4.2  Radius of line 1600 at 1.25E-4 <= 0.05.  (no action taken)
     B1      X, Y, Z:  -59.22  169.07  7.17
4.5  Radius of terminal line 1665 at 0.519 >= 5.0 stdevs above the mean.  (no action taken)
     B1      X, Y, Z:  -60.49  155.0  -9.71
4.2  Radius of line 1667 at 1.25E-4 <= 0.05.  (no action taken)
     B1      X, Y, Z:  -59.83  154.51  -12.49
4.2  Radius of line 1734 at 1.25E-4 <= 0.05.  (no action taken)
     B1      X, Y, Z:  -56.32  151.63  -22.12
4.2  Radius of line 2114 at 1.25E-4 <= 0.05.  (no action taken)
     B1      X, Y, Z:  -71.27  154.91  -43.56
4.2  Radius of line 2143 at 1.25E-4 <= 0.05.  (no action taken)
     B1      X, Y, Z:  -65.94  154.54  -44.87
4.2  Radius of line 2181 at 1.25E-4 <= 0.05.  (no action taken)
     B1      X, Y, Z:  -67.9  150.34  -47.48
4.2  Radius of line 2229 at 1.25E-4 <= 0.05.  (no action taken)
     B1      X, Y, Z:  -62.77  155.85  -41.71
4.2  Radius of line 2236 at 1.25E-4 <= 0.05.  (no action taken)
     B1      X, Y, Z:  -60.82  155.26  -40.67
4.2  Radius of line 2238 at 1.25E-4 <= 0.05.  (no action taken)
     B1      X, Y, Z:  -59.47  155.85  -38.12
4.2  Radius of line 2362 at 1.25E-4 <= 0.05.  (no action taken)
     B1      X, Y, Z:  -56.47  161.08  -36.7
4.2  Radius of line 2485 at 0.05 <= 0.05.  (no action taken)
     B1      X, Y, Z:  -53.98  173.98  -36.26
4.2  Radius of line 2488 at 1.25E-4 <= 0.05.  (no action taken)
     B1      X, Y, Z:  -53.7  173.98  -36.57
4.2  Radius of line 2577 at 1.25E-4 <= 0.05.  (no action taken)
     B1      X, Y, Z:  -46.53  177.8  -26.68
4.2  Radius of line 2679 at 1.25E-4 <= 0.05.  (no action taken)
     B1      X, Y, Z:  -46.75  186.59  -25.8
4.2  Radius of line 2802 at 1.25E-4 <= 0.05.  (no action taken)
     B1      X, Y, Z:  -41.42  191.43  -28.04
4.2  Radius of line 2843 at 0.033 <= 0.05.  (no action taken)
     B1      X, Y, Z:  -41.04  186.11  -24.71
4.2  Radius of line 2846 at 1.25E-4 <= 0.05.  (no action taken)
     B1      X, Y, Z:  -40.94  186.02  -24.32
4.2  Radius of line 2849 at 1.25E-4 <= 0.05.  (no action taken)
     B1      X, Y, Z:  -44.81  181.7  -26.41
4.2  Radius of line 2955 at 0.048 <= 0.05.  (no action taken)
     B1      X, Y, Z:  -48.56  183.78  -23.75
4.2  Radius of line 2963 at 1.25E-4 <= 0.05.  (no action taken)
     B1      X, Y, Z:  -53.51  161.96  -28.16
4.2  Radius of line 3034 at 1.25E-4 <= 0.05.  (no action taken)
     B1      X, Y, Z:  -47.64  162.99  -26.18
4.2  Radius of line 3049 at 1.25E-4 <= 0.05.  (no action taken)
     B1      X, Y, Z:  -45.93  161.09  -24.04
4.2  Radius of line 3075 at 1.25E-4 <= 0.05.  (no action taken)
     B1      X, Y, Z:  -47.56  165.29  -25.2
4.2  Radius of line 3080 at 0.044 <= 0.05.  (no action taken)
     B1      X, Y, Z:  -46.53  163.99  -26.93
4.2  Radius of line 3210 at 1.25E-4 <= 0.05.  (no action taken)
     B1      X, Y, Z:  -50.91  177.35  -14.58
4.2  Radius of line 3263 at 0.039 <= 0.05.  (no action taken)
     B1      X, Y, Z:  -58.31  144.84  -17.55
4.2  Radius of line 3286 at 1.25E-4 <= 0.05.  (no action taken)
     B1      X, Y, Z:  -55.83  142.13  -15.05
4.2  Radius of line 3313 at 1.25E-4 <= 0.05.  (no action taken)
     B1      X, Y, Z:  -57.94  136.84  -16.34
4.2  Radius of line 3373 at 1.25E-4 <= 0.05.  (no action taken)
     B1      X, Y, Z:  -62.19  119.51  -14.33
4.2  Radius of line 3610 at 0.038 <= 0.05.  (no action taken)
     B1      X, Y, Z:  -60.76  121.23  -25.45
4.2  Radius of line 3726 at 1.25E-4 <= 0.05.  (no action taken)
     B1      X, Y, Z:  -51.89  127.48  -36.72
4.2  Radius of line 3794 at 0.046 <= 0.05.  (no action taken)
     B1      X, Y, Z:  -67.75  123.87  -14.29
4.2  Radius of line 3805 at 1.25E-4 <= 0.05.  (no action taken)
     B1      X, Y, Z:  -66.96  122.89  -15.59
4.2  Radius of line 4124 at 0.033 <= 0.05.  (no action taken)
     B1      X, Y, Z:  -72.1  111.78  30.54
4.2  Radius of line 4209 at 0.04 <= 0.05.  (no action taken)
     B1      X, Y, Z:  -69.28  110.18  31.43
4.2  Radius of line 4247 at 0.038 <= 0.05.  (no action taken)
     B1      X, Y, Z:  -72.25  104.07  32.83
4.2  Radius of line 4322 at 0.046 <= 0.05.  (no action taken)
     B1      X, Y, Z:  -72.45  106.98  31.27
4.2  Radius of line 4325 at 0.046 <= 0.05.  (no action taken)
     B1      X, Y, Z:  -71.25  109.58  26.71
4.2  Radius of line 4353 at 0.048 <= 0.05.  (no action taken)
     B1      X, Y, Z:  -72.34  107.89  25.07
4.2  Radius of line 4454 at 1.25E-4 <= 0.05.  (no action taken)
     B1      X, Y, Z:  -76.85  115.17  18.81
4.2  Radius of line 4518 at 0.037 <= 0.05.  (no action taken)
     B1      X, Y, Z:  -70.63  119.61  14.49
4.2  Radius of line 4639 at 1.25E-4 <= 0.05.  (no action taken)
     B1      X, Y, Z:  -71.08  118.8  8.67
4.2  Radius of line 4684 at 1.25E-4 <= 0.05.  (no action taken)
     B1      X, Y, Z:  -74.8  119.19  16.36
4.2  Radius of line 4728 at 0.033 <= 0.05.  (no action taken)
     B1      X, Y, Z:  -74.76  121.3  15.38
4.2  Radius of line 4758 at 1.25E-4 <= 0.05.  (no action taken)
     B1      X, Y, Z:  -76.07  119.58  14.59
4.2  Radius of line 4762 at 1.25E-4 <= 0.05.  (no action taken)
     B1      X, Y, Z:  -75.56  118.08  16.04
4.2  Radius of line 4839 at 1.25E-4 <= 0.05.  (no action taken)
     B1      X, Y, Z:  -81.64  124.25  16.14
4.2  Radius of line 4844 at 0.035 <= 0.05.  (no action taken)
     B1      X, Y, Z:  -78.15  121.57  14.35
4.2  Radius of line 4858 at 0.043 <= 0.05.  (no action taken)
     B1      X, Y, Z:  -75.74  119.08  16.35
4.2  Radius of line 4861 at 0.049 <= 0.05.  (no action taken)
     B1      X, Y, Z:  -76.83  118.78  16.9
4.2  Radius of line 4864 at 1.25E-4 <= 0.05.  (no action taken)
     B1      X, Y, Z:  -77.2  118.68  16.97
4.2  Radius of line 4928 at 0.044 <= 0.05.  (no action taken)
     B1      X, Y, Z:  -73.69  123.49  17.3
4.2  Radius of line 4937 at 1.25E-4 <= 0.05.  (no action taken)
     B1      X, Y, Z:  -74.82  122.69  16.69
4.2  Radius of line 4970 at 1.25E-4 <= 0.05.  (no action taken)
     B1      X, Y, Z:  -72.07  122.59  20.78
4.2  Radius of line 4986 at 0.048 <= 0.05.  (no action taken)
     B1      X, Y, Z:  -73.1  119.99  17.33
4.2  Radius of line 5053 at 1.25E-4 <= 0.05.  (no action taken)
     B1      X, Y, Z:  -66.11  123.42  14.0
4.2  Radius of line 5088 at 1.25E-4 <= 0.05.  (no action taken)
     B1      X, Y, Z:  -72.4  120.69  18.95
4.2  Radius of line 5142 at 1.25E-4 <= 0.05.  (no action taken)
     B1      X, Y, Z:  -78.39  112.96  11.53
4.2  Radius of line 5153 at 0.05 <= 0.05.  (no action taken)
     B1      X, Y, Z:  -80.36  112.66  11.7
4.2  Radius of line 5158 at 0.034 <= 0.05.  (no action taken)
     B1      X, Y, Z:  -81.0  112.75  11.77
4.2  Radius of line 5297 at 0.027 <= 0.05.  (no action taken)
     B1      X, Y, Z:  -88.52  109.62  10.18
4.2  Radius of line 5299 at 0.048 <= 0.05.  (no action taken)
     B1      X, Y, Z:  -88.9  109.62  9.79
4.2  Radius of line 5324 at 1.25E-4 <= 0.05.  (no action taken)
     B1      X, Y, Z:  -88.33  110.92  10.63
4.2  Radius of line 5331 at 0.047 <= 0.05.  (no action taken)
     B1      X, Y, Z:  -89.35  109.81  10.33
4.2  Radius of line 5356 at 1.25E-4 <= 0.05.  (no action taken)
     B1      X, Y, Z:  -84.49  110.54  12.77
4.2  Radius of line 5405 at 1.25E-4 <= 0.05.  (no action taken)
     B1      X, Y, Z:  -84.63  109.54  11.18
4.2  Radius of line 5501 at 1.25E-4 <= 0.05.  (no action taken)
     B1      X, Y, Z:  -84.51  100.63  12.37
4.2  Radius of line 5548 at 1.25E-4 <= 0.05.  (no action taken)
     B1      X, Y, Z:  -83.8  107.45  10.86
4.2  Radius of line 5600 at 0.046 <= 0.05.  (no action taken)
     B1      X, Y, Z:  -84.12  110.05  6.59
4.2  Radius of line 5657 at 1.25E-4 <= 0.05.  (no action taken)
     B1      X, Y, Z:  -87.71  108.03  6.56
4.2  Radius of line 5662 at 1.25E-4 <= 0.05.  (no action taken)
     B1      X, Y, Z:  -87.71  107.83  5.78
4.2  Radius of line 5728 at 1.25E-4 <= 0.05.  (no action taken)
     B1      X, Y, Z:  -88.89  108.82  13.77
4.2  Radius of line 5758 at 0.032 <= 0.05.  (no action taken)
     B1      X, Y, Z:  -91.81  104.21  6.01
4.2  Radius of line 5872 at 1.25E-4 <= 0.05.  (no action taken)
     B1      X, Y, Z:  -94.02  98.66  6.65
4.2  Radius of line 5897 at 1.25E-4 <= 0.05.  (no action taken)
     B1      X, Y, Z:  -95.36  94.39  6.31
4.2  Radius of line 5945 at 0.046 <= 0.05.  (no action taken)
     B1      X, Y, Z:  -91.18  95.1  6.41
4.2  Radius of line 5960 at 1.25E-4 <= 0.05.  (no action taken)
     B1      X, Y, Z:  -92.14  93.93  5.57
4.2  Radius of line 5967 at 1.25E-4 <= 0.05.  (no action taken)
     B1      X, Y, Z:  -93.58  93.16  5.52
4.2  Radius of line 6026 at 1.25E-4 <= 0.05.  (no action taken)
     B1      X, Y, Z:  -93.61  99.13  5.23
4.2  Radius of line 6107 at 0.04 <= 0.05.  (no action taken)
     B1      X, Y, Z:  -96.35  101.2  5.37
4.2  Radius of line 6116 at 1.25E-4 <= 0.05.  (no action taken)
     B1      X, Y, Z:  -95.75  99.79  5.68
4.2  Radius of line 6216 at 1.25E-4 <= 0.05.  (no action taken)
     B1      X, Y, Z:  -104.05  94.77  8.38
4.2  Radius of line 6219 at 1.25E-4 <= 0.05.  (no action taken)
     B1      X, Y, Z:  -100.87  98.31  7.73
4.2  Radius of line 6226 at 0.039 <= 0.05.  (no action taken)
     B1      X, Y, Z:  -94.16  102.61  8.17
4.2  Radius of line 6266 at 1.25E-4 <= 0.05.  (no action taken)
     B1      X, Y, Z:  -88.29  109.64  9.19
4.2  Radius of line 6329 at 0.043 <= 0.05.  (no action taken)
     B1      X, Y, Z:  -87.36  102.94  7.83
4.2  Radius of line 6366 at 0.044 <= 0.05.  (no action taken)
     B1      X, Y, Z:  -87.18  108.74  8.77
4.2  Radius of line 6418 at 1.25E-4 <= 0.05.  (no action taken)
     B1      X, Y, Z:  -77.84  117.37  13.17
4.2  Radius of line 6427 at 1.25E-4 <= 0.05.  (no action taken)
     B1      X, Y, Z:  -79.59  117.58  13.68
4.2  Radius of line 6432 at 0.05 <= 0.05.  (no action taken)
     B1      X, Y, Z:  -79.78  117.27  12.7
4.2  Radius of line 6464 at 1.25E-4 <= 0.05.  (no action taken)
     B1      X, Y, Z:  -80.3  119.57  12.75
4.2  Radius of line 6483 at 0.05 <= 0.05.  (no action taken)
     B1      X, Y, Z:  -82.39  116.75  11.42
4.2  Radius of line 6499 at 0.049 <= 0.05.  (no action taken)
     B1      X, Y, Z:  -81.41  118.97  14.28
4.2  Radius of line 6503 at 0.047 <= 0.05.  (no action taken)
     B1      X, Y, Z:  -80.99  119.26  14.36
4.2  Radius of line 6514 at 0.049 <= 0.05.  (no action taken)
     B1      X, Y, Z:  -81.82  119.16  14.35
4.2  Radius of line 6645 at 0.038 <= 0.05.  (no action taken)
     B1      X, Y, Z:  -79.9  115.26  9.33
4.2  Radius of line 6673 at 0.036 <= 0.05.  (no action taken)
     B1      X, Y, Z:  -76.23  116.89  12.64
4.2  Radius of line 6676 at 0.041 <= 0.05.  (no action taken)
     B1      X, Y, Z:  -76.56  116.78  12.86
4.2  Radius of line 6686 at 1.25E-4 <= 0.05.  (no action taken)
     B1      X, Y, Z:  -74.81  118.3  12.33
4.2  Radius of line 6691 at 0.047 <= 0.05.  (no action taken)
     B1      X, Y, Z:  -72.83  116.79  12.86
4.2  Radius of line 6733 at 1.25E-4 <= 0.05.  (no action taken)
     B1      X, Y, Z:  -74.46  114.3  9.34
4.2  Radius of line 6764 at 0.046 <= 0.05.  (no action taken)
     B1      X, Y, Z:  -72.25  117.61  14.03
4.2  Radius of line 6861 at 0.03 <= 0.05.  (no action taken)
     B1      X, Y, Z:  -79.44  108.96  14.9
4.2  Radius of line 6878 at 1.25E-4 <= 0.05.  (no action taken)
     B1      X, Y, Z:  -78.67  107.16  16.66
4.2  Radius of line 6949 at 1.25E-4 <= 0.05.  (no action taken)
     B1      X, Y, Z:  -76.75  107.18  16.45
4.2  Radius of line 6976 at 0.045 <= 0.05.  (no action taken)
     B1      X, Y, Z:  -82.33  104.86  14.28
4.2  Radius of line 6985 at 0.05 <= 0.05.  (no action taken)
     B1      X, Y, Z:  -80.43  110.46  13.16
4.2  Radius of line 6986 at 0.046 <= 0.05.  (no action taken)
     B1      X, Y, Z:  -80.51  110.36  13.05
4.2  Radius of line 7035 at 0.04 <= 0.05.  (no action taken)
     B1      X, Y, Z:  -75.47  114.58  19.26
4.2  Radius of line 7076 at 0.049 <= 0.05.  (no action taken)
     B1      X, Y, Z:  -63.67  118.82  27.17
4.2  Radius of line 7118 at 0.047 <= 0.05.  (no action taken)
     B1      X, Y, Z:  -64.44  119.73  22.9
4.2  Radius of line 7126 at 0.048 <= 0.05.  (no action taken)
     B1      X, Y, Z:  -64.09  118.74  22.7
4.2  Radius of line 7141 at 1.25E-4 <= 0.05.  (no action taken)
     B1      X, Y, Z:  -63.04  122.92  23.2
4.2  Radius of line 7186 at 0.017 <= 0.05.  (no action taken)
     B1      X, Y, Z:  -62.45  123.64  19.81
4.2  Radius of line 7190 at 1.25E-4 <= 0.05.  (no action taken)
     B1      X, Y, Z:  -63.95  122.73  24.13
4.2  Radius of line 7222 at 0.039 <= 0.05.  (no action taken)
     B1      X, Y, Z:  -62.03  123.84  23.69
4.2  Radius of line 7294 at 1.25E-4 <= 0.05.  (no action taken)
     B1      X, Y, Z:  -66.48  122.41  24.88
4.2  Radius of line 7323 at 1.25E-4 <= 0.05.  (no action taken)
     B1      X, Y, Z:  -70.43  120.68  25.95
4.2  Radius of line 7412 at 0.049 <= 0.05.  (no action taken)
     B1      X, Y, Z:  -65.05  126.43  22.59
4.2  Radius of line 7437 at 0.049 <= 0.05.  (no action taken)
     B1      X, Y, Z:  -65.53  127.23  21.62
4.2  Radius of line 7444 at 0.027 <= 0.05.  (no action taken)
     B1      X, Y, Z:  -65.62  126.92  22.25
4.2  Radius of line 7445 at 0.034 <= 0.05.  (no action taken)
     B1      X, Y, Z:  -65.74  127.03  22.28
4.2  Radius of line 7458 at 1.25E-4 <= 0.05.  (no action taken)
     B1      X, Y, Z:  -68.52  125.51  20.05
4.2  Radius of line 7477 at 0.024 <= 0.05.  (no action taken)
     B1      X, Y, Z:  -69.08  124.3  18.62
4.2  Radius of line 7486 at 0.046 <= 0.05.  (no action taken)
     B1      X, Y, Z:  -69.59  124.4  19.69
4.2  Radius of line 7543 at 0.04 <= 0.05.  (no action taken)
     B1      X, Y, Z:  -68.52  125.4  22.23
4.2  Radius of line 7587 at 1.25E-4 <= 0.05.  (no action taken)
     B1      X, Y, Z:  -62.12  132.23  26.53
4.2  Radius of line 7637 at 1.25E-4 <= 0.05.  (no action taken)
     B1      X, Y, Z:  -65.05  130.63  25.07
4.2  Radius of line 7654 at 0.028 <= 0.05.  (no action taken)
     B1      X, Y, Z:  -63.46  132.22  26.77
4.2  Radius of line 7767 at 0.046 <= 0.05.  (no action taken)
     B1      X, Y, Z:  -51.99  136.59  24.0
4.2  Radius of line 7777 at 1.25E-4 <= 0.05.  (no action taken)
     B1      X, Y, Z:  -50.52  137.18  23.77
4.2  Radius of line 7846 at 0.049 <= 0.05.  (no action taken)
     B1      X, Y, Z:  -49.3  139.3  25.14
4.2  Radius of line 7848 at 0.019 <= 0.05.  (no action taken)
     B1      X, Y, Z:  -51.33  137.89  24.48
4.2  Radius of line 7861 at 0.045 <= 0.05.  (no action taken)
     B1      X, Y, Z:  -63.47  127.52  27.03
4.2  Radius of line 7875 at 1.25E-4 <= 0.05.  (no action taken)
     B1      X, Y, Z:  -63.63  127.32  26.44
4.2  Radius of line 7888 at 0.039 <= 0.05.  (no action taken)
     B1      X, Y, Z:  -65.0  124.53  25.73
4.2  Radius of line 7977 at 1.25E-4 <= 0.05.  (no action taken)
     B1      X, Y, Z:  -57.43  134.94  35.16
4.2  Radius of line 7990 at 1.25E-4 <= 0.05.  (no action taken)
     B1      X, Y, Z:  -57.42  136.03  36.97
4.2  Radius of line 8069 at 1.25E-4 <= 0.05.  (no action taken)
     B1      X, Y, Z:  -60.17  131.49  46.3
4.2  Radius of line 8294 at 1.25E-4 <= 0.05.  (no action taken)
     B1      X, Y, Z:  -55.14  150.93  39.63
4.2  Radius of line 8376 at 0.047 <= 0.05.  (no action taken)
     B1      X, Y, Z:  -51.97  152.14  51.41
4.2  Radius of line 8412 at 0.022 <= 0.05.  (no action taken)
     B1      X, Y, Z:  -53.99  155.74  43.16
4.2  Radius of line 8447 at 1.25E-4 <= 0.05.  (no action taken)
     B1      X, Y, Z:  -51.2  158.44  45.95
4.2  Radius of line 8452 at 0.027 <= 0.05.  (no action taken)
     B1      X, Y, Z:  -50.53  158.64  45.65
4.2  Radius of line 8579 at 1.25E-4 <= 0.05.  (no action taken)
     B1      X, Y, Z:  -47.72  172.75  55.36
4.2  Radius of line 8620 at 1.25E-4 <= 0.05.  (no action taken)
     B1      X, Y, Z:  -46.53  177.95  54.89
4.2  Radius of line 8678 at 0.049 <= 0.05.  (no action taken)
     B1      X, Y, Z:  -45.71  186.86  56.56
4.2  Radius of line 8679 at 1.25E-4 <= 0.05.  (no action taken)
     B1      X, Y, Z:  -45.82  187.05  56.6
4.2  Radius of line 8701 at 0.049 <= 0.05.  (no action taken)
     B1      X, Y, Z:  -43.55  185.26  58.44
4.2  Radius of line 8855 at 0.048 <= 0.05.  (no action taken)
     B1      X, Y, Z:  -42.48  177.57  60.1
4.2  Radius of line 8900 at 1.25E-4 <= 0.05.  (no action taken)
     B1      X, Y, Z:  -39.85  182.78  62.36
4.2  Radius of line 8949 at 0.042 <= 0.05.  (no action taken)
     B1      X, Y, Z:  -48.88  169.75  54.72
4.2  Radius of line 8966 at 0.039 <= 0.05.  (no action taken)
     B1      X, Y, Z:  -45.83  165.26  55.44
4.2  Radius of line 8990 at 1.25E-4 <= 0.05.  (no action taken)
     B1      X, Y, Z:  -47.93  159.05  48.83
4.2  Radius of line 9001 at 0.033 <= 0.05.  (no action taken)
     B1      X, Y, Z:  -51.03  159.65  46.76
4.2  Radius of line 9022 at 0.048 <= 0.05.  (no action taken)
     B1      X, Y, Z:  -48.78  155.66  46.34
4.2  Radius of line 9051 at 0.033 <= 0.05.  (no action taken)
     B1      X, Y, Z:  -50.02  153.05  45.51
4.2  Radius of line 9217 at 1.25E-4 <= 0.05.  (no action taken)
     B1      X, Y, Z:  -60.25  167.52  37.96
4.2  Radius of line 9218 at 0.045 <= 0.05.  (no action taken)
     B1      X, Y, Z:  -59.93  167.51  38.54
4.2  Radius of line 9222 at 0.049 <= 0.05.  (no action taken)
     B1      X, Y, Z:  -58.31  167.82  39.62
4.2  Radius of line 9305 at 0.033 <= 0.05.  (no action taken)
     B1      X, Y, Z:  -55.17  161.22  43.02
4.2  Radius of line 9319 at 0.043 <= 0.05.  (no action taken)
     B1      X, Y, Z:  -54.02  162.03  41.98
4.2  Radius of line 9368 at 1.25E-4 <= 0.05.  (no action taken)
     B1      X, Y, Z:  -51.88  167.85  38.9
4.2  Radius of line 9392 at 0.047 <= 0.05.  (no action taken)
     B1      X, Y, Z:  -54.46  161.72  43.4
4.2  Radius of line 9424 at 1.25E-4 <= 0.05.  (no action taken)
     B1      X, Y, Z:  -52.47  159.14  44.95
4.2  Radius of line 9480 at 0.042 <= 0.05.  (no action taken)
     B1      X, Y, Z:  -56.1  150.34  38.87
4.2  Radius of line 9507 at 1.25E-4 <= 0.05.  (no action taken)
     B1      X, Y, Z:  -56.38  152.72  37.09
4.2  Radius of line 9531 at 1.25E-4 <= 0.05.  (no action taken)
     B1      X, Y, Z:  -54.99  156.15  35.55
4.2  Radius of line 9607 at 0.049 <= 0.05.  (no action taken)
     B1      X, Y, Z:  -63.41  154.9  31.35
4.2  Radius of line 9644 at 1.25E-4 <= 0.05.  (no action taken)
     B1      X, Y, Z:  -63.49  154.92  29.24
4.2  Radius of line 9698 at 0.046 <= 0.05.  (no action taken)
     B1      X, Y, Z:  -56.59  147.55  32.09
4.2  Radius of line 9767 at 0.032 <= 0.05.  (no action taken)
     B1      X, Y, Z:  -58.35  144.34  27.51
4.2  Radius of line 9770 at 0.047 <= 0.05.  (no action taken)
     B1      X, Y, Z:  -55.31  145.26  29.8
4.2  Radius of line 9771 at 1.25E-4 <= 0.05.  (no action taken)
     B1      X, Y, Z:  -55.28  145.36  29.92
4.2  Radius of line 9777 at 0.05 <= 0.05.  (no action taken)
     B1      X, Y, Z:  -55.07  145.45  30.41
4.2  Radius of line 9838 at 0.036 <= 0.05.  (no action taken)
     B1      X, Y, Z:  -56.11  148.15  31.54
4.2  Radius of line 9876 at 1.25E-4 <= 0.05.  (no action taken)
     B1      X, Y, Z:  -54.26  149.14  34.77
4.2  Radius of line 9881 at 0.05 <= 0.05.  (no action taken)
     B1      X, Y, Z:  -55.01  147.65  35.02
4.2  Radius of line 9900 at 1.25E-4 <= 0.05.  (no action taken)
     B1      X, Y, Z:  -57.58  153.44  31.45
4.2  Radius of line 9939 at 1.25E-4 <= 0.05.  (no action taken)
     B1      X, Y, Z:  -56.09  151.26  27.25
4.2  Radius of line 9952 at 0.049 <= 0.05.  (no action taken)
     B1      X, Y, Z:  -58.13  151.24  27.68
4.2  Radius of line 9971 at 0.042 <= 0.05.  (no action taken)
     B1      X, Y, Z:  -52.74  150.16  26.38
4.2  Radius of line 9972 at 0.049 <= 0.05.  (no action taken)
     B1      X, Y, Z:  -52.78  150.17  26.54
4.2  Radius of line 9981 at 0.045 <= 0.05.  (no action taken)
     B1      X, Y, Z:  -52.81  150.47  27.56
4.2  Radius of line 9998 at 0.033 <= 0.05.  (no action taken)
     B1      X, Y, Z:  -51.97  149.58  25.32
4.2  Radius of line 10035 at 0.047 <= 0.05.  (no action taken)
     B1      X, Y, Z:  -48.58  146.79  26.82
4.2  Radius of line 10086 at 0.038 <= 0.05.  (no action taken)
     B1      X, Y, Z:  -54.02  152.07  27.45
4.2  Radius of line 10091 at 0.037 <= 0.05.  (no action taken)
     B1      X, Y, Z:  -57.43  153.53  30.91
4.2  Radius of line 10099 at 0.037 <= 0.05.  (no action taken)
     B1      X, Y, Z:  -56.59  153.94  30.65
4.2  Radius of line 10106 at 1.25E-4 <= 0.05.  (no action taken)
     B1      X, Y, Z:  -55.94  154.56  31.13
4.2  Radius of line 10155 at 0.041 <= 0.05.  (no action taken)
     B1      X, Y, Z:  -60.26  155.94  28.71
4.2  Radius of line 10161 at 0.041 <= 0.05.  (no action taken)
     B1      X, Y, Z:  -60.47  155.23  28.21
4.2  Radius of line 10176 at 1.25E-4 <= 0.05.  (no action taken)
     B1      X, Y, Z:  -60.87  154.54  27.12
4.2  Radius of line 10213 at 1.25E-4 <= 0.05.  (no action taken)
     B1      X, Y, Z:  -57.67  163.05  28.08
4.2  Radius of line 10258 at 1.25E-4 <= 0.05.  (no action taken)
     B1      X, Y, Z:  -61.42  164.53  21.82
4.2  Radius of line 10325 at 1.25E-4 <= 0.05.  (no action taken)
     B1      X, Y, Z:  -65.93  162.83  16.32
4.2  Radius of line 10331 at 1.25E-4 <= 0.05.  (no action taken)
     B1      X, Y, Z:  -66.85  162.22  16.61
4.2  Radius of line 10360 at 1.25E-4 <= 0.05.  (no action taken)
     B1      X, Y, Z:  -65.32  164.02  22.11
4.2  Radius of line 10362 at 1.25E-4 <= 0.05.  (no action taken)
     B1      X, Y, Z:  -62.7  163.64  20.75
4.5  Radius of terminal line 10463 at 0.655 >= 5.0 stdevs above the mean.  (no action taken)
     B1      X, Y, Z:  -58.57  170.55  26.5
4.2  Radius of line 10470 at 0.039 <= 0.05.  (no action taken)
     B1      X, Y, Z:  -61.26  170.04  25.65
4.2  Radius of line 10478 at 0.048 <= 0.05.  (no action taken)
     B1      X, Y, Z:  -62.03  169.73  25.33
4.2  Radius of line 10493 at 1.25E-4 <= 0.05.  (no action taken)
     B1      X, Y, Z:  -63.15  170.74  25.1
4.2  Radius of line 10501 at 1.25E-4 <= 0.05.  (no action taken)
     B1      X, Y, Z:  -59.83  167.34  27.64
4.2  Radius of line 10509 at 0.032 <= 0.05.  (no action taken)
     B1      X, Y, Z:  -58.25  161.65  26.6
4.2  Radius of line 10537 at 0.035 <= 0.05.  (no action taken)
     B1      X, Y, Z:  -59.29  162.94  29.44
4.2  Radius of line 10578 at 1.25E-4 <= 0.05.  (no action taken)
     B1      X, Y, Z:  -57.73  165.15  27.0
4.2  Radius of line 10624 at 0.037 <= 0.05.  (no action taken)
     B1      X, Y, Z:  -63.56  161.03  24.03
4.2  Radius of line 10651 at 1.25E-4 <= 0.05.  (no action taken)
     B1      X, Y, Z:  -66.21  159.43  21.35
4.2  Radius of line 10660 at 0.029 <= 0.05.  (no action taken)
     B1      X, Y, Z:  -64.84  162.02  23.2
4.2  Radius of line 10666 at 0.048 <= 0.05.  (no action taken)
     B1      X, Y, Z:  -64.33  164.12  28.91
4.2  Radius of line 10683 at 1.25E-4 <= 0.05.  (no action taken)
     B1      X, Y, Z:  -64.95  165.51  27.39
4.2  Radius of line 10707 at 0.046 <= 0.05.  (no action taken)
     B1      X, Y, Z:  -62.05  158.02  29.24
4.2  Radius of line 10735 at 0.039 <= 0.05.  (no action taken)
     B1      X, Y, Z:  -60.78  157.54  28.92
4.2  Radius of line 10756 at 1.25E-4 <= 0.05.  (no action taken)
     B1      X, Y, Z:  -56.5  150.93  35.2
4.2  Radius of line 10906 at 0.047 <= 0.05.  (no action taken)
     B1      X, Y, Z:  -61.19  133.12  36.55
4.2  Radius of line 10913 at 0.049 <= 0.05.  (no action taken)
     B1      X, Y, Z:  -63.46  132.71  34.09
4.2  Radius of line 10943 at 0.041 <= 0.05.  (no action taken)
     B1      X, Y, Z:  -63.94  131.81  34.05
4.2  Radius of line 10945 at 0.043 <= 0.05.  (no action taken)
     B1      X, Y, Z:  -63.92  131.21  33.08
4.2  Radius of line 10959 at 0.048 <= 0.05.  (no action taken)
     B1      X, Y, Z:  -64.64  130.71  32.8
4.2  Radius of line 10960 at 1.25E-4 <= 0.05.  (no action taken)
     B1      X, Y, Z:  -64.75  130.71  32.77
4.2  Radius of line 10975 at 1.25E-4 <= 0.05.  (no action taken)
     B1      X, Y, Z:  -46.75  109.51  24.67
2.4  Length of segment ending at point 1029 >= 6.0 stdevs above mean at 1.2037.  (no action taken)
     B1      X, Y, Z:  -59.11  116.87  5.04
2.4  Length of segment ending at point 1268 >= 6.0 stdevs above mean at 1.4525.  (no action taken)
     B1      X, Y, Z:  -57.62  148.03  -16.35
2.4  Length of segment ending at point 1432 >= 6.0 stdevs above mean at 1.15.  (no action taken)
     B1      X, Y, Z:  -59.99  157.39  -8.51
2.4  Length of segment ending at point 1601 >= 6.0 stdevs above mean at 1.1432.  (no action taken)
     B1      X, Y, Z:  -57.07  166.7  -2.12
2.4  Length of segment ending at point 1645 >= 6.0 stdevs above mean at 1.311.  (no action taken)
     B1      X, Y, Z:  -59.03  155.3  -9.2
2.4  Length of segment ending at point 1827 >= 6.0 stdevs above mean at 1.186.  (no action taken)
     B1      X, Y, Z:  -58.88  157.64  -33.28
2.5  Length of segment ending at point 2285 <= 0.1 at 0.1.  (no action taken)
     B1      X, Y, Z:  -55.55  159.97  -32.77
2.4  Length of segment ending at point 2330 >= 6.0 stdevs above mean at 1.1355.  (no action taken)
     B1      X, Y, Z:  -57.29  161.66  -36.88
2.4  Length of segment ending at point 2552 >= 6.0 stdevs above mean at 1.2946.  (no action taken)
     B1      X, Y, Z:  -48.98  175.28  -28.46
2.4  Length of segment ending at point 2637 >= 6.0 stdevs above mean at 1.5374.  (no action taken)
     B1      X, Y, Z:  -45.06  188.91  -28.38
2.4  Length of segment ending at point 2976 >= 6.0 stdevs above mean at 1.2791.  (no action taken)
     B1      X, Y, Z:  -53.68  156.86  -25.81
2.4  Length of segment ending at point 3036 >= 6.0 stdevs above mean at 1.6375.  (no action taken)
     B1      X, Y, Z:  -47.31  162.58  -23.93
2.4  Length of segment ending at point 3314 >= 6.0 stdevs above mean at 1.1915.  (no action taken)
     B1      X, Y, Z:  -56.41  125.52  -8.01
2.4  Length of segment ending at point 4030 >= 6.0 stdevs above mean at 1.2688.  (no action taken)
     B1      X, Y, Z:  -64.09  112.02  25.93
2.4  Length of segment ending at point 4069 >= 6.0 stdevs above mean at 1.2577.  (no action taken)
     B1      X, Y, Z:  -71.04  111.09  25.52
2.4  Length of segment ending at point 4192 >= 6.0 stdevs above mean at 1.2178.  (no action taken)
     B1      X, Y, Z:  -71.37  108.17  30.64
2.4  Length of segment ending at point 4505 >= 6.0 stdevs above mean at 1.3649.  (no action taken)
     B1      X, Y, Z:  -72.24  119.61  13.1
2.4  Length of segment ending at point 4655 >= 6.0 stdevs above mean at 1.5663.  (no action taken)
     B1      X, Y, Z:  -75.7  117.88  18.47
2.4  Length of segment ending at point 5269 >= 6.0 stdevs above mean at 1.9741.  (no action taken)
     B1      X, Y, Z:  -86.98  111.33  10.49
2.4  Length of segment ending at point 5338 >= 6.0 stdevs above mean at 4.308.  (no action taken)
     B1      X, Y, Z:  -84.39  111.85  11.68
2.4  Length of segment ending at point 5610 >= 6.0 stdevs above mean at 1.0889.  (no action taken)
     B1      X, Y, Z:  -84.85  107.74  9.24
2.5  Length of segment ending at point 6836 <= 0.1 at 0.1.  (no action taken)
     B1      X, Y, Z:  -79.29  110.86  15.09
2.4  Length of segment ending at point 7026 >= 6.0 stdevs above mean at 1.589.  (no action taken)
     B1      X, Y, Z:  -75.25  117.28  18.97
2.4  Length of segment ending at point 7244 >= 6.0 stdevs above mean at 1.5446.  (no action taken)
     B1      X, Y, Z:  -63.6  123.32  26.42
2.4  Length of segment ending at point 7245 >= 6.0 stdevs above mean at 1.2865.  (no action taken)
     B1      X, Y, Z:  -64.5  124.21  26.19
2.4  Length of segment ending at point 7361 >= 6.0 stdevs above mean at 1.26.  (no action taken)
     B1      X, Y, Z:  -65.1  127.21  23.85
2.4  Length of segment ending at point 7971 >= 6.0 stdevs above mean at 1.208.  (no action taken)
     B1      X, Y, Z:  -57.93  135.53  34.76
2.4  Length of segment ending at point 8621 >= 6.0 stdevs above mean at 1.1245.  (no action taken)
     B1      X, Y, Z:  -47.94  178.44  54.87
2.4  Length of segment ending at point 9147 >= 6.0 stdevs above mean at 1.1028.  (no action taken)
     B1      X, Y, Z:  -54.82  161.83  42.9
2.4  Length of segment ending at point 9390 >= 6.0 stdevs above mean at 5.3729.  (no action taken)
     B1      X, Y, Z:  -53.6  161.53  43.16
2.4  Length of segment ending at point 9662 >= 6.0 stdevs above mean at 1.1331.  (no action taken)
     B1      X, Y, Z:  -56.74  152.43  32.77
2.4  Length of segment ending at point 10652 >= 6.0 stdevs above mean at 3.6682.  (no action taken)
     B1      X, Y, Z:  -64.75  161.12  24.26
2.4  Length of segment ending at point 10687 >= 6.0 stdevs above mean at 1.1131.  (no action taken)
     B1      X, Y, Z:  -59.89  157.44  30.01
2.4  Length of segment ending at point 10855 >= 6.0 stdevs above mean at 1.2161.  (no action taken)
     B1      X, Y, Z:  -60.16  132.83  33.19
4.4  Line 597 of rad 0.405 links to 596 of rad 0.187.  (no action taken)
     B1      X, Y, Z:  -25.14  100.44  11.79
4.4  Line 1584 of rad 0.135 links to 1583 of rad 0.063.  (no action taken)
     B1      X, Y, Z:  -59.99  169.87  6.12
4.4  Line 1932 of rad 0.259 links to 1931 of rad 0.099.  (no action taken)
     B1      X, Y, Z:  -65.74  156.04  -44.09
4.4  Line 2101 of rad 0.143 links to 2100 of rad 0.071.  (no action taken)
     B1      X, Y, Z:  -74.75  146.8  -44.88
4.4  Line 2486 of rad 0.108 links to 2485 of rad 0.05.  (no action taken)
     B1      X, Y, Z:  -53.91  173.98  -36.42
4.4  Line 2785 of rad 0.582 links to 2784 of rad 0.289.  (no action taken)
     B1      X, Y, Z:  -40.55  189.52  -26.97
4.4  Line 3035 of rad 0.253 links to 3034 of rad 1.25E-4.  (no action taken)
     B1      X, Y, Z:  -47.83  163.08  -25.4
4.4  Line 3209 of rad 0.161 links to 3208 of rad 0.057.  (no action taken)
     B1      X, Y, Z:  -50.93  177.25  -14.73
4.4  Line 3254 of rad 0.127 links to 3253 of rad 0.057.  (no action taken)
     B1      X, Y, Z:  -56.58  154.04  -24.28
4.4  Line 3417 of rad 0.43 links to 3416 of rad 0.207.  (no action taken)
     B1      X, Y, Z:  -66.05  116.28  -11.12
4.4  Line 3800 of rad 0.138 links to 3799 of rad 0.067.  (no action taken)
     B1      X, Y, Z:  -66.79  123.48  -14.98
4.4  Line 4354 of rad 0.107 links to 4353 of rad 0.048.  (no action taken)
     B1      X, Y, Z:  -72.42  107.89  24.84
4.4  Line 4363 of rad 0.167 links to 4362 of rad 0.081.  (no action taken)
     B1      X, Y, Z:  -73.01  106.89  23.91
4.4  Line 4576 of rad 0.194 links to 4575 of rad 0.08.  (no action taken)
     B1      X, Y, Z:  -76.21  113.49  7.28
4.4  Line 4626 of rad 0.424 links to 4625 of rad 0.122.  (no action taken)
     B1      X, Y, Z:  -71.29  118.6  11.01
4.4  Line 4647 of rad 0.432 links to 4646 of rad 0.203.  (no action taken)
     B1      X, Y, Z:  -73.34  117.59  12.14
4.4  Line 4729 of rad 0.099 links to 4728 of rad 0.033.  (no action taken)
     B1      X, Y, Z:  -74.62  121.29  15.37
4.4  Line 4764 of rad 0.129 links to 4763 of rad 0.052.  (no action taken)
     B1      X, Y, Z:  -76.33  118.47  16.4
4.4  Line 4845 of rad 0.094 links to 4844 of rad 0.035.  (no action taken)
     B1      X, Y, Z:  -78.2  121.68  14.35
4.4  Line 4847 of rad 0.133 links to 4846 of rad 0.064.  (no action taken)
     B1      X, Y, Z:  -78.15  121.98  13.99
4.4  Line 4919 of rad 0.175 links to 4918 of rad 0.077.  (no action taken)
     B1      X, Y, Z:  -73.16  123.68  17.55
4.4  Line 4929 of rad 0.111 links to 4928 of rad 0.044.  (no action taken)
     B1      X, Y, Z:  -73.77  123.29  17.25
4.4  Line 4957 of rad 0.145 links to 4956 of rad 0.071.  (no action taken)
     B1      X, Y, Z:  -71.95  121.91  20.25
4.4  Line 5269 of rad 0.138 links to 5268 of rad 0.052.  (no action taken)
     B1      X, Y, Z:  -86.98  111.33  10.49
4.4  Line 5298 of rad 0.071 links to 5297 of rad 0.027.  (no action taken)
     B1      X, Y, Z:  -88.74  109.62  9.85
4.4  Line 5314 of rad 0.097 links to 5297 of rad 0.027.  (no action taken)
     B1      X, Y, Z:  -88.26  109.83  10.24
4.4  Line 5321 of rad 0.2 links to 5320 of rad 0.079.  (no action taken)
     B1      X, Y, Z:  -88.49  110.42  10.27
4.4  Line 5497 of rad 0.238 links to 5496 of rad 0.112.  (no action taken)
     B1      X, Y, Z:  -84.54  100.63  11.68
4.4  Line 5759 of rad 0.095 links to 5758 of rad 0.032.  (no action taken)
     B1      X, Y, Z:  -91.7  104.21  6.07
4.4  Line 5946 of rad 0.117 links to 5945 of rad 0.046.  (no action taken)
     B1      X, Y, Z:  -91.08  95.16  6.49
4.4  Line 6023 of rad 0.121 links to 6022 of rad 0.058.  (no action taken)
     B1      X, Y, Z:  -94.02  99.14  4.9
4.4  Line 6209 of rad 0.158 links to 6208 of rad 0.063.  (no action taken)
     B1      X, Y, Z:  -104.24  95.06  8.17
4.4  Line 6227 of rad 0.088 links to 6226 of rad 0.039.  (no action taken)
     B1      X, Y, Z:  -94.21  102.51  8.18
4.4  Line 6528 of rad 0.215 links to 6527 of rad 0.099.  (no action taken)
     B1      X, Y, Z:  -79.08  118.87  12.5
4.4  Line 6623 of rad 0.164 links to 6622 of rad 0.076.  (no action taken)
     B1      X, Y, Z:  -79.27  115.37  8.93
4.4  Line 6646 of rad 0.156 links to 6645 of rad 0.038.  (no action taken)
     B1      X, Y, Z:  -80.04  115.18  9.29
4.4  Line 6651 of rad 0.12 links to 6650 of rad 0.056.  (no action taken)
     B1      X, Y, Z:  -78.62  116.67  11.36
4.4  Line 6674 of rad 0.092 links to 6673 of rad 0.036.  (no action taken)
     B1      X, Y, Z:  -76.36  116.89  12.71
4.4  Line 6730 of rad 0.196 links to 6729 of rad 0.088.  (no action taken)
     B1      X, Y, Z:  -74.61  113.9  9.54
4.4  Line 6765 of rad 0.116 links to 6764 of rad 0.046.  (no action taken)
     B1      X, Y, Z:  -72.11  117.61  14.1
4.4  Line 6966 of rad 0.184 links to 6965 of rad 0.086.  (no action taken)
     B1      X, Y, Z:  -81.43  105.95  14.95
4.4  Line 7094 of rad 0.152 links to 7093 of rad 0.066.  (no action taken)
     B1      X, Y, Z:  -64.07  121.93  25.35
4.4  Line 7109 of rad 0.11 links to 7108 of rad 0.054.  (no action taken)
     B1      X, Y, Z:  -64.32  121.32  23.26
4.4  Line 7127 of rad 0.098 links to 7126 of rad 0.048.  (no action taken)
     B1      X, Y, Z:  -64.17  118.63  22.74
4.4  Line 7244 of rad 0.772 links to 7243 of rad 0.059.  (no action taken)
     B1      X, Y, Z:  -63.6  123.32  26.42
4.4  Line 7332 of rad 0.175 links to 7331 of rad 0.08.  (no action taken)
     B1      X, Y, Z:  -66.68  122.41  24.49
4.4  Line 7470 of rad 0.147 links to 7469 of rad 0.055.  (no action taken)
     B1      X, Y, Z:  -68.45  124.51  19.73
4.4  Line 7478 of rad 0.128 links to 7477 of rad 0.024.  (no action taken)
     B1      X, Y, Z:  -69.2  124.3  18.55
4.4  Line 7647 of rad 0.114 links to 7646 of rad 0.056.  (no action taken)
     B1      X, Y, Z:  -64.38  131.42  26.6
4.4  Line 7768 of rad 0.112 links to 7767 of rad 0.046.  (no action taken)
     B1      X, Y, Z:  -51.82  136.68  24.05
4.4  Line 7862 of rad 0.093 links to 7861 of rad 0.045.  (no action taken)
     B1      X, Y, Z:  -63.4  127.52  27.12
4.4  Line 8135 of rad 0.104 links to 8134 of rad 0.051.  (no action taken)
     B1      X, Y, Z:  -59.5  135.61  40.37
4.4  Line 8146 of rad 0.109 links to 8145 of rad 0.051.  (no action taken)
     B1      X, Y, Z:  -58.33  136.11  40.23
4.4  Line 8377 of rad 0.095 links to 8376 of rad 0.047.  (no action taken)
     B1      X, Y, Z:  -51.87  152.24  51.49
4.4  Line 8800 of rad 0.108 links to 8799 of rad 0.051.  (no action taken)
     B1      X, Y, Z:  -44.4  173.45  56.1
4.4  Line 8883 of rad 0.253 links to 8882 of rad 0.1.  (no action taken)
     B1      X, Y, Z:  -41.8  181.07  61.67
4.4  Line 9023 of rad 0.104 links to 9022 of rad 0.048.  (no action taken)
     B1      X, Y, Z:  -48.71  155.57  46.34
4.4  Line 9114 of rad 0.115 links to 9113 of rad 0.054.  (no action taken)
     B1      X, Y, Z:  -53.11  154.64  36.81
4.4  Line 9208 of rad 0.217 links to 9207 of rad 0.075.  (no action taken)
     B1      X, Y, Z:  -60.05  167.8  38.14
4.4  Line 9302 of rad 0.124 links to 9301 of rad 0.052.  (no action taken)
     B1      X, Y, Z:  -56.57  164.32  42.48
4.4  Line 9306 of rad 0.072 links to 9305 of rad 0.033.  (no action taken)
     B1      X, Y, Z:  -55.28  161.13  43.08
4.4  Line 9413 of rad 0.118 links to 9412 of rad 0.056.  (no action taken)
     B1      X, Y, Z:  -52.76  158.23  43.55
4.4  Line 9606 of rad 0.118 links to 9605 of rad 0.055.  (no action taken)
     B1      X, Y, Z:  -62.91  154.81  31.51
4.4  Line 9772 of rad 0.125 links to 9771 of rad 1.25E-4.  (no action taken)
     B1      X, Y, Z:  -55.2  145.26  30.03
4.4  Line 9814 of rad 0.131 links to 9813 of rad 0.058.  (no action taken)
     B1      X, Y, Z:  -58.82  144.73  31.95
4.4  Line 9857 of rad 0.127 links to 9856 of rad 0.055.  (no action taken)
     B1      X, Y, Z:  -55.12  148.24  34.38
4.4  Line 9937 of rad 0.347 links to 9936 of rad 0.162.  (no action taken)
     B1      X, Y, Z:  -56.28  151.26  27.31
4.4  Line 9999 of rad 0.08 links to 9998 of rad 0.033.  (no action taken)
     B1      X, Y, Z:  -51.92  149.68  25.29
4.4  Line 10087 of rad 0.114 links to 10086 of rad 0.038.  (no action taken)
     B1      X, Y, Z:  -54.13  152.07  27.5
4.4  Line 10100 of rad 0.085 links to 10099 of rad 0.037.  (no action taken)
     B1      X, Y, Z:  -56.54  154.05  30.61
4.4  Line 10156 of rad 0.093 links to 10155 of rad 0.041.  (no action taken)
     B1      X, Y, Z:  -60.29  155.73  28.74
4.4  Line 10166 of rad 0.303 links to 10165 of rad 0.15.  (no action taken)
     B1      X, Y, Z:  -60.32  154.64  27.76
4.4  Line 10479 of rad 0.099 links to 10478 of rad 0.048.  (no action taken)
     B1      X, Y, Z:  -62.17  169.83  25.35
4.4  Line 10495 of rad 0.129 links to 10494 of rad 0.057.  (no action taken)
     B1      X, Y, Z:  -59.9  167.73  26.75
4.4  Line 10652 of rad 0.167 links to 10651 of rad 1.25E-4.  (no action taken)
     B1      X, Y, Z:  -64.75  161.12  24.26
4.4  Line 10667 of rad 0.096 links to 10666 of rad 0.048.  (no action taken)
     B1      X, Y, Z:  -64.44  164.22  28.95
4.4  Line 10708 of rad 0.106 links to 10707 of rad 0.046.  (no action taken)
     B1      X, Y, Z:  -62.24  158.12  29.3
4.4  Line 10870 of rad 0.291 links to 10869 of rad 0.142.  (no action taken)
     B1      X, Y, Z:  -62.55  132.0  33.41
4.4  Line 10895 of rad 0.111 links to 10894 of rad 0.051.  (no action taken)
     B1      X, Y, Z:  -62.69  132.81  35.8
4.4  Line 10961 of rad 0.068 links to 10960 of rad 1.25E-4.  (no action taken)
     B1      X, Y, Z:  -64.86  130.6  32.77
 
 
```
