## Supplementary material for "Automated Proofreading of Digitally Reconstructed Neural Morphology Enhances Accuracy, Scalability, and Standardization": Standardization and accuracy results: 720575940616511813.CNG.swc.std

```
# Standardization file for /nmo_swc/out_Final/Temp_LMeasure_Final/720575940616511813.CNG.swc created with StdSwc version 1.31 on 3/7/26.
#
# code   irregularity_description. (action taken)
#     irregularity_type     coordinates
#
4.2  Radius of line 576 at 1.25E-4 <= 0.05.  (no action taken)
     B1      X, Y, Z:  -48.28  66.05  26.08
4.2  Radius of line 1176 at 0.044 <= 0.05.  (no action taken)
     B1      X, Y, Z:  -47.52  131.39  38.91
4.2  Radius of line 1180 at 1.25E-4 <= 0.05.  (no action taken)
     B1      X, Y, Z:  -47.37  132.49  38.17
4.2  Radius of line 1347 at 0.037 <= 0.05.  (no action taken)
     B1      X, Y, Z:  -37.09  121.91  46.09
4.2  Radius of line 1367 at 1.25E-4 <= 0.05.  (no action taken)
     B1      X, Y, Z:  -41.22  125.1  40.51
4.2  Radius of line 1498 at 1.25E-4 <= 0.05.  (no action taken)
     B1      X, Y, Z:  -34.69  112.82  35.87
4.2  Radius of line 1500 at 1.25E-4 <= 0.05.  (no action taken)
     B1      X, Y, Z:  -39.35  116.21  33.49
4.5  Radius of terminal line 1505 at 0.406 >= 5.0 stdevs above the mean.  (no action taken)
     B1      X, Y, Z:  -40.88  119.32  33.62
4.2  Radius of line 1589 at 1.25E-4 <= 0.05.  (no action taken)
     B1      X, Y, Z:  -32.39  112.52  38.56
4.2  Radius of line 1646 at 1.25E-4 <= 0.05.  (no action taken)
     B1      X, Y, Z:  -49.05  137.48  45.76
4.2  Radius of line 1841 at 0.049 <= 0.05.  (no action taken)
     B1      X, Y, Z:  -58.85  167.57  32.52
4.2  Radius of line 2022 at 1.25E-4 <= 0.05.  (no action taken)
     B1      X, Y, Z:  -57.85  181.29  25.13
4.2  Radius of line 2140 at 1.25E-4 <= 0.05.  (no action taken)
     B1      X, Y, Z:  -59.98  194.8  16.58
4.2  Radius of line 2175 at 1.25E-4 <= 0.05.  (no action taken)
     B1      X, Y, Z:  -59.62  192.79  12.99
4.2  Radius of line 2180 at 1.25E-4 <= 0.05.  (no action taken)
     B1      X, Y, Z:  -58.42  192.48  14.24
4.2  Radius of line 2352 at 1.25E-4 <= 0.05.  (no action taken)
     B1      X, Y, Z:  -52.56  199.79  34.31
4.2  Radius of line 2427 at 1.25E-4 <= 0.05.  (no action taken)
     B1      X, Y, Z:  -58.0  199.58  30.77
4.2  Radius of line 2435 at 0.048 <= 0.05.  (no action taken)
     B1      X, Y, Z:  -57.61  198.48  28.1
4.2  Radius of line 2462 at 1.25E-4 <= 0.05.  (no action taken)
     B1      X, Y, Z:  -56.78  194.29  28.74
4.2  Radius of line 2470 at 1.25E-4 <= 0.05.  (no action taken)
     B1      X, Y, Z:  -57.05  190.48  29.02
4.2  Radius of line 2639 at 1.25E-4 <= 0.05.  (no action taken)
     B1      X, Y, Z:  -57.9  203.18  23.74
4.2  Radius of line 2645 at 1.25E-4 <= 0.05.  (no action taken)
     B1      X, Y, Z:  -57.46  203.18  23.72
4.2  Radius of line 2666 at 1.25E-4 <= 0.05.  (no action taken)
     B1      X, Y, Z:  -57.61  202.38  18.79
4.2  Radius of line 2688 at 1.25E-4 <= 0.05.  (no action taken)
     B1      X, Y, Z:  -57.37  202.1  20.37
4.5  Radius of terminal line 2722 at 0.414 >= 5.0 stdevs above the mean.  (no action taken)
     B1      X, Y, Z:  -58.77  186.98  28.26
4.2  Radius of line 2927 at 1.25E-4 <= 0.05.  (no action taken)
     B1      X, Y, Z:  -64.07  171.89  13.04
4.2  Radius of line 2930 at 1.25E-4 <= 0.05.  (no action taken)
     B1      X, Y, Z:  -63.61  172.68  12.6
4.2  Radius of line 2947 at 1.25E-4 <= 0.05.  (no action taken)
     B1      X, Y, Z:  -62.38  173.39  16.23
4.2  Radius of line 3032 at 1.25E-4 <= 0.05.  (no action taken)
     B1      X, Y, Z:  -63.9  182.58  13.13
4.2  Radius of line 3146 at 0.025 <= 0.05.  (no action taken)
     B1      X, Y, Z:  -56.93  195.1  9.23
4.2  Radius of line 3196 at 1.25E-4 <= 0.05.  (no action taken)
     B1      X, Y, Z:  -59.25  199.98  12.49
4.2  Radius of line 3390 at 1.25E-4 <= 0.05.  (no action taken)
     B1      X, Y, Z:  -55.7  168.48  30.61
4.2  Radius of line 3396 at 1.25E-4 <= 0.05.  (no action taken)
     B1      X, Y, Z:  -59.33  171.77  26.17
4.2  Radius of line 3415 at 1.25E-4 <= 0.05.  (no action taken)
     B1      X, Y, Z:  -56.94  176.48  26.44
4.2  Radius of line 3437 at 1.25E-4 <= 0.05.  (no action taken)
     B1      X, Y, Z:  -58.14  159.77  31.74
4.2  Radius of line 3552 at 1.25E-4 <= 0.05.  (no action taken)
     B1      X, Y, Z:  -60.28  156.98  27.76
4.2  Radius of line 3672 at 1.25E-4 <= 0.05.  (no action taken)
     B1      X, Y, Z:  -64.76  158.88  14.89
4.2  Radius of line 3898 at 0.049 <= 0.05.  (no action taken)
     B1      X, Y, Z:  -64.2  143.67  17.7
4.2  Radius of line 3899 at 0.038 <= 0.05.  (no action taken)
     B1      X, Y, Z:  -64.09  143.67  17.63
4.2  Radius of line 3955 at 1.25E-4 <= 0.05.  (no action taken)
     B1      X, Y, Z:  -61.23  155.77  22.5
4.2  Radius of line 3959 at 0.046 <= 0.05.  (no action taken)
     B1      X, Y, Z:  -54.82  148.46  41.13
4.2  Radius of line 4111 at 0.043 <= 0.05.  (no action taken)
     B1      X, Y, Z:  -57.3  133.89  25.15
4.2  Radius of line 4135 at 1.25E-4 <= 0.05.  (no action taken)
     B1      X, Y, Z:  -53.27  132.38  23.42
4.2  Radius of line 4232 at 1.25E-4 <= 0.05.  (no action taken)
     B1      X, Y, Z:  -45.03  124.21  30.26
4.2  Radius of line 4260 at 0.035 <= 0.05.  (no action taken)
     B1      X, Y, Z:  -46.01  126.8  33.79
4.2  Radius of line 4366 at 1.25E-4 <= 0.05.  (no action taken)
     B1      X, Y, Z:  -52.05  127.19  24.11
4.2  Radius of line 4599 at 1.25E-4 <= 0.05.  (no action taken)
     B1      X, Y, Z:  -61.85  147.88  23.59
4.2  Radius of line 4753 at 0.044 <= 0.05.  (no action taken)
     B1      X, Y, Z:  -61.55  140.18  16.27
4.2  Radius of line 4783 at 0.038 <= 0.05.  (no action taken)
     B1      X, Y, Z:  -59.92  137.08  17.4
4.2  Radius of line 5119 at 0.043 <= 0.05.  (no action taken)
     B1      X, Y, Z:  -29.31  118.52  58.61
4.2  Radius of line 5123 at 1.25E-4 <= 0.05.  (no action taken)
     B1      X, Y, Z:  -29.86  118.01  56.87
4.2  Radius of line 5341 at 0.038 <= 0.05.  (no action taken)
     B1      X, Y, Z:  -21.43  109.24  53.58
4.2  Radius of line 5377 at 0.043 <= 0.05.  (no action taken)
     B1      X, Y, Z:  -22.84  112.74  55.9
4.2  Radius of line 5495 at 1.25E-4 <= 0.05.  (no action taken)
     B1      X, Y, Z:  -21.53  106.65  51.13
4.2  Radius of line 5498 at 0.05 <= 0.05.  (no action taken)
     B1      X, Y, Z:  -22.12  107.24  51.72
4.2  Radius of line 5521 at 0.034 <= 0.05.  (no action taken)
     B1      X, Y, Z:  -36.95  124.81  50.06
4.2  Radius of line 5522 at 0.043 <= 0.05.  (no action taken)
     B1      X, Y, Z:  -53.89  68.47  32.43
4.2  Radius of line 5751 at 1.25E-4 <= 0.05.  (no action taken)
     B1      X, Y, Z:  -70.17  53.03  35.09
4.2  Radius of line 5753 at 0.033 <= 0.05.  (no action taken)
     B1      X, Y, Z:  -69.0  52.18  33.77
4.2  Radius of line 5780 at 1.25E-4 <= 0.05.  (no action taken)
     B1      X, Y, Z:  -73.59  53.41  34.8
4.2  Radius of line 5794 at 1.25E-4 <= 0.05.  (no action taken)
     B1      X, Y, Z:  -73.69  52.5  35.49
4.2  Radius of line 5858 at 1.25E-4 <= 0.05.  (no action taken)
     B1      X, Y, Z:  -75.72  47.62  35.4
4.2  Radius of line 5902 at 1.25E-4 <= 0.05.  (no action taken)
     B1      X, Y, Z:  -78.74  50.67  38.08
4.2  Radius of line 5945 at 1.25E-4 <= 0.05.  (no action taken)
     B1      X, Y, Z:  -79.15  46.42  33.82
4.2  Radius of line 6015 at 0.039 <= 0.05.  (no action taken)
     B1      X, Y, Z:  -75.08  44.7  33.54
4.2  Radius of line 6049 at 0.036 <= 0.05.  (no action taken)
     B1      X, Y, Z:  -72.75  49.06  32.89
4.2  Radius of line 6052 at 1.25E-4 <= 0.05.  (no action taken)
     B1      X, Y, Z:  -72.86  49.31  33.24
4.2  Radius of line 6124 at 1.25E-4 <= 0.05.  (no action taken)
     B1      X, Y, Z:  -72.29  47.21  30.86
4.2  Radius of line 6273 at 1.25E-4 <= 0.05.  (no action taken)
     B1      X, Y, Z:  -79.35  58.7  35.82
4.2  Radius of line 6367 at 0.041 <= 0.05.  (no action taken)
     B1      X, Y, Z:  -79.46  53.16  34.86
4.2  Radius of line 6380 at 0.041 <= 0.05.  (no action taken)
     B1      X, Y, Z:  -75.93  51.17  34.71
4.2  Radius of line 6387 at 0.046 <= 0.05.  (no action taken)
     B1      X, Y, Z:  -75.76  50.74  34.94
4.2  Radius of line 6568 at 0.045 <= 0.05.  (no action taken)
     B1      X, Y, Z:  -74.9  63.49  24.31
4.2  Radius of line 6572 at 1.25E-4 <= 0.05.  (no action taken)
     B1      X, Y, Z:  -74.71  63.78  24.5
4.2  Radius of line 6573 at 0.047 <= 0.05.  (no action taken)
     B1      X, Y, Z:  -75.47  61.55  27.75
4.2  Radius of line 6575 at 0.043 <= 0.05.  (no action taken)
     B1      X, Y, Z:  -75.77  61.38  27.69
4.2  Radius of line 6611 at 1.25E-4 <= 0.05.  (no action taken)
     B1      X, Y, Z:  -75.22  60.31  31.96
4.2  Radius of line 6614 at 0.047 <= 0.05.  (no action taken)
     B1      X, Y, Z:  -74.68  59.99  32.72
4.2  Radius of line 6628 at 0.025 <= 0.05.  (no action taken)
     B1      X, Y, Z:  -75.1  59.62  36.53
4.2  Radius of line 6667 at 0.03 <= 0.05.  (no action taken)
     B1      X, Y, Z:  -74.71  58.38  39.15
4.2  Radius of line 6774 at 1.25E-4 <= 0.05.  (no action taken)
     B1      X, Y, Z:  -73.23  62.74  37.38
4.2  Radius of line 6787 at 0.047 <= 0.05.  (no action taken)
     B1      X, Y, Z:  -74.98  60.74  39.18
4.2  Radius of line 6816 at 1.25E-4 <= 0.05.  (no action taken)
     B1      X, Y, Z:  -75.29  64.2  35.11
4.2  Radius of line 6822 at 0.041 <= 0.05.  (no action taken)
     B1      X, Y, Z:  -74.65  63.09  36.1
4.2  Radius of line 6863 at 1.25E-4 <= 0.05.  (no action taken)
     B1      X, Y, Z:  -74.92  56.49  34.1
4.2  Radius of line 6918 at 0.042 <= 0.05.  (no action taken)
     B1      X, Y, Z:  -68.93  50.06  31.9
4.2  Radius of line 6970 at 0.04 <= 0.05.  (no action taken)
     B1      X, Y, Z:  -67.24  44.06  29.47
4.2  Radius of line 7101 at 1.25E-4 <= 0.05.  (no action taken)
     B1      X, Y, Z:  -68.9  47.38  32.63
4.2  Radius of line 7108 at 1.25E-4 <= 0.05.  (no action taken)
     B1      X, Y, Z:  -70.2  47.03  33.65
4.2  Radius of line 7128 at 1.25E-4 <= 0.05.  (no action taken)
     B1      X, Y, Z:  -65.94  42.34  29.05
4.2  Radius of line 7179 at 0.04 <= 0.05.  (no action taken)
     B1      X, Y, Z:  -63.82  48.69  29.97
4.2  Radius of line 7386 at 0.048 <= 0.05.  (no action taken)
     B1      X, Y, Z:  -62.66  40.29  21.4
4.2  Radius of line 7479 at 0.036 <= 0.05.  (no action taken)
     B1      X, Y, Z:  -63.73  39.37  28.89
4.2  Radius of line 7543 at 1.25E-4 <= 0.05.  (no action taken)
     B1      X, Y, Z:  -62.39  52.72  26.78
4.2  Radius of line 7559 at 1.25E-4 <= 0.05.  (no action taken)
     B1      X, Y, Z:  -63.32  53.72  26.91
4.2  Radius of line 7631 at 1.25E-4 <= 0.05.  (no action taken)
     B1      X, Y, Z:  -64.7  62.95  29.08
4.2  Radius of line 7636 at 1.25E-4 <= 0.05.  (no action taken)
     B1      X, Y, Z:  -64.25  59.23  28.17
4.2  Radius of line 7663 at 0.047 <= 0.05.  (no action taken)
     B1      X, Y, Z:  -59.25  48.63  24.13
4.2  Radius of line 7665 at 1.25E-4 <= 0.05.  (no action taken)
     B1      X, Y, Z:  -59.3  48.55  23.92
4.2  Radius of line 7703 at 1.25E-4 <= 0.05.  (no action taken)
     B1      X, Y, Z:  -60.17  44.86  25.51
4.2  Radius of line 7752 at 1.25E-4 <= 0.05.  (no action taken)
     B1      X, Y, Z:  -55.83  41.45  24.21
4.2  Radius of line 7773 at 0.024 <= 0.05.  (no action taken)
     B1      X, Y, Z:  -56.31  42.16  25.45
4.2  Radius of line 7775 at 1.25E-4 <= 0.05.  (no action taken)
     B1      X, Y, Z:  -56.67  41.9  24.86
4.2  Radius of line 7798 at 1.25E-4 <= 0.05.  (no action taken)
     B1      X, Y, Z:  -55.1  42.09  25.3
4.2  Radius of line 7830 at 1.25E-4 <= 0.05.  (no action taken)
     B1      X, Y, Z:  -55.9  42.9  18.34
4.2  Radius of line 7871 at 0.047 <= 0.05.  (no action taken)
     B1      X, Y, Z:  -52.52  41.65  16.16
4.2  Radius of line 7891 at 0.044 <= 0.05.  (no action taken)
     B1      X, Y, Z:  -54.93  41.54  19.1
4.2  Radius of line 7963 at 0.032 <= 0.05.  (no action taken)
     B1      X, Y, Z:  -51.64  41.35  21.88
4.2  Radius of line 7966 at 0.043 <= 0.05.  (no action taken)
     B1      X, Y, Z:  -51.63  40.85  21.38
4.2  Radius of line 7973 at 1.25E-4 <= 0.05.  (no action taken)
     B1      X, Y, Z:  -54.16  41.43  21.93
4.2  Radius of line 8008 at 0.026 <= 0.05.  (no action taken)
     B1      X, Y, Z:  -52.24  37.68  20.95
4.2  Radius of line 8023 at 0.032 <= 0.05.  (no action taken)
     B1      X, Y, Z:  -51.12  37.15  23.0
4.2  Radius of line 8098 at 0.031 <= 0.05.  (no action taken)
     B1      X, Y, Z:  -65.84  58.38  33.93
4.2  Radius of line 8174 at 0.046 <= 0.05.  (no action taken)
     B1      X, Y, Z:  -66.9  63.25  36.46
4.2  Radius of line 8186 at 0.049 <= 0.05.  (no action taken)
     B1      X, Y, Z:  -65.68  62.43  36.86
4.2  Radius of line 8321 at 0.045 <= 0.05.  (no action taken)
     B1      X, Y, Z:  -64.77  65.16  31.17
4.2  Radius of line 8340 at 1.25E-4 <= 0.05.  (no action taken)
     B1      X, Y, Z:  -65.67  65.37  30.88
4.2  Radius of line 8412 at 0.039 <= 0.05.  (no action taken)
     B1      X, Y, Z:  -58.7  68.56  31.1
4.2  Radius of line 8548 at 0.049 <= 0.05.  (no action taken)
     B1      X, Y, Z:  -57.42  75.81  32.69
4.2  Radius of line 8569 at 1.25E-4 <= 0.05.  (no action taken)
     B1      X, Y, Z:  -55.06  75.53  32.58
4.2  Radius of line 8724 at 0.044 <= 0.05.  (no action taken)
     B1      X, Y, Z:  -60.41  79.69  32.15
4.2  Radius of line 8754 at 0.05 <= 0.05.  (no action taken)
     B1      X, Y, Z:  -63.76  81.36  30.8
4.2  Radius of line 8778 at 1.25E-4 <= 0.05.  (no action taken)
     B1      X, Y, Z:  -64.49  83.37  32.19
4.2  Radius of line 8793 at 1.25E-4 <= 0.05.  (no action taken)
     B1      X, Y, Z:  -62.79  81.31  33.35
4.2  Radius of line 8957 at 0.045 <= 0.05.  (no action taken)
     B1      X, Y, Z:  -54.76  83.16  26.9
4.2  Radius of line 8967 at 1.25E-4 <= 0.05.  (no action taken)
     B1      X, Y, Z:  -57.23  85.2  27.09
4.2  Radius of line 8986 at 0.046 <= 0.05.  (no action taken)
     B1      X, Y, Z:  -60.08  79.09  26.35
4.2  Radius of line 9076 at 0.047 <= 0.05.  (no action taken)
     B1      X, Y, Z:  -53.92  72.14  24.44
4.2  Radius of line 9079 at 0.023 <= 0.05.  (no action taken)
     B1      X, Y, Z:  -54.15  71.97  24.82
4.2  Radius of line 9093 at 0.038 <= 0.05.  (no action taken)
     B1      X, Y, Z:  -51.63  71.71  22.69
4.2  Radius of line 9112 at 1.25E-4 <= 0.05.  (no action taken)
     B1      X, Y, Z:  -50.23  70.85  21.26
4.2  Radius of line 9119 at 0.034 <= 0.05.  (no action taken)
     B1      X, Y, Z:  -50.75  70.71  20.94
4.2  Radius of line 9131 at 1.25E-4 <= 0.05.  (no action taken)
     B1      X, Y, Z:  -51.95  72.05  22.82
4.2  Radius of line 9134 at 1.25E-4 <= 0.05.  (no action taken)
     B1      X, Y, Z:  -52.19  71.46  22.74
4.2  Radius of line 9139 at 0.028 <= 0.05.  (no action taken)
     B1      X, Y, Z:  -55.36  71.72  24.97
4.2  Radius of line 9174 at 0.044 <= 0.05.  (no action taken)
     B1      X, Y, Z:  -61.96  67.5  29.12
4.2  Radius of line 9199 at 0.02 <= 0.05.  (no action taken)
     B1      X, Y, Z:  -64.02  66.0  33.8
2.4  Length of segment ending at point 616 >= 6.0 stdevs above mean at 1.021.  (no action taken)
     B1      X, Y, Z:  -54.98  65.55  29.91
2.4  Length of segment ending at point 725 >= 6.0 stdevs above mean at 1.0333.  (no action taken)
     B1      X, Y, Z:  -45.02  79.6  36.21
2.4  Length of segment ending at point 1298 >= 6.0 stdevs above mean at 1.2226.  (no action taken)
     B1      X, Y, Z:  -37.07  121.91  45.37
2.4  Length of segment ending at point 1994 >= 6.0 stdevs above mean at 1.0052.  (no action taken)
     B1      X, Y, Z:  -58.09  182.08  26.77
2.4  Length of segment ending at point 2026 >= 6.0 stdevs above mean at 1.0838.  (no action taken)
     B1      X, Y, Z:  -59.83  186.77  27.15
2.4  Length of segment ending at point 2107 >= 6.0 stdevs above mean at 1.1836.  (no action taken)
     B1      X, Y, Z:  -58.07  194.6  19.09
2.4  Length of segment ending at point 2182 >= 6.0 stdevs above mean at 1.1676.  (no action taken)
     B1      X, Y, Z:  -59.23  192.59  14.41
2.4  Length of segment ending at point 2873 >= 6.0 stdevs above mean at 1.0974.  (no action taken)
     B1      X, Y, Z:  -61.3  176.6  14.08
2.5  Length of segment ending at point 2942 <= 0.1 at 0.1.  (no action taken)
     B1      X, Y, Z:  -63.57  171.48  17.44
2.4  Length of segment ending at point 3302 >= 6.0 stdevs above mean at 1.2071.  (no action taken)
     B1      X, Y, Z:  -59.25  175.77  25.64
2.4  Length of segment ending at point 3422 >= 6.0 stdevs above mean at 1.3079.  (no action taken)
     B1      X, Y, Z:  -58.08  160.36  34.08
2.4  Length of segment ending at point 3446 >= 6.0 stdevs above mean at 1.1186.  (no action taken)
     B1      X, Y, Z:  -58.03  161.58  32.39
2.4  Length of segment ending at point 3475 >= 6.0 stdevs above mean at 1.4807.  (no action taken)
     B1      X, Y, Z:  -58.62  164.38  30.17
2.4  Length of segment ending at point 3772 >= 6.0 stdevs above mean at 1.0586.  (no action taken)
     B1      X, Y, Z:  -64.34  147.79  13.87
2.4  Length of segment ending at point 4413 >= 6.0 stdevs above mean at 1.1068.  (no action taken)
     B1      X, Y, Z:  -47.53  123.1  25.13
2.4  Length of segment ending at point 4898 >= 6.0 stdevs above mean at 1.025.  (no action taken)
     B1      X, Y, Z:  -40.83  128.2  49.49
2.4  Length of segment ending at point 5226 >= 6.0 stdevs above mean at 1.1855.  (no action taken)
     B1      X, Y, Z:  -26.92  110.33  46.26
2.4  Length of segment ending at point 6144 >= 6.0 stdevs above mean at 1.5171.  (no action taken)
     B1      X, Y, Z:  -73.3  52.31  32.34
2.4  Length of segment ending at point 6391 >= 6.0 stdevs above mean at 1.1287.  (no action taken)
     B1      X, Y, Z:  -71.93  53.28  29.06
2.4  Length of segment ending at point 6671 >= 6.0 stdevs above mean at 3.0192.  (no action taken)
     B1      X, Y, Z:  -74.93  59.12  36.29
2.4  Length of segment ending at point 6873 >= 6.0 stdevs above mean at 1.0457.  (no action taken)
     B1      X, Y, Z:  -69.1  50.63  29.13
2.4  Length of segment ending at point 8231 >= 6.0 stdevs above mean at 1.2455.  (no action taken)
     B1      X, Y, Z:  -62.1  62.99  30.51
2.4  Length of segment ending at point 8441 >= 6.0 stdevs above mean at 5.5131.  (no action taken)
     B1      X, Y, Z:  -59.35  69.0  29.93
4.4  Line 45 of rad 0.385 links to 44 of rad 0.174.  (no action taken)
     B1      X, Y, Z:  0.51  6.24  -0.87
4.4  Line 616 of rad 0.609 links to 615 of rad 0.253.  (no action taken)
     B1      X, Y, Z:  -54.98  65.55  29.91
4.4  Line 723 of rad 0.534 links to 722 of rad 0.216.  (no action taken)
     B1      X, Y, Z:  -45.87  78.47  35.52
4.4  Line 3033 of rad 0.073 links to 3032 of rad 1.25E-4.  (no action taken)
     B1      X, Y, Z:  -63.97  182.48  13.15
4.4  Line 3319 of rad 0.466 links to 3318 of rad 0.201.  (no action taken)
     B1      X, Y, Z:  -59.9  173.67  25.92
4.4  Line 3413 of rad 0.156 links to 3412 of rad 0.073.  (no action taken)
     B1      X, Y, Z:  -57.12  176.58  26.48
4.4  Line 3592 of rad 0.137 links to 3591 of rad 0.065.  (no action taken)
     B1      X, Y, Z:  -60.5  154.88  23.99
4.4  Line 4777 of rad 0.269 links to 4776 of rad 0.104.  (no action taken)
     B1      X, Y, Z:  -60.18  137.2  16.31
4.4  Line 4784 of rad 0.159 links to 4783 of rad 0.038.  (no action taken)
     B1      X, Y, Z:  -59.77  137.18  17.52
4.4  Line 4840 of rad 0.552 links to 4839 of rad 0.263.  (no action taken)
     B1      X, Y, Z:  -63.42  138.68  15.04
4.4  Line 4885 of rad 0.209 links to 4884 of rad 0.085.  (no action taken)
     B1      X, Y, Z:  -61.77  143.38  20.56
4.4  Line 5706 of rad 0.447 links to 5705 of rad 0.217.  (no action taken)
     B1      X, Y, Z:  -72.03  51.92  33.62
4.4  Line 5754 of rad 0.07 links to 5753 of rad 0.033.  (no action taken)
     B1      X, Y, Z:  -68.94  52.09  33.83
4.4  Line 5852 of rad 0.171 links to 5851 of rad 0.067.  (no action taken)
     B1      X, Y, Z:  -75.99  47.95  35.3
4.4  Line 6011 of rad 0.224 links to 6010 of rad 0.091.  (no action taken)
     B1      X, Y, Z:  -74.54  43.98  33.91
4.4  Line 6050 of rad 0.096 links to 6049 of rad 0.036.  (no action taken)
     B1      X, Y, Z:  -72.74  49.17  33.02
4.4  Line 6091 of rad 0.156 links to 6090 of rad 0.072.  (no action taken)
     B1      X, Y, Z:  -74.04  44.88  32.02
4.4  Line 6368 of rad 0.099 links to 6367 of rad 0.041.  (no action taken)
     B1      X, Y, Z:  -79.65  53.42  34.85
4.4  Line 6477 of rad 0.194 links to 6476 of rad 0.091.  (no action taken)
     B1      X, Y, Z:  -75.78  57.53  31.11
4.4  Line 6655 of rad 0.107 links to 6654 of rad 0.052.  (no action taken)
     B1      X, Y, Z:  -75.97  58.23  39.38
4.4  Line 6668 of rad 0.08 links to 6667 of rad 0.03.  (no action taken)
     B1      X, Y, Z:  -74.62  58.34  39.19
4.4  Line 6847 of rad 0.162 links to 6846 of rad 0.075.  (no action taken)
     B1      X, Y, Z:  -74.31  57.63  34.59
4.4  Line 6971 of rad 0.137 links to 6970 of rad 0.04.  (no action taken)
     B1      X, Y, Z:  -67.06  44.12  29.48
4.4  Line 7093 of rad 0.162 links to 7092 of rad 0.07.  (no action taken)
     B1      X, Y, Z:  -69.39  46.53  32.8
4.4  Line 7405 of rad 0.251 links to 7404 of rad 0.064.  (no action taken)
     B1      X, Y, Z:  -60.7  42.62  20.05
4.4  Line 7545 of rad 0.136 links to 7544 of rad 0.065.  (no action taken)
     B1      X, Y, Z:  -62.86  52.41  27.28
4.4  Line 7553 of rad 0.175 links to 7552 of rad 0.076.  (no action taken)
     B1      X, Y, Z:  -63.6  53.12  27.29
4.4  Line 7675 of rad 0.265 links to 7674 of rad 0.129.  (no action taken)
     B1      X, Y, Z:  -60.02  49.27  26.22
4.4  Line 8009 of rad 0.099 links to 8008 of rad 0.026.  (no action taken)
     B1      X, Y, Z:  -52.17  37.6  20.95
4.4  Line 8065 of rad 0.177 links to 8064 of rad 0.087.  (no action taken)
     B1      X, Y, Z:  -64.72  60.19  31.1
4.4  Line 8083 of rad 0.3 links to 8082 of rad 0.15.  (no action taken)
     B1      X, Y, Z:  -64.51  58.48  32.83
4.4  Line 8190 of rad 0.186 links to 8189 of rad 0.09.  (no action taken)
     B1      X, Y, Z:  -64.34  63.18  34.65
4.4  Line 8225 of rad 0.131 links to 8224 of rad 0.057.  (no action taken)
     B1      X, Y, Z:  -61.79  62.3  32.97
4.4  Line 8395 of rad 0.163 links to 8394 of rad 0.076.  (no action taken)
     B1      X, Y, Z:  -58.04  68.08  30.39
4.4  Line 8397 of rad 0.304 links to 8396 of rad 0.141.  (no action taken)
     B1      X, Y, Z:  -58.06  68.2  30.63
4.4  Line 8441 of rad 0.266 links to 8440 of rad 0.095.  (no action taken)
     B1      X, Y, Z:  -59.35  69.0  29.93
4.4  Line 8537 of rad 0.148 links to 8536 of rad 0.057.  (no action taken)
     B1      X, Y, Z:  -57.44  76.84  32.53
4.4  Line 8593 of rad 0.18 links to 8592 of rad 0.06.  (no action taken)
     B1      X, Y, Z:  -59.15  76.72  28.21
4.4  Line 8614 of rad 0.314 links to 8613 of rad 0.123.  (no action taken)
     B1      X, Y, Z:  -56.74  76.0  27.91
4.4  Line 8730 of rad 0.371 links to 8729 of rad 0.157.  (no action taken)
     B1      X, Y, Z:  -62.17  81.06  31.49
4.4  Line 8755 of rad 0.127 links to 8754 of rad 0.05.  (no action taken)
     B1      X, Y, Z:  -63.69  81.3  30.73
4.4  Line 8832 of rad 0.242 links to 8831 of rad 0.121.  (no action taken)
     B1      X, Y, Z:  -56.91  82.78  27.61
4.4  Line 8930 of rad 0.114 links to 8929 of rad 0.053.  (no action taken)
     B1      X, Y, Z:  -53.11  83.8  24.78
4.4  Line 9077 of rad 0.094 links to 9076 of rad 0.047.  (no action taken)
     B1      X, Y, Z:  -54.01  72.11  24.53
4.4  Line 9080 of rad 0.083 links to 9079 of rad 0.023.  (no action taken)
     B1      X, Y, Z:  -54.25  71.89  24.92
4.4  Line 9120 of rad 0.075 links to 9119 of rad 0.034.  (no action taken)
     B1      X, Y, Z:  -50.71  70.83  20.85
4.4  Line 9126 of rad 0.117 links to 9125 of rad 0.055.  (no action taken)
     B1      X, Y, Z:  -51.4  72.35  21.41
4.4  Line 9283 of rad 0.22 links to 9282 of rad 0.093.  (no action taken)
     B1      X, Y, Z:  -67.54  63.88  38.63
 
 
```
