## Supplementary material for "Automated Proofreading of Digitally Reconstructed Neural Morphology Enhances Accuracy, Scalability, and Standardization": Standardization and accuracy results: 720575940616525429.CNG.swc.std

```
# Standardization file for /nmo_swc/out_Final/Temp_LMeasure_Final/720575940616525429.CNG.swc created with StdSwc version 1.31 on 3/7/26.
#
# code   irregularity_description. (action taken)
#     irregularity_type     coordinates
#
4.2  Radius of line 370 at 0.048 <= 0.05.  (no action taken)
     B1      X, Y, Z:  -22.72  40.01  -19.96
4.2  Radius of line 453 at 1.25E-4 <= 0.05.  (no action taken)
     B1      X, Y, Z:  -28.79  41.65  -15.19
4.2  Radius of line 576 at 0.017 <= 0.05.  (no action taken)
     B1      X, Y, Z:  -15.09  51.56  -25.85
4.2  Radius of line 838 at 0.049 <= 0.05.  (no action taken)
     B1      X, Y, Z:  -4.64  96.11  -34.96
4.3  Radius of line 1197 at 0.661 >= 5.0 stdevs above the mean.  (no action taken)
     B1      X, Y, Z:  33.96  62.71  -28.29
4.3  Radius of line 1198 at 0.663 >= 5.0 stdevs above the mean.  (no action taken)
     B1      X, Y, Z:  33.93  62.85  -28.2
4.3  Radius of line 1199 at 0.644 >= 5.0 stdevs above the mean.  (no action taken)
     B1      X, Y, Z:  34.07  62.99  -28.2
4.2  Radius of line 1226 at 1.25E-4 <= 0.05.  (no action taken)
     B1      X, Y, Z:  34.68  61.72  -24.7
4.2  Radius of line 1228 at 0.047 <= 0.05.  (no action taken)
     B1      X, Y, Z:  30.87  63.74  -30.07
4.2  Radius of line 2084 at 0.049 <= 0.05.  (no action taken)
     B1      X, Y, Z:  -35.42  279.85  -30.77
4.2  Radius of line 2248 at 1.25E-4 <= 0.05.  (no action taken)
     B1      X, Y, Z:  -34.08  314.05  -29.6
4.3  Radius of line 2879 at 0.631 >= 5.0 stdevs above the mean.  (no action taken)
     B1      X, Y, Z:  -34.51  396.73  -1.8
4.5  Radius of terminal line 2882 at 0.408 >= 5.0 stdevs above the mean.  (no action taken)
     B1      X, Y, Z:  -34.89  396.94  -2.01
4.2  Radius of line 2884 at 1.25E-4 <= 0.05.  (no action taken)
     B1      X, Y, Z:  -31.07  385.34  8.06
4.2  Radius of line 2888 at 1.25E-4 <= 0.05.  (no action taken)
     B1      X, Y, Z:  -29.46  358.44  2.45
4.2  Radius of line 3269 at 1.25E-4 <= 0.05.  (no action taken)
     B1      X, Y, Z:  0.62  25.94  -3.83
4.2  Radius of line 3291 at 0.048 <= 0.05.  (no action taken)
     B1      X, Y, Z:  1.49  26.87  -8.69
4.2  Radius of line 3574 at 1.25E-4 <= 0.05.  (no action taken)
     B1      X, Y, Z:  16.18  36.46  1.93
4.2  Radius of line 3714 at 1.25E-4 <= 0.05.  (no action taken)
     B1      X, Y, Z:  24.66  54.42  -6.56
4.3  Radius of line 3804 at 0.645 >= 5.0 stdevs above the mean.  (no action taken)
     B1      X, Y, Z:  35.3  60.28  -11.9
4.3  Radius of line 3805 at 0.68 >= 5.0 stdevs above the mean.  (no action taken)
     B1      X, Y, Z:  35.39  60.32  -11.92
4.2  Radius of line 3816 at 1.25E-4 <= 0.05.  (no action taken)
     B1      X, Y, Z:  35.7  60.82  -11.97
4.2  Radius of line 4112 at 0.037 <= 0.05.  (no action taken)
     B1      X, Y, Z:  38.35  37.1  -15.49
4.2  Radius of line 4199 at 0.047 <= 0.05.  (no action taken)
     B1      X, Y, Z:  -4.41  23.47  -12.21
4.2  Radius of line 4232 at 1.25E-4 <= 0.05.  (no action taken)
     B1      X, Y, Z:  -5.76  24.63  -15.91
4.5  Radius of terminal line 4233 at 0.362 >= 5.0 stdevs above the mean.  (no action taken)
     B1      X, Y, Z:  -2.91  32.13  -6.3
4.3  Radius of line 4351 at 0.649 >= 5.0 stdevs above the mean.  (no action taken)
     B1      X, Y, Z:  0.66  59.68  -8.3
4.2  Radius of line 4355 at 0.029 <= 0.05.  (no action taken)
     B1      X, Y, Z:  0.67  61.07  -8.34
4.2  Radius of line 4357 at 0.038 <= 0.05.  (no action taken)
     B1      X, Y, Z:  0.73  60.31  -7.78
4.2  Radius of line 4425 at 1.25E-4 <= 0.05.  (no action taken)
     B1      X, Y, Z:  5.63  53.42  -6.23
4.2  Radius of line 4508 at 1.25E-4 <= 0.05.  (no action taken)
     B1      X, Y, Z:  14.96  56.28  -12.24
4.3  Radius of line 5024 at 0.63 >= 5.0 stdevs above the mean.  (no action taken)
     B1      X, Y, Z:  -43.04  22.66  -24.04
4.3  Radius of line 5025 at 0.633 >= 5.0 stdevs above the mean.  (no action taken)
     B1      X, Y, Z:  -43.12  22.52  -24.0
4.2  Radius of line 5116 at 1.25E-4 <= 0.05.  (no action taken)
     B1      X, Y, Z:  -40.08  19.63  -21.86
4.3  Radius of line 5165 at 0.635 >= 5.0 stdevs above the mean.  (no action taken)
     B1      X, Y, Z:  -44.79  22.25  -23.91
4.3  Radius of line 5166 at 0.649 >= 5.0 stdevs above the mean.  (no action taken)
     B1      X, Y, Z:  -44.93  22.18  -23.82
4.3  Radius of line 5167 at 0.648 >= 5.0 stdevs above the mean.  (no action taken)
     B1      X, Y, Z:  -45.07  22.14  -23.82
4.3  Radius of line 5168 at 0.68 >= 5.0 stdevs above the mean.  (no action taken)
     B1      X, Y, Z:  -45.23  22.11  -23.77
4.3  Radius of line 5169 at 0.667 >= 5.0 stdevs above the mean.  (no action taken)
     B1      X, Y, Z:  -45.4  22.13  -23.68
4.2  Radius of line 5275 at 1.25E-4 <= 0.05.  (no action taken)
     B1      X, Y, Z:  -39.67  15.9  -20.11
4.2  Radius of line 5308 at 1.25E-4 <= 0.05.  (no action taken)
     B1      X, Y, Z:  -44.85  12.87  -23.05
4.2  Radius of line 5310 at 0.033 <= 0.05.  (no action taken)
     B1      X, Y, Z:  -43.54  13.11  -23.36
4.2  Radius of line 5437 at 0.023 <= 0.05.  (no action taken)
     B1      X, Y, Z:  -47.1  16.86  -21.63
4.2  Radius of line 5666 at 0.05 <= 0.05.  (no action taken)
     B1      X, Y, Z:  -59.06  1.03  -21.92
4.2  Radius of line 5712 at 0.037 <= 0.05.  (no action taken)
     B1      X, Y, Z:  -67.05  4.02  -22.56
4.2  Radius of line 5897 at 0.049 <= 0.05.  (no action taken)
     B1      X, Y, Z:  -61.26  14.04  -16.87
4.2  Radius of line 5999 at 0.033 <= 0.05.  (no action taken)
     B1      X, Y, Z:  -57.93  19.48  -12.62
4.2  Radius of line 6048 at 0.044 <= 0.05.  (no action taken)
     B1      X, Y, Z:  -57.96  23.7  -13.04
4.2  Radius of line 6051 at 1.25E-4 <= 0.05.  (no action taken)
     B1      X, Y, Z:  -57.92  24.16  -13.17
4.2  Radius of line 6054 at 0.042 <= 0.05.  (no action taken)
     B1      X, Y, Z:  -58.4  22.86  -11.9
4.2  Radius of line 6072 at 1.25E-4 <= 0.05.  (no action taken)
     B1      X, Y, Z:  -57.88  24.27  -10.69
4.2  Radius of line 6089 at 1.25E-4 <= 0.05.  (no action taken)
     B1      X, Y, Z:  -57.67  23.64  -10.48
4.2  Radius of line 6158 at 0.039 <= 0.05.  (no action taken)
     B1      X, Y, Z:  -50.78  27.75  -6.29
4.2  Radius of line 6186 at 0.05 <= 0.05.  (no action taken)
     B1      X, Y, Z:  -49.16  11.12  -21.84
4.2  Radius of line 6190 at 1.25E-4 <= 0.05.  (no action taken)
     B1      X, Y, Z:  -48.84  11.13  -22.18
4.2  Radius of line 6211 at 0.028 <= 0.05.  (no action taken)
     B1      X, Y, Z:  -47.32  21.36  -25.43
4.2  Radius of line 6250 at 0.05 <= 0.05.  (no action taken)
     B1      X, Y, Z:  -48.78  22.64  -20.33
4.2  Radius of line 6277 at 1.25E-4 <= 0.05.  (no action taken)
     B1      X, Y, Z:  -47.16  26.2  -19.48
4.2  Radius of line 6339 at 1.25E-4 <= 0.05.  (no action taken)
     B1      X, Y, Z:  -51.49  18.73  -14.65
4.2  Radius of line 6352 at 1.25E-4 <= 0.05.  (no action taken)
     B1      X, Y, Z:  -52.13  18.18  -14.38
4.2  Radius of line 6409 at 0.048 <= 0.05.  (no action taken)
     B1      X, Y, Z:  -49.0  21.68  -18.67
4.2  Radius of line 6410 at 0.05 <= 0.05.  (no action taken)
     B1      X, Y, Z:  -48.9  21.66  -18.56
4.2  Radius of line 6508 at 1.25E-4 <= 0.05.  (no action taken)
     B1      X, Y, Z:  -44.83  12.64  -17.29
4.2  Radius of line 6539 at 1.25E-4 <= 0.05.  (no action taken)
     B1      X, Y, Z:  -40.99  13.36  -15.91
4.2  Radius of line 6541 at 1.25E-4 <= 0.05.  (no action taken)
     B1      X, Y, Z:  -42.84  12.55  -15.8
4.2  Radius of line 6549 at 1.25E-4 <= 0.05.  (no action taken)
     B1      X, Y, Z:  -43.21  14.13  -15.55
4.2  Radius of line 6593 at 1.25E-4 <= 0.05.  (no action taken)
     B1      X, Y, Z:  -48.04  15.93  -15.95
4.2  Radius of line 6595 at 0.04 <= 0.05.  (no action taken)
     B1      X, Y, Z:  -47.18  14.49  -16.07
4.2  Radius of line 6597 at 1.25E-4 <= 0.05.  (no action taken)
     B1      X, Y, Z:  -47.0  14.68  -16.07
4.2  Radius of line 6662 at 0.047 <= 0.05.  (no action taken)
     B1      X, Y, Z:  -56.3  30.29  -21.72
4.2  Radius of line 6802 at 0.044 <= 0.05.  (no action taken)
     B1      X, Y, Z:  -64.32  49.39  -18.04
4.2  Radius of line 6820 at 1.25E-4 <= 0.05.  (no action taken)
     B1      X, Y, Z:  -66.15  50.14  -17.13
4.2  Radius of line 6843 at 0.05 <= 0.05.  (no action taken)
     B1      X, Y, Z:  -61.73  50.35  -17.03
4.2  Radius of line 6859 at 0.044 <= 0.05.  (no action taken)
     B1      X, Y, Z:  -61.03  52.32  -17.09
4.2  Radius of line 6939 at 0.048 <= 0.05.  (no action taken)
     B1      X, Y, Z:  -60.72  56.4  -14.86
4.2  Radius of line 6979 at 1.25E-4 <= 0.05.  (no action taken)
     B1      X, Y, Z:  -64.08  56.78  -14.12
4.2  Radius of line 7056 at 1.25E-4 <= 0.05.  (no action taken)
     B1      X, Y, Z:  -65.05  47.58  -14.49
4.2  Radius of line 7121 at 1.25E-4 <= 0.05.  (no action taken)
     B1      X, Y, Z:  -65.8  45.93  -21.56
4.2  Radius of line 7198 at 1.25E-4 <= 0.05.  (no action taken)
     B1      X, Y, Z:  -65.46  45.97  -20.6
4.2  Radius of line 7215 at 0.041 <= 0.05.  (no action taken)
     B1      X, Y, Z:  -60.69  42.64  -20.49
4.2  Radius of line 7231 at 1.25E-4 <= 0.05.  (no action taken)
     B1      X, Y, Z:  -57.26  41.67  -21.56
4.2  Radius of line 7232 at 0.043 <= 0.05.  (no action taken)
     B1      X, Y, Z:  -57.1  41.04  -21.15
4.2  Radius of line 7233 at 1.25E-4 <= 0.05.  (no action taken)
     B1      X, Y, Z:  -57.0  40.99  -21.12
4.2  Radius of line 7362 at 1.25E-4 <= 0.05.  (no action taken)
     B1      X, Y, Z:  -58.92  39.18  -9.04
4.2  Radius of line 7369 at 1.25E-4 <= 0.05.  (no action taken)
     B1      X, Y, Z:  -58.7  38.26  -8.86
4.2  Radius of line 7429 at 1.25E-4 <= 0.05.  (no action taken)
     B1      X, Y, Z:  -59.03  44.68  -4.96
4.2  Radius of line 7448 at 1.25E-4 <= 0.05.  (no action taken)
     B1      X, Y, Z:  -58.14  44.25  -2.7
4.2  Radius of line 7452 at 0.041 <= 0.05.  (no action taken)
     B1      X, Y, Z:  -59.92  43.78  -4.79
4.2  Radius of line 7490 at 0.044 <= 0.05.  (no action taken)
     B1      X, Y, Z:  -60.89  43.79  -8.98
4.2  Radius of line 7500 at 0.043 <= 0.05.  (no action taken)
     B1      X, Y, Z:  -60.85  43.76  -7.07
4.2  Radius of line 7502 at 1.25E-4 <= 0.05.  (no action taken)
     B1      X, Y, Z:  -60.81  43.57  -7.13
4.2  Radius of line 7524 at 0.043 <= 0.05.  (no action taken)
     B1      X, Y, Z:  -56.85  34.31  -10.93
4.2  Radius of line 7584 at 0.046 <= 0.05.  (no action taken)
     B1      X, Y, Z:  -55.72  32.87  -6.94
4.2  Radius of line 7604 at 0.036 <= 0.05.  (no action taken)
     B1      X, Y, Z:  -52.18  32.62  -7.24
4.2  Radius of line 7671 at 0.033 <= 0.05.  (no action taken)
     B1      X, Y, Z:  -49.96  27.59  -1.03
4.2  Radius of line 7682 at 0.036 <= 0.05.  (no action taken)
     B1      X, Y, Z:  -49.72  26.91  -0.69
4.2  Radius of line 7725 at 0.045 <= 0.05.  (no action taken)
     B1      X, Y, Z:  -55.2  30.29  -7.8
4.2  Radius of line 7726 at 1.25E-4 <= 0.05.  (no action taken)
     B1      X, Y, Z:  -55.21  30.09  -7.79
4.2  Radius of line 7766 at 0.03 <= 0.05.  (no action taken)
     B1      X, Y, Z:  -59.85  34.51  -10.35
4.2  Radius of line 7778 at 0.043 <= 0.05.  (no action taken)
     B1      X, Y, Z:  -59.13  34.43  -14.54
4.2  Radius of line 7791 at 1.25E-4 <= 0.05.  (no action taken)
     B1      X, Y, Z:  -61.61  35.46  -15.24
4.2  Radius of line 7794 at 1.25E-4 <= 0.05.  (no action taken)
     B1      X, Y, Z:  -61.89  35.12  -14.92
4.2  Radius of line 7800 at 0.032 <= 0.05.  (no action taken)
     B1      X, Y, Z:  -62.83  34.68  -14.6
4.2  Radius of line 7801 at 0.027 <= 0.05.  (no action taken)
     B1      X, Y, Z:  -62.9  34.85  -14.69
4.2  Radius of line 7825 at 1.25E-4 <= 0.05.  (no action taken)
     B1      X, Y, Z:  -65.37  33.97  -14.4
4.2  Radius of line 7946 at 0.049 <= 0.05.  (no action taken)
     B1      X, Y, Z:  -73.26  45.15  -10.2
4.2  Radius of line 8108 at 0.047 <= 0.05.  (no action taken)
     B1      X, Y, Z:  -65.91  58.22  -11.75
4.2  Radius of line 8109 at 0.05 <= 0.05.  (no action taken)
     B1      X, Y, Z:  -65.94  58.14  -11.85
4.2  Radius of line 8183 at 1.25E-4 <= 0.05.  (no action taken)
     B1      X, Y, Z:  -62.87  65.5  -8.58
4.2  Radius of line 8202 at 0.036 <= 0.05.  (no action taken)
     B1      X, Y, Z:  -64.43  32.64  -12.4
4.2  Radius of line 8210 at 0.034 <= 0.05.  (no action taken)
     B1      X, Y, Z:  -64.93  31.29  -13.3
4.2  Radius of line 8217 at 0.043 <= 0.05.  (no action taken)
     B1      X, Y, Z:  -63.72  30.95  -13.82
4.2  Radius of line 8222 at 0.045 <= 0.05.  (no action taken)
     B1      X, Y, Z:  -63.27  30.59  -14.29
4.2  Radius of line 8264 at 0.049 <= 0.05.  (no action taken)
     B1      X, Y, Z:  -52.68  28.22  -26.15
4.2  Radius of line 8285 at 0.043 <= 0.05.  (no action taken)
     B1      X, Y, Z:  -45.9  24.54  -23.84
4.2  Radius of line 8290 at 1.25E-4 <= 0.05.  (no action taken)
     B1      X, Y, Z:  -43.0  21.54  -24.61
4.2  Radius of line 8342 at 0.05 <= 0.05.  (no action taken)
     B1      X, Y, Z:  -36.32  38.85  -19.06
4.2  Radius of line 8344 at 1.25E-4 <= 0.05.  (no action taken)
     B1      X, Y, Z:  -36.14  38.75  -19.04
4.2  Radius of line 8412 at 0.047 <= 0.05.  (no action taken)
     B1      X, Y, Z:  -41.08  44.43  -12.71
4.2  Radius of line 8416 at 1.25E-4 <= 0.05.  (no action taken)
     B1      X, Y, Z:  -41.32  44.93  -13.01
4.2  Radius of line 8425 at 1.25E-4 <= 0.05.  (no action taken)
     B1      X, Y, Z:  -41.33  46.25  -12.21
4.2  Radius of line 8427 at 1.25E-4 <= 0.05.  (no action taken)
     B1      X, Y, Z:  -41.53  46.32  -12.14
4.2  Radius of line 8477 at 0.04 <= 0.05.  (no action taken)
     B1      X, Y, Z:  -47.2  49.68  -8.92
4.2  Radius of line 8482 at 1.25E-4 <= 0.05.  (no action taken)
     B1      X, Y, Z:  -47.79  49.82  -9.01
4.2  Radius of line 8534 at 0.029 <= 0.05.  (no action taken)
     B1      X, Y, Z:  -35.58  38.93  -18.24
4.2  Radius of line 8639 at 0.049 <= 0.05.  (no action taken)
     B1      X, Y, Z:  -24.99  48.14  -20.1
4.2  Radius of line 8700 at 0.05 <= 0.05.  (no action taken)
     B1      X, Y, Z:  -21.52  54.02  -22.58
4.2  Radius of line 8702 at 0.032 <= 0.05.  (no action taken)
     B1      X, Y, Z:  -21.52  54.02  -22.78
4.2  Radius of line 8713 at 0.047 <= 0.05.  (no action taken)
     B1      X, Y, Z:  -21.38  53.73  -22.83
4.2  Radius of line 8725 at 0.05 <= 0.05.  (no action taken)
     B1      X, Y, Z:  -22.36  54.15  -20.99
4.2  Radius of line 8754 at 1.25E-4 <= 0.05.  (no action taken)
     B1      X, Y, Z:  -34.98  39.25  -19.17
4.2  Radius of line 8804 at 1.25E-4 <= 0.05.  (no action taken)
     B1      X, Y, Z:  -35.53  36.01  -21.04
4.2  Radius of line 8805 at 0.05 <= 0.05.  (no action taken)
     B1      X, Y, Z:  -23.26  40.36  -19.65
4.2  Radius of line 8840 at 0.03 <= 0.05.  (no action taken)
     B1      X, Y, Z:  -20.79  36.4  -21.24
2.4  Length of segment ending at point 2299 >= 6.0 stdevs above mean at 0.8029.  (no action taken)
     B1      X, Y, Z:  -36.18  323.45  -27.05
2.4  Length of segment ending at point 3096 >= 6.0 stdevs above mean at 1.1058.  (no action taken)
     B1      X, Y, Z:  -0.85  53.3  -11.87
2.4  Length of segment ending at point 3222 >= 6.0 stdevs above mean at 0.955.  (no action taken)
     B1      X, Y, Z:  -1.81  31.29  -6.63
2.4  Length of segment ending at point 3807 >= 6.0 stdevs above mean at 0.8344.  (no action taken)
     B1      X, Y, Z:  35.78  59.89  -12.59
2.4  Length of segment ending at point 3981 >= 6.0 stdevs above mean at 0.8482.  (no action taken)
     B1      X, Y, Z:  49.41  46.07  -21.32
2.5  Length of segment ending at point 4251 <= 0.1 at 0.097.  (no action taken)
     B1      X, Y, Z:  0.07  71.26  -19.11
2.4  Length of segment ending at point 4358 >= 6.0 stdevs above mean at 1.2739.  (no action taken)
     B1      X, Y, Z:  0.99  58.46  -8.46
2.4  Length of segment ending at point 5026 >= 6.0 stdevs above mean at 0.9659.  (no action taken)
     B1      X, Y, Z:  -42.57  21.84  -23.59
2.4  Length of segment ending at point 5213 >= 6.0 stdevs above mean at 1.0941.  (no action taken)
     B1      X, Y, Z:  -44.57  17.2  -24.09
2.4  Length of segment ending at point 5416 >= 6.0 stdevs above mean at 4.3812.  (no action taken)
     B1      X, Y, Z:  -44.99  16.59  -22.57
2.4  Length of segment ending at point 6191 >= 6.0 stdevs above mean at 0.8194.  (no action taken)
     B1      X, Y, Z:  -50.09  15.13  -25.77
2.4  Length of segment ending at point 6407 >= 6.0 stdevs above mean at 3.4582.  (no action taken)
     B1      X, Y, Z:  -49.54  22.07  -19.1
2.4  Length of segment ending at point 8187 >= 6.0 stdevs above mean at 0.8832.  (no action taken)
     B1      X, Y, Z:  -64.23  33.6  -13.79
2.4  Length of segment ending at point 8286 >= 6.0 stdevs above mean at 1.0911.  (no action taken)
     B1      X, Y, Z:  -42.54  21.79  -24.18
2.4  Length of segment ending at point 8715 >= 6.0 stdevs above mean at 0.7996.  (no action taken)
     B1      X, Y, Z:  -21.83  53.12  -22.76
4.4  Line 371 of rad 0.204 links to 370 of rad 0.048.  (no action taken)
     B1      X, Y, Z:  -23.02  40.04  -19.85
4.4  Line 454 of rad 0.127 links to 453 of rad 1.25E-4.  (no action taken)
     B1      X, Y, Z:  -28.88  41.69  -15.05
4.4  Line 477 of rad 0.411 links to 476 of rad 0.14.  (no action taken)
     B1      X, Y, Z:  -26.58  41.46  -20.29
4.4  Line 839 of rad 0.13 links to 838 of rad 0.049.  (no action taken)
     B1      X, Y, Z:  -4.51  96.19  -35.06
4.4  Line 1288 of rad 0.226 links to 1287 of rad 0.108.  (no action taken)
     B1      X, Y, Z:  -9.07  109.56  -36.61
4.4  Line 1331 of rad 0.158 links to 1330 of rad 0.073.  (no action taken)
     B1      X, Y, Z:  -12.12  120.77  -36.85
4.4  Line 1515 of rad 0.161 links to 1514 of rad 0.067.  (no action taken)
     B1      X, Y, Z:  -22.45  161.27  -32.97
4.4  Line 1685 of rad 0.135 links to 1684 of rad 0.055.  (no action taken)
     B1      X, Y, Z:  -28.04  198.45  -29.41
4.4  Line 1744 of rad 0.167 links to 1743 of rad 0.069.  (no action taken)
     B1      X, Y, Z:  -28.94  208.85  -28.47
4.4  Line 2085 of rad 0.113 links to 2084 of rad 0.049.  (no action taken)
     B1      X, Y, Z:  -35.4  280.05  -30.83
4.4  Line 2112 of rad 0.132 links to 2111 of rad 0.065.  (no action taken)
     B1      X, Y, Z:  -35.32  285.66  -31.45
4.4  Line 2410 of rad 0.297 links to 2409 of rad 0.132.  (no action taken)
     B1      X, Y, Z:  -32.8  337.34  -15.26
4.4  Line 3253 of rad 0.454 links to 3252 of rad 0.212.  (no action taken)
     B1      X, Y, Z:  0.37  27.87  -4.39
4.4  Line 5109 of rad 0.264 links to 5108 of rad 0.129.  (no action taken)
     B1      X, Y, Z:  -40.73  19.93  -22.16
4.4  Line 5112 of rad 0.13 links to 5111 of rad 0.063.  (no action taken)
     B1      X, Y, Z:  -40.54  20.0  -21.57
4.4  Line 5218 of rad 0.118 links to 5217 of rad 0.057.  (no action taken)
     B1      X, Y, Z:  -43.96  17.54  -24.09
4.4  Line 5260 of rad 0.176 links to 5259 of rad 0.088.  (no action taken)
     B1      X, Y, Z:  -42.16  15.68  -21.07
4.4  Line 5311 of rad 0.066 links to 5310 of rad 0.033.  (no action taken)
     B1      X, Y, Z:  -43.36  13.13  -23.48
4.4  Line 5457 of rad 0.116 links to 5456 of rad 0.053.  (no action taken)
     B1      X, Y, Z:  -47.29  16.18  -25.91
4.4  Line 5898 of rad 0.113 links to 5897 of rad 0.049.  (no action taken)
     B1      X, Y, Z:  -61.24  14.16  -16.92
4.4  Line 5907 of rad 0.121 links to 5906 of rad 0.057.  (no action taken)
     B1      X, Y, Z:  -60.66  15.02  -17.63
4.4  Line 5928 of rad 0.169 links to 5927 of rad 0.065.  (no action taken)
     B1      X, Y, Z:  -58.92  13.74  -15.96
4.4  Line 5948 of rad 0.14 links to 5947 of rad 0.068.  (no action taken)
     B1      X, Y, Z:  -60.28  14.81  -14.9
4.4  Line 6000 of rad 0.115 links to 5999 of rad 0.033.  (no action taken)
     B1      X, Y, Z:  -57.97  19.41  -12.54
4.4  Line 6128 of rad 0.155 links to 6127 of rad 0.065.  (no action taken)
     B1      X, Y, Z:  -52.67  23.52  -7.12
4.4  Line 6159 of rad 0.09 links to 6158 of rad 0.039.  (no action taken)
     B1      X, Y, Z:  -50.79  27.91  -6.21
4.4  Line 6212 of rad 0.076 links to 6211 of rad 0.028.  (no action taken)
     B1      X, Y, Z:  -47.45  21.43  -25.48
4.4  Line 6251 of rad 0.113 links to 6250 of rad 0.05.  (no action taken)
     B1      X, Y, Z:  -48.79  22.84  -20.24
4.4  Line 6280 of rad 0.199 links to 6279 of rad 0.094.  (no action taken)
     B1      X, Y, Z:  -48.65  22.0  -20.03
4.4  Line 6407 of rad 0.147 links to 6406 of rad 0.061.  (no action taken)
     B1      X, Y, Z:  -49.54  22.07  -19.1
4.4  Line 6411 of rad 0.1 links to 6410 of rad 0.05.  (no action taken)
     B1      X, Y, Z:  -48.79  21.73  -18.47
4.4  Line 6526 of rad 0.226 links to 6525 of rad 0.093.  (no action taken)
     B1      X, Y, Z:  -42.78  12.86  -16.34
4.4  Line 6803 of rad 0.099 links to 6802 of rad 0.044.  (no action taken)
     B1      X, Y, Z:  -64.44  49.29  -17.97
4.4  Line 6839 of rad 0.166 links to 6838 of rad 0.079.  (no action taken)
     B1      X, Y, Z:  -61.9  50.06  -17.47
4.4  Line 6885 of rad 0.157 links to 6884 of rad 0.075.  (no action taken)
     B1      X, Y, Z:  -59.12  53.58  -15.73
4.4  Line 6940 of rad 0.096 links to 6939 of rad 0.048.  (no action taken)
     B1      X, Y, Z:  -60.58  56.26  -14.81
4.4  Line 7522 of rad 0.119 links to 7521 of rad 0.056.  (no action taken)
     B1      X, Y, Z:  -57.07  34.31  -11.17
4.4  Line 7525 of rad 0.098 links to 7524 of rad 0.043.  (no action taken)
     B1      X, Y, Z:  -56.78  34.28  -10.79
4.4  Line 7540 of rad 0.26 links to 7539 of rad 0.112.  (no action taken)
     B1      X, Y, Z:  -55.46  33.1  -9.12
4.4  Line 7576 of rad 0.239 links to 7575 of rad 0.119.  (no action taken)
     B1      X, Y, Z:  -54.68  32.49  -7.57
4.4  Line 7635 of rad 0.148 links to 7634 of rad 0.058.  (no action taken)
     B1      X, Y, Z:  -51.78  30.97  -3.71
4.4  Line 7672 of rad 0.154 links to 7671 of rad 0.033.  (no action taken)
     B1      X, Y, Z:  -49.89  27.57  -0.86
4.4  Line 7693 of rad 0.296 links to 7692 of rad 0.115.  (no action taken)
     B1      X, Y, Z:  -53.04  30.68  -6.84
4.4  Line 7779 of rad 0.11 links to 7778 of rad 0.043.  (no action taken)
     B1      X, Y, Z:  -59.22  34.56  -14.54
4.4  Line 8110 of rad 0.102 links to 8109 of rad 0.05.  (no action taken)
     B1      X, Y, Z:  -65.96  58.03  -11.94
4.4  Line 8313 of rad 0.211 links to 8312 of rad 0.073.  (no action taken)
     B1      X, Y, Z:  -36.21  35.44  -20.35
4.4  Line 8426 of rad 0.09 links to 8425 of rad 1.25E-4.  (no action taken)
     B1      X, Y, Z:  -41.43  46.32  -12.1
4.4  Line 8640 of rad 0.112 links to 8639 of rad 0.049.  (no action taken)
     B1      X, Y, Z:  -25.06  48.11  -20.19
4.4  Line 8695 of rad 0.162 links to 8694 of rad 0.075.  (no action taken)
     B1      X, Y, Z:  -22.13  53.66  -22.88
4.4  Line 8703 of rad 0.071 links to 8702 of rad 0.032.  (no action taken)
     B1      X, Y, Z:  -21.43  54.2  -22.74
4.4  Line 8841 of rad 0.071 links to 8840 of rad 0.03.  (no action taken)
     B1      X, Y, Z:  -20.88  36.58  -21.26
 
 
```
