## Supplementary material for "Automated Proofreading of Digitally Reconstructed Neural Morphology Enhances Accuracy, Scalability, and Standardization": Standardization and accuracy results: 720575940616538944.CNG.swc.std

```
# Standardization file for /nmo_swc/out_Final/Temp_LMeasure_Final/720575940616538944.CNG.swc created with StdSwc version 1.31 on 3/7/26.
#
# code   irregularity_description. (action taken)
#     irregularity_type     coordinates
#
4.2  Radius of line 31 at 1.25E-4 <= 0.05.  (no action taken)
     B1      X, Y, Z:  3.35  1.37  2.0
4.2  Radius of line 766 at 0.041 <= 0.05.  (no action taken)
     B1      X, Y, Z:  44.81  82.39  -20.75
4.2  Radius of line 903 at 1.25E-4 <= 0.05.  (no action taken)
     B1      X, Y, Z:  41.5  68.28  -16.18
4.2  Radius of line 923 at 0.042 <= 0.05.  (no action taken)
     B1      X, Y, Z:  45.72  81.67  -19.59
4.2  Radius of line 925 at 1.25E-4 <= 0.05.  (no action taken)
     B1      X, Y, Z:  45.92  81.92  -19.38
4.2  Radius of line 970 at 0.048 <= 0.05.  (no action taken)
     B1      X, Y, Z:  49.25  86.28  -21.63
4.2  Radius of line 1089 at 1.25E-4 <= 0.05.  (no action taken)
     B1      X, Y, Z:  47.61  82.66  -14.58
4.2  Radius of line 1135 at 0.043 <= 0.05.  (no action taken)
     B1      X, Y, Z:  52.32  83.14  -16.52
4.2  Radius of line 1168 at 0.038 <= 0.05.  (no action taken)
     B1      X, Y, Z:  48.07  81.4  -20.29
4.2  Radius of line 1185 at 1.25E-4 <= 0.05.  (no action taken)
     B1      X, Y, Z:  49.75  88.01  -22.58
4.2  Radius of line 1329 at 0.039 <= 0.05.  (no action taken)
     B1      X, Y, Z:  60.04  86.06  -41.6
4.2  Radius of line 1390 at 1.25E-4 <= 0.05.  (no action taken)
     B1      X, Y, Z:  62.89  83.43  -43.3
4.2  Radius of line 1478 at 0.038 <= 0.05.  (no action taken)
     B1      X, Y, Z:  65.77  88.14  -45.39
4.2  Radius of line 1515 at 0.023 <= 0.05.  (no action taken)
     B1      X, Y, Z:  59.49  90.31  -48.85
4.2  Radius of line 1602 at 0.047 <= 0.05.  (no action taken)
     B1      X, Y, Z:  73.76  78.99  -43.45
4.2  Radius of line 1730 at 1.25E-4 <= 0.05.  (no action taken)
     B1      X, Y, Z:  77.12  80.79  -41.1
4.2  Radius of line 1790 at 1.25E-4 <= 0.05.  (no action taken)
     B1      X, Y, Z:  76.95  76.75  -46.68
4.2  Radius of line 1924 at 1.25E-4 <= 0.05.  (no action taken)
     B1      X, Y, Z:  92.62  65.45  -53.82
4.2  Radius of line 1950 at 1.25E-4 <= 0.05.  (no action taken)
     B1      X, Y, Z:  94.78  67.42  -56.9
4.2  Radius of line 1956 at 1.25E-4 <= 0.05.  (no action taken)
     B1      X, Y, Z:  93.98  66.89  -56.84
4.2  Radius of line 2113 at 0.045 <= 0.05.  (no action taken)
     B1      X, Y, Z:  79.9  74.39  -47.38
4.2  Radius of line 2248 at 0.05 <= 0.05.  (no action taken)
     B1      X, Y, Z:  86.08  65.5  -40.79
4.2  Radius of line 2258 at 0.05 <= 0.05.  (no action taken)
     B1      X, Y, Z:  84.61  66.87  -42.0
4.2  Radius of line 2262 at 1.25E-4 <= 0.05.  (no action taken)
     B1      X, Y, Z:  84.64  69.29  -44.1
4.2  Radius of line 2322 at 1.25E-4 <= 0.05.  (no action taken)
     B1      X, Y, Z:  62.46  86.88  -34.53
4.2  Radius of line 2350 at 0.031 <= 0.05.  (no action taken)
     B1      X, Y, Z:  62.07  88.18  -33.68
4.2  Radius of line 2374 at 0.012 <= 0.05.  (no action taken)
     B1      X, Y, Z:  64.44  84.41  -32.04
4.2  Radius of line 2385 at 0.046 <= 0.05.  (no action taken)
     B1      X, Y, Z:  59.81  85.63  -37.04
4.2  Radius of line 2446 at 1.25E-4 <= 0.05.  (no action taken)
     B1      X, Y, Z:  56.63  88.52  -44.58
4.2  Radius of line 2487 at 1.25E-4 <= 0.05.  (no action taken)
     B1      X, Y, Z:  56.35  91.56  -40.1
4.2  Radius of line 2490 at 0.043 <= 0.05.  (no action taken)
     B1      X, Y, Z:  55.9  92.06  -39.89
4.2  Radius of line 2515 at 1.25E-4 <= 0.05.  (no action taken)
     B1      X, Y, Z:  55.43  94.27  -43.37
4.2  Radius of line 2584 at 1.25E-4 <= 0.05.  (no action taken)
     B1      X, Y, Z:  54.04  91.95  -38.31
4.2  Radius of line 2629 at 1.25E-4 <= 0.05.  (no action taken)
     B1      X, Y, Z:  49.06  90.21  -34.61
4.2  Radius of line 2686 at 1.25E-4 <= 0.05.  (no action taken)
     B1      X, Y, Z:  49.05  94.99  -38.49
4.2  Radius of line 2704 at 1.25E-4 <= 0.05.  (no action taken)
     B1      X, Y, Z:  48.71  95.07  -41.52
4.2  Radius of line 2710 at 0.048 <= 0.05.  (no action taken)
     B1      X, Y, Z:  50.29  94.1  -41.24
4.2  Radius of line 2716 at 0.045 <= 0.05.  (no action taken)
     B1      X, Y, Z:  51.0  94.08  -41.8
4.2  Radius of line 2732 at 0.05 <= 0.05.  (no action taken)
     B1      X, Y, Z:  48.11  93.53  -36.47
4.5  Radius of terminal line 2980 at 0.529 >= 5.0 stdevs above the mean.  (no action taken)
     B1      X, Y, Z:  44.41  92.82  -50.09
4.2  Radius of line 2984 at 1.25E-4 <= 0.05.  (no action taken)
     B1      X, Y, Z:  43.42  92.77  -51.09
4.2  Radius of line 2987 at 1.25E-4 <= 0.05.  (no action taken)
     B1      X, Y, Z:  43.64  93.08  -51.2
4.2  Radius of line 2992 at 0.05 <= 0.05.  (no action taken)
     B1      X, Y, Z:  45.18  92.12  -50.85
4.2  Radius of line 3046 at 0.047 <= 0.05.  (no action taken)
     B1      X, Y, Z:  45.03  91.59  -33.21
4.2  Radius of line 3557 at 0.049 <= 0.05.  (no action taken)
     B1      X, Y, Z:  56.69  94.56  -20.57
4.2  Radius of line 3653 at 0.05 <= 0.05.  (no action taken)
     B1      X, Y, Z:  64.68  96.94  -22.54
4.2  Radius of line 3683 at 0.039 <= 0.05.  (no action taken)
     B1      X, Y, Z:  58.37  98.64  -20.39
4.2  Radius of line 3719 at 0.05 <= 0.05.  (no action taken)
     B1      X, Y, Z:  54.66  99.35  -19.81
4.2  Radius of line 3721 at 0.043 <= 0.05.  (no action taken)
     B1      X, Y, Z:  54.48  99.46  -19.81
4.5  Radius of terminal line 3780 at 0.614 >= 5.0 stdevs above the mean.  (no action taken)
     B1      X, Y, Z:  50.17  87.57  -23.06
4.2  Radius of line 3821 at 0.028 <= 0.05.  (no action taken)
     B1      X, Y, Z:  55.43  83.92  -26.91
4.2  Radius of line 3823 at 1.25E-4 <= 0.05.  (no action taken)
     B1      X, Y, Z:  54.42  84.88  -26.72
4.2  Radius of line 3826 at 0.049 <= 0.05.  (no action taken)
     B1      X, Y, Z:  50.78  86.84  -23.06
4.2  Radius of line 3847 at 0.038 <= 0.05.  (no action taken)
     B1      X, Y, Z:  50.47  92.76  -19.99
4.2  Radius of line 3854 at 1.25E-4 <= 0.05.  (no action taken)
     B1      X, Y, Z:  50.37  93.8  -19.79
4.2  Radius of line 3935 at 0.035 <= 0.05.  (no action taken)
     B1      X, Y, Z:  51.71  90.55  -18.94
4.2  Radius of line 3950 at 0.045 <= 0.05.  (no action taken)
     B1      X, Y, Z:  53.54  89.08  -18.82
4.2  Radius of line 4025 at 1.25E-4 <= 0.05.  (no action taken)
     B1      X, Y, Z:  56.0  87.61  -19.59
4.2  Radius of line 4048 at 0.044 <= 0.05.  (no action taken)
     B1      X, Y, Z:  52.07  91.45  -21.78
4.2  Radius of line 4054 at 1.25E-4 <= 0.05.  (no action taken)
     B1      X, Y, Z:  51.71  90.98  -22.17
4.2  Radius of line 4149 at 0.047 <= 0.05.  (no action taken)
     B1      X, Y, Z:  55.41  112.13  -29.17
4.2  Radius of line 4153 at 0.048 <= 0.05.  (no action taken)
     B1      X, Y, Z:  55.81  112.23  -29.58
4.2  Radius of line 4157 at 0.04 <= 0.05.  (no action taken)
     B1      X, Y, Z:  56.27  112.23  -29.65
4.2  Radius of line 4527 at 1.25E-4 <= 0.05.  (no action taken)
     B1      X, Y, Z:  78.78  119.32  -42.03
4.2  Radius of line 4529 at 1.25E-4 <= 0.05.  (no action taken)
     B1      X, Y, Z:  78.63  119.73  -41.83
4.2  Radius of line 4685 at 1.25E-4 <= 0.05.  (no action taken)
     B1      X, Y, Z:  73.5  113.1  -25.54
4.2  Radius of line 4688 at 0.044 <= 0.05.  (no action taken)
     B1      X, Y, Z:  73.8  112.77  -28.01
4.2  Radius of line 4778 at 0.045 <= 0.05.  (no action taken)
     B1      X, Y, Z:  69.03  111.81  -32.49
4.2  Radius of line 4827 at 0.019 <= 0.05.  (no action taken)
     B1      X, Y, Z:  74.68  108.2  -34.36
4.2  Radius of line 4874 at 1.25E-4 <= 0.05.  (no action taken)
     B1      X, Y, Z:  81.32  106.3  -34.29
4.2  Radius of line 4899 at 1.25E-4 <= 0.05.  (no action taken)
     B1      X, Y, Z:  83.37  107.5  -36.31
4.2  Radius of line 4917 at 0.047 <= 0.05.  (no action taken)
     B1      X, Y, Z:  85.46  108.21  -35.64
4.2  Radius of line 4927 at 0.047 <= 0.05.  (no action taken)
     B1      X, Y, Z:  86.24  105.8  -35.64
4.2  Radius of line 4970 at 0.031 <= 0.05.  (no action taken)
     B1      X, Y, Z:  86.38  105.39  -38.18
4.2  Radius of line 4977 at 0.041 <= 0.05.  (no action taken)
     B1      X, Y, Z:  87.05  105.07  -39.11
4.2  Radius of line 5065 at 0.044 <= 0.05.  (no action taken)
     B1      X, Y, Z:  79.43  107.78  -46.01
4.2  Radius of line 5193 at 0.049 <= 0.05.  (no action taken)
     B1      X, Y, Z:  76.06  113.21  -52.07
4.2  Radius of line 5212 at 0.041 <= 0.05.  (no action taken)
     B1      X, Y, Z:  82.29  106.64  -51.5
4.2  Radius of line 5214 at 0.046 <= 0.05.  (no action taken)
     B1      X, Y, Z:  82.07  106.53  -51.68
4.2  Radius of line 5336 at 1.25E-4 <= 0.05.  (no action taken)
     B1      X, Y, Z:  84.67  97.63  -46.26
4.2  Radius of line 5341 at 0.043 <= 0.05.  (no action taken)
     B1      X, Y, Z:  87.18  100.36  -48.98
4.2  Radius of line 5356 at 0.031 <= 0.05.  (no action taken)
     B1      X, Y, Z:  84.38  104.14  -52.02
4.2  Radius of line 5384 at 1.25E-4 <= 0.05.  (no action taken)
     B1      X, Y, Z:  84.71  104.18  -55.97
4.2  Radius of line 5399 at 0.048 <= 0.05.  (no action taken)
     B1      X, Y, Z:  77.51  106.49  -45.83
4.2  Radius of line 5443 at 1.25E-4 <= 0.05.  (no action taken)
     B1      X, Y, Z:  77.46  106.62  -42.57
4.2  Radius of line 5575 at 1.25E-4 <= 0.05.  (no action taken)
     B1      X, Y, Z:  73.48  105.67  -35.96
4.2  Radius of line 5626 at 0.038 <= 0.05.  (no action taken)
     B1      X, Y, Z:  77.14  98.28  -34.41
4.2  Radius of line 5662 at 0.038 <= 0.05.  (no action taken)
     B1      X, Y, Z:  77.45  96.44  -30.09
4.2  Radius of line 5721 at 0.048 <= 0.05.  (no action taken)
     B1      X, Y, Z:  73.36  92.41  -24.71
4.2  Radius of line 5722 at 0.047 <= 0.05.  (no action taken)
     B1      X, Y, Z:  73.72  92.6  -25.4
4.2  Radius of line 5754 at 1.25E-4 <= 0.05.  (no action taken)
     B1      X, Y, Z:  78.31  96.41  -32.92
4.2  Radius of line 5767 at 0.042 <= 0.05.  (no action taken)
     B1      X, Y, Z:  78.41  101.5  -35.41
4.2  Radius of line 5774 at 1.25E-4 <= 0.05.  (no action taken)
     B1      X, Y, Z:  78.87  102.0  -35.57
4.2  Radius of line 5781 at 0.044 <= 0.05.  (no action taken)
     B1      X, Y, Z:  78.85  101.48  -36.93
4.2  Radius of line 5784 at 0.045 <= 0.05.  (no action taken)
     B1      X, Y, Z:  77.84  101.48  -36.43
4.5  Radius of terminal line 5855 at 0.668 >= 5.0 stdevs above the mean.  (no action taken)
     B1      X, Y, Z:  66.82  106.99  -25.25
4.2  Radius of line 5921 at 0.033 <= 0.05.  (no action taken)
     B1      X, Y, Z:  69.93  106.12  -23.46
4.2  Radius of line 5927 at 0.025 <= 0.05.  (no action taken)
     B1      X, Y, Z:  68.6  105.6  -23.3
4.2  Radius of line 5933 at 0.043 <= 0.05.  (no action taken)
     B1      X, Y, Z:  72.04  108.93  -31.41
4.2  Radius of line 6136 at 0.048 <= 0.05.  (no action taken)
     B1      X, Y, Z:  66.83  120.51  -42.94
4.2  Radius of line 6211 at 0.035 <= 0.05.  (no action taken)
     B1      X, Y, Z:  65.62  124.9  -43.56
4.2  Radius of line 6218 at 1.25E-4 <= 0.05.  (no action taken)
     B1      X, Y, Z:  65.34  123.01  -42.94
4.2  Radius of line 6227 at 0.05 <= 0.05.  (no action taken)
     B1      X, Y, Z:  68.13  109.93  -30.88
4.2  Radius of line 6228 at 0.047 <= 0.05.  (no action taken)
     B1      X, Y, Z:  68.07  109.93  -30.79
4.2  Radius of line 6250 at 0.029 <= 0.05.  (no action taken)
     B1      X, Y, Z:  67.07  106.32  -31.48
4.2  Radius of line 6258 at 0.045 <= 0.05.  (no action taken)
     B1      X, Y, Z:  65.38  113.92  -31.28
4.2  Radius of line 6261 at 1.25E-4 <= 0.05.  (no action taken)
     B1      X, Y, Z:  61.5  127.12  -40.1
4.2  Radius of line 6333 at 1.25E-4 <= 0.05.  (no action taken)
     B1      X, Y, Z:  66.18  108.41  -23.41
4.5  Radius of terminal line 6340 at 0.666 >= 5.0 stdevs above the mean.  (no action taken)
     B1      X, Y, Z:  66.57  107.19  -25.09
4.2  Radius of line 6372 at 0.034 <= 0.05.  (no action taken)
     B1      X, Y, Z:  64.88  106.26  -18.89
4.2  Radius of line 6375 at 0.043 <= 0.05.  (no action taken)
     B1      X, Y, Z:  63.87  105.96  -18.3
4.2  Radius of line 6422 at 0.05 <= 0.05.  (no action taken)
     B1      X, Y, Z:  61.77  107.28  -15.03
4.2  Radius of line 6424 at 0.033 <= 0.05.  (no action taken)
     B1      X, Y, Z:  61.62  107.39  -14.82
4.2  Radius of line 6487 at 1.25E-4 <= 0.05.  (no action taken)
     B1      X, Y, Z:  66.88  103.96  -9.82
4.2  Radius of line 6587 at 1.25E-4 <= 0.05.  (no action taken)
     B1      X, Y, Z:  71.12  101.34  -3.92
4.2  Radius of line 6601 at 1.25E-4 <= 0.05.  (no action taken)
     B1      X, Y, Z:  72.04  103.87  -1.17
4.2  Radius of line 6630 at 0.047 <= 0.05.  (no action taken)
     B1      X, Y, Z:  67.34  103.47  -9.62
4.2  Radius of line 6634 at 0.043 <= 0.05.  (no action taken)
     B1      X, Y, Z:  64.54  106.66  -17.89
4.2  Radius of line 6730 at 0.049 <= 0.05.  (no action taken)
     B1      X, Y, Z:  67.76  95.71  -20.57
4.2  Radius of line 6770 at 0.035 <= 0.05.  (no action taken)
     B1      X, Y, Z:  70.34  90.62  -22.62
4.2  Radius of line 6804 at 1.25E-4 <= 0.05.  (no action taken)
     B1      X, Y, Z:  65.43  100.76  -18.99
4.2  Radius of line 6814 at 0.05 <= 0.05.  (no action taken)
     B1      X, Y, Z:  62.83  106.24  -20.45
4.2  Radius of line 6911 at 0.049 <= 0.05.  (no action taken)
     B1      X, Y, Z:  57.9  98.65  -16.7
4.2  Radius of line 6938 at 0.049 <= 0.05.  (no action taken)
     B1      X, Y, Z:  55.31  101.35  -16.74
4.2  Radius of line 6987 at 0.048 <= 0.05.  (no action taken)
     B1      X, Y, Z:  58.66  106.98  -16.05
4.2  Radius of line 6995 at 0.042 <= 0.05.  (no action taken)
     B1      X, Y, Z:  58.94  105.53  -20.23
4.2  Radius of line 7020 at 0.044 <= 0.05.  (no action taken)
     B1      X, Y, Z:  59.34  107.81  -21.89
4.2  Radius of line 7059 at 0.036 <= 0.05.  (no action taken)
     B1      X, Y, Z:  57.29  106.8  -22.7
4.2  Radius of line 7060 at 0.015 <= 0.05.  (no action taken)
     B1      X, Y, Z:  60.69  106.1  -23.91
4.2  Radius of line 7070 at 1.25E-4 <= 0.05.  (no action taken)
     B1      X, Y, Z:  63.05  103.36  -26.06
4.2  Radius of line 7160 at 1.25E-4 <= 0.05.  (no action taken)
     B1      X, Y, Z:  62.5  113.73  -30.62
4.2  Radius of line 7204 at 1.25E-4 <= 0.05.  (no action taken)
     B1      X, Y, Z:  65.19  111.8  -33.5
4.2  Radius of line 7208 at 0.049 <= 0.05.  (no action taken)
     B1      X, Y, Z:  62.38  115.67  -26.39
4.2  Radius of line 7217 at 0.031 <= 0.05.  (no action taken)
     B1      X, Y, Z:  63.19  116.67  -26.84
4.2  Radius of line 7287 at 1.25E-4 <= 0.05.  (no action taken)
     B1      X, Y, Z:  67.21  119.99  -25.61
4.2  Radius of line 9143 at 1.25E-4 <= 0.05.  (no action taken)
     B1      X, Y, Z:  305.24  67.64  -27.21
4.2  Radius of line 9218 at 0.046 <= 0.05.  (no action taken)
     B1      X, Y, Z:  307.05  61.49  -26.43
4.2  Radius of line 9281 at 1.25E-4 <= 0.05.  (no action taken)
     B1      X, Y, Z:  302.86  52.14  -28.97
4.2  Radius of line 9322 at 1.25E-4 <= 0.05.  (no action taken)
     B1      X, Y, Z:  303.47  53.64  -34.71
4.2  Radius of line 9339 at 0.045 <= 0.05.  (no action taken)
     B1      X, Y, Z:  304.55  56.16  -30.33
4.2  Radius of line 9367 at 0.038 <= 0.05.  (no action taken)
     B1      X, Y, Z:  306.05  60.29  -26.5
4.2  Radius of line 9588 at 1.25E-4 <= 0.05.  (no action taken)
     B1      X, Y, Z:  290.42  83.31  -44.38
4.2  Radius of line 9784 at 1.25E-4 <= 0.05.  (no action taken)
     B1      X, Y, Z:  270.19  91.14  -45.66
4.2  Radius of line 9811 at 1.25E-4 <= 0.05.  (no action taken)
     B1      X, Y, Z:  280.11  82.52  -47.1
4.2  Radius of line 10118 at 0.022 <= 0.05.  (no action taken)
     B1      X, Y, Z:  284.12  85.15  -36.25
4.2  Radius of line 10176 at 1.25E-4 <= 0.05.  (no action taken)
     B1      X, Y, Z:  292.21  84.36  -29.88
4.2  Radius of line 10230 at 1.25E-4 <= 0.05.  (no action taken)
     B1      X, Y, Z:  284.9  89.6  -32.31
4.3  Radius of line 10247 at 1.082 >= 5.0 stdevs above the mean.  (no action taken)
     B1      X, Y, Z:  286.7  95.22  -21.19
4.3  Radius of line 10248 at 1.102 >= 5.0 stdevs above the mean.  (no action taken)
     B1      X, Y, Z:  286.6  95.32  -21.26
4.3  Radius of line 10249 at 1.099 >= 5.0 stdevs above the mean.  (no action taken)
     B1      X, Y, Z:  286.6  95.43  -21.16
4.2  Radius of line 10431 at 0.039 <= 0.05.  (no action taken)
     B1      X, Y, Z:  263.51  103.89  -16.1
4.2  Radius of line 10435 at 1.25E-4 <= 0.05.  (no action taken)
     B1      X, Y, Z:  263.81  103.39  -16.35
4.3  Radius of line 10482 at 1.067 >= 5.0 stdevs above the mean.  (no action taken)
     B1      X, Y, Z:  269.81  101.73  -12.79
4.3  Radius of line 10483 at 1.103 >= 5.0 stdevs above the mean.  (no action taken)
     B1      X, Y, Z:  269.71  101.63  -12.74
4.3  Radius of line 10484 at 1.118 >= 5.0 stdevs above the mean.  (no action taken)
     B1      X, Y, Z:  269.81  101.52  -12.68
4.2  Radius of line 10488 at 0.045 <= 0.05.  (no action taken)
     B1      X, Y, Z:  270.51  101.02  -12.97
4.2  Radius of line 10491 at 1.25E-4 <= 0.05.  (no action taken)
     B1      X, Y, Z:  270.91  100.93  -12.64
4.2  Radius of line 10548 at 1.25E-4 <= 0.05.  (no action taken)
     B1      X, Y, Z:  270.02  94.23  -8.25
4.2  Radius of line 10569 at 1.25E-4 <= 0.05.  (no action taken)
     B1      X, Y, Z:  128.48  125.02  -12.59
4.2  Radius of line 10605 at 0.047 <= 0.05.  (no action taken)
     B1      X, Y, Z:  112.87  125.44  -18.4
4.2  Radius of line 10614 at 1.25E-4 <= 0.05.  (no action taken)
     B1      X, Y, Z:  111.37  126.11  -19.85
4.2  Radius of line 10690 at 0.048 <= 0.05.  (no action taken)
     B1      X, Y, Z:  116.45  128.13  -28.51
4.2  Radius of line 10717 at 0.018 <= 0.05.  (no action taken)
     B1      X, Y, Z:  111.06  127.74  -17.58
4.2  Radius of line 10719 at 1.25E-4 <= 0.05.  (no action taken)
     B1      X, Y, Z:  101.77  129.76  -24.01
4.2  Radius of line 10726 at 0.047 <= 0.05.  (no action taken)
     B1      X, Y, Z:  94.01  126.2  -28.73
4.2  Radius of line 10728 at 0.046 <= 0.05.  (no action taken)
     B1      X, Y, Z:  85.01  124.15  -31.76
4.2  Radius of line 10729 at 0.036 <= 0.05.  (no action taken)
     B1      X, Y, Z:  81.7  122.72  -33.69
4.3  Radius of line 10760 at 1.113 >= 5.0 stdevs above the mean.  (no action taken)
     B1      X, Y, Z:  76.76  127.27  -38.81
4.3  Radius of line 10761 at 1.148 >= 5.0 stdevs above the mean.  (no action taken)
     B1      X, Y, Z:  76.7  127.37  -38.89
4.3  Radius of line 10786 at 1.102 >= 5.0 stdevs above the mean.  (no action taken)
     B1      X, Y, Z:  72.75  122.63  -40.25
4.3  Radius of line 10787 at 1.145 >= 5.0 stdevs above the mean.  (no action taken)
     B1      X, Y, Z:  72.65  122.54  -40.35
4.3  Radius of line 10788 at 1.173 >= 5.0 stdevs above the mean.  (no action taken)
     B1      X, Y, Z:  72.56  122.53  -40.47
4.3  Radius of line 10789 at 1.157 >= 5.0 stdevs above the mean.  (no action taken)
     B1      X, Y, Z:  72.7  122.44  -40.58
4.2  Radius of line 10824 at 0.044 <= 0.05.  (no action taken)
     B1      X, Y, Z:  75.33  120.31  -42.6
4.2  Radius of line 10829 at 1.25E-4 <= 0.05.  (no action taken)
     B1      X, Y, Z:  76.1  120.31  -42.86
4.2  Radius of line 10876 at 0.041 <= 0.05.  (no action taken)
     B1      X, Y, Z:  72.9  126.39  -43.93
4.2  Radius of line 10877 at 0.043 <= 0.05.  (no action taken)
     B1      X, Y, Z:  72.84  126.5  -43.95
4.2  Radius of line 10880 at 0.027 <= 0.05.  (no action taken)
     B1      X, Y, Z:  72.7  126.8  -44.15
4.2  Radius of line 10881 at 0.046 <= 0.05.  (no action taken)
     B1      X, Y, Z:  72.67  126.89  -44.21
4.2  Radius of line 10927 at 0.035 <= 0.05.  (no action taken)
     B1      X, Y, Z:  70.41  117.92  -31.66
4.2  Radius of line 10942 at 0.043 <= 0.05.  (no action taken)
     B1      X, Y, Z:  72.27  118.73  -31.0
4.2  Radius of line 10946 at 0.037 <= 0.05.  (no action taken)
     B1      X, Y, Z:  72.08  119.64  -31.02
4.2  Radius of line 11009 at 0.05 <= 0.05.  (no action taken)
     B1      X, Y, Z:  71.33  112.43  -21.99
4.2  Radius of line 11021 at 1.25E-4 <= 0.05.  (no action taken)
     B1      X, Y, Z:  71.64  111.43  -21.97
4.2  Radius of line 11031 at 0.036 <= 0.05.  (no action taken)
     B1      X, Y, Z:  70.19  111.73  -22.58
4.2  Radius of line 11033 at 1.25E-4 <= 0.05.  (no action taken)
     B1      X, Y, Z:  70.14  111.52  -22.42
4.2  Radius of line 11035 at 0.035 <= 0.05.  (no action taken)
     B1      X, Y, Z:  70.66  112.82  -22.72
4.2  Radius of line 11040 at 0.023 <= 0.05.  (no action taken)
     B1      X, Y, Z:  69.17  113.85  -20.01
4.2  Radius of line 11120 at 0.047 <= 0.05.  (no action taken)
     B1      X, Y, Z:  74.82  107.08  -17.57
4.2  Radius of line 11217 at 1.25E-4 <= 0.05.  (no action taken)
     B1      X, Y, Z:  83.89  117.64  -21.89
4.2  Radius of line 11245 at 1.25E-4 <= 0.05.  (no action taken)
     B1      X, Y, Z:  86.64  114.88  -20.46
4.2  Radius of line 11253 at 0.042 <= 0.05.  (no action taken)
     B1      X, Y, Z:  85.91  115.08  -19.14
4.2  Radius of line 11300 at 0.049 <= 0.05.  (no action taken)
     B1      X, Y, Z:  92.8  113.36  -22.13
4.2  Radius of line 11344 at 1.25E-4 <= 0.05.  (no action taken)
     B1      X, Y, Z:  96.93  109.33  -25.91
4.2  Radius of line 11353 at 1.25E-4 <= 0.05.  (no action taken)
     B1      X, Y, Z:  91.05  115.88  -21.0
4.2  Radius of line 11518 at 0.037 <= 0.05.  (no action taken)
     B1      X, Y, Z:  79.68  126.09  -27.73
4.2  Radius of line 11553 at 0.025 <= 0.05.  (no action taken)
     B1      X, Y, Z:  82.59  126.64  -32.28
4.2  Radius of line 11667 at 0.045 <= 0.05.  (no action taken)
     B1      X, Y, Z:  83.97  111.45  -13.22
4.2  Radius of line 11732 at 0.046 <= 0.05.  (no action taken)
     B1      X, Y, Z:  73.56  114.49  -26.25
4.2  Radius of line 11761 at 1.25E-4 <= 0.05.  (no action taken)
     B1      X, Y, Z:  77.39  115.58  -28.75
4.2  Radius of line 11771 at 0.044 <= 0.05.  (no action taken)
     B1      X, Y, Z:  77.02  116.68  -26.57
4.2  Radius of line 11803 at 0.042 <= 0.05.  (no action taken)
     B1      X, Y, Z:  74.58  115.64  -20.68
4.2  Radius of line 11804 at 0.027 <= 0.05.  (no action taken)
     B1      X, Y, Z:  68.06  117.51  -23.44
4.2  Radius of line 11957 at 1.25E-4 <= 0.05.  (no action taken)
     B1      X, Y, Z:  56.45  112.56  -26.51
4.2  Radius of line 12050 at 1.25E-4 <= 0.05.  (no action taken)
     B1      X, Y, Z:  58.55  117.51  -32.02
4.2  Radius of line 12076 at 0.041 <= 0.05.  (no action taken)
     B1      X, Y, Z:  57.63  117.88  -33.02
4.2  Radius of line 12079 at 1.25E-4 <= 0.05.  (no action taken)
     B1      X, Y, Z:  56.63  116.52  -29.84
4.2  Radius of line 12084 at 0.044 <= 0.05.  (no action taken)
     B1      X, Y, Z:  60.13  114.56  -26.32
4.2  Radius of line 12118 at 0.045 <= 0.05.  (no action taken)
     B1      X, Y, Z:  59.7  109.04  -29.85
4.2  Radius of line 12171 at 1.25E-4 <= 0.05.  (no action taken)
     B1      X, Y, Z:  62.08  96.23  -30.04
4.2  Radius of line 12194 at 0.043 <= 0.05.  (no action taken)
     B1      X, Y, Z:  65.86  98.89  -30.7
4.2  Radius of line 12205 at 1.25E-4 <= 0.05.  (no action taken)
     B1      X, Y, Z:  66.4  99.03  -30.61
4.2  Radius of line 12228 at 0.05 <= 0.05.  (no action taken)
     B1      X, Y, Z:  67.53  96.43  -32.45
4.2  Radius of line 12236 at 0.041 <= 0.05.  (no action taken)
     B1      X, Y, Z:  68.5  96.4  -31.68
4.2  Radius of line 12243 at 0.043 <= 0.05.  (no action taken)
     B1      X, Y, Z:  67.4  95.87  -32.85
4.2  Radius of line 12259 at 1.25E-4 <= 0.05.  (no action taken)
     B1      X, Y, Z:  66.98  94.19  -33.89
4.2  Radius of line 12260 at 0.031 <= 0.05.  (no action taken)
     B1      X, Y, Z:  67.37  95.29  -34.01
4.2  Radius of line 12405 at 0.04 <= 0.05.  (no action taken)
     B1      X, Y, Z:  68.06  97.3  -38.84
4.2  Radius of line 12413 at 0.046 <= 0.05.  (no action taken)
     B1      X, Y, Z:  70.31  96.24  -38.02
4.2  Radius of line 12431 at 1.25E-4 <= 0.05.  (no action taken)
     B1      X, Y, Z:  72.48  94.93  -37.95
4.2  Radius of line 12452 at 0.044 <= 0.05.  (no action taken)
     B1      X, Y, Z:  62.01  101.34  -28.33
2.4  Length of segment ending at point 637 >= 6.0 stdevs above mean at 1.3186.  (no action taken)
     B1      X, Y, Z:  47.8  75.98  -25.84
2.4  Length of segment ending at point 665 >= 6.0 stdevs above mean at 1.1319.  (no action taken)
     B1      X, Y, Z:  49.2  79.68  -26.75
2.4  Length of segment ending at point 693 >= 6.0 stdevs above mean at 1.0901.  (no action taken)
     B1      X, Y, Z:  48.49  83.21  -24.26
2.4  Length of segment ending at point 953 >= 6.0 stdevs above mean at 1.0306.  (no action taken)
     B1      X, Y, Z:  48.79  85.78  -22.88
2.4  Length of segment ending at point 980 >= 6.0 stdevs above mean at 1.2642.  (no action taken)
     B1      X, Y, Z:  47.85  85.42  -20.81
2.4  Length of segment ending at point 1191 >= 6.0 stdevs above mean at 1.5306.  (no action taken)
     B1      X, Y, Z:  47.35  83.2  -28.53
2.4  Length of segment ending at point 1349 >= 6.0 stdevs above mean at 1.1312.  (no action taken)
     B1      X, Y, Z:  62.16  84.34  -42.98
2.4  Length of segment ending at point 1437 >= 6.0 stdevs above mean at 0.9513.  (no action taken)
     B1      X, Y, Z:  62.19  82.95  -50.11
2.4  Length of segment ending at point 1759 >= 6.0 stdevs above mean at 1.2522.  (no action taken)
     B1      X, Y, Z:  75.77  81.16  -40.82
2.4  Length of segment ending at point 2231 >= 6.0 stdevs above mean at 1.3841.  (no action taken)
     B1      X, Y, Z:  85.92  65.42  -40.76
2.4  Length of segment ending at point 2513 >= 6.0 stdevs above mean at 0.9212.  (no action taken)
     B1      X, Y, Z:  55.58  94.1  -43.31
2.4  Length of segment ending at point 2982 >= 6.0 stdevs above mean at 1.4979.  (no action taken)
     B1      X, Y, Z:  43.64  92.83  -50.74
2.4  Length of segment ending at point 3002 >= 6.0 stdevs above mean at 0.937.  (no action taken)
     B1      X, Y, Z:  42.76  94.51  -49.7
2.4  Length of segment ending at point 3401 >= 6.0 stdevs above mean at 0.932.  (no action taken)
     B1      X, Y, Z:  57.44  97.54  -26.77
2.4  Length of segment ending at point 3427 >= 6.0 stdevs above mean at 1.2034.  (no action taken)
     B1      X, Y, Z:  55.82  95.57  -23.54
2.4  Length of segment ending at point 3781 >= 6.0 stdevs above mean at 1.0261.  (no action taken)
     B1      X, Y, Z:  51.02  87.25  -23.43
2.4  Length of segment ending at point 3827 >= 6.0 stdevs above mean at 1.0651.  (no action taken)
     B1      X, Y, Z:  52.26  91.92  -22.24
2.4  Length of segment ending at point 4070 >= 6.0 stdevs above mean at 1.1691.  (no action taken)
     B1      X, Y, Z:  57.34  100.26  -26.74
2.4  Length of segment ending at point 4778 >= 6.0 stdevs above mean at 1.2511.  (no action taken)
     B1      X, Y, Z:  69.03  111.81  -32.49
2.4  Length of segment ending at point 4810 >= 6.0 stdevs above mean at 1.3211.  (no action taken)
     B1      X, Y, Z:  72.21  108.03  -32.01
2.4  Length of segment ending at point 5105 >= 6.0 stdevs above mean at 0.9065.  (no action taken)
     B1      X, Y, Z:  83.27  105.75  -48.89
2.4  Length of segment ending at point 5173 >= 6.0 stdevs above mean at 1.0105.  (no action taken)
     B1      X, Y, Z:  77.35  111.6  -53.52
2.5  Length of segment ending at point 5260 <= 0.1 at 0.1.  (no action taken)
     B1      X, Y, Z:  87.18  100.17  -49.13
2.4  Length of segment ending at point 5483 >= 6.0 stdevs above mean at 0.9702.  (no action taken)
     B1      X, Y, Z:  73.18  108.33  -41.36
2.4  Length of segment ending at point 5517 >= 6.0 stdevs above mean at 1.0836.  (no action taken)
     B1      X, Y, Z:  69.16  111.91  -42.16
2.4  Length of segment ending at point 5856 >= 6.0 stdevs above mean at 1.0758.  (no action taken)
     B1      X, Y, Z:  66.9  106.41  -24.36
2.4  Length of segment ending at point 6142 >= 6.0 stdevs above mean at 0.9136.  (no action taken)
     B1      X, Y, Z:  66.25  119.22  -40.36
2.4  Length of segment ending at point 6227 >= 6.0 stdevs above mean at 0.9347.  (no action taken)
     B1      X, Y, Z:  68.13  109.93  -30.88
2.4  Length of segment ending at point 6252 >= 6.0 stdevs above mean at 0.9557.  (no action taken)
     B1      X, Y, Z:  68.03  111.84  -30.51
2.4  Length of segment ending at point 6297 >= 6.0 stdevs above mean at 0.9411.  (no action taken)
     B1      X, Y, Z:  62.11  105.08  -25.09
2.4  Length of segment ending at point 7063 >= 6.0 stdevs above mean at 3.0471.  (no action taken)
     B1      X, Y, Z:  62.23  104.39  -25.8
2.4  Length of segment ending at point 7331 >= 6.0 stdevs above mean at 1.2388.  (no action taken)
     B1      X, Y, Z:  68.37  120.81  -33.21
2.4  Length of segment ending at point 7373 >= 6.0 stdevs above mean at 0.9378.  (no action taken)
     B1      X, Y, Z:  72.12  123.48  -37.07
2.4  Length of segment ending at point 7508 >= 6.0 stdevs above mean at 1.2408.  (no action taken)
     B1      X, Y, Z:  89.86  127.07  -31.07
2.4  Length of segment ending at point 7781 >= 6.0 stdevs above mean at 1.0959.  (no action taken)
     B1      X, Y, Z:  85.84  123.42  -24.77
2.4  Length of segment ending at point 7956 >= 6.0 stdevs above mean at 1.4437.  (no action taken)
     B1      X, Y, Z:  129.77  125.21  -12.73
2.5  Length of segment ending at point 8671 <= 0.1 at 0.1.  (no action taken)
     B1      X, Y, Z:  270.57  116.74  -29.02
2.4  Length of segment ending at point 8863 >= 6.0 stdevs above mean at 1.2621.  (no action taken)
     B1      X, Y, Z:  297.8  97.54  -30.63
2.4  Length of segment ending at point 8916 >= 6.0 stdevs above mean at 1.3782.  (no action taken)
     B1      X, Y, Z:  301.62  91.57  -25.26
2.4  Length of segment ending at point 9061 >= 6.0 stdevs above mean at 1.0425.  (no action taken)
     B1      X, Y, Z:  308.23  77.29  -31.51
2.5  Length of segment ending at point 9167 <= 0.1 at 0.1.  (no action taken)
     B1      X, Y, Z:  306.74  66.18  -28.74
2.4  Length of segment ending at point 9190 >= 6.0 stdevs above mean at 0.9819.  (no action taken)
     B1      X, Y, Z:  305.25  63.11  -28.02
2.4  Length of segment ending at point 9328 >= 6.0 stdevs above mean at 0.9285.  (no action taken)
     B1      X, Y, Z:  303.26  55.98  -30.07
2.4  Length of segment ending at point 9647 >= 6.0 stdevs above mean at 1.318.  (no action taken)
     B1      X, Y, Z:  281.2  84.7  -47.35
2.4  Length of segment ending at point 9794 >= 6.0 stdevs above mean at 0.9569.  (no action taken)
     B1      X, Y, Z:  281.69  88.0  -49.99
2.4  Length of segment ending at point 9890 >= 6.0 stdevs above mean at 1.1006.  (no action taken)
     B1      X, Y, Z:  289.71  93.34  -22.46
2.4  Length of segment ending at point 10080 >= 6.0 stdevs above mean at 1.017.  (no action taken)
     B1      X, Y, Z:  278.5  79.73  -43.49
2.4  Length of segment ending at point 10255 >= 6.0 stdevs above mean at 1.1467.  (no action taken)
     B1      X, Y, Z:  285.2  95.55  -20.32
2.4  Length of segment ending at point 10368 >= 6.0 stdevs above mean at 0.9468.  (no action taken)
     B1      X, Y, Z:  269.31  103.43  -12.79
2.4  Length of segment ending at point 10436 >= 6.0 stdevs above mean at 1.6577.  (no action taken)
     B1      X, Y, Z:  259.9  106.09  -15.58
2.4  Length of segment ending at point 10794 >= 6.0 stdevs above mean at 1.008.  (no action taken)
     B1      X, Y, Z:  72.34  121.04  -39.98
2.4  Length of segment ending at point 10833 >= 6.0 stdevs above mean at 1.7156.  (no action taken)
     B1      X, Y, Z:  72.0  120.65  -39.46
2.4  Length of segment ending at point 10858 >= 6.0 stdevs above mean at 2.0127.  (no action taken)
     B1      X, Y, Z:  73.2  123.92  -42.03
2.4  Length of segment ending at point 11653 >= 6.0 stdevs above mean at 0.9685.  (no action taken)
     B1      X, Y, Z:  82.14  112.16  -11.35
2.4  Length of segment ending at point 11805 >= 6.0 stdevs above mean at 0.9068.  (no action taken)
     B1      X, Y, Z:  60.63  114.17  -26.57
2.4  Length of segment ending at point 12067 >= 6.0 stdevs above mean at 0.9464.  (no action taken)
     B1      X, Y, Z:  59.17  118.19  -32.4
2.4  Length of segment ending at point 12131 >= 6.0 stdevs above mean at 1.2491.  (no action taken)
     B1      X, Y, Z:  60.57  100.15  -27.81
2.4  Length of segment ending at point 12455 >= 6.0 stdevs above mean at 1.0293.  (no action taken)
     B1      X, Y, Z:  52.13  78.43  -27.21
4.4  Line 637 of rad 0.321 links to 636 of rad 0.122.  (no action taken)
     B1      X, Y, Z:  47.8  75.98  -25.84
4.4  Line 665 of rad 0.541 links to 664 of rad 0.16.  (no action taken)
     B1      X, Y, Z:  49.2  79.68  -26.75
4.4  Line 924 of rad 0.11 links to 923 of rad 0.042.  (no action taken)
     B1      X, Y, Z:  45.82  81.78  -19.47
4.4  Line 967 of rad 0.114 links to 966 of rad 0.054.  (no action taken)
     B1      X, Y, Z:  48.99  86.26  -21.29
4.4  Line 1000 of rad 0.251 links to 999 of rad 0.104.  (no action taken)
     B1      X, Y, Z:  45.02  85.9  -21.36
4.4  Line 1124 of rad 0.205 links to 1123 of rad 0.102.  (no action taken)
     B1      X, Y, Z:  51.02  83.66  -17.01
4.4  Line 1160 of rad 0.134 links to 1159 of rad 0.054.  (no action taken)
     B1      X, Y, Z:  47.96  81.89  -19.4
4.4  Line 1170 of rad 0.134 links to 1169 of rad 0.067.  (no action taken)
     B1      X, Y, Z:  47.79  83.63  -18.17
4.4  Line 1330 of rad 0.097 links to 1329 of rad 0.039.  (no action taken)
     B1      X, Y, Z:  60.04  86.25  -41.44
4.4  Line 1444 of rad 0.169 links to 1443 of rad 0.078.  (no action taken)
     B1      X, Y, Z:  63.06  82.04  -50.0
4.4  Line 1720 of rad 0.203 links to 1719 of rad 0.101.  (no action taken)
     B1      X, Y, Z:  76.63  81.6  -41.72
4.4  Line 1746 of rad 0.131 links to 1745 of rad 0.061.  (no action taken)
     B1      X, Y, Z:  76.79  80.6  -39.34
4.4  Line 1755 of rad 0.13 links to 1754 of rad 0.061.  (no action taken)
     B1      X, Y, Z:  76.32  79.27  -38.59
4.4  Line 1791 of rad 0.081 links to 1790 of rad 1.25E-4.  (no action taken)
     B1      X, Y, Z:  76.87  76.75  -46.51
4.4  Line 2108 of rad 0.186 links to 2107 of rad 0.072.  (no action taken)
     B1      X, Y, Z:  80.48  74.61  -46.81
4.4  Line 2269 of rad 0.12 links to 2268 of rad 0.051.  (no action taken)
     B1      X, Y, Z:  79.95  74.61  -46.1
4.4  Line 2351 of rad 0.113 links to 2350 of rad 0.031.  (no action taken)
     B1      X, Y, Z:  61.92  88.3  -33.67
4.4  Line 2360 of rad 0.121 links to 2359 of rad 0.058.  (no action taken)
     B1      X, Y, Z:  63.63  85.12  -33.05
4.4  Line 2386 of rad 0.11 links to 2385 of rad 0.046.  (no action taken)
     B1      X, Y, Z:  59.97  85.61  -37.1
4.4  Line 2399 of rad 0.128 links to 2398 of rad 0.064.  (no action taken)
     B1      X, Y, Z:  62.0  85.64  -36.48
4.4  Line 2488 of rad 0.119 links to 2487 of rad 1.25E-4.  (no action taken)
     B1      X, Y, Z:  56.24  91.78  -39.93
4.4  Line 2507 of rad 0.229 links to 2506 of rad 0.089.  (no action taken)
     B1      X, Y, Z:  56.19  93.29  -42.85
4.4  Line 2596 of rad 0.141 links to 2595 of rad 0.062.  (no action taken)
     B1      X, Y, Z:  52.06  91.57  -37.82
4.4  Line 2711 of rad 0.097 links to 2710 of rad 0.048.  (no action taken)
     B1      X, Y, Z:  50.33  94.07  -41.38
4.4  Line 2733 of rad 0.107 links to 2732 of rad 0.05.  (no action taken)
     B1      X, Y, Z:  47.97  93.7  -36.42
4.4  Line 2746 of rad 0.132 links to 2745 of rad 0.063.  (no action taken)
     B1      X, Y, Z:  47.64  92.6  -34.99
4.4  Line 2978 of rad 0.628 links to 2977 of rad 0.223.  (no action taken)
     B1      X, Y, Z:  44.6  92.62  -50.11
4.4  Line 3401 of rad 0.626 links to 3400 of rad 0.251.  (no action taken)
     B1      X, Y, Z:  57.44  97.54  -26.77
4.4  Line 3476 of rad 0.198 links to 3475 of rad 0.089.  (no action taken)
     B1      X, Y, Z:  60.69  93.19  -22.67
4.4  Line 3612 of rad 0.207 links to 3611 of rad 0.102.  (no action taken)
     B1      X, Y, Z:  60.57  98.35  -22.75
4.4  Line 3669 of rad 0.235 links to 3668 of rad 0.087.  (no action taken)
     B1      X, Y, Z:  61.33  99.78  -24.28
4.4  Line 3797 of rad 0.123 links to 3796 of rad 0.061.  (no action taken)
     B1      X, Y, Z:  53.45  86.57  -24.7
4.4  Line 3848 of rad 0.103 links to 3847 of rad 0.038.  (no action taken)
     B1      X, Y, Z:  50.5  92.91  -19.85
4.4  Line 4596 of rad 0.126 links to 4595 of rad 0.063.  (no action taken)
     B1      X, Y, Z:  74.76  120.33  -31.15
4.4  Line 4779 of rad 0.148 links to 4778 of rad 0.045.  (no action taken)
     B1      X, Y, Z:  69.08  111.72  -32.55
4.4  Line 4780 of rad 0.325 links to 4779 of rad 0.148.  (no action taken)
     B1      X, Y, Z:  69.16  111.72  -32.67
4.4  Line 4828 of rad 0.053 links to 4827 of rad 0.019.  (no action taken)
     B1      X, Y, Z:  74.77  108.2  -34.43
4.4  Line 4966 of rad 0.147 links to 4965 of rad 0.061.  (no action taken)
     B1      X, Y, Z:  86.18  105.39  -38.07
4.4  Line 4971 of rad 0.068 links to 4970 of rad 0.031.  (no action taken)
     B1      X, Y, Z:  86.46  105.39  -38.28
4.4  Line 5187 of rad 0.223 links to 5186 of rad 0.063.  (no action taken)
     B1      X, Y, Z:  75.49  113.32  -52.28
4.4  Line 5194 of rad 0.101 links to 5193 of rad 0.049.  (no action taken)
     B1      X, Y, Z:  76.28  113.22  -52.05
4.4  Line 5213 of rad 0.086 links to 5212 of rad 0.041.  (no action taken)
     B1      X, Y, Z:  82.18  106.54  -51.61
4.4  Line 5326 of rad 0.258 links to 5325 of rad 0.129.  (no action taken)
     B1      X, Y, Z:  84.48  96.78  -46.63
4.4  Line 5337 of rad 0.149 links to 5336 of rad 1.25E-4.  (no action taken)
     B1      X, Y, Z:  84.51  97.46  -46.17
4.4  Line 5357 of rad 0.079 links to 5356 of rad 0.031.  (no action taken)
     B1      X, Y, Z:  84.27  104.23  -52.07
4.4  Line 5456 of rad 0.128 links to 5455 of rad 0.059.  (no action taken)
     B1      X, Y, Z:  76.29  104.13  -41.79
4.4  Line 5627 of rad 0.084 links to 5626 of rad 0.038.  (no action taken)
     B1      X, Y, Z:  77.06  98.42  -34.41
4.4  Line 5723 of rad 0.108 links to 5722 of rad 0.047.  (no action taken)
     B1      X, Y, Z:  73.56  92.57  -25.42
4.4  Line 5757 of rad 0.162 links to 5756 of rad 0.071.  (no action taken)
     B1      X, Y, Z:  77.08  100.29  -35.58
4.4  Line 5772 of rad 0.132 links to 5771 of rad 0.063.  (no action taken)
     B1      X, Y, Z:  78.69  101.9  -35.66
4.4  Line 6025 of rad 0.132 links to 6024 of rad 0.063.  (no action taken)
     B1      X, Y, Z:  67.56  119.22  -41.43
4.4  Line 6212 of rad 0.126 links to 6211 of rad 0.035.  (no action taken)
     B1      X, Y, Z:  65.67  125.0  -43.53
4.4  Line 6373 of rad 0.346 links to 6372 of rad 0.034.  (no action taken)
     B1      X, Y, Z:  64.21  106.26  -18.41
4.4  Line 6425 of rad 0.08 links to 6424 of rad 0.033.  (no action taken)
     B1      X, Y, Z:  61.52  107.39  -14.76
4.4  Line 6631 of rad 0.108 links to 6630 of rad 0.047.  (no action taken)
     B1      X, Y, Z:  67.24  103.36  -9.55
4.4  Line 6671 of rad 0.144 links to 6670 of rad 0.07.  (no action taken)
     B1      X, Y, Z:  63.43  103.43  -20.06
4.4  Line 6771 of rad 0.098 links to 6770 of rad 0.035.  (no action taken)
     B1      X, Y, Z:  70.54  90.59  -22.49
4.4  Line 6787 of rad 0.296 links to 6786 of rad 0.128.  (no action taken)
     B1      X, Y, Z:  69.17  91.34  -23.76
4.4  Line 6996 of rad 0.09 links to 6995 of rad 0.042.  (no action taken)
     B1      X, Y, Z:  59.15  105.64  -20.25
4.4  Line 7061 of rad 0.064 links to 7060 of rad 0.015.  (no action taken)
     B1      X, Y, Z:  60.69  106.19  -23.84
4.4  Line 7213 of rad 0.134 links to 7212 of rad 0.066.  (no action taken)
     B1      X, Y, Z:  62.66  116.47  -26.89
4.4  Line 7373 of rad 0.625 links to 7372 of rad 0.286.  (no action taken)
     B1      X, Y, Z:  72.12  123.48  -37.07
4.4  Line 7508 of rad 0.883 links to 7507 of rad 0.171.  (no action taken)
     B1      X, Y, Z:  89.86  127.07  -31.07
4.4  Line 7620 of rad 0.394 links to 7619 of rad 0.179.  (no action taken)
     B1      X, Y, Z:  102.66  129.58  -21.91
4.4  Line 9344 of rad 0.13 links to 9343 of rad 0.059.  (no action taken)
     B1      X, Y, Z:  304.96  55.83  -29.74
4.4  Line 9357 of rad 0.182 links to 9356 of rad 0.064.  (no action taken)
     B1      X, Y, Z:  305.45  61.0  -26.9
4.4  Line 10489 of rad 0.182 links to 10488 of rad 0.045.  (no action taken)
     B1      X, Y, Z:  270.71  101.02  -12.8
4.4  Line 11010 of rad 0.111 links to 11009 of rad 0.05.  (no action taken)
     B1      X, Y, Z:  71.49  112.34  -22.06
4.4  Line 11026 of rad 0.136 links to 11025 of rad 0.062.  (no action taken)
     B1      X, Y, Z:  70.36  112.63  -22.47
4.4  Line 11030 of rad 0.156 links to 11029 of rad 0.078.  (no action taken)
     B1      X, Y, Z:  70.11  112.02  -22.65
4.4  Line 11032 of rad 0.079 links to 11031 of rad 0.036.  (no action taken)
     B1      X, Y, Z:  70.19  111.63  -22.54
4.4  Line 11232 of rad 0.182 links to 11231 of rad 0.082.  (no action taken)
     B1      X, Y, Z:  86.08  115.96  -21.28
4.4  Line 11345 of rad 0.056 links to 11344 of rad 1.25E-4.  (no action taken)
     B1      X, Y, Z:  96.93  109.22  -26.05
4.4  Line 11543 of rad 0.274 links to 11542 of rad 0.12.  (no action taken)
     B1      X, Y, Z:  81.9  126.55  -31.01
4.4  Line 11641 of rad 0.446 links to 11640 of rad 0.182.  (no action taken)
     B1      X, Y, Z:  82.97  111.75  -11.53
4.4  Line 11728 of rad 0.106 links to 11727 of rad 0.052.  (no action taken)
     B1      X, Y, Z:  73.27  114.88  -25.82
4.4  Line 12080 of rad 0.082 links to 12079 of rad 1.25E-4.  (no action taken)
     B1      X, Y, Z:  56.55  116.73  -29.84
4.4  Line 12244 of rad 0.14 links to 12243 of rad 0.043.  (no action taken)
     B1      X, Y, Z:  67.23  96.01  -32.8
 
 
```
