## Supplementary material for "Automated Proofreading of Digitally Reconstructed Neural Morphology Enhances Accuracy, Scalability, and Standardization": Standardization and accuracy results: 720575940616539990.CNG.swc.std

```
# Standardization file for /nmo_swc/out_Final/Temp_LMeasure_Final/720575940616539990.CNG.swc created with StdSwc version 1.31 on 3/7/26.
#
# code   irregularity_description. (action taken)
#     irregularity_type     coordinates
#
4.3  Radius of line 34 at 1.553 >= 5.0 stdevs above the mean.  (no action taken)
     B1      X, Y, Z:  1.45  2.57  3.45
4.2  Radius of line 519 at 1.25E-4 <= 0.05.  (no action taken)
     B1      X, Y, Z:  44.8  44.43  14.65
4.2  Radius of line 530 at 1.25E-4 <= 0.05.  (no action taken)
     B1      X, Y, Z:  43.72  43.57  13.79
4.2  Radius of line 535 at 1.25E-4 <= 0.05.  (no action taken)
     B1      X, Y, Z:  44.41  44.97  16.05
4.2  Radius of line 543 at 1.25E-4 <= 0.05.  (no action taken)
     B1      X, Y, Z:  44.88  44.04  15.15
4.2  Radius of line 562 at 1.25E-4 <= 0.05.  (no action taken)
     B1      X, Y, Z:  42.87  46.29  15.46
4.3  Radius of line 572 at 1.662 >= 5.0 stdevs above the mean.  (no action taken)
     B1      X, Y, Z:  42.48  48.25  15.41
4.2  Radius of line 582 at 1.25E-4 <= 0.05.  (no action taken)
     B1      X, Y, Z:  43.27  49.69  16.66
4.2  Radius of line 627 at 1.25E-4 <= 0.05.  (no action taken)
     B1      X, Y, Z:  45.04  49.78  18.1
4.2  Radius of line 656 at 1.25E-4 <= 0.05.  (no action taken)
     B1      X, Y, Z:  45.36  52.21  15.21
4.2  Radius of line 668 at 1.25E-4 <= 0.05.  (no action taken)
     B1      X, Y, Z:  45.9  50.11  13.92
4.2  Radius of line 712 at 1.25E-4 <= 0.05.  (no action taken)
     B1      X, Y, Z:  43.19  47.35  16.73
4.3  Radius of line 718 at 1.668 >= 5.0 stdevs above the mean.  (no action taken)
     B1      X, Y, Z:  42.49  48.5  15.51
4.3  Radius of line 719 at 1.687 >= 5.0 stdevs above the mean.  (no action taken)
     B1      X, Y, Z:  42.65  49.25  16.1
4.3  Radius of line 914 at 1.708 >= 5.0 stdevs above the mean.  (no action taken)
     B1      X, Y, Z:  45.92  83.8  15.15
4.2  Radius of line 1082 at 1.25E-4 <= 0.05.  (no action taken)
     B1      X, Y, Z:  45.53  102.77  12.66
4.2  Radius of line 1088 at 1.25E-4 <= 0.05.  (no action taken)
     B1      X, Y, Z:  44.03  103.18  11.35
4.2  Radius of line 1129 at 1.25E-4 <= 0.05.  (no action taken)
     B1      X, Y, Z:  43.3  99.64  12.01
4.2  Radius of line 1151 at 1.25E-4 <= 0.05.  (no action taken)
     B1      X, Y, Z:  46.05  97.16  15.7
4.2  Radius of line 1157 at 1.25E-4 <= 0.05.  (no action taken)
     B1      X, Y, Z:  46.4  96.94  16.4
4.2  Radius of line 1217 at 1.25E-4 <= 0.05.  (no action taken)
     B1      X, Y, Z:  51.2  104.89  7.35
4.2  Radius of line 1253 at 1.25E-4 <= 0.05.  (no action taken)
     B1      X, Y, Z:  45.85  104.68  10.52
4.2  Radius of line 1264 at 1.25E-4 <= 0.05.  (no action taken)
     B1      X, Y, Z:  47.53  107.28  9.97
4.2  Radius of line 1280 at 0.043 <= 0.05.  (no action taken)
     B1      X, Y, Z:  45.42  108.58  8.82
4.2  Radius of line 1281 at 0.036 <= 0.05.  (no action taken)
     B1      X, Y, Z:  45.27  108.58  8.81
4.2  Radius of line 1356 at 1.25E-4 <= 0.05.  (no action taken)
     B1      X, Y, Z:  50.12  112.09  10.32
4.2  Radius of line 1418 at 1.25E-4 <= 0.05.  (no action taken)
     B1      X, Y, Z:  41.52  110.97  10.03
4.2  Radius of line 1502 at 1.25E-4 <= 0.05.  (no action taken)
     B1      X, Y, Z:  48.97  120.69  10.76
4.2  Radius of line 1722 at 1.25E-4 <= 0.05.  (no action taken)
     B1      X, Y, Z:  42.72  127.58  19.41
4.2  Radius of line 1856 at 1.25E-4 <= 0.05.  (no action taken)
     B1      X, Y, Z:  33.26  129.66  20.75
4.2  Radius of line 2011 at 1.25E-4 <= 0.05.  (no action taken)
     B1      X, Y, Z:  22.35  128.76  17.67
4.2  Radius of line 2144 at 0.047 <= 0.05.  (no action taken)
     B1      X, Y, Z:  13.45  123.35  16.21
4.2  Radius of line 2190 at 0.026 <= 0.05.  (no action taken)
     B1      X, Y, Z:  13.83  119.45  20.89
4.2  Radius of line 2230 at 0.018 <= 0.05.  (no action taken)
     B1      X, Y, Z:  12.45  118.65  16.87
4.2  Radius of line 2245 at 0.018 <= 0.05.  (no action taken)
     B1      X, Y, Z:  14.97  118.95  13.69
4.2  Radius of line 2261 at 1.25E-4 <= 0.05.  (no action taken)
     B1      X, Y, Z:  16.06  117.26  13.24
4.2  Radius of line 2263 at 1.25E-4 <= 0.05.  (no action taken)
     B1      X, Y, Z:  15.82  118.05  12.8
4.2  Radius of line 2358 at 1.25E-4 <= 0.05.  (no action taken)
     B1      X, Y, Z:  16.18  126.96  24.98
4.2  Radius of line 2456 at 1.25E-4 <= 0.05.  (no action taken)
     B1      X, Y, Z:  23.05  135.06  25.15
4.2  Radius of line 2508 at 1.25E-4 <= 0.05.  (no action taken)
     B1      X, Y, Z:  45.08  127.88  17.96
4.2  Radius of line 2703 at 1.25E-4 <= 0.05.  (no action taken)
     B1      X, Y, Z:  43.66  114.88  5.83
4.2  Radius of line 2776 at 1.25E-4 <= 0.05.  (no action taken)
     B1      X, Y, Z:  42.35  94.41  14.48
4.2  Radius of line 2778 at 0.049 <= 0.05.  (no action taken)
     B1      X, Y, Z:  42.63  91.72  14.5
4.2  Radius of line 2962 at 1.25E-4 <= 0.05.  (no action taken)
     B1      X, Y, Z:  24.21  102.67  11.76
4.2  Radius of line 3027 at 0.032 <= 0.05.  (no action taken)
     B1      X, Y, Z:  16.62  104.66  9.05
4.2  Radius of line 3044 at 1.25E-4 <= 0.05.  (no action taken)
     B1      X, Y, Z:  16.06  106.46  7.72
4.2  Radius of line 3124 at 1.25E-4 <= 0.05.  (no action taken)
     B1      X, Y, Z:  16.06  99.13  15.12
4.2  Radius of line 3288 at 1.25E-4 <= 0.05.  (no action taken)
     B1      X, Y, Z:  10.28  103.85  11.55
4.2  Radius of line 3387 at 1.25E-4 <= 0.05.  (no action taken)
     B1      X, Y, Z:  17.98  110.76  7.05
4.2  Radius of line 3433 at 1.25E-4 <= 0.05.  (no action taken)
     B1      X, Y, Z:  14.0  110.06  10.13
4.2  Radius of line 3558 at 0.034 <= 0.05.  (no action taken)
     B1      X, Y, Z:  12.69  111.06  18.5
4.2  Radius of line 3742 at 0.04 <= 0.05.  (no action taken)
     B1      X, Y, Z:  18.45  94.71  15.21
4.2  Radius of line 3746 at 0.045 <= 0.05.  (no action taken)
     B1      X, Y, Z:  20.41  101.46  8.62
4.2  Radius of line 3855 at 1.25E-4 <= 0.05.  (no action taken)
     B1      X, Y, Z:  36.13  90.07  14.44
4.2  Radius of line 3857 at 0.028 <= 0.05.  (no action taken)
     B1      X, Y, Z:  35.8  91.43  14.08
4.2  Radius of line 3858 at 1.25E-4 <= 0.05.  (no action taken)
     B1      X, Y, Z:  35.59  89.96  15.03
4.2  Radius of line 3880 at 0.028 <= 0.05.  (no action taken)
     B1      X, Y, Z:  13.88  15.0  10.02
2.4  Length of segment ending at point 572 >= 6.0 stdevs above mean at 1.8179.  (no action taken)
     B1      X, Y, Z:  42.48  48.25  15.41
2.4  Length of segment ending at point 575 >= 6.0 stdevs above mean at 2.1875.  (no action taken)
     B1      X, Y, Z:  44.15  50.26  14.46
2.4  Length of segment ending at point 579 >= 6.0 stdevs above mean at 2.8264.  (no action taken)
     B1      X, Y, Z:  42.84  49.18  17.34
2.4  Length of segment ending at point 924 >= 6.0 stdevs above mean at 2.3587.  (no action taken)
     B1      X, Y, Z:  46.64  85.91  14.38
2.5  Length of segment ending at point 1440 <= 0.1 at 0.1.  (no action taken)
     B1      X, Y, Z:  50.55  112.28  11.38
2.4  Length of segment ending at point 1957 >= 6.0 stdevs above mean at 1.8065.  (no action taken)
     B1      X, Y, Z:  26.7  133.27  18.71
2.4  Length of segment ending at point 2014 >= 6.0 stdevs above mean at 1.6536.  (no action taken)
     B1      X, Y, Z:  22.6  132.06  18.78
2.4  Length of segment ending at point 2065 >= 6.0 stdevs above mean at 1.466.  (no action taken)
     B1      X, Y, Z:  17.26  126.85  16.86
2.4  Length of segment ending at point 2171 >= 6.0 stdevs above mean at 2.0543.  (no action taken)
     B1      X, Y, Z:  13.23  119.85  18.06
2.4  Length of segment ending at point 2234 >= 6.0 stdevs above mean at 1.622.  (no action taken)
     B1      X, Y, Z:  13.85  119.45  14.65
2.4  Length of segment ending at point 2426 >= 6.0 stdevs above mean at 1.5425.  (no action taken)
     B1      X, Y, Z:  22.34  132.56  21.28
2.4  Length of segment ending at point 2659 >= 6.0 stdevs above mean at 1.4277.  (no action taken)
     B1      X, Y, Z:  49.86  112.09  7.64
2.4  Length of segment ending at point 2730 >= 6.0 stdevs above mean at 1.638.  (no action taken)
     B1      X, Y, Z:  44.73  89.89  14.33
2.4  Length of segment ending at point 2963 >= 6.0 stdevs above mean at 1.9054.  (no action taken)
     B1      X, Y, Z:  24.13  100.86  12.35
2.5  Length of segment ending at point 3216 <= 0.1 at 0.1.  (no action taken)
     B1      X, Y, Z:  16.67  109.26  7.12
2.4  Length of segment ending at point 3594 >= 6.0 stdevs above mean at 1.4659.  (no action taken)
     B1      X, Y, Z:  15.42  112.15  7.75
2.4  Length of segment ending at point 3675 >= 6.0 stdevs above mean at 1.504.  (no action taken)
     B1      X, Y, Z:  19.78  115.35  9.19
2.4  Length of segment ending at point 3856 >= 6.0 stdevs above mean at 1.4412.  (no action taken)
     B1      X, Y, Z:  35.73  91.43  14.18
1.2  Line 915 of type 1 links to incorrect type 3.  (no action taken)
     B1      X, Y, Z:  45.92  83.94  15.08
4.4  Line 497 of rad 0.736 links to 496 of rad 0.137.  (no action taken)
     B1      X, Y, Z:  44.52  46.1  15.16
4.4  Line 572 of rad 1.662 links to 571 of rad 0.715.  (no action taken)
     B1      X, Y, Z:  42.48  48.25  15.41
4.4  Line 579 of rad 0.782 links to 578 of rad 0.295.  (no action taken)
     B1      X, Y, Z:  42.84  49.18  17.34
4.4  Line 591 of rad 0.688 links to 590 of rad 0.142.  (no action taken)
     B1      X, Y, Z:  42.77  51.29  17.71
4.4  Line 621 of rad 0.384 links to 620 of rad 0.142.  (no action taken)
     B1      X, Y, Z:  44.01  49.86  17.85
4.4  Line 663 of rad 0.23 links to 662 of rad 0.102.  (no action taken)
     B1      X, Y, Z:  45.04  50.65  14.04
4.4  Line 1130 of rad 0.262 links to 1129 of rad 1.25E-4.  (no action taken)
     B1      X, Y, Z:  43.22  99.94  12.06
4.4  Line 1240 of rad 0.606 links to 1239 of rad 0.278.  (no action taken)
     B1      X, Y, Z:  48.24  105.78  9.14
4.4  Line 1260 of rad 0.606 links to 1259 of rad 0.27.  (no action taken)
     B1      X, Y, Z:  47.2  107.08  9.68
4.4  Line 1357 of rad 0.77 links to 1356 of rad 1.25E-4.  (no action taken)
     B1      X, Y, Z:  50.2  112.09  11.35
4.4  Line 1370 of rad 0.513 links to 1369 of rad 0.138.  (no action taken)
     B1      X, Y, Z:  47.73  112.09  11.76
4.4  Line 1910 of rad 0.729 links to 1909 of rad 0.218.  (no action taken)
     B1      X, Y, Z:  28.43  133.36  19.75
4.4  Line 2847 of rad 0.675 links to 2846 of rad 0.31.  (no action taken)
     B1      X, Y, Z:  31.52  93.83  13.88
4.4  Line 2963 of rad 0.117 links to 2962 of rad 1.25E-4.  (no action taken)
     B1      X, Y, Z:  24.13  100.86  12.35
4.4  Line 3028 of rad 0.093 links to 3027 of rad 0.032.  (no action taken)
     B1      X, Y, Z:  16.68  104.76  8.98
4.4  Line 3747 of rad 0.104 links to 3746 of rad 0.045.  (no action taken)
     B1      X, Y, Z:  20.21  101.55  8.47
4.4  Line 3856 of rad 0.065 links to 3855 of rad 1.25E-4.  (no action taken)
     B1      X, Y, Z:  35.73  91.43  14.18
 
 
```
