## Supplementary material for "Automated Proofreading of Digitally Reconstructed Neural Morphology Enhances Accuracy, Scalability, and Standardization": Standardization and accuracy results: 720575940616543745.CNG.swc.std

```
# Standardization file for /nmo_swc/out_Final/Temp_LMeasure_Final/720575940616543745.CNG.swc created with StdSwc version 1.31 on 3/7/26.
#
# code   irregularity_description. (action taken)
#     irregularity_type     coordinates
#
4.2  Radius of line 281 at 1.25E-4 <= 0.05.  (no action taken)
     B1      X, Y, Z:  -8.96  20.17  -9.34
4.2  Radius of line 355 at 1.25E-4 <= 0.05.  (no action taken)
     B1      X, Y, Z:  -13.21  24.89  -11.16
4.2  Radius of line 443 at 1.25E-4 <= 0.05.  (no action taken)
     B1      X, Y, Z:  -14.96  15.7  -10.01
4.2  Radius of line 469 at 0.039 <= 0.05.  (no action taken)
     B1      X, Y, Z:  -13.51  17.74  -11.46
4.2  Radius of line 488 at 1.25E-4 <= 0.05.  (no action taken)
     B1      X, Y, Z:  -15.3  18.19  -12.06
4.2  Radius of line 492 at 1.25E-4 <= 0.05.  (no action taken)
     B1      X, Y, Z:  -15.87  18.67  -12.51
4.2  Radius of line 504 at 1.25E-4 <= 0.05.  (no action taken)
     B1      X, Y, Z:  -16.31  19.31  -11.04
4.2  Radius of line 516 at 1.25E-4 <= 0.05.  (no action taken)
     B1      X, Y, Z:  -17.22  20.64  -10.48
4.2  Radius of line 533 at 0.033 <= 0.05.  (no action taken)
     B1      X, Y, Z:  -16.88  19.65  -11.85
4.2  Radius of line 535 at 1.25E-4 <= 0.05.  (no action taken)
     B1      X, Y, Z:  -16.78  19.46  -11.7
4.2  Radius of line 536 at 0.044 <= 0.05.  (no action taken)
     B1      X, Y, Z:  -17.13  19.67  -11.7
4.2  Radius of line 566 at 1.25E-4 <= 0.05.  (no action taken)
     B1      X, Y, Z:  -15.71  20.74  -9.92
4.2  Radius of line 623 at 1.25E-4 <= 0.05.  (no action taken)
     B1      X, Y, Z:  -13.36  17.62  -12.34
4.2  Radius of line 684 at 0.05 <= 0.05.  (no action taken)
     B1      X, Y, Z:  -13.38  21.65  -13.77
4.2  Radius of line 696 at 0.035 <= 0.05.  (no action taken)
     B1      X, Y, Z:  -11.9  21.51  -13.64
4.2  Radius of line 713 at 1.25E-4 <= 0.05.  (no action taken)
     B1      X, Y, Z:  -11.87  22.74  -13.08
4.2  Radius of line 734 at 0.047 <= 0.05.  (no action taken)
     B1      X, Y, Z:  -13.98  20.76  -11.74
4.2  Radius of line 738 at 0.05 <= 0.05.  (no action taken)
     B1      X, Y, Z:  -13.44  20.1  -11.89
4.2  Radius of line 777 at 0.025 <= 0.05.  (no action taken)
     B1      X, Y, Z:  -15.78  25.24  -12.35
4.2  Radius of line 785 at 1.25E-4 <= 0.05.  (no action taken)
     B1      X, Y, Z:  -15.89  26.01  -13.11
4.2  Radius of line 917 at 1.25E-4 <= 0.05.  (no action taken)
     B1      X, Y, Z:  -11.5  15.88  -8.55
4.2  Radius of line 1066 at 1.25E-4 <= 0.05.  (no action taken)
     B1      X, Y, Z:  -13.82  16.15  -1.37
4.2  Radius of line 1140 at 0.042 <= 0.05.  (no action taken)
     B1      X, Y, Z:  -15.59  17.71  -0.26
4.2  Radius of line 1182 at 1.25E-4 <= 0.05.  (no action taken)
     B1      X, Y, Z:  -15.82  15.29  0.56
4.2  Radius of line 1192 at 0.03 <= 0.05.  (no action taken)
     B1      X, Y, Z:  -17.5  16.69  1.24
4.2  Radius of line 1216 at 1.25E-4 <= 0.05.  (no action taken)
     B1      X, Y, Z:  -17.06  16.01  2.21
4.2  Radius of line 1243 at 0.042 <= 0.05.  (no action taken)
     B1      X, Y, Z:  -10.25  16.76  -0.58
4.2  Radius of line 1331 at 1.25E-4 <= 0.05.  (no action taken)
     B1      X, Y, Z:  -11.0  18.71  -2.66
4.2  Radius of line 1436 at 1.25E-4 <= 0.05.  (no action taken)
     B1      X, Y, Z:  -17.91  23.8  -7.51
4.2  Radius of line 1457 at 0.041 <= 0.05.  (no action taken)
     B1      X, Y, Z:  -18.4  21.46  -8.93
4.2  Radius of line 1472 at 1.25E-4 <= 0.05.  (no action taken)
     B1      X, Y, Z:  -20.08  24.4  -8.93
4.2  Radius of line 1516 at 1.25E-4 <= 0.05.  (no action taken)
     B1      X, Y, Z:  -20.27  21.92  -4.88
4.2  Radius of line 1535 at 0.039 <= 0.05.  (no action taken)
     B1      X, Y, Z:  -21.32  24.87  -7.84
4.2  Radius of line 1573 at 1.25E-4 <= 0.05.  (no action taken)
     B1      X, Y, Z:  -15.05  22.46  -2.75
4.2  Radius of line 1601 at 0.035 <= 0.05.  (no action taken)
     B1      X, Y, Z:  -15.55  24.85  -3.89
4.2  Radius of line 1610 at 0.04 <= 0.05.  (no action taken)
     B1      X, Y, Z:  -15.39  25.46  -3.58
4.2  Radius of line 1636 at 1.25E-4 <= 0.05.  (no action taken)
     B1      X, Y, Z:  -14.97  24.44  -6.04
4.2  Radius of line 1656 at 1.25E-4 <= 0.05.  (no action taken)
     B1      X, Y, Z:  -16.73  23.35  -7.01
4.2  Radius of line 1680 at 0.022 <= 0.05.  (no action taken)
     B1      X, Y, Z:  -18.66  22.9  -6.42
4.2  Radius of line 1765 at 0.045 <= 0.05.  (no action taken)
     B1      X, Y, Z:  -15.39  20.06  -9.33
4.2  Radius of line 1773 at 0.05 <= 0.05.  (no action taken)
     B1      X, Y, Z:  -13.16  20.71  -8.63
4.2  Radius of line 1849 at 0.048 <= 0.05.  (no action taken)
     B1      X, Y, Z:  -15.93  20.92  -8.09
4.2  Radius of line 1907 at 1.25E-4 <= 0.05.  (no action taken)
     B1      X, Y, Z:  -12.37  23.74  -4.67
4.2  Radius of line 1909 at 1.25E-4 <= 0.05.  (no action taken)
     B1      X, Y, Z:  -12.39  22.67  -6.15
4.2  Radius of line 1955 at 0.05 <= 0.05.  (no action taken)
     B1      X, Y, Z:  -16.14  19.42  -4.01
4.2  Radius of line 2083 at 0.049 <= 0.05.  (no action taken)
     B1      X, Y, Z:  -14.63  19.01  -4.69
4.2  Radius of line 2088 at 0.036 <= 0.05.  (no action taken)
     B1      X, Y, Z:  -15.27  18.53  -4.46
4.2  Radius of line 2191 at 1.25E-4 <= 0.05.  (no action taken)
     B1      X, Y, Z:  -18.33  25.35  -2.32
4.2  Radius of line 2217 at 0.049 <= 0.05.  (no action taken)
     B1      X, Y, Z:  -15.62  25.83  -8.56
4.2  Radius of line 2246 at 1.25E-4 <= 0.05.  (no action taken)
     B1      X, Y, Z:  -14.74  25.51  -8.74
4.2  Radius of line 2255 at 0.044 <= 0.05.  (no action taken)
     B1      X, Y, Z:  -15.57  25.89  -7.21
4.2  Radius of line 2269 at 0.05 <= 0.05.  (no action taken)
     B1      X, Y, Z:  -12.19  22.05  -6.2
4.2  Radius of line 2278 at 1.25E-4 <= 0.05.  (no action taken)
     B1      X, Y, Z:  -12.0  21.05  -4.92
4.2  Radius of line 2279 at 0.046 <= 0.05.  (no action taken)
     B1      X, Y, Z:  -12.22  22.35  -6.44
4.2  Radius of line 2281 at 1.25E-4 <= 0.05.  (no action taken)
     B1      X, Y, Z:  -12.38  22.19  -6.45
4.2  Radius of line 2374 at 1.25E-4 <= 0.05.  (no action taken)
     B1      X, Y, Z:  -19.68  19.03  -4.46
4.2  Radius of line 2387 at 1.25E-4 <= 0.05.  (no action taken)
     B1      X, Y, Z:  -19.1  16.28  -2.67
4.2  Radius of line 2407 at 1.25E-4 <= 0.05.  (no action taken)
     B1      X, Y, Z:  -20.74  17.73  -2.08
4.2  Radius of line 2408 at 0.041 <= 0.05.  (no action taken)
     B1      X, Y, Z:  -20.64  18.08  -2.16
4.2  Radius of line 2410 at 0.045 <= 0.05.  (no action taken)
     B1      X, Y, Z:  -20.85  18.24  -2.04
4.2  Radius of line 2474 at 0.042 <= 0.05.  (no action taken)
     B1      X, Y, Z:  -17.75  16.8  -7.33
4.2  Radius of line 2476 at 1.25E-4 <= 0.05.  (no action taken)
     B1      X, Y, Z:  -17.86  16.87  -7.56
4.2  Radius of line 2488 at 1.25E-4 <= 0.05.  (no action taken)
     B1      X, Y, Z:  -19.11  15.83  -6.1
4.2  Radius of line 2523 at 1.25E-4 <= 0.05.  (no action taken)
     B1      X, Y, Z:  -16.8  15.62  -5.17
4.2  Radius of line 2557 at 0.048 <= 0.05.  (no action taken)
     B1      X, Y, Z:  -14.22  15.61  -5.58
4.2  Radius of line 2611 at 1.25E-4 <= 0.05.  (no action taken)
     B1      X, Y, Z:  -14.57  16.03  -4.47
4.2  Radius of line 2628 at 0.044 <= 0.05.  (no action taken)
     B1      X, Y, Z:  -13.88  17.03  -7.78
4.2  Radius of line 2634 at 0.035 <= 0.05.  (no action taken)
     B1      X, Y, Z:  -11.18  21.62  -7.86
4.2  Radius of line 2635 at 0.049 <= 0.05.  (no action taken)
     B1      X, Y, Z:  -11.3  21.65  -7.87
4.2  Radius of line 3391 at 0.029 <= 0.05.  (no action taken)
     B1      X, Y, Z:  -20.55  91.83  -22.0
4.2  Radius of line 3580 at 1.25E-4 <= 0.05.  (no action taken)
     B1      X, Y, Z:  -15.4  85.8  -25.65
4.2  Radius of line 3583 at 0.049 <= 0.05.  (no action taken)
     B1      X, Y, Z:  -15.94  86.8  -24.51
4.2  Radius of line 3852 at 0.047 <= 0.05.  (no action taken)
     B1      X, Y, Z:  -14.69  77.53  -16.86
4.2  Radius of line 3959 at 1.25E-4 <= 0.05.  (no action taken)
     B1      X, Y, Z:  -10.61  79.7  -20.62
4.2  Radius of line 3982 at 1.25E-4 <= 0.05.  (no action taken)
     B1      X, Y, Z:  -10.0  82.19  -23.37
4.2  Radius of line 4078 at 1.25E-4 <= 0.05.  (no action taken)
     B1      X, Y, Z:  -11.72  87.67  -28.09
4.2  Radius of line 4226 at 0.029 <= 0.05.  (no action taken)
     B1      X, Y, Z:  -7.5  101.65  -8.95
4.3  Radius of line 4360 at 0.905 >= 5.0 stdevs above the mean.  (no action taken)
     B1      X, Y, Z:  -3.54  122.66  -6.3
4.2  Radius of line 4628 at 0.037 <= 0.05.  (no action taken)
     B1      X, Y, Z:  -5.94  134.56  -5.58
4.2  Radius of line 4804 at 1.25E-4 <= 0.05.  (no action taken)
     B1      X, Y, Z:  -9.12  133.06  -4.74
4.2  Radius of line 4813 at 1.25E-4 <= 0.05.  (no action taken)
     B1      X, Y, Z:  -10.46  134.35  -6.37
4.2  Radius of line 4822 at 1.25E-4 <= 0.05.  (no action taken)
     B1      X, Y, Z:  -9.98  134.44  -4.55
4.2  Radius of line 4855 at 1.25E-4 <= 0.05.  (no action taken)
     B1      X, Y, Z:  -15.33  134.85  -3.13
4.2  Radius of line 4860 at 1.25E-4 <= 0.05.  (no action taken)
     B1      X, Y, Z:  -13.55  133.94  -4.38
4.2  Radius of line 5057 at 1.25E-4 <= 0.05.  (no action taken)
     B1      X, Y, Z:  -18.64  144.25  -3.32
4.2  Radius of line 5133 at 1.25E-4 <= 0.05.  (no action taken)
     B1      X, Y, Z:  -17.81  141.04  -6.51
4.2  Radius of line 5214 at 1.25E-4 <= 0.05.  (no action taken)
     B1      X, Y, Z:  -12.39  140.94  -4.46
4.2  Radius of line 5298 at 1.25E-4 <= 0.05.  (no action taken)
     B1      X, Y, Z:  -13.65  135.54  -3.82
4.2  Radius of line 5300 at 1.25E-4 <= 0.05.  (no action taken)
     B1      X, Y, Z:  -12.02  134.04  -2.61
4.2  Radius of line 5358 at 1.25E-4 <= 0.05.  (no action taken)
     B1      X, Y, Z:  -8.72  135.85  -6.22
4.2  Radius of line 5364 at 1.25E-4 <= 0.05.  (no action taken)
     B1      X, Y, Z:  -9.63  136.35  -5.62
4.3  Radius of line 5374 at 0.889 >= 5.0 stdevs above the mean.  (no action taken)
     B1      X, Y, Z:  -3.64  122.66  -6.39
4.2  Radius of line 5383 at 1.25E-4 <= 0.05.  (no action taken)
     B1      X, Y, Z:  -4.79  123.05  -6.69
4.2  Radius of line 5417 at 1.25E-4 <= 0.05.  (no action taken)
     B1      X, Y, Z:  -8.71  125.44  -5.9
4.2  Radius of line 5535 at 0.045 <= 0.05.  (no action taken)
     B1      X, Y, Z:  -9.19  127.24  -5.67
4.2  Radius of line 5682 at 1.25E-4 <= 0.05.  (no action taken)
     B1      X, Y, Z:  -14.58  128.94  -2.45
4.2  Radius of line 5712 at 1.25E-4 <= 0.05.  (no action taken)
     B1      X, Y, Z:  -14.38  130.54  -3.65
4.2  Radius of line 5823 at 1.25E-4 <= 0.05.  (no action taken)
     B1      X, Y, Z:  -18.8  138.04  -2.81
4.2  Radius of line 5838 at 0.039 <= 0.05.  (no action taken)
     B1      X, Y, Z:  -21.41  139.64  -3.04
4.2  Radius of line 5991 at 1.25E-4 <= 0.05.  (no action taken)
     B1      X, Y, Z:  -18.15  140.25  -1.19
4.2  Radius of line 6027 at 1.25E-4 <= 0.05.  (no action taken)
     B1      X, Y, Z:  -17.64  139.75  -1.68
4.2  Radius of line 6058 at 0.027 <= 0.05.  (no action taken)
     B1      X, Y, Z:  -20.8  136.44  -1.61
4.2  Radius of line 6153 at 1.25E-4 <= 0.05.  (no action taken)
     B1      X, Y, Z:  -21.7  133.64  -1.82
4.2  Radius of line 6156 at 0.035 <= 0.05.  (no action taken)
     B1      X, Y, Z:  -22.29  134.35  -2.28
4.2  Radius of line 6183 at 1.25E-4 <= 0.05.  (no action taken)
     B1      X, Y, Z:  -21.97  136.64  -2.38
4.2  Radius of line 6216 at 0.037 <= 0.05.  (no action taken)
     B1      X, Y, Z:  -22.49  137.75  -5.08
4.2  Radius of line 6239 at 1.25E-4 <= 0.05.  (no action taken)
     B1      X, Y, Z:  -21.2  139.14  -3.95
4.2  Radius of line 6252 at 1.25E-4 <= 0.05.  (no action taken)
     B1      X, Y, Z:  -21.1  140.94  -5.98
4.2  Radius of line 6310 at 1.25E-4 <= 0.05.  (no action taken)
     B1      X, Y, Z:  -21.4  137.94  -8.67
4.2  Radius of line 6335 at 0.048 <= 0.05.  (no action taken)
     B1      X, Y, Z:  -20.51  140.44  -8.7
4.2  Radius of line 6456 at 0.05 <= 0.05.  (no action taken)
     B1      X, Y, Z:  -11.03  123.54  -4.01
4.2  Radius of line 6465 at 1.25E-4 <= 0.05.  (no action taken)
     B1      X, Y, Z:  -11.21  123.94  -4.69
4.2  Radius of line 6483 at 1.25E-4 <= 0.05.  (no action taken)
     B1      X, Y, Z:  -12.36  124.04  -4.93
4.2  Radius of line 6564 at 1.25E-4 <= 0.05.  (no action taken)
     B1      X, Y, Z:  -17.2  128.85  -1.82
4.2  Radius of line 6599 at 1.25E-4 <= 0.05.  (no action taken)
     B1      X, Y, Z:  -16.34  126.74  -1.6
4.2  Radius of line 6606 at 1.25E-4 <= 0.05.  (no action taken)
     B1      X, Y, Z:  -16.79  126.74  -3.97
4.2  Radius of line 6698 at 0.045 <= 0.05.  (no action taken)
     B1      X, Y, Z:  -16.4  104.94  -20.21
4.2  Radius of line 6783 at 1.25E-4 <= 0.05.  (no action taken)
     B1      X, Y, Z:  -14.32  96.47  -26.71
4.2  Radius of line 6818 at 1.25E-4 <= 0.05.  (no action taken)
     B1      X, Y, Z:  -15.26  97.03  -25.38
2.4  Length of segment ending at point 601 >= 6.0 stdevs above mean at 2.5376.  (no action taken)
     B1      X, Y, Z:  -13.27  17.37  -11.6
2.4  Length of segment ending at point 624 >= 6.0 stdevs above mean at 1.0357.  (no action taken)
     B1      X, Y, Z:  -10.54  21.42  -10.49
2.5  Length of segment ending at point 1099 <= 0.1 at 0.097.  (no action taken)
     B1      X, Y, Z:  -14.9  16.55  -0.01
2.5  Length of segment ending at point 1101 <= 0.1 at 0.097.  (no action taken)
     B1      X, Y, Z:  -15.21  16.76  0.0
2.4  Length of segment ending at point 1319 >= 6.0 stdevs above mean at 1.4119.  (no action taken)
     B1      X, Y, Z:  -10.91  20.33  -4.04
2.4  Length of segment ending at point 1349 >= 6.0 stdevs above mean at 1.1211.  (no action taken)
     B1      X, Y, Z:  -10.06  20.44  -4.58
2.4  Length of segment ending at point 1703 >= 6.0 stdevs above mean at 1.1883.  (no action taken)
     B1      X, Y, Z:  -13.8  22.56  -7.33
2.4  Length of segment ending at point 4361 >= 6.0 stdevs above mean at 1.2124.  (no action taken)
     B1      X, Y, Z:  -3.27  123.66  -5.67
2.4  Length of segment ending at point 4693 >= 6.0 stdevs above mean at 1.238.  (no action taken)
     B1      X, Y, Z:  -6.08  136.06  -6.88
2.4  Length of segment ending at point 4766 >= 6.0 stdevs above mean at 1.0316.  (no action taken)
     B1      X, Y, Z:  -11.74  132.75  -3.55
2.4  Length of segment ending at point 4932 >= 6.0 stdevs above mean at 1.0267.  (no action taken)
     B1      X, Y, Z:  -11.99  136.25  -3.14
2.4  Length of segment ending at point 4972 >= 6.0 stdevs above mean at 1.215.  (no action taken)
     B1      X, Y, Z:  -11.28  139.25  -4.71
2.4  Length of segment ending at point 5080 >= 6.0 stdevs above mean at 1.0434.  (no action taken)
     B1      X, Y, Z:  -19.63  144.35  -6.32
2.4  Length of segment ending at point 5295 >= 6.0 stdevs above mean at 1.318.  (no action taken)
     B1      X, Y, Z:  -11.04  138.64  -5.08
2.4  Length of segment ending at point 5321 >= 6.0 stdevs above mean at 1.1487.  (no action taken)
     B1      X, Y, Z:  -8.87  135.16  -5.08
2.4  Length of segment ending at point 5459 >= 6.0 stdevs above mean at 1.102.  (no action taken)
     B1      X, Y, Z:  -6.47  126.46  -6.05
2.4  Length of segment ending at point 5757 >= 6.0 stdevs above mean at 1.0335.  (no action taken)
     B1      X, Y, Z:  -16.36  132.75  -1.69
2.4  Length of segment ending at point 5928 >= 6.0 stdevs above mean at 1.2477.  (no action taken)
     B1      X, Y, Z:  -20.04  140.44  -4.55
2.4  Length of segment ending at point 6263 >= 6.0 stdevs above mean at 1.0157.  (no action taken)
     B1      X, Y, Z:  -21.42  138.14  -6.67
2.4  Length of segment ending at point 6543 >= 6.0 stdevs above mean at 1.2536.  (no action taken)
     B1      X, Y, Z:  -17.02  127.54  -2.52
2.4  Length of segment ending at point 6760 >= 6.0 stdevs above mean at 1.0203.  (no action taken)
     B1      X, Y, Z:  -15.0  97.22  -26.44
4.4  Line 336 of rad 0.16 links to 335 of rad 0.08.  (no action taken)
     B1      X, Y, Z:  -12.6  24.87  -11.18
4.4  Line 347 of rad 0.169 links to 346 of rad 0.081.  (no action taken)
     B1      X, Y, Z:  -12.67  25.35  -10.78
4.4  Line 534 of rad 0.087 links to 533 of rad 0.033.  (no action taken)
     B1      X, Y, Z:  -16.83  19.55  -11.79
4.4  Line 596 of rad 0.119 links to 595 of rad 0.051.  (no action taken)
     B1      X, Y, Z:  -16.31  21.23  -10.53
4.4  Line 601 of rad 0.236 links to 600 of rad 0.079.  (no action taken)
     B1      X, Y, Z:  -13.27  17.37  -11.6
4.4  Line 669 of rad 0.157 links to 668 of rad 0.059.  (no action taken)
     B1      X, Y, Z:  -12.12  22.69  -12.58
4.4  Line 709 of rad 0.104 links to 708 of rad 0.052.  (no action taken)
     B1      X, Y, Z:  -12.2  20.55  -13.76
4.4  Line 735 of rad 0.117 links to 734 of rad 0.047.  (no action taken)
     B1      X, Y, Z:  -14.11  20.8  -11.73
4.4  Line 778 of rad 0.104 links to 777 of rad 0.025.  (no action taken)
     B1      X, Y, Z:  -15.71  25.42  -12.41
4.4  Line 781 of rad 0.175 links to 780 of rad 0.051.  (no action taken)
     B1      X, Y, Z:  -16.13  25.58  -12.64
4.4  Line 928 of rad 0.637 links to 927 of rad 0.265.  (no action taken)
     B1      X, Y, Z:  -6.82  23.74  -9.51
4.4  Line 1108 of rad 0.167 links to 1107 of rad 0.083.  (no action taken)
     B1      X, Y, Z:  -14.47  16.67  -0.2
4.4  Line 1193 of rad 0.073 links to 1192 of rad 0.03.  (no action taken)
     B1      X, Y, Z:  -17.56  16.58  1.24
4.4  Line 1319 of rad 0.585 links to 1318 of rad 0.069.  (no action taken)
     B1      X, Y, Z:  -10.91  20.33  -4.04
4.4  Line 1602 of rad 0.142 links to 1601 of rad 0.035.  (no action taken)
     B1      X, Y, Z:  -15.53  25.03  -3.87
4.4  Line 1681 of rad 0.076 links to 1680 of rad 0.022.  (no action taken)
     B1      X, Y, Z:  -18.75  22.71  -6.34
4.4  Line 1774 of rad 0.106 links to 1773 of rad 0.05.  (no action taken)
     B1      X, Y, Z:  -13.13  20.58  -8.51
4.4  Line 1853 of rad 0.183 links to 1852 of rad 0.082.  (no action taken)
     B1      X, Y, Z:  -15.46  22.05  -8.77
4.4  Line 1869 of rad 0.223 links to 1868 of rad 0.087.  (no action taken)
     B1      X, Y, Z:  -14.76  21.14  -10.61
4.4  Line 1951 of rad 0.146 links to 1950 of rad 0.072.  (no action taken)
     B1      X, Y, Z:  -15.63  19.83  -4.17
4.4  Line 2000 of rad 0.238 links to 1999 of rad 0.112.  (no action taken)
     B1      X, Y, Z:  -16.14  20.06  -4.13
4.4  Line 2086 of rad 0.191 links to 2085 of rad 0.071.  (no action taken)
     B1      X, Y, Z:  -15.02  18.67  -4.5
4.4  Line 2280 of rad 0.095 links to 2279 of rad 0.046.  (no action taken)
     B1      X, Y, Z:  -12.32  22.28  -6.45
4.4  Line 2368 of rad 0.162 links to 2367 of rad 0.07.  (no action taken)
     B1      X, Y, Z:  -19.23  18.26  -4.0
4.4  Line 2430 of rad 0.209 links to 2429 of rad 0.08.  (no action taken)
     B1      X, Y, Z:  -18.59  15.37  -7.04
4.4  Line 2515 of rad 0.144 links to 2514 of rad 0.059.  (no action taken)
     B1      X, Y, Z:  -15.83  15.99  -4.56
4.4  Line 3382 of rad 0.268 links to 3381 of rad 0.117.  (no action taken)
     B1      X, Y, Z:  -19.91  92.2  -21.39
4.4  Line 3706 of rad 0.335 links to 3701 of rad 0.135.  (no action taken)
     B1      X, Y, Z:  -18.12  95.2  -24.6
4.4  Line 4117 of rad 0.165 links to 4116 of rad 0.076.  (no action taken)
     B1      X, Y, Z:  -11.65  87.39  -25.34
4.4  Line 5160 of rad 0.133 links to 5159 of rad 0.06.  (no action taken)
     B1      X, Y, Z:  -19.92  143.14  -5.14
4.4  Line 5346 of rad 0.161 links to 5345 of rad 0.053.  (no action taken)
     B1      X, Y, Z:  -9.8  137.04  -6.33
4.4  Line 5384 of rad 0.196 links to 5383 of rad 1.25E-4.  (no action taken)
     B1      X, Y, Z:  -4.55  123.16  -6.76
4.4  Line 5491 of rad 0.317 links to 5490 of rad 0.153.  (no action taken)
     B1      X, Y, Z:  -8.03  125.85  -4.34
4.4  Line 5518 of rad 0.316 links to 5517 of rad 0.146.  (no action taken)
     B1      X, Y, Z:  -7.33  127.35  -5.29
4.4  Line 5542 of rad 0.629 links to 5541 of rad 0.291.  (no action taken)
     B1      X, Y, Z:  -7.35  122.96  -4.72
4.4  Line 5866 of rad 0.166 links to 5865 of rad 0.077.  (no action taken)
     B1      X, Y, Z:  -19.35  138.54  -0.57
4.4  Line 5979 of rad 0.182 links to 5978 of rad 0.091.  (no action taken)
     B1      X, Y, Z:  -18.29  140.75  -1.79
4.4  Line 6068 of rad 0.225 links to 6067 of rad 0.108.  (no action taken)
     B1      X, Y, Z:  -16.98  135.94  -2.48
4.4  Line 6137 of rad 0.316 links to 6136 of rad 0.153.  (no action taken)
     B1      X, Y, Z:  -22.29  133.14  -2.07
4.4  Line 6157 of rad 0.11 links to 6156 of rad 0.035.  (no action taken)
     B1      X, Y, Z:  -22.11  134.35  -2.4
4.4  Line 6295 of rad 0.197 links to 6294 of rad 0.084.  (no action taken)
     B1      X, Y, Z:  -22.13  136.44  -6.14
4.4  Line 6440 of rad 0.307 links to 6439 of rad 0.141.  (no action taken)
     B1      X, Y, Z:  -9.96  124.85  -4.66
4.4  Line 6499 of rad 0.319 links to 6498 of rad 0.156.  (no action taken)
     B1      X, Y, Z:  -14.48  124.94  -5.82
4.4  Line 6532 of rad 0.25 links to 6531 of rad 0.125.  (no action taken)
     B1      X, Y, Z:  -15.88  125.94  -3.79
4.4  Line 6600 of rad 0.567 links to 6599 of rad 1.25E-4.  (no action taken)
     B1      X, Y, Z:  -16.0  126.65  -1.82
4.4  Line 6775 of rad 0.136 links to 6774 of rad 0.064.  (no action taken)
     B1      X, Y, Z:  -13.58  97.42  -26.14
 
 
```
