## Supplementary material for "Automated Proofreading of Digitally Reconstructed Neural Morphology Enhances Accuracy, Scalability, and Standardization": Standardization and accuracy results: 720575940616551029.CNG.swc.std

```
# Standardization file for /nmo_swc/out_Final/Temp_LMeasure_Final/720575940616551029.CNG.swc created with StdSwc version 1.31 on 3/7/26.
#
# code   irregularity_description. (action taken)
#     irregularity_type     coordinates
#
4.3  Radius of line 718 at 1.438 >= 5.0 stdevs above the mean.  (no action taken)
     B1      X, Y, Z:  -0.09  14.27  -1.46
4.3  Radius of line 719 at 1.449 >= 5.0 stdevs above the mean.  (no action taken)
     B1      X, Y, Z:  -0.03  14.44  -1.43
4.3  Radius of line 720 at 1.411 >= 5.0 stdevs above the mean.  (no action taken)
     B1      X, Y, Z:  -0.11  14.54  -1.56
4.3  Radius of line 721 at 1.253 >= 5.0 stdevs above the mean.  (no action taken)
     B1      X, Y, Z:  -0.18  14.74  -1.6
4.3  Radius of line 722 at 1.257 >= 5.0 stdevs above the mean.  (no action taken)
     B1      X, Y, Z:  -0.17  14.83  -1.65
4.3  Radius of line 724 at 1.205 >= 5.0 stdevs above the mean.  (no action taken)
     B1      X, Y, Z:  -0.48  15.11  -2.02
4.3  Radius of line 727 at 1.236 >= 5.0 stdevs above the mean.  (no action taken)
     B1      X, Y, Z:  -0.65  15.5  -2.37
4.3  Radius of line 728 at 1.198 >= 5.0 stdevs above the mean.  (no action taken)
     B1      X, Y, Z:  -0.75  15.57  -2.5
4.3  Radius of line 729 at 1.176 >= 5.0 stdevs above the mean.  (no action taken)
     B1      X, Y, Z:  -0.76  15.65  -2.64
4.3  Radius of line 730 at 1.167 >= 5.0 stdevs above the mean.  (no action taken)
     B1      X, Y, Z:  -0.54  16.03  -2.29
4.2  Radius of line 1074 at 1.25E-4 <= 0.05.  (no action taken)
     B1      X, Y, Z:  -5.4  64.25  2.63
4.2  Radius of line 1159 at 1.25E-4 <= 0.05.  (no action taken)
     B1      X, Y, Z:  -4.89  65.45  3.65
4.2  Radius of line 1201 at 1.25E-4 <= 0.05.  (no action taken)
     B1      X, Y, Z:  -6.67  64.17  2.15
4.2  Radius of line 1271 at 1.25E-4 <= 0.05.  (no action taken)
     B1      X, Y, Z:  -9.89  60.56  2.84
4.2  Radius of line 1555 at 1.25E-4 <= 0.05.  (no action taken)
     B1      X, Y, Z:  -27.59  39.42  7.94
4.2  Radius of line 1606 at 1.25E-4 <= 0.05.  (no action taken)
     B1      X, Y, Z:  -33.98  38.49  11.45
4.2  Radius of line 1612 at 1.25E-4 <= 0.05.  (no action taken)
     B1      X, Y, Z:  -33.12  38.56  11.85
4.2  Radius of line 1655 at 0.042 <= 0.05.  (no action taken)
     B1      X, Y, Z:  -35.99  37.06  14.41
4.2  Radius of line 1684 at 1.25E-4 <= 0.05.  (no action taken)
     B1      X, Y, Z:  -39.24  38.35  15.87
4.2  Radius of line 1718 at 1.25E-4 <= 0.05.  (no action taken)
     B1      X, Y, Z:  -39.81  38.85  17.69
4.2  Radius of line 1721 at 0.043 <= 0.05.  (no action taken)
     B1      X, Y, Z:  -37.49  37.75  18.17
4.2  Radius of line 1833 at 0.05 <= 0.05.  (no action taken)
     B1      X, Y, Z:  -28.58  31.13  7.68
4.2  Radius of line 1859 at 1.25E-4 <= 0.05.  (no action taken)
     B1      X, Y, Z:  -26.74  33.66  6.81
4.2  Radius of line 1914 at 1.25E-4 <= 0.05.  (no action taken)
     B1      X, Y, Z:  -30.84  30.3  13.1
4.2  Radius of line 1981 at 1.25E-4 <= 0.05.  (no action taken)
     B1      X, Y, Z:  -35.37  34.17  16.76
4.2  Radius of line 1984 at 1.25E-4 <= 0.05.  (no action taken)
     B1      X, Y, Z:  -36.02  35.13  16.38
4.2  Radius of line 2008 at 0.043 <= 0.05.  (no action taken)
     B1      X, Y, Z:  -38.12  33.88  19.94
4.2  Radius of line 2119 at 0.042 <= 0.05.  (no action taken)
     B1      X, Y, Z:  -37.02  29.82  18.63
4.2  Radius of line 2196 at 1.25E-4 <= 0.05.  (no action taken)
     B1      X, Y, Z:  -36.21  23.37  21.97
4.2  Radius of line 2308 at 0.039 <= 0.05.  (no action taken)
     B1      X, Y, Z:  -36.83  27.07  18.38
4.2  Radius of line 2348 at 0.043 <= 0.05.  (no action taken)
     B1      X, Y, Z:  -34.89  26.08  17.02
4.2  Radius of line 2402 at 1.25E-4 <= 0.05.  (no action taken)
     B1      X, Y, Z:  -38.23  32.15  17.35
4.2  Radius of line 2417 at 1.25E-4 <= 0.05.  (no action taken)
     B1      X, Y, Z:  -37.74  30.92  19.72
4.2  Radius of line 2499 at 1.25E-4 <= 0.05.  (no action taken)
     B1      X, Y, Z:  -41.54  29.76  24.29
4.2  Radius of line 2513 at 1.25E-4 <= 0.05.  (no action taken)
     B1      X, Y, Z:  -38.03  31.98  21.33
4.2  Radius of line 2548 at 1.25E-4 <= 0.05.  (no action taken)
     B1      X, Y, Z:  -32.44  39.79  14.19
4.2  Radius of line 2552 at 1.25E-4 <= 0.05.  (no action taken)
     B1      X, Y, Z:  -32.87  38.27  14.59
4.2  Radius of line 2554 at 1.25E-4 <= 0.05.  (no action taken)
     B1      X, Y, Z:  -33.7  37.78  14.44
4.2  Radius of line 2577 at 0.048 <= 0.05.  (no action taken)
     B1      X, Y, Z:  -31.27  39.73  7.81
4.2  Radius of line 2586 at 0.05 <= 0.05.  (no action taken)
     B1      X, Y, Z:  -29.36  41.06  8.77
4.2  Radius of line 2592 at 1.25E-4 <= 0.05.  (no action taken)
     B1      X, Y, Z:  -29.65  41.41  9.08
4.2  Radius of line 2623 at 1.25E-4 <= 0.05.  (no action taken)
     B1      X, Y, Z:  -25.2  43.49  6.11
4.2  Radius of line 2748 at 0.05 <= 0.05.  (no action taken)
     B1      X, Y, Z:  -20.64  45.39  3.74
4.2  Radius of line 2908 at 1.25E-4 <= 0.05.  (no action taken)
     B1      X, Y, Z:  -7.4  71.32  9.1
4.2  Radius of line 2942 at 1.25E-4 <= 0.05.  (no action taken)
     B1      X, Y, Z:  -6.24  71.73  9.19
4.2  Radius of line 3021 at 0.031 <= 0.05.  (no action taken)
     B1      X, Y, Z:  -6.0  69.6  16.96
4.2  Radius of line 3026 at 1.25E-4 <= 0.05.  (no action taken)
     B1      X, Y, Z:  -5.54  69.04  17.12
4.2  Radius of line 3064 at 1.25E-4 <= 0.05.  (no action taken)
     B1      X, Y, Z:  -8.56  69.62  12.27
4.2  Radius of line 3080 at 1.25E-4 <= 0.05.  (no action taken)
     B1      X, Y, Z:  -7.04  70.15  13.76
4.2  Radius of line 3150 at 1.25E-4 <= 0.05.  (no action taken)
     B1      X, Y, Z:  -11.09  68.38  3.75
4.2  Radius of line 3381 at 1.25E-4 <= 0.05.  (no action taken)
     B1      X, Y, Z:  -18.49  69.0  -7.23
4.2  Radius of line 3402 at 0.047 <= 0.05.  (no action taken)
     B1      X, Y, Z:  -12.7  71.91  -5.36
4.2  Radius of line 3553 at 1.25E-4 <= 0.05.  (no action taken)
     B1      X, Y, Z:  -2.17  84.92  10.81
4.3  Radius of line 3639 at 1.254 >= 5.0 stdevs above the mean.  (no action taken)
     B1      X, Y, Z:  -14.32  69.81  3.02
4.2  Radius of line 3658 at 1.25E-4 <= 0.05.  (no action taken)
     B1      X, Y, Z:  -13.75  71.38  3.5
4.3  Radius of line 3659 at 1.329 >= 5.0 stdevs above the mean.  (no action taken)
     B1      X, Y, Z:  -14.49  69.47  2.79
4.2  Radius of line 3703 at 1.25E-4 <= 0.05.  (no action taken)
     B1      X, Y, Z:  -15.52  65.42  3.29
4.2  Radius of line 3792 at 1.25E-4 <= 0.05.  (no action taken)
     B1      X, Y, Z:  -15.89  64.36  1.03
4.2  Radius of line 3829 at 1.25E-4 <= 0.05.  (no action taken)
     B1      X, Y, Z:  -15.14  71.14  4.26
4.2  Radius of line 3868 at 1.25E-4 <= 0.05.  (no action taken)
     B1      X, Y, Z:  -15.98  69.66  4.38
4.2  Radius of line 3879 at 1.25E-4 <= 0.05.  (no action taken)
     B1      X, Y, Z:  -15.26  70.92  4.64
4.2  Radius of line 3892 at 0.043 <= 0.05.  (no action taken)
     B1      X, Y, Z:  -18.27  69.8  3.31
4.3  Radius of line 3983 at 1.577 >= 5.0 stdevs above the mean.  (no action taken)
     B1      X, Y, Z:  -22.86  69.64  3.69
4.2  Radius of line 4253 at 1.25E-4 <= 0.05.  (no action taken)
     B1      X, Y, Z:  -68.48  64.2  0.83
4.2  Radius of line 4288 at 1.25E-4 <= 0.05.  (no action taken)
     B1      X, Y, Z:  -66.22  62.62  3.26
4.2  Radius of line 4335 at 0.04 <= 0.05.  (no action taken)
     B1      X, Y, Z:  -68.94  61.96  3.9
4.2  Radius of line 4353 at 1.25E-4 <= 0.05.  (no action taken)
     B1      X, Y, Z:  -66.19  60.91  3.65
4.2  Radius of line 4477 at 1.25E-4 <= 0.05.  (no action taken)
     B1      X, Y, Z:  -66.69  58.77  5.02
4.2  Radius of line 4546 at 1.25E-4 <= 0.05.  (no action taken)
     B1      X, Y, Z:  -64.11  57.78  5.57
4.2  Radius of line 4695 at 0.049 <= 0.05.  (no action taken)
     B1      X, Y, Z:  -62.1  50.95  11.91
4.2  Radius of line 4840 at 1.25E-4 <= 0.05.  (no action taken)
     B1      X, Y, Z:  -61.66  54.92  8.13
4.2  Radius of line 4844 at 1.25E-4 <= 0.05.  (no action taken)
     B1      X, Y, Z:  -60.12  55.13  8.76
4.2  Radius of line 4938 at 1.25E-4 <= 0.05.  (no action taken)
     B1      X, Y, Z:  -57.49  51.44  14.05
4.2  Radius of line 5117 at 0.036 <= 0.05.  (no action taken)
     B1      X, Y, Z:  -46.17  42.46  18.59
4.2  Radius of line 5140 at 0.031 <= 0.05.  (no action taken)
     B1      X, Y, Z:  -44.24  41.02  18.03
4.2  Radius of line 5172 at 1.25E-4 <= 0.05.  (no action taken)
     B1      X, Y, Z:  -44.77  45.16  16.1
4.2  Radius of line 5184 at 0.047 <= 0.05.  (no action taken)
     B1      X, Y, Z:  -54.52  48.24  13.25
4.2  Radius of line 5185 at 0.046 <= 0.05.  (no action taken)
     B1      X, Y, Z:  -54.44  48.21  13.32
4.2  Radius of line 5189 at 0.044 <= 0.05.  (no action taken)
     B1      X, Y, Z:  -55.74  49.81  13.41
4.2  Radius of line 5240 at 0.017 <= 0.05.  (no action taken)
     B1      X, Y, Z:  -58.05  52.59  12.28
4.2  Radius of line 5285 at 1.25E-4 <= 0.05.  (no action taken)
     B1      X, Y, Z:  -65.89  60.76  8.07
4.2  Radius of line 5303 at 1.25E-4 <= 0.05.  (no action taken)
     B1      X, Y, Z:  -65.11  59.56  9.8
4.2  Radius of line 5335 at 0.045 <= 0.05.  (no action taken)
     B1      X, Y, Z:  -68.11  64.5  8.37
4.2  Radius of line 5357 at 0.045 <= 0.05.  (no action taken)
     B1      X, Y, Z:  -63.02  58.34  8.89
4.2  Radius of line 5384 at 1.25E-4 <= 0.05.  (no action taken)
     B1      X, Y, Z:  -69.17  60.06  7.99
4.2  Radius of line 5411 at 0.037 <= 0.05.  (no action taken)
     B1      X, Y, Z:  -68.86  54.95  8.79
4.2  Radius of line 5462 at 0.042 <= 0.05.  (no action taken)
     B1      X, Y, Z:  -67.39  57.49  7.53
4.2  Radius of line 5483 at 0.043 <= 0.05.  (no action taken)
     B1      X, Y, Z:  -68.74  61.06  7.91
4.2  Radius of line 5538 at 1.25E-4 <= 0.05.  (no action taken)
     B1      X, Y, Z:  -68.64  59.02  4.0
4.2  Radius of line 5563 at 1.25E-4 <= 0.05.  (no action taken)
     B1      X, Y, Z:  -68.26  59.98  2.53
4.2  Radius of line 5581 at 0.047 <= 0.05.  (no action taken)
     B1      X, Y, Z:  -65.49  58.39  2.45
4.2  Radius of line 5678 at 1.25E-4 <= 0.05.  (no action taken)
     B1      X, Y, Z:  -65.38  61.52  6.29
4.2  Radius of line 5695 at 1.25E-4 <= 0.05.  (no action taken)
     B1      X, Y, Z:  -69.8  62.44  4.02
4.3  Radius of line 5760 at 1.19 >= 5.0 stdevs above the mean.  (no action taken)
     B1      X, Y, Z:  -72.42  65.27  5.19
4.3  Radius of line 5761 at 1.189 >= 5.0 stdevs above the mean.  (no action taken)
     B1      X, Y, Z:  -72.55  65.33  5.13
4.3  Radius of line 5762 at 1.171 >= 5.0 stdevs above the mean.  (no action taken)
     B1      X, Y, Z:  -72.64  65.53  5.11
4.2  Radius of line 5845 at 0.043 <= 0.05.  (no action taken)
     B1      X, Y, Z:  -77.11  63.77  5.1
4.2  Radius of line 5950 at 1.25E-4 <= 0.05.  (no action taken)
     B1      X, Y, Z:  -80.0  61.78  8.92
4.2  Radius of line 5965 at 0.044 <= 0.05.  (no action taken)
     B1      X, Y, Z:  -80.52  62.38  10.05
4.2  Radius of line 5981 at 0.047 <= 0.05.  (no action taken)
     B1      X, Y, Z:  -83.03  64.11  7.9
4.2  Radius of line 5985 at 0.034 <= 0.05.  (no action taken)
     B1      X, Y, Z:  -82.44  64.72  7.97
4.2  Radius of line 6006 at 1.25E-4 <= 0.05.  (no action taken)
     B1      X, Y, Z:  -83.05  65.14  9.7
4.2  Radius of line 6093 at 0.039 <= 0.05.  (no action taken)
     B1      X, Y, Z:  -80.0  64.38  4.19
4.2  Radius of line 6141 at 1.25E-4 <= 0.05.  (no action taken)
     B1      X, Y, Z:  -84.86  67.78  4.58
4.2  Radius of line 6146 at 1.25E-4 <= 0.05.  (no action taken)
     B1      X, Y, Z:  -84.02  67.05  3.93
4.2  Radius of line 6191 at 0.041 <= 0.05.  (no action taken)
     B1      X, Y, Z:  -88.78  67.67  7.29
4.2  Radius of line 6192 at 0.048 <= 0.05.  (no action taken)
     B1      X, Y, Z:  -86.53  65.95  6.58
4.2  Radius of line 6214 at 1.25E-4 <= 0.05.  (no action taken)
     B1      X, Y, Z:  -87.67  67.53  8.32
4.2  Radius of line 6277 at 1.25E-4 <= 0.05.  (no action taken)
     B1      X, Y, Z:  -84.78  68.5  6.22
4.2  Radius of line 6545 at 0.046 <= 0.05.  (no action taken)
     B1      X, Y, Z:  -81.77  68.8  6.94
4.2  Radius of line 6555 at 1.25E-4 <= 0.05.  (no action taken)
     B1      X, Y, Z:  -89.72  65.72  7.9
4.2  Radius of line 6592 at 1.25E-4 <= 0.05.  (no action taken)
     B1      X, Y, Z:  -88.74  63.05  9.1
4.2  Radius of line 6663 at 1.25E-4 <= 0.05.  (no action taken)
     B1      X, Y, Z:  -91.67  66.5  8.73
4.2  Radius of line 6692 at 1.25E-4 <= 0.05.  (no action taken)
     B1      X, Y, Z:  -96.17  65.08  10.01
4.2  Radius of line 6745 at 1.25E-4 <= 0.05.  (no action taken)
     B1      X, Y, Z:  -100.66  67.25  14.21
4.2  Radius of line 6759 at 0.049 <= 0.05.  (no action taken)
     B1      X, Y, Z:  -101.34  67.05  11.57
4.2  Radius of line 6851 at 1.25E-4 <= 0.05.  (no action taken)
     B1      X, Y, Z:  -102.92  65.95  16.32
4.2  Radius of line 6872 at 0.05 <= 0.05.  (no action taken)
     B1      X, Y, Z:  -104.3  65.05  15.56
4.2  Radius of line 6957 at 1.25E-4 <= 0.05.  (no action taken)
     B1      X, Y, Z:  -108.55  67.83  13.76
4.2  Radius of line 7052 at 0.047 <= 0.05.  (no action taken)
     B1      X, Y, Z:  -102.22  72.61  13.04
4.2  Radius of line 7058 at 0.047 <= 0.05.  (no action taken)
     B1      X, Y, Z:  -105.22  72.94  11.59
4.2  Radius of line 7077 at 1.25E-4 <= 0.05.  (no action taken)
     B1      X, Y, Z:  -109.87  69.17  16.26
4.2  Radius of line 7081 at 0.049 <= 0.05.  (no action taken)
     B1      X, Y, Z:  -110.98  69.61  16.04
4.2  Radius of line 7164 at 1.25E-4 <= 0.05.  (no action taken)
     B1      X, Y, Z:  -110.12  67.05  19.62
4.2  Radius of line 7185 at 1.25E-4 <= 0.05.  (no action taken)
     B1      X, Y, Z:  -108.04  69.19  18.94
4.2  Radius of line 7220 at 0.043 <= 0.05.  (no action taken)
     B1      X, Y, Z:  -106.34  69.0  18.86
4.2  Radius of line 7221 at 1.25E-4 <= 0.05.  (no action taken)
     B1      X, Y, Z:  -106.25  68.94  18.77
4.2  Radius of line 7236 at 0.048 <= 0.05.  (no action taken)
     B1      X, Y, Z:  -104.56  70.3  19.88
4.2  Radius of line 7301 at 1.25E-4 <= 0.05.  (no action taken)
     B1      X, Y, Z:  -99.65  69.55  17.61
4.2  Radius of line 7315 at 0.05 <= 0.05.  (no action taken)
     B1      X, Y, Z:  -98.14  69.41  16.73
4.2  Radius of line 7327 at 0.042 <= 0.05.  (no action taken)
     B1      X, Y, Z:  -108.04  68.94  20.38
4.2  Radius of line 7554 at 0.029 <= 0.05.  (no action taken)
     B1      X, Y, Z:  -115.14  85.55  5.93
4.2  Radius of line 7655 at 1.25E-4 <= 0.05.  (no action taken)
     B1      X, Y, Z:  -116.63  82.51  -3.86
4.2  Radius of line 8204 at 0.039 <= 0.05.  (no action taken)
     B1      X, Y, Z:  -80.09  174.69  0.14
4.2  Radius of line 8205 at 0.045 <= 0.05.  (no action taken)
     B1      X, Y, Z:  -79.93  174.69  -0.31
4.2  Radius of line 8256 at 1.25E-4 <= 0.05.  (no action taken)
     B1      X, Y, Z:  -113.42  76.99  5.31
4.2  Radius of line 8272 at 1.25E-4 <= 0.05.  (no action taken)
     B1      X, Y, Z:  -114.5  76.57  7.06
4.2  Radius of line 8294 at 1.25E-4 <= 0.05.  (no action taken)
     B1      X, Y, Z:  -112.95  74.23  10.04
4.2  Radius of line 8299 at 1.25E-4 <= 0.05.  (no action taken)
     B1      X, Y, Z:  -113.94  71.94  8.28
4.2  Radius of line 8305 at 1.25E-4 <= 0.05.  (no action taken)
     B1      X, Y, Z:  -112.89  69.76  10.35
4.2  Radius of line 8346 at 1.25E-4 <= 0.05.  (no action taken)
     B1      X, Y, Z:  -116.03  67.09  18.81
4.2  Radius of line 8447 at 1.25E-4 <= 0.05.  (no action taken)
     B1      X, Y, Z:  -122.68  59.88  29.33
4.2  Radius of line 8479 at 1.25E-4 <= 0.05.  (no action taken)
     B1      X, Y, Z:  -120.98  59.84  28.44
4.2  Radius of line 8571 at 0.037 <= 0.05.  (no action taken)
     B1      X, Y, Z:  -118.0  61.91  30.01
4.2  Radius of line 8575 at 1.25E-4 <= 0.05.  (no action taken)
     B1      X, Y, Z:  -119.99  60.6  30.99
4.2  Radius of line 8730 at 1.25E-4 <= 0.05.  (no action taken)
     B1      X, Y, Z:  -129.89  46.39  51.44
4.2  Radius of line 8767 at 0.043 <= 0.05.  (no action taken)
     B1      X, Y, Z:  -127.45  43.74  54.05
4.2  Radius of line 8793 at 0.024 <= 0.05.  (no action taken)
     B1      X, Y, Z:  -126.42  44.22  58.71
4.2  Radius of line 8800 at 0.048 <= 0.05.  (no action taken)
     B1      X, Y, Z:  -125.81  43.34  59.57
4.2  Radius of line 8807 at 0.024 <= 0.05.  (no action taken)
     B1      X, Y, Z:  -125.31  43.18  60.4
4.2  Radius of line 8865 at 0.05 <= 0.05.  (no action taken)
     B1      X, Y, Z:  -127.36  46.72  59.9
4.2  Radius of line 8873 at 1.25E-4 <= 0.05.  (no action taken)
     B1      X, Y, Z:  -126.97  47.78  60.08
4.2  Radius of line 9269 at 1.25E-4 <= 0.05.  (no action taken)
     B1      X, Y, Z:  -112.87  31.66  106.25
4.2  Radius of line 9298 at 1.25E-4 <= 0.05.  (no action taken)
     B1      X, Y, Z:  -110.34  29.07  107.14
4.2  Radius of line 9417 at 1.25E-4 <= 0.05.  (no action taken)
     B1      X, Y, Z:  -113.72  32.94  100.09
4.2  Radius of line 9426 at 1.25E-4 <= 0.05.  (no action taken)
     B1      X, Y, Z:  -114.02  34.01  99.97
4.2  Radius of line 9617 at 1.25E-4 <= 0.05.  (no action taken)
     B1      X, Y, Z:  -109.95  43.73  122.38
4.2  Radius of line 9621 at 1.25E-4 <= 0.05.  (no action taken)
     B1      X, Y, Z:  -113.62  37.94  117.78
4.2  Radius of line 9684 at 1.25E-4 <= 0.05.  (no action taken)
     B1      X, Y, Z:  -113.29  36.26  117.56
4.2  Radius of line 9737 at 0.037 <= 0.05.  (no action taken)
     B1      X, Y, Z:  -115.88  28.2  93.44
4.2  Radius of line 9789 at 0.037 <= 0.05.  (no action taken)
     B1      X, Y, Z:  -123.99  37.24  67.26
4.2  Radius of line 9805 at 1.25E-4 <= 0.05.  (no action taken)
     B1      X, Y, Z:  -124.99  36.93  66.94
4.2  Radius of line 9827 at 1.25E-4 <= 0.05.  (no action taken)
     B1      X, Y, Z:  -126.82  52.31  42.23
4.2  Radius of line 9937 at 0.049 <= 0.05.  (no action taken)
     B1      X, Y, Z:  -124.01  62.13  26.82
4.2  Radius of line 9944 at 1.25E-4 <= 0.05.  (no action taken)
     B1      X, Y, Z:  -122.31  61.83  25.54
4.2  Radius of line 10052 at 0.04 <= 0.05.  (no action taken)
     B1      X, Y, Z:  -130.19  60.94  28.39
4.2  Radius of line 10164 at 0.038 <= 0.05.  (no action taken)
     B1      X, Y, Z:  -136.68  66.75  28.35
4.2  Radius of line 10275 at 0.049 <= 0.05.  (no action taken)
     B1      X, Y, Z:  -139.21  69.19  25.88
4.2  Radius of line 10600 at 1.25E-4 <= 0.05.  (no action taken)
     B1      X, Y, Z:  -133.13  57.2  33.75
4.2  Radius of line 10630 at 1.25E-4 <= 0.05.  (no action taken)
     B1      X, Y, Z:  -131.28  50.56  44.5
4.2  Radius of line 10722 at 0.046 <= 0.05.  (no action taken)
     B1      X, Y, Z:  -126.06  59.66  29.05
4.2  Radius of line 10741 at 1.25E-4 <= 0.05.  (no action taken)
     B1      X, Y, Z:  -125.18  60.45  27.34
4.2  Radius of line 10769 at 0.047 <= 0.05.  (no action taken)
     B1      X, Y, Z:  -126.42  62.26  26.37
4.2  Radius of line 10771 at 1.25E-4 <= 0.05.  (no action taken)
     B1      X, Y, Z:  -126.23  63.45  26.0
4.2  Radius of line 10778 at 1.25E-4 <= 0.05.  (no action taken)
     B1      X, Y, Z:  -127.26  64.17  25.28
4.2  Radius of line 10851 at 1.25E-4 <= 0.05.  (no action taken)
     B1      X, Y, Z:  -125.89  66.42  24.8
4.2  Radius of line 10923 at 0.05 <= 0.05.  (no action taken)
     B1      X, Y, Z:  -126.34  58.02  30.89
4.2  Radius of line 10960 at 0.043 <= 0.05.  (no action taken)
     B1      X, Y, Z:  -134.97  59.67  32.61
4.2  Radius of line 11039 at 1.25E-4 <= 0.05.  (no action taken)
     B1      X, Y, Z:  -118.81  65.33  18.4
4.2  Radius of line 11048 at 1.25E-4 <= 0.05.  (no action taken)
     B1      X, Y, Z:  -119.0  65.61  20.17
4.2  Radius of line 11061 at 0.045 <= 0.05.  (no action taken)
     B1      X, Y, Z:  -117.1  66.67  21.22
4.2  Radius of line 11098 at 0.048 <= 0.05.  (no action taken)
     B1      X, Y, Z:  -121.46  64.09  22.51
4.2  Radius of line 11114 at 0.05 <= 0.05.  (no action taken)
     B1      X, Y, Z:  -122.09  65.88  20.28
4.2  Radius of line 11126 at 1.25E-4 <= 0.05.  (no action taken)
     B1      X, Y, Z:  -118.54  62.37  22.72
4.2  Radius of line 11133 at 1.25E-4 <= 0.05.  (no action taken)
     B1      X, Y, Z:  -117.93  62.88  24.1
4.2  Radius of line 11189 at 1.25E-4 <= 0.05.  (no action taken)
     B1      X, Y, Z:  -115.75  63.34  24.06
4.2  Radius of line 11238 at 1.25E-4 <= 0.05.  (no action taken)
     B1      X, Y, Z:  -119.01  66.55  18.81
4.2  Radius of line 11244 at 1.25E-4 <= 0.05.  (no action taken)
     B1      X, Y, Z:  -116.7  65.75  17.83
4.5  Radius of terminal line 11253 at 0.558 >= 5.0 stdevs above the mean.  (no action taken)
     B1      X, Y, Z:  -117.43  67.3  16.58
4.2  Radius of line 11393 at 1.25E-4 <= 0.05.  (no action taken)
     B1      X, Y, Z:  -117.95  69.61  19.51
4.2  Radius of line 11410 at 0.041 <= 0.05.  (no action taken)
     B1      X, Y, Z:  -115.09  64.8  18.45
4.2  Radius of line 11416 at 0.032 <= 0.05.  (no action taken)
     B1      X, Y, Z:  -116.31  65.47  17.99
4.2  Radius of line 11481 at 1.25E-4 <= 0.05.  (no action taken)
     B1      X, Y, Z:  -115.25  70.44  23.83
4.2  Radius of line 11497 at 1.25E-4 <= 0.05.  (no action taken)
     B1      X, Y, Z:  -116.04  70.8  24.08
4.2  Radius of line 11510 at 1.25E-4 <= 0.05.  (no action taken)
     B1      X, Y, Z:  -114.31  67.58  20.7
4.2  Radius of line 11517 at 0.017 <= 0.05.  (no action taken)
     B1      X, Y, Z:  -114.59  66.11  20.99
4.2  Radius of line 11793 at 0.046 <= 0.05.  (no action taken)
     B1      X, Y, Z:  -117.63  86.39  30.82
4.2  Radius of line 11803 at 0.046 <= 0.05.  (no action taken)
     B1      X, Y, Z:  -116.74  86.5  30.43
4.2  Radius of line 11839 at 0.046 <= 0.05.  (no action taken)
     B1      X, Y, Z:  -120.66  87.88  30.23
4.2  Radius of line 11871 at 1.25E-4 <= 0.05.  (no action taken)
     B1      X, Y, Z:  -122.74  85.49  29.07
4.2  Radius of line 11918 at 0.048 <= 0.05.  (no action taken)
     B1      X, Y, Z:  -118.94  87.17  30.98
4.2  Radius of line 11921 at 1.25E-4 <= 0.05.  (no action taken)
     B1      X, Y, Z:  -118.85  87.67  30.98
4.2  Radius of line 11970 at 0.042 <= 0.05.  (no action taken)
     B1      X, Y, Z:  -113.55  80.66  31.81
4.2  Radius of line 11972 at 0.038 <= 0.05.  (no action taken)
     B1      X, Y, Z:  -113.66  81.58  31.72
4.2  Radius of line 12014 at 0.045 <= 0.05.  (no action taken)
     B1      X, Y, Z:  -114.21  76.7  29.04
4.2  Radius of line 12022 at 1.25E-4 <= 0.05.  (no action taken)
     B1      X, Y, Z:  -113.74  72.08  30.17
4.2  Radius of line 12030 at 1.25E-4 <= 0.05.  (no action taken)
     B1      X, Y, Z:  -113.31  69.33  27.99
4.2  Radius of line 12081 at 1.25E-4 <= 0.05.  (no action taken)
     B1      X, Y, Z:  -115.24  66.6  13.76
4.2  Radius of line 12108 at 1.25E-4 <= 0.05.  (no action taken)
     B1      X, Y, Z:  -117.36  68.43  13.53
4.2  Radius of line 12164 at 1.25E-4 <= 0.05.  (no action taken)
     B1      X, Y, Z:  -119.86  69.68  15.03
4.2  Radius of line 12250 at 1.25E-4 <= 0.05.  (no action taken)
     B1      X, Y, Z:  -114.83  72.99  12.09
4.2  Radius of line 12255 at 0.04 <= 0.05.  (no action taken)
     B1      X, Y, Z:  -117.3  70.91  11.34
4.2  Radius of line 12285 at 0.042 <= 0.05.  (no action taken)
     B1      X, Y, Z:  -118.39  70.77  14.52
4.2  Radius of line 12286 at 1.25E-4 <= 0.05.  (no action taken)
     B1      X, Y, Z:  -118.39  70.71  14.42
4.2  Radius of line 12361 at 1.25E-4 <= 0.05.  (no action taken)
     B1      X, Y, Z:  -115.2  74.17  21.56
4.2  Radius of line 12393 at 1.25E-4 <= 0.05.  (no action taken)
     B1      X, Y, Z:  -115.89  71.77  18.92
4.2  Radius of line 12396 at 1.25E-4 <= 0.05.  (no action taken)
     B1      X, Y, Z:  -115.5  71.41  17.06
4.2  Radius of line 12459 at 0.045 <= 0.05.  (no action taken)
     B1      X, Y, Z:  -116.2  72.67  17.67
4.2  Radius of line 12498 at 1.25E-4 <= 0.05.  (no action taken)
     B1      X, Y, Z:  -114.47  70.04  13.8
4.2  Radius of line 12544 at 0.04 <= 0.05.  (no action taken)
     B1      X, Y, Z:  -115.36  67.51  12.01
4.2  Radius of line 12554 at 0.048 <= 0.05.  (no action taken)
     B1      X, Y, Z:  -114.16  67.73  11.42
4.2  Radius of line 12585 at 1.25E-4 <= 0.05.  (no action taken)
     B1      X, Y, Z:  -114.51  66.02  16.92
4.2  Radius of line 12636 at 1.25E-4 <= 0.05.  (no action taken)
     B1      X, Y, Z:  -114.56  68.57  11.56
4.2  Radius of line 12683 at 0.049 <= 0.05.  (no action taken)
     B1      X, Y, Z:  -107.52  65.2  12.88
4.2  Radius of line 12699 at 1.25E-4 <= 0.05.  (no action taken)
     B1      X, Y, Z:  -109.25  67.17  12.96
4.2  Radius of line 12710 at 1.25E-4 <= 0.05.  (no action taken)
     B1      X, Y, Z:  -108.33  66.44  12.19
4.2  Radius of line 12758 at 1.25E-4 <= 0.05.  (no action taken)
     B1      X, Y, Z:  -107.25  67.64  12.46
4.2  Radius of line 12779 at 1.25E-4 <= 0.05.  (no action taken)
     B1      X, Y, Z:  -109.05  67.17  12.14
4.2  Radius of line 12841 at 1.25E-4 <= 0.05.  (no action taken)
     B1      X, Y, Z:  -106.67  69.12  10.78
4.2  Radius of line 12855 at 0.046 <= 0.05.  (no action taken)
     B1      X, Y, Z:  -105.47  69.0  11.87
4.2  Radius of line 12872 at 0.042 <= 0.05.  (no action taken)
     B1      X, Y, Z:  -107.19  70.19  10.03
4.2  Radius of line 12881 at 1.25E-4 <= 0.05.  (no action taken)
     B1      X, Y, Z:  -107.39  69.76  9.27
4.2  Radius of line 12887 at 0.044 <= 0.05.  (no action taken)
     B1      X, Y, Z:  -107.39  69.71  11.03
4.2  Radius of line 12890 at 1.25E-4 <= 0.05.  (no action taken)
     B1      X, Y, Z:  -107.39  70.24  10.84
4.2  Radius of line 12907 at 1.25E-4 <= 0.05.  (no action taken)
     B1      X, Y, Z:  -109.41  71.67  12.14
4.2  Radius of line 12920 at 1.25E-4 <= 0.05.  (no action taken)
     B1      X, Y, Z:  -108.27  68.69  13.13
4.2  Radius of line 12941 at 1.25E-4 <= 0.05.  (no action taken)
     B1      X, Y, Z:  -105.97  68.52  11.89
4.2  Radius of line 12949 at 1.25E-4 <= 0.05.  (no action taken)
     B1      X, Y, Z:  -109.53  65.8  13.18
4.2  Radius of line 12978 at 0.046 <= 0.05.  (no action taken)
     B1      X, Y, Z:  -103.64  66.84  13.63
4.2  Radius of line 13050 at 0.043 <= 0.05.  (no action taken)
     B1      X, Y, Z:  -104.05  67.64  14.2
4.2  Radius of line 13070 at 1.25E-4 <= 0.05.  (no action taken)
     B1      X, Y, Z:  -104.0  64.59  12.64
4.2  Radius of line 13154 at 1.25E-4 <= 0.05.  (no action taken)
     B1      X, Y, Z:  -105.53  71.71  7.0
4.2  Radius of line 13215 at 1.25E-4 <= 0.05.  (no action taken)
     B1      X, Y, Z:  -107.11  78.51  9.62
4.2  Radius of line 13272 at 1.25E-4 <= 0.05.  (no action taken)
     B1      X, Y, Z:  -105.89  78.69  18.26
4.2  Radius of line 13280 at 0.042 <= 0.05.  (no action taken)
     B1      X, Y, Z:  -105.29  78.58  16.85
4.2  Radius of line 13366 at 1.25E-4 <= 0.05.  (no action taken)
     B1      X, Y, Z:  -103.95  72.82  5.54
4.2  Radius of line 13373 at 1.25E-4 <= 0.05.  (no action taken)
     B1      X, Y, Z:  -102.8  69.32  8.46
4.2  Radius of line 13395 at 1.25E-4 <= 0.05.  (no action taken)
     B1      X, Y, Z:  -103.66  67.59  10.54
4.2  Radius of line 13414 at 1.25E-4 <= 0.05.  (no action taken)
     B1      X, Y, Z:  -102.74  66.28  11.99
4.2  Radius of line 13481 at 1.25E-4 <= 0.05.  (no action taken)
     B1      X, Y, Z:  -98.99  70.78  8.6
4.2  Radius of line 13489 at 1.25E-4 <= 0.05.  (no action taken)
     B1      X, Y, Z:  -100.39  70.97  9.98
4.2  Radius of line 13521 at 1.25E-4 <= 0.05.  (no action taken)
     B1      X, Y, Z:  -99.89  67.03  10.16
4.2  Radius of line 13529 at 1.25E-4 <= 0.05.  (no action taken)
     B1      X, Y, Z:  -98.11  68.66  9.61
4.2  Radius of line 13549 at 0.028 <= 0.05.  (no action taken)
     B1      X, Y, Z:  -97.3  70.42  10.79
4.2  Radius of line 13568 at 1.25E-4 <= 0.05.  (no action taken)
     B1      X, Y, Z:  -98.24  72.28  10.78
4.2  Radius of line 13599 at 0.043 <= 0.05.  (no action taken)
     B1      X, Y, Z:  -96.11  77.08  10.82
4.2  Radius of line 13679 at 0.047 <= 0.05.  (no action taken)
     B1      X, Y, Z:  -98.03  64.19  12.85
4.2  Radius of line 13690 at 1.25E-4 <= 0.05.  (no action taken)
     B1      X, Y, Z:  -95.41  64.52  11.77
4.2  Radius of line 13715 at 1.25E-4 <= 0.05.  (no action taken)
     B1      X, Y, Z:  -96.58  63.38  11.38
4.2  Radius of line 13762 at 0.031 <= 0.05.  (no action taken)
     B1      X, Y, Z:  -87.34  68.49  9.23
4.2  Radius of line 13792 at 1.25E-4 <= 0.05.  (no action taken)
     B1      X, Y, Z:  -88.05  65.94  9.22
4.2  Radius of line 13802 at 0.023 <= 0.05.  (no action taken)
     B1      X, Y, Z:  -87.03  66.86  9.07
4.2  Radius of line 13805 at 0.042 <= 0.05.  (no action taken)
     B1      X, Y, Z:  -86.36  66.44  8.94
4.2  Radius of line 13813 at 1.25E-4 <= 0.05.  (no action taken)
     B1      X, Y, Z:  -86.25  65.27  9.08
4.2  Radius of line 13835 at 0.018 <= 0.05.  (no action taken)
     B1      X, Y, Z:  -86.64  64.02  9.72
4.2  Radius of line 13894 at 1.25E-4 <= 0.05.  (no action taken)
     B1      X, Y, Z:  -78.25  65.94  6.51
4.2  Radius of line 13906 at 1.25E-4 <= 0.05.  (no action taken)
     B1      X, Y, Z:  -77.69  65.14  7.86
4.2  Radius of line 13998 at 0.033 <= 0.05.  (no action taken)
     B1      X, Y, Z:  -64.49  56.27  11.89
4.2  Radius of line 14058 at 0.042 <= 0.05.  (no action taken)
     B1      X, Y, Z:  -55.7  55.38  11.67
4.2  Radius of line 14286 at 1.25E-4 <= 0.05.  (no action taken)
     B1      X, Y, Z:  -31.55  55.93  26.94
4.2  Radius of line 14335 at 1.25E-4 <= 0.05.  (no action taken)
     B1      X, Y, Z:  -32.73  51.32  15.58
4.2  Radius of line 14449 at 0.045 <= 0.05.  (no action taken)
     B1      X, Y, Z:  -20.86  57.5  15.52
4.2  Radius of line 14962 at 0.042 <= 0.05.  (no action taken)
     B1      X, Y, Z:  -26.35  28.72  8.59
4.2  Radius of line 15084 at 1.25E-4 <= 0.05.  (no action taken)
     B1      X, Y, Z:  -27.52  28.93  9.21
4.2  Radius of line 15085 at 0.017 <= 0.05.  (no action taken)
     B1      X, Y, Z:  -28.93  47.39  10.32
4.2  Radius of line 15098 at 1.25E-4 <= 0.05.  (no action taken)
     B1      X, Y, Z:  -29.16  51.6  11.6
4.2  Radius of line 15099 at 0.039 <= 0.05.  (no action taken)
     B1      X, Y, Z:  -29.02  51.75  11.63
4.2  Radius of line 15197 at 0.044 <= 0.05.  (no action taken)
     B1      X, Y, Z:  -18.56  50.78  9.8
4.2  Radius of line 15299 at 1.25E-4 <= 0.05.  (no action taken)
     B1      X, Y, Z:  -27.31  47.52  17.95
4.2  Radius of line 15388 at 1.25E-4 <= 0.05.  (no action taken)
     B1      X, Y, Z:  -15.08  54.5  9.35
4.2  Radius of line 15426 at 1.25E-4 <= 0.05.  (no action taken)
     B1      X, Y, Z:  -14.14  54.25  8.39
4.2  Radius of line 15502 at 0.032 <= 0.05.  (no action taken)
     B1      X, Y, Z:  -16.0  55.89  9.36
4.2  Radius of line 15503 at 1.25E-4 <= 0.05.  (no action taken)
     B1      X, Y, Z:  -16.13  55.81  9.38
4.2  Radius of line 15807 at 1.25E-4 <= 0.05.  (no action taken)
     B1      X, Y, Z:  -18.35  61.42  20.52
4.2  Radius of line 15887 at 1.25E-4 <= 0.05.  (no action taken)
     B1      X, Y, Z:  -8.59  77.21  7.84
4.2  Radius of line 16046 at 1.25E-4 <= 0.05.  (no action taken)
     B1      X, Y, Z:  -6.49  76.96  12.59
4.2  Radius of line 16077 at 1.25E-4 <= 0.05.  (no action taken)
     B1      X, Y, Z:  -8.48  76.37  11.72
4.2  Radius of line 16084 at 1.25E-4 <= 0.05.  (no action taken)
     B1      X, Y, Z:  -5.82  76.34  11.34
4.2  Radius of line 16097 at 1.25E-4 <= 0.05.  (no action taken)
     B1      X, Y, Z:  -7.89  72.71  9.21
4.2  Radius of line 16187 at 0.046 <= 0.05.  (no action taken)
     B1      X, Y, Z:  -11.06  68.67  1.36
4.2  Radius of line 16198 at 0.041 <= 0.05.  (no action taken)
     B1      X, Y, Z:  -13.15  70.59  2.1
4.2  Radius of line 16229 at 1.25E-4 <= 0.05.  (no action taken)
     B1      X, Y, Z:  -8.99  66.42  -0.24
4.2  Radius of line 16232 at 1.25E-4 <= 0.05.  (no action taken)
     B1      X, Y, Z:  -9.91  69.3  0.77
4.2  Radius of line 16235 at 1.25E-4 <= 0.05.  (no action taken)
     B1      X, Y, Z:  -10.34  70.08  1.39
4.5  Radius of terminal line 16388 at 0.667 >= 5.0 stdevs above the mean.  (no action taken)
     B1      X, Y, Z:  -14.15  71.74  4.57
4.2  Radius of line 16468 at 0.034 <= 0.05.  (no action taken)
     B1      X, Y, Z:  -13.67  73.56  1.5
4.2  Radius of line 16498 at 0.05 <= 0.05.  (no action taken)
     B1      X, Y, Z:  -13.08  71.17  2.56
4.2  Radius of line 16512 at 1.25E-4 <= 0.05.  (no action taken)
     B1      X, Y, Z:  -12.5  71.89  2.58
4.2  Radius of line 16520 at 1.25E-4 <= 0.05.  (no action taken)
     B1      X, Y, Z:  -12.34  71.49  3.12
4.2  Radius of line 16612 at 0.048 <= 0.05.  (no action taken)
     B1      X, Y, Z:  -14.4  75.8  2.19
4.2  Radius of line 16613 at 1.25E-4 <= 0.05.  (no action taken)
     B1      X, Y, Z:  -14.37  75.92  2.27
4.2  Radius of line 16654 at 0.031 <= 0.05.  (no action taken)
     B1      X, Y, Z:  -18.4  70.84  1.06
4.2  Radius of line 16659 at 0.027 <= 0.05.  (no action taken)
     B1      X, Y, Z:  -13.84  74.7  4.02
4.3  Radius of line 16848 at 1.581 >= 5.0 stdevs above the mean.  (no action taken)
     B1      X, Y, Z:  -6.66  96.04  19.44
4.3  Radius of line 16849 at 1.183 >= 5.0 stdevs above the mean.  (no action taken)
     B1      X, Y, Z:  -6.66  96.54  18.6
4.3  Radius of line 16850 at 1.211 >= 5.0 stdevs above the mean.  (no action taken)
     B1      X, Y, Z:  -6.67  96.82  18.11
4.3  Radius of line 16930 at 1.544 >= 5.0 stdevs above the mean.  (no action taken)
     B1      X, Y, Z:  -6.62  96.14  19.49
4.3  Radius of line 16931 at 1.457 >= 5.0 stdevs above the mean.  (no action taken)
     B1      X, Y, Z:  -6.54  96.75  19.38
4.3  Radius of line 16932 at 1.388 >= 5.0 stdevs above the mean.  (no action taken)
     B1      X, Y, Z:  -6.58  97.06  19.31
4.3  Radius of line 16933 at 1.349 >= 5.0 stdevs above the mean.  (no action taken)
     B1      X, Y, Z:  -6.55  97.29  19.4
4.2  Radius of line 17139 at 0.042 <= 0.05.  (no action taken)
     B1      X, Y, Z:  -0.79  135.59  31.96
4.2  Radius of line 17538 at 1.25E-4 <= 0.05.  (no action taken)
     B1      X, Y, Z:  12.27  154.56  35.95
4.2  Radius of line 17547 at 1.25E-4 <= 0.05.  (no action taken)
     B1      X, Y, Z:  10.8  154.04  35.7
4.2  Radius of line 17696 at 0.043 <= 0.05.  (no action taken)
     B1      X, Y, Z:  6.86  149.19  34.32
4.2  Radius of line 17712 at 0.031 <= 0.05.  (no action taken)
     B1      X, Y, Z:  4.85  148.85  33.24
4.2  Radius of line 17748 at 1.25E-4 <= 0.05.  (no action taken)
     B1      X, Y, Z:  4.49  144.94  34.2
4.2  Radius of line 17848 at 0.048 <= 0.05.  (no action taken)
     B1      X, Y, Z:  8.61  145.51  35.25
4.2  Radius of line 17922 at 1.25E-4 <= 0.05.  (no action taken)
     B1      X, Y, Z:  8.06  135.1  35.29
4.2  Radius of line 17984 at 1.25E-4 <= 0.05.  (no action taken)
     B1      X, Y, Z:  5.7  144.47  34.2
4.2  Radius of line 17986 at 1.25E-4 <= 0.05.  (no action taken)
     B1      X, Y, Z:  5.99  144.47  34.39
4.2  Radius of line 18021 at 0.026 <= 0.05.  (no action taken)
     B1      X, Y, Z:  5.21  143.37  32.63
4.2  Radius of line 18057 at 1.25E-4 <= 0.05.  (no action taken)
     B1      X, Y, Z:  2.74  143.82  33.22
4.2  Radius of line 18086 at 1.25E-4 <= 0.05.  (no action taken)
     B1      X, Y, Z:  2.36  140.12  34.6
4.2  Radius of line 18338 at 1.25E-4 <= 0.05.  (no action taken)
     B1      X, Y, Z:  16.52  131.1  38.15
4.2  Radius of line 18562 at 1.25E-4 <= 0.05.  (no action taken)
     B1      X, Y, Z:  6.86  139.19  34.54
4.2  Radius of line 18616 at 0.045 <= 0.05.  (no action taken)
     B1      X, Y, Z:  11.11  127.35  33.23
4.2  Radius of line 18650 at 1.25E-4 <= 0.05.  (no action taken)
     B1      X, Y, Z:  13.76  129.88  34.72
4.2  Radius of line 18665 at 0.048 <= 0.05.  (no action taken)
     B1      X, Y, Z:  15.61  128.91  34.47
4.2  Radius of line 18693 at 0.035 <= 0.05.  (no action taken)
     B1      X, Y, Z:  16.76  125.93  31.48
4.2  Radius of line 18773 at 0.04 <= 0.05.  (no action taken)
     B1      X, Y, Z:  12.22  127.44  36.18
4.2  Radius of line 18816 at 1.25E-4 <= 0.05.  (no action taken)
     B1      X, Y, Z:  12.18  126.83  38.65
4.2  Radius of line 18846 at 1.25E-4 <= 0.05.  (no action taken)
     B1      X, Y, Z:  14.66  124.27  40.47
4.2  Radius of line 18933 at 1.25E-4 <= 0.05.  (no action taken)
     B1      X, Y, Z:  15.0  116.18  37.8
4.2  Radius of line 18987 at 1.25E-4 <= 0.05.  (no action taken)
     B1      X, Y, Z:  15.59  123.29  38.41
4.2  Radius of line 19022 at 1.25E-4 <= 0.05.  (no action taken)
     B1      X, Y, Z:  17.05  125.9  42.34
4.2  Radius of line 19128 at 0.043 <= 0.05.  (no action taken)
     B1      X, Y, Z:  15.67  118.29  38.45
4.2  Radius of line 19193 at 1.25E-4 <= 0.05.  (no action taken)
     B1      X, Y, Z:  12.95  123.35  40.16
4.2  Radius of line 19219 at 0.036 <= 0.05.  (no action taken)
     B1      X, Y, Z:  12.61  125.66  34.04
4.2  Radius of line 19275 at 1.25E-4 <= 0.05.  (no action taken)
     B1      X, Y, Z:  10.91  123.13  33.72
4.2  Radius of line 19299 at 1.25E-4 <= 0.05.  (no action taken)
     B1      X, Y, Z:  11.24  124.74  32.96
4.2  Radius of line 19304 at 1.25E-4 <= 0.05.  (no action taken)
     B1      X, Y, Z:  11.83  123.55  34.59
4.2  Radius of line 19313 at 1.25E-4 <= 0.05.  (no action taken)
     B1      X, Y, Z:  10.25  122.22  34.23
4.2  Radius of line 19366 at 1.25E-4 <= 0.05.  (no action taken)
     B1      X, Y, Z:  11.6  122.33  36.25
4.2  Radius of line 19375 at 1.25E-4 <= 0.05.  (no action taken)
     B1      X, Y, Z:  12.46  123.85  36.04
4.2  Radius of line 19390 at 1.25E-4 <= 0.05.  (no action taken)
     B1      X, Y, Z:  13.56  123.35  38.18
4.2  Radius of line 19420 at 1.25E-4 <= 0.05.  (no action taken)
     B1      X, Y, Z:  15.21  126.99  36.41
4.2  Radius of line 19888 at 1.25E-4 <= 0.05.  (no action taken)
     B1      X, Y, Z:  37.56  120.81  61.36
4.2  Radius of line 19902 at 1.25E-4 <= 0.05.  (no action taken)
     B1      X, Y, Z:  37.83  120.7  60.92
4.2  Radius of line 19915 at 0.038 <= 0.05.  (no action taken)
     B1      X, Y, Z:  39.94  119.13  60.11
4.2  Radius of line 19933 at 0.048 <= 0.05.  (no action taken)
     B1      X, Y, Z:  25.26  130.36  58.62
4.2  Radius of line 19971 at 1.25E-4 <= 0.05.  (no action taken)
     B1      X, Y, Z:  12.0  121.02  42.51
4.2  Radius of line 20108 at 1.25E-4 <= 0.05.  (no action taken)
     B1      X, Y, Z:  11.2  115.6  42.54
4.2  Radius of line 20112 at 1.25E-4 <= 0.05.  (no action taken)
     B1      X, Y, Z:  10.91  115.51  41.05
4.2  Radius of line 20120 at 1.25E-4 <= 0.05.  (no action taken)
     B1      X, Y, Z:  12.42  118.74  40.13
4.2  Radius of line 20125 at 1.25E-4 <= 0.05.  (no action taken)
     B1      X, Y, Z:  12.45  124.13  42.4
4.2  Radius of line 20222 at 0.04 <= 0.05.  (no action taken)
     B1      X, Y, Z:  13.11  124.71  47.72
4.2  Radius of line 20302 at 1.25E-4 <= 0.05.  (no action taken)
     B1      X, Y, Z:  13.58  122.82  50.6
4.2  Radius of line 20306 at 0.049 <= 0.05.  (no action taken)
     B1      X, Y, Z:  16.06  122.74  50.05
4.2  Radius of line 20366 at 1.25E-4 <= 0.05.  (no action taken)
     B1      X, Y, Z:  11.84  121.16  55.94
4.2  Radius of line 20518 at 1.25E-4 <= 0.05.  (no action taken)
     B1      X, Y, Z:  17.46  124.03  63.56
4.2  Radius of line 20533 at 1.25E-4 <= 0.05.  (no action taken)
     B1      X, Y, Z:  11.55  120.77  57.58
4.2  Radius of line 20539 at 1.25E-4 <= 0.05.  (no action taken)
     B1      X, Y, Z:  11.4  121.56  59.0
4.2  Radius of line 20625 at 1.25E-4 <= 0.05.  (no action taken)
     B1      X, Y, Z:  19.33  126.47  57.17
4.2  Radius of line 20704 at 1.25E-4 <= 0.05.  (no action taken)
     B1      X, Y, Z:  20.78  129.79  61.72
4.2  Radius of line 20706 at 0.048 <= 0.05.  (no action taken)
     B1      X, Y, Z:  20.91  129.68  61.7
4.2  Radius of line 20827 at 0.047 <= 0.05.  (no action taken)
     B1      X, Y, Z:  19.01  123.57  52.55
4.2  Radius of line 20830 at 1.25E-4 <= 0.05.  (no action taken)
     B1      X, Y, Z:  18.95  123.18  52.34
4.2  Radius of line 20977 at 0.044 <= 0.05.  (no action taken)
     B1      X, Y, Z:  23.44  126.72  60.12
4.2  Radius of line 20998 at 0.038 <= 0.05.  (no action taken)
     B1      X, Y, Z:  17.04  126.85  53.09
4.2  Radius of line 21008 at 1.25E-4 <= 0.05.  (no action taken)
     B1      X, Y, Z:  17.08  123.16  49.58
4.2  Radius of line 21022 at 1.25E-4 <= 0.05.  (no action taken)
     B1      X, Y, Z:  15.34  123.94  48.95
4.2  Radius of line 21058 at 0.046 <= 0.05.  (no action taken)
     B1      X, Y, Z:  14.27  123.55  45.12
4.2  Radius of line 21193 at 1.25E-4 <= 0.05.  (no action taken)
     B1      X, Y, Z:  23.23  125.18  43.41
4.2  Radius of line 21199 at 1.25E-4 <= 0.05.  (no action taken)
     B1      X, Y, Z:  23.12  124.27  43.09
4.2  Radius of line 21278 at 0.042 <= 0.05.  (no action taken)
     B1      X, Y, Z:  22.48  132.66  45.02
4.2  Radius of line 21303 at 0.05 <= 0.05.  (no action taken)
     B1      X, Y, Z:  24.2  133.26  47.6
4.2  Radius of line 21431 at 1.25E-4 <= 0.05.  (no action taken)
     B1      X, Y, Z:  12.56  128.34  39.39
4.2  Radius of line 21441 at 0.02 <= 0.05.  (no action taken)
     B1      X, Y, Z:  13.73  128.16  37.82
4.2  Radius of line 21456 at 0.049 <= 0.05.  (no action taken)
     B1      X, Y, Z:  15.56  129.29  37.97
4.2  Radius of line 21460 at 1.25E-4 <= 0.05.  (no action taken)
     B1      X, Y, Z:  15.66  129.79  38.0
4.2  Radius of line 21476 at 1.25E-4 <= 0.05.  (no action taken)
     B1      X, Y, Z:  14.06  129.57  36.55
4.2  Radius of line 21477 at 0.049 <= 0.05.  (no action taken)
     B1      X, Y, Z:  14.52  129.28  36.57
4.2  Radius of line 21512 at 1.25E-4 <= 0.05.  (no action taken)
     B1      X, Y, Z:  18.28  127.82  40.62
4.2  Radius of line 21519 at 0.042 <= 0.05.  (no action taken)
     B1      X, Y, Z:  13.45  124.77  35.96
4.2  Radius of line 21530 at 0.047 <= 0.05.  (no action taken)
     B1      X, Y, Z:  12.81  124.46  36.15
4.2  Radius of line 21551 at 1.25E-4 <= 0.05.  (no action taken)
     B1      X, Y, Z:  12.03  120.74  35.68
4.2  Radius of line 21582 at 0.048 <= 0.05.  (no action taken)
     B1      X, Y, Z:  10.2  121.43  34.4
4.2  Radius of line 21620 at 1.25E-4 <= 0.05.  (no action taken)
     B1      X, Y, Z:  10.55  122.35  29.99
4.2  Radius of line 21634 at 0.045 <= 0.05.  (no action taken)
     B1      X, Y, Z:  9.04  123.32  30.04
4.2  Radius of line 21639 at 0.04 <= 0.05.  (no action taken)
     B1      X, Y, Z:  9.22  123.52  30.24
4.2  Radius of line 21703 at 1.25E-4 <= 0.05.  (no action taken)
     B1      X, Y, Z:  9.53  147.51  35.28
4.2  Radius of line 21705 at 1.25E-4 <= 0.05.  (no action taken)
     B1      X, Y, Z:  10.39  147.72  36.6
4.2  Radius of line 21771 at 1.25E-4 <= 0.05.  (no action taken)
     B1      X, Y, Z:  13.45  159.87  35.71
4.2  Radius of line 21796 at 1.25E-4 <= 0.05.  (no action taken)
     B1      X, Y, Z:  16.23  153.41  36.23
4.2  Radius of line 21801 at 1.25E-4 <= 0.05.  (no action taken)
     B1      X, Y, Z:  17.16  153.41  36.65
4.2  Radius of line 21884 at 0.046 <= 0.05.  (no action taken)
     B1      X, Y, Z:  18.18  142.34  35.07
4.2  Radius of line 22032 at 0.05 <= 0.05.  (no action taken)
     B1      X, Y, Z:  18.57  131.22  41.91
4.2  Radius of line 22038 at 0.045 <= 0.05.  (no action taken)
     B1      X, Y, Z:  18.73  131.22  42.37
4.2  Radius of line 22050 at 1.25E-4 <= 0.05.  (no action taken)
     B1      X, Y, Z:  17.39  147.32  37.11
4.2  Radius of line 22084 at 0.033 <= 0.05.  (no action taken)
     B1      X, Y, Z:  16.91  152.01  37.07
4.2  Radius of line 22124 at 1.25E-4 <= 0.05.  (no action taken)
     B1      X, Y, Z:  12.78  160.97  34.52
4.2  Radius of line 22128 at 1.25E-4 <= 0.05.  (no action taken)
     B1      X, Y, Z:  10.45  160.22  36.28
4.2  Radius of line 22153 at 1.25E-4 <= 0.05.  (no action taken)
     B1      X, Y, Z:  9.86  170.62  36.63
4.2  Radius of line 22708 at 1.25E-4 <= 0.05.  (no action taken)
     B1      X, Y, Z:  7.48  284.15  14.07
4.2  Radius of line 22727 at 0.041 <= 0.05.  (no action taken)
     B1      X, Y, Z:  7.28  278.13  17.62
4.2  Radius of line 23035 at 0.049 <= 0.05.  (no action taken)
     B1      X, Y, Z:  -12.68  324.36  -11.21
4.2  Radius of line 23041 at 1.25E-4 <= 0.05.  (no action taken)
     B1      X, Y, Z:  -10.15  323.7  -11.75
4.2  Radius of line 23608 at 1.25E-4 <= 0.05.  (no action taken)
     B1      X, Y, Z:  -26.89  348.82  4.8
4.2  Radius of line 23774 at 1.25E-4 <= 0.05.  (no action taken)
     B1      X, Y, Z:  -15.77  356.49  2.93
4.2  Radius of line 23777 at 1.25E-4 <= 0.05.  (no action taken)
     B1      X, Y, Z:  -15.63  352.71  -0.97
4.2  Radius of line 23942 at 1.25E-4 <= 0.05.  (no action taken)
     B1      X, Y, Z:  -12.93  346.17  -6.61
4.2  Radius of line 24115 at 1.25E-4 <= 0.05.  (no action taken)
     B1      X, Y, Z:  -25.65  376.31  15.93
4.2  Radius of line 24264 at 1.25E-4 <= 0.05.  (no action taken)
     B1      X, Y, Z:  -17.91  375.36  2.75
4.2  Radius of line 24413 at 1.25E-4 <= 0.05.  (no action taken)
     B1      X, Y, Z:  -13.1  346.31  4.15
4.2  Radius of line 24491 at 0.03 <= 0.05.  (no action taken)
     B1      X, Y, Z:  -7.89  339.8  -1.03
4.2  Radius of line 24602 at 1.25E-4 <= 0.05.  (no action taken)
     B1      X, Y, Z:  -3.53  329.59  -10.1
4.2  Radius of line 24759 at 1.25E-4 <= 0.05.  (no action taken)
     B1      X, Y, Z:  2.45  341.13  0.75
4.2  Radius of line 24765 at 0.043 <= 0.05.  (no action taken)
     B1      X, Y, Z:  2.3  341.63  0.95
4.2  Radius of line 24901 at 1.25E-4 <= 0.05.  (no action taken)
     B1      X, Y, Z:  -2.96  328.56  -4.68
4.2  Radius of line 24993 at 1.25E-4 <= 0.05.  (no action taken)
     B1      X, Y, Z:  -7.43  329.92  -8.86
4.2  Radius of line 25090 at 0.028 <= 0.05.  (no action taken)
     B1      X, Y, Z:  -19.84  320.36  -6.56
4.2  Radius of line 25115 at 0.047 <= 0.05.  (no action taken)
     B1      X, Y, Z:  -22.34  322.32  -5.15
4.2  Radius of line 25417 at 1.25E-4 <= 0.05.  (no action taken)
     B1      X, Y, Z:  -53.87  339.09  -4.09
4.2  Radius of line 25445 at 1.25E-4 <= 0.05.  (no action taken)
     B1      X, Y, Z:  -52.4  338.3  0.02
4.2  Radius of line 25795 at 1.25E-4 <= 0.05.  (no action taken)
     B1      X, Y, Z:  -75.19  336.89  -4.01
4.2  Radius of line 25865 at 0.015 <= 0.05.  (no action taken)
     B1      X, Y, Z:  -83.78  327.15  0.93
4.2  Radius of line 26646 at 0.044 <= 0.05.  (no action taken)
     B1      X, Y, Z:  -113.96  296.32  30.35
4.2  Radius of line 26673 at 1.25E-4 <= 0.05.  (no action taken)
     B1      X, Y, Z:  -113.99  291.61  33.05
4.5  Radius of terminal line 26680 at 0.519 >= 5.0 stdevs above the mean.  (no action taken)
     B1      X, Y, Z:  -115.77  291.19  33.47
4.2  Radius of line 26701 at 1.25E-4 <= 0.05.  (no action taken)
     B1      X, Y, Z:  -112.47  291.34  34.79
4.2  Radius of line 26705 at 0.047 <= 0.05.  (no action taken)
     B1      X, Y, Z:  -113.16  291.01  35.91
4.2  Radius of line 27053 at 1.25E-4 <= 0.05.  (no action taken)
     B1      X, Y, Z:  -93.44  288.55  17.41
4.2  Radius of line 28125 at 0.043 <= 0.05.  (no action taken)
     B1      X, Y, Z:  -43.76  280.37  99.67
4.2  Radius of line 28145 at 1.25E-4 <= 0.05.  (no action taken)
     B1      X, Y, Z:  -44.0  279.37  99.0
4.5  Radius of terminal line 28152 at 0.702 >= 5.0 stdevs above the mean.  (no action taken)
     B1      X, Y, Z:  -38.94  270.83  98.31
4.2  Radius of line 28267 at 0.019 <= 0.05.  (no action taken)
     B1      X, Y, Z:  -24.86  266.14  93.18
4.2  Radius of line 28376 at 0.041 <= 0.05.  (no action taken)
     B1      X, Y, Z:  -12.9  258.43  88.75
4.5  Radius of terminal line 28382 at 0.802 >= 5.0 stdevs above the mean.  (no action taken)
     B1      X, Y, Z:  -12.01  257.94  88.86
4.2  Radius of line 28452 at 1.25E-4 <= 0.05.  (no action taken)
     B1      X, Y, Z:  -43.86  279.18  95.6
4.2  Radius of line 28457 at 1.25E-4 <= 0.05.  (no action taken)
     B1      X, Y, Z:  -44.58  279.77  96.42
4.2  Radius of line 28458 at 1.25E-4 <= 0.05.  (no action taken)
     B1      X, Y, Z:  -44.54  279.87  96.86
4.2  Radius of line 28566 at 0.036 <= 0.05.  (no action taken)
     B1      X, Y, Z:  -62.22  282.33  92.71
4.2  Radius of line 28621 at 1.25E-4 <= 0.05.  (no action taken)
     B1      X, Y, Z:  -58.19  279.19  94.15
4.2  Radius of line 28671 at 0.019 <= 0.05.  (no action taken)
     B1      X, Y, Z:  -66.96  290.4  82.43
4.2  Radius of line 28768 at 1.25E-4 <= 0.05.  (no action taken)
     B1      X, Y, Z:  -75.9  284.82  68.73
4.2  Radius of line 28996 at 1.25E-4 <= 0.05.  (no action taken)
     B1      X, Y, Z:  -103.25  284.05  36.77
4.2  Radius of line 29011 at 0.018 <= 0.05.  (no action taken)
     B1      X, Y, Z:  -103.8  285.25  34.13
4.2  Radius of line 29344 at 1.25E-4 <= 0.05.  (no action taken)
     B1      X, Y, Z:  -115.18  302.72  0.71
4.2  Radius of line 29508 at 0.019 <= 0.05.  (no action taken)
     B1      X, Y, Z:  -131.34  314.32  21.06
4.2  Radius of line 29650 at 0.048 <= 0.05.  (no action taken)
     B1      X, Y, Z:  -132.02  323.04  10.3
4.2  Radius of line 29657 at 1.25E-4 <= 0.05.  (no action taken)
     B1      X, Y, Z:  -135.62  323.4  12.12
4.3  Radius of line 29672 at 1.175 >= 5.0 stdevs above the mean.  (no action taken)
     B1      X, Y, Z:  -134.68  313.6  14.75
4.3  Radius of line 29673 at 1.218 >= 5.0 stdevs above the mean.  (no action taken)
     B1      X, Y, Z:  -134.78  313.49  14.69
4.2  Radius of line 29899 at 1.25E-4 <= 0.05.  (no action taken)
     B1      X, Y, Z:  -147.81  303.79  19.53
4.3  Radius of line 29915 at 1.245 >= 5.0 stdevs above the mean.  (no action taken)
     B1      X, Y, Z:  -145.55  305.24  14.29
4.2  Radius of line 29956 at 1.25E-4 <= 0.05.  (no action taken)
     B1      X, Y, Z:  -145.61  301.35  11.6
4.2  Radius of line 29987 at 1.25E-4 <= 0.05.  (no action taken)
     B1      X, Y, Z:  -146.8  307.73  11.67
4.2  Radius of line 30131 at 0.018 <= 0.05.  (no action taken)
     B1      X, Y, Z:  -145.3  294.55  12.82
4.2  Radius of line 30720 at 1.25E-4 <= 0.05.  (no action taken)
     B1      X, Y, Z:  -145.43  237.68  31.99
4.2  Radius of line 31460 at 1.25E-4 <= 0.05.  (no action taken)
     B1      X, Y, Z:  -132.48  284.83  13.7
4.2  Radius of line 31558 at 1.25E-4 <= 0.05.  (no action taken)
     B1      X, Y, Z:  -137.36  288.48  7.69
4.2  Radius of line 31572 at 0.041 <= 0.05.  (no action taken)
     B1      X, Y, Z:  -135.7  286.1  10.41
4.2  Radius of line 31590 at 0.05 <= 0.05.  (no action taken)
     B1      X, Y, Z:  -128.71  311.47  19.99
4.2  Radius of line 31592 at 0.049 <= 0.05.  (no action taken)
     B1      X, Y, Z:  -128.62  311.26  20.03
4.2  Radius of line 31971 at 0.045 <= 0.05.  (no action taken)
     B1      X, Y, Z:  -126.28  326.84  6.73
4.2  Radius of line 31996 at 1.25E-4 <= 0.05.  (no action taken)
     B1      X, Y, Z:  -129.93  321.6  2.86
4.2  Radius of line 31999 at 1.25E-4 <= 0.05.  (no action taken)
     B1      X, Y, Z:  -128.14  323.81  6.56
4.2  Radius of line 32210 at 0.03 <= 0.05.  (no action taken)
     B1      X, Y, Z:  -130.26  304.53  -11.22
4.2  Radius of line 32224 at 1.25E-4 <= 0.05.  (no action taken)
     B1      X, Y, Z:  -129.62  302.35  -12.15
4.2  Radius of line 32732 at 1.25E-4 <= 0.05.  (no action taken)
     B1      X, Y, Z:  -126.96  267.23  3.27
4.2  Radius of line 32735 at 0.04 <= 0.05.  (no action taken)
     B1      X, Y, Z:  -128.22  265.8  7.72
4.2  Radius of line 32872 at 1.25E-4 <= 0.05.  (no action taken)
     B1      X, Y, Z:  -116.93  289.43  17.99
4.2  Radius of line 33232 at 0.019 <= 0.05.  (no action taken)
     B1      X, Y, Z:  -111.58  300.42  15.12
4.2  Radius of line 33489 at 0.043 <= 0.05.  (no action taken)
     B1      X, Y, Z:  -115.31  326.02  0.5
4.2  Radius of line 33490 at 0.05 <= 0.05.  (no action taken)
     B1      X, Y, Z:  -115.41  325.91  0.58
4.2  Radius of line 33630 at 0.046 <= 0.05.  (no action taken)
     B1      X, Y, Z:  -120.76  334.59  14.95
4.2  Radius of line 33681 at 1.25E-4 <= 0.05.  (no action taken)
     B1      X, Y, Z:  -118.6  339.72  18.97
4.2  Radius of line 33703 at 1.25E-4 <= 0.05.  (no action taken)
     B1      X, Y, Z:  -120.51  340.57  21.28
4.2  Radius of line 33754 at 1.25E-4 <= 0.05.  (no action taken)
     B1      X, Y, Z:  -121.46  335.17  17.35
4.2  Radius of line 33758 at 1.25E-4 <= 0.05.  (no action taken)
     B1      X, Y, Z:  -119.78  335.41  14.71
4.2  Radius of line 34057 at 1.25E-4 <= 0.05.  (no action taken)
     B1      X, Y, Z:  -114.45  313.56  20.34
4.2  Radius of line 34142 at 0.046 <= 0.05.  (no action taken)
     B1      X, Y, Z:  -123.0  329.66  10.79
4.2  Radius of line 34177 at 0.049 <= 0.05.  (no action taken)
     B1      X, Y, Z:  -128.4  330.48  13.86
4.2  Radius of line 34306 at 1.25E-4 <= 0.05.  (no action taken)
     B1      X, Y, Z:  -132.32  336.19  27.32
4.2  Radius of line 34360 at 1.25E-4 <= 0.05.  (no action taken)
     B1      X, Y, Z:  -139.12  326.11  18.39
4.2  Radius of line 34561 at 1.25E-4 <= 0.05.  (no action taken)
     B1      X, Y, Z:  -132.0  315.06  33.99
4.2  Radius of line 34565 at 1.25E-4 <= 0.05.  (no action taken)
     B1      X, Y, Z:  -132.91  315.05  33.25
4.2  Radius of line 34717 at 1.25E-4 <= 0.05.  (no action taken)
     B1      X, Y, Z:  -124.81  329.16  6.83
4.2  Radius of line 35029 at 1.25E-4 <= 0.05.  (no action taken)
     B1      X, Y, Z:  -57.85  339.74  -7.63
4.2  Radius of line 35055 at 1.25E-4 <= 0.05.  (no action taken)
     B1      X, Y, Z:  -65.83  333.42  -6.2
4.2  Radius of line 35396 at 1.25E-4 <= 0.05.  (no action taken)
     B1      X, Y, Z:  3.55  316.15  2.15
4.2  Radius of line 36229 at 1.25E-4 <= 0.05.  (no action taken)
     B1      X, Y, Z:  19.58  264.09  57.32
4.2  Radius of line 36233 at 1.25E-4 <= 0.05.  (no action taken)
     B1      X, Y, Z:  19.59  264.89  56.72
4.2  Radius of line 36393 at 1.25E-4 <= 0.05.  (no action taken)
     B1      X, Y, Z:  15.13  223.6  33.16
4.2  Radius of line 36396 at 1.25E-4 <= 0.05.  (no action taken)
     B1      X, Y, Z:  9.66  210.32  35.58
4.2  Radius of line 36684 at 1.25E-4 <= 0.05.  (no action taken)
     B1      X, Y, Z:  13.47  241.39  29.71
4.2  Radius of line 36719 at 0.05 <= 0.05.  (no action taken)
     B1      X, Y, Z:  13.11  247.1  29.32
4.2  Radius of line 36950 at 1.25E-4 <= 0.05.  (no action taken)
     B1      X, Y, Z:  15.27  263.62  25.02
4.2  Radius of line 36971 at 1.25E-4 <= 0.05.  (no action taken)
     B1      X, Y, Z:  14.81  263.51  21.86
4.2  Radius of line 37045 at 1.25E-4 <= 0.05.  (no action taken)
     B1      X, Y, Z:  9.23  268.97  19.46
4.2  Radius of line 37050 at 1.25E-4 <= 0.05.  (no action taken)
     B1      X, Y, Z:  10.14  268.76  20.02
4.2  Radius of line 37114 at 1.25E-4 <= 0.05.  (no action taken)
     B1      X, Y, Z:  13.28  265.19  21.75
4.2  Radius of line 37182 at 1.25E-4 <= 0.05.  (no action taken)
     B1      X, Y, Z:  18.73  266.98  21.86
4.2  Radius of line 37224 at 0.025 <= 0.05.  (no action taken)
     B1      X, Y, Z:  15.7  272.55  18.27
4.2  Radius of line 37236 at 0.043 <= 0.05.  (no action taken)
     B1      X, Y, Z:  15.8  274.74  18.4
4.2  Radius of line 37350 at 0.025 <= 0.05.  (no action taken)
     B1      X, Y, Z:  7.36  287.86  9.8
4.2  Radius of line 37426 at 0.05 <= 0.05.  (no action taken)
     B1      X, Y, Z:  12.52  243.38  29.58
4.2  Radius of line 37462 at 0.044 <= 0.05.  (no action taken)
     B1      X, Y, Z:  10.63  242.97  27.54
4.2  Radius of line 37467 at 1.25E-4 <= 0.05.  (no action taken)
     B1      X, Y, Z:  10.17  242.76  27.25
4.2  Radius of line 37479 at 0.046 <= 0.05.  (no action taken)
     B1      X, Y, Z:  8.46  243.43  27.02
4.2  Radius of line 37513 at 1.25E-4 <= 0.05.  (no action taken)
     B1      X, Y, Z:  8.77  240.63  27.07
4.2  Radius of line 37516 at 1.25E-4 <= 0.05.  (no action taken)
     B1      X, Y, Z:  11.32  242.78  28.11
4.2  Radius of line 37549 at 1.25E-4 <= 0.05.  (no action taken)
     B1      X, Y, Z:  10.55  238.97  29.33
4.2  Radius of line 37555 at 1.25E-4 <= 0.05.  (no action taken)
     B1      X, Y, Z:  9.79  240.45  28.84
4.2  Radius of line 37565 at 0.047 <= 0.05.  (no action taken)
     B1      X, Y, Z:  12.61  228.97  32.91
4.2  Radius of line 37566 at 0.039 <= 0.05.  (no action taken)
     B1      X, Y, Z:  10.15  225.42  38.16
4.2  Radius of line 37668 at 0.035 <= 0.05.  (no action taken)
     B1      X, Y, Z:  14.92  221.29  36.44
4.2  Radius of line 37672 at 1.25E-4 <= 0.05.  (no action taken)
     B1      X, Y, Z:  15.36  221.0  36.41
4.2  Radius of line 38175 at 0.05 <= 0.05.  (no action taken)
     B1      X, Y, Z:  23.74  280.43  20.54
4.2  Radius of line 38217 at 0.05 <= 0.05.  (no action taken)
     B1      X, Y, Z:  24.99  266.52  34.29
4.2  Radius of line 38270 at 0.027 <= 0.05.  (no action taken)
     B1      X, Y, Z:  22.46  265.08  36.25
4.2  Radius of line 38271 at 0.032 <= 0.05.  (no action taken)
     B1      X, Y, Z:  25.17  262.62  35.73
4.2  Radius of line 38678 at 0.039 <= 0.05.  (no action taken)
     B1      X, Y, Z:  11.12  225.56  33.31
4.2  Radius of line 38708 at 1.25E-4 <= 0.05.  (no action taken)
     B1      X, Y, Z:  -7.3  91.81  22.83
4.2  Radius of line 38735 at 1.25E-4 <= 0.05.  (no action taken)
     B1      X, Y, Z:  -10.97  75.59  4.06
4.2  Radius of line 38739 at 1.25E-4 <= 0.05.  (no action taken)
     B1      X, Y, Z:  -11.12  76.0  4.19
4.2  Radius of line 38766 at 0.039 <= 0.05.  (no action taken)
     B1      X, Y, Z:  -9.82  75.25  6.23
4.2  Radius of line 38837 at 1.25E-4 <= 0.05.  (no action taken)
     B1      X, Y, Z:  -9.57  81.98  7.02
4.2  Radius of line 38846 at 1.25E-4 <= 0.05.  (no action taken)
     B1      X, Y, Z:  -10.57  79.93  6.78
4.2  Radius of line 38861 at 1.25E-4 <= 0.05.  (no action taken)
     B1      X, Y, Z:  -8.65  78.26  8.51
4.2  Radius of line 38961 at 0.039 <= 0.05.  (no action taken)
     B1      X, Y, Z:  -8.07  77.71  6.73
4.2  Radius of line 38998 at 1.25E-4 <= 0.05.  (no action taken)
     B1      X, Y, Z:  -7.25  84.29  8.69
4.2  Radius of line 39020 at 1.25E-4 <= 0.05.  (no action taken)
     B1      X, Y, Z:  -8.58  83.84  10.17
4.2  Radius of line 39168 at 1.25E-4 <= 0.05.  (no action taken)
     B1      X, Y, Z:  -6.69  82.51  11.0
4.2  Radius of line 39529 at 1.25E-4 <= 0.05.  (no action taken)
     B1      X, Y, Z:  1.5  104.54  22.15
4.2  Radius of line 39576 at 1.25E-4 <= 0.05.  (no action taken)
     B1      X, Y, Z:  3.54  109.56  23.74
4.2  Radius of line 39701 at 0.01 <= 0.05.  (no action taken)
     B1      X, Y, Z:  5.74  114.29  26.01
4.2  Radius of line 39715 at 1.25E-4 <= 0.05.  (no action taken)
     B1      X, Y, Z:  5.55  115.09  25.52
4.2  Radius of line 39717 at 1.25E-4 <= 0.05.  (no action taken)
     B1      X, Y, Z:  4.9  113.78  24.79
4.2  Radius of line 39741 at 0.035 <= 0.05.  (no action taken)
     B1      X, Y, Z:  7.87  114.51  25.54
4.2  Radius of line 39802 at 1.25E-4 <= 0.05.  (no action taken)
     B1      X, Y, Z:  7.21  113.91  29.4
4.2  Radius of line 39842 at 0.041 <= 0.05.  (no action taken)
     B1      X, Y, Z:  9.18  114.13  30.72
4.2  Radius of line 39853 at 1.25E-4 <= 0.05.  (no action taken)
     B1      X, Y, Z:  8.65  112.43  29.6
4.2  Radius of line 39978 at 1.25E-4 <= 0.05.  (no action taken)
     B1      X, Y, Z:  6.45  97.76  24.02
4.2  Radius of line 39984 at 1.25E-4 <= 0.05.  (no action taken)
     B1      X, Y, Z:  6.8  101.9  24.52
4.2  Radius of line 40010 at 0.047 <= 0.05.  (no action taken)
     B1      X, Y, Z:  8.77  116.52  32.79
4.2  Radius of line 40024 at 1.25E-4 <= 0.05.  (no action taken)
     B1      X, Y, Z:  6.04  112.79  29.33
4.2  Radius of line 40027 at 1.25E-4 <= 0.05.  (no action taken)
     B1      X, Y, Z:  6.66  114.99  28.49
4.2  Radius of line 40085 at 1.25E-4 <= 0.05.  (no action taken)
     B1      X, Y, Z:  4.84  120.68  24.76
4.2  Radius of line 40313 at 0.049 <= 0.05.  (no action taken)
     B1      X, Y, Z:  -5.12  116.96  17.96
4.2  Radius of line 40338 at 0.047 <= 0.05.  (no action taken)
     B1      X, Y, Z:  3.54  122.56  24.9
4.2  Radius of line 40361 at 0.032 <= 0.05.  (no action taken)
     B1      X, Y, Z:  9.07  123.63  27.42
4.2  Radius of line 40387 at 0.046 <= 0.05.  (no action taken)
     B1      X, Y, Z:  9.37  126.04  29.74
4.2  Radius of line 40397 at 0.05 <= 0.05.  (no action taken)
     B1      X, Y, Z:  11.06  127.05  28.72
4.2  Radius of line 40421 at 0.045 <= 0.05.  (no action taken)
     B1      X, Y, Z:  8.57  127.12  26.86
4.2  Radius of line 40432 at 1.25E-4 <= 0.05.  (no action taken)
     B1      X, Y, Z:  8.34  126.72  27.76
4.2  Radius of line 40437 at 1.25E-4 <= 0.05.  (no action taken)
     B1      X, Y, Z:  8.12  126.31  27.52
4.2  Radius of line 40476 at 1.25E-4 <= 0.05.  (no action taken)
     B1      X, Y, Z:  11.39  123.07  29.06
4.2  Radius of line 40485 at 1.25E-4 <= 0.05.  (no action taken)
     B1      X, Y, Z:  11.74  123.36  29.22
4.2  Radius of line 40524 at 0.037 <= 0.05.  (no action taken)
     B1      X, Y, Z:  11.45  119.57  27.9
4.2  Radius of line 40648 at 0.045 <= 0.05.  (no action taken)
     B1      X, Y, Z:  19.04  114.35  34.66
4.2  Radius of line 40651 at 0.04 <= 0.05.  (no action taken)
     B1      X, Y, Z:  19.3  114.44  34.97
4.2  Radius of line 40747 at 1.25E-4 <= 0.05.  (no action taken)
     B1      X, Y, Z:  20.12  117.16  34.7
4.2  Radius of line 40864 at 1.25E-4 <= 0.05.  (no action taken)
     B1      X, Y, Z:  16.71  102.32  32.22
4.2  Radius of line 40908 at 1.25E-4 <= 0.05.  (no action taken)
     B1      X, Y, Z:  15.46  100.11  29.52
4.2  Radius of line 40931 at 1.25E-4 <= 0.05.  (no action taken)
     B1      X, Y, Z:  13.37  97.52  28.5
4.2  Radius of line 40947 at 0.044 <= 0.05.  (no action taken)
     B1      X, Y, Z:  13.27  98.86  26.5
4.2  Radius of line 40958 at 1.25E-4 <= 0.05.  (no action taken)
     B1      X, Y, Z:  12.92  98.52  26.27
4.2  Radius of line 41037 at 1.25E-4 <= 0.05.  (no action taken)
     B1      X, Y, Z:  17.05  97.74  18.19
4.2  Radius of line 41063 at 0.034 <= 0.05.  (no action taken)
     B1      X, Y, Z:  16.97  93.8  20.38
4.2  Radius of line 41170 at 0.038 <= 0.05.  (no action taken)
     B1      X, Y, Z:  17.43  81.85  16.53
4.2  Radius of line 41276 at 0.035 <= 0.05.  (no action taken)
     B1      X, Y, Z:  14.24  79.48  13.6
4.2  Radius of line 41311 at 0.027 <= 0.05.  (no action taken)
     B1      X, Y, Z:  18.55  86.13  16.42
4.2  Radius of line 41318 at 1.25E-4 <= 0.05.  (no action taken)
     B1      X, Y, Z:  16.41  91.99  18.12
4.2  Radius of line 41348 at 0.048 <= 0.05.  (no action taken)
     B1      X, Y, Z:  15.19  100.5  23.53
4.2  Radius of line 41429 at 1.25E-4 <= 0.05.  (no action taken)
     B1      X, Y, Z:  17.98  99.04  21.13
4.2  Radius of line 41441 at 0.041 <= 0.05.  (no action taken)
     B1      X, Y, Z:  15.99  102.92  25.18
4.2  Radius of line 41445 at 0.026 <= 0.05.  (no action taken)
     B1      X, Y, Z:  15.64  103.31  25.3
4.2  Radius of line 41455 at 1.25E-4 <= 0.05.  (no action taken)
     B1      X, Y, Z:  12.71  114.58  26.93
4.2  Radius of line 41456 at 0.047 <= 0.05.  (no action taken)
     B1      X, Y, Z:  12.11  115.38  27.57
4.2  Radius of line 41530 at 1.25E-4 <= 0.05.  (no action taken)
     B1      X, Y, Z:  11.28  120.96  27.49
4.2  Radius of line 41550 at 1.25E-4 <= 0.05.  (no action taken)
     B1      X, Y, Z:  7.37  125.3  29.11
4.2  Radius of line 41573 at 1.25E-4 <= 0.05.  (no action taken)
     B1      X, Y, Z:  7.7  128.82  28.54
4.2  Radius of line 41587 at 0.039 <= 0.05.  (no action taken)
     B1      X, Y, Z:  7.46  129.7  29.22
4.2  Radius of line 41625 at 0.037 <= 0.05.  (no action taken)
     B1      X, Y, Z:  8.29  121.81  27.22
4.2  Radius of line 41669 at 1.25E-4 <= 0.05.  (no action taken)
     B1      X, Y, Z:  3.52  120.06  26.97
4.2  Radius of line 41745 at 1.25E-4 <= 0.05.  (no action taken)
     B1      X, Y, Z:  -0.43  117.4  24.83
4.2  Radius of line 41776 at 1.25E-4 <= 0.05.  (no action taken)
     B1      X, Y, Z:  -0.58  121.4  27.31
4.2  Radius of line 42100 at 1.25E-4 <= 0.05.  (no action taken)
     B1      X, Y, Z:  -0.35  114.48  29.9
4.2  Radius of line 42123 at 0.029 <= 0.05.  (no action taken)
     B1      X, Y, Z:  -1.99  114.78  25.2
4.2  Radius of line 42166 at 0.048 <= 0.05.  (no action taken)
     B1      X, Y, Z:  2.29  119.64  27.67
4.2  Radius of line 42169 at 0.037 <= 0.05.  (no action taken)
     B1      X, Y, Z:  2.02  119.93  28.29
4.2  Radius of line 42196 at 1.25E-4 <= 0.05.  (no action taken)
     B1      X, Y, Z:  6.66  120.29  26.63
4.5  Radius of terminal line 42236 at 0.646 >= 5.0 stdevs above the mean.  (no action taken)
     B1      X, Y, Z:  10.06  120.94  31.97
4.2  Radius of line 42244 at 1.25E-4 <= 0.05.  (no action taken)
     B1      X, Y, Z:  8.39  121.01  31.94
4.2  Radius of line 42259 at 1.25E-4 <= 0.05.  (no action taken)
     B1      X, Y, Z:  10.9  119.24  32.93
4.2  Radius of line 42276 at 0.044 <= 0.05.  (no action taken)
     B1      X, Y, Z:  11.85  118.35  35.17
4.2  Radius of line 42281 at 0.049 <= 0.05.  (no action taken)
     B1      X, Y, Z:  9.35  119.13  28.81
4.2  Radius of line 42299 at 1.25E-4 <= 0.05.  (no action taken)
     B1      X, Y, Z:  9.26  119.54  29.17
4.2  Radius of line 42303 at 0.036 <= 0.05.  (no action taken)
     B1      X, Y, Z:  8.98  120.32  29.9
4.2  Radius of line 42353 at 0.033 <= 0.05.  (no action taken)
     B1      X, Y, Z:  2.48  105.75  23.88
4.2  Radius of line 42359 at 1.25E-4 <= 0.05.  (no action taken)
     B1      X, Y, Z:  1.53  106.04  22.67
4.2  Radius of line 42395 at 1.25E-4 <= 0.05.  (no action taken)
     B1      X, Y, Z:  4.23  106.29  19.86
4.2  Radius of line 42431 at 0.032 <= 0.05.  (no action taken)
     B1      X, Y, Z:  4.76  111.4  20.24
4.2  Radius of line 42448 at 0.05 <= 0.05.  (no action taken)
     B1      X, Y, Z:  4.76  109.79  19.08
4.2  Radius of line 42541 at 1.25E-4 <= 0.05.  (no action taken)
     B1      X, Y, Z:  11.8  111.46  25.8
4.2  Radius of line 42547 at 1.25E-4 <= 0.05.  (no action taken)
     B1      X, Y, Z:  5.71  108.6  21.19
4.2  Radius of line 42606 at 1.25E-4 <= 0.05.  (no action taken)
     B1      X, Y, Z:  1.49  101.65  16.67
4.2  Radius of line 42608 at 1.25E-4 <= 0.05.  (no action taken)
     B1      X, Y, Z:  2.9  107.37  19.86
4.2  Radius of line 42666 at 1.25E-4 <= 0.05.  (no action taken)
     B1      X, Y, Z:  -6.37  82.57  10.69
4.2  Radius of line 42668 at 1.25E-4 <= 0.05.  (no action taken)
     B1      X, Y, Z:  -6.02  82.56  10.5
4.2  Radius of line 42737 at 1.25E-4 <= 0.05.  (no action taken)
     B1      X, Y, Z:  -9.34  84.07  9.93
4.2  Radius of line 42746 at 0.05 <= 0.05.  (no action taken)
     B1      X, Y, Z:  -8.29  80.32  10.01
4.2  Radius of line 42754 at 1.25E-4 <= 0.05.  (no action taken)
     B1      X, Y, Z:  -7.86  81.15  10.78
4.2  Radius of line 42820 at 0.047 <= 0.05.  (no action taken)
     B1      X, Y, Z:  -11.74  77.01  6.3
4.2  Radius of line 42892 at 1.25E-4 <= 0.05.  (no action taken)
     B1      X, Y, Z:  -12.59  76.01  6.06
4.2  Radius of line 42912 at 1.25E-4 <= 0.05.  (no action taken)
     B1      X, Y, Z:  -8.64  73.5  7.23
4.2  Radius of line 42919 at 1.25E-4 <= 0.05.  (no action taken)
     B1      X, Y, Z:  -10.15  73.7  4.44
4.2  Radius of line 42941 at 1.25E-4 <= 0.05.  (no action taken)
     B1      X, Y, Z:  -9.13  74.45  5.32
4.5  Radius of terminal line 43057 at 0.482 >= 5.0 stdevs above the mean.  (no action taken)
     B1      X, Y, Z:  -4.11  73.89  15.81
4.5  Radius of terminal line 43116 at 0.492 >= 5.0 stdevs above the mean.  (no action taken)
     B1      X, Y, Z:  -7.33  79.1  12.4
4.2  Radius of line 43150 at 1.25E-4 <= 0.05.  (no action taken)
     B1      X, Y, Z:  -9.63  83.84  12.41
4.5  Radius of terminal line 43160 at 0.485 >= 5.0 stdevs above the mean.  (no action taken)
     B1      X, Y, Z:  -13.14  56.68  7.82
4.2  Radius of line 43271 at 1.25E-4 <= 0.05.  (no action taken)
     B1      X, Y, Z:  -16.66  52.14  7.27
4.2  Radius of line 43306 at 0.028 <= 0.05.  (no action taken)
     B1      X, Y, Z:  -13.92  51.64  5.4
4.2  Radius of line 43407 at 1.25E-4 <= 0.05.  (no action taken)
     B1      X, Y, Z:  -80.05  67.22  2.22
4.2  Radius of line 43427 at 1.25E-4 <= 0.05.  (no action taken)
     B1      X, Y, Z:  -77.92  67.52  3.42
4.3  Radius of line 43441 at 1.193 >= 5.0 stdevs above the mean.  (no action taken)
     B1      X, Y, Z:  -74.47  68.94  3.04
4.3  Radius of line 43442 at 1.357 >= 5.0 stdevs above the mean.  (no action taken)
     B1      X, Y, Z:  -74.49  69.11  3.04
4.2  Radius of line 43806 at 1.25E-4 <= 0.05.  (no action taken)
     B1      X, Y, Z:  -12.83  79.09  4.85
4.2  Radius of line 43835 at 1.25E-4 <= 0.05.  (no action taken)
     B1      X, Y, Z:  -13.66  75.31  3.93
4.2  Radius of line 43915 at 1.25E-4 <= 0.05.  (no action taken)
     B1      X, Y, Z:  -11.92  80.17  7.44
4.2  Radius of line 43926 at 0.035 <= 0.05.  (no action taken)
     B1      X, Y, Z:  -9.74  82.45  7.77
4.2  Radius of line 43962 at 1.25E-4 <= 0.05.  (no action taken)
     B1      X, Y, Z:  -9.99  79.03  5.06
4.2  Radius of line 43968 at 0.049 <= 0.05.  (no action taken)
     B1      X, Y, Z:  -11.41  79.65  4.93
4.2  Radius of line 43982 at 1.25E-4 <= 0.05.  (no action taken)
     B1      X, Y, Z:  -11.32  78.17  3.41
4.2  Radius of line 44054 at 1.25E-4 <= 0.05.  (no action taken)
     B1      X, Y, Z:  -10.23  77.28  -0.14
4.2  Radius of line 44162 at 1.25E-4 <= 0.05.  (no action taken)
     B1      X, Y, Z:  -12.4  75.2  -2.86
4.2  Radius of line 44232 at 0.031 <= 0.05.  (no action taken)
     B1      X, Y, Z:  -12.41  69.06  -5.82
4.2  Radius of line 44273 at 1.25E-4 <= 0.05.  (no action taken)
     B1      X, Y, Z:  -10.65  65.42  -6.61
4.2  Radius of line 44281 at 0.034 <= 0.05.  (no action taken)
     B1      X, Y, Z:  -9.56  65.42  -6.0
4.2  Radius of line 44302 at 0.042 <= 0.05.  (no action taken)
     B1      X, Y, Z:  -12.82  63.31  -5.09
4.2  Radius of line 44349 at 0.049 <= 0.05.  (no action taken)
     B1      X, Y, Z:  -17.51  75.83  -5.49
4.2  Radius of line 44351 at 0.03 <= 0.05.  (no action taken)
     B1      X, Y, Z:  -17.42  75.78  -5.26
4.2  Radius of line 44378 at 1.25E-4 <= 0.05.  (no action taken)
     B1      X, Y, Z:  -12.6  77.41  0.88
4.2  Radius of line 44390 at 1.25E-4 <= 0.05.  (no action taken)
     B1      X, Y, Z:  -9.99  77.93  4.1
4.2  Radius of line 44447 at 0.031 <= 0.05.  (no action taken)
     B1      X, Y, Z:  -8.43  84.29  6.86
4.2  Radius of line 44515 at 0.049 <= 0.05.  (no action taken)
     B1      X, Y, Z:  -9.35  84.15  8.13
4.5  Radius of terminal line 44524 at 0.458 >= 5.0 stdevs above the mean.  (no action taken)
     B1      X, Y, Z:  -10.32  84.84  8.19
4.2  Radius of line 44905 at 1.25E-4 <= 0.05.  (no action taken)
     B1      X, Y, Z:  -101.34  66.31  9.12
4.2  Radius of line 45371 at 0.026 <= 0.05.  (no action taken)
     B1      X, Y, Z:  -149.01  72.92  38.37
4.2  Radius of line 45434 at 0.05 <= 0.05.  (no action taken)
     B1      X, Y, Z:  -134.75  70.97  23.9
4.2  Radius of line 45477 at 0.034 <= 0.05.  (no action taken)
     B1      X, Y, Z:  -125.82  67.95  20.09
4.2  Radius of line 45506 at 1.25E-4 <= 0.05.  (no action taken)
     B1      X, Y, Z:  -125.48  66.02  22.96
4.2  Radius of line 45538 at 0.048 <= 0.05.  (no action taken)
     B1      X, Y, Z:  -125.64  75.88  20.18
4.2  Radius of line 45747 at 1.25E-4 <= 0.05.  (no action taken)
     B1      X, Y, Z:  -125.43  108.8  12.0
4.2  Radius of line 45929 at 1.25E-4 <= 0.05.  (no action taken)
     B1      X, Y, Z:  -133.61  114.52  37.16
4.2  Radius of line 45982 at 0.044 <= 0.05.  (no action taken)
     B1      X, Y, Z:  -130.46  104.82  17.47
4.2  Radius of line 45984 at 0.048 <= 0.05.  (no action taken)
     B1      X, Y, Z:  -129.75  104.63  17.65
4.2  Radius of line 46125 at 0.048 <= 0.05.  (no action taken)
     B1      X, Y, Z:  -134.0  127.1  8.94
4.2  Radius of line 46126 at 1.25E-4 <= 0.05.  (no action taken)
     B1      X, Y, Z:  -133.9  127.1  8.84
4.2  Radius of line 46129 at 1.25E-4 <= 0.05.  (no action taken)
     B1      X, Y, Z:  -126.04  111.18  17.7
4.2  Radius of line 46451 at 1.25E-4 <= 0.05.  (no action taken)
     B1      X, Y, Z:  -116.23  81.58  16.39
4.2  Radius of line 46485 at 1.25E-4 <= 0.05.  (no action taken)
     B1      X, Y, Z:  -118.87  76.82  15.59
4.2  Radius of line 46497 at 0.044 <= 0.05.  (no action taken)
     B1      X, Y, Z:  -118.67  75.91  15.41
4.2  Radius of line 46509 at 0.049 <= 0.05.  (no action taken)
     B1      X, Y, Z:  -120.56  75.82  14.6
4.2  Radius of line 46519 at 1.25E-4 <= 0.05.  (no action taken)
     B1      X, Y, Z:  -120.09  77.02  14.37
4.5  Radius of terminal line 47021 at 0.539 >= 5.0 stdevs above the mean.  (no action taken)
     B1      X, Y, Z:  -140.07  97.28  -11.95
4.2  Radius of line 47116 at 1.25E-4 <= 0.05.  (no action taken)
     B1      X, Y, Z:  -140.07  91.02  -6.72
4.2  Radius of line 47163 at 1.25E-4 <= 0.05.  (no action taken)
     B1      X, Y, Z:  -144.27  87.26  1.65
4.2  Radius of line 47278 at 1.25E-4 <= 0.05.  (no action taken)
     B1      X, Y, Z:  -134.67  75.54  10.6
4.2  Radius of line 47284 at 0.049 <= 0.05.  (no action taken)
     B1      X, Y, Z:  -134.98  76.07  11.46
4.2  Radius of line 47334 at 0.029 <= 0.05.  (no action taken)
     B1      X, Y, Z:  -130.08  76.46  10.28
4.2  Radius of line 47682 at 0.036 <= 0.05.  (no action taken)
     B1      X, Y, Z:  -132.06  64.56  23.05
4.2  Radius of line 47716 at 1.25E-4 <= 0.05.  (no action taken)
     B1      X, Y, Z:  -128.27  70.07  18.43
4.2  Radius of line 47839 at 0.031 <= 0.05.  (no action taken)
     B1      X, Y, Z:  -129.18  71.19  17.43
4.2  Radius of line 47866 at 1.25E-4 <= 0.05.  (no action taken)
     B1      X, Y, Z:  -125.45  75.4  17.43
4.2  Radius of line 47893 at 1.25E-4 <= 0.05.  (no action taken)
     B1      X, Y, Z:  -122.87  78.36  20.25
4.2  Radius of line 47985 at 1.25E-4 <= 0.05.  (no action taken)
     B1      X, Y, Z:  -114.59  80.42  21.94
4.5  Radius of terminal line 48003 at 0.499 >= 5.0 stdevs above the mean.  (no action taken)
     B1      X, Y, Z:  -121.73  75.53  19.94
4.2  Radius of line 48203 at 1.25E-4 <= 0.05.  (no action taken)
     B1      X, Y, Z:  -114.25  74.6  11.84
4.2  Radius of line 48263 at 0.038 <= 0.05.  (no action taken)
     B1      X, Y, Z:  -113.2  78.23  10.14
4.2  Radius of line 48288 at 1.25E-4 <= 0.05.  (no action taken)
     B1      X, Y, Z:  -112.54  80.84  13.71
4.2  Radius of line 48449 at 0.04 <= 0.05.  (no action taken)
     B1      X, Y, Z:  -117.36  73.52  8.78
4.2  Radius of line 48451 at 0.048 <= 0.05.  (no action taken)
     B1      X, Y, Z:  -117.25  73.68  8.87
4.2  Radius of line 48499 at 0.044 <= 0.05.  (no action taken)
     B1      X, Y, Z:  -115.64  72.82  10.94
4.2  Radius of line 48546 at 1.25E-4 <= 0.05.  (no action taken)
     B1      X, Y, Z:  -119.28  75.87  11.04
4.2  Radius of line 48607 at 0.043 <= 0.05.  (no action taken)
     B1      X, Y, Z:  -115.91  84.66  9.7
4.2  Radius of line 48673 at 1.25E-4 <= 0.05.  (no action taken)
     B1      X, Y, Z:  -115.42  85.63  10.26
4.2  Radius of line 48906 at 1.25E-4 <= 0.05.  (no action taken)
     B1      X, Y, Z:  -130.19  105.46  10.09
4.2  Radius of line 48907 at 0.043 <= 0.05.  (no action taken)
     B1      X, Y, Z:  -130.0  105.66  9.13
4.2  Radius of line 48927 at 1.25E-4 <= 0.05.  (no action taken)
     B1      X, Y, Z:  -128.12  108.57  12.32
4.2  Radius of line 48936 at 0.045 <= 0.05.  (no action taken)
     B1      X, Y, Z:  -124.22  100.43  8.57
4.2  Radius of line 48938 at 0.048 <= 0.05.  (no action taken)
     B1      X, Y, Z:  -124.31  100.13  8.61
4.2  Radius of line 48952 at 0.044 <= 0.05.  (no action taken)
     B1      X, Y, Z:  -123.39  98.74  9.36
4.2  Radius of line 48997 at 0.031 <= 0.05.  (no action taken)
     B1      X, Y, Z:  -118.41  85.49  11.19
4.2  Radius of line 49001 at 1.25E-4 <= 0.05.  (no action taken)
     B1      X, Y, Z:  -119.17  75.49  10.97
4.2  Radius of line 49028 at 1.25E-4 <= 0.05.  (no action taken)
     B1      X, Y, Z:  -119.67  74.63  8.16
4.2  Radius of line 49263 at 1.25E-4 <= 0.05.  (no action taken)
     B1      X, Y, Z:  -116.14  88.89  39.45
4.2  Radius of line 49346 at 1.25E-4 <= 0.05.  (no action taken)
     B1      X, Y, Z:  -135.55  89.59  40.06
4.2  Radius of line 49378 at 1.25E-4 <= 0.05.  (no action taken)
     B1      X, Y, Z:  -135.0  83.34  30.52
4.2  Radius of line 49584 at 1.25E-4 <= 0.05.  (no action taken)
     B1      X, Y, Z:  -129.43  79.49  8.65
4.2  Radius of line 49637 at 1.25E-4 <= 0.05.  (no action taken)
     B1      X, Y, Z:  -135.36  81.04  7.31
4.2  Radius of line 49888 at 0.044 <= 0.05.  (no action taken)
     B1      X, Y, Z:  -130.3  82.94  3.57
4.2  Radius of line 49938 at 1.25E-4 <= 0.05.  (no action taken)
     B1      X, Y, Z:  -130.2  82.91  4.39
4.2  Radius of line 49949 at 1.25E-4 <= 0.05.  (no action taken)
     B1      X, Y, Z:  -130.8  76.8  8.74
4.2  Radius of line 49975 at 1.25E-4 <= 0.05.  (no action taken)
     B1      X, Y, Z:  -131.79  77.33  13.53
4.2  Radius of line 50003 at 1.25E-4 <= 0.05.  (no action taken)
     B1      X, Y, Z:  -127.73  73.6  14.86
4.2  Radius of line 50048 at 1.25E-4 <= 0.05.  (no action taken)
     B1      X, Y, Z:  -126.67  74.79  9.5
4.2  Radius of line 50056 at 1.25E-4 <= 0.05.  (no action taken)
     B1      X, Y, Z:  -126.67  75.29  9.44
4.2  Radius of line 50094 at 1.25E-4 <= 0.05.  (no action taken)
     B1      X, Y, Z:  -128.57  75.35  10.36
4.2  Radius of line 50107 at 0.038 <= 0.05.  (no action taken)
     B1      X, Y, Z:  -131.05  74.33  9.82
4.2  Radius of line 50108 at 0.048 <= 0.05.  (no action taken)
     B1      X, Y, Z:  -131.15  74.27  9.95
4.2  Radius of line 50111 at 1.25E-4 <= 0.05.  (no action taken)
     B1      X, Y, Z:  -127.55  74.43  11.19
4.2  Radius of line 50134 at 1.25E-4 <= 0.05.  (no action taken)
     B1      X, Y, Z:  -127.42  73.13  14.08
4.2  Radius of line 50172 at 0.04 <= 0.05.  (no action taken)
     B1      X, Y, Z:  -125.47  75.1  10.37
4.2  Radius of line 50218 at 1.25E-4 <= 0.05.  (no action taken)
     B1      X, Y, Z:  -123.92  72.04  11.94
4.2  Radius of line 50251 at 1.25E-4 <= 0.05.  (no action taken)
     B1      X, Y, Z:  -124.98  70.71  15.89
4.2  Radius of line 50265 at 1.25E-4 <= 0.05.  (no action taken)
     B1      X, Y, Z:  -119.9  72.16  16.78
4.2  Radius of line 50275 at 1.25E-4 <= 0.05.  (no action taken)
     B1      X, Y, Z:  -121.23  73.37  15.89
4.2  Radius of line 50307 at 1.25E-4 <= 0.05.  (no action taken)
     B1      X, Y, Z:  -121.72  73.02  13.74
4.2  Radius of line 50318 at 1.25E-4 <= 0.05.  (no action taken)
     B1      X, Y, Z:  -121.36  75.26  13.53
4.2  Radius of line 50357 at 1.25E-4 <= 0.05.  (no action taken)
     B1      X, Y, Z:  -113.23  90.63  22.34
4.2  Radius of line 50382 at 0.03 <= 0.05.  (no action taken)
     B1      X, Y, Z:  -114.51  89.03  22.87
4.2  Radius of line 50688 at 0.047 <= 0.05.  (no action taken)
     B1      X, Y, Z:  -122.61  100.97  35.95
4.2  Radius of line 50808 at 1.25E-4 <= 0.05.  (no action taken)
     B1      X, Y, Z:  -105.6  101.0  36.51
4.2  Radius of line 50859 at 1.25E-4 <= 0.05.  (no action taken)
     B1      X, Y, Z:  -108.16  97.34  35.9
4.2  Radius of line 50865 at 0.047 <= 0.05.  (no action taken)
     B1      X, Y, Z:  -106.77  98.49  36.05
4.2  Radius of line 50866 at 0.029 <= 0.05.  (no action taken)
     B1      X, Y, Z:  -106.57  98.58  36.07
4.2  Radius of line 50869 at 1.25E-4 <= 0.05.  (no action taken)
     B1      X, Y, Z:  -114.46  95.89  33.82
4.2  Radius of line 50873 at 1.25E-4 <= 0.05.  (no action taken)
     B1      X, Y, Z:  -114.85  95.05  32.67
4.2  Radius of line 50897 at 0.045 <= 0.05.  (no action taken)
     B1      X, Y, Z:  -116.61  92.53  33.21
4.2  Radius of line 50901 at 1.25E-4 <= 0.05.  (no action taken)
     B1      X, Y, Z:  -116.33  94.74  33.53
4.2  Radius of line 50905 at 1.25E-4 <= 0.05.  (no action taken)
     B1      X, Y, Z:  -114.51  88.75  21.82
4.2  Radius of line 51006 at 0.041 <= 0.05.  (no action taken)
     B1      X, Y, Z:  -109.94  99.58  27.87
4.2  Radius of line 51269 at 1.25E-4 <= 0.05.  (no action taken)
     B1      X, Y, Z:  -108.68  104.4  56.88
4.2  Radius of line 51310 at 0.042 <= 0.05.  (no action taken)
     B1      X, Y, Z:  -107.46  105.39  63.14
4.2  Radius of line 51332 at 1.25E-4 <= 0.05.  (no action taken)
     B1      X, Y, Z:  -108.68  104.59  57.65
4.2  Radius of line 51466 at 1.25E-4 <= 0.05.  (no action taken)
     B1      X, Y, Z:  -113.02  100.2  33.95
4.2  Radius of line 51474 at 1.25E-4 <= 0.05.  (no action taken)
     B1      X, Y, Z:  -113.41  99.41  33.43
4.2  Radius of line 51502 at 0.043 <= 0.05.  (no action taken)
     B1      X, Y, Z:  -112.49  96.44  29.91
4.2  Radius of line 51508 at 1.25E-4 <= 0.05.  (no action taken)
     B1      X, Y, Z:  -111.8  97.84  31.21
4.2  Radius of line 51545 at 0.04 <= 0.05.  (no action taken)
     B1      X, Y, Z:  -109.82  98.88  27.93
4.2  Radius of line 51630 at 0.044 <= 0.05.  (no action taken)
     B1      X, Y, Z:  -112.73  90.61  22.62
4.2  Radius of line 51643 at 1.25E-4 <= 0.05.  (no action taken)
     B1      X, Y, Z:  -113.34  91.41  22.68
4.2  Radius of line 51663 at 1.25E-4 <= 0.05.  (no action taken)
     B1      X, Y, Z:  -104.76  105.62  61.9
4.5  Radius of terminal line 51684 at 0.464 >= 5.0 stdevs above the mean.  (no action taken)
     B1      X, Y, Z:  -101.19  107.68  63.66
4.2  Radius of line 51841 at 0.018 <= 0.05.  (no action taken)
     B1      X, Y, Z:  -89.03  110.88  83.4
4.2  Radius of line 52496 at 1.25E-4 <= 0.05.  (no action taken)
     B1      X, Y, Z:  -19.52  132.32  91.29
4.2  Radius of line 52544 at 1.25E-4 <= 0.05.  (no action taken)
     B1      X, Y, Z:  -37.06  130.86  94.89
4.2  Radius of line 53095 at 0.05 <= 0.05.  (no action taken)
     B1      X, Y, Z:  -100.82  110.37  66.35
4.2  Radius of line 53331 at 1.25E-4 <= 0.05.  (no action taken)
     B1      X, Y, Z:  -91.95  107.74  83.22
4.2  Radius of line 53345 at 0.037 <= 0.05.  (no action taken)
     B1      X, Y, Z:  -94.42  108.19  83.65
4.2  Radius of line 53520 at 0.049 <= 0.05.  (no action taken)
     B1      X, Y, Z:  -75.01  108.22  97.46
4.2  Radius of line 53557 at 0.043 <= 0.05.  (no action taken)
     B1      X, Y, Z:  -97.14  110.07  79.96
4.2  Radius of line 53606 at 0.047 <= 0.05.  (no action taken)
     B1      X, Y, Z:  -116.95  104.14  39.93
4.2  Radius of line 53607 at 0.027 <= 0.05.  (no action taken)
     B1      X, Y, Z:  -116.95  103.94  40.0
4.2  Radius of line 53898 at 1.25E-4 <= 0.05.  (no action taken)
     B1      X, Y, Z:  -139.69  87.46  20.32
4.2  Radius of line 54401 at 1.25E-4 <= 0.05.  (no action taken)
     B1      X, Y, Z:  -163.25  131.39  10.21
4.5  Radius of terminal line 54487 at 0.458 >= 5.0 stdevs above the mean.  (no action taken)
     B1      X, Y, Z:  -148.42  97.23  1.52
4.2  Radius of line 54506 at 1.25E-4 <= 0.05.  (no action taken)
     B1      X, Y, Z:  -149.58  92.48  18.85
4.2  Radius of line 54932 at 0.048 <= 0.05.  (no action taken)
     B1      X, Y, Z:  -163.94  121.82  28.49
4.2  Radius of line 54933 at 0.035 <= 0.05.  (no action taken)
     B1      X, Y, Z:  -164.04  121.91  28.57
4.2  Radius of line 55027 at 1.25E-4 <= 0.05.  (no action taken)
     B1      X, Y, Z:  -166.16  136.5  26.0
4.2  Radius of line 55335 at 1.25E-4 <= 0.05.  (no action taken)
     B1      X, Y, Z:  -170.38  125.62  32.7
4.2  Radius of line 55617 at 1.25E-4 <= 0.05.  (no action taken)
     B1      X, Y, Z:  -147.28  85.4  19.37
4.2  Radius of line 55691 at 1.25E-4 <= 0.05.  (no action taken)
     B1      X, Y, Z:  -142.71  75.46  23.79
4.2  Radius of line 55705 at 1.25E-4 <= 0.05.  (no action taken)
     B1      X, Y, Z:  -143.9  75.69  25.85
4.2  Radius of line 55740 at 1.25E-4 <= 0.05.  (no action taken)
     B1      X, Y, Z:  -147.09  80.15  21.76
4.2  Radius of line 55810 at 1.25E-4 <= 0.05.  (no action taken)
     B1      X, Y, Z:  -149.37  85.55  20.66
4.2  Radius of line 55812 at 1.25E-4 <= 0.05.  (no action taken)
     B1      X, Y, Z:  -148.24  83.1  20.51
4.2  Radius of line 55836 at 1.25E-4 <= 0.05.  (no action taken)
     B1      X, Y, Z:  -142.62  75.32  22.99
4.2  Radius of line 55920 at 0.047 <= 0.05.  (no action taken)
     B1      X, Y, Z:  -131.71  73.1  17.16
4.2  Radius of line 55933 at 0.042 <= 0.05.  (no action taken)
     B1      X, Y, Z:  -131.31  73.19  17.61
4.2  Radius of line 55934 at 0.043 <= 0.05.  (no action taken)
     B1      X, Y, Z:  -131.41  73.35  17.69
4.2  Radius of line 56018 at 0.05 <= 0.05.  (no action taken)
     B1      X, Y, Z:  -129.18  79.5  22.59
4.2  Radius of line 56095 at 0.039 <= 0.05.  (no action taken)
     B1      X, Y, Z:  -128.01  83.47  26.77
4.2  Radius of line 56133 at 0.046 <= 0.05.  (no action taken)
     B1      X, Y, Z:  -127.7  82.33  25.77
4.2  Radius of line 56199 at 1.25E-4 <= 0.05.  (no action taken)
     B1      X, Y, Z:  -142.37  78.26  21.86
4.2  Radius of line 57270 at 1.25E-4 <= 0.05.  (no action taken)
     B1      X, Y, Z:  -100.52  117.08  32.56
4.2  Radius of line 57502 at 0.038 <= 0.05.  (no action taken)
     B1      X, Y, Z:  -112.68  70.24  16.44
4.2  Radius of line 57529 at 1.25E-4 <= 0.05.  (no action taken)
     B1      X, Y, Z:  -112.22  73.05  13.58
4.2  Radius of line 57548 at 1.25E-4 <= 0.05.  (no action taken)
     B1      X, Y, Z:  -113.78  70.05  12.64
4.2  Radius of line 57556 at 0.042 <= 0.05.  (no action taken)
     B1      X, Y, Z:  -114.0  70.87  13.06
4.2  Radius of line 57562 at 1.25E-4 <= 0.05.  (no action taken)
     B1      X, Y, Z:  -113.06  69.53  14.18
4.2  Radius of line 57567 at 0.034 <= 0.05.  (no action taken)
     B1      X, Y, Z:  -113.17  69.38  13.06
4.2  Radius of line 57626 at 1.25E-4 <= 0.05.  (no action taken)
     B1      X, Y, Z:  -74.86  62.74  9.29
4.2  Radius of line 57649 at 0.036 <= 0.05.  (no action taken)
     B1      X, Y, Z:  -72.3  61.81  4.61
4.2  Radius of line 57653 at 1.25E-4 <= 0.05.  (no action taken)
     B1      X, Y, Z:  -71.41  62.44  5.69
4.2  Radius of line 57736 at 0.047 <= 0.05.  (no action taken)
     B1      X, Y, Z:  -71.5  59.95  3.77
4.2  Radius of line 57883 at 0.045 <= 0.05.  (no action taken)
     B1      X, Y, Z:  -69.74  62.53  4.35
4.3  Radius of line 57953 at 1.56 >= 5.0 stdevs above the mean.  (no action taken)
     B1      X, Y, Z:  -22.72  69.75  3.77
4.3  Radius of line 57954 at 1.343 >= 5.0 stdevs above the mean.  (no action taken)
     B1      X, Y, Z:  -22.86  69.86  3.79
4.3  Radius of line 57955 at 1.257 >= 5.0 stdevs above the mean.  (no action taken)
     B1      X, Y, Z:  -22.77  69.92  3.83
4.3  Radius of line 57957 at 1.226 >= 5.0 stdevs above the mean.  (no action taken)
     B1      X, Y, Z:  -22.45  70.22  4.06
4.2  Radius of line 58019 at 1.25E-4 <= 0.05.  (no action taken)
     B1      X, Y, Z:  -17.91  71.5  5.4
4.2  Radius of line 58074 at 1.25E-4 <= 0.05.  (no action taken)
     B1      X, Y, Z:  -20.77  72.11  4.17
4.2  Radius of line 58135 at 1.25E-4 <= 0.05.  (no action taken)
     B1      X, Y, Z:  -15.75  72.08  2.19
4.2  Radius of line 58228 at 1.25E-4 <= 0.05.  (no action taken)
     B1      X, Y, Z:  -14.5  58.58  0.09
4.2  Radius of line 58296 at 1.25E-4 <= 0.05.  (no action taken)
     B1      X, Y, Z:  -12.2  56.66  -1.87
4.2  Radius of line 58488 at 1.25E-4 <= 0.05.  (no action taken)
     B1      X, Y, Z:  -23.9  36.88  4.44
4.2  Radius of line 58510 at 1.25E-4 <= 0.05.  (no action taken)
     B1      X, Y, Z:  -22.69  41.02  5.24
4.2  Radius of line 58518 at 1.25E-4 <= 0.05.  (no action taken)
     B1      X, Y, Z:  -19.69  43.27  3.01
4.2  Radius of line 58523 at 1.25E-4 <= 0.05.  (no action taken)
     B1      X, Y, Z:  -18.83  45.03  2.49
4.2  Radius of line 58526 at 0.048 <= 0.05.  (no action taken)
     B1      X, Y, Z:  -15.61  45.67  1.72
4.2  Radius of line 58615 at 1.25E-4 <= 0.05.  (no action taken)
     B1      X, Y, Z:  -14.75  50.99  1.48
4.2  Radius of line 58766 at 1.25E-4 <= 0.05.  (no action taken)
     B1      X, Y, Z:  -14.89  54.09  -0.22
4.2  Radius of line 58811 at 1.25E-4 <= 0.05.  (no action taken)
     B1      X, Y, Z:  -13.29  59.06  3.32
4.5  Radius of terminal line 58852 at 0.483 >= 5.0 stdevs above the mean.  (no action taken)
     B1      X, Y, Z:  -12.32  64.78  0.36
4.2  Radius of line 58873 at 0.044 <= 0.05.  (no action taken)
     B1      X, Y, Z:  -12.24  67.19  3.48
4.2  Radius of line 58953 at 0.047 <= 0.05.  (no action taken)
     B1      X, Y, Z:  -11.12  61.5  4.82
4.2  Radius of line 58970 at 0.049 <= 0.05.  (no action taken)
     B1      X, Y, Z:  -11.5  60.28  5.44
4.2  Radius of line 59109 at 0.029 <= 0.05.  (no action taken)
     B1      X, Y, Z:  -17.49  42.85  5.27
4.2  Radius of line 59150 at 0.023 <= 0.05.  (no action taken)
     B1      X, Y, Z:  -6.71  53.7  2.9
4.2  Radius of line 59400 at 1.25E-4 <= 0.05.  (no action taken)
     B1      X, Y, Z:  -12.24  64.6  12.46
4.2  Radius of line 59451 at 1.25E-4 <= 0.05.  (no action taken)
     B1      X, Y, Z:  -12.67  59.17  9.2
4.2  Radius of line 59484 at 0.017 <= 0.05.  (no action taken)
     B1      X, Y, Z:  -13.77  65.49  3.79
4.2  Radius of line 59501 at 1.25E-4 <= 0.05.  (no action taken)
     B1      X, Y, Z:  -15.07  66.33  2.79
4.2  Radius of line 59657 at 1.25E-4 <= 0.05.  (no action taken)
     B1      X, Y, Z:  -10.12  62.01  0.25
4.2  Radius of line 59696 at 1.25E-4 <= 0.05.  (no action taken)
     B1      X, Y, Z:  -14.36  60.67  -2.69
4.2  Radius of line 59750 at 1.25E-4 <= 0.05.  (no action taken)
     B1      X, Y, Z:  -1.89  64.22  0.47
4.2  Radius of line 59776 at 1.25E-4 <= 0.05.  (no action taken)
     B1      X, Y, Z:  -4.71  66.19  1.07
4.2  Radius of line 59847 at 0.045 <= 0.05.  (no action taken)
     B1      X, Y, Z:  -6.44  71.03  -0.21
4.2  Radius of line 59868 at 1.25E-4 <= 0.05.  (no action taken)
     B1      X, Y, Z:  -5.27  69.23  3.4
4.2  Radius of line 60061 at 0.033 <= 0.05.  (no action taken)
     B1      X, Y, Z:  4.05  63.54  3.41
4.2  Radius of line 60104 at 1.25E-4 <= 0.05.  (no action taken)
     B1      X, Y, Z:  4.63  67.32  4.08
4.2  Radius of line 60137 at 1.25E-4 <= 0.05.  (no action taken)
     B1      X, Y, Z:  8.72  66.19  5.55
4.2  Radius of line 60271 at 1.25E-4 <= 0.05.  (no action taken)
     B1      X, Y, Z:  14.28  75.79  14.62
4.2  Radius of line 60605 at 1.25E-4 <= 0.05.  (no action taken)
     B1      X, Y, Z:  -5.62  56.14  8.73
4.2  Radius of line 60732 at 1.25E-4 <= 0.05.  (no action taken)
     B1      X, Y, Z:  -3.28  56.92  4.65
4.2  Radius of line 60736 at 1.25E-4 <= 0.05.  (no action taken)
     B1      X, Y, Z:  -2.76  56.4  5.23
4.2  Radius of line 60797 at 1.25E-4 <= 0.05.  (no action taken)
     B1      X, Y, Z:  -1.51  56.38  4.41
4.2  Radius of line 60852 at 0.046 <= 0.05.  (no action taken)
     B1      X, Y, Z:  -6.19  59.21  7.33
4.2  Radius of line 60859 at 1.25E-4 <= 0.05.  (no action taken)
     B1      X, Y, Z:  -3.96  60.04  7.53
4.2  Radius of line 60871 at 1.25E-4 <= 0.05.  (no action taken)
     B1      X, Y, Z:  -3.42  61.5  6.2
4.2  Radius of line 60914 at 1.25E-4 <= 0.05.  (no action taken)
     B1      X, Y, Z:  -5.39  61.89  5.24
4.2  Radius of line 61136 at 1.25E-4 <= 0.05.  (no action taken)
     B1      X, Y, Z:  1.5  69.34  4.74
4.2  Radius of line 61157 at 0.042 <= 0.05.  (no action taken)
     B1      X, Y, Z:  -1.93  66.26  1.54
4.2  Radius of line 61172 at 1.25E-4 <= 0.05.  (no action taken)
     B1      X, Y, Z:  -1.78  43.85  -9.36
2.4  Length of segment ending at point 1087 >= 6.0 stdevs above mean at 2.2381.  (no action taken)
     B1      X, Y, Z:  -4.81  65.42  0.37
2.4  Length of segment ending at point 1088 >= 6.0 stdevs above mean at 1.1766.  (no action taken)
     B1      X, Y, Z:  -4.4  65.5  1.47
2.4  Length of segment ending at point 1119 >= 6.0 stdevs above mean at 1.1511.  (no action taken)
     B1      X, Y, Z:  -5.81  66.03  1.9
2.4  Length of segment ending at point 1148 >= 6.0 stdevs above mean at 1.2378.  (no action taken)
     B1      X, Y, Z:  -5.24  65.56  2.4
2.4  Length of segment ending at point 1211 >= 6.0 stdevs above mean at 1.0905.  (no action taken)
     B1      X, Y, Z:  -8.22  66.25  2.82
2.4  Length of segment ending at point 2831 >= 6.0 stdevs above mean at 1.1963.  (no action taken)
     B1      X, Y, Z:  -5.53  66.79  2.88
2.4  Length of segment ending at point 3639 >= 6.0 stdevs above mean at 1.9418.  (no action taken)
     B1      X, Y, Z:  -14.32  69.81  3.02
2.4  Length of segment ending at point 3660 >= 6.0 stdevs above mean at 2.3853.  (no action taken)
     B1      X, Y, Z:  -15.14  67.39  1.82
2.4  Length of segment ending at point 3820 >= 6.0 stdevs above mean at 1.7064.  (no action taken)
     B1      X, Y, Z:  -15.55  70.75  3.75
2.4  Length of segment ending at point 3849 >= 6.0 stdevs above mean at 1.2976.  (no action taken)
     B1      X, Y, Z:  -16.22  69.64  3.54
2.4  Length of segment ending at point 3983 >= 6.0 stdevs above mean at 1.8239.  (no action taken)
     B1      X, Y, Z:  -22.86  69.64  3.69
2.4  Length of segment ending at point 3984 >= 6.0 stdevs above mean at 1.7127.  (no action taken)
     B1      X, Y, Z:  -24.29  70.58  3.76
2.4  Length of segment ending at point 4262 >= 6.0 stdevs above mean at 1.3793.  (no action taken)
     B1      X, Y, Z:  -65.78  63.91  4.36
2.4  Length of segment ending at point 4280 >= 6.0 stdevs above mean at 1.2834.  (no action taken)
     B1      X, Y, Z:  -66.64  63.17  3.34
2.4  Length of segment ending at point 4322 >= 6.0 stdevs above mean at 1.2258.  (no action taken)
     B1      X, Y, Z:  -67.7  63.06  3.92
2.4  Length of segment ending at point 4385 >= 6.0 stdevs above mean at 1.2566.  (no action taken)
     B1      X, Y, Z:  -68.95  62.62  5.6
2.4  Length of segment ending at point 5190 >= 6.0 stdevs above mean at 1.077.  (no action taken)
     B1      X, Y, Z:  -55.98  50.13  12.41
2.4  Length of segment ending at point 5599 >= 6.0 stdevs above mean at 1.9429.  (no action taken)
     B1      X, Y, Z:  -66.62  58.95  2.74
2.4  Length of segment ending at point 5685 >= 6.0 stdevs above mean at 1.0838.  (no action taken)
     B1      X, Y, Z:  -70.11  63.8  4.49
2.4  Length of segment ending at point 5748 >= 6.0 stdevs above mean at 1.5693.  (no action taken)
     B1      X, Y, Z:  -71.8  64.78  3.94
2.4  Length of segment ending at point 5763 >= 6.0 stdevs above mean at 1.4884.  (no action taken)
     B1      X, Y, Z:  -72.61  66.41  3.91
2.4  Length of segment ending at point 5794 >= 6.0 stdevs above mean at 1.5929.  (no action taken)
     B1      X, Y, Z:  -73.75  63.78  6.02
2.4  Length of segment ending at point 5872 >= 6.0 stdevs above mean at 1.1058.  (no action taken)
     B1      X, Y, Z:  -79.08  63.37  5.45
2.4  Length of segment ending at point 6082 >= 6.0 stdevs above mean at 1.7124.  (no action taken)
     B1      X, Y, Z:  -81.19  63.53  4.99
2.4  Length of segment ending at point 6123 >= 6.0 stdevs above mean at 1.1822.  (no action taken)
     B1      X, Y, Z:  -84.5  66.05  5.39
2.4  Length of segment ending at point 6176 >= 6.0 stdevs above mean at 1.3078.  (no action taken)
     B1      X, Y, Z:  -86.74  66.31  6.43
2.4  Length of segment ending at point 6202 >= 6.0 stdevs above mean at 1.1212.  (no action taken)
     B1      X, Y, Z:  -88.63  66.33  7.31
2.4  Length of segment ending at point 6581 >= 6.0 stdevs above mean at 1.2589.  (no action taken)
     B1      X, Y, Z:  -90.24  64.25  8.7
2.4  Length of segment ending at point 6750 >= 6.0 stdevs above mean at 1.323.  (no action taken)
     B1      X, Y, Z:  -100.83  66.3  11.56
2.4  Length of segment ending at point 6874 >= 6.0 stdevs above mean at 1.1792.  (no action taken)
     B1      X, Y, Z:  -105.11  65.14  13.51
2.4  Length of segment ending at point 7373 >= 6.0 stdevs above mean at 1.3433.  (no action taken)
     B1      X, Y, Z:  -112.14  67.74  13.86
2.5  Length of segment ending at point 7611 <= 0.1 at 0.1.  (no action taken)
     B1      X, Y, Z:  -116.89  88.1  0.22
2.5  Length of segment ending at point 8730 <= 0.1 at 0.1.  (no action taken)
     B1      X, Y, Z:  -129.89  46.39  51.44
2.4  Length of segment ending at point 9946 >= 6.0 stdevs above mean at 1.2166.  (no action taken)
     B1      X, Y, Z:  -121.31  61.73  25.24
2.4  Length of segment ending at point 9954 >= 6.0 stdevs above mean at 1.2632.  (no action taken)
     B1      X, Y, Z:  -123.43  62.56  25.91
2.4  Length of segment ending at point 10029 >= 6.0 stdevs above mean at 1.2245.  (no action taken)
     B1      X, Y, Z:  -126.5  61.12  28.82
2.4  Length of segment ending at point 10963 >= 6.0 stdevs above mean at 1.1835.  (no action taken)
     B1      X, Y, Z:  -120.43  62.6  24.88
2.4  Length of segment ending at point 11197 >= 6.0 stdevs above mean at 1.0883.  (no action taken)
     B1      X, Y, Z:  -116.25  63.46  23.44
2.4  Length of segment ending at point 11207 >= 6.0 stdevs above mean at 1.3092.  (no action taken)
     B1      X, Y, Z:  -115.7  65.22  19.88
2.5  Length of segment ending at point 11366 <= 0.1 at 0.1.  (no action taken)
     B1      X, Y, Z:  -116.56  69.94  19.79
2.4  Length of segment ending at point 11814 >= 6.0 stdevs above mean at 2.9321.  (no action taken)
     B1      X, Y, Z:  -118.13  86.41  30.93
2.4  Length of segment ending at point 12019 >= 6.0 stdevs above mean at 1.0932.  (no action taken)
     B1      X, Y, Z:  -113.85  72.0  29.81
2.4  Length of segment ending at point 12071 >= 6.0 stdevs above mean at 1.0756.  (no action taken)
     B1      X, Y, Z:  -115.44  67.08  13.95
2.4  Length of segment ending at point 12099 >= 6.0 stdevs above mean at 1.2088.  (no action taken)
     B1      X, Y, Z:  -117.66  68.32  14.1
2.4  Length of segment ending at point 12169 >= 6.0 stdevs above mean at 1.0327.  (no action taken)
     B1      X, Y, Z:  -117.28  70.77  13.62
2.4  Length of segment ending at point 12191 >= 6.0 stdevs above mean at 1.1161.  (no action taken)
     B1      X, Y, Z:  -117.09  71.04  14.2
2.4  Length of segment ending at point 12268 >= 6.0 stdevs above mean at 1.0262.  (no action taken)
     B1      X, Y, Z:  -118.97  70.46  14.72
2.4  Length of segment ending at point 12287 >= 6.0 stdevs above mean at 1.1192.  (no action taken)
     B1      X, Y, Z:  -117.58  70.13  13.28
2.4  Length of segment ending at point 12555 >= 6.0 stdevs above mean at 1.1194.  (no action taken)
     B1      X, Y, Z:  -115.93  66.52  16.24
2.4  Length of segment ending at point 12578 >= 6.0 stdevs above mean at 1.0767.  (no action taken)
     B1      X, Y, Z:  -114.12  66.42  16.4
2.4  Length of segment ending at point 12597 >= 6.0 stdevs above mean at 1.2743.  (no action taken)
     B1      X, Y, Z:  -112.75  67.88  14.18
2.4  Length of segment ending at point 12665 >= 6.0 stdevs above mean at 1.2503.  (no action taken)
     B1      X, Y, Z:  -109.41  64.99  14.71
2.4  Length of segment ending at point 12711 >= 6.0 stdevs above mean at 1.2337.  (no action taken)
     B1      X, Y, Z:  -108.33  66.86  13.35
2.5  Length of segment ending at point 12935 <= 0.1 at 0.1.  (no action taken)
     B1      X, Y, Z:  -106.14  67.53  12.38
2.4  Length of segment ending at point 12950 >= 6.0 stdevs above mean at 1.6267.  (no action taken)
     B1      X, Y, Z:  -105.8  65.89  15.76
2.4  Length of segment ending at point 12972 >= 6.0 stdevs above mean at 1.031.  (no action taken)
     B1      X, Y, Z:  -103.72  66.11  13.88
2.4  Length of segment ending at point 13073 >= 6.0 stdevs above mean at 1.1043.  (no action taken)
     B1      X, Y, Z:  -103.13  66.03  12.95
2.5  Length of segment ending at point 13205 <= 0.1 at 0.1.  (no action taken)
     B1      X, Y, Z:  -107.11  77.38  8.92
2.4  Length of segment ending at point 13427 >= 6.0 stdevs above mean at 1.1295.  (no action taken)
     B1      X, Y, Z:  -98.44  66.3  10.36
2.4  Length of segment ending at point 13661 >= 6.0 stdevs above mean at 1.447.  (no action taken)
     B1      X, Y, Z:  -96.97  65.64  12.34
2.4  Length of segment ending at point 13670 >= 6.0 stdevs above mean at 1.1959.  (no action taken)
     B1      X, Y, Z:  -96.95  64.45  11.86
2.4  Length of segment ending at point 13716 >= 6.0 stdevs above mean at 1.3548.  (no action taken)
     B1      X, Y, Z:  -94.53  64.19  10.75
2.4  Length of segment ending at point 13732 >= 6.0 stdevs above mean at 1.333.  (no action taken)
     B1      X, Y, Z:  -92.58  66.83  8.94
2.4  Length of segment ending at point 13771 >= 6.0 stdevs above mean at 1.1068.  (no action taken)
     B1      X, Y, Z:  -90.34  66.34  7.73
2.4  Length of segment ending at point 13861 >= 6.0 stdevs above mean at 1.178.  (no action taken)
     B1      X, Y, Z:  -77.34  65.81  6.27
2.4  Length of segment ending at point 14221 >= 6.0 stdevs above mean at 1.1807.  (no action taken)
     B1      X, Y, Z:  -34.52  50.97  16.68
2.4  Length of segment ending at point 14465 >= 6.0 stdevs above mean at 1.253.  (no action taken)
     B1      X, Y, Z:  -29.36  49.16  10.85
2.4  Length of segment ending at point 14547 >= 6.0 stdevs above mean at 1.0403.  (no action taken)
     B1      X, Y, Z:  -30.22  35.89  12.6
2.4  Length of segment ending at point 15082 >= 6.0 stdevs above mean at 1.4007.  (no action taken)
     B1      X, Y, Z:  -27.4  29.16  9.04
2.4  Length of segment ending at point 15168 >= 6.0 stdevs above mean at 1.1337.  (no action taken)
     B1      X, Y, Z:  -17.79  54.5  8.05
2.4  Length of segment ending at point 15362 >= 6.0 stdevs above mean at 2.4995.  (no action taken)
     B1      X, Y, Z:  -17.32  52.07  9.95
2.4  Length of segment ending at point 15631 >= 6.0 stdevs above mean at 1.3641.  (no action taken)
     B1      X, Y, Z:  -16.57  55.11  8.03
2.4  Length of segment ending at point 15651 >= 6.0 stdevs above mean at 1.2922.  (no action taken)
     B1      X, Y, Z:  -13.4  56.97  8.03
2.4  Length of segment ending at point 15693 >= 6.0 stdevs above mean at 1.0244.  (no action taken)
     B1      X, Y, Z:  -11.38  65.45  8.36
2.4  Length of segment ending at point 16139 >= 6.0 stdevs above mean at 2.3611.  (no action taken)
     B1      X, Y, Z:  -9.85  73.35  4.94
2.4  Length of segment ending at point 16306 >= 6.0 stdevs above mean at 1.6811.  (no action taken)
     B1      X, Y, Z:  -13.74  73.46  6.05
2.4  Length of segment ending at point 16309 >= 6.0 stdevs above mean at 1.3219.  (no action taken)
     B1      X, Y, Z:  -15.22  73.26  6.35
2.4  Length of segment ending at point 16327 >= 6.0 stdevs above mean at 1.1178.  (no action taken)
     B1      X, Y, Z:  -15.16  72.63  3.95
2.4  Length of segment ending at point 16384 >= 6.0 stdevs above mean at 2.2885.  (no action taken)
     B1      X, Y, Z:  -14.24  72.19  4.64
2.4  Length of segment ending at point 16389 >= 6.0 stdevs above mean at 1.5.  (no action taken)
     B1      X, Y, Z:  -13.33  71.78  3.39
2.4  Length of segment ending at point 16565 >= 6.0 stdevs above mean at 1.4204.  (no action taken)
     B1      X, Y, Z:  -13.88  74.94  2.98
2.4  Length of segment ending at point 16848 >= 6.0 stdevs above mean at 1.8081.  (no action taken)
     B1      X, Y, Z:  -6.66  96.04  19.44
2.4  Length of segment ending at point 17386 >= 6.0 stdevs above mean at 1.3016.  (no action taken)
     B1      X, Y, Z:  9.47  182.32  36.37
2.4  Length of segment ending at point 17481 >= 6.0 stdevs above mean at 1.0866.  (no action taken)
     B1      X, Y, Z:  10.14  163.13  35.11
2.4  Length of segment ending at point 17539 >= 6.0 stdevs above mean at 1.0232.  (no action taken)
     B1      X, Y, Z:  11.78  155.44  36.13
2.4  Length of segment ending at point 17565 >= 6.0 stdevs above mean at 1.0301.  (no action taken)
     B1      X, Y, Z:  9.92  151.51  35.6
2.4  Length of segment ending at point 18028 >= 6.0 stdevs above mean at 1.1131.  (no action taken)
     B1      X, Y, Z:  3.98  143.54  32.86
2.4  Length of segment ending at point 18045 >= 6.0 stdevs above mean at 1.1272.  (no action taken)
     B1      X, Y, Z:  3.38  144.13  33.74
2.4  Length of segment ending at point 18186 >= 6.0 stdevs above mean at 1.5998.  (no action taken)
     B1      X, Y, Z:  5.36  140.38  31.73
2.4  Length of segment ending at point 18491 >= 6.0 stdevs above mean at 1.078.  (no action taken)
     B1      X, Y, Z:  15.95  126.53  57.22
2.4  Length of segment ending at point 19205 >= 6.0 stdevs above mean at 4.1209.  (no action taken)
     B1      X, Y, Z:  12.38  126.55  33.79
2.4  Length of segment ending at point 19940 >= 6.0 stdevs above mean at 9.7806.  (no action taken)
     B1      X, Y, Z:  12.83  123.82  43.44
2.4  Length of segment ending at point 20110 >= 6.0 stdevs above mean at 1.1826.  (no action taken)
     B1      X, Y, Z:  10.7  115.6  40.42
2.5  Length of segment ending at point 20560 <= 0.1 at 0.1.  (no action taken)
     B1      X, Y, Z:  15.99  123.65  51.34
2.5  Length of segment ending at point 20791 <= 0.1 at 0.1.  (no action taken)
     B1      X, Y, Z:  19.83  126.78  59.55
2.5  Length of segment ending at point 21377 <= 0.1 at 0.1.  (no action taken)
     B1      X, Y, Z:  22.62  122.36  41.59
2.4  Length of segment ending at point 21588 >= 6.0 stdevs above mean at 2.0542.  (no action taken)
     B1      X, Y, Z:  10.18  121.24  32.29
2.4  Length of segment ending at point 22688 >= 6.0 stdevs above mean at 1.1385.  (no action taken)
     B1      X, Y, Z:  7.06  281.94  14.7
2.4  Length of segment ending at point 22711 >= 6.0 stdevs above mean at 1.424.  (no action taken)
     B1      X, Y, Z:  6.03  280.25  16.42
2.4  Length of segment ending at point 22954 >= 6.0 stdevs above mean at 1.0884.  (no action taken)
     B1      X, Y, Z:  -10.35  316.09  -4.86
2.5  Length of segment ending at point 23222 <= 0.1 at 0.1.  (no action taken)
     B1      X, Y, Z:  -3.77  331.55  7.22
2.4  Length of segment ending at point 23739 >= 6.0 stdevs above mean at 1.0578.  (no action taken)
     B1      X, Y, Z:  -17.25  354.09  -1.46
2.4  Length of segment ending at point 23999 >= 6.0 stdevs above mean at 1.392.  (no action taken)
     B1      X, Y, Z:  -23.39  363.18  2.69
2.4  Length of segment ending at point 24115 >= 6.0 stdevs above mean at 1.2012.  (no action taken)
     B1      X, Y, Z:  -25.65  376.31  15.93
2.4  Length of segment ending at point 24116 >= 6.0 stdevs above mean at 1.2131.  (no action taken)
     B1      X, Y, Z:  -26.23  374.31  16.9
2.4  Length of segment ending at point 24196 >= 6.0 stdevs above mean at 1.0414.  (no action taken)
     B1      X, Y, Z:  -23.83  368.47  5.85
2.5  Length of segment ending at point 24361 <= 0.1 at 0.1.  (no action taken)
     B1      X, Y, Z:  -14.13  373.43  -2.21
2.4  Length of segment ending at point 24379 >= 6.0 stdevs above mean at 1.2295.  (no action taken)
     B1      X, Y, Z:  -13.76  342.11  1.48
2.4  Length of segment ending at point 24567 >= 6.0 stdevs above mean at 1.1272.  (no action taken)
     B1      X, Y, Z:  -2.65  328.79  -7.17
2.4  Length of segment ending at point 24773 >= 6.0 stdevs above mean at 1.1942.  (no action taken)
     B1      X, Y, Z:  3.76  340.66  0.45
2.4  Length of segment ending at point 24934 >= 6.0 stdevs above mean at 1.0393.  (no action taken)
     B1      X, Y, Z:  -8.42  327.6  -6.98
2.4  Length of segment ending at point 24954 >= 6.0 stdevs above mean at 1.0977.  (no action taken)
     B1      X, Y, Z:  -7.91  326.11  -7.48
2.4  Length of segment ending at point 25352 >= 6.0 stdevs above mean at 1.1927.  (no action taken)
     B1      X, Y, Z:  -54.04  332.9  -6.08
2.5  Length of segment ending at point 25383 <= 0.1 at 0.1.  (no action taken)
     B1      X, Y, Z:  -52.93  337.71  -4.47
2.4  Length of segment ending at point 25395 >= 6.0 stdevs above mean at 1.0735.  (no action taken)
     B1      X, Y, Z:  -53.69  339.6  -5.13
2.4  Length of segment ending at point 25433 >= 6.0 stdevs above mean at 1.1837.  (no action taken)
     B1      X, Y, Z:  -51.54  339.0  -1.26
2.5  Length of segment ending at point 25467 <= 0.1 at 0.0943.  (no action taken)
     B1      X, Y, Z:  -48.58  343.15  0.02
2.4  Length of segment ending at point 25523 >= 6.0 stdevs above mean at 1.0549.  (no action taken)
     B1      X, Y, Z:  -41.05  345.74  3.03
2.4  Length of segment ending at point 25961 >= 6.0 stdevs above mean at 1.3819.  (no action taken)
     B1      X, Y, Z:  -99.97  321.92  0.86
2.4  Length of segment ending at point 26118 >= 6.0 stdevs above mean at 1.1716.  (no action taken)
     B1      X, Y, Z:  -105.83  331.52  8.84
2.4  Length of segment ending at point 26194 >= 6.0 stdevs above mean at 1.2596.  (no action taken)
     B1      X, Y, Z:  -108.16  332.89  9.21
2.4  Length of segment ending at point 26277 >= 6.0 stdevs above mean at 1.0769.  (no action taken)
     B1      X, Y, Z:  -106.92  331.2  10.23
2.4  Length of segment ending at point 26651 >= 6.0 stdevs above mean at 1.1782.  (no action taken)
     B1      X, Y, Z:  -114.4  291.92  30.56
2.4  Length of segment ending at point 27082 >= 6.0 stdevs above mean at 1.3835.  (no action taken)
     B1      X, Y, Z:  -98.37  284.25  26.68
2.5  Length of segment ending at point 27115 <= 0.1 at 0.0995.  (no action taken)
     B1      X, Y, Z:  -95.73  278.29  27.67
2.4  Length of segment ending at point 27130 >= 6.0 stdevs above mean at 1.0999.  (no action taken)
     B1      X, Y, Z:  -101.82  296.11  23.85
2.4  Length of segment ending at point 27604 >= 6.0 stdevs above mean at 1.239.  (no action taken)
     B1      X, Y, Z:  -65.05  291.13  82.61
2.4  Length of segment ending at point 27974 >= 6.0 stdevs above mean at 1.2017.  (no action taken)
     B1      X, Y, Z:  -41.5  269.24  89.17
2.4  Length of segment ending at point 28009 >= 6.0 stdevs above mean at 1.0826.  (no action taken)
     B1      X, Y, Z:  -38.42  267.16  91.98
2.4  Length of segment ending at point 28386 >= 6.0 stdevs above mean at 1.3466.  (no action taken)
     B1      X, Y, Z:  -43.89  272.1  89.22
2.4  Length of segment ending at point 28593 >= 6.0 stdevs above mean at 1.3365.  (no action taken)
     B1      X, Y, Z:  -60.68  282.85  94.01
2.4  Length of segment ending at point 28628 >= 6.0 stdevs above mean at 1.2285.  (no action taken)
     B1      X, Y, Z:  -64.48  290.91  90.36
2.4  Length of segment ending at point 29063 >= 6.0 stdevs above mean at 1.12.  (no action taken)
     B1      X, Y, Z:  -101.92  297.74  18.6
2.4  Length of segment ending at point 29556 >= 6.0 stdevs above mean at 1.0897.  (no action taken)
     B1      X, Y, Z:  -132.18  315.03  16.2
2.4  Length of segment ending at point 29674 >= 6.0 stdevs above mean at 1.3247.  (no action taken)
     B1      X, Y, Z:  -135.36  312.59  15.47
2.4  Length of segment ending at point 29881 >= 6.0 stdevs above mean at 1.052.  (no action taken)
     B1      X, Y, Z:  -146.44  305.72  17.59
2.4  Length of segment ending at point 29917 >= 6.0 stdevs above mean at 1.2558.  (no action taken)
     B1      X, Y, Z:  -145.52  303.35  14.58
2.5  Length of segment ending at point 30014 <= 0.1 at 0.1.  (no action taken)
     B1      X, Y, Z:  -145.67  299.35  14.6
2.4  Length of segment ending at point 30510 >= 6.0 stdevs above mean at 1.1583.  (no action taken)
     B1      X, Y, Z:  -157.39  246.34  25.28
2.4  Length of segment ending at point 30576 >= 6.0 stdevs above mean at 1.2297.  (no action taken)
     B1      X, Y, Z:  -153.0  240.38  26.61
2.5  Length of segment ending at point 30774 <= 0.1 at 0.1.  (no action taken)
     B1      X, Y, Z:  -158.74  247.85  18.1
2.4  Length of segment ending at point 30776 >= 6.0 stdevs above mean at 1.087.  (no action taken)
     B1      X, Y, Z:  -157.2  246.84  24.45
2.4  Length of segment ending at point 30777 >= 6.0 stdevs above mean at 1.0475.  (no action taken)
     B1      X, Y, Z:  -157.27  272.15  23.07
2.4  Length of segment ending at point 31084 >= 6.0 stdevs above mean at 1.3722.  (no action taken)
     B1      X, Y, Z:  -146.3  300.73  13.52
2.4  Length of segment ending at point 31103 >= 6.0 stdevs above mean at 1.2792.  (no action taken)
     B1      X, Y, Z:  -134.39  314.3  13.78
2.4  Length of segment ending at point 31459 >= 6.0 stdevs above mean at 1.0308.  (no action taken)
     B1      X, Y, Z:  -132.38  284.83  13.53
2.4  Length of segment ending at point 31573 >= 6.0 stdevs above mean at 1.6736.  (no action taken)
     B1      X, Y, Z:  -135.11  314.71  8.96
2.4  Length of segment ending at point 31598 >= 6.0 stdevs above mean at 1.4254.  (no action taken)
     B1      X, Y, Z:  -121.1  303.57  19.32
2.4  Length of segment ending at point 31876 >= 6.0 stdevs above mean at 1.3423.  (no action taken)
     B1      X, Y, Z:  -117.03  315.16  5.61
2.5  Length of segment ending at point 31910 <= 0.1 at 0.1.  (no action taken)
     B1      X, Y, Z:  -121.58  319.5  6.86
2.4  Length of segment ending at point 31958 >= 6.0 stdevs above mean at 1.4465.  (no action taken)
     B1      X, Y, Z:  -126.86  324.64  6.76
2.5  Length of segment ending at point 31964 <= 0.1 at 0.1.  (no action taken)
     B1      X, Y, Z:  -126.77  325.64  6.7
2.4  Length of segment ending at point 31974 >= 6.0 stdevs above mean at 1.408.  (no action taken)
     B1      X, Y, Z:  -127.83  322.73  5.16
2.4  Length of segment ending at point 32001 >= 6.0 stdevs above mean at 1.0738.  (no action taken)
     B1      X, Y, Z:  -124.44  322.37  5.03
2.4  Length of segment ending at point 32083 >= 6.0 stdevs above mean at 1.105.  (no action taken)
     B1      X, Y, Z:  -130.39  318.0  1.59
2.5  Length of segment ending at point 32320 <= 0.1 at 0.1.  (no action taken)
     B1      X, Y, Z:  -129.08  322.06  17.2
2.4  Length of segment ending at point 32555 >= 6.0 stdevs above mean at 1.0658.  (no action taken)
     B1      X, Y, Z:  -122.44  284.16  17.71
2.4  Length of segment ending at point 32880 >= 6.0 stdevs above mean at 1.7786.  (no action taken)
     B1      X, Y, Z:  -117.81  295.43  15.29
2.4  Length of segment ending at point 33032 >= 6.0 stdevs above mean at 1.9321.  (no action taken)
     B1      X, Y, Z:  -113.97  291.2  9.38
2.4  Length of segment ending at point 33053 >= 6.0 stdevs above mean at 1.0529.  (no action taken)
     B1      X, Y, Z:  -115.91  292.17  6.75
2.4  Length of segment ending at point 33347 >= 6.0 stdevs above mean at 1.4024.  (no action taken)
     B1      X, Y, Z:  -109.75  316.28  4.25
2.4  Length of segment ending at point 33466 >= 6.0 stdevs above mean at 1.338.  (no action taken)
     B1      X, Y, Z:  -114.97  325.1  3.41
2.4  Length of segment ending at point 33670 >= 6.0 stdevs above mean at 1.1344.  (no action taken)
     B1      X, Y, Z:  -119.2  338.8  19.58
2.4  Length of segment ending at point 33845 >= 6.0 stdevs above mean at 1.1945.  (no action taken)
     B1      X, Y, Z:  -116.45  332.47  8.43
2.4  Length of segment ending at point 33884 >= 6.0 stdevs above mean at 1.0277.  (no action taken)
     B1      X, Y, Z:  -113.28  320.22  7.94
2.4  Length of segment ending at point 34125 >= 6.0 stdevs above mean at 1.3973.  (no action taken)
     B1      X, Y, Z:  -121.92  330.39  10.18
2.4  Length of segment ending at point 34361 >= 6.0 stdevs above mean at 1.1227.  (no action taken)
     B1      X, Y, Z:  -117.41  322.25  9.19
2.4  Length of segment ending at point 34763 >= 6.0 stdevs above mean at 1.2369.  (no action taken)
     B1      X, Y, Z:  -93.25  325.91  0.03
2.4  Length of segment ending at point 34814 >= 6.0 stdevs above mean at 1.4632.  (no action taken)
     B1      X, Y, Z:  -95.64  331.4  -2.5
2.4  Length of segment ending at point 34869 >= 6.0 stdevs above mean at 1.2905.  (no action taken)
     B1      X, Y, Z:  -93.42  332.83  -2.56
2.4  Length of segment ending at point 34901 >= 6.0 stdevs above mean at 1.1282.  (no action taken)
     B1      X, Y, Z:  -84.64  328.43  0.48
2.4  Length of segment ending at point 34945 >= 6.0 stdevs above mean at 1.1806.  (no action taken)
     B1      X, Y, Z:  -64.56  333.13  -1.71
2.4  Length of segment ending at point 35397 >= 6.0 stdevs above mean at 1.2667.  (no action taken)
     B1      X, Y, Z:  4.1  310.94  4.89
2.4  Length of segment ending at point 35642 >= 6.0 stdevs above mean at 1.472.  (no action taken)
     B1      X, Y, Z:  7.91  272.35  18.03
2.4  Length of segment ending at point 36160 >= 6.0 stdevs above mean at 1.4228.  (no action taken)
     B1      X, Y, Z:  20.36  265.6  56.03
2.4  Length of segment ending at point 36192 >= 6.0 stdevs above mean at 1.1474.  (no action taken)
     B1      X, Y, Z:  21.61  267.74  52.19
2.4  Length of segment ending at point 36381 >= 6.0 stdevs above mean at 1.1458.  (no action taken)
     B1      X, Y, Z:  16.51  225.32  33.16
2.4  Length of segment ending at point 38709 >= 6.0 stdevs above mean at 1.1921.  (no action taken)
     B1      X, Y, Z:  -12.8  74.65  6.61
2.4  Length of segment ending at point 38721 >= 6.0 stdevs above mean at 1.2883.  (no action taken)
     B1      X, Y, Z:  -11.75  76.0  5.74
2.4  Length of segment ending at point 38892 >= 6.0 stdevs above mean at 4.2997.  (no action taken)
     B1      X, Y, Z:  -9.76  80.56  8.27
2.4  Length of segment ending at point 39000 >= 6.0 stdevs above mean at 1.042.  (no action taken)
     B1      X, Y, Z:  -8.17  84.23  9.91
2.4  Length of segment ending at point 39129 >= 6.0 stdevs above mean at 1.0288.  (no action taken)
     B1      X, Y, Z:  -7.49  83.54  10.05
2.4  Length of segment ending at point 39244 >= 6.0 stdevs above mean at 1.2351.  (no action taken)
     B1      X, Y, Z:  -5.87  86.68  11.85
2.4  Length of segment ending at point 39472 >= 6.0 stdevs above mean at 1.1719.  (no action taken)
     B1      X, Y, Z:  0.45  107.62  22.33
2.4  Length of segment ending at point 39580 >= 6.0 stdevs above mean at 1.0709.  (no action taken)
     B1      X, Y, Z:  4.47  109.28  23.58
2.4  Length of segment ending at point 39722 >= 6.0 stdevs above mean at 1.3357.  (no action taken)
     B1      X, Y, Z:  7.71  113.71  24.95
2.4  Length of segment ending at point 39737 >= 6.0 stdevs above mean at 1.0775.  (no action taken)
     B1      X, Y, Z:  7.79  114.12  25.58
2.4  Length of segment ending at point 40073 >= 6.0 stdevs above mean at 1.3485.  (no action taken)
     B1      X, Y, Z:  6.44  121.0  25.13
2.5  Length of segment ending at point 40164 <= 0.1 at 0.0854.  (no action taken)
     B1      X, Y, Z:  -0.01  118.73  21.69
2.4  Length of segment ending at point 40405 >= 6.0 stdevs above mean at 1.1894.  (no action taken)
     B1      X, Y, Z:  9.92  127.15  28.9
2.5  Length of segment ending at point 41079 <= 0.1 at 0.097.  (no action taken)
     B1      X, Y, Z:  16.55  90.53  19.72
2.4  Length of segment ending at point 42673 >= 6.0 stdevs above mean at 1.3793.  (no action taken)
     B1      X, Y, Z:  -8.38  80.79  7.18
2.4  Length of segment ending at point 42788 >= 6.0 stdevs above mean at 1.4979.  (no action taken)
     B1      X, Y, Z:  -9.29  78.56  7.43
2.4  Length of segment ending at point 42893 >= 6.0 stdevs above mean at 3.9877.  (no action taken)
     B1      X, Y, Z:  -10.2  73.04  4.89
2.4  Length of segment ending at point 42967 >= 6.0 stdevs above mean at 1.437.  (no action taken)
     B1      X, Y, Z:  -10.6  66.98  9.36
2.4  Length of segment ending at point 43363 >= 6.0 stdevs above mean at 1.4356.  (no action taken)
     B1      X, Y, Z:  -75.47  64.91  4.78
2.4  Length of segment ending at point 43443 >= 6.0 stdevs above mean at 1.6467.  (no action taken)
     B1      X, Y, Z:  -72.86  69.33  2.96
2.4  Length of segment ending at point 43843 >= 6.0 stdevs above mean at 1.1437.  (no action taken)
     B1      X, Y, Z:  -12.8  79.34  5.56
2.5  Length of segment ending at point 44125 <= 0.1 at 0.1.  (no action taken)
     B1      X, Y, Z:  -10.29  67.38  -2.68
2.4  Length of segment ending at point 44578 >= 6.0 stdevs above mean at 2.2443.  (no action taken)
     B1      X, Y, Z:  -76.72  68.86  3.08
2.4  Length of segment ending at point 44753 >= 6.0 stdevs above mean at 1.1422.  (no action taken)
     B1      X, Y, Z:  -104.14  73.65  9.85
2.4  Length of segment ending at point 44797 >= 6.0 stdevs above mean at 1.2931.  (no action taken)
     B1      X, Y, Z:  -101.56  68.44  12.13
2.4  Length of segment ending at point 44891 >= 6.0 stdevs above mean at 1.1932.  (no action taken)
     B1      X, Y, Z:  -101.47  68.59  9.96
2.4  Length of segment ending at point 45057 >= 6.0 stdevs above mean at 1.8221.  (no action taken)
     B1      X, Y, Z:  -118.34  82.3  17.93
2.4  Length of segment ending at point 45078 >= 6.0 stdevs above mean at 1.2382.  (no action taken)
     B1      X, Y, Z:  -120.12  81.2  19.62
2.4  Length of segment ending at point 45634 >= 6.0 stdevs above mean at 1.1654.  (no action taken)
     B1      X, Y, Z:  -121.02  100.38  9.18
2.4  Length of segment ending at point 45693 >= 6.0 stdevs above mean at 1.5752.  (no action taken)
     B1      X, Y, Z:  -122.72  100.46  8.63
2.4  Length of segment ending at point 45837 >= 6.0 stdevs above mean at 1.0564.  (no action taken)
     B1      X, Y, Z:  -127.51  111.14  26.42
2.4  Length of segment ending at point 46130 >= 6.0 stdevs above mean at 1.7289.  (no action taken)
     B1      X, Y, Z:  -125.31  107.32  10.46
2.4  Length of segment ending at point 46520 >= 6.0 stdevs above mean at 2.1312.  (no action taken)
     B1      X, Y, Z:  -120.45  74.99  14.91
2.4  Length of segment ending at point 46535 >= 6.0 stdevs above mean at 1.0515.  (no action taken)
     B1      X, Y, Z:  -122.2  72.15  14.18
2.4  Length of segment ending at point 46842 >= 6.0 stdevs above mean at 1.7836.  (no action taken)
     B1      X, Y, Z:  -137.29  81.99  6.65
2.4  Length of segment ending at point 46965 >= 6.0 stdevs above mean at 1.3795.  (no action taken)
     B1      X, Y, Z:  -132.01  93.44  -7.95
2.4  Length of segment ending at point 47027 >= 6.0 stdevs above mean at 1.2307.  (no action taken)
     B1      X, Y, Z:  -138.99  82.63  4.86
2.4  Length of segment ending at point 47028 >= 6.0 stdevs above mean at 1.0883.  (no action taken)
     B1      X, Y, Z:  -139.11  82.99  3.84
2.4  Length of segment ending at point 47034 >= 6.0 stdevs above mean at 1.3061.  (no action taken)
     B1      X, Y, Z:  -140.12  83.79  3.22
2.4  Length of segment ending at point 47318 >= 6.0 stdevs above mean at 1.0682.  (no action taken)
     B1      X, Y, Z:  -130.08  75.82  10.47
2.4  Length of segment ending at point 47364 >= 6.0 stdevs above mean at 1.079.  (no action taken)
     B1      X, Y, Z:  -128.15  74.91  15.22
2.4  Length of segment ending at point 47480 >= 6.0 stdevs above mean at 1.1529.  (no action taken)
     B1      X, Y, Z:  -133.37  70.74  19.58
2.4  Length of segment ending at point 47903 >= 6.0 stdevs above mean at 1.5554.  (no action taken)
     B1      X, Y, Z:  -123.65  76.04  17.0
2.4  Length of segment ending at point 48004 >= 6.0 stdevs above mean at 1.1431.  (no action taken)
     B1      X, Y, Z:  -120.54  76.44  19.32
2.4  Length of segment ending at point 49226 >= 6.0 stdevs above mean at 1.0574.  (no action taken)
     B1      X, Y, Z:  -119.74  88.28  35.22
2.5  Length of segment ending at point 50158 <= 0.1 at 0.1.  (no action taken)
     B1      X, Y, Z:  -126.28  76.71  11.19
2.4  Length of segment ending at point 50163 >= 6.0 stdevs above mean at 2.2696.  (no action taken)
     B1      X, Y, Z:  -125.95  75.13  11.83
2.4  Length of segment ending at point 50236 >= 6.0 stdevs above mean at 1.1355.  (no action taken)
     B1      X, Y, Z:  -124.81  71.43  14.96
2.4  Length of segment ending at point 50256 >= 6.0 stdevs above mean at 1.1061.  (no action taken)
     B1      X, Y, Z:  -120.71  72.58  15.27
2.4  Length of segment ending at point 50277 >= 6.0 stdevs above mean at 1.3953.  (no action taken)
     B1      X, Y, Z:  -121.1  71.74  15.0
2.5  Length of segment ending at point 50579 <= 0.1 at 0.1.  (no action taken)
     B1      X, Y, Z:  -124.49  106.44  34.42
2.4  Length of segment ending at point 51045 >= 6.0 stdevs above mean at 1.1086.  (no action taken)
     B1      X, Y, Z:  -113.83  101.3  32.89
2.4  Length of segment ending at point 51927 >= 6.0 stdevs above mean at 1.5308.  (no action taken)
     B1      X, Y, Z:  -76.21  114.13  90.17
2.4  Length of segment ending at point 52039 >= 6.0 stdevs above mean at 1.055.  (no action taken)
     B1      X, Y, Z:  -68.03  118.91  103.35
2.4  Length of segment ending at point 52053 >= 6.0 stdevs above mean at 1.2038.  (no action taken)
     B1      X, Y, Z:  -66.49  120.53  103.45
2.4  Length of segment ending at point 52293 >= 6.0 stdevs above mean at 1.4537.  (no action taken)
     B1      X, Y, Z:  -32.16  129.21  98.42
2.4  Length of segment ending at point 52331 >= 6.0 stdevs above mean at 1.4942.  (no action taken)
     B1      X, Y, Z:  -35.67  133.86  97.36
2.4  Length of segment ending at point 52518 >= 6.0 stdevs above mean at 1.5421.  (no action taken)
     B1      X, Y, Z:  -33.48  129.4  95.83
2.4  Length of segment ending at point 52725 >= 6.0 stdevs above mean at 1.052.  (no action taken)
     B1      X, Y, Z:  -76.01  110.83  92.25
2.4  Length of segment ending at point 52820 >= 6.0 stdevs above mean at 1.1181.  (no action taken)
     B1      X, Y, Z:  -65.59  111.75  96.92
2.4  Length of segment ending at point 52962 >= 6.0 stdevs above mean at 1.1439.  (no action taken)
     B1      X, Y, Z:  -74.51  111.95  94.34
2.4  Length of segment ending at point 52991 >= 6.0 stdevs above mean at 1.5271.  (no action taken)
     B1      X, Y, Z:  -84.03  112.82  88.19
2.4  Length of segment ending at point 53747 >= 6.0 stdevs above mean at 1.5249.  (no action taken)
     B1      X, Y, Z:  -133.88  94.64  26.22
2.4  Length of segment ending at point 53908 >= 6.0 stdevs above mean at 1.4193.  (no action taken)
     B1      X, Y, Z:  -142.3  87.68  21.41
2.4  Length of segment ending at point 54074 >= 6.0 stdevs above mean at 1.176.  (no action taken)
     B1      X, Y, Z:  -150.0  94.73  19.84
2.4  Length of segment ending at point 54488 >= 6.0 stdevs above mean at 1.2934.  (no action taken)
     B1      X, Y, Z:  -151.03  95.74  17.95
2.4  Length of segment ending at point 54499 >= 6.0 stdevs above mean at 1.5864.  (no action taken)
     B1      X, Y, Z:  -149.59  93.91  18.78
2.4  Length of segment ending at point 54617 >= 6.0 stdevs above mean at 1.2655.  (no action taken)
     B1      X, Y, Z:  -138.69  109.29  20.34
2.4  Length of segment ending at point 54854 >= 6.0 stdevs above mean at 1.1889.  (no action taken)
     B1      X, Y, Z:  -164.1  119.91  30.1
2.4  Length of segment ending at point 55009 >= 6.0 stdevs above mean at 1.3038.  (no action taken)
     B1      X, Y, Z:  -166.91  133.98  27.04
2.4  Length of segment ending at point 55028 >= 6.0 stdevs above mean at 1.301.  (no action taken)
     B1      X, Y, Z:  -167.22  134.38  29.56
2.4  Length of segment ending at point 55205 >= 6.0 stdevs above mean at 1.0306.  (no action taken)
     B1      X, Y, Z:  -152.48  160.39  31.04
2.4  Length of segment ending at point 55280 >= 6.0 stdevs above mean at 1.2318.  (no action taken)
     B1      X, Y, Z:  -149.49  168.13  26.63
2.4  Length of segment ending at point 55300 >= 6.0 stdevs above mean at 1.1826.  (no action taken)
     B1      X, Y, Z:  -167.63  128.16  29.7
2.4  Length of segment ending at point 55339 >= 6.0 stdevs above mean at 1.5869.  (no action taken)
     B1      X, Y, Z:  -152.08  100.6  22.34
2.4  Length of segment ending at point 55358 >= 6.0 stdevs above mean at 1.0582.  (no action taken)
     B1      X, Y, Z:  -150.37  100.52  22.52
2.4  Length of segment ending at point 55665 >= 6.0 stdevs above mean at 1.2064.  (no action taken)
     B1      X, Y, Z:  -143.47  79.69  23.75
2.4  Length of segment ending at point 56305 >= 6.0 stdevs above mean at 1.554.  (no action taken)
     B1      X, Y, Z:  -123.29  101.72  20.88
2.5  Length of segment ending at point 56372 <= 0.1 at 0.1.  (no action taken)
     B1      X, Y, Z:  -122.51  106.08  32.23
2.4  Length of segment ending at point 56503 >= 6.0 stdevs above mean at 1.0678.  (no action taken)
     B1      X, Y, Z:  -107.94  100.2  26.41
2.4  Length of segment ending at point 56603 >= 6.0 stdevs above mean at 1.1921.  (no action taken)
     B1      X, Y, Z:  -101.22  113.89  30.78
2.4  Length of segment ending at point 56621 >= 6.0 stdevs above mean at 1.0591.  (no action taken)
     B1      X, Y, Z:  -102.13  114.28  27.64
2.4  Length of segment ending at point 57360 >= 6.0 stdevs above mean at 1.333.  (no action taken)
     B1      X, Y, Z:  -107.74  99.91  25.96
2.4  Length of segment ending at point 57374 >= 6.0 stdevs above mean at 1.344.  (no action taken)
     B1      X, Y, Z:  -107.99  76.71  10.95
2.5  Length of segment ending at point 57470 <= 0.1 at 0.1.  (no action taken)
     B1      X, Y, Z:  -111.12  67.75  19.38
2.4  Length of segment ending at point 57568 >= 6.0 stdevs above mean at 1.5742.  (no action taken)
     B1      X, Y, Z:  -72.49  64.14  7.03
2.4  Length of segment ending at point 57863 >= 6.0 stdevs above mean at 1.2077.  (no action taken)
     B1      X, Y, Z:  -69.64  63.08  4.94
2.4  Length of segment ending at point 57888 >= 6.0 stdevs above mean at 1.0768.  (no action taken)
     B1      X, Y, Z:  -67.88  64.47  2.98
2.4  Length of segment ending at point 57922 >= 6.0 stdevs above mean at 1.5625.  (no action taken)
     B1      X, Y, Z:  -38.61  70.69  0.2
2.4  Length of segment ending at point 57958 >= 6.0 stdevs above mean at 1.8144.  (no action taken)
     B1      X, Y, Z:  -20.65  70.11  4.26
2.4  Length of segment ending at point 58113 >= 6.0 stdevs above mean at 1.576.  (no action taken)
     B1      X, Y, Z:  -15.4  70.95  2.96
2.5  Length of segment ending at point 58230 <= 0.1 at 0.0877.  (no action taken)
     B1      X, Y, Z:  -15.05  57.94  0.0
2.5  Length of segment ending at point 58305 <= 0.1 at 0.0866.  (no action taken)
     B1      X, Y, Z:  -13.09  55.96  0.03
2.4  Length of segment ending at point 58823 >= 6.0 stdevs above mean at 1.1105.  (no action taken)
     B1      X, Y, Z:  -13.13  64.31  1.46
2.4  Length of segment ending at point 58831 >= 6.0 stdevs above mean at 1.2455.  (no action taken)
     B1      X, Y, Z:  -14.13  63.88  1.14
2.4  Length of segment ending at point 59183 >= 6.0 stdevs above mean at 4.467.  (no action taken)
     B1      X, Y, Z:  -12.57  61.6  5.45
2.4  Length of segment ending at point 59184 >= 6.0 stdevs above mean at 1.4295.  (no action taken)
     B1      X, Y, Z:  -12.55  62.96  5.89
2.4  Length of segment ending at point 59502 >= 6.0 stdevs above mean at 1.1222.  (no action taken)
     B1      X, Y, Z:  -2.73  65.42  -0.86
2.4  Length of segment ending at point 59524 >= 6.0 stdevs above mean at 1.0619.  (no action taken)
     B1      X, Y, Z:  -1.4  65.28  -0.1
2.4  Length of segment ending at point 59763 >= 6.0 stdevs above mean at 1.0752.  (no action taken)
     B1      X, Y, Z:  -3.08  67.11  0.72
2.5  Length of segment ending at point 59984 <= 0.1 at 0.0954.  (no action taken)
     B1      X, Y, Z:  0.09  70.62  4.94
2.4  Length of segment ending at point 60406 >= 6.0 stdevs above mean at 1.1502.  (no action taken)
     B1      X, Y, Z:  -9.24  59.77  5.61
2.4  Length of segment ending at point 60446 >= 6.0 stdevs above mean at 1.6362.  (no action taken)
     B1      X, Y, Z:  -8.15  56.35  6.53
4.4  Line 64 of rad 0.234 links to 63 of rad 0.109.  (no action taken)
     B1      X, Y, Z:  -0.4  -4.83  -0.92
4.4  Line 125 of rad 0.222 links to 124 of rad 0.079.  (no action taken)
     B1      X, Y, Z:  -3.34  -4.03  0.56
4.4  Line 127 of rad 0.106 links to 126 of rad 0.043.  (no action taken)
     B1      X, Y, Z:  -3.26  -4.48  0.55
4.4  Line 277 of rad 0.261 links to 276 of rad 0.123.  (no action taken)
     B1      X, Y, Z:  -0.9  -4.26  0.28
4.4  Line 300 of rad 0.756 links to 299 of rad 0.348.  (no action taken)
     B1      X, Y, Z:  -1.95  -4.31  0.8
4.4  Line 410 of rad 0.202 links to 409 of rad 0.088.  (no action taken)
     B1      X, Y, Z:  0.71  3.96  -3.49
4.4  Line 420 of rad 0.304 links to 419 of rad 0.115.  (no action taken)
     B1      X, Y, Z:  0.0  5.03  0.2
4.4  Line 460 of rad 0.125 links to 459 of rad 0.058.  (no action taken)
     B1      X, Y, Z:  0.1  5.87  1.03
4.4  Line 477 of rad 0.256 links to 476 of rad 0.09.  (no action taken)
     B1      X, Y, Z:  0.16  6.11  0.02
4.4  Line 507 of rad 3.796 links to 506 of rad 0.206.  (no action taken)
     B1      X, Y, Z:  -0.16  1.46  -1.68
4.4  Line 573 of rad 2.969 links to 572 of rad 0.21.  (no action taken)
     B1      X, Y, Z:  -0.54  4.32  -0.77
4.4  Line 628 of rad 0.482 links to 627 of rad 0.177.  (no action taken)
     B1      X, Y, Z:  -2.38  6.31  -1.97
4.4  Line 645 of rad 0.437 links to 644 of rad 0.138.  (no action taken)
     B1      X, Y, Z:  -2.44  6.44  -1.98
4.4  Line 1087 of rad 0.635 links to 1086 of rad 0.073.  (no action taken)
     B1      X, Y, Z:  -4.81  65.42  0.37
4.4  Line 1400 of rad 0.227 links to 1399 of rad 0.113.  (no action taken)
     B1      X, Y, Z:  -17.58  48.06  3.88
4.4  Line 1620 of rad 0.385 links to 1619 of rad 0.068.  (no action taken)
     B1      X, Y, Z:  -34.17  37.16  12.5
4.4  Line 1834 of rad 0.129 links to 1833 of rad 0.05.  (no action taken)
     B1      X, Y, Z:  -28.39  31.22  7.64
4.4  Line 1976 of rad 0.125 links to 1975 of rad 0.054.  (no action taken)
     B1      X, Y, Z:  -35.67  34.89  17.17
4.4  Line 2060 of rad 0.192 links to 2059 of rad 0.061.  (no action taken)
     B1      X, Y, Z:  -40.56  37.2  20.5
4.4  Line 2309 of rad 0.142 links to 2308 of rad 0.039.  (no action taken)
     B1      X, Y, Z:  -36.99  27.23  18.33
4.4  Line 2587 of rad 0.139 links to 2586 of rad 0.05.  (no action taken)
     B1      X, Y, Z:  -29.29  41.08  8.88
4.4  Line 2690 of rad 0.143 links to 2689 of rad 0.065.  (no action taken)
     B1      X, Y, Z:  -25.43  46.21  8.97
4.4  Line 2767 of rad 0.198 links to 2766 of rad 0.094.  (no action taken)
     B1      X, Y, Z:  -13.84  57.02  1.65
4.4  Line 3022 of rad 0.074 links to 3021 of rad 0.031.  (no action taken)
     B1      X, Y, Z:  -5.95  69.48  17.09
4.4  Line 3088 of rad 0.112 links to 3087 of rad 0.056.  (no action taken)
     B1      X, Y, Z:  -4.72  67.81  2.94
4.4  Line 3639 of rad 1.254 links to 3638 of rad 0.472.  (no action taken)
     B1      X, Y, Z:  -14.32  69.81  3.02
4.4  Line 3865 of rad 0.146 links to 3864 of rad 0.062.  (no action taken)
     B1      X, Y, Z:  -16.16  69.89  4.23
4.4  Line 3983 of rad 1.577 links to 3982 of rad 0.681.  (no action taken)
     B1      X, Y, Z:  -22.86  69.64  3.69
4.4  Line 4058 of rad 0.181 links to 4057 of rad 0.078.  (no action taken)
     B1      X, Y, Z:  -37.99  71.72  1.73
4.4  Line 4078 of rad 0.223 links to 4077 of rad 0.072.  (no action taken)
     B1      X, Y, Z:  -39.27  71.3  0.48
4.4  Line 4279 of rad 0.731 links to 4278 of rad 0.082.  (no action taken)
     B1      X, Y, Z:  -67.3  64.17  3.8
4.4  Line 4298 of rad 0.143 links to 4297 of rad 0.069.  (no action taken)
     B1      X, Y, Z:  -67.06  61.51  3.01
4.4  Line 4323 of rad 0.169 links to 4322 of rad 0.075.  (no action taken)
     B1      X, Y, Z:  -67.78  62.85  3.84
4.4  Line 4341 of rad 0.125 links to 4340 of rad 0.052.  (no action taken)
     B1      X, Y, Z:  -67.56  62.27  4.99
4.4  Line 4609 of rad 0.147 links to 4608 of rad 0.072.  (no action taken)
     B1      X, Y, Z:  -63.01  57.44  7.85
4.4  Line 4654 of rad 0.143 links to 4653 of rad 0.054.  (no action taken)
     B1      X, Y, Z:  -63.95  52.73  9.68
4.4  Line 5190 of rad 0.19 links to 5189 of rad 0.044.  (no action taken)
     B1      X, Y, Z:  -55.98  50.13  12.41
4.4  Line 5408 of rad 0.379 links to 5407 of rad 0.16.  (no action taken)
     B1      X, Y, Z:  -69.52  55.52  8.92
4.4  Line 5843 of rad 0.179 links to 5842 of rad 0.079.  (no action taken)
     B1      X, Y, Z:  -76.78  63.52  4.93
4.4  Line 5986 of rad 0.074 links to 5985 of rad 0.034.  (no action taken)
     B1      X, Y, Z:  -82.36  64.78  7.9
4.4  Line 6094 of rad 0.119 links to 6093 of rad 0.039.  (no action taken)
     B1      X, Y, Z:  -79.94  64.47  4.23
4.4  Line 6230 of rad 0.12 links to 6229 of rad 0.058.  (no action taken)
     B1      X, Y, Z:  -85.58  68.03  8.32
4.4  Line 6546 of rad 0.092 links to 6545 of rad 0.046.  (no action taken)
     B1      X, Y, Z:  -81.74  68.83  7.09
4.4  Line 7281 of rad 0.222 links to 7280 of rad 0.087.  (no action taken)
     B1      X, Y, Z:  -99.95  71.42  17.64
4.4  Line 8212 of rad 0.113 links to 8211 of rad 0.055.  (no action taken)
     B1      X, Y, Z:  -90.39  135.85  -1.4
4.4  Line 8238 of rad 0.135 links to 8237 of rad 0.064.  (no action taken)
     B1      X, Y, Z:  -113.03  78.71  5.54
4.4  Line 8555 of rad 0.141 links to 8554 of rad 0.06.  (no action taken)
     B1      X, Y, Z:  -118.2  61.2  28.49
4.4  Line 8801 of rad 0.104 links to 8800 of rad 0.048.  (no action taken)
     B1      X, Y, Z:  -125.81  43.34  59.71
4.4  Line 8808 of rad 0.096 links to 8807 of rad 0.024.  (no action taken)
     B1      X, Y, Z:  -125.2  43.04  60.33
4.4  Line 8869 of rad 0.121 links to 8868 of rad 0.056.  (no action taken)
     B1      X, Y, Z:  -127.06  47.28  60.04
4.4  Line 9344 of rad 0.131 links to 9343 of rad 0.056.  (no action taken)
     B1      X, Y, Z:  -117.25  27.49  95.95
4.4  Line 9614 of rad 0.128 links to 9613 of rad 0.061.  (no action taken)
     B1      X, Y, Z:  -110.26  43.8  122.69
4.4  Line 9660 of rad 0.144 links to 9659 of rad 0.071.  (no action taken)
     B1      X, Y, Z:  -112.39  36.73  116.06
4.4  Line 9882 of rad 0.287 links to 9881 of rad 0.142.  (no action taken)
     B1      X, Y, Z:  -125.29  55.45  35.54
4.4  Line 9897 of rad 0.169 links to 9896 of rad 0.071.  (no action taken)
     B1      X, Y, Z:  -125.91  57.06  34.43
4.4  Line 10267 of rad 0.16 links to 10266 of rad 0.079.  (no action taken)
     B1      X, Y, Z:  -139.0  67.74  25.85
4.4  Line 10289 of rad 0.263 links to 10288 of rad 0.126.  (no action taken)
     B1      X, Y, Z:  -135.38  59.95  31.34
4.4  Line 10382 of rad 0.265 links to 10381 of rad 0.089.  (no action taken)
     B1      X, Y, Z:  -131.69  50.67  43.32
4.4  Line 10731 of rad 0.214 links to 10730 of rad 0.092.  (no action taken)
     B1      X, Y, Z:  -126.9  60.99  27.12
4.4  Line 10911 of rad 0.145 links to 10910 of rad 0.055.  (no action taken)
     B1      X, Y, Z:  -127.15  58.8  29.82
4.4  Line 10924 of rad 0.104 links to 10923 of rad 0.05.  (no action taken)
     B1      X, Y, Z:  -126.24  58.1  30.96
4.4  Line 11059 of rad 0.128 links to 11058 of rad 0.059.  (no action taken)
     B1      X, Y, Z:  -117.51  66.61  21.31
4.4  Line 11236 of rad 0.138 links to 11235 of rad 0.065.  (no action taken)
     B1      X, Y, Z:  -118.92  66.63  19.01
4.4  Line 11266 of rad 0.309 links to 11265 of rad 0.139.  (no action taken)
     B1      X, Y, Z:  -118.54  67.5  16.9
4.4  Line 11304 of rad 0.248 links to 11303 of rad 0.114.  (no action taken)
     B1      X, Y, Z:  -120.84  68.74  18.66
4.4  Line 11366 of rad 0.157 links to 11365 of rad 0.078.  (no action taken)
     B1      X, Y, Z:  -116.56  69.94  19.79
4.4  Line 11434 of rad 0.147 links to 11433 of rad 0.068.  (no action taken)
     B1      X, Y, Z:  -115.51  67.36  20.83
4.4  Line 11501 of rad 0.417 links to 11500 of rad 0.08.  (no action taken)
     B1      X, Y, Z:  -114.81  66.28  20.88
4.4  Line 11794 of rad 0.108 links to 11793 of rad 0.046.  (no action taken)
     B1      X, Y, Z:  -117.54  86.44  30.91
4.4  Line 11908 of rad 0.159 links to 11907 of rad 0.076.  (no action taken)
     B1      X, Y, Z:  -119.24  85.86  30.46
4.4  Line 12256 of rad 0.124 links to 12255 of rad 0.04.  (no action taken)
     B1      X, Y, Z:  -117.39  70.69  11.35
4.4  Line 12582 of rad 0.159 links to 12581 of rad 0.079.  (no action taken)
     B1      X, Y, Z:  -114.12  66.19  16.67
4.4  Line 12705 of rad 0.261 links to 12704 of rad 0.108.  (no action taken)
     B1      X, Y, Z:  -108.72  66.19  12.84
4.4  Line 12711 of rad 0.439 links to 12710 of rad 1.25E-4.  (no action taken)
     B1      X, Y, Z:  -108.33  66.86  13.35
4.4  Line 12856 of rad 0.117 links to 12855 of rad 0.046.  (no action taken)
     B1      X, Y, Z:  -105.38  69.05  11.82
4.4  Line 13051 of rad 0.092 links to 13050 of rad 0.043.  (no action taken)
     B1      X, Y, Z:  -103.94  67.69  14.35
4.4  Line 13412 of rad 0.165 links to 13411 of rad 0.077.  (no action taken)
     B1      X, Y, Z:  -102.83  65.92  11.96
4.4  Line 13763 of rad 0.099 links to 13762 of rad 0.031.  (no action taken)
     B1      X, Y, Z:  -87.27  68.53  9.3
4.4  Line 13999 of rad 0.076 links to 13998 of rad 0.033.  (no action taken)
     B1      X, Y, Z:  -64.53  56.38  11.92
4.4  Line 14221 of rad 0.807 links to 14220 of rad 0.3.  (no action taken)
     B1      X, Y, Z:  -34.52  50.97  16.68
4.4  Line 14464 of rad 1.033 links to 14463 of rad 0.397.  (no action taken)
     B1      X, Y, Z:  -29.95  49.99  11.58
4.4  Line 15099 of rad 0.039 links to 15098 of rad 1.25E-4.  (no action taken)
     B1      X, Y, Z:  -29.02  51.75  11.63
4.4  Line 15187 of rad 0.505 links to 15186 of rad 0.152.  (no action taken)
     B1      X, Y, Z:  -17.41  52.03  10.09
4.4  Line 15279 of rad 0.156 links to 15278 of rad 0.075.  (no action taken)
     B1      X, Y, Z:  -28.81  48.18  15.37
4.4  Line 15325 of rad 0.11 links to 15324 of rad 0.051.  (no action taken)
     B1      X, Y, Z:  -23.29  48.96  14.82
4.4  Line 15362 of rad 0.296 links to 15361 of rad 0.095.  (no action taken)
     B1      X, Y, Z:  -17.32  52.07  9.95
4.4  Line 15419 of rad 0.169 links to 15418 of rad 0.08.  (no action taken)
     B1      X, Y, Z:  -15.13  54.07  8.66
4.4  Line 15619 of rad 0.266 links to 15618 of rad 0.112.  (no action taken)
     B1      X, Y, Z:  -16.24  49.0  16.27
4.4  Line 15651 of rad 0.747 links to 15650 of rad 0.338.  (no action taken)
     B1      X, Y, Z:  -13.4  56.97  8.03
4.4  Line 16002 of rad 0.356 links to 16001 of rad 0.162.  (no action taken)
     B1      X, Y, Z:  -6.44  77.37  9.86
4.4  Line 16040 of rad 0.212 links to 16039 of rad 0.105.  (no action taken)
     B1      X, Y, Z:  -6.27  76.26  12.45
4.4  Line 16076 of rad 0.12 links to 16075 of rad 0.053.  (no action taken)
     B1      X, Y, Z:  -8.52  76.37  11.84
4.4  Line 16139 of rad 0.328 links to 16138 of rad 0.123.  (no action taken)
     B1      X, Y, Z:  -9.85  73.35  4.94
4.4  Line 16306 of rad 0.968 links to 16305 of rad 0.148.  (no action taken)
     B1      X, Y, Z:  -13.74  73.46  6.05
4.4  Line 16384 of rad 0.642 links to 16383 of rad 0.082.  (no action taken)
     B1      X, Y, Z:  -14.24  72.19  4.64
4.4  Line 16387 of rad 0.737 links to 16386 of rad 0.107.  (no action taken)
     B1      X, Y, Z:  -14.15  71.86  4.48
4.4  Line 16413 of rad 0.223 links to 16412 of rad 0.068.  (no action taken)
     B1      X, Y, Z:  -13.97  72.33  2.6
4.4  Line 16499 of rad 0.117 links to 16498 of rad 0.05.  (no action taken)
     B1      X, Y, Z:  -13.09  71.05  2.48
4.4  Line 16528 of rad 0.223 links to 16527 of rad 0.1.  (no action taken)
     B1      X, Y, Z:  -14.33  73.03  4.14
4.4  Line 16565 of rad 0.511 links to 16564 of rad 0.058.  (no action taken)
     B1      X, Y, Z:  -13.88  74.94  2.98
4.4  Line 16570 of rad 0.242 links to 16569 of rad 0.104.  (no action taken)
     B1      X, Y, Z:  -13.9  75.92  2.31
4.4  Line 17539 of rad 0.391 links to 17538 of rad 1.25E-4.  (no action taken)
     B1      X, Y, Z:  11.78  155.44  36.13
4.4  Line 17732 of rad 0.253 links to 17731 of rad 0.118.  (no action taken)
     B1      X, Y, Z:  4.16  147.44  33.71
4.4  Line 18003 of rad 0.323 links to 18002 of rad 0.151.  (no action taken)
     B1      X, Y, Z:  4.82  141.47  32.38
4.4  Line 18024 of rad 0.558 links to 18023 of rad 0.275.  (no action taken)
     B1      X, Y, Z:  3.99  143.54  32.82
4.4  Line 18028 of rad 0.275 links to 18027 of rad 0.102.  (no action taken)
     B1      X, Y, Z:  3.98  143.54  32.86
4.4  Line 18078 of rad 0.124 links to 18077 of rad 0.062.  (no action taken)
     B1      X, Y, Z:  1.82  140.82  34.72
4.4  Line 18759 of rad 0.155 links to 18758 of rad 0.074.  (no action taken)
     B1      X, Y, Z:  16.08  124.91  31.68
4.4  Line 18810 of rad 0.119 links to 18809 of rad 0.054.  (no action taken)
     B1      X, Y, Z:  11.67  126.33  37.96
4.4  Line 18953 of rad 0.184 links to 18952 of rad 0.08.  (no action taken)
     B1      X, Y, Z:  15.44  115.97  40.2
4.4  Line 19114 of rad 0.195 links to 19113 of rad 0.08.  (no action taken)
     B1      X, Y, Z:  19.2  121.93  39.88
4.4  Line 19619 of rad 0.444 links to 19618 of rad 0.147.  (no action taken)
     B1      X, Y, Z:  14.34  123.94  45.84
4.4  Line 19791 of rad 0.123 links to 19790 of rad 0.054.  (no action taken)
     B1      X, Y, Z:  27.47  128.1  56.51
4.4  Line 19883 of rad 0.172 links to 19882 of rad 0.053.  (no action taken)
     B1      X, Y, Z:  37.17  120.3  61.52
4.4  Line 19916 of rad 0.092 links to 19915 of rad 0.038.  (no action taken)
     B1      X, Y, Z:  40.05  119.04  60.03
4.4  Line 19940 of rad 0.23 links to 19939 of rad 0.084.  (no action taken)
     B1      X, Y, Z:  12.83  123.82  43.44
4.4  Line 20146 of rad 0.19 links to 20145 of rad 0.086.  (no action taken)
     B1      X, Y, Z:  14.79  122.35  43.37
4.4  Line 20307 of rad 0.11 links to 20306 of rad 0.049.  (no action taken)
     B1      X, Y, Z:  16.13  122.94  50.04
4.4  Line 20620 of rad 0.36 links to 20616 of rad 0.179.  (no action taken)
     B1      X, Y, Z:  18.63  126.36  57.67
4.4  Line 20707 of rad 0.112 links to 20706 of rad 0.048.  (no action taken)
     B1      X, Y, Z:  20.91  129.79  61.91
4.4  Line 20745 of rad 0.203 links to 20744 of rad 0.088.  (no action taken)
     B1      X, Y, Z:  23.26  129.3  64.76
4.4  Line 20894 of rad 0.186 links to 20893 of rad 0.078.  (no action taken)
     B1      X, Y, Z:  24.01  128.47  48.62
4.4  Line 20959 of rad 0.212 links to 20958 of rad 0.098.  (no action taken)
     B1      X, Y, Z:  24.31  127.33  59.02
4.4  Line 21020 of rad 0.126 links to 21019 of rad 0.061.  (no action taken)
     B1      X, Y, Z:  15.34  123.65  48.98
4.4  Line 21059 of rad 0.099 links to 21058 of rad 0.046.  (no action taken)
     B1      X, Y, Z:  14.25  123.44  45.08
4.4  Line 21191 of rad 0.333 links to 21190 of rad 0.113.  (no action taken)
     B1      X, Y, Z:  23.34  124.57  42.94
4.4  Line 21197 of rad 0.134 links to 21196 of rad 0.056.  (no action taken)
     B1      X, Y, Z:  23.59  124.68  43.05
4.4  Line 21417 of rad 0.118 links to 21416 of rad 0.053.  (no action taken)
     B1      X, Y, Z:  12.37  124.41  45.23
4.4  Line 21514 of rad 0.12 links to 21513 of rad 0.055.  (no action taken)
     B1      X, Y, Z:  17.53  128.1  39.63
4.4  Line 21523 of rad 0.136 links to 21522 of rad 0.058.  (no action taken)
     B1      X, Y, Z:  13.03  124.76  35.69
4.4  Line 21571 of rad 0.15 links to 21570 of rad 0.067.  (no action taken)
     B1      X, Y, Z:  10.64  120.74  33.03
4.4  Line 21588 of rad 0.645 links to 21587 of rad 0.094.  (no action taken)
     B1      X, Y, Z:  10.18  121.24  32.29
4.4  Line 21591 of rad 0.113 links to 21590 of rad 0.055.  (no action taken)
     B1      X, Y, Z:  10.87  120.44  32.23
4.4  Line 21641 of rad 0.159 links to 21640 of rad 0.076.  (no action taken)
     B1      X, Y, Z:  9.19  123.82  30.42
4.4  Line 21688 of rad 0.183 links to 21687 of rad 0.087.  (no action taken)
     B1      X, Y, Z:  10.59  132.04  34.72
4.4  Line 21885 of rad 0.099 links to 21884 of rad 0.046.  (no action taken)
     B1      X, Y, Z:  18.21  142.23  35.01
4.4  Line 22033 of rad 0.129 links to 22032 of rad 0.05.  (no action taken)
     B1      X, Y, Z:  18.66  131.22  41.97
4.4  Line 23790 of rad 0.253 links to 23789 of rad 0.115.  (no action taken)
     B1      X, Y, Z:  -16.62  345.4  -1.51
4.4  Line 24760 of rad 0.076 links to 24759 of rad 1.25E-4.  (no action taken)
     B1      X, Y, Z:  2.36  341.13  0.8
4.4  Line 25091 of rad 0.079 links to 25090 of rad 0.028.  (no action taken)
     B1      X, Y, Z:  -19.99  320.17  -6.59
4.4  Line 25116 of rad 0.144 links to 25115 of rad 0.047.  (no action taken)
     B1      X, Y, Z:  -22.31  322.42  -5.08
4.4  Line 28459 of rad 0.182 links to 28458 of rad 1.25E-4.  (no action taken)
     B1      X, Y, Z:  -44.58  279.77  96.91
4.4  Line 28460 of rad 0.4 links to 28459 of rad 0.182.  (no action taken)
     B1      X, Y, Z:  -45.04  279.76  97.03
4.4  Line 32227 of rad 0.218 links to 32226 of rad 0.07.  (no action taken)
     B1      X, Y, Z:  -130.89  308.14  -8.47
4.4  Line 32736 of rad 0.102 links to 32735 of rad 0.04.  (no action taken)
     B1      X, Y, Z:  -128.32  265.91  7.75
4.4  Line 36679 of rad 0.261 links to 36678 of rad 0.094.  (no action taken)
     B1      X, Y, Z:  14.02  242.7  30.23
4.4  Line 36771 of rad 0.373 links to 36770 of rad 0.115.  (no action taken)
     B1      X, Y, Z:  13.71  253.0  31.34
4.4  Line 36832 of rad 0.465 links to 36831 of rad 0.131.  (no action taken)
     B1      X, Y, Z:  16.86  262.74  27.27
4.4  Line 37096 of rad 0.148 links to 37095 of rad 0.072.  (no action taken)
     B1      X, Y, Z:  12.53  270.19  19.32
4.4  Line 37397 of rad 0.179 links to 37396 of rad 0.068.  (no action taken)
     B1      X, Y, Z:  6.2  290.96  8.72
4.4  Line 37480 of rad 0.1 links to 37479 of rad 0.046.  (no action taken)
     B1      X, Y, Z:  8.49  243.63  26.97
4.4  Line 37517 of rad 0.203 links to 37516 of rad 1.25E-4.  (no action taken)
     B1      X, Y, Z:  11.25  242.47  27.86
4.4  Line 37659 of rad 0.236 links to 37658 of rad 0.098.  (no action taken)
     B1      X, Y, Z:  15.4  227.51  35.63
4.4  Line 37669 of rad 0.076 links to 37668 of rad 0.035.  (no action taken)
     B1      X, Y, Z:  15.03  221.19  36.48
4.4  Line 38679 of rad 0.091 links to 38678 of rad 0.039.  (no action taken)
     B1      X, Y, Z:  11.02  225.35  33.19
4.4  Line 39025 of rad 0.37 links to 39024 of rad 0.106.  (no action taken)
     B1      X, Y, Z:  -7.47  84.46  10.51
4.4  Line 39253 of rad 0.228 links to 39252 of rad 0.064.  (no action taken)
     B1      X, Y, Z:  -6.23  85.14  12.09
4.4  Line 39724 of rad 0.168 links to 39723 of rad 0.06.  (no action taken)
     B1      X, Y, Z:  7.86  113.71  24.7
4.4  Line 39747 of rad 0.252 links to 39746 of rad 0.091.  (no action taken)
     B1      X, Y, Z:  6.38  115.0  25.99
4.4  Line 39798 of rad 0.214 links to 39797 of rad 0.102.  (no action taken)
     B1      X, Y, Z:  6.83  113.99  29.24
4.4  Line 39840 of rad 0.154 links to 39839 of rad 0.077.  (no action taken)
     B1      X, Y, Z:  9.01  113.82  30.63
4.4  Line 40339 of rad 0.108 links to 40338 of rad 0.047.  (no action taken)
     B1      X, Y, Z:  3.54  122.76  24.83
4.4  Line 40483 of rad 0.188 links to 40482 of rad 0.081.  (no action taken)
     B1      X, Y, Z:  11.9  123.27  29.45
4.4  Line 40525 of rad 0.075 links to 40524 of rad 0.037.  (no action taken)
     B1      X, Y, Z:  11.44  119.66  27.83
4.4  Line 40672 of rad 0.237 links to 40671 of rad 0.107.  (no action taken)
     B1      X, Y, Z:  20.51  111.26  34.42
4.4  Line 40762 of rad 0.181 links to 40761 of rad 0.064.  (no action taken)
     B1      X, Y, Z:  18.35  109.65  33.24
4.4  Line 40948 of rad 0.099 links to 40947 of rad 0.044.  (no action taken)
     B1      X, Y, Z:  13.27  98.88  26.39
4.4  Line 41297 of rad 0.157 links to 41296 of rad 0.076.  (no action taken)
     B1      X, Y, Z:  17.95  79.82  15.63
4.4  Line 41349 of rad 0.119 links to 41348 of rad 0.048.  (no action taken)
     B1      X, Y, Z:  15.18  100.41  23.64
4.4  Line 41398 of rad 0.236 links to 41397 of rad 0.111.  (no action taken)
     B1      X, Y, Z:  17.88  99.17  21.92
4.4  Line 41446 of rad 0.06 links to 41445 of rad 0.026.  (no action taken)
     B1      X, Y, Z:  15.57  103.43  25.34
4.4  Line 41825 of rad 0.147 links to 41824 of rad 0.059.  (no action taken)
     B1      X, Y, Z:  -3.03  113.96  26.22
4.4  Line 42341 of rad 0.147 links to 42340 of rad 0.056.  (no action taken)
     B1      X, Y, Z:  5.9  115.68  26.2
4.4  Line 42440 of rad 0.198 links to 42439 of rad 0.088.  (no action taken)
     B1      X, Y, Z:  5.13  110.0  19.58
4.4  Line 42457 of rad 0.128 links to 42456 of rad 0.059.  (no action taken)
     B1      X, Y, Z:  5.42  109.1  19.47
4.4  Line 42477 of rad 0.172 links to 42476 of rad 0.079.  (no action taken)
     B1      X, Y, Z:  7.87  109.82  23.55
4.4  Line 42509 of rad 0.227 links to 42508 of rad 0.105.  (no action taken)
     B1      X, Y, Z:  7.66  107.12  22.53
4.4  Line 42589 of rad 0.14 links to 42588 of rad 0.067.  (no action taken)
     B1      X, Y, Z:  3.19  103.07  18.95
4.4  Line 42747 of rad 0.108 links to 42746 of rad 0.05.  (no action taken)
     B1      X, Y, Z:  -8.23  80.48  10.1
4.4  Line 42893 of rad 0.377 links to 42892 of rad 1.25E-4.  (no action taken)
     B1      X, Y, Z:  -10.2  73.04  4.89
4.4  Line 42943 of rad 0.123 links to 42942 of rad 0.051.  (no action taken)
     B1      X, Y, Z:  -8.65  74.06  5.19
4.4  Line 43372 of rad 0.709 links to 43371 of rad 0.237.  (no action taken)
     B1      X, Y, Z:  -75.17  67.64  3.21
4.4  Line 43780 of rad 0.953 links to 43779 of rad 0.471.  (no action taken)
     B1      X, Y, Z:  -13.32  78.35  5.32
4.4  Line 43816 of rad 0.252 links to 43815 of rad 0.118.  (no action taken)
     B1      X, Y, Z:  -12.24  77.27  4.3
4.4  Line 43850 of rad 0.214 links to 43849 of rad 0.101.  (no action taken)
     B1      X, Y, Z:  -12.04  79.92  5.51
4.4  Line 43912 of rad 0.17 links to 43911 of rad 0.075.  (no action taken)
     B1      X, Y, Z:  -12.13  80.09  7.01
4.4  Line 43936 of rad 0.362 links to 43935 of rad 0.163.  (no action taken)
     B1      X, Y, Z:  -9.68  82.84  6.53
4.4  Line 43941 of rad 0.244 links to 43940 of rad 0.116.  (no action taken)
     B1      X, Y, Z:  -10.02  82.04  6.89
4.4  Line 44363 of rad 0.132 links to 44362 of rad 0.062.  (no action taken)
     B1      X, Y, Z:  -12.83  76.08  -1.12
4.4  Line 44376 of rad 0.112 links to 44375 of rad 0.054.  (no action taken)
     B1      X, Y, Z:  -12.56  77.64  0.66
4.4  Line 44394 of rad 0.128 links to 44393 of rad 0.055.  (no action taken)
     B1      X, Y, Z:  -8.77  80.1  4.61
4.4  Line 45478 of rad 0.082 links to 45477 of rad 0.034.  (no action taken)
     B1      X, Y, Z:  -125.82  67.89  20.21
4.4  Line 46494 of rad 0.119 links to 46493 of rad 0.057.  (no action taken)
     B1      X, Y, Z:  -119.06  76.27  15.36
4.4  Line 46510 of rad 0.098 links to 46509 of rad 0.049.  (no action taken)
     B1      X, Y, Z:  -120.56  75.94  14.59
4.4  Line 46520 of rad 0.318 links to 46519 of rad 1.25E-4.  (no action taken)
     B1      X, Y, Z:  -120.45  74.99  14.91
4.4  Line 46522 of rad 0.133 links to 46521 of rad 0.051.  (no action taken)
     B1      X, Y, Z:  -121.15  74.99  15.11
4.4  Line 47027 of rad 1.138 links to 47026 of rad 0.35.  (no action taken)
     B1      X, Y, Z:  -138.99  82.63  4.86
4.4  Line 47179 of rad 0.253 links to 47178 of rad 0.099.  (no action taken)
     B1      X, Y, Z:  -138.36  80.4  5.97
4.4  Line 47217 of rad 0.178 links to 47216 of rad 0.089.  (no action taken)
     B1      X, Y, Z:  -136.55  79.65  7.34
4.4  Line 47231 of rad 0.449 links to 47230 of rad 0.191.  (no action taken)
     B1      X, Y, Z:  -136.02  77.96  8.7
4.4  Line 47262 of rad 0.227 links to 47261 of rad 0.088.  (no action taken)
     B1      X, Y, Z:  -134.3  76.79  9.84
4.4  Line 47315 of rad 0.635 links to 47314 of rad 0.264.  (no action taken)
     B1      X, Y, Z:  -129.8  76.57  9.6
4.4  Line 47358 of rad 0.729 links to 47357 of rad 0.302.  (no action taken)
     B1      X, Y, Z:  -127.97  76.21  13.28
4.4  Line 47522 of rad 0.291 links to 47521 of rad 0.126.  (no action taken)
     B1      X, Y, Z:  -129.75  69.73  19.32
4.4  Line 47526 of rad 0.21 links to 47525 of rad 0.088.  (no action taken)
     B1      X, Y, Z:  -129.96  69.54  18.78
4.4  Line 47533 of rad 0.473 links to 47532 of rad 0.107.  (no action taken)
     B1      X, Y, Z:  -129.55  68.77  18.37
4.4  Line 47673 of rad 0.172 links to 47672 of rad 0.084.  (no action taken)
     B1      X, Y, Z:  -132.36  64.33  24.44
4.4  Line 48168 of rad 0.261 links to 48167 of rad 0.105.  (no action taken)
     B1      X, Y, Z:  -116.46  75.88  14.17
4.4  Line 48188 of rad 0.205 links to 48187 of rad 0.083.  (no action taken)
     B1      X, Y, Z:  -115.36  75.54  13.95
4.4  Line 48192 of rad 0.261 links to 48191 of rad 0.112.  (no action taken)
     B1      X, Y, Z:  -115.55  74.93  13.1
4.4  Line 48240 of rad 0.184 links to 48239 of rad 0.085.  (no action taken)
     B1      X, Y, Z:  -113.77  75.48  11.61
4.4  Line 48405 of rad 0.398 links to 48404 of rad 0.156.  (no action taken)
     B1      X, Y, Z:  -117.14  73.19  9.95
4.4  Line 48421 of rad 0.123 links to 48420 of rad 0.061.  (no action taken)
     B1      X, Y, Z:  -117.11  70.85  9.87
4.4  Line 48450 of rad 0.109 links to 48449 of rad 0.04.  (no action taken)
     B1      X, Y, Z:  -117.36  73.58  8.87
4.4  Line 48945 of rad 0.13 links to 48944 of rad 0.057.  (no action taken)
     B1      X, Y, Z:  -123.61  99.44  9.0
4.4  Line 48949 of rad 0.105 links to 48948 of rad 0.052.  (no action taken)
     B1      X, Y, Z:  -123.41  99.04  9.24
4.4  Line 48959 of rad 0.138 links to 48958 of rad 0.069.  (no action taken)
     B1      X, Y, Z:  -122.31  91.82  6.39
4.4  Line 49956 of rad 0.139 links to 49955 of rad 0.052.  (no action taken)
     B1      X, Y, Z:  -132.7  77.54  10.44
4.4  Line 50498 of rad 0.124 links to 50497 of rad 0.055.  (no action taken)
     B1      X, Y, Z:  -118.94  94.2  32.82
4.4  Line 51570 of rad 0.165 links to 51569 of rad 0.061.  (no action taken)
     B1      X, Y, Z:  -110.91  96.72  26.25
4.4  Line 53063 of rad 0.198 links to 53062 of rad 0.093.  (no action taken)
     B1      X, Y, Z:  -100.13  106.87  68.26
4.4  Line 53525 of rad 0.193 links to 53524 of rad 0.076.  (no action taken)
     B1      X, Y, Z:  -74.46  108.14  97.65
4.4  Line 53558 of rad 0.092 links to 53557 of rad 0.043.  (no action taken)
     B1      X, Y, Z:  -97.06  110.07  79.82
4.4  Line 53908 of rad 1.056 links to 53907 of rad 0.518.  (no action taken)
     B1      X, Y, Z:  -142.3  87.68  21.41
4.4  Line 55480 of rad 0.48 links to 55479 of rad 0.065.  (no action taken)
     B1      X, Y, Z:  -148.49  86.66  20.26
4.4  Line 55596 of rad 0.124 links to 55595 of rad 0.055.  (no action taken)
     B1      X, Y, Z:  -148.81  88.32  20.76
4.4  Line 55665 of rad 1.0 links to 55664 of rad 0.384.  (no action taken)
     B1      X, Y, Z:  -143.47  79.69  23.75
4.4  Line 55925 of rad 0.11 links to 55924 of rad 0.055.  (no action taken)
     B1      X, Y, Z:  -131.81  73.63  17.73
4.4  Line 55931 of rad 0.14 links to 55930 of rad 0.057.  (no action taken)
     B1      X, Y, Z:  -131.41  72.93  17.5
4.4  Line 55935 of rad 0.092 links to 55934 of rad 0.043.  (no action taken)
     B1      X, Y, Z:  -131.41  73.54  17.71
4.4  Line 56096 of rad 0.087 links to 56095 of rad 0.039.  (no action taken)
     B1      X, Y, Z:  -128.22  83.42  26.74
4.4  Line 56213 of rad 0.12 links to 56212 of rad 0.055.  (no action taken)
     B1      X, Y, Z:  -143.46  77.68  21.79
4.4  Line 57256 of rad 0.357 links to 57255 of rad 0.158.  (no action taken)
     B1      X, Y, Z:  -101.29  115.17  32.14
4.4  Line 57725 of rad 0.113 links to 57724 of rad 0.052.  (no action taken)
     B1      X, Y, Z:  -73.49  58.71  7.06
4.4  Line 57905 of rad 0.139 links to 57904 of rad 0.063.  (no action taken)
     B1      X, Y, Z:  -67.67  64.94  2.94
4.4  Line 57951 of rad 0.126 links to 57950 of rad 0.062.  (no action taken)
     B1      X, Y, Z:  -22.47  71.36  2.52
4.4  Line 58027 of rad 0.121 links to 58026 of rad 0.057.  (no action taken)
     B1      X, Y, Z:  -17.95  72.24  5.57
4.4  Line 58069 of rad 0.292 links to 58068 of rad 0.12.  (no action taken)
     B1      X, Y, Z:  -21.41  72.38  4.51
4.4  Line 58567 of rad 0.176 links to 58566 of rad 0.08.  (no action taken)
     B1      X, Y, Z:  -10.04  50.87  0.0
4.4  Line 58657 of rad 0.138 links to 58656 of rad 0.052.  (no action taken)
     B1      X, Y, Z:  -18.4  55.92  -5.04
4.4  Line 58753 of rad 0.155 links to 58752 of rad 0.071.  (no action taken)
     B1      X, Y, Z:  -16.6  54.84  -0.3
4.4  Line 59183 of rad 0.356 links to 59182 of rad 0.081.  (no action taken)
     B1      X, Y, Z:  -12.57  61.6  5.45
4.4  Line 59326 of rad 0.175 links to 59325 of rad 0.057.  (no action taken)
     B1      X, Y, Z:  -10.49  64.76  12.95
4.4  Line 59673 of rad 0.203 links to 59672 of rad 0.083.  (no action taken)
     B1      X, Y, Z:  -13.14  60.45  -2.08
4.4  Line 59848 of rad 0.109 links to 59847 of rad 0.045.  (no action taken)
     B1      X, Y, Z:  -6.48  71.19  -0.24
4.4  Line 60062 of rad 0.068 links to 60061 of rad 0.033.  (no action taken)
     B1      X, Y, Z:  4.02  63.58  3.54
4.4  Line 60279 of rad 0.42 links to 60278 of rad 0.21.  (no action taken)
     B1      X, Y, Z:  9.24  68.93  7.54
4.4  Line 60359 of rad 0.421 links to 60358 of rad 0.178.  (no action taken)
     B1      X, Y, Z:  -2.32  63.27  5.49
4.4  Line 60403 of rad 0.458 links to 60402 of rad 0.187.  (no action taken)
     B1      X, Y, Z:  -8.49  60.79  4.32
4.4  Line 60679 of rad 0.378 links to 60678 of rad 0.062.  (no action taken)
     B1      X, Y, Z:  -2.28  61.31  4.53
4.4  Line 60810 of rad 0.209 links to 60809 of rad 0.066.  (no action taken)
     B1      X, Y, Z:  -2.17  59.99  5.99
4.4  Line 61159 of rad 0.184 links to 61158 of rad 0.056.  (no action taken)
     B1      X, Y, Z:  -2.2  66.26  1.56
4.4  Line 61201 of rad 0.208 links to 61200 of rad 0.091.  (no action taken)
     B1      X, Y, Z:  -1.01  4.94  1.53
2.1  Line 1 has 99 daughters.  Type is 1.  (no action taken)
     B1      X, Y, Z:  0.0  0.0  0.0
 
 
```
