## Supplementary material for "Automated Proofreading of Digitally Reconstructed Neural Morphology Enhances Accuracy, Scalability, and Standardization": Standardization and accuracy results: 720575940616566133.CNG.swc.std

```
# Standardization file for /nmo_swc/out_Final/Temp_LMeasure_Final/720575940616566133.CNG.swc created with StdSwc version 1.31 on 3/7/26.
#
# code   irregularity_description. (action taken)
#     irregularity_type     coordinates
#
4.3  Radius of line 53 at 1.62 >= 5.0 stdevs above the mean.  (no action taken)
     B1      X, Y, Z:  -7.83  -2.81  0.83
4.3  Radius of line 54 at 2.053 >= 5.0 stdevs above the mean.  (no action taken)
     B1      X, Y, Z:  -8.29  -2.83  0.41
4.3  Radius of line 55 at 1.963 >= 5.0 stdevs above the mean.  (no action taken)
     B1      X, Y, Z:  -8.41  -2.89  0.24
4.3  Radius of line 56 at 1.967 >= 5.0 stdevs above the mean.  (no action taken)
     B1      X, Y, Z:  -8.62  -2.95  0.02
4.3  Radius of line 57 at 2.148 >= 5.0 stdevs above the mean.  (no action taken)
     B1      X, Y, Z:  -9.04  -3.02  -0.4
4.3  Radius of line 58 at 2.083 >= 5.0 stdevs above the mean.  (no action taken)
     B1      X, Y, Z:  -9.2  -2.98  -0.4
4.3  Radius of line 59 at 1.86 >= 5.0 stdevs above the mean.  (no action taken)
     B1      X, Y, Z:  -9.58  -2.97  -0.61
4.3  Radius of line 60 at 1.74 >= 5.0 stdevs above the mean.  (no action taken)
     B1      X, Y, Z:  -9.65  -2.98  -0.48
4.3  Radius of line 61 at 1.693 >= 5.0 stdevs above the mean.  (no action taken)
     B1      X, Y, Z:  -9.8  -2.93  -0.51
4.3  Radius of line 62 at 1.609 >= 5.0 stdevs above the mean.  (no action taken)
     B1      X, Y, Z:  -9.89  -2.89  -0.41
4.3  Radius of line 92 at 1.871 >= 5.0 stdevs above the mean.  (no action taken)
     B1      X, Y, Z:  -11.96  -2.97  1.49
4.3  Radius of line 93 at 1.805 >= 5.0 stdevs above the mean.  (no action taken)
     B1      X, Y, Z:  -11.81  -3.02  1.27
4.3  Radius of line 94 at 1.851 >= 5.0 stdevs above the mean.  (no action taken)
     B1      X, Y, Z:  -11.76  -3.08  1.08
4.3  Radius of line 95 at 1.867 >= 5.0 stdevs above the mean.  (no action taken)
     B1      X, Y, Z:  -11.8  -3.06  0.88
4.3  Radius of line 96 at 1.962 >= 5.0 stdevs above the mean.  (no action taken)
     B1      X, Y, Z:  -11.88  -3.1  0.69
4.3  Radius of line 97 at 1.942 >= 5.0 stdevs above the mean.  (no action taken)
     B1      X, Y, Z:  -12.06  -2.98  0.61
4.3  Radius of line 98 at 2.475 >= 5.0 stdevs above the mean.  (no action taken)
     B1      X, Y, Z:  -13.23  -2.54  0.47
4.3  Radius of line 99 at 2.336 >= 5.0 stdevs above the mean.  (no action taken)
     B1      X, Y, Z:  -13.24  -2.5  0.33
4.3  Radius of line 100 at 2.131 >= 5.0 stdevs above the mean.  (no action taken)
     B1      X, Y, Z:  -13.32  -2.48  0.2
4.3  Radius of line 103 at 1.988 >= 5.0 stdevs above the mean.  (no action taken)
     B1      X, Y, Z:  -13.35  -2.56  -0.28
4.3  Radius of line 104 at 1.938 >= 5.0 stdevs above the mean.  (no action taken)
     B1      X, Y, Z:  -13.3  -2.64  -0.53
4.3  Radius of line 105 at 1.792 >= 5.0 stdevs above the mean.  (no action taken)
     B1      X, Y, Z:  -13.31  -2.6  -0.68
4.3  Radius of line 106 at 1.781 >= 5.0 stdevs above the mean.  (no action taken)
     B1      X, Y, Z:  -13.36  -2.62  -0.86
4.3  Radius of line 107 at 1.755 >= 5.0 stdevs above the mean.  (no action taken)
     B1      X, Y, Z:  -13.31  -2.77  -1.12
4.3  Radius of line 108 at 1.807 >= 5.0 stdevs above the mean.  (no action taken)
     B1      X, Y, Z:  -13.38  -2.89  -1.37
4.3  Radius of line 109 at 1.803 >= 5.0 stdevs above the mean.  (no action taken)
     B1      X, Y, Z:  -13.64  -2.71  -1.47
4.3  Radius of line 110 at 1.678 >= 5.0 stdevs above the mean.  (no action taken)
     B1      X, Y, Z:  -13.67  -2.67  -1.62
4.3  Radius of line 111 at 1.584 >= 5.0 stdevs above the mean.  (no action taken)
     B1      X, Y, Z:  -13.98  -2.55  -1.69
4.2  Radius of line 131 at 1.25E-4 <= 0.05.  (no action taken)
     B1      X, Y, Z:  -14.95  -4.0  -3.33
4.2  Radius of line 284 at 0.042 <= 0.05.  (no action taken)
     B1      X, Y, Z:  -23.31  8.19  -21.81
4.2  Radius of line 348 at 0.048 <= 0.05.  (no action taken)
     B1      X, Y, Z:  -31.02  11.92  -26.27
4.2  Radius of line 349 at 0.048 <= 0.05.  (no action taken)
     B1      X, Y, Z:  -31.0  11.89  -26.13
4.3  Radius of line 416 at 1.696 >= 5.0 stdevs above the mean.  (no action taken)
     B1      X, Y, Z:  -34.96  0.71  -28.7
4.2  Radius of line 421 at 0.042 <= 0.05.  (no action taken)
     B1      X, Y, Z:  -35.03  -1.63  -28.95
4.2  Radius of line 460 at 1.25E-4 <= 0.05.  (no action taken)
     B1      X, Y, Z:  -41.17  -6.07  -28.94
4.2  Radius of line 463 at 1.25E-4 <= 0.05.  (no action taken)
     B1      X, Y, Z:  -40.63  -5.28  -28.87
4.2  Radius of line 505 at 1.25E-4 <= 0.05.  (no action taken)
     B1      X, Y, Z:  -39.83  -7.49  -26.57
4.2  Radius of line 551 at 1.25E-4 <= 0.05.  (no action taken)
     B1      X, Y, Z:  -39.31  -6.36  -24.0
4.2  Radius of line 570 at 1.25E-4 <= 0.05.  (no action taken)
     B1      X, Y, Z:  -38.36  -8.46  -25.28
4.2  Radius of line 588 at 0.037 <= 0.05.  (no action taken)
     B1      X, Y, Z:  -43.25  -6.95  -23.69
4.2  Radius of line 607 at 0.04 <= 0.05.  (no action taken)
     B1      X, Y, Z:  -43.32  -9.61  -22.44
4.2  Radius of line 646 at 0.023 <= 0.05.  (no action taken)
     B1      X, Y, Z:  -44.96  -12.05  -24.32
4.2  Radius of line 753 at 0.03 <= 0.05.  (no action taken)
     B1      X, Y, Z:  -43.64  -8.83  -24.19
4.2  Radius of line 761 at 1.25E-4 <= 0.05.  (no action taken)
     B1      X, Y, Z:  -43.97  -6.83  -24.44
4.2  Radius of line 764 at 0.034 <= 0.05.  (no action taken)
     B1      X, Y, Z:  -42.18  -8.54  -22.78
4.2  Radius of line 833 at 1.25E-4 <= 0.05.  (no action taken)
     B1      X, Y, Z:  -38.03  -6.19  -23.36
4.2  Radius of line 837 at 1.25E-4 <= 0.05.  (no action taken)
     B1      X, Y, Z:  -40.93  -6.99  -24.8
4.2  Radius of line 838 at 0.05 <= 0.05.  (no action taken)
     B1      X, Y, Z:  -41.04  -7.11  -24.85
4.2  Radius of line 852 at 1.25E-4 <= 0.05.  (no action taken)
     B1      X, Y, Z:  -40.9  -5.69  -25.62
4.2  Radius of line 903 at 1.25E-4 <= 0.05.  (no action taken)
     B1      X, Y, Z:  -44.04  -5.85  -26.73
4.2  Radius of line 912 at 0.016 <= 0.05.  (no action taken)
     B1      X, Y, Z:  -43.99  -6.81  -25.69
4.2  Radius of line 932 at 1.25E-4 <= 0.05.  (no action taken)
     B1      X, Y, Z:  -43.67  -7.82  -29.09
4.2  Radius of line 942 at 1.25E-4 <= 0.05.  (no action taken)
     B1      X, Y, Z:  -43.83  -9.88  -29.25
4.2  Radius of line 999 at 1.25E-4 <= 0.05.  (no action taken)
     B1      X, Y, Z:  -42.89  -14.31  -29.35
4.2  Radius of line 1021 at 1.25E-4 <= 0.05.  (no action taken)
     B1      X, Y, Z:  -40.67  -15.03  -30.46
4.2  Radius of line 1028 at 1.25E-4 <= 0.05.  (no action taken)
     B1      X, Y, Z:  -41.18  -16.37  -31.02
4.2  Radius of line 1033 at 0.022 <= 0.05.  (no action taken)
     B1      X, Y, Z:  -41.33  -14.29  -30.07
4.2  Radius of line 1065 at 0.042 <= 0.05.  (no action taken)
     B1      X, Y, Z:  -42.61  -15.5  -26.96
4.2  Radius of line 1072 at 1.25E-4 <= 0.05.  (no action taken)
     B1      X, Y, Z:  -41.46  -16.14  -27.32
4.2  Radius of line 1106 at 1.25E-4 <= 0.05.  (no action taken)
     B1      X, Y, Z:  -45.14  -15.23  -26.28
4.2  Radius of line 1109 at 1.25E-4 <= 0.05.  (no action taken)
     B1      X, Y, Z:  -43.62  -16.82  -27.77
4.2  Radius of line 1118 at 1.25E-4 <= 0.05.  (no action taken)
     B1      X, Y, Z:  -45.11  -15.29  -28.6
4.2  Radius of line 1162 at 1.25E-4 <= 0.05.  (no action taken)
     B1      X, Y, Z:  -45.32  -13.78  -29.87
4.2  Radius of line 1168 at 1.25E-4 <= 0.05.  (no action taken)
     B1      X, Y, Z:  -45.18  -13.45  -29.0
4.2  Radius of line 1179 at 1.25E-4 <= 0.05.  (no action taken)
     B1      X, Y, Z:  -45.0  -13.94  -30.09
4.2  Radius of line 1214 at 1.25E-4 <= 0.05.  (no action taken)
     B1      X, Y, Z:  -46.39  -9.11  -28.3
4.2  Radius of line 1221 at 0.037 <= 0.05.  (no action taken)
     B1      X, Y, Z:  -45.82  -10.53  -27.77
4.2  Radius of line 1247 at 0.048 <= 0.05.  (no action taken)
     B1      X, Y, Z:  -45.07  -9.78  -29.0
4.2  Radius of line 1250 at 1.25E-4 <= 0.05.  (no action taken)
     B1      X, Y, Z:  -44.17  -9.38  -28.28
4.2  Radius of line 1314 at 1.25E-4 <= 0.05.  (no action taken)
     B1      X, Y, Z:  -43.36  -12.58  -26.12
4.2  Radius of line 1338 at 1.25E-4 <= 0.05.  (no action taken)
     B1      X, Y, Z:  -41.62  -15.69  -25.5
4.2  Radius of line 1353 at 1.25E-4 <= 0.05.  (no action taken)
     B1      X, Y, Z:  -43.39  -14.13  -26.21
4.2  Radius of line 1373 at 0.034 <= 0.05.  (no action taken)
     B1      X, Y, Z:  -42.47  -12.13  -28.82
4.2  Radius of line 1375 at 1.25E-4 <= 0.05.  (no action taken)
     B1      X, Y, Z:  -42.29  -12.27  -28.69
4.2  Radius of line 1384 at 1.25E-4 <= 0.05.  (no action taken)
     B1      X, Y, Z:  -41.31  -11.67  -29.39
4.2  Radius of line 1395 at 1.25E-4 <= 0.05.  (no action taken)
     B1      X, Y, Z:  -43.87  -9.84  -29.0
4.2  Radius of line 1421 at 0.022 <= 0.05.  (no action taken)
     B1      X, Y, Z:  -45.18  -6.58  -27.44
4.2  Radius of line 1450 at 1.25E-4 <= 0.05.  (no action taken)
     B1      X, Y, Z:  -48.12  -4.07  -25.78
4.2  Radius of line 1451 at 0.049 <= 0.05.  (no action taken)
     B1      X, Y, Z:  -47.98  -4.32  -26.37
4.2  Radius of line 1454 at 1.25E-4 <= 0.05.  (no action taken)
     B1      X, Y, Z:  -47.11  -4.18  -25.82
4.2  Radius of line 1462 at 0.042 <= 0.05.  (no action taken)
     B1      X, Y, Z:  -47.36  -4.95  -26.35
4.2  Radius of line 1505 at 1.25E-4 <= 0.05.  (no action taken)
     B1      X, Y, Z:  -44.43  -6.71  -23.3
4.2  Radius of line 1524 at 0.034 <= 0.05.  (no action taken)
     B1      X, Y, Z:  -45.42  -4.64  -28.59
4.2  Radius of line 1531 at 1.25E-4 <= 0.05.  (no action taken)
     B1      X, Y, Z:  -48.13  -4.81  -28.71
4.2  Radius of line 1541 at 1.25E-4 <= 0.05.  (no action taken)
     B1      X, Y, Z:  -47.5  -3.86  -28.5
4.2  Radius of line 1545 at 0.049 <= 0.05.  (no action taken)
     B1      X, Y, Z:  -47.59  -3.95  -29.21
4.5  Radius of terminal line 1566 at 1.128 >= 5.0 stdevs above the mean.  (no action taken)
     B1      X, Y, Z:  -46.14  -5.82  -27.28
4.2  Radius of line 1700 at 0.05 <= 0.05.  (no action taken)
     B1      X, Y, Z:  -40.24  -11.83  -33.91
4.2  Radius of line 1719 at 0.041 <= 0.05.  (no action taken)
     B1      X, Y, Z:  -40.67  -13.31  -32.98
4.2  Radius of line 1749 at 1.25E-4 <= 0.05.  (no action taken)
     B1      X, Y, Z:  -44.22  -12.71  -32.34
4.2  Radius of line 1848 at 1.25E-4 <= 0.05.  (no action taken)
     B1      X, Y, Z:  -41.49  -13.36  -27.21
4.2  Radius of line 1890 at 1.25E-4 <= 0.05.  (no action taken)
     B1      X, Y, Z:  -40.46  -17.77  -28.78
4.2  Radius of line 1904 at 0.045 <= 0.05.  (no action taken)
     B1      X, Y, Z:  -39.46  -17.61  -29.98
4.2  Radius of line 1918 at 1.25E-4 <= 0.05.  (no action taken)
     B1      X, Y, Z:  -42.11  -17.3  -28.78
4.2  Radius of line 1948 at 1.25E-4 <= 0.05.  (no action taken)
     B1      X, Y, Z:  -40.03  -14.11  -28.85
4.2  Radius of line 1969 at 1.25E-4 <= 0.05.  (no action taken)
     B1      X, Y, Z:  -36.72  -9.48  -27.81
4.2  Radius of line 1973 at 0.045 <= 0.05.  (no action taken)
     B1      X, Y, Z:  -40.57  -8.81  -30.0
4.2  Radius of line 1993 at 0.035 <= 0.05.  (no action taken)
     B1      X, Y, Z:  -41.87  -9.73  -27.93
4.2  Radius of line 2006 at 1.25E-4 <= 0.05.  (no action taken)
     B1      X, Y, Z:  -39.99  -8.06  -27.39
4.2  Radius of line 2022 at 1.25E-4 <= 0.05.  (no action taken)
     B1      X, Y, Z:  -38.64  -8.41  -25.71
4.2  Radius of line 2064 at 1.25E-4 <= 0.05.  (no action taken)
     B1      X, Y, Z:  -40.58  -8.53  -28.55
4.2  Radius of line 2071 at 1.25E-4 <= 0.05.  (no action taken)
     B1      X, Y, Z:  -40.12  -9.21  -28.84
4.2  Radius of line 2105 at 1.25E-4 <= 0.05.  (no action taken)
     B1      X, Y, Z:  -38.18  -12.33  -28.75
4.2  Radius of line 2110 at 1.25E-4 <= 0.05.  (no action taken)
     B1      X, Y, Z:  -39.76  -9.91  -29.0
4.2  Radius of line 2128 at 1.25E-4 <= 0.05.  (no action taken)
     B1      X, Y, Z:  -41.46  -7.65  -27.53
4.2  Radius of line 2184 at 1.25E-4 <= 0.05.  (no action taken)
     B1      X, Y, Z:  -37.15  -9.95  -32.47
4.2  Radius of line 2237 at 1.25E-4 <= 0.05.  (no action taken)
     B1      X, Y, Z:  -38.83  -14.08  -35.49
4.2  Radius of line 2245 at 0.046 <= 0.05.  (no action taken)
     B1      X, Y, Z:  -36.99  -14.33  -36.37
4.2  Radius of line 2254 at 1.25E-4 <= 0.05.  (no action taken)
     B1      X, Y, Z:  -37.93  -13.89  -36.22
4.2  Radius of line 2293 at 1.25E-4 <= 0.05.  (no action taken)
     B1      X, Y, Z:  -35.82  -10.64  -30.4
4.2  Radius of line 2301 at 1.25E-4 <= 0.05.  (no action taken)
     B1      X, Y, Z:  -37.1  -10.36  -30.03
4.2  Radius of line 2388 at 0.03 <= 0.05.  (no action taken)
     B1      X, Y, Z:  -34.15  -15.84  -30.68
4.2  Radius of line 2395 at 0.046 <= 0.05.  (no action taken)
     B1      X, Y, Z:  -36.31  -16.48  -31.05
4.2  Radius of line 2424 at 0.05 <= 0.05.  (no action taken)
     B1      X, Y, Z:  -35.11  -14.96  -30.58
4.2  Radius of line 2435 at 1.25E-4 <= 0.05.  (no action taken)
     B1      X, Y, Z:  -34.28  -13.59  -32.72
4.2  Radius of line 2441 at 1.25E-4 <= 0.05.  (no action taken)
     B1      X, Y, Z:  -34.75  -15.22  -31.88
4.2  Radius of line 2454 at 1.25E-4 <= 0.05.  (no action taken)
     B1      X, Y, Z:  -35.54  -12.18  -32.32
4.2  Radius of line 2475 at 0.038 <= 0.05.  (no action taken)
     B1      X, Y, Z:  -38.19  -12.75  -32.66
4.2  Radius of line 2509 at 1.25E-4 <= 0.05.  (no action taken)
     B1      X, Y, Z:  -39.74  -15.21  -34.58
4.2  Radius of line 2547 at 1.25E-4 <= 0.05.  (no action taken)
     B1      X, Y, Z:  -36.82  -18.73  -33.87
4.2  Radius of line 2557 at 1.25E-4 <= 0.05.  (no action taken)
     B1      X, Y, Z:  -38.57  -16.48  -33.61
4.2  Radius of line 2561 at 0.035 <= 0.05.  (no action taken)
     B1      X, Y, Z:  -38.78  -14.29  -33.95
4.2  Radius of line 2624 at 1.25E-4 <= 0.05.  (no action taken)
     B1      X, Y, Z:  -34.72  -11.74  -30.74
4.2  Radius of line 2629 at 0.033 <= 0.05.  (no action taken)
     B1      X, Y, Z:  -35.65  -12.13  -29.77
4.2  Radius of line 2644 at 0.043 <= 0.05.  (no action taken)
     B1      X, Y, Z:  -36.39  -10.92  -29.31
4.2  Radius of line 2646 at 1.25E-4 <= 0.05.  (no action taken)
     B1      X, Y, Z:  -32.5  -11.54  -30.27
4.2  Radius of line 2668 at 1.25E-4 <= 0.05.  (no action taken)
     B1      X, Y, Z:  -35.78  -10.33  -33.85
4.5  Radius of terminal line 2678 at 0.975 >= 5.0 stdevs above the mean.  (no action taken)
     B1      X, Y, Z:  -35.71  -10.68  -31.97
4.2  Radius of line 2685 at 0.046 <= 0.05.  (no action taken)
     B1      X, Y, Z:  -36.36  -11.73  -33.71
4.2  Radius of line 2693 at 0.031 <= 0.05.  (no action taken)
     B1      X, Y, Z:  -35.0  -9.01  -31.4
4.2  Radius of line 2697 at 1.25E-4 <= 0.05.  (no action taken)
     B1      X, Y, Z:  -35.56  -12.51  -31.43
4.2  Radius of line 2709 at 0.043 <= 0.05.  (no action taken)
     B1      X, Y, Z:  -36.08  -12.75  -30.97
4.2  Radius of line 2714 at 1.25E-4 <= 0.05.  (no action taken)
     B1      X, Y, Z:  -36.93  -12.45  -31.14
4.2  Radius of line 2735 at 1.25E-4 <= 0.05.  (no action taken)
     B1      X, Y, Z:  -39.78  -6.11  -29.64
4.2  Radius of line 2744 at 1.25E-4 <= 0.05.  (no action taken)
     B1      X, Y, Z:  -39.41  -5.61  -30.5
4.2  Radius of line 2751 at 1.25E-4 <= 0.05.  (no action taken)
     B1      X, Y, Z:  -40.55  -5.77  -30.66
4.2  Radius of line 2839 at 0.035 <= 0.05.  (no action taken)
     B1      X, Y, Z:  -35.83  -12.88  -27.9
4.2  Radius of line 2843 at 0.043 <= 0.05.  (no action taken)
     B1      X, Y, Z:  -35.56  -12.09  -28.18
4.2  Radius of line 2860 at 0.039 <= 0.05.  (no action taken)
     B1      X, Y, Z:  -34.54  -14.05  -29.68
4.2  Radius of line 2932 at 0.047 <= 0.05.  (no action taken)
     B1      X, Y, Z:  -39.82  -18.64  -27.35
4.2  Radius of line 2949 at 1.25E-4 <= 0.05.  (no action taken)
     B1      X, Y, Z:  -40.71  -17.09  -26.23
4.2  Radius of line 2988 at 1.25E-4 <= 0.05.  (no action taken)
     B1      X, Y, Z:  -37.82  -17.52  -29.46
4.2  Radius of line 3042 at 1.25E-4 <= 0.05.  (no action taken)
     B1      X, Y, Z:  -33.18  -19.04  -27.86
4.2  Radius of line 3052 at 1.25E-4 <= 0.05.  (no action taken)
     B1      X, Y, Z:  -35.82  -19.17  -28.41
4.2  Radius of line 3063 at 1.25E-4 <= 0.05.  (no action taken)
     B1      X, Y, Z:  -36.5  -20.15  -27.02
4.2  Radius of line 3162 at 1.25E-4 <= 0.05.  (no action taken)
     B1      X, Y, Z:  -34.01  -13.02  -25.97
4.2  Radius of line 3194 at 1.25E-4 <= 0.05.  (no action taken)
     B1      X, Y, Z:  -36.35  -11.74  -25.13
4.5  Radius of terminal line 3219 at 0.683 >= 5.0 stdevs above the mean.  (no action taken)
     B1      X, Y, Z:  -35.44  -9.94  -27.74
4.2  Radius of line 3227 at 1.25E-4 <= 0.05.  (no action taken)
     B1      X, Y, Z:  -35.32  -10.21  -26.2
4.2  Radius of line 3248 at 0.035 <= 0.05.  (no action taken)
     B1      X, Y, Z:  -36.75  -6.64  -28.45
4.2  Radius of line 3255 at 1.25E-4 <= 0.05.  (no action taken)
     B1      X, Y, Z:  -36.36  -6.79  -26.09
4.2  Radius of line 3273 at 1.25E-4 <= 0.05.  (no action taken)
     B1      X, Y, Z:  -36.92  -7.78  -28.7
4.2  Radius of line 3358 at 1.25E-4 <= 0.05.  (no action taken)
     B1      X, Y, Z:  -31.08  -5.29  -29.83
4.2  Radius of line 3368 at 1.25E-4 <= 0.05.  (no action taken)
     B1      X, Y, Z:  -31.92  -3.73  -29.43
4.2  Radius of line 3430 at 0.031 <= 0.05.  (no action taken)
     B1      X, Y, Z:  -31.89  -13.06  -28.38
4.2  Radius of line 3471 at 0.041 <= 0.05.  (no action taken)
     B1      X, Y, Z:  -31.93  -17.4  -28.47
4.2  Radius of line 3508 at 1.25E-4 <= 0.05.  (no action taken)
     B1      X, Y, Z:  -32.33  -17.63  -26.7
4.2  Radius of line 3545 at 0.032 <= 0.05.  (no action taken)
     B1      X, Y, Z:  -33.58  -19.65  -29.27
4.2  Radius of line 3566 at 1.25E-4 <= 0.05.  (no action taken)
     B1      X, Y, Z:  -35.4  -20.78  -28.57
4.2  Radius of line 3576 at 1.25E-4 <= 0.05.  (no action taken)
     B1      X, Y, Z:  -33.79  -21.96  -29.52
4.2  Radius of line 3617 at 1.25E-4 <= 0.05.  (no action taken)
     B1      X, Y, Z:  -28.3  -19.81  -26.81
4.2  Radius of line 3660 at 1.25E-4 <= 0.05.  (no action taken)
     B1      X, Y, Z:  -30.2  -17.81  -30.01
4.2  Radius of line 3663 at 0.038 <= 0.05.  (no action taken)
     B1      X, Y, Z:  -29.0  -18.38  -29.06
4.2  Radius of line 3678 at 1.25E-4 <= 0.05.  (no action taken)
     B1      X, Y, Z:  -28.32  -17.53  -29.11
4.2  Radius of line 3685 at 1.25E-4 <= 0.05.  (no action taken)
     B1      X, Y, Z:  -28.43  -17.72  -29.79
4.2  Radius of line 3700 at 1.25E-4 <= 0.05.  (no action taken)
     B1      X, Y, Z:  -28.82  -18.22  -28.42
4.2  Radius of line 3768 at 1.25E-4 <= 0.05.  (no action taken)
     B1      X, Y, Z:  -27.45  -14.87  -32.36
4.2  Radius of line 3811 at 0.05 <= 0.05.  (no action taken)
     B1      X, Y, Z:  -30.43  -13.11  -29.7
4.2  Radius of line 3836 at 1.25E-4 <= 0.05.  (no action taken)
     B1      X, Y, Z:  -30.07  -14.7  -28.92
4.2  Radius of line 3848 at 1.25E-4 <= 0.05.  (no action taken)
     B1      X, Y, Z:  -31.75  -15.88  -30.22
4.2  Radius of line 3865 at 0.043 <= 0.05.  (no action taken)
     B1      X, Y, Z:  -29.98  -16.88  -31.04
4.2  Radius of line 3866 at 1.25E-4 <= 0.05.  (no action taken)
     B1      X, Y, Z:  -29.98  -16.92  -30.92
4.5  Radius of terminal line 3868 at 1.026 >= 5.0 stdevs above the mean.  (no action taken)
     B1      X, Y, Z:  -29.48  -16.62  -32.33
4.2  Radius of line 3871 at 0.029 <= 0.05.  (no action taken)
     B1      X, Y, Z:  -28.86  -15.63  -32.98
4.2  Radius of line 3901 at 0.025 <= 0.05.  (no action taken)
     B1      X, Y, Z:  -30.91  -21.12  -31.88
4.2  Radius of line 3903 at 1.25E-4 <= 0.05.  (no action taken)
     B1      X, Y, Z:  -30.89  -20.47  -31.93
4.2  Radius of line 3905 at 0.047 <= 0.05.  (no action taken)
     B1      X, Y, Z:  -30.43  -20.63  -31.63
4.2  Radius of line 3909 at 1.25E-4 <= 0.05.  (no action taken)
     B1      X, Y, Z:  -29.5  -20.51  -30.95
4.2  Radius of line 3935 at 1.25E-4 <= 0.05.  (no action taken)
     B1      X, Y, Z:  -30.55  -22.38  -29.48
4.2  Radius of line 3966 at 1.25E-4 <= 0.05.  (no action taken)
     B1      X, Y, Z:  -29.71  -20.81  -25.52
4.2  Radius of line 4036 at 0.038 <= 0.05.  (no action taken)
     B1      X, Y, Z:  -30.29  -19.38  -30.15
4.2  Radius of line 4066 at 1.25E-4 <= 0.05.  (no action taken)
     B1      X, Y, Z:  -27.86  -19.44  -31.4
4.2  Radius of line 4087 at 0.038 <= 0.05.  (no action taken)
     B1      X, Y, Z:  -25.92  -19.94  -28.55
4.2  Radius of line 4102 at 1.25E-4 <= 0.05.  (no action taken)
     B1      X, Y, Z:  -26.39  -17.37  -32.11
4.2  Radius of line 4117 at 0.047 <= 0.05.  (no action taken)
     B1      X, Y, Z:  -28.32  -18.97  -29.83
4.2  Radius of line 4139 at 1.25E-4 <= 0.05.  (no action taken)
     B1      X, Y, Z:  -30.52  -17.58  -31.04
4.2  Radius of line 4183 at 0.048 <= 0.05.  (no action taken)
     B1      X, Y, Z:  -28.04  -16.58  -33.15
4.2  Radius of line 4198 at 1.25E-4 <= 0.05.  (no action taken)
     B1      X, Y, Z:  -31.36  -16.44  -32.15
4.2  Radius of line 4205 at 1.25E-4 <= 0.05.  (no action taken)
     B1      X, Y, Z:  -29.11  -15.99  -33.94
4.2  Radius of line 4207 at 1.25E-4 <= 0.05.  (no action taken)
     B1      X, Y, Z:  -29.47  -17.37  -33.97
4.2  Radius of line 4209 at 1.25E-4 <= 0.05.  (no action taken)
     B1      X, Y, Z:  -28.72  -15.67  -33.6
4.2  Radius of line 4214 at 1.25E-4 <= 0.05.  (no action taken)
     B1      X, Y, Z:  -30.48  -15.29  -33.01
4.2  Radius of line 4305 at 1.25E-4 <= 0.05.  (no action taken)
     B1      X, Y, Z:  -35.97  -14.61  -34.98
4.2  Radius of line 4312 at 1.25E-4 <= 0.05.  (no action taken)
     B1      X, Y, Z:  -36.22  -14.05  -34.12
4.2  Radius of line 4316 at 0.048 <= 0.05.  (no action taken)
     B1      X, Y, Z:  -35.03  -14.36  -32.6
4.2  Radius of line 4330 at 1.25E-4 <= 0.05.  (no action taken)
     B1      X, Y, Z:  -34.43  -15.63  -32.79
4.2  Radius of line 4463 at 1.25E-4 <= 0.05.  (no action taken)
     B1      X, Y, Z:  -35.53  -18.75  -32.72
4.2  Radius of line 4480 at 0.042 <= 0.05.  (no action taken)
     B1      X, Y, Z:  -33.83  -21.03  -32.1
4.2  Radius of line 4509 at 1.25E-4 <= 0.05.  (no action taken)
     B1      X, Y, Z:  -36.14  -20.43  -29.98
4.2  Radius of line 4528 at 0.049 <= 0.05.  (no action taken)
     B1      X, Y, Z:  -33.75  -18.04  -30.36
4.2  Radius of line 4537 at 1.25E-4 <= 0.05.  (no action taken)
     B1      X, Y, Z:  -34.01  -16.56  -31.93
4.2  Radius of line 4540 at 1.25E-4 <= 0.05.  (no action taken)
     B1      X, Y, Z:  -33.03  -17.38  -32.11
4.2  Radius of line 4563 at 1.25E-4 <= 0.05.  (no action taken)
     B1      X, Y, Z:  -30.57  -11.49  -33.35
4.2  Radius of line 4571 at 1.25E-4 <= 0.05.  (no action taken)
     B1      X, Y, Z:  -30.93  -12.21  -33.29
4.2  Radius of line 4578 at 0.041 <= 0.05.  (no action taken)
     B1      X, Y, Z:  -30.88  -11.84  -31.81
4.2  Radius of line 4593 at 1.25E-4 <= 0.05.  (no action taken)
     B1      X, Y, Z:  -30.5  -10.72  -31.27
4.2  Radius of line 4621 at 1.25E-4 <= 0.05.  (no action taken)
     B1      X, Y, Z:  -29.86  -14.23  -31.79
4.2  Radius of line 4649 at 1.25E-4 <= 0.05.  (no action taken)
     B1      X, Y, Z:  -23.53  -8.96  -36.51
4.2  Radius of line 4671 at 0.049 <= 0.05.  (no action taken)
     B1      X, Y, Z:  -26.11  -9.27  -33.23
4.2  Radius of line 4672 at 1.25E-4 <= 0.05.  (no action taken)
     B1      X, Y, Z:  -26.08  -9.24  -33.35
4.2  Radius of line 4718 at 1.25E-4 <= 0.05.  (no action taken)
     B1      X, Y, Z:  -28.36  -12.55  -31.56
4.2  Radius of line 4735 at 1.25E-4 <= 0.05.  (no action taken)
     B1      X, Y, Z:  -28.47  -11.98  -30.2
4.2  Radius of line 4748 at 1.25E-4 <= 0.05.  (no action taken)
     B1      X, Y, Z:  -28.83  -20.31  -28.47
4.2  Radius of line 4773 at 0.049 <= 0.05.  (no action taken)
     B1      X, Y, Z:  -33.09  -19.28  -27.26
4.2  Radius of line 4780 at 1.25E-4 <= 0.05.  (no action taken)
     B1      X, Y, Z:  -31.1  -19.06  -26.86
4.2  Radius of line 4786 at 1.25E-4 <= 0.05.  (no action taken)
     B1      X, Y, Z:  -30.98  -18.58  -26.58
4.5  Radius of terminal line 4795 at 0.626 >= 5.0 stdevs above the mean.  (no action taken)
     B1      X, Y, Z:  -32.15  -18.22  -27.42
4.2  Radius of line 4797 at 0.047 <= 0.05.  (no action taken)
     B1      X, Y, Z:  -32.36  -17.76  -28.11
4.2  Radius of line 4798 at 1.25E-4 <= 0.05.  (no action taken)
     B1      X, Y, Z:  -32.54  -17.65  -28.08
4.2  Radius of line 4816 at 1.25E-4 <= 0.05.  (no action taken)
     B1      X, Y, Z:  -29.95  -18.17  -29.13
4.2  Radius of line 4818 at 0.044 <= 0.05.  (no action taken)
     B1      X, Y, Z:  -31.23  -16.97  -28.63
4.2  Radius of line 4820 at 0.037 <= 0.05.  (no action taken)
     B1      X, Y, Z:  -30.34  -15.56  -27.26
4.2  Radius of line 4826 at 1.25E-4 <= 0.05.  (no action taken)
     B1      X, Y, Z:  -29.73  -15.04  -27.93
4.2  Radius of line 4854 at 0.05 <= 0.05.  (no action taken)
     B1      X, Y, Z:  -33.18  -16.06  -28.11
4.2  Radius of line 4899 at 1.25E-4 <= 0.05.  (no action taken)
     B1      X, Y, Z:  -35.22  -16.53  -26.72
4.2  Radius of line 4909 at 1.25E-4 <= 0.05.  (no action taken)
     B1      X, Y, Z:  -35.56  -17.01  -26.07
4.2  Radius of line 4913 at 0.017 <= 0.05.  (no action taken)
     B1      X, Y, Z:  -35.61  -17.03  -27.3
4.2  Radius of line 5002 at 1.25E-4 <= 0.05.  (no action taken)
     B1      X, Y, Z:  -35.57  -20.26  -26.89
4.2  Radius of line 5005 at 1.25E-4 <= 0.05.  (no action taken)
     B1      X, Y, Z:  -35.15  -20.06  -27.43
4.2  Radius of line 5022 at 1.25E-4 <= 0.05.  (no action taken)
     B1      X, Y, Z:  -32.54  -17.85  -26.22
4.2  Radius of line 5056 at 0.04 <= 0.05.  (no action taken)
     B1      X, Y, Z:  -32.71  -12.17  -27.61
4.2  Radius of line 5071 at 1.25E-4 <= 0.05.  (no action taken)
     B1      X, Y, Z:  -29.25  -6.66  -28.93
4.2  Radius of line 5126 at 0.04 <= 0.05.  (no action taken)
     B1      X, Y, Z:  -26.38  -7.04  -31.29
4.2  Radius of line 5130 at 0.048 <= 0.05.  (no action taken)
     B1      X, Y, Z:  -26.46  -7.84  -31.97
4.2  Radius of line 5156 at 1.25E-4 <= 0.05.  (no action taken)
     B1      X, Y, Z:  -29.46  -8.93  -34.07
4.2  Radius of line 5162 at 1.25E-4 <= 0.05.  (no action taken)
     B1      X, Y, Z:  -27.41  -11.68  -34.12
4.2  Radius of line 5187 at 0.042 <= 0.05.  (no action taken)
     B1      X, Y, Z:  -27.89  -12.38  -35.86
4.2  Radius of line 5208 at 1.25E-4 <= 0.05.  (no action taken)
     B1      X, Y, Z:  -27.59  -12.27  -37.28
4.2  Radius of line 5243 at 1.25E-4 <= 0.05.  (no action taken)
     B1      X, Y, Z:  -28.59  -14.04  -34.51
4.2  Radius of line 5252 at 0.045 <= 0.05.  (no action taken)
     B1      X, Y, Z:  -25.82  -10.49  -35.01
4.2  Radius of line 5257 at 1.25E-4 <= 0.05.  (no action taken)
     B1      X, Y, Z:  -26.67  -10.2  -35.04
4.2  Radius of line 5320 at 1.25E-4 <= 0.05.  (no action taken)
     B1      X, Y, Z:  -25.99  -8.43  -36.15
4.2  Radius of line 5326 at 0.037 <= 0.05.  (no action taken)
     B1      X, Y, Z:  -27.56  -9.35  -36.41
4.2  Radius of line 5361 at 1.25E-4 <= 0.05.  (no action taken)
     B1      X, Y, Z:  -24.08  -12.44  -39.33
4.2  Radius of line 5450 at 1.25E-4 <= 0.05.  (no action taken)
     B1      X, Y, Z:  -27.23  -18.79  -33.15
4.2  Radius of line 5452 at 1.25E-4 <= 0.05.  (no action taken)
     B1      X, Y, Z:  -26.48  -18.67  -33.73
4.2  Radius of line 5466 at 1.25E-4 <= 0.05.  (no action taken)
     B1      X, Y, Z:  -27.8  -19.94  -35.03
4.2  Radius of line 5485 at 1.25E-4 <= 0.05.  (no action taken)
     B1      X, Y, Z:  -27.93  -20.9  -36.54
4.2  Radius of line 5495 at 0.041 <= 0.05.  (no action taken)
     B1      X, Y, Z:  -27.7  -19.9  -35.37
4.2  Radius of line 5525 at 1.25E-4 <= 0.05.  (no action taken)
     B1      X, Y, Z:  -25.23  -17.53  -35.82
4.5  Radius of terminal line 5544 at 0.657 >= 5.0 stdevs above the mean.  (no action taken)
     B1      X, Y, Z:  -24.38  -15.74  -38.94
4.2  Radius of line 5560 at 1.25E-4 <= 0.05.  (no action taken)
     B1      X, Y, Z:  -26.02  -14.71  -34.19
4.2  Radius of line 5587 at 0.029 <= 0.05.  (no action taken)
     B1      X, Y, Z:  -26.64  -15.97  -32.22
4.2  Radius of line 5603 at 0.023 <= 0.05.  (no action taken)
     B1      X, Y, Z:  -26.98  -16.17  -34.78
4.2  Radius of line 5611 at 0.048 <= 0.05.  (no action taken)
     B1      X, Y, Z:  -27.7  -16.49  -36.14
4.2  Radius of line 5682 at 1.25E-4 <= 0.05.  (no action taken)
     B1      X, Y, Z:  -30.09  -18.03  -37.15
4.2  Radius of line 5694 at 1.25E-4 <= 0.05.  (no action taken)
     B1      X, Y, Z:  -29.34  -13.69  -37.16
4.5  Radius of terminal line 5754 at 0.622 >= 5.0 stdevs above the mean.  (no action taken)
     B1      X, Y, Z:  -26.34  -13.01  -36.93
4.2  Radius of line 5805 at 0.04 <= 0.05.  (no action taken)
     B1      X, Y, Z:  -31.13  -16.63  -36.14
4.2  Radius of line 5823 at 1.25E-4 <= 0.05.  (no action taken)
     B1      X, Y, Z:  -31.57  -17.54  -34.57
4.2  Radius of line 5866 at 0.028 <= 0.05.  (no action taken)
     B1      X, Y, Z:  -31.97  -19.22  -33.85
4.2  Radius of line 5893 at 0.028 <= 0.05.  (no action taken)
     B1      X, Y, Z:  -32.18  -19.63  -36.65
4.2  Radius of line 5901 at 1.25E-4 <= 0.05.  (no action taken)
     B1      X, Y, Z:  -31.68  -19.19  -33.86
4.2  Radius of line 5909 at 0.042 <= 0.05.  (no action taken)
     B1      X, Y, Z:  -32.87  -19.97  -34.22
4.2  Radius of line 5950 at 1.25E-4 <= 0.05.  (no action taken)
     B1      X, Y, Z:  -29.04  -17.78  -34.47
4.2  Radius of line 5998 at 1.25E-4 <= 0.05.  (no action taken)
     B1      X, Y, Z:  -26.41  -17.28  -37.15
4.2  Radius of line 6012 at 1.25E-4 <= 0.05.  (no action taken)
     B1      X, Y, Z:  -25.98  -14.09  -35.0
4.2  Radius of line 6032 at 0.034 <= 0.05.  (no action taken)
     B1      X, Y, Z:  -25.04  -13.48  -33.44
4.2  Radius of line 6084 at 1.25E-4 <= 0.05.  (no action taken)
     B1      X, Y, Z:  -23.61  -13.43  -35.93
4.2  Radius of line 6142 at 1.25E-4 <= 0.05.  (no action taken)
     B1      X, Y, Z:  -25.2  -16.81  -34.22
4.2  Radius of line 6214 at 1.25E-4 <= 0.05.  (no action taken)
     B1      X, Y, Z:  -31.29  -21.67  -33.35
4.2  Radius of line 6216 at 0.037 <= 0.05.  (no action taken)
     B1      X, Y, Z:  -32.04  -21.51  -33.64
4.2  Radius of line 6301 at 1.25E-4 <= 0.05.  (no action taken)
     B1      X, Y, Z:  -33.73  -21.22  -30.18
4.2  Radius of line 6325 at 0.038 <= 0.05.  (no action taken)
     B1      X, Y, Z:  -37.47  -20.14  -32.45
4.2  Radius of line 6333 at 1.25E-4 <= 0.05.  (no action taken)
     B1      X, Y, Z:  -37.39  -19.5  -33.09
4.2  Radius of line 6335 at 1.25E-4 <= 0.05.  (no action taken)
     B1      X, Y, Z:  -36.72  -20.07  -33.97
4.2  Radius of line 6339 at 1.25E-4 <= 0.05.  (no action taken)
     B1      X, Y, Z:  -37.75  -20.16  -32.87
4.2  Radius of line 6341 at 0.047 <= 0.05.  (no action taken)
     B1      X, Y, Z:  -37.29  -20.23  -32.69
4.2  Radius of line 6346 at 0.033 <= 0.05.  (no action taken)
     B1      X, Y, Z:  -36.39  -20.34  -31.96
4.2  Radius of line 6391 at 0.048 <= 0.05.  (no action taken)
     B1      X, Y, Z:  -30.89  -22.31  -32.94
4.2  Radius of line 6413 at 1.25E-4 <= 0.05.  (no action taken)
     B1      X, Y, Z:  -27.65  -22.13  -30.57
4.2  Radius of line 6428 at 1.25E-4 <= 0.05.  (no action taken)
     B1      X, Y, Z:  -27.27  -20.26  -31.78
4.2  Radius of line 6493 at 1.25E-4 <= 0.05.  (no action taken)
     B1      X, Y, Z:  -26.68  -19.15  -34.75
4.2  Radius of line 6526 at 1.25E-4 <= 0.05.  (no action taken)
     B1      X, Y, Z:  -30.13  -21.97  -32.71
4.2  Radius of line 6528 at 1.25E-4 <= 0.05.  (no action taken)
     B1      X, Y, Z:  -28.34  -21.69  -32.56
4.2  Radius of line 6579 at 0.048 <= 0.05.  (no action taken)
     B1      X, Y, Z:  -32.36  -21.53  -34.93
4.2  Radius of line 6589 at 1.25E-4 <= 0.05.  (no action taken)
     B1      X, Y, Z:  -30.23  -21.85  -36.01
4.2  Radius of line 6632 at 0.028 <= 0.05.  (no action taken)
     B1      X, Y, Z:  -31.27  -21.28  -31.18
4.2  Radius of line 6638 at 1.25E-4 <= 0.05.  (no action taken)
     B1      X, Y, Z:  -30.68  -21.37  -31.15
4.2  Radius of line 6663 at 1.25E-4 <= 0.05.  (no action taken)
     B1      X, Y, Z:  -33.07  -22.79  -33.0
4.2  Radius of line 6681 at 0.038 <= 0.05.  (no action taken)
     B1      X, Y, Z:  -31.32  -21.88  -34.96
4.2  Radius of line 6704 at 1.25E-4 <= 0.05.  (no action taken)
     B1      X, Y, Z:  -34.57  -22.65  -32.26
4.2  Radius of line 6722 at 1.25E-4 <= 0.05.  (no action taken)
     B1      X, Y, Z:  -29.24  -23.19  -32.36
4.2  Radius of line 6723 at 0.039 <= 0.05.  (no action taken)
     B1      X, Y, Z:  -30.93  -21.94  -37.43
4.2  Radius of line 6727 at 1.25E-4 <= 0.05.  (no action taken)
     B1      X, Y, Z:  -26.3  -16.33  -38.73
4.2  Radius of line 6729 at 1.25E-4 <= 0.05.  (no action taken)
     B1      X, Y, Z:  -25.99  -12.43  -38.33
4.2  Radius of line 6740 at 1.25E-4 <= 0.05.  (no action taken)
     B1      X, Y, Z:  -28.78  -8.63  -33.43
4.2  Radius of line 6744 at 0.026 <= 0.05.  (no action taken)
     B1      X, Y, Z:  -27.51  -6.72  -32.14
4.2  Radius of line 6779 at 1.25E-4 <= 0.05.  (no action taken)
     B1      X, Y, Z:  -31.1  -7.04  -32.86
4.2  Radius of line 6857 at 1.25E-4 <= 0.05.  (no action taken)
     B1      X, Y, Z:  -32.17  -10.78  -36.32
4.2  Radius of line 6919 at 1.25E-4 <= 0.05.  (no action taken)
     B1      X, Y, Z:  -31.96  -6.8  -31.81
4.2  Radius of line 6925 at 0.042 <= 0.05.  (no action taken)
     B1      X, Y, Z:  -33.19  -10.17  -31.33
4.2  Radius of line 6933 at 0.019 <= 0.05.  (no action taken)
     B1      X, Y, Z:  -34.26  -9.59  -29.86
4.2  Radius of line 6958 at 0.05 <= 0.05.  (no action taken)
     B1      X, Y, Z:  -31.0  -9.03  -30.84
4.2  Radius of line 7000 at 1.25E-4 <= 0.05.  (no action taken)
     B1      X, Y, Z:  -32.47  -8.2  -27.02
4.2  Radius of line 7008 at 1.25E-4 <= 0.05.  (no action taken)
     B1      X, Y, Z:  -32.07  -8.7  -27.52
4.2  Radius of line 7017 at 1.25E-4 <= 0.05.  (no action taken)
     B1      X, Y, Z:  -31.39  -7.33  -29.42
4.2  Radius of line 7212 at 1.25E-4 <= 0.05.  (no action taken)
     B1      X, Y, Z:  -60.82  28.45  -30.23
4.2  Radius of line 7233 at 1.25E-4 <= 0.05.  (no action taken)
     B1      X, Y, Z:  -62.4  30.49  -29.57
4.2  Radius of line 7235 at 0.045 <= 0.05.  (no action taken)
     B1      X, Y, Z:  -62.17  30.22  -29.53
4.2  Radius of line 7250 at 1.25E-4 <= 0.05.  (no action taken)
     B1      X, Y, Z:  -63.01  30.51  -28.89
4.2  Radius of line 7254 at 1.25E-4 <= 0.05.  (no action taken)
     B1      X, Y, Z:  -62.1  30.58  -28.6
4.2  Radius of line 7256 at 0.019 <= 0.05.  (no action taken)
     B1      X, Y, Z:  -62.65  29.7  -29.39
4.2  Radius of line 7260 at 0.04 <= 0.05.  (no action taken)
     B1      X, Y, Z:  -62.72  29.54  -29.3
4.2  Radius of line 7312 at 1.25E-4 <= 0.05.  (no action taken)
     B1      X, Y, Z:  -69.4  31.98  -28.17
4.2  Radius of line 7344 at 1.25E-4 <= 0.05.  (no action taken)
     B1      X, Y, Z:  -74.43  35.54  -28.76
4.2  Radius of line 7406 at 1.25E-4 <= 0.05.  (no action taken)
     B1      X, Y, Z:  -79.62  39.51  -24.99
4.2  Radius of line 7531 at 1.25E-4 <= 0.05.  (no action taken)
     B1      X, Y, Z:  -90.38  57.55  -24.9
4.2  Radius of line 7543 at 1.25E-4 <= 0.05.  (no action taken)
     B1      X, Y, Z:  -93.22  60.44  -26.06
4.2  Radius of line 7580 at 0.017 <= 0.05.  (no action taken)
     B1      X, Y, Z:  -94.21  64.99  -26.72
4.2  Radius of line 7712 at 0.022 <= 0.05.  (no action taken)
     B1      X, Y, Z:  -98.42  86.49  -25.26
4.2  Radius of line 7756 at 1.25E-4 <= 0.05.  (no action taken)
     B1      X, Y, Z:  -100.83  94.37  -24.95
4.2  Radius of line 7799 at 1.25E-4 <= 0.05.  (no action taken)
     B1      X, Y, Z:  -103.52  102.23  -22.61
4.2  Radius of line 7855 at 0.048 <= 0.05.  (no action taken)
     B1      X, Y, Z:  -106.01  112.62  -21.35
4.2  Radius of line 7964 at 1.25E-4 <= 0.05.  (no action taken)
     B1      X, Y, Z:  -108.8  130.13  -21.92
4.2  Radius of line 8475 at 0.016 <= 0.05.  (no action taken)
     B1      X, Y, Z:  -44.58  199.93  -27.61
4.2  Radius of line 8606 at 0.043 <= 0.05.  (no action taken)
     B1      X, Y, Z:  -20.21  213.3  -30.19
4.2  Radius of line 8628 at 1.25E-4 <= 0.05.  (no action taken)
     B1      X, Y, Z:  -20.41  216.5  -31.65
4.2  Radius of line 8648 at 0.048 <= 0.05.  (no action taken)
     B1      X, Y, Z:  -18.82  218.9  -31.91
4.2  Radius of line 8659 at 0.044 <= 0.05.  (no action taken)
     B1      X, Y, Z:  -18.04  219.09  -32.11
4.2  Radius of line 8724 at 0.037 <= 0.05.  (no action taken)
     B1      X, Y, Z:  -11.98  220.19  -36.79
4.2  Radius of line 8744 at 1.25E-4 <= 0.05.  (no action taken)
     B1      X, Y, Z:  -13.61  219.4  -40.72
4.2  Radius of line 8767 at 1.25E-4 <= 0.05.  (no action taken)
     B1      X, Y, Z:  -12.22  220.8  -38.64
4.2  Radius of line 8839 at 1.25E-4 <= 0.05.  (no action taken)
     B1      X, Y, Z:  -8.68  226.5  -37.04
4.2  Radius of line 8849 at 1.25E-4 <= 0.05.  (no action taken)
     B1      X, Y, Z:  -10.89  226.0  -37.54
4.2  Radius of line 8962 at 1.25E-4 <= 0.05.  (no action taken)
     B1      X, Y, Z:  -0.08  230.17  -45.53
4.2  Radius of line 8982 at 1.25E-4 <= 0.05.  (no action taken)
     B1      X, Y, Z:  0.83  228.98  -40.42
4.2  Radius of line 8988 at 0.048 <= 0.05.  (no action taken)
     B1      X, Y, Z:  0.98  229.08  -39.56
4.2  Radius of line 9023 at 0.048 <= 0.05.  (no action taken)
     B1      X, Y, Z:  -0.38  232.27  -41.5
4.2  Radius of line 9032 at 0.048 <= 0.05.  (no action taken)
     B1      X, Y, Z:  -1.28  231.98  -41.96
4.2  Radius of line 9035 at 0.046 <= 0.05.  (no action taken)
     B1      X, Y, Z:  1.72  230.58  -41.23
4.2  Radius of line 9063 at 1.25E-4 <= 0.05.  (no action taken)
     B1      X, Y, Z:  2.39  227.77  -44.15
4.2  Radius of line 9072 at 1.25E-4 <= 0.05.  (no action taken)
     B1      X, Y, Z:  3.92  227.27  -44.42
4.2  Radius of line 9105 at 0.026 <= 0.05.  (no action taken)
     B1      X, Y, Z:  -8.57  228.69  -32.93
4.2  Radius of line 9158 at 0.031 <= 0.05.  (no action taken)
     B1      X, Y, Z:  -7.17  230.49  -32.86
4.2  Radius of line 9199 at 0.049 <= 0.05.  (no action taken)
     B1      X, Y, Z:  -8.88  227.59  -34.18
4.2  Radius of line 9241 at 0.045 <= 0.05.  (no action taken)
     B1      X, Y, Z:  -4.22  222.98  -29.39
4.2  Radius of line 9256 at 1.25E-4 <= 0.05.  (no action taken)
     B1      X, Y, Z:  -3.08  224.27  -30.43
4.2  Radius of line 9326 at 0.041 <= 0.05.  (no action taken)
     B1      X, Y, Z:  3.2  225.08  -24.02
4.2  Radius of line 9329 at 1.25E-4 <= 0.05.  (no action taken)
     B1      X, Y, Z:  2.91  225.27  -23.78
4.2  Radius of line 9337 at 1.25E-4 <= 0.05.  (no action taken)
     B1      X, Y, Z:  1.26  227.87  -29.55
4.2  Radius of line 9359 at 0.044 <= 0.05.  (no action taken)
     B1      X, Y, Z:  3.93  224.67  -29.39
4.2  Radius of line 9363 at 1.25E-4 <= 0.05.  (no action taken)
     B1      X, Y, Z:  2.91  228.08  -30.43
4.2  Radius of line 9380 at 1.25E-4 <= 0.05.  (no action taken)
     B1      X, Y, Z:  1.86  224.27  -29.55
4.2  Radius of line 9394 at 1.25E-4 <= 0.05.  (no action taken)
     B1      X, Y, Z:  -5.39  224.17  -30.61
4.2  Radius of line 9433 at 1.25E-4 <= 0.05.  (no action taken)
     B1      X, Y, Z:  -1.66  219.37  -28.2
4.2  Radius of line 9450 at 1.25E-4 <= 0.05.  (no action taken)
     B1      X, Y, Z:  -0.09  217.48  -26.86
4.2  Radius of line 9486 at 1.25E-4 <= 0.05.  (no action taken)
     B1      X, Y, Z:  -0.14  217.58  -25.5
4.2  Radius of line 9521 at 1.25E-4 <= 0.05.  (no action taken)
     B1      X, Y, Z:  4.56  216.87  -26.91
4.2  Radius of line 9524 at 0.049 <= 0.05.  (no action taken)
     B1      X, Y, Z:  4.81  216.58  -27.64
4.2  Radius of line 9528 at 1.25E-4 <= 0.05.  (no action taken)
     B1      X, Y, Z:  3.93  218.08  -27.78
4.2  Radius of line 9556 at 0.043 <= 0.05.  (no action taken)
     B1      X, Y, Z:  1.3  214.37  -28.9
4.2  Radius of line 9580 at 1.25E-4 <= 0.05.  (no action taken)
     B1      X, Y, Z:  3.92  212.27  -27.66
4.2  Radius of line 9582 at 0.044 <= 0.05.  (no action taken)
     B1      X, Y, Z:  -0.56  218.08  -27.72
4.2  Radius of line 9586 at 1.25E-4 <= 0.05.  (no action taken)
     B1      X, Y, Z:  -2.2  218.67  -26.68
4.2  Radius of line 9609 at 1.25E-4 <= 0.05.  (no action taken)
     B1      X, Y, Z:  -8.38  222.99  -26.07
4.2  Radius of line 9656 at 1.25E-4 <= 0.05.  (no action taken)
     B1      X, Y, Z:  -17.13  222.4  -29.57
4.2  Radius of line 9709 at 1.25E-4 <= 0.05.  (no action taken)
     B1      X, Y, Z:  -14.12  223.3  -27.91
4.2  Radius of line 9715 at 1.25E-4 <= 0.05.  (no action taken)
     B1      X, Y, Z:  -13.74  220.59  -27.5
4.2  Radius of line 9737 at 1.25E-4 <= 0.05.  (no action taken)
     B1      X, Y, Z:  -17.06  220.69  -27.36
4.2  Radius of line 9748 at 1.25E-4 <= 0.05.  (no action taken)
     B1      X, Y, Z:  -21.84  217.01  -30.92
4.2  Radius of line 9768 at 1.25E-4 <= 0.05.  (no action taken)
     B1      X, Y, Z:  -16.82  213.69  -32.47
4.2  Radius of line 9777 at 0.042 <= 0.05.  (no action taken)
     B1      X, Y, Z:  -17.1  212.4  -32.62
4.2  Radius of line 9813 at 1.25E-4 <= 0.05.  (no action taken)
     B1      X, Y, Z:  -18.39  214.09  -33.0
4.2  Radius of line 9815 at 1.25E-4 <= 0.05.  (no action taken)
     B1      X, Y, Z:  -20.5  215.69  -30.53
4.2  Radius of line 9888 at 0.042 <= 0.05.  (no action taken)
     B1      X, Y, Z:  -12.33  209.09  -27.54
4.2  Radius of line 9909 at 1.25E-4 <= 0.05.  (no action taken)
     B1      X, Y, Z:  -11.39  206.4  -26.16
4.2  Radius of line 9981 at 1.25E-4 <= 0.05.  (no action taken)
     B1      X, Y, Z:  -3.13  207.98  -29.79
4.2  Radius of line 9994 at 1.25E-4 <= 0.05.  (no action taken)
     B1      X, Y, Z:  -10.16  209.19  -28.48
4.2  Radius of line 9995 at 0.017 <= 0.05.  (no action taken)
     B1      X, Y, Z:  -10.57  207.3  -28.36
4.2  Radius of line 9998 at 1.25E-4 <= 0.05.  (no action taken)
     B1      X, Y, Z:  -10.79  207.0  -28.38
4.2  Radius of line 10001 at 0.041 <= 0.05.  (no action taken)
     B1      X, Y, Z:  -11.99  209.4  -28.05
4.2  Radius of line 10003 at 0.05 <= 0.05.  (no action taken)
     B1      X, Y, Z:  -12.03  209.4  -28.2
4.2  Radius of line 10069 at 1.25E-4 <= 0.05.  (no action taken)
     B1      X, Y, Z:  -12.68  207.8  -18.91
4.2  Radius of line 10082 at 1.25E-4 <= 0.05.  (no action taken)
     B1      X, Y, Z:  -11.63  207.3  -19.84
4.2  Radius of line 10092 at 1.25E-4 <= 0.05.  (no action taken)
     B1      X, Y, Z:  -14.82  208.9  -19.59
4.2  Radius of line 10095 at 1.25E-4 <= 0.05.  (no action taken)
     B1      X, Y, Z:  -14.55  209.19  -21.32
4.2  Radius of line 10182 at 1.25E-4 <= 0.05.  (no action taken)
     B1      X, Y, Z:  -18.04  200.8  -25.1
4.2  Radius of line 10232 at 0.045 <= 0.05.  (no action taken)
     B1      X, Y, Z:  -12.27  196.4  -23.11
4.2  Radius of line 10296 at 1.25E-4 <= 0.05.  (no action taken)
     B1      X, Y, Z:  -4.13  200.77  -24.97
4.2  Radius of line 10349 at 0.024 <= 0.05.  (no action taken)
     B1      X, Y, Z:  -14.9  194.3  -21.21
4.2  Radius of line 10493 at 0.031 <= 0.05.  (no action taken)
     B1      X, Y, Z:  -11.73  198.69  -18.2
4.2  Radius of line 10500 at 1.25E-4 <= 0.05.  (no action taken)
     B1      X, Y, Z:  -11.49  198.4  -19.16
4.2  Radius of line 10518 at 0.045 <= 0.05.  (no action taken)
     B1      X, Y, Z:  -16.22  204.9  -18.19
4.2  Radius of line 10525 at 0.034 <= 0.05.  (no action taken)
     B1      X, Y, Z:  -17.58  204.59  -18.69
4.2  Radius of line 10530 at 0.048 <= 0.05.  (no action taken)
     B1      X, Y, Z:  -17.47  205.3  -18.69
4.2  Radius of line 10560 at 0.045 <= 0.05.  (no action taken)
     B1      X, Y, Z:  -17.22  204.9  -17.49
4.2  Radius of line 10564 at 0.022 <= 0.05.  (no action taken)
     B1      X, Y, Z:  -16.84  202.69  -19.87
4.2  Radius of line 10600 at 1.25E-4 <= 0.05.  (no action taken)
     B1      X, Y, Z:  -17.73  193.4  -15.04
4.2  Radius of line 10615 at 0.031 <= 0.05.  (no action taken)
     B1      X, Y, Z:  -16.76  193.0  -14.69
4.2  Radius of line 10627 at 1.25E-4 <= 0.05.  (no action taken)
     B1      X, Y, Z:  -17.32  191.59  -14.67
4.2  Radius of line 10633 at 0.047 <= 0.05.  (no action taken)
     B1      X, Y, Z:  -17.62  193.09  -15.59
4.2  Radius of line 10634 at 0.032 <= 0.05.  (no action taken)
     B1      X, Y, Z:  -17.73  193.09  -15.64
4.2  Radius of line 10647 at 1.25E-4 <= 0.05.  (no action taken)
     B1      X, Y, Z:  -12.9  195.9  -17.32
4.2  Radius of line 10651 at 1.25E-4 <= 0.05.  (no action taken)
     B1      X, Y, Z:  -12.73  195.59  -18.14
4.2  Radius of line 10670 at 1.25E-4 <= 0.05.  (no action taken)
     B1      X, Y, Z:  -33.84  204.41  -30.28
4.5  Radius of terminal line 10760 at 1.214 >= 5.0 stdevs above the mean.  (no action taken)
     B1      X, Y, Z:  -68.77  199.07  -35.6
4.3  Radius of line 10777 at 1.645 >= 5.0 stdevs above the mean.  (no action taken)
     B1      X, Y, Z:  -68.47  200.88  -36.57
4.3  Radius of line 10778 at 1.703 >= 5.0 stdevs above the mean.  (no action taken)
     B1      X, Y, Z:  -68.6  200.97  -36.71
4.3  Radius of line 10779 at 1.698 >= 5.0 stdevs above the mean.  (no action taken)
     B1      X, Y, Z:  -68.88  201.28  -36.74
4.3  Radius of line 10780 at 1.566 >= 5.0 stdevs above the mean.  (no action taken)
     B1      X, Y, Z:  -68.97  201.38  -36.86
4.2  Radius of line 10785 at 1.25E-4 <= 0.05.  (no action taken)
     B1      X, Y, Z:  -68.75  201.47  -36.64
4.3  Radius of line 10787 at 1.616 >= 5.0 stdevs above the mean.  (no action taken)
     B1      X, Y, Z:  -68.91  201.88  -36.79
4.2  Radius of line 10817 at 0.043 <= 0.05.  (no action taken)
     B1      X, Y, Z:  -65.22  207.47  -34.14
4.2  Radius of line 10822 at 0.019 <= 0.05.  (no action taken)
     B1      X, Y, Z:  -65.63  207.66  -33.85
4.2  Radius of line 10841 at 1.25E-4 <= 0.05.  (no action taken)
     B1      X, Y, Z:  -66.05  208.97  -33.07
4.2  Radius of line 10875 at 1.25E-4 <= 0.05.  (no action taken)
     B1      X, Y, Z:  -67.35  202.17  -37.13
4.2  Radius of line 10879 at 1.25E-4 <= 0.05.  (no action taken)
     B1      X, Y, Z:  -69.13  199.78  -36.57
4.2  Radius of line 11014 at 1.25E-4 <= 0.05.  (no action taken)
     B1      X, Y, Z:  -89.79  188.71  -40.58
4.2  Radius of line 11018 at 0.018 <= 0.05.  (no action taken)
     B1      X, Y, Z:  -90.0  188.9  -41.35
4.5  Radius of terminal line 11040 at 0.974 >= 5.0 stdevs above the mean.  (no action taken)
     B1      X, Y, Z:  -90.64  189.4  -41.15
4.2  Radius of line 11068 at 1.25E-4 <= 0.05.  (no action taken)
     B1      X, Y, Z:  -88.83  186.49  -39.86
4.2  Radius of line 11069 at 0.028 <= 0.05.  (no action taken)
     B1      X, Y, Z:  -88.09  185.49  -39.53
4.2  Radius of line 11080 at 0.045 <= 0.05.  (no action taken)
     B1      X, Y, Z:  -84.06  183.7  -40.47
4.2  Radius of line 11159 at 1.25E-4 <= 0.05.  (no action taken)
     B1      X, Y, Z:  -91.88  174.0  -46.17
4.2  Radius of line 11216 at 1.25E-4 <= 0.05.  (no action taken)
     B1      X, Y, Z:  -91.86  175.4  -47.88
4.3  Radius of line 11278 at 1.688 >= 5.0 stdevs above the mean.  (no action taken)
     B1      X, Y, Z:  -100.03  171.31  -28.73
4.3  Radius of line 11279 at 1.778 >= 5.0 stdevs above the mean.  (no action taken)
     B1      X, Y, Z:  -100.24  171.42  -28.8
4.3  Radius of line 11280 at 1.844 >= 5.0 stdevs above the mean.  (no action taken)
     B1      X, Y, Z:  -100.24  171.31  -28.82
4.3  Radius of line 11281 at 1.836 >= 5.0 stdevs above the mean.  (no action taken)
     B1      X, Y, Z:  -100.33  171.42  -28.94
4.3  Radius of line 11282 at 1.839 >= 5.0 stdevs above the mean.  (no action taken)
     B1      X, Y, Z:  -100.64  171.42  -29.02
4.2  Radius of line 11286 at 1.25E-4 <= 0.05.  (no action taken)
     B1      X, Y, Z:  -100.83  171.12  -28.94
4.2  Radius of line 11316 at 1.25E-4 <= 0.05.  (no action taken)
     B1      X, Y, Z:  -97.94  169.12  -34.34
4.2  Radius of line 11318 at 1.25E-4 <= 0.05.  (no action taken)
     B1      X, Y, Z:  -97.41  168.9  -33.55
4.2  Radius of line 11328 at 1.25E-4 <= 0.05.  (no action taken)
     B1      X, Y, Z:  -109.78  135.94  -20.63
4.2  Radius of line 11332 at 1.25E-4 <= 0.05.  (no action taken)
     B1      X, Y, Z:  -108.2  122.13  -22.53
4.2  Radius of line 11339 at 1.25E-4 <= 0.05.  (no action taken)
     B1      X, Y, Z:  -101.44  95.21  -24.65
4.2  Radius of line 11360 at 1.25E-4 <= 0.05.  (no action taken)
     B1      X, Y, Z:  -95.29  67.85  -26.63
4.2  Radius of line 11376 at 1.25E-4 <= 0.05.  (no action taken)
     B1      X, Y, Z:  -94.11  60.1  -24.79
4.2  Radius of line 11378 at 1.25E-4 <= 0.05.  (no action taken)
     B1      X, Y, Z:  -92.61  58.23  -27.1
4.2  Radius of line 11381 at 1.25E-4 <= 0.05.  (no action taken)
     B1      X, Y, Z:  -75.01  34.11  -27.67
4.2  Radius of line 11385 at 1.25E-4 <= 0.05.  (no action taken)
     B1      X, Y, Z:  -16.36  -1.27  -7.73
4.2  Radius of line 11433 at 1.25E-4 <= 0.05.  (no action taken)
     B1      X, Y, Z:  -11.41  0.04  1.11
2.4  Length of segment ending at point 92 >= 6.0 stdevs above mean at 2.0892.  (no action taken)
     B1      X, Y, Z:  -11.96  -2.97  1.49
2.4  Length of segment ending at point 417 >= 6.0 stdevs above mean at 1.9648.  (no action taken)
     B1      X, Y, Z:  -35.74  -1.09  -28.59
2.4  Length of segment ending at point 802 >= 6.0 stdevs above mean at 3.6845.  (no action taken)
     B1      X, Y, Z:  -39.86  -8.7  -24.27
2.4  Length of segment ending at point 934 >= 6.0 stdevs above mean at 1.836.  (no action taken)
     B1      X, Y, Z:  -42.93  -8.43  -29.1
2.4  Length of segment ending at point 1481 >= 6.0 stdevs above mean at 2.1366.  (no action taken)
     B1      X, Y, Z:  -46.42  -5.58  -23.77
2.4  Length of segment ending at point 1515 >= 6.0 stdevs above mean at 4.9458.  (no action taken)
     B1      X, Y, Z:  -46.46  -4.77  -28.64
2.4  Length of segment ending at point 1553 >= 6.0 stdevs above mean at 1.8812.  (no action taken)
     B1      X, Y, Z:  -46.42  -6.28  -29.14
2.4  Length of segment ending at point 1566 >= 6.0 stdevs above mean at 2.9921.  (no action taken)
     B1      X, Y, Z:  -46.14  -5.82  -27.28
2.4  Length of segment ending at point 1970 >= 6.0 stdevs above mean at 4.6248.  (no action taken)
     B1      X, Y, Z:  -40.89  -8.72  -29.66
2.4  Length of segment ending at point 2129 >= 6.0 stdevs above mean at 2.335.  (no action taken)
     B1      X, Y, Z:  -40.5  -7.28  -30.68
2.4  Length of segment ending at point 2562 >= 6.0 stdevs above mean at 1.9532.  (no action taken)
     B1      X, Y, Z:  -37.26  -13.79  -32.83
2.4  Length of segment ending at point 2674 >= 6.0 stdevs above mean at 2.3371.  (no action taken)
     B1      X, Y, Z:  -35.68  -10.56  -32.1
2.4  Length of segment ending at point 2687 >= 6.0 stdevs above mean at 1.8187.  (no action taken)
     B1      X, Y, Z:  -35.22  -8.87  -32.3
2.4  Length of segment ending at point 2780 >= 6.0 stdevs above mean at 1.8446.  (no action taken)
     B1      X, Y, Z:  -36.6  -6.5  -27.77
2.5  Length of segment ending at point 2785 <= 0.1 at 0.0995.  (no action taken)
     B1      X, Y, Z:  -36.29  -7.11  -28.15
2.4  Length of segment ending at point 2989 >= 6.0 stdevs above mean at 1.8739.  (no action taken)
     B1      X, Y, Z:  -36.14  -17.83  -28.69
2.4  Length of segment ending at point 3152 >= 6.0 stdevs above mean at 4.9258.  (no action taken)
     B1      X, Y, Z:  -35.28  -10.12  -27.52
2.4  Length of segment ending at point 3378 >= 6.0 stdevs above mean at 1.9331.  (no action taken)
     B1      X, Y, Z:  -27.1  -5.12  -30.79
2.4  Length of segment ending at point 3604 >= 6.0 stdevs above mean at 4.0465.  (no action taken)
     B1      X, Y, Z:  -28.44  -20.51  -26.98
2.4  Length of segment ending at point 3712 >= 6.0 stdevs above mean at 2.1558.  (no action taken)
     B1      X, Y, Z:  -29.63  -16.31  -32.4
2.4  Length of segment ending at point 3874 >= 6.0 stdevs above mean at 2.7562.  (no action taken)
     B1      X, Y, Z:  -30.14  -17.53  -32.25
2.4  Length of segment ending at point 4596 >= 6.0 stdevs above mean at 1.8898.  (no action taken)
     B1      X, Y, Z:  -29.07  -9.55  -32.18
2.4  Length of segment ending at point 5006 >= 6.0 stdevs above mean at 3.106.  (no action taken)
     B1      X, Y, Z:  -33.42  -17.65  -26.51
2.4  Length of segment ending at point 5120 >= 6.0 stdevs above mean at 3.439.  (no action taken)
     B1      X, Y, Z:  -26.88  -8.09  -31.31
2.4  Length of segment ending at point 5299 >= 6.0 stdevs above mean at 2.4253.  (no action taken)
     B1      X, Y, Z:  -29.51  -10.24  -34.86
2.4  Length of segment ending at point 5350 >= 6.0 stdevs above mean at 1.9618.  (no action taken)
     B1      X, Y, Z:  -25.78  -12.24  -38.54
2.4  Length of segment ending at point 5683 >= 6.0 stdevs above mean at 3.0598.  (no action taken)
     B1      X, Y, Z:  -27.95  -16.08  -36.16
2.4  Length of segment ending at point 5941 >= 6.0 stdevs above mean at 2.0425.  (no action taken)
     B1      X, Y, Z:  -27.91  -16.1  -36.36
2.4  Length of segment ending at point 6034 >= 6.0 stdevs above mean at 1.8487.  (no action taken)
     B1      X, Y, Z:  -24.32  -12.95  -35.05
2.4  Length of segment ending at point 6393 >= 6.0 stdevs above mean at 1.9704.  (no action taken)
     B1      X, Y, Z:  -28.18  -22.83  -33.64
2.4  Length of segment ending at point 7009 >= 6.0 stdevs above mean at 3.5044.  (no action taken)
     B1      X, Y, Z:  -30.67  -5.92  -29.13
2.4  Length of segment ending at point 8570 >= 6.0 stdevs above mean at 1.8473.  (no action taken)
     B1      X, Y, Z:  -26.32  208.12  -30.55
2.4  Length of segment ending at point 8571 >= 6.0 stdevs above mean at 1.9182.  (no action taken)
     B1      X, Y, Z:  -24.87  209.32  -30.92
2.5  Length of segment ending at point 8954 <= 0.1 at 0.1.  (no action taken)
     B1      X, Y, Z:  -0.9  230.77  -44.28
2.4  Length of segment ending at point 10786 >= 6.0 stdevs above mean at 1.8293.  (no action taken)
     B1      X, Y, Z:  -67.28  200.88  -37.35
2.4  Length of segment ending at point 10787 >= 6.0 stdevs above mean at 1.9926.  (no action taken)
     B1      X, Y, Z:  -68.91  201.88  -36.79
2.4  Length of segment ending at point 10792 >= 6.0 stdevs above mean at 2.3346.  (no action taken)
     B1      X, Y, Z:  -67.75  203.88  -35.6
2.4  Length of segment ending at point 10880 >= 6.0 stdevs above mean at 2.0712.  (no action taken)
     B1      X, Y, Z:  -68.75  197.97  -36.82
2.4  Length of segment ending at point 10902 >= 6.0 stdevs above mean at 1.8991.  (no action taken)
     B1      X, Y, Z:  -88.4  175.39  -29.78
2.4  Length of segment ending at point 11228 >= 6.0 stdevs above mean at 7.076.  (no action taken)
     B1      X, Y, Z:  -101.83  172.31  -27.96
4.4  Line 92 of rad 1.871 links to 91 of rad 0.499.  (no action taken)
     B1      X, Y, Z:  -11.96  -2.97  1.49
4.4  Line 368 of rad 0.987 links to 367 of rad 0.179.  (no action taken)
     B1      X, Y, Z:  -34.95  10.51  -27.7
4.4  Line 638 of rad 0.195 links to 637 of rad 0.096.  (no action taken)
     B1      X, Y, Z:  -44.42  -10.27  -23.87
4.4  Line 647 of rad 0.077 links to 646 of rad 0.023.  (no action taken)
     B1      X, Y, Z:  -45.0  -11.93  -24.35
4.4  Line 802 of rad 0.78 links to 801 of rad 0.094.  (no action taken)
     B1      X, Y, Z:  -39.86  -8.7  -24.27
4.4  Line 838 of rad 0.05 links to 837 of rad 1.25E-4.  (no action taken)
     B1      X, Y, Z:  -41.04  -7.11  -24.85
4.4  Line 856 of rad 0.654 links to 855 of rad 0.053.  (no action taken)
     B1      X, Y, Z:  -41.21  -5.11  -25.05
4.4  Line 986 of rad 0.653 links to 985 of rad 0.138.  (no action taken)
     B1      X, Y, Z:  -42.47  -14.84  -30.48
4.4  Line 1091 of rad 0.338 links to 1090 of rad 0.125.  (no action taken)
     B1      X, Y, Z:  -43.86  -16.21  -27.57
4.4  Line 1096 of rad 0.196 links to 1095 of rad 0.094.  (no action taken)
     B1      X, Y, Z:  -44.32  -15.88  -26.96
4.4  Line 1148 of rad 0.403 links to 1147 of rad 0.085.  (no action taken)
     B1      X, Y, Z:  -45.64  -13.03  -30.21
4.4  Line 1263 of rad 0.669 links to 1262 of rad 0.19.  (no action taken)
     B1      X, Y, Z:  -42.89  -10.89  -28.14
4.4  Line 1328 of rad 0.244 links to 1327 of rad 0.104.  (no action taken)
     B1      X, Y, Z:  -41.75  -15.21  -26.25
4.4  Line 1374 of rad 0.097 links to 1373 of rad 0.034.  (no action taken)
     B1      X, Y, Z:  -42.37  -12.2  -28.75
4.4  Line 1422 of rad 0.053 links to 1421 of rad 0.022.  (no action taken)
     B1      X, Y, Z:  -45.17  -6.68  -27.34
4.4  Line 1515 of rad 0.45 links to 1514 of rad 0.08.  (no action taken)
     B1      X, Y, Z:  -46.46  -4.77  -28.64
4.4  Line 1539 of rad 0.245 links to 1538 of rad 0.094.  (no action taken)
     B1      X, Y, Z:  -47.09  -3.99  -28.96
4.4  Line 1546 of rad 0.154 links to 1545 of rad 0.049.  (no action taken)
     B1      X, Y, Z:  -47.74  -4.07  -29.34
4.4  Line 1566 of rad 1.128 links to 1565 of rad 0.152.  (no action taken)
     B1      X, Y, Z:  -46.14  -5.82  -27.28
4.4  Line 1586 of rad 0.543 links to 1585 of rad 0.215.  (no action taken)
     B1      X, Y, Z:  -41.92  -5.93  -31.23
4.4  Line 1666 of rad 0.173 links to 1665 of rad 0.074.  (no action taken)
     B1      X, Y, Z:  -41.25  -11.93  -32.17
4.4  Line 1679 of rad 0.612 links to 1678 of rad 0.224.  (no action taken)
     B1      X, Y, Z:  -40.21  -12.47  -34.12
4.4  Line 1693 of rad 0.205 links to 1692 of rad 0.087.  (no action taken)
     B1      X, Y, Z:  -40.32  -13.71  -34.86
4.4  Line 1970 of rad 0.788 links to 1969 of rad 1.25E-4.  (no action taken)
     B1      X, Y, Z:  -40.89  -8.72  -29.66
4.4  Line 1977 of rad 0.788 links to 1976 of rad 0.078.  (no action taken)
     B1      X, Y, Z:  -40.83  -8.78  -29.6
4.4  Line 1990 of rad 0.562 links to 1989 of rad 0.224.  (no action taken)
     B1      X, Y, Z:  -41.1  -10.09  -27.82
4.4  Line 1994 of rad 0.092 links to 1993 of rad 0.035.  (no action taken)
     B1      X, Y, Z:  -41.94  -9.89  -27.91
4.4  Line 2002 of rad 0.541 links to 1997 of rad 0.187.  (no action taken)
     B1      X, Y, Z:  -40.82  -8.7  -26.89
4.4  Line 2224 of rad 0.654 links to 2223 of rad 0.116.  (no action taken)
     B1      X, Y, Z:  -38.61  -15.17  -35.31
4.4  Line 2226 of rad 0.909 links to 2225 of rad 0.37.  (no action taken)
     B1      X, Y, Z:  -38.64  -15.17  -35.41
4.4  Line 2338 of rad 0.643 links to 2337 of rad 0.214.  (no action taken)
     B1      X, Y, Z:  -33.57  -10.74  -32.15
4.4  Line 2348 of rad 0.397 links to 2347 of rad 0.143.  (no action taken)
     B1      X, Y, Z:  -33.39  -10.37  -30.97
4.4  Line 2467 of rad 0.387 links to 2466 of rad 0.179.  (no action taken)
     B1      X, Y, Z:  -37.04  -13.85  -32.66
4.4  Line 2470 of rad 0.542 links to 2469 of rad 0.201.  (no action taken)
     B1      X, Y, Z:  -37.36  -12.45  -32.59
4.4  Line 2476 of rad 0.273 links to 2475 of rad 0.038.  (no action taken)
     B1      X, Y, Z:  -37.15  -13.81  -32.73
4.4  Line 2558 of rad 0.558 links to 2557 of rad 1.25E-4.  (no action taken)
     B1      X, Y, Z:  -39.28  -15.39  -33.08
4.4  Line 2562 of rad 0.273 links to 2561 of rad 0.035.  (no action taken)
     B1      X, Y, Z:  -37.26  -13.79  -32.83
4.4  Line 2630 of rad 0.087 links to 2629 of rad 0.033.  (no action taken)
     B1      X, Y, Z:  -35.75  -12.13  -29.72
4.4  Line 2674 of rad 1.088 links to 2673 of rad 0.158.  (no action taken)
     B1      X, Y, Z:  -35.68  -10.56  -32.1
4.4  Line 2677 of rad 1.088 links to 2676 of rad 0.108.  (no action taken)
     B1      X, Y, Z:  -35.62  -10.39  -32.11
4.4  Line 2680 of rad 0.128 links to 2679 of rad 0.06.  (no action taken)
     B1      X, Y, Z:  -36.21  -11.33  -33.33
4.4  Line 2710 of rad 0.092 links to 2709 of rad 0.043.  (no action taken)
     B1      X, Y, Z:  -36.11  -12.86  -30.92
4.4  Line 2834 of rad 0.762 links to 2833 of rad 0.327.  (no action taken)
     B1      X, Y, Z:  -34.65  -11.98  -27.77
4.4  Line 2844 of rad 0.12 links to 2843 of rad 0.043.  (no action taken)
     B1      X, Y, Z:  -35.43  -11.96  -28.27
4.4  Line 2887 of rad 0.71 links to 2886 of rad 0.181.  (no action taken)
     B1      X, Y, Z:  -37.81  -17.46  -28.1
4.4  Line 2989 of rad 0.63 links to 2988 of rad 1.25E-4.  (no action taken)
     B1      X, Y, Z:  -36.14  -17.83  -28.69
4.4  Line 3096 of rad 0.371 links to 3095 of rad 0.091.  (no action taken)
     B1      X, Y, Z:  -36.83  -20.03  -28.07
4.4  Line 3152 of rad 1.053 links to 3151 of rad 0.084.  (no action taken)
     B1      X, Y, Z:  -35.28  -10.12  -27.52
4.4  Line 3422 of rad 0.576 links to 3421 of rad 0.271.  (no action taken)
     B1      X, Y, Z:  -32.5  -12.96  -27.65
4.4  Line 3444 of rad 0.589 links to 3443 of rad 0.249.  (no action taken)
     B1      X, Y, Z:  -30.82  -15.14  -27.29
4.4  Line 3509 of rad 0.08 links to 3508 of rad 1.25E-4.  (no action taken)
     B1      X, Y, Z:  -32.28  -17.56  -26.58
4.4  Line 3609 of rad 0.441 links to 3608 of rad 0.176.  (no action taken)
     B1      X, Y, Z:  -28.42  -20.06  -27.43
4.4  Line 3643 of rad 0.594 links to 3642 of rad 0.114.  (no action taken)
     B1      X, Y, Z:  -28.83  -19.76  -28.06
4.4  Line 3701 of rad 0.248 links to 3700 of rad 1.25E-4.  (no action taken)
     B1      X, Y, Z:  -28.39  -18.4  -28.29
4.4  Line 3716 of rad 0.787 links to 3715 of rad 0.255.  (no action taken)
     B1      X, Y, Z:  -29.5  -16.62  -31.4
4.4  Line 3747 of rad 0.844 links to 3746 of rad 0.06.  (no action taken)
     B1      X, Y, Z:  -28.73  -15.28  -31.88
4.4  Line 3773 of rad 0.387 links to 3772 of rad 0.108.  (no action taken)
     B1      X, Y, Z:  -27.54  -14.07  -33.08
4.4  Line 3792 of rad 0.297 links to 3791 of rad 0.136.  (no action taken)
     B1      X, Y, Z:  -28.89  -14.39  -30.77
4.4  Line 3796 of rad 0.728 links to 3795 of rad 0.198.  (no action taken)
     B1      X, Y, Z:  -30.0  -14.43  -30.18
4.4  Line 4056 of rad 0.294 links to 4055 of rad 0.092.  (no action taken)
     B1      X, Y, Z:  -27.34  -19.81  -31.51
4.4  Line 4222 of rad 0.857 links to 4221 of rad 0.324.  (no action taken)
     B1      X, Y, Z:  -32.11  -13.44  -33.0
4.4  Line 4317 of rad 0.375 links to 4316 of rad 0.048.  (no action taken)
     B1      X, Y, Z:  -34.61  -13.92  -33.26
4.4  Line 4487 of rad 0.399 links to 4486 of rad 0.17.  (no action taken)
     B1      X, Y, Z:  -36.25  -19.18  -30.75
4.4  Line 4518 of rad 0.21 links to 4517 of rad 0.079.  (no action taken)
     B1      X, Y, Z:  -36.39  -20.03  -29.57
4.4  Line 4560 of rad 0.941 links to 4559 of rad 0.322.  (no action taken)
     B1      X, Y, Z:  -30.86  -12.35  -32.68
4.4  Line 4564 of rad 0.191 links to 4563 of rad 1.25E-4.  (no action taken)
     B1      X, Y, Z:  -30.3  -11.57  -33.36
4.4  Line 4579 of rad 0.175 links to 4578 of rad 0.041.  (no action taken)
     B1      X, Y, Z:  -31.0  -11.73  -31.79
4.4  Line 4596 of rad 1.48 links to 4595 of rad 0.457.  (no action taken)
     B1      X, Y, Z:  -29.07  -9.55  -32.18
4.4  Line 4703 of rad 0.387 links to 4702 of rad 0.181.  (no action taken)
     B1      X, Y, Z:  -29.11  -11.12  -30.86
4.4  Line 4731 of rad 0.151 links to 4730 of rad 0.074.  (no action taken)
     B1      X, Y, Z:  -27.0  -10.92  -31.67
4.4  Line 5006 of rad 0.74 links to 5005 of rad 1.25E-4.  (no action taken)
     B1      X, Y, Z:  -33.42  -17.65  -26.51
4.4  Line 5021 of rad 0.527 links to 5020 of rad 0.241.  (no action taken)
     B1      X, Y, Z:  -32.95  -18.35  -26.24
4.4  Line 5089 of rad 1.501 links to 5088 of rad 0.64.  (no action taken)
     B1      X, Y, Z:  -28.54  -9.18  -32.16
4.4  Line 5120 of rad 0.605 links to 5119 of rad 0.175.  (no action taken)
     B1      X, Y, Z:  -26.88  -8.09  -31.31
4.4  Line 5299 of rad 0.508 links to 5298 of rad 0.074.  (no action taken)
     B1      X, Y, Z:  -29.51  -10.24  -34.86
4.4  Line 5350 of rad 0.894 links to 5349 of rad 0.078.  (no action taken)
     B1      X, Y, Z:  -25.78  -12.24  -38.54
4.4  Line 5497 of rad 0.451 links to 5496 of rad 0.143.  (no action taken)
     B1      X, Y, Z:  -26.57  -20.22  -35.71
4.4  Line 5533 of rad 0.696 links to 5532 of rad 0.125.  (no action taken)
     B1      X, Y, Z:  -24.68  -16.17  -38.15
4.4  Line 5550 of rad 1.014 links to 5549 of rad 0.344.  (no action taken)
     B1      X, Y, Z:  -25.07  -15.29  -36.04
4.4  Line 5582 of rad 0.2 links to 5581 of rad 0.098.  (no action taken)
     B1      X, Y, Z:  -27.14  -16.19  -32.05
4.4  Line 5598 of rad 0.595 links to 5597 of rad 0.229.  (no action taken)
     B1      X, Y, Z:  -27.02  -16.28  -34.04
4.4  Line 5607 of rad 0.444 links to 5606 of rad 0.192.  (no action taken)
     B1      X, Y, Z:  -27.89  -15.69  -35.15
4.4  Line 5683 of rad 0.664 links to 5682 of rad 1.25E-4.  (no action taken)
     B1      X, Y, Z:  -27.95  -16.08  -36.16
4.4  Line 5708 of rad 0.744 links to 5707 of rad 0.069.  (no action taken)
     B1      X, Y, Z:  -28.0  -14.03  -36.51
4.4  Line 5735 of rad 0.11 links to 5734 of rad 0.052.  (no action taken)
     B1      X, Y, Z:  -28.0  -13.77  -37.93
4.4  Line 5806 of rad 0.1 links to 5805 of rad 0.04.  (no action taken)
     B1      X, Y, Z:  -31.22  -16.67  -36.07
4.4  Line 5941 of rad 0.664 links to 5940 of rad 0.059.  (no action taken)
     B1      X, Y, Z:  -27.91  -16.1  -36.36
4.4  Line 6311 of rad 0.636 links to 6310 of rad 0.059.  (no action taken)
     B1      X, Y, Z:  -36.0  -21.12  -32.94
4.4  Line 6330 of rad 0.331 links to 6329 of rad 0.114.  (no action taken)
     B1      X, Y, Z:  -37.0  -19.87  -33.55
4.4  Line 6387 of rad 0.57 links to 6386 of rad 0.272.  (no action taken)
     B1      X, Y, Z:  -30.5  -23.06  -33.99
4.4  Line 6611 of rad 0.26 links to 6610 of rad 0.102.  (no action taken)
     B1      X, Y, Z:  -30.9  -23.44  -32.42
4.4  Line 6625 of rad 0.483 links to 6624 of rad 0.195.  (no action taken)
     B1      X, Y, Z:  -31.1  -22.78  -30.8
4.4  Line 6869 of rad 0.167 links to 6868 of rad 0.08.  (no action taken)
     B1      X, Y, Z:  -33.86  -8.11  -34.04
4.4  Line 6884 of rad 0.423 links to 6883 of rad 0.113.  (no action taken)
     B1      X, Y, Z:  -30.56  -7.21  -30.76
4.4  Line 6963 of rad 0.544 links to 6962 of rad 0.271.  (no action taken)
     B1      X, Y, Z:  -30.81  -5.2  -28.86
4.4  Line 7009 of rad 0.673 links to 7008 of rad 1.25E-4.  (no action taken)
     B1      X, Y, Z:  -30.67  -5.92  -29.13
4.4  Line 7213 of rad 0.333 links to 7212 of rad 1.25E-4.  (no action taken)
     B1      X, Y, Z:  -60.94  28.45  -30.35
4.4  Line 7230 of rad 0.493 links to 7229 of rad 0.138.  (no action taken)
     B1      X, Y, Z:  -62.71  30.15  -29.43
4.4  Line 7243 of rad 0.183 links to 7242 of rad 0.089.  (no action taken)
     B1      X, Y, Z:  -61.61  29.58  -29.16
4.4  Line 7261 of rad 0.103 links to 7260 of rad 0.04.  (no action taken)
     B1      X, Y, Z:  -62.86  29.54  -29.32
4.4  Line 7558 of rad 0.227 links to 7557 of rad 0.091.  (no action taken)
     B1      X, Y, Z:  -93.93  61.45  -25.83
4.4  Line 7757 of rad 0.084 links to 7756 of rad 1.25E-4.  (no action taken)
     B1      X, Y, Z:  -100.83  94.48  -24.95
4.4  Line 7759 of rad 0.28 links to 7758 of rad 0.062.  (no action taken)
     B1      X, Y, Z:  -100.83  94.87  -24.74
4.4  Line 8570 of rad 1.407 links to 8569 of rad 0.342.  (no action taken)
     B1      X, Y, Z:  -26.32  208.12  -30.55
4.4  Line 8607 of rad 0.112 links to 8606 of rad 0.043.  (no action taken)
     B1      X, Y, Z:  -20.03  213.3  -30.39
4.4  Line 8718 of rad 0.497 links to 8717 of rad 0.245.  (no action taken)
     B1      X, Y, Z:  -12.29  220.4  -37.28
4.4  Line 8983 of rad 0.101 links to 8982 of rad 1.25E-4.  (no action taken)
     B1      X, Y, Z:  0.87  229.08  -40.38
4.4  Line 9082 of rad 0.134 links to 9081 of rad 0.06.  (no action taken)
     B1      X, Y, Z:  -12.39  227.09  -39.12
4.4  Line 9106 of rad 0.064 links to 9105 of rad 0.026.  (no action taken)
     B1      X, Y, Z:  -8.51  228.8  -33.01
4.4  Line 9204 of rad 0.391 links to 9203 of rad 0.1.  (no action taken)
     B1      X, Y, Z:  -9.4  223.0  -31.11
4.4  Line 9864 of rad 0.362 links to 9863 of rad 0.067.  (no action taken)
     B1      X, Y, Z:  -14.83  211.19  -28.52
4.4  Line 9889 of rad 0.185 links to 9888 of rad 0.042.  (no action taken)
     B1      X, Y, Z:  -12.2  209.19  -27.52
4.4  Line 9892 of rad 0.393 links to 9889 of rad 0.185.  (no action taken)
     B1      X, Y, Z:  -12.16  208.59  -27.63
4.4  Line 9905 of rad 0.304 links to 9904 of rad 0.086.  (no action taken)
     B1      X, Y, Z:  -11.75  207.09  -26.63
4.4  Line 9966 of rad 0.547 links to 9965 of rad 0.087.  (no action taken)
     B1      X, Y, Z:  -4.47  207.67  -30.05
4.4  Line 9996 of rad 0.066 links to 9995 of rad 0.017.  (no action taken)
     B1      X, Y, Z:  -10.57  207.19  -28.48
4.4  Line 10168 of rad 0.394 links to 10167 of rad 0.161.  (no action taken)
     B1      X, Y, Z:  -19.09  202.8  -24.99
4.4  Line 10261 of rad 0.6 links to 10260 of rad 0.188.  (no action taken)
     B1      X, Y, Z:  -6.58  198.58  -23.77
4.4  Line 10270 of rad 0.143 links to 10269 of rad 0.07.  (no action taken)
     B1      X, Y, Z:  -6.95  198.37  -23.16
4.4  Line 10324 of rad 0.601 links to 10323 of rad 0.216.  (no action taken)
     B1      X, Y, Z:  -15.07  196.3  -19.19
4.4  Line 10346 of rad 0.236 links to 10345 of rad 0.104.  (no action taken)
     B1      X, Y, Z:  -14.86  194.69  -21.6
4.4  Line 10353 of rad 0.223 links to 10352 of rad 0.08.  (no action taken)
     B1      X, Y, Z:  -14.66  194.5  -22.01
4.4  Line 10411 of rad 0.512 links to 10410 of rad 0.238.  (no action taken)
     B1      X, Y, Z:  -16.54  201.59  -19.8
4.4  Line 10435 of rad 0.646 links to 10434 of rad 0.322.  (no action taken)
     B1      X, Y, Z:  -16.36  203.0  -18.46
4.4  Line 10526 of rad 0.069 links to 10525 of rad 0.034.  (no action taken)
     B1      X, Y, Z:  -17.61  204.69  -18.71
4.4  Line 10601 of rad 0.275 links to 10600 of rad 1.25E-4.  (no action taken)
     B1      X, Y, Z:  -17.32  193.09  -14.84
4.4  Line 10754 of rad 1.214 links to 10753 of rad 0.189.  (no action taken)
     B1      X, Y, Z:  -68.86  199.07  -35.53
4.4  Line 10760 of rad 1.214 links to 10759 of rad 0.137.  (no action taken)
     B1      X, Y, Z:  -68.77  199.07  -35.6
4.4  Line 10787 of rad 1.616 links to 10786 of rad 0.156.  (no action taken)
     B1      X, Y, Z:  -68.91  201.88  -36.79
4.4  Line 11015 of rad 0.661 links to 11014 of rad 1.25E-4.  (no action taken)
     B1      X, Y, Z:  -90.06  188.31  -40.48
4.4  Line 11024 of rad 0.932 links to 11023 of rad 0.157.  (no action taken)
     B1      X, Y, Z:  -90.56  189.4  -40.97
4.4  Line 11032 of rad 0.157 links to 11031 of rad 0.063.  (no action taken)
     B1      X, Y, Z:  -90.95  188.5  -41.22
4.4  Line 11344 of rad 0.317 links to 11343 of rad 0.134.  (no action taken)
     B1      X, Y, Z:  -94.51  66.24  -26.6
4.4  Line 11370 of rad 0.423 links to 11369 of rad 0.164.  (no action taken)
     B1      X, Y, Z:  -93.82  60.26  -25.78
4.4  Line 11423 of rad 0.245 links to 11422 of rad 0.053.  (no action taken)
     B1      X, Y, Z:  -11.03  -0.06  0.16
2.1  Line 1 has 3 daughters.  Type is 1.  (no action taken)
     B1      X, Y, Z:  0.0  0.0  0.0
 
 
```
