## Supplementary material for "Automated Proofreading of Digitally Reconstructed Neural Morphology Enhances Accuracy, Scalability, and Standardization": Standardization and accuracy results: 720575940616702465.CNG.swc.std

```
# Standardization file for /nmo_swc/out_Final/Temp_LMeasure_Final/720575940616702465.CNG.swc created with StdSwc version 1.31 on 3/7/26.
#
# code   irregularity_description. (action taken)
#     irregularity_type     coordinates
#
4.2  Radius of line 688 at 1.25E-4 <= 0.05.  (no action taken)
     B1      X, Y, Z:  77.99  69.82  -54.36
4.2  Radius of line 1561 at 0.018 <= 0.05.  (no action taken)
     B1      X, Y, Z:  56.48  102.22  -59.52
4.2  Radius of line 1650 at 0.05 <= 0.05.  (no action taken)
     B1      X, Y, Z:  43.67  113.13  -62.25
4.2  Radius of line 1831 at 1.25E-4 <= 0.05.  (no action taken)
     B1      X, Y, Z:  48.42  118.56  -55.74
4.2  Radius of line 1937 at 1.25E-4 <= 0.05.  (no action taken)
     B1      X, Y, Z:  44.79  124.44  -42.69
4.2  Radius of line 1960 at 1.25E-4 <= 0.05.  (no action taken)
     B1      X, Y, Z:  42.57  125.66  -43.83
4.2  Radius of line 2010 at 0.05 <= 0.05.  (no action taken)
     B1      X, Y, Z:  41.5  125.08  -44.18
4.2  Radius of line 2062 at 0.048 <= 0.05.  (no action taken)
     B1      X, Y, Z:  45.55  125.53  -39.08
4.2  Radius of line 2115 at 0.047 <= 0.05.  (no action taken)
     B1      X, Y, Z:  42.03  130.35  -38.67
4.2  Radius of line 2117 at 0.048 <= 0.05.  (no action taken)
     B1      X, Y, Z:  41.85  130.05  -38.46
4.2  Radius of line 2126 at 1.25E-4 <= 0.05.  (no action taken)
     B1      X, Y, Z:  42.22  129.75  -37.23
4.2  Radius of line 2147 at 0.045 <= 0.05.  (no action taken)
     B1      X, Y, Z:  41.76  132.65  -37.25
4.2  Radius of line 2431 at 0.049 <= 0.05.  (no action taken)
     B1      X, Y, Z:  38.14  121.64  -24.14
4.2  Radius of line 2459 at 0.034 <= 0.05.  (no action taken)
     B1      X, Y, Z:  37.05  120.93  -22.78
4.2  Radius of line 2552 at 0.022 <= 0.05.  (no action taken)
     B1      X, Y, Z:  40.9  123.04  -30.25
4.2  Radius of line 3095 at 1.25E-4 <= 0.05.  (no action taken)
     B1      X, Y, Z:  37.79  126.86  -3.68
4.3  Radius of line 3127 at 1.28 >= 5.0 stdevs above the mean.  (no action taken)
     B1      X, Y, Z:  40.48  123.13  -0.33
4.3  Radius of line 3128 at 1.179 >= 5.0 stdevs above the mean.  (no action taken)
     B1      X, Y, Z:  40.27  123.02  -0.36
4.3  Radius of line 3129 at 1.144 >= 5.0 stdevs above the mean.  (no action taken)
     B1      X, Y, Z:  39.85  123.04  -0.17
4.3  Radius of line 3130 at 1.148 >= 5.0 stdevs above the mean.  (no action taken)
     B1      X, Y, Z:  39.73  122.94  -0.17
4.3  Radius of line 3131 at 1.082 >= 5.0 stdevs above the mean.  (no action taken)
     B1      X, Y, Z:  39.73  122.83  -0.07
4.3  Radius of line 3132 at 1.093 >= 5.0 stdevs above the mean.  (no action taken)
     B1      X, Y, Z:  39.81  122.83  0.18
4.3  Radius of line 3133 at 1.38 >= 5.0 stdevs above the mean.  (no action taken)
     B1      X, Y, Z:  39.67  121.74  -0.13
4.3  Radius of line 3134 at 1.582 >= 5.0 stdevs above the mean.  (no action taken)
     B1      X, Y, Z:  39.51  121.04  -0.18
4.3  Radius of line 3140 at 1.052 >= 5.0 stdevs above the mean.  (no action taken)
     B1      X, Y, Z:  39.7  118.83  -0.67
4.3  Radius of line 3141 at 1.093 >= 5.0 stdevs above the mean.  (no action taken)
     B1      X, Y, Z:  39.51  118.74  -0.75
4.3  Radius of line 3142 at 1.123 >= 5.0 stdevs above the mean.  (no action taken)
     B1      X, Y, Z:  39.77  118.63  -0.81
4.3  Radius of line 3143 at 1.097 >= 5.0 stdevs above the mean.  (no action taken)
     B1      X, Y, Z:  39.95  118.54  -0.93
4.3  Radius of line 3144 at 1.106 >= 5.0 stdevs above the mean.  (no action taken)
     B1      X, Y, Z:  39.95  118.33  -0.92
4.2  Radius of line 3152 at 1.25E-4 <= 0.05.  (no action taken)
     B1      X, Y, Z:  41.34  117.63  -2.02
4.2  Radius of line 3154 at 1.25E-4 <= 0.05.  (no action taken)
     B1      X, Y, Z:  40.37  118.33  -1.59
4.2  Radius of line 3322 at 1.25E-4 <= 0.05.  (no action taken)
     B1      X, Y, Z:  35.73  96.07  -11.97
4.2  Radius of line 3354 at 1.25E-4 <= 0.05.  (no action taken)
     B1      X, Y, Z:  37.22  97.74  -13.24
4.2  Radius of line 3443 at 1.25E-4 <= 0.05.  (no action taken)
     B1      X, Y, Z:  39.18  115.33  -0.24
4.3  Radius of line 3444 at 1.535 >= 5.0 stdevs above the mean.  (no action taken)
     B1      X, Y, Z:  39.41  121.04  -0.13
4.3  Radius of line 3445 at 1.427 >= 5.0 stdevs above the mean.  (no action taken)
     B1      X, Y, Z:  39.31  121.04  -0.07
4.3  Radius of line 3446 at 1.388 >= 5.0 stdevs above the mean.  (no action taken)
     B1      X, Y, Z:  39.38  121.04  0.03
4.3  Radius of line 3447 at 1.324 >= 5.0 stdevs above the mean.  (no action taken)
     B1      X, Y, Z:  39.33  120.93  0.09
4.3  Radius of line 3448 at 1.25 >= 5.0 stdevs above the mean.  (no action taken)
     B1      X, Y, Z:  39.34  120.82  0.18
4.3  Radius of line 3449 at 1.33 >= 5.0 stdevs above the mean.  (no action taken)
     B1      X, Y, Z:  38.77  121.34  0.48
4.3  Radius of line 3450 at 1.378 >= 5.0 stdevs above the mean.  (no action taken)
     B1      X, Y, Z:  38.81  121.23  0.56
4.3  Radius of line 3451 at 1.362 >= 5.0 stdevs above the mean.  (no action taken)
     B1      X, Y, Z:  38.8  121.43  0.76
4.3  Radius of line 3452 at 1.406 >= 5.0 stdevs above the mean.  (no action taken)
     B1      X, Y, Z:  38.81  121.23  0.99
4.3  Radius of line 3453 at 1.558 >= 5.0 stdevs above the mean.  (no action taken)
     B1      X, Y, Z:  38.2  121.04  1.34
4.2  Radius of line 3461 at 1.25E-4 <= 0.05.  (no action taken)
     B1      X, Y, Z:  36.9  121.46  2.25
4.3  Radius of line 3464 at 1.574 >= 5.0 stdevs above the mean.  (no action taken)
     B1      X, Y, Z:  38.03  120.74  1.59
4.2  Radius of line 3513 at 1.25E-4 <= 0.05.  (no action taken)
     B1      X, Y, Z:  34.17  124.56  6.58
4.3  Radius of line 3530 at 1.299 >= 5.0 stdevs above the mean.  (no action taken)
     B1      X, Y, Z:  38.03  120.54  1.72
4.3  Radius of line 3535 at 1.299 >= 5.0 stdevs above the mean.  (no action taken)
     B1      X, Y, Z:  37.97  120.54  1.82
4.3  Radius of line 3536 at 1.257 >= 5.0 stdevs above the mean.  (no action taken)
     B1      X, Y, Z:  38.1  120.54  1.83
4.3  Radius of line 3537 at 1.208 >= 5.0 stdevs above the mean.  (no action taken)
     B1      X, Y, Z:  38.14  120.74  1.91
4.3  Radius of line 3538 at 1.131 >= 5.0 stdevs above the mean.  (no action taken)
     B1      X, Y, Z:  38.21  120.84  1.98
4.2  Radius of line 3646 at 1.25E-4 <= 0.05.  (no action taken)
     B1      X, Y, Z:  38.75  114.54  4.98
4.3  Radius of line 3653 at 1.089 >= 5.0 stdevs above the mean.  (no action taken)
     B1      X, Y, Z:  39.09  114.31  9.43
4.3  Radius of line 3654 at 1.061 >= 5.0 stdevs above the mean.  (no action taken)
     B1      X, Y, Z:  39.05  114.11  9.45
4.5  Radius of terminal line 3721 at 0.485 >= 5.0 stdevs above the mean.  (no action taken)
     B1      X, Y, Z:  38.63  113.92  9.86
4.2  Radius of line 3761 at 1.25E-4 <= 0.05.  (no action taken)
     B1      X, Y, Z:  36.9  120.72  12.71
4.3  Radius of line 3774 at 1.293 >= 5.0 stdevs above the mean.  (no action taken)
     B1      X, Y, Z:  40.91  120.22  4.75
4.2  Radius of line 3840 at 0.032 <= 0.05.  (no action taken)
     B1      X, Y, Z:  48.03  114.57  4.04
4.2  Radius of line 3882 at 1.25E-4 <= 0.05.  (no action taken)
     B1      X, Y, Z:  48.08  114.66  3.87
4.2  Radius of line 3913 at 1.25E-4 <= 0.05.  (no action taken)
     B1      X, Y, Z:  51.43  112.34  2.82
4.2  Radius of line 3917 at 1.25E-4 <= 0.05.  (no action taken)
     B1      X, Y, Z:  51.43  111.25  3.0
4.2  Radius of line 3935 at 1.25E-4 <= 0.05.  (no action taken)
     B1      X, Y, Z:  46.12  115.79  4.47
4.2  Radius of line 3947 at 1.25E-4 <= 0.05.  (no action taken)
     B1      X, Y, Z:  44.75  116.6  4.67
4.2  Radius of line 4022 at 1.25E-4 <= 0.05.  (no action taken)
     B1      X, Y, Z:  48.83  112.55  8.71
4.2  Radius of line 4036 at 0.046 <= 0.05.  (no action taken)
     B1      X, Y, Z:  49.74  112.74  10.92
4.2  Radius of line 4052 at 1.25E-4 <= 0.05.  (no action taken)
     B1      X, Y, Z:  45.26  118.38  6.05
4.2  Radius of line 4064 at 0.049 <= 0.05.  (no action taken)
     B1      X, Y, Z:  43.49  118.0  2.25
4.2  Radius of line 4085 at 1.25E-4 <= 0.05.  (no action taken)
     B1      X, Y, Z:  42.31  119.71  1.2
4.2  Radius of line 4119 at 1.25E-4 <= 0.05.  (no action taken)
     B1      X, Y, Z:  42.71  116.01  2.76
4.2  Radius of line 4155 at 0.04 <= 0.05.  (no action taken)
     B1      X, Y, Z:  36.5  114.95  0.91
4.2  Radius of line 4238 at 0.049 <= 0.05.  (no action taken)
     B1      X, Y, Z:  38.96  109.76  -5.34
4.2  Radius of line 4285 at 1.25E-4 <= 0.05.  (no action taken)
     B1      X, Y, Z:  42.71  116.8  1.47
4.2  Radius of line 4302 at 0.049 <= 0.05.  (no action taken)
     B1      X, Y, Z:  45.35  117.29  1.14
4.2  Radius of line 4321 at 1.25E-4 <= 0.05.  (no action taken)
     B1      X, Y, Z:  42.7  115.9  2.34
4.2  Radius of line 4507 at 0.04 <= 0.05.  (no action taken)
     B1      X, Y, Z:  48.0  106.46  11.48
4.2  Radius of line 4580 at 1.25E-4 <= 0.05.  (no action taken)
     B1      X, Y, Z:  40.61  114.01  7.43
4.2  Radius of line 4632 at 1.25E-4 <= 0.05.  (no action taken)
     B1      X, Y, Z:  37.27  110.83  9.93
4.2  Radius of line 4646 at 0.04 <= 0.05.  (no action taken)
     B1      X, Y, Z:  39.01  115.92  8.54
4.2  Radius of line 4710 at 0.036 <= 0.05.  (no action taken)
     B1      X, Y, Z:  38.06  116.65  2.89
4.2  Radius of line 4736 at 1.25E-4 <= 0.05.  (no action taken)
     B1      X, Y, Z:  42.45  119.71  1.66
4.3  Radius of line 4737 at 1.139 >= 5.0 stdevs above the mean.  (no action taken)
     B1      X, Y, Z:  41.02  120.22  4.75
4.2  Radius of line 4740 at 0.05 <= 0.05.  (no action taken)
     B1      X, Y, Z:  40.92  120.33  4.62
4.3  Radius of line 4741 at 1.152 >= 5.0 stdevs above the mean.  (no action taken)
     B1      X, Y, Z:  41.04  120.33  4.82
4.3  Radius of line 4742 at 1.058 >= 5.0 stdevs above the mean.  (no action taken)
     B1      X, Y, Z:  41.21  120.43  4.9
4.2  Radius of line 4753 at 0.048 <= 0.05.  (no action taken)
     B1      X, Y, Z:  41.35  120.63  4.62
4.2  Radius of line 4797 at 1.25E-4 <= 0.05.  (no action taken)
     B1      X, Y, Z:  45.35  119.1  3.15
4.2  Radius of line 4923 at 1.25E-4 <= 0.05.  (no action taken)
     B1      X, Y, Z:  38.66  127.22  12.18
4.5  Radius of terminal line 4925 at 0.869 >= 5.0 stdevs above the mean.  (no action taken)
     B1      X, Y, Z:  39.22  123.21  12.96
4.2  Radius of line 4968 at 1.25E-4 <= 0.05.  (no action taken)
     B1      X, Y, Z:  41.5  119.39  10.27
4.3  Radius of line 4983 at 1.179 >= 5.0 stdevs above the mean.  (no action taken)
     B1      X, Y, Z:  40.16  123.04  -0.4
4.2  Radius of line 5078 at 1.25E-4 <= 0.05.  (no action taken)
     B1      X, Y, Z:  40.86  126.93  0.19
4.2  Radius of line 5110 at 1.25E-4 <= 0.05.  (no action taken)
     B1      X, Y, Z:  43.05  129.2  1.4
4.2  Radius of line 5119 at 0.047 <= 0.05.  (no action taken)
     B1      X, Y, Z:  42.26  130.0  2.01
4.2  Radius of line 5141 at 1.25E-4 <= 0.05.  (no action taken)
     B1      X, Y, Z:  41.8  130.71  3.07
4.2  Radius of line 5144 at 1.25E-4 <= 0.05.  (no action taken)
     B1      X, Y, Z:  41.89  129.91  2.18
4.3  Radius of line 5228 at 1.158 >= 5.0 stdevs above the mean.  (no action taken)
     B1      X, Y, Z:  47.39  126.37  0.09
4.3  Radius of line 5229 at 1.069 >= 5.0 stdevs above the mean.  (no action taken)
     B1      X, Y, Z:  47.34  125.87  0.25
4.3  Radius of line 5230 at 1.145 >= 5.0 stdevs above the mean.  (no action taken)
     B1      X, Y, Z:  47.55  126.17  -0.04
4.3  Radius of line 5231 at 1.114 >= 5.0 stdevs above the mean.  (no action taken)
     B1      X, Y, Z:  47.62  126.28  -0.23
4.3  Radius of line 5232 at 1.256 >= 5.0 stdevs above the mean.  (no action taken)
     B1      X, Y, Z:  47.7  126.17  -0.8
4.3  Radius of line 5233 at 1.133 >= 5.0 stdevs above the mean.  (no action taken)
     B1      X, Y, Z:  47.76  126.48  -1.02
4.2  Radius of line 5294 at 0.018 <= 0.05.  (no action taken)
     B1      X, Y, Z:  52.83  128.55  -0.75
4.2  Radius of line 5297 at 1.25E-4 <= 0.05.  (no action taken)
     B1      X, Y, Z:  54.66  127.23  0.21
4.5  Radius of terminal line 5301 at 0.568 >= 5.0 stdevs above the mean.  (no action taken)
     B1      X, Y, Z:  47.83  125.58  -0.95
4.2  Radius of line 5360 at 1.25E-4 <= 0.05.  (no action taken)
     B1      X, Y, Z:  42.49  128.54  -9.1
4.3  Radius of line 5430 at 1.111 >= 5.0 stdevs above the mean.  (no action taken)
     B1      X, Y, Z:  47.43  125.08  5.98
4.3  Radius of line 5431 at 1.153 >= 5.0 stdevs above the mean.  (no action taken)
     B1      X, Y, Z:  47.42  124.97  5.82
4.3  Radius of line 5432 at 1.397 >= 5.0 stdevs above the mean.  (no action taken)
     B1      X, Y, Z:  47.24  124.88  5.6
4.2  Radius of line 5453 at 1.25E-4 <= 0.05.  (no action taken)
     B1      X, Y, Z:  47.67  125.35  9.97
4.2  Radius of line 5472 at 1.25E-4 <= 0.05.  (no action taken)
     B1      X, Y, Z:  49.09  125.76  5.98
4.2  Radius of line 5500 at 1.25E-4 <= 0.05.  (no action taken)
     B1      X, Y, Z:  52.22  121.64  8.09
4.2  Radius of line 5506 at 1.25E-4 <= 0.05.  (no action taken)
     B1      X, Y, Z:  52.49  122.34  8.04
4.2  Radius of line 5572 at 1.25E-4 <= 0.05.  (no action taken)
     B1      X, Y, Z:  43.6  131.18  11.05
4.2  Radius of line 5698 at 1.25E-4 <= 0.05.  (no action taken)
     B1      X, Y, Z:  47.53  138.08  -1.31
4.2  Radius of line 5836 at 0.05 <= 0.05.  (no action taken)
     B1      X, Y, Z:  57.38  143.06  -13.96
4.2  Radius of line 5847 at 1.25E-4 <= 0.05.  (no action taken)
     B1      X, Y, Z:  57.89  143.47  -15.35
4.2  Radius of line 5929 at 0.047 <= 0.05.  (no action taken)
     B1      X, Y, Z:  46.27  141.12  -8.2
4.2  Radius of line 5931 at 1.25E-4 <= 0.05.  (no action taken)
     B1      X, Y, Z:  45.98  140.91  -8.04
4.2  Radius of line 5960 at 1.25E-4 <= 0.05.  (no action taken)
     B1      X, Y, Z:  47.49  134.08  -0.2
4.2  Radius of line 5988 at 1.25E-4 <= 0.05.  (no action taken)
     B1      X, Y, Z:  45.93  135.59  2.74
4.2  Radius of line 5991 at 1.25E-4 <= 0.05.  (no action taken)
     B1      X, Y, Z:  44.55  134.69  3.13
4.2  Radius of line 6055 at 0.036 <= 0.05.  (no action taken)
     B1      X, Y, Z:  42.13  134.82  0.68
4.2  Radius of line 6069 at 1.25E-4 <= 0.05.  (no action taken)
     B1      X, Y, Z:  43.11  136.1  1.52
4.2  Radius of line 6150 at 1.25E-4 <= 0.05.  (no action taken)
     B1      X, Y, Z:  50.99  128.73  9.76
4.2  Radius of line 6160 at 1.25E-4 <= 0.05.  (no action taken)
     B1      X, Y, Z:  48.95  130.94  11.27
4.2  Radius of line 6189 at 1.25E-4 <= 0.05.  (no action taken)
     B1      X, Y, Z:  42.78  136.09  8.91
4.2  Radius of line 6223 at 1.25E-4 <= 0.05.  (no action taken)
     B1      X, Y, Z:  42.26  135.72  5.48
4.2  Radius of line 6226 at 0.034 <= 0.05.  (no action taken)
     B1      X, Y, Z:  41.44  135.22  4.22
4.2  Radius of line 6262 at 0.048 <= 0.05.  (no action taken)
     B1      X, Y, Z:  45.59  130.48  4.66
4.2  Radius of line 6279 at 1.25E-4 <= 0.05.  (no action taken)
     B1      X, Y, Z:  46.77  133.38  5.22
4.2  Radius of line 6281 at 0.037 <= 0.05.  (no action taken)
     B1      X, Y, Z:  45.62  133.09  3.9
4.2  Radius of line 6293 at 1.25E-4 <= 0.05.  (no action taken)
     B1      X, Y, Z:  47.26  131.16  1.79
4.2  Radius of line 6434 at 0.048 <= 0.05.  (no action taken)
     B1      X, Y, Z:  50.54  131.85  1.91
4.2  Radius of line 6544 at 0.049 <= 0.05.  (no action taken)
     B1      X, Y, Z:  54.79  133.33  0.22
4.2  Radius of line 6587 at 0.049 <= 0.05.  (no action taken)
     B1      X, Y, Z:  58.81  133.72  -5.87
4.2  Radius of line 6757 at 1.25E-4 <= 0.05.  (no action taken)
     B1      X, Y, Z:  65.89  136.44  -22.76
4.2  Radius of line 6852 at 1.25E-4 <= 0.05.  (no action taken)
     B1      X, Y, Z:  68.81  123.31  -21.37
4.2  Radius of line 6858 at 1.25E-4 <= 0.05.  (no action taken)
     B1      X, Y, Z:  65.22  137.54  -22.17
4.2  Radius of line 6860 at 1.25E-4 <= 0.05.  (no action taken)
     B1      X, Y, Z:  61.77  135.52  -11.64
4.2  Radius of line 6885 at 0.049 <= 0.05.  (no action taken)
     B1      X, Y, Z:  56.73  133.45  -10.01
4.2  Radius of line 6888 at 1.25E-4 <= 0.05.  (no action taken)
     B1      X, Y, Z:  57.48  134.05  -9.34
4.2  Radius of line 6900 at 1.25E-4 <= 0.05.  (no action taken)
     B1      X, Y, Z:  58.59  133.85  -11.11
4.2  Radius of line 6927 at 1.25E-4 <= 0.05.  (no action taken)
     B1      X, Y, Z:  60.66  133.82  -10.7
4.2  Radius of line 6942 at 0.033 <= 0.05.  (no action taken)
     B1      X, Y, Z:  58.46  135.93  -5.05
4.2  Radius of line 6964 at 0.043 <= 0.05.  (no action taken)
     B1      X, Y, Z:  49.07  133.07  1.16
4.5  Radius of terminal line 6970 at 0.614 >= 5.0 stdevs above the mean.  (no action taken)
     B1      X, Y, Z:  45.12  131.99  4.08
4.2  Radius of line 7062 at 1.25E-4 <= 0.05.  (no action taken)
     B1      X, Y, Z:  48.69  124.06  -2.25
4.2  Radius of line 7130 at 1.25E-4 <= 0.05.  (no action taken)
     B1      X, Y, Z:  56.32  126.64  -4.41
4.2  Radius of line 7133 at 1.25E-4 <= 0.05.  (no action taken)
     B1      X, Y, Z:  55.5  127.13  -2.54
4.2  Radius of line 7256 at 0.044 <= 0.05.  (no action taken)
     B1      X, Y, Z:  56.65  126.28  -16.14
4.2  Radius of line 7263 at 0.039 <= 0.05.  (no action taken)
     B1      X, Y, Z:  56.74  126.98  -17.07
4.2  Radius of line 7298 at 1.25E-4 <= 0.05.  (no action taken)
     B1      X, Y, Z:  60.03  122.34  -14.97
4.2  Radius of line 7333 at 0.05 <= 0.05.  (no action taken)
     B1      X, Y, Z:  65.86  122.98  -8.91
4.2  Radius of line 7490 at 1.25E-4 <= 0.05.  (no action taken)
     B1      X, Y, Z:  62.22  125.47  -1.26
4.2  Radius of line 7532 at 1.25E-4 <= 0.05.  (no action taken)
     B1      X, Y, Z:  61.46  128.72  -9.47
4.5  Radius of terminal line 7534 at 0.811 >= 5.0 stdevs above the mean.  (no action taken)
     B1      X, Y, Z:  48.46  123.36  -1.12
4.2  Radius of line 7718 at 1.25E-4 <= 0.05.  (no action taken)
     B1      X, Y, Z:  53.23  109.53  0.86
4.2  Radius of line 7883 at 1.25E-4 <= 0.05.  (no action taken)
     B1      X, Y, Z:  59.95  121.21  -4.17
4.2  Radius of line 7903 at 1.25E-4 <= 0.05.  (no action taken)
     B1      X, Y, Z:  55.34  110.45  -5.11
4.2  Radius of line 7951 at 1.25E-4 <= 0.05.  (no action taken)
     B1      X, Y, Z:  52.94  120.56  -8.35
4.2  Radius of line 7997 at 1.25E-4 <= 0.05.  (no action taken)
     B1      X, Y, Z:  52.13  124.79  -11.85
4.2  Radius of line 8018 at 0.04 <= 0.05.  (no action taken)
     B1      X, Y, Z:  53.71  121.88  -11.72
4.2  Radius of line 8028 at 0.043 <= 0.05.  (no action taken)
     B1      X, Y, Z:  53.63  121.48  -12.13
4.2  Radius of line 8038 at 1.25E-4 <= 0.05.  (no action taken)
     B1      X, Y, Z:  53.35  122.88  -8.94
4.2  Radius of line 8122 at 0.05 <= 0.05.  (no action taken)
     B1      X, Y, Z:  50.77  120.27  -3.1
4.3  Radius of line 8196 at 1.054 >= 5.0 stdevs above the mean.  (no action taken)
     B1      X, Y, Z:  43.26  122.71  -0.23
4.3  Radius of line 8200 at 1.098 >= 5.0 stdevs above the mean.  (no action taken)
     B1      X, Y, Z:  43.38  122.6  0.12
4.3  Radius of line 8201 at 1.096 >= 5.0 stdevs above the mean.  (no action taken)
     B1      X, Y, Z:  43.51  122.3  0.13
4.2  Radius of line 8233 at 1.25E-4 <= 0.05.  (no action taken)
     B1      X, Y, Z:  43.95  122.89  -0.3
4.2  Radius of line 8249 at 1.25E-4 <= 0.05.  (no action taken)
     B1      X, Y, Z:  43.75  123.8  -1.34
4.2  Radius of line 8327 at 1.25E-4 <= 0.05.  (no action taken)
     B1      X, Y, Z:  39.33  122.57  -4.65
4.2  Radius of line 8366 at 1.25E-4 <= 0.05.  (no action taken)
     B1      X, Y, Z:  43.59  119.02  -2.94
4.2  Radius of line 8463 at 1.25E-4 <= 0.05.  (no action taken)
     B1      X, Y, Z:  38.98  117.57  -5.44
4.2  Radius of line 8471 at 1.25E-4 <= 0.05.  (no action taken)
     B1      X, Y, Z:  38.95  116.56  -4.32
4.2  Radius of line 8479 at 1.25E-4 <= 0.05.  (no action taken)
     B1      X, Y, Z:  39.99  115.45  -2.94
4.2  Radius of line 8489 at 1.25E-4 <= 0.05.  (no action taken)
     B1      X, Y, Z:  40.55  116.13  -2.23
4.2  Radius of line 8501 at 1.25E-4 <= 0.05.  (no action taken)
     B1      X, Y, Z:  39.23  116.96  -5.37
4.3  Radius of line 8698 at 1.194 >= 5.0 stdevs above the mean.  (no action taken)
     B1      X, Y, Z:  44.42  124.3  -27.27
4.3  Radius of line 8699 at 1.134 >= 5.0 stdevs above the mean.  (no action taken)
     B1      X, Y, Z:  44.52  124.4  -27.23
4.2  Radius of line 8772 at 0.043 <= 0.05.  (no action taken)
     B1      X, Y, Z:  40.93  129.52  -27.35
4.2  Radius of line 8782 at 1.25E-4 <= 0.05.  (no action taken)
     B1      X, Y, Z:  41.29  129.11  -28.36
4.2  Radius of line 8838 at 1.25E-4 <= 0.05.  (no action taken)
     B1      X, Y, Z:  42.81  131.8  -27.16
4.2  Radius of line 8907 at 1.25E-4 <= 0.05.  (no action taken)
     B1      X, Y, Z:  41.05  130.98  -15.55
4.2  Radius of line 9049 at 0.049 <= 0.05.  (no action taken)
     B1      X, Y, Z:  38.19  134.75  -1.46
4.2  Radius of line 9101 at 0.047 <= 0.05.  (no action taken)
     B1      X, Y, Z:  41.17  134.84  -5.44
4.2  Radius of line 9103 at 1.25E-4 <= 0.05.  (no action taken)
     B1      X, Y, Z:  37.17  132.56  -1.9
4.2  Radius of line 9179 at 1.25E-4 <= 0.05.  (no action taken)
     B1      X, Y, Z:  37.94  125.95  1.36
4.2  Radius of line 9207 at 1.25E-4 <= 0.05.  (no action taken)
     B1      X, Y, Z:  38.08  127.15  5.68
4.2  Radius of line 9251 at 1.25E-4 <= 0.05.  (no action taken)
     B1      X, Y, Z:  36.17  126.64  8.37
4.3  Radius of line 9259 at 1.048 >= 5.0 stdevs above the mean.  (no action taken)
     B1      X, Y, Z:  36.31  125.84  9.8
4.2  Radius of line 9317 at 1.25E-4 <= 0.05.  (no action taken)
     B1      X, Y, Z:  34.16  123.77  7.22
4.2  Radius of line 9356 at 1.25E-4 <= 0.05.  (no action taken)
     B1      X, Y, Z:  32.03  121.2  3.43
4.2  Radius of line 9431 at 1.25E-4 <= 0.05.  (no action taken)
     B1      X, Y, Z:  29.04  121.99  9.44
4.2  Radius of line 9457 at 0.045 <= 0.05.  (no action taken)
     B1      X, Y, Z:  27.69  124.21  9.4
4.2  Radius of line 9486 at 0.031 <= 0.05.  (no action taken)
     B1      X, Y, Z:  32.46  122.47  7.06
4.2  Radius of line 9489 at 1.25E-4 <= 0.05.  (no action taken)
     B1      X, Y, Z:  33.67  124.06  8.63
4.2  Radius of line 9492 at 1.25E-4 <= 0.05.  (no action taken)
     B1      X, Y, Z:  35.21  123.75  9.89
4.3  Radius of line 9495 at 1.075 >= 5.0 stdevs above the mean.  (no action taken)
     B1      X, Y, Z:  36.13  125.95  10.12
4.2  Radius of line 9538 at 1.25E-4 <= 0.05.  (no action taken)
     B1      X, Y, Z:  35.58  126.32  15.22
4.2  Radius of line 9607 at 1.25E-4 <= 0.05.  (no action taken)
     B1      X, Y, Z:  36.79  124.42  17.44
4.2  Radius of line 9661 at 1.25E-4 <= 0.05.  (no action taken)
     B1      X, Y, Z:  39.49  123.48  21.72
4.2  Radius of line 9698 at 1.25E-4 <= 0.05.  (no action taken)
     B1      X, Y, Z:  38.87  119.18  20.75
4.2  Radius of line 9701 at 1.25E-4 <= 0.05.  (no action taken)
     B1      X, Y, Z:  39.62  121.28  21.87
4.2  Radius of line 9733 at 0.037 <= 0.05.  (no action taken)
     B1      X, Y, Z:  39.92  120.36  23.66
4.2  Radius of line 9749 at 0.039 <= 0.05.  (no action taken)
     B1      X, Y, Z:  38.94  120.67  24.23
4.2  Radius of line 9764 at 0.028 <= 0.05.  (no action taken)
     B1      X, Y, Z:  36.59  122.59  22.24
4.2  Radius of line 9780 at 1.25E-4 <= 0.05.  (no action taken)
     B1      X, Y, Z:  35.51  122.91  20.9
4.2  Radius of line 9816 at 0.042 <= 0.05.  (no action taken)
     B1      X, Y, Z:  43.73  120.75  22.45
4.2  Radius of line 9818 at 0.05 <= 0.05.  (no action taken)
     B1      X, Y, Z:  43.62  120.75  22.2
4.2  Radius of line 9829 at 1.25E-4 <= 0.05.  (no action taken)
     B1      X, Y, Z:  43.44  120.34  22.99
4.2  Radius of line 9890 at 1.25E-4 <= 0.05.  (no action taken)
     B1      X, Y, Z:  48.04  116.81  25.11
4.2  Radius of line 9949 at 0.045 <= 0.05.  (no action taken)
     B1      X, Y, Z:  49.82  114.51  22.77
4.2  Radius of line 9951 at 0.047 <= 0.05.  (no action taken)
     B1      X, Y, Z:  49.84  114.51  22.54
4.2  Radius of line 9980 at 1.25E-4 <= 0.05.  (no action taken)
     B1      X, Y, Z:  47.81  114.63  20.92
4.2  Radius of line 10079 at 0.05 <= 0.05.  (no action taken)
     B1      X, Y, Z:  50.78  111.98  25.44
4.2  Radius of line 10091 at 0.039 <= 0.05.  (no action taken)
     B1      X, Y, Z:  49.83  110.2  25.58
4.2  Radius of line 10093 at 0.047 <= 0.05.  (no action taken)
     B1      X, Y, Z:  48.78  113.79  25.83
4.2  Radius of line 10094 at 0.044 <= 0.05.  (no action taken)
     B1      X, Y, Z:  48.67  113.9  25.79
4.2  Radius of line 10095 at 0.046 <= 0.05.  (no action taken)
     B1      X, Y, Z:  48.5  113.9  25.74
4.2  Radius of line 10102 at 0.049 <= 0.05.  (no action taken)
     B1      X, Y, Z:  46.89  114.12  24.5
4.2  Radius of line 10116 at 1.25E-4 <= 0.05.  (no action taken)
     B1      X, Y, Z:  46.57  112.81  24.24
4.2  Radius of line 10190 at 0.05 <= 0.05.  (no action taken)
     B1      X, Y, Z:  47.93  111.7  23.96
4.2  Radius of line 10306 at 0.026 <= 0.05.  (no action taken)
     B1      X, Y, Z:  42.18  115.54  28.96
4.2  Radius of line 10319 at 1.25E-4 <= 0.05.  (no action taken)
     B1      X, Y, Z:  42.07  113.74  29.69
4.3  Radius of line 10391 at 1.237 >= 5.0 stdevs above the mean.  (no action taken)
     B1      X, Y, Z:  44.21  114.34  24.03
4.3  Radius of line 10392 at 1.449 >= 5.0 stdevs above the mean.  (no action taken)
     B1      X, Y, Z:  44.36  114.43  24.0
4.3  Radius of line 10393 at 1.191 >= 5.0 stdevs above the mean.  (no action taken)
     B1      X, Y, Z:  44.86  114.14  23.38
4.3  Radius of line 10394 at 1.244 >= 5.0 stdevs above the mean.  (no action taken)
     B1      X, Y, Z:  44.83  113.84  23.43
4.3  Radius of line 10395 at 1.226 >= 5.0 stdevs above the mean.  (no action taken)
     B1      X, Y, Z:  44.97  113.73  23.4
4.2  Radius of line 10412 at 1.25E-4 <= 0.05.  (no action taken)
     B1      X, Y, Z:  46.21  114.63  21.18
4.2  Radius of line 10425 at 1.25E-4 <= 0.05.  (no action taken)
     B1      X, Y, Z:  43.62  114.16  19.93
4.3  Radius of line 10607 at 1.079 >= 5.0 stdevs above the mean.  (no action taken)
     B1      X, Y, Z:  46.81  116.55  14.31
4.3  Radius of line 10611 at 1.296 >= 5.0 stdevs above the mean.  (no action taken)
     B1      X, Y, Z:  46.82  116.45  14.26
4.2  Radius of line 10648 at 0.045 <= 0.05.  (no action taken)
     B1      X, Y, Z:  52.11  111.32  16.13
4.2  Radius of line 10656 at 1.25E-4 <= 0.05.  (no action taken)
     B1      X, Y, Z:  52.75  110.81  15.56
4.2  Radius of line 10716 at 0.044 <= 0.05.  (no action taken)
     B1      X, Y, Z:  52.85  108.52  11.71
4.2  Radius of line 10723 at 1.25E-4 <= 0.05.  (no action taken)
     B1      X, Y, Z:  52.99  109.41  11.89
4.2  Radius of line 10765 at 0.045 <= 0.05.  (no action taken)
     B1      X, Y, Z:  51.77  107.83  8.15
4.2  Radius of line 10928 at 0.047 <= 0.05.  (no action taken)
     B1      X, Y, Z:  61.25  104.25  13.58
4.2  Radius of line 10948 at 0.048 <= 0.05.  (no action taken)
     B1      X, Y, Z:  64.71  99.0  14.93
4.2  Radius of line 10975 at 0.035 <= 0.05.  (no action taken)
     B1      X, Y, Z:  62.81  99.52  15.94
4.2  Radius of line 10982 at 1.25E-4 <= 0.05.  (no action taken)
     B1      X, Y, Z:  60.17  104.66  17.26
4.2  Radius of line 10984 at 0.028 <= 0.05.  (no action taken)
     B1      X, Y, Z:  59.87  105.25  15.9
4.2  Radius of line 10995 at 0.049 <= 0.05.  (no action taken)
     B1      X, Y, Z:  60.64  104.94  16.1
4.2  Radius of line 11135 at 1.25E-4 <= 0.05.  (no action taken)
     B1      X, Y, Z:  52.75  118.94  7.87
4.2  Radius of line 11176 at 1.25E-4 <= 0.05.  (no action taken)
     B1      X, Y, Z:  55.12  116.69  11.54
4.2  Radius of line 11195 at 1.25E-4 <= 0.05.  (no action taken)
     B1      X, Y, Z:  57.1  112.68  14.88
4.2  Radius of line 11331 at 1.25E-4 <= 0.05.  (no action taken)
     B1      X, Y, Z:  41.79  119.0  10.9
4.2  Radius of line 11348 at 1.25E-4 <= 0.05.  (no action taken)
     B1      X, Y, Z:  46.94  115.07  10.63
4.2  Radius of line 11369 at 1.25E-4 <= 0.05.  (no action taken)
     B1      X, Y, Z:  44.41  114.88  11.68
4.2  Radius of line 11395 at 1.25E-4 <= 0.05.  (no action taken)
     B1      X, Y, Z:  46.05  115.17  10.42
4.2  Radius of line 11505 at 1.25E-4 <= 0.05.  (no action taken)
     B1      X, Y, Z:  52.94  120.11  12.55
4.2  Radius of line 11560 at 1.25E-4 <= 0.05.  (no action taken)
     B1      X, Y, Z:  53.58  124.82  11.58
4.2  Radius of line 11586 at 0.038 <= 0.05.  (no action taken)
     B1      X, Y, Z:  53.69  122.09  14.84
4.2  Radius of line 11591 at 1.25E-4 <= 0.05.  (no action taken)
     B1      X, Y, Z:  52.54  122.33  12.73
4.2  Radius of line 11698 at 0.012 <= 0.05.  (no action taken)
     B1      X, Y, Z:  44.23  123.26  16.48
4.2  Radius of line 11700 at 0.044 <= 0.05.  (no action taken)
     B1      X, Y, Z:  44.48  123.47  16.0
4.2  Radius of line 11782 at 1.25E-4 <= 0.05.  (no action taken)
     B1      X, Y, Z:  47.97  120.46  11.99
4.2  Radius of line 11815 at 1.25E-4 <= 0.05.  (no action taken)
     B1      X, Y, Z:  46.16  116.56  14.44
4.2  Radius of line 11894 at 0.045 <= 0.05.  (no action taken)
     B1      X, Y, Z:  46.26  114.53  25.81
4.2  Radius of line 11919 at 1.25E-4 <= 0.05.  (no action taken)
     B1      X, Y, Z:  47.04  113.41  26.81
4.2  Radius of line 11964 at 1.25E-4 <= 0.05.  (no action taken)
     B1      X, Y, Z:  40.88  116.57  22.26
4.2  Radius of line 12182 at 0.05 <= 0.05.  (no action taken)
     B1      X, Y, Z:  55.36  105.96  26.47
4.2  Radius of line 12183 at 0.039 <= 0.05.  (no action taken)
     B1      X, Y, Z:  55.37  105.85  26.54
4.2  Radius of line 12281 at 0.029 <= 0.05.  (no action taken)
     B1      X, Y, Z:  45.65  117.42  26.59
4.2  Radius of line 12286 at 0.035 <= 0.05.  (no action taken)
     B1      X, Y, Z:  46.0  117.31  26.85
4.2  Radius of line 12289 at 1.25E-4 <= 0.05.  (no action taken)
     B1      X, Y, Z:  45.14  117.52  27.23
4.2  Radius of line 12300 at 1.25E-4 <= 0.05.  (no action taken)
     B1      X, Y, Z:  42.63  122.65  23.48
4.2  Radius of line 12340 at 1.25E-4 <= 0.05.  (no action taken)
     B1      X, Y, Z:  40.29  127.37  19.72
4.2  Radius of line 12368 at 1.25E-4 <= 0.05.  (no action taken)
     B1      X, Y, Z:  35.86  128.11  22.27
4.2  Radius of line 12384 at 0.042 <= 0.05.  (no action taken)
     B1      X, Y, Z:  39.44  127.49  16.97
4.2  Radius of line 12435 at 1.25E-4 <= 0.05.  (no action taken)
     B1      X, Y, Z:  37.36  127.91  15.69
4.2  Radius of line 12494 at 0.019 <= 0.05.  (no action taken)
     B1      X, Y, Z:  37.79  130.42  11.33
4.2  Radius of line 12497 at 1.25E-4 <= 0.05.  (no action taken)
     B1      X, Y, Z:  37.59  130.01  13.65
4.2  Radius of line 12499 at 1.25E-4 <= 0.05.  (no action taken)
     B1      X, Y, Z:  36.78  129.22  14.53
4.2  Radius of line 12535 at 0.039 <= 0.05.  (no action taken)
     B1      X, Y, Z:  42.6  130.68  13.85
4.2  Radius of line 12554 at 1.25E-4 <= 0.05.  (no action taken)
     B1      X, Y, Z:  36.11  125.52  14.8
4.2  Radius of line 12557 at 0.048 <= 0.05.  (no action taken)
     B1      X, Y, Z:  34.68  124.54  14.7
4.2  Radius of line 12613 at 0.05 <= 0.05.  (no action taken)
     B1      X, Y, Z:  33.63  121.54  14.96
4.2  Radius of line 12707 at 0.042 <= 0.05.  (no action taken)
     B1      X, Y, Z:  39.96  111.1  15.61
4.2  Radius of line 12717 at 1.25E-4 <= 0.05.  (no action taken)
     B1      X, Y, Z:  41.35  110.29  15.39
4.2  Radius of line 12877 at 0.048 <= 0.05.  (no action taken)
     B1      X, Y, Z:  50.58  91.24  8.24
4.2  Radius of line 12882 at 1.25E-4 <= 0.05.  (no action taken)
     B1      X, Y, Z:  50.0  90.77  8.51
4.2  Radius of line 12936 at 0.035 <= 0.05.  (no action taken)
     B1      X, Y, Z:  48.12  88.97  4.07
4.2  Radius of line 13022 at 0.043 <= 0.05.  (no action taken)
     B1      X, Y, Z:  39.14  101.61  10.18
4.2  Radius of line 13074 at 1.25E-4 <= 0.05.  (no action taken)
     B1      X, Y, Z:  36.38  100.64  7.87
4.2  Radius of line 13079 at 1.25E-4 <= 0.05.  (no action taken)
     B1      X, Y, Z:  37.28  100.64  8.82
4.2  Radius of line 13085 at 1.25E-4 <= 0.05.  (no action taken)
     B1      X, Y, Z:  38.32  100.12  8.4
4.2  Radius of line 13152 at 1.25E-4 <= 0.05.  (no action taken)
     B1      X, Y, Z:  46.1  96.14  2.98
4.2  Radius of line 13207 at 1.25E-4 <= 0.05.  (no action taken)
     B1      X, Y, Z:  47.46  98.58  8.38
4.2  Radius of line 13323 at 1.25E-4 <= 0.05.  (no action taken)
     B1      X, Y, Z:  33.44  99.54  14.41
4.2  Radius of line 13374 at 0.049 <= 0.05.  (no action taken)
     B1      X, Y, Z:  30.67  96.83  18.29
4.2  Radius of line 13380 at 1.25E-4 <= 0.05.  (no action taken)
     B1      X, Y, Z:  30.67  96.7  17.57
4.2  Radius of line 13381 at 1.25E-4 <= 0.05.  (no action taken)
     B1      X, Y, Z:  30.38  96.11  17.34
4.2  Radius of line 13386 at 1.25E-4 <= 0.05.  (no action taken)
     B1      X, Y, Z:  29.7  95.99  15.93
4.2  Radius of line 13467 at 1.25E-4 <= 0.05.  (no action taken)
     B1      X, Y, Z:  31.55  91.2  12.19
4.2  Radius of line 13481 at 1.25E-4 <= 0.05.  (no action taken)
     B1      X, Y, Z:  30.82  90.92  12.94
4.2  Radius of line 13487 at 1.25E-4 <= 0.05.  (no action taken)
     B1      X, Y, Z:  31.62  90.37  13.95
4.2  Radius of line 13517 at 0.039 <= 0.05.  (no action taken)
     B1      X, Y, Z:  31.61  89.96  15.71
4.2  Radius of line 13590 at 1.25E-4 <= 0.05.  (no action taken)
     B1      X, Y, Z:  34.54  104.64  15.68
4.2  Radius of line 13640 at 1.25E-4 <= 0.05.  (no action taken)
     B1      X, Y, Z:  37.51  95.38  14.39
4.2  Radius of line 13666 at 0.041 <= 0.05.  (no action taken)
     B1      X, Y, Z:  35.09  93.76  13.14
4.2  Radius of line 13705 at 0.049 <= 0.05.  (no action taken)
     B1      X, Y, Z:  36.09  90.63  13.04
4.2  Radius of line 13719 at 0.05 <= 0.05.  (no action taken)
     B1      X, Y, Z:  34.27  89.76  14.77
4.2  Radius of line 13724 at 0.026 <= 0.05.  (no action taken)
     B1      X, Y, Z:  34.6  89.06  14.72
4.2  Radius of line 13727 at 1.25E-4 <= 0.05.  (no action taken)
     B1      X, Y, Z:  34.57  91.29  14.05
4.2  Radius of line 13735 at 0.042 <= 0.05.  (no action taken)
     B1      X, Y, Z:  37.08  93.13  13.02
4.2  Radius of line 13815 at 1.25E-4 <= 0.05.  (no action taken)
     B1      X, Y, Z:  34.57  117.23  15.93
4.2  Radius of line 13890 at 1.25E-4 <= 0.05.  (no action taken)
     B1      X, Y, Z:  34.17  116.51  23.55
4.2  Radius of line 14081 at 0.044 <= 0.05.  (no action taken)
     B1      X, Y, Z:  36.33  114.18  24.7
4.2  Radius of line 14133 at 1.25E-4 <= 0.05.  (no action taken)
     B1      X, Y, Z:  32.09  119.64  17.24
4.2  Radius of line 14177 at 0.027 <= 0.05.  (no action taken)
     B1      X, Y, Z:  29.19  123.47  15.57
4.2  Radius of line 14188 at 0.026 <= 0.05.  (no action taken)
     B1      X, Y, Z:  32.7  119.94  18.28
4.2  Radius of line 14222 at 0.035 <= 0.05.  (no action taken)
     B1      X, Y, Z:  35.01  123.23  15.76
4.5  Radius of terminal line 14232 at 0.615 >= 5.0 stdevs above the mean.  (no action taken)
     B1      X, Y, Z:  35.72  125.74  12.43
4.2  Radius of line 14235 at 0.044 <= 0.05.  (no action taken)
     B1      X, Y, Z:  36.98  124.22  12.32
4.2  Radius of line 14263 at 0.042 <= 0.05.  (no action taken)
     B1      X, Y, Z:  37.78  131.44  5.88
4.2  Radius of line 14361 at 0.049 <= 0.05.  (no action taken)
     B1      X, Y, Z:  33.58  124.07  0.22
4.2  Radius of line 14402 at 1.25E-4 <= 0.05.  (no action taken)
     B1      X, Y, Z:  33.69  125.5  -3.82
4.2  Radius of line 14460 at 0.046 <= 0.05.  (no action taken)
     B1      X, Y, Z:  35.41  127.66  2.8
4.2  Radius of line 14491 at 1.25E-4 <= 0.05.  (no action taken)
     B1      X, Y, Z:  34.96  131.77  -0.07
4.2  Radius of line 14504 at 0.027 <= 0.05.  (no action taken)
     B1      X, Y, Z:  33.34  126.47  2.84
4.2  Radius of line 14665 at 1.25E-4 <= 0.05.  (no action taken)
     B1      X, Y, Z:  37.78  128.37  -9.5
4.2  Radius of line 14869 at 0.039 <= 0.05.  (no action taken)
     B1      X, Y, Z:  42.13  126.93  -64.27
4.2  Radius of line 14870 at 1.25E-4 <= 0.05.  (no action taken)
     B1      X, Y, Z:  42.0  127.04  -64.3
4.2  Radius of line 14904 at 0.029 <= 0.05.  (no action taken)
     B1      X, Y, Z:  40.44  124.04  -63.11
4.2  Radius of line 14947 at 0.042 <= 0.05.  (no action taken)
     B1      X, Y, Z:  42.4  127.0  -58.21
4.2  Radius of line 15040 at 1.25E-4 <= 0.05.  (no action taken)
     B1      X, Y, Z:  42.8  131.08  -51.25
4.2  Radius of line 15085 at 1.25E-4 <= 0.05.  (no action taken)
     B1      X, Y, Z:  46.73  130.16  -50.65
4.2  Radius of line 15095 at 0.038 <= 0.05.  (no action taken)
     B1      X, Y, Z:  41.95  130.82  -59.63
4.2  Radius of line 15123 at 0.029 <= 0.05.  (no action taken)
     B1      X, Y, Z:  42.39  128.44  -64.38
4.2  Radius of line 15258 at 1.25E-4 <= 0.05.  (no action taken)
     B1      X, Y, Z:  40.09  130.37  -72.67
4.2  Radius of line 15290 at 0.046 <= 0.05.  (no action taken)
     B1      X, Y, Z:  38.69  133.3  -74.06
4.2  Radius of line 15317 at 0.047 <= 0.05.  (no action taken)
     B1      X, Y, Z:  38.34  131.08  -72.87
4.2  Radius of line 15339 at 1.25E-4 <= 0.05.  (no action taken)
     B1      X, Y, Z:  40.97  128.97  -73.03
4.2  Radius of line 15495 at 1.25E-4 <= 0.05.  (no action taken)
     B1      X, Y, Z:  48.45  130.38  -59.34
4.2  Radius of line 15496 at 0.018 <= 0.05.  (no action taken)
     B1      X, Y, Z:  46.04  128.82  -65.11
4.2  Radius of line 15505 at 0.042 <= 0.05.  (no action taken)
     B1      X, Y, Z:  45.63  127.22  -68.44
4.2  Radius of line 15507 at 0.03 <= 0.05.  (no action taken)
     B1      X, Y, Z:  45.59  127.02  -68.53
4.2  Radius of line 15515 at 1.25E-4 <= 0.05.  (no action taken)
     B1      X, Y, Z:  45.04  126.83  -66.83
4.2  Radius of line 15537 at 1.25E-4 <= 0.05.  (no action taken)
     B1      X, Y, Z:  44.84  126.45  -72.75
4.2  Radius of line 15546 at 0.035 <= 0.05.  (no action taken)
     B1      X, Y, Z:  42.01  123.46  -70.64
4.2  Radius of line 15571 at 0.044 <= 0.05.  (no action taken)
     B1      X, Y, Z:  41.82  121.55  -70.62
4.2  Radius of line 15573 at 0.048 <= 0.05.  (no action taken)
     B1      X, Y, Z:  43.18  120.94  -70.59
4.2  Radius of line 15620 at 0.047 <= 0.05.  (no action taken)
     B1      X, Y, Z:  40.94  118.76  -67.62
4.2  Radius of line 15636 at 0.05 <= 0.05.  (no action taken)
     B1      X, Y, Z:  41.18  118.66  -71.74
4.2  Radius of line 15677 at 0.027 <= 0.05.  (no action taken)
     B1      X, Y, Z:  40.09  120.89  -76.14
4.2  Radius of line 15684 at 1.25E-4 <= 0.05.  (no action taken)
     B1      X, Y, Z:  40.04  121.68  -76.89
4.2  Radius of line 15700 at 0.036 <= 0.05.  (no action taken)
     B1      X, Y, Z:  39.02  119.3  -78.06
4.2  Radius of line 15737 at 1.25E-4 <= 0.05.  (no action taken)
     B1      X, Y, Z:  38.11  119.02  -79.95
4.2  Radius of line 15831 at 1.25E-4 <= 0.05.  (no action taken)
     B1      X, Y, Z:  39.0  118.53  -85.18
4.2  Radius of line 15864 at 1.25E-4 <= 0.05.  (no action taken)
     B1      X, Y, Z:  37.98  115.64  -85.76
4.2  Radius of line 16082 at 0.037 <= 0.05.  (no action taken)
     B1      X, Y, Z:  37.89  126.52  -81.54
4.2  Radius of line 16165 at 0.029 <= 0.05.  (no action taken)
     B1      X, Y, Z:  40.79  132.69  -77.0
4.2  Radius of line 16238 at 1.25E-4 <= 0.05.  (no action taken)
     B1      X, Y, Z:  33.58  124.55  -82.85
4.2  Radius of line 16351 at 0.03 <= 0.05.  (no action taken)
     B1      X, Y, Z:  33.66  126.88  -88.01
4.2  Radius of line 16355 at 0.05 <= 0.05.  (no action taken)
     B1      X, Y, Z:  33.85  127.47  -88.03
4.2  Radius of line 16439 at 0.038 <= 0.05.  (no action taken)
     B1      X, Y, Z:  27.65  116.83  -92.61
4.2  Radius of line 16488 at 1.25E-4 <= 0.05.  (no action taken)
     B1      X, Y, Z:  31.66  123.48  -86.4
4.2  Radius of line 16499 at 0.04 <= 0.05.  (no action taken)
     B1      X, Y, Z:  30.73  121.68  -84.45
4.2  Radius of line 16505 at 1.25E-4 <= 0.05.  (no action taken)
     B1      X, Y, Z:  31.02  122.29  -85.85
4.2  Radius of line 16571 at 0.046 <= 0.05.  (no action taken)
     B1      X, Y, Z:  27.19  126.62  -87.57
4.2  Radius of line 16599 at 0.05 <= 0.05.  (no action taken)
     B1      X, Y, Z:  24.08  126.35  -88.54
4.2  Radius of line 16639 at 1.25E-4 <= 0.05.  (no action taken)
     B1      X, Y, Z:  28.09  130.82  -87.65
4.2  Radius of line 16642 at 0.047 <= 0.05.  (no action taken)
     B1      X, Y, Z:  26.6  126.63  -87.65
4.2  Radius of line 16759 at 1.25E-4 <= 0.05.  (no action taken)
     B1      X, Y, Z:  22.66  126.55  -90.35
4.2  Radius of line 16803 at 1.25E-4 <= 0.05.  (no action taken)
     B1      X, Y, Z:  19.73  130.47  -88.77
4.2  Radius of line 16941 at 0.038 <= 0.05.  (no action taken)
     B1      X, Y, Z:  15.81  119.31  -91.1
4.2  Radius of line 16942 at 0.041 <= 0.05.  (no action taken)
     B1      X, Y, Z:  15.9  119.2  -91.13
4.2  Radius of line 16960 at 0.035 <= 0.05.  (no action taken)
     B1      X, Y, Z:  14.12  124.11  -88.61
4.2  Radius of line 16992 at 0.041 <= 0.05.  (no action taken)
     B1      X, Y, Z:  27.4  126.9  -83.07
4.2  Radius of line 17007 at 1.25E-4 <= 0.05.  (no action taken)
     B1      X, Y, Z:  24.9  127.03  -83.93
4.2  Radius of line 17013 at 0.047 <= 0.05.  (no action taken)
     B1      X, Y, Z:  30.37  123.2  -88.95
4.2  Radius of line 17016 at 1.25E-4 <= 0.05.  (no action taken)
     B1      X, Y, Z:  31.03  122.88  -87.48
4.2  Radius of line 17054 at 1.25E-4 <= 0.05.  (no action taken)
     B1      X, Y, Z:  35.08  119.35  -83.3
4.2  Radius of line 17092 at 1.25E-4 <= 0.05.  (no action taken)
     B1      X, Y, Z:  38.77  117.39  -72.51
4.2  Radius of line 17102 at 1.25E-4 <= 0.05.  (no action taken)
     B1      X, Y, Z:  41.85  122.56  -73.72
4.2  Radius of line 17148 at 0.033 <= 0.05.  (no action taken)
     B1      X, Y, Z:  48.36  103.5  -63.86
4.2  Radius of line 17173 at 0.047 <= 0.05.  (no action taken)
     B1      X, Y, Z:  48.4  101.69  -66.12
4.2  Radius of line 17184 at 0.046 <= 0.05.  (no action taken)
     B1      X, Y, Z:  50.56  101.27  -63.79
4.2  Radius of line 17190 at 0.039 <= 0.05.  (no action taken)
     B1      X, Y, Z:  51.18  100.16  -64.38
4.2  Radius of line 17196 at 0.047 <= 0.05.  (no action taken)
     B1      X, Y, Z:  50.99  100.27  -63.77
4.2  Radius of line 17215 at 0.047 <= 0.05.  (no action taken)
     B1      X, Y, Z:  44.62  109.02  -66.35
4.2  Radius of line 17247 at 0.024 <= 0.05.  (no action taken)
     B1      X, Y, Z:  52.74  39.3  -29.81
2.4  Length of segment ending at point 959 >= 6.0 stdevs above mean at 1.2285.  (no action taken)
     B1      X, Y, Z:  75.96  87.43  -68.76
2.5  Length of segment ending at point 1156 <= 0.1 at 0.1.  (no action taken)
     B1      X, Y, Z:  66.77  115.18  -71.77
2.4  Length of segment ending at point 2187 >= 6.0 stdevs above mean at 1.4656.  (no action taken)
     B1      X, Y, Z:  42.51  129.25  -38.44
2.4  Length of segment ending at point 2222 >= 6.0 stdevs above mean at 1.7099.  (no action taken)
     B1      X, Y, Z:  44.59  130.13  -37.65
2.4  Length of segment ending at point 2308 >= 6.0 stdevs above mean at 1.2303.  (no action taken)
     B1      X, Y, Z:  41.63  124.75  -34.86
2.5  Length of segment ending at point 2469 <= 0.1 at 0.1.  (no action taken)
     B1      X, Y, Z:  37.27  118.74  -24.05
2.4  Length of segment ending at point 2661 >= 6.0 stdevs above mean at 1.2583.  (no action taken)
     B1      X, Y, Z:  45.15  123.4  -28.4
2.4  Length of segment ending at point 3127 >= 6.0 stdevs above mean at 1.5406.  (no action taken)
     B1      X, Y, Z:  40.48  123.13  -0.33
2.4  Length of segment ending at point 3135 >= 6.0 stdevs above mean at 1.7557.  (no action taken)
     B1      X, Y, Z:  39.87  119.33  -0.35
2.4  Length of segment ending at point 3454 >= 6.0 stdevs above mean at 1.7052.  (no action taken)
     B1      X, Y, Z:  36.84  121.96  1.8
2.4  Length of segment ending at point 3465 >= 6.0 stdevs above mean at 2.4824.  (no action taken)
     B1      X, Y, Z:  37.14  119.76  3.69
2.4  Length of segment ending at point 3475 >= 6.0 stdevs above mean at 1.313.  (no action taken)
     B1      X, Y, Z:  35.82  120.96  5.0
2.4  Length of segment ending at point 3518 >= 6.0 stdevs above mean at 1.2656.  (no action taken)
     B1      X, Y, Z:  36.53  118.65  4.57
2.4  Length of segment ending at point 3530 >= 6.0 stdevs above mean at 3.8487.  (no action taken)
     B1      X, Y, Z:  38.03  120.54  1.72
2.4  Length of segment ending at point 3721 >= 6.0 stdevs above mean at 4.3725.  (no action taken)
     B1      X, Y, Z:  38.63  113.92  9.86
2.4  Length of segment ending at point 3775 >= 6.0 stdevs above mean at 1.8344.  (no action taken)
     B1      X, Y, Z:  42.25  119.02  4.39
2.4  Length of segment ending at point 4062 >= 6.0 stdevs above mean at 1.2526.  (no action taken)
     B1      X, Y, Z:  43.59  118.5  2.46
2.4  Length of segment ending at point 4074 >= 6.0 stdevs above mean at 1.2094.  (no action taken)
     B1      X, Y, Z:  42.16  120.02  1.69
2.5  Length of segment ending at point 4307 <= 0.1 at 0.1.  (no action taken)
     B1      X, Y, Z:  45.16  117.79  1.61
2.4  Length of segment ending at point 4325 >= 6.0 stdevs above mean at 2.4345.  (no action taken)
     B1      X, Y, Z:  41.34  116.82  2.64
2.4  Length of segment ending at point 4735 >= 6.0 stdevs above mean at 1.3221.  (no action taken)
     B1      X, Y, Z:  42.36  119.71  1.74
2.4  Length of segment ending at point 4924 >= 6.0 stdevs above mean at 4.0812.  (no action taken)
     B1      X, Y, Z:  39.39  123.3  13.05
2.4  Length of segment ending at point 4984 >= 6.0 stdevs above mean at 1.1924.  (no action taken)
     B1      X, Y, Z:  40.99  123.72  0.12
2.4  Length of segment ending at point 5088 >= 6.0 stdevs above mean at 1.2827.  (no action taken)
     B1      X, Y, Z:  43.11  127.71  0.17
2.4  Length of segment ending at point 5145 >= 6.0 stdevs above mean at 1.2055.  (no action taken)
     B1      X, Y, Z:  43.65  130.3  3.41
2.5  Length of segment ending at point 5279 <= 0.1 at 0.0922.  (no action taken)
     B1      X, Y, Z:  53.19  127.34  -0.01
2.4  Length of segment ending at point 5433 >= 6.0 stdevs above mean at 1.6102.  (no action taken)
     B1      X, Y, Z:  47.32  124.58  7.18
2.4  Length of segment ending at point 6074 >= 6.0 stdevs above mean at 1.4529.  (no action taken)
     B1      X, Y, Z:  43.66  132.81  4.39
2.5  Length of segment ending at point 6112 <= 0.1 at 0.099.  (no action taken)
     B1      X, Y, Z:  45.12  132.18  9.06
2.4  Length of segment ending at point 6232 >= 6.0 stdevs above mean at 1.2848.  (no action taken)
     B1      X, Y, Z:  40.79  134.52  5.35
2.4  Length of segment ending at point 6294 >= 6.0 stdevs above mean at 1.9242.  (no action taken)
     B1      X, Y, Z:  46.62  131.29  3.6
2.4  Length of segment ending at point 6295 >= 6.0 stdevs above mean at 1.2768.  (no action taken)
     B1      X, Y, Z:  46.83  132.47  3.16
2.5  Length of segment ending at point 6542 <= 0.1 at 0.0949.  (no action taken)
     B1      X, Y, Z:  54.78  133.62  0.09
2.4  Length of segment ending at point 6902 >= 6.0 stdevs above mean at 1.5102.  (no action taken)
     B1      X, Y, Z:  58.87  134.35  -12.1
2.4  Length of segment ending at point 6969 >= 6.0 stdevs above mean at 4.5041.  (no action taken)
     B1      X, Y, Z:  45.34  131.78  4.04
2.4  Length of segment ending at point 6977 >= 6.0 stdevs above mean at 1.252.  (no action taken)
     B1      X, Y, Z:  43.12  125.6  -1.22
2.4  Length of segment ending at point 7070 >= 6.0 stdevs above mean at 1.3119.  (no action taken)
     B1      X, Y, Z:  49.91  123.76  -1.84
2.4  Length of segment ending at point 7371 >= 6.0 stdevs above mean at 1.7712.  (no action taken)
     B1      X, Y, Z:  61.55  126.08  -2.17
2.4  Length of segment ending at point 7475 >= 6.0 stdevs above mean at 1.493.  (no action taken)
     B1      X, Y, Z:  66.99  119.34  -2.33
2.4  Length of segment ending at point 8190 >= 6.0 stdevs above mean at 1.2904.  (no action taken)
     B1      X, Y, Z:  41.7  123.11  0.09
2.4  Length of segment ending at point 8195 >= 6.0 stdevs above mean at 1.225.  (no action taken)
     B1      X, Y, Z:  43.26  122.8  -0.33
2.4  Length of segment ending at point 8250 >= 6.0 stdevs above mean at 1.3596.  (no action taken)
     B1      X, Y, Z:  42.98  122.0  -1.66
2.4  Length of segment ending at point 8274 >= 6.0 stdevs above mean at 1.4016.  (no action taken)
     B1      X, Y, Z:  42.27  124.24  -3.56
2.5  Length of segment ending at point 8499 <= 0.1 at 0.1.  (no action taken)
     B1      X, Y, Z:  39.13  115.75  -4.16
2.4  Length of segment ending at point 8698 >= 6.0 stdevs above mean at 1.7643.  (no action taken)
     B1      X, Y, Z:  44.42  124.3  -27.27
2.5  Length of segment ending at point 9169 <= 0.1 at 0.0922.  (no action taken)
     B1      X, Y, Z:  37.16  128.05  0.03
2.4  Length of segment ending at point 9260 >= 6.0 stdevs above mean at 1.3404.  (no action taken)
     B1      X, Y, Z:  35.57  126.95  9.93
2.5  Length of segment ending at point 9317 <= 0.1 at 0.1.  (no action taken)
     B1      X, Y, Z:  34.16  123.77  7.22
2.4  Length of segment ending at point 9496 >= 6.0 stdevs above mean at 1.3601.  (no action taken)
     B1      X, Y, Z:  37.1  125.03  10.37
2.4  Length of segment ending at point 9562 >= 6.0 stdevs above mean at 1.2329.  (no action taken)
     B1      X, Y, Z:  35.95  123.81  15.87
2.4  Length of segment ending at point 9588 >= 6.0 stdevs above mean at 3.277.  (no action taken)
     B1      X, Y, Z:  36.4  124.72  15.15
2.4  Length of segment ending at point 9602 >= 6.0 stdevs above mean at 1.2404.  (no action taken)
     B1      X, Y, Z:  36.4  124.51  16.97
2.4  Length of segment ending at point 10442 >= 6.0 stdevs above mean at 1.1904.  (no action taken)
     B1      X, Y, Z:  43.38  116.85  20.05
2.4  Length of segment ending at point 10517 >= 6.0 stdevs above mean at 1.4468.  (no action taken)
     B1      X, Y, Z:  46.97  115.74  18.5
2.4  Length of segment ending at point 10528 >= 6.0 stdevs above mean at 1.7545.  (no action taken)
     B1      X, Y, Z:  45.65  118.15  18.59
2.4  Length of segment ending at point 10563 >= 6.0 stdevs above mean at 1.2669.  (no action taken)
     B1      X, Y, Z:  47.99  116.73  18.06
2.4  Length of segment ending at point 10618 >= 6.0 stdevs above mean at 1.2252.  (no action taken)
     B1      X, Y, Z:  47.71  115.64  14.49
2.4  Length of segment ending at point 10724 >= 6.0 stdevs above mean at 2.7065.  (no action taken)
     B1      X, Y, Z:  53.86  107.1  13.0
2.4  Length of segment ending at point 11201 >= 6.0 stdevs above mean at 2.568.  (no action taken)
     B1      X, Y, Z:  46.18  116.95  13.16
2.4  Length of segment ending at point 11210 >= 6.0 stdevs above mean at 1.4104.  (no action taken)
     B1      X, Y, Z:  46.09  119.37  12.93
2.4  Length of segment ending at point 11420 >= 6.0 stdevs above mean at 1.4491.  (no action taken)
     B1      X, Y, Z:  49.36  117.13  11.73
2.4  Length of segment ending at point 11702 >= 6.0 stdevs above mean at 1.36.  (no action taken)
     B1      X, Y, Z:  43.63  125.16  16.96
2.4  Length of segment ending at point 11794 >= 6.0 stdevs above mean at 1.1954.  (no action taken)
     B1      X, Y, Z:  46.6  115.75  14.06
2.4  Length of segment ending at point 11816 >= 6.0 stdevs above mean at 2.7753.  (no action taken)
     B1      X, Y, Z:  46.98  117.25  17.0
2.4  Length of segment ending at point 11817 >= 6.0 stdevs above mean at 1.41.  (no action taken)
     B1      X, Y, Z:  46.89  118.24  18.0
2.4  Length of segment ending at point 11880 >= 6.0 stdevs above mean at 1.5414.  (no action taken)
     B1      X, Y, Z:  43.25  114.94  24.94
2.4  Length of segment ending at point 11925 >= 6.0 stdevs above mean at 1.6308.  (no action taken)
     B1      X, Y, Z:  41.96  114.75  24.94
2.5  Length of segment ending at point 13334 <= 0.1 at 0.0911.  (no action taken)
     B1      X, Y, Z:  32.57  98.18  15.41
2.4  Length of segment ending at point 13377 >= 6.0 stdevs above mean at 1.5214.  (no action taken)
     B1      X, Y, Z:  30.47  96.16  17.29
2.4  Length of segment ending at point 13436 >= 6.0 stdevs above mean at 1.398.  (no action taken)
     B1      X, Y, Z:  32.08  94.81  13.89
2.4  Length of segment ending at point 13533 >= 6.0 stdevs above mean at 1.253.  (no action taken)
     B1      X, Y, Z:  31.91  95.7  13.56
2.5  Length of segment ending at point 14177 <= 0.1 at 0.1.  (no action taken)
     B1      X, Y, Z:  29.19  123.47  15.57
2.4  Length of segment ending at point 14231 >= 6.0 stdevs above mean at 2.6923.  (no action taken)
     B1      X, Y, Z:  36.0  125.54  12.46
2.4  Length of segment ending at point 14236 >= 6.0 stdevs above mean at 1.3612.  (no action taken)
     B1      X, Y, Z:  38.51  127.63  3.92
2.4  Length of segment ending at point 14702 >= 6.0 stdevs above mean at 1.3415.  (no action taken)
     B1      X, Y, Z:  45.84  113.6  -63.73
2.4  Length of segment ending at point 15186 >= 6.0 stdevs above mean at 1.3612.  (no action taken)
     B1      X, Y, Z:  41.36  132.07  -71.17
2.4  Length of segment ending at point 15234 >= 6.0 stdevs above mean at 3.3951.  (no action taken)
     B1      X, Y, Z:  42.16  133.55  -69.76
4.4  Line 308 of rad 0.387 links to 307 of rad 0.148.  (no action taken)
     B1      X, Y, Z:  37.88  27.04  -31.54
4.4  Line 749 of rad 0.322 links to 748 of rad 0.146.  (no action taken)
     B1      X, Y, Z:  74.68  80.32  -58.23
4.4  Line 823 of rad 0.564 links to 822 of rad 0.179.  (no action taken)
     B1      X, Y, Z:  70.45  92.82  -58.92
4.4  Line 1935 of rad 0.134 links to 1934 of rad 0.065.  (no action taken)
     B1      X, Y, Z:  44.87  124.55  -42.52
4.4  Line 2166 of rad 0.131 links to 2165 of rad 0.061.  (no action taken)
     B1      X, Y, Z:  41.76  131.65  -36.89
4.4  Line 2239 of rad 0.198 links to 2238 of rad 0.095.  (no action taken)
     B1      X, Y, Z:  43.58  129.64  -39.76
4.4  Line 2553 of rad 0.107 links to 2552 of rad 0.022.  (no action taken)
     B1      X, Y, Z:  40.89  123.24  -30.25
4.4  Line 2687 of rad 0.661 links to 2686 of rad 0.112.  (no action taken)
     B1      X, Y, Z:  49.47  124.47  -27.95
4.4  Line 2885 of rad 0.155 links to 2884 of rad 0.072.  (no action taken)
     B1      X, Y, Z:  55.56  119.92  -59.72
4.4  Line 2925 of rad 0.108 links to 2924 of rad 0.052.  (no action taken)
     B1      X, Y, Z:  51.46  119.89  -40.25
4.4  Line 3530 of rad 1.299 links to 3529 of rad 0.267.  (no action taken)
     B1      X, Y, Z:  38.03  120.54  1.72
4.4  Line 3667 of rad 0.151 links to 3666 of rad 0.073.  (no action taken)
     B1      X, Y, Z:  39.08  116.02  11.58
4.4  Line 3721 of rad 0.485 links to 3720 of rad 0.084.  (no action taken)
     B1      X, Y, Z:  38.63  113.92  9.86
4.4  Line 3731 of rad 0.134 links to 3730 of rad 0.058.  (no action taken)
     B1      X, Y, Z:  36.37  115.72  13.5
4.4  Line 3778 of rad 0.868 links to 3777 of rad 0.412.  (no action taken)
     B1      X, Y, Z:  42.56  118.81  3.46
4.4  Line 3841 of rad 0.098 links to 3840 of rad 0.032.  (no action taken)
     B1      X, Y, Z:  48.01  114.47  3.92
4.4  Line 3989 of rad 0.196 links to 3988 of rad 0.098.  (no action taken)
     B1      X, Y, Z:  46.5  116.96  9.25
4.4  Line 4020 of rad 0.126 links to 4019 of rad 0.057.  (no action taken)
     B1      X, Y, Z:  48.95  112.75  8.74
4.4  Line 4037 of rad 0.147 links to 4036 of rad 0.046.  (no action taken)
     B1      X, Y, Z:  49.73  112.64  11.07
4.4  Line 4043 of rad 0.157 links to 4042 of rad 0.052.  (no action taken)
     B1      X, Y, Z:  49.52  111.63  11.12
4.4  Line 4046 of rad 0.119 links to 4045 of rad 0.058.  (no action taken)
     B1      X, Y, Z:  49.19  111.24  11.24
4.4  Line 4082 of rad 0.231 links to 4081 of rad 0.107.  (no action taken)
     B1      X, Y, Z:  42.49  119.91  1.21
4.4  Line 4239 of rad 0.131 links to 4238 of rad 0.049.  (no action taken)
     B1      X, Y, Z:  38.92  109.66  -5.38
4.4  Line 4247 of rad 0.178 links to 4246 of rad 0.075.  (no action taken)
     B1      X, Y, Z:  38.67  108.26  -5.59
4.4  Line 4303 of rad 0.106 links to 4302 of rad 0.049.  (no action taken)
     B1      X, Y, Z:  45.03  117.38  1.01
4.4  Line 4325 of rad 0.263 links to 4324 of rad 0.075.  (no action taken)
     B1      X, Y, Z:  41.34  116.82  2.64
4.4  Line 4647 of rad 0.09 links to 4646 of rad 0.04.  (no action taken)
     B1      X, Y, Z:  39.05  116.03  8.65
4.4  Line 4713 of rad 0.121 links to 4712 of rad 0.058.  (no action taken)
     B1      X, Y, Z:  39.89  117.54  4.18
4.4  Line 4750 of rad 0.64 links to 4749 of rad 0.122.  (no action taken)
     B1      X, Y, Z:  41.54  120.52  5.19
4.4  Line 4924 of rad 0.878 links to 4923 of rad 1.25E-4.  (no action taken)
     B1      X, Y, Z:  39.39  123.3  13.05
4.4  Line 5006 of rad 0.183 links to 5005 of rad 0.087.  (no action taken)
     B1      X, Y, Z:  41.37  125.22  0.82
4.4  Line 5026 of rad 0.633 links to 5025 of rad 0.177.  (no action taken)
     B1      X, Y, Z:  41.57  126.41  0.51
4.4  Line 5183 of rad 0.449 links to 5182 of rad 0.223.  (no action taken)
     B1      X, Y, Z:  46.24  128.98  6.66
4.4  Line 5357 of rad 0.368 links to 5356 of rad 0.135.  (no action taken)
     B1      X, Y, Z:  42.81  128.65  -9.06
4.4  Line 5386 of rad 0.171 links to 5385 of rad 0.059.  (no action taken)
     B1      X, Y, Z:  48.01  126.37  -0.02
4.4  Line 5842 of rad 0.12 links to 5841 of rad 0.06.  (no action taken)
     B1      X, Y, Z:  57.71  143.07  -14.91
4.4  Line 5930 of rad 0.097 links to 5929 of rad 0.047.  (no action taken)
     B1      X, Y, Z:  46.06  141.01  -8.14
4.4  Line 6227 of rad 0.074 links to 6226 of rad 0.034.  (no action taken)
     B1      X, Y, Z:  41.48  135.21  4.1
4.4  Line 6260 of rad 0.226 links to 6259 of rad 0.105.  (no action taken)
     B1      X, Y, Z:  45.65  130.59  4.36
4.4  Line 6294 of rad 0.56 links to 6293 of rad 1.25E-4.  (no action taken)
     B1      X, Y, Z:  46.62  131.29  3.6
4.4  Line 6312 of rad 0.162 links to 6311 of rad 0.08.  (no action taken)
     B1      X, Y, Z:  47.83  134.38  3.71
4.4  Line 6435 of rad 0.109 links to 6434 of rad 0.048.  (no action taken)
     B1      X, Y, Z:  50.47  131.64  1.83
4.4  Line 6582 of rad 0.144 links to 6581 of rad 0.066.  (no action taken)
     B1      X, Y, Z:  58.95  133.62  -5.49
4.4  Line 6588 of rad 0.101 links to 6587 of rad 0.049.  (no action taken)
     B1      X, Y, Z:  58.66  133.52  -5.91
4.4  Line 6881 of rad 0.124 links to 6880 of rad 0.053.  (no action taken)
     B1      X, Y, Z:  57.56  133.75  -9.89
4.4  Line 6943 of rad 0.112 links to 6942 of rad 0.033.  (no action taken)
     B1      X, Y, Z:  58.49  135.93  -4.94
4.4  Line 6969 of rad 0.63 links to 6968 of rad 0.084.  (no action taken)
     B1      X, Y, Z:  45.34  131.78  4.04
4.4  Line 7253 of rad 0.148 links to 7252 of rad 0.062.  (no action taken)
     B1      X, Y, Z:  56.7  125.98  -15.65
4.4  Line 7257 of rad 0.107 links to 7256 of rad 0.044.  (no action taken)
     B1      X, Y, Z:  56.59  126.37  -16.21
4.4  Line 7269 of rad 0.126 links to 7268 of rad 0.062.  (no action taken)
     B1      X, Y, Z:  58.35  124.56  -15.21
4.4  Line 7286 of rad 0.108 links to 7285 of rad 0.053.  (no action taken)
     B1      X, Y, Z:  58.82  123.76  -15.38
4.4  Line 7451 of rad 0.178 links to 7450 of rad 0.074.  (no action taken)
     B1      X, Y, Z:  66.98  118.54  -2.64
4.4  Line 7729 of rad 0.174 links to 7728 of rad 0.074.  (no action taken)
     B1      X, Y, Z:  56.17  107.71  -0.03
4.4  Line 7905 of rad 0.135 links to 7904 of rad 0.06.  (no action taken)
     B1      X, Y, Z:  54.06  114.25  -3.16
4.4  Line 8019 of rad 0.117 links to 8018 of rad 0.04.  (no action taken)
     B1      X, Y, Z:  53.83  121.77  -11.68
4.4  Line 8029 of rad 0.118 links to 8028 of rad 0.043.  (no action taken)
     B1      X, Y, Z:  53.64  121.38  -12.21
4.4  Line 8123 of rad 0.101 links to 8122 of rad 0.05.  (no action taken)
     B1      X, Y, Z:  50.84  120.17  -3.1
4.4  Line 8195 of rad 1.001 links to 8194 of rad 0.302.  (no action taken)
     B1      X, Y, Z:  43.26  122.8  -0.33
4.4  Line 8377 of rad 0.19 links to 8376 of rad 0.077.  (no action taken)
     B1      X, Y, Z:  43.16  118.71  -1.24
4.4  Line 8433 of rad 0.406 links to 8432 of rad 0.197.  (no action taken)
     B1      X, Y, Z:  38.25  119.07  -5.34
4.4  Line 8440 of rad 0.199 links to 8439 of rad 0.078.  (no action taken)
     B1      X, Y, Z:  37.56  119.17  -4.07
4.4  Line 8451 of rad 0.174 links to 8450 of rad 0.07.  (no action taken)
     B1      X, Y, Z:  37.68  118.27  -5.81
4.4  Line 8585 of rad 0.144 links to 8584 of rad 0.072.  (no action taken)
     B1      X, Y, Z:  41.07  120.16  -11.75
4.4  Line 8661 of rad 0.186 links to 8660 of rad 0.085.  (no action taken)
     B1      X, Y, Z:  41.79  128.0  -22.13
4.4  Line 8698 of rad 1.194 links to 8697 of rad 0.435.  (no action taken)
     B1      X, Y, Z:  44.42  124.3  -27.27
4.4  Line 8773 of rad 0.149 links to 8772 of rad 0.043.  (no action taken)
     B1      X, Y, Z:  40.93  129.63  -27.55
4.4  Line 9050 of rad 0.113 links to 9049 of rad 0.049.  (no action taken)
     B1      X, Y, Z:  38.29  134.94  -1.58
4.4  Line 9075 of rad 0.154 links to 9074 of rad 0.075.  (no action taken)
     B1      X, Y, Z:  39.84  134.95  -3.87
4.4  Line 9495 of rad 1.075 links to 9494 of rad 0.259.  (no action taken)
     B1      X, Y, Z:  36.13  125.95  10.12
4.4  Line 9497 of rad 1.001 links to 9496 of rad 0.065.  (no action taken)
     B1      X, Y, Z:  36.17  125.75  10.33
4.4  Line 9588 of rad 0.85 links to 9587 of rad 0.082.  (no action taken)
     B1      X, Y, Z:  36.4  124.72  15.15
4.4  Line 9804 of rad 0.537 links to 9803 of rad 0.247.  (no action taken)
     B1      X, Y, Z:  43.21  119.84  23.86
4.4  Line 9874 of rad 0.243 links to 9873 of rad 0.087.  (no action taken)
     B1      X, Y, Z:  48.96  115.7  24.56
4.4  Line 9904 of rad 0.216 links to 9903 of rad 0.105.  (no action taken)
     B1      X, Y, Z:  50.63  115.68  26.49
4.4  Line 9950 of rad 0.093 links to 9949 of rad 0.045.  (no action taken)
     B1      X, Y, Z:  49.85  114.51  22.67
4.4  Line 9976 of rad 0.128 links to 9975 of rad 0.064.  (no action taken)
     B1      X, Y, Z:  48.14  114.52  21.24
4.4  Line 10004 of rad 0.102 links to 10003 of rad 0.051.  (no action taken)
     B1      X, Y, Z:  48.63  113.71  22.9
4.4  Line 10028 of rad 0.135 links to 10027 of rad 0.054.  (no action taken)
     B1      X, Y, Z:  48.78  115.0  27.36
4.4  Line 10034 of rad 0.171 links to 10033 of rad 0.07.  (no action taken)
     B1      X, Y, Z:  49.15  115.59  28.04
4.4  Line 10092 of rad 0.091 links to 10091 of rad 0.039.  (no action taken)
     B1      X, Y, Z:  49.93  109.98  25.61
4.4  Line 10103 of rad 0.105 links to 10102 of rad 0.049.  (no action taken)
     B1      X, Y, Z:  46.76  113.92  24.56
4.4  Line 10607 of rad 1.079 links to 10606 of rad 0.48.  (no action taken)
     B1      X, Y, Z:  46.81  116.55  14.31
4.4  Line 10717 of rad 0.09 links to 10716 of rad 0.044.  (no action taken)
     B1      X, Y, Z:  52.78  108.61  11.62
4.4  Line 10724 of rad 0.086 links to 10723 of rad 1.25E-4.  (no action taken)
     B1      X, Y, Z:  53.86  107.1  13.0
4.4  Line 10766 of rad 0.124 links to 10765 of rad 0.045.  (no action taken)
     B1      X, Y, Z:  51.64  107.94  8.09
4.4  Line 10985 of rad 0.115 links to 10984 of rad 0.028.  (no action taken)
     B1      X, Y, Z:  60.0  105.16  15.89
4.4  Line 11063 of rad 0.133 links to 11062 of rad 0.051.  (no action taken)
     B1      X, Y, Z:  55.27  111.68  15.23
4.4  Line 11477 of rad 0.52 links to 11476 of rad 0.254.  (no action taken)
     B1      X, Y, Z:  50.93  121.12  12.36
4.4  Line 11497 of rad 0.241 links to 11496 of rad 0.093.  (no action taken)
     B1      X, Y, Z:  53.68  121.02  11.63
4.4  Line 11663 of rad 0.493 links to 11662 of rad 0.062.  (no action taken)
     B1      X, Y, Z:  44.97  124.17  15.12
4.4  Line 11695 of rad 0.253 links to 11694 of rad 0.102.  (no action taken)
     B1      X, Y, Z:  44.69  122.85  17.01
4.4  Line 11718 of rad 0.133 links to 11717 of rad 0.064.  (no action taken)
     B1      X, Y, Z:  42.66  125.66  19.02
4.4  Line 11762 of rad 0.174 links to 11761 of rad 0.087.  (no action taken)
     B1      X, Y, Z:  45.41  123.15  18.4
4.4  Line 11780 of rad 0.239 links to 11779 of rad 0.102.  (no action taken)
     B1      X, Y, Z:  47.94  120.26  11.95
4.4  Line 11816 of rad 0.574 links to 11815 of rad 1.25E-4.  (no action taken)
     B1      X, Y, Z:  46.98  117.25  17.0
4.4  Line 12086 of rad 0.552 links to 12085 of rad 0.242.  (no action taken)
     B1      X, Y, Z:  45.1  114.61  27.63
4.4  Line 12184 of rad 0.102 links to 12183 of rad 0.039.  (no action taken)
     B1      X, Y, Z:  55.42  105.85  26.75
4.4  Line 12460 of rad 0.331 links to 12459 of rad 0.155.  (no action taken)
     B1      X, Y, Z:  37.54  129.22  14.99
4.4  Line 12570 of rad 0.11 links to 12569 of rad 0.053.  (no action taken)
     B1      X, Y, Z:  33.58  126.45  15.02
4.4  Line 12716 of rad 0.14 links to 12715 of rad 0.065.  (no action taken)
     B1      X, Y, Z:  41.18  110.29  15.4
4.4  Line 13023 of rad 0.089 links to 13022 of rad 0.043.  (no action taken)
     B1      X, Y, Z:  38.96  101.61  10.24
4.4  Line 13080 of rad 0.08 links to 13079 of rad 1.25E-4.  (no action taken)
     B1      X, Y, Z:  37.75  100.53  9.08
4.4  Line 13363 of rad 0.12 links to 13362 of rad 0.058.  (no action taken)
     B1      X, Y, Z:  30.63  95.69  17.09
4.4  Line 13502 of rad 0.417 links to 13501 of rad 0.187.  (no action taken)
     B1      X, Y, Z:  31.11  91.01  16.05
4.4  Line 13518 of rad 0.101 links to 13517 of rad 0.039.  (no action taken)
     B1      X, Y, Z:  31.66  89.85  15.78
4.4  Line 13557 of rad 0.116 links to 13556 of rad 0.054.  (no action taken)
     B1      X, Y, Z:  34.39  97.53  15.52
4.4  Line 13667 of rad 0.118 links to 13666 of rad 0.041.  (no action taken)
     B1      X, Y, Z:  35.02  93.91  13.15
4.4  Line 13736 of rad 0.107 links to 13735 of rad 0.042.  (no action taken)
     B1      X, Y, Z:  37.17  93.18  13.06
4.4  Line 13772 of rad 0.165 links to 13771 of rad 0.076.  (no action taken)
     B1      X, Y, Z:  45.69  102.95  15.03
4.4  Line 13867 of rad 0.119 links to 13866 of rad 0.059.  (no action taken)
     B1      X, Y, Z:  33.03  116.41  21.93
4.4  Line 14153 of rad 0.128 links to 14152 of rad 0.059.  (no action taken)
     B1      X, Y, Z:  31.07  118.84  18.49
4.4  Line 14231 of rad 0.817 links to 14230 of rad 0.194.  (no action taken)
     B1      X, Y, Z:  36.0  125.54  12.46
4.4  Line 14755 of rad 0.19 links to 14754 of rad 0.085.  (no action taken)
     B1      X, Y, Z:  44.08  116.74  -68.33
4.4  Line 14922 of rad 0.182 links to 14921 of rad 0.084.  (no action taken)
     B1      X, Y, Z:  42.53  127.33  -62.07
4.4  Line 15121 of rad 0.114 links to 15120 of rad 0.056.  (no action taken)
     B1      X, Y, Z:  40.72  128.64  -64.1
4.4  Line 15291 of rad 0.105 links to 15290 of rad 0.046.  (no action taken)
     B1      X, Y, Z:  38.58  133.3  -74.22
4.4  Line 15508 of rad 0.067 links to 15507 of rad 0.03.  (no action taken)
     B1      X, Y, Z:  45.59  127.02  -68.7
4.4  Line 15621 of rad 0.11 links to 15620 of rad 0.047.  (no action taken)
     B1      X, Y, Z:  40.96  118.96  -67.63
4.4  Line 15637 of rad 0.115 links to 15636 of rad 0.05.  (no action taken)
     B1      X, Y, Z:  41.1  118.56  -71.7
4.4  Line 15659 of rad 0.124 links to 15658 of rad 0.059.  (no action taken)
     B1      X, Y, Z:  40.78  120.78  -74.89
4.4  Line 15805 of rad 0.126 links to 15804 of rad 0.063.  (no action taken)
     B1      X, Y, Z:  39.37  120.53  -86.28
4.4  Line 15851 of rad 0.329 links to 15850 of rad 0.114.  (no action taken)
     B1      X, Y, Z:  39.4  115.93  -86.79
4.4  Line 15999 of rad 0.112 links to 15998 of rad 0.055.  (no action taken)
     B1      X, Y, Z:  33.42  130.34  -79.28
4.4  Line 16010 of rad 0.157 links to 16009 of rad 0.076.  (no action taken)
     B1      X, Y, Z:  32.28  131.75  -78.63
4.4  Line 16028 of rad 0.12 links to 16027 of rad 0.055.  (no action taken)
     B1      X, Y, Z:  31.78  131.95  -77.85
4.4  Line 16052 of rad 0.165 links to 16051 of rad 0.081.  (no action taken)
     B1      X, Y, Z:  36.87  127.82  -80.53
4.4  Line 16237 of rad 0.125 links to 16236 of rad 0.057.  (no action taken)
     B1      X, Y, Z:  33.75  124.55  -82.73
4.4  Line 16274 of rad 0.13 links to 16273 of rad 0.06.  (no action taken)
     B1      X, Y, Z:  34.29  123.67  -85.53
4.4  Line 16352 of rad 0.068 links to 16351 of rad 0.03.  (no action taken)
     B1      X, Y, Z:  33.71  127.08  -88.01
4.4  Line 16419 of rad 0.159 links to 16418 of rad 0.057.  (no action taken)
     B1      X, Y, Z:  28.1  119.83  -92.45
4.4  Line 16619 of rad 0.158 links to 16618 of rad 0.066.  (no action taken)
     B1      X, Y, Z:  28.21  129.7  -87.07
4.4  Line 16835 of rad 0.108 links to 16834 of rad 0.054.  (no action taken)
     B1      X, Y, Z:  19.17  126.47  -86.0
4.4  Line 16986 of rad 0.126 links to 16985 of rad 0.062.  (no action taken)
     B1      X, Y, Z:  27.06  126.7  -83.54
4.4  Line 17057 of rad 0.233 links to 17056 of rad 0.103.  (no action taken)
     B1      X, Y, Z:  40.95  119.48  -74.18
4.4  Line 17123 of rad 0.216 links to 17122 of rad 0.072.  (no action taken)
     B1      X, Y, Z:  46.46  108.11  -64.57
4.4  Line 17149 of rad 0.105 links to 17148 of rad 0.033.  (no action taken)
     B1      X, Y, Z:  48.5  103.39  -63.84
4.4  Line 17185 of rad 0.094 links to 17184 of rad 0.046.  (no action taken)
     B1      X, Y, Z:  50.5  101.27  -63.69
4.4  Line 17197 of rad 0.094 links to 17196 of rad 0.047.  (no action taken)
     B1      X, Y, Z:  51.11  100.16  -63.62
4.4  Line 17216 of rad 0.099 links to 17215 of rad 0.047.  (no action taken)
     B1      X, Y, Z:  44.58  109.02  -66.49
 
 
```
