## Supplementary material for "Automated Proofreading of Digitally Reconstructed Neural Morphology Enhances Accuracy, Scalability, and Standardization": Standardization and accuracy results: 720575940616848214.CNG.swc.std

```
# Standardization file for /nmo_swc/out_Final/Temp_LMeasure_Final/720575940616848214.CNG.swc created with StdSwc version 1.31 on 3/7/26.
#
# code   irregularity_description. (action taken)
#     irregularity_type     coordinates
#
4.2  Radius of line 74 at 1.25E-4 <= 0.05.  (no action taken)
     B1      X, Y, Z:  4.25  4.33  3.37
4.2  Radius of line 75 at 1.25E-4 <= 0.05.  (no action taken)
     B1      X, Y, Z:  2.74  5.68  4.46
4.2  Radius of line 119 at 0.04 <= 0.05.  (no action taken)
     B1      X, Y, Z:  4.25  7.83  6.26
4.2  Radius of line 215 at 1.25E-4 <= 0.05.  (no action taken)
     B1      X, Y, Z:  11.57  23.11  12.96
4.2  Radius of line 228 at 1.25E-4 <= 0.05.  (no action taken)
     B1      X, Y, Z:  10.84  24.0  13.83
4.2  Radius of line 230 at 1.25E-4 <= 0.05.  (no action taken)
     B1      X, Y, Z:  10.8  23.99  14.06
4.2  Radius of line 242 at 1.25E-4 <= 0.05.  (no action taken)
     B1      X, Y, Z:  10.86  26.7  15.83
4.2  Radius of line 255 at 0.026 <= 0.05.  (no action taken)
     B1      X, Y, Z:  11.05  30.22  17.24
4.2  Radius of line 577 at 1.25E-4 <= 0.05.  (no action taken)
     B1      X, Y, Z:  -16.84  52.26  9.03
4.3  Radius of line 587 at 1.15 >= 5.0 stdevs above the mean.  (no action taken)
     B1      X, Y, Z:  -17.42  51.44  7.25
4.3  Radius of line 588 at 1.13 >= 5.0 stdevs above the mean.  (no action taken)
     B1      X, Y, Z:  -17.48  51.55  7.12
4.3  Radius of line 589 at 1.137 >= 5.0 stdevs above the mean.  (no action taken)
     B1      X, Y, Z:  -17.58  51.62  7.05
4.3  Radius of line 590 at 1.148 >= 5.0 stdevs above the mean.  (no action taken)
     B1      X, Y, Z:  -17.76  51.55  6.91
4.3  Radius of line 591 at 1.262 >= 5.0 stdevs above the mean.  (no action taken)
     B1      X, Y, Z:  -18.03  51.5  6.96
4.3  Radius of line 592 at 1.244 >= 5.0 stdevs above the mean.  (no action taken)
     B1      X, Y, Z:  -18.19  51.48  6.92
4.3  Radius of line 593 at 1.197 >= 5.0 stdevs above the mean.  (no action taken)
     B1      X, Y, Z:  -18.24  51.61  6.83
4.3  Radius of line 594 at 1.13 >= 5.0 stdevs above the mean.  (no action taken)
     B1      X, Y, Z:  -18.3  51.76  6.73
4.3  Radius of line 595 at 1.117 >= 5.0 stdevs above the mean.  (no action taken)
     B1      X, Y, Z:  -18.39  51.77  6.55
4.3  Radius of line 601 at 1.298 >= 5.0 stdevs above the mean.  (no action taken)
     B1      X, Y, Z:  -19.6  51.23  5.04
4.2  Radius of line 693 at 1.25E-4 <= 0.05.  (no action taken)
     B1      X, Y, Z:  -23.64  35.95  5.71
4.2  Radius of line 703 at 1.25E-4 <= 0.05.  (no action taken)
     B1      X, Y, Z:  -23.44  36.26  7.49
4.2  Radius of line 788 at 0.037 <= 0.05.  (no action taken)
     B1      X, Y, Z:  -16.36  37.69  12.41
4.2  Radius of line 855 at 1.25E-4 <= 0.05.  (no action taken)
     B1      X, Y, Z:  -21.09  31.3  7.83
4.2  Radius of line 983 at 0.031 <= 0.05.  (no action taken)
     B1      X, Y, Z:  -13.29  28.17  11.26
4.2  Radius of line 1029 at 1.25E-4 <= 0.05.  (no action taken)
     B1      X, Y, Z:  -8.52  31.03  10.45
4.2  Radius of line 1335 at 1.25E-4 <= 0.05.  (no action taken)
     B1      X, Y, Z:  7.86  40.51  11.06
4.2  Radius of line 1373 at 0.029 <= 0.05.  (no action taken)
     B1      X, Y, Z:  -5.05  30.74  7.53
4.2  Radius of line 1399 at 1.25E-4 <= 0.05.  (no action taken)
     B1      X, Y, Z:  -4.32  32.58  6.44
4.2  Radius of line 1408 at 0.013 <= 0.05.  (no action taken)
     B1      X, Y, Z:  -6.1  31.08  9.62
4.2  Radius of line 1418 at 0.043 <= 0.05.  (no action taken)
     B1      X, Y, Z:  -7.47  29.94  11.88
4.2  Radius of line 1469 at 0.042 <= 0.05.  (no action taken)
     B1      X, Y, Z:  -16.0  23.58  10.82
4.2  Radius of line 1477 at 1.25E-4 <= 0.05.  (no action taken)
     B1      X, Y, Z:  -17.45  27.87  9.42
4.2  Radius of line 1544 at 1.25E-4 <= 0.05.  (no action taken)
     B1      X, Y, Z:  -22.18  26.17  10.34
4.2  Radius of line 1593 at 1.25E-4 <= 0.05.  (no action taken)
     B1      X, Y, Z:  -21.57  25.8  11.6
4.2  Radius of line 1604 at 1.25E-4 <= 0.05.  (no action taken)
     B1      X, Y, Z:  -20.29  26.71  11.51
4.2  Radius of line 1608 at 0.039 <= 0.05.  (no action taken)
     B1      X, Y, Z:  -19.89  25.71  10.51
4.2  Radius of line 1645 at 1.25E-4 <= 0.05.  (no action taken)
     B1      X, Y, Z:  -22.48  31.83  14.66
4.2  Radius of line 1663 at 0.044 <= 0.05.  (no action taken)
     B1      X, Y, Z:  -25.52  30.26  13.34
4.2  Radius of line 1670 at 0.047 <= 0.05.  (no action taken)
     B1      X, Y, Z:  -26.07  30.58  13.07
4.2  Radius of line 1719 at 1.25E-4 <= 0.05.  (no action taken)
     B1      X, Y, Z:  -26.23  32.83  19.14
4.2  Radius of line 1745 at 1.25E-4 <= 0.05.  (no action taken)
     B1      X, Y, Z:  -29.13  34.76  18.62
4.2  Radius of line 1778 at 1.25E-4 <= 0.05.  (no action taken)
     B1      X, Y, Z:  -26.04  30.9  16.37
4.2  Radius of line 1805 at 1.25E-4 <= 0.05.  (no action taken)
     B1      X, Y, Z:  -26.2  28.06  16.87
4.2  Radius of line 1809 at 1.25E-4 <= 0.05.  (no action taken)
     B1      X, Y, Z:  -23.91  29.08  15.73
4.2  Radius of line 1823 at 0.039 <= 0.05.  (no action taken)
     B1      X, Y, Z:  -24.28  35.58  6.65
4.2  Radius of line 1871 at 1.25E-4 <= 0.05.  (no action taken)
     B1      X, Y, Z:  -27.74  39.12  7.32
4.2  Radius of line 1911 at 1.25E-4 <= 0.05.  (no action taken)
     B1      X, Y, Z:  -32.58  41.97  5.46
4.2  Radius of line 1931 at 1.25E-4 <= 0.05.  (no action taken)
     B1      X, Y, Z:  -33.97  38.83  5.47
4.2  Radius of line 2075 at 1.25E-4 <= 0.05.  (no action taken)
     B1      X, Y, Z:  -38.0  37.24  3.23
4.2  Radius of line 2086 at 0.037 <= 0.05.  (no action taken)
     B1      X, Y, Z:  -34.34  38.95  5.38
4.2  Radius of line 2096 at 0.049 <= 0.05.  (no action taken)
     B1      X, Y, Z:  -36.4  37.46  5.18
4.2  Radius of line 2227 at 1.25E-4 <= 0.05.  (no action taken)
     B1      X, Y, Z:  -28.1  41.44  6.62
4.2  Radius of line 2234 at 1.25E-4 <= 0.05.  (no action taken)
     B1      X, Y, Z:  -27.76  40.7  6.42
4.2  Radius of line 2238 at 1.25E-4 <= 0.05.  (no action taken)
     B1      X, Y, Z:  -23.15  39.66  4.7
4.2  Radius of line 2332 at 1.25E-4 <= 0.05.  (no action taken)
     B1      X, Y, Z:  -16.19  38.05  0.28
4.2  Radius of line 2347 at 0.046 <= 0.05.  (no action taken)
     B1      X, Y, Z:  -15.66  36.7  1.21
4.2  Radius of line 2393 at 0.045 <= 0.05.  (no action taken)
     B1      X, Y, Z:  -13.19  36.52  -0.7
4.2  Radius of line 2394 at 0.048 <= 0.05.  (no action taken)
     B1      X, Y, Z:  -13.29  36.51  -0.58
4.2  Radius of line 2541 at 0.039 <= 0.05.  (no action taken)
     B1      X, Y, Z:  -6.74  44.55  1.62
4.2  Radius of line 2795 at 1.25E-4 <= 0.05.  (no action taken)
     B1      X, Y, Z:  5.78  40.67  7.07
4.2  Radius of line 2817 at 1.25E-4 <= 0.05.  (no action taken)
     B1      X, Y, Z:  6.19  44.99  7.57
4.2  Radius of line 2865 at 1.25E-4 <= 0.05.  (no action taken)
     B1      X, Y, Z:  3.92  36.95  6.32
4.2  Radius of line 2911 at 1.25E-4 <= 0.05.  (no action taken)
     B1      X, Y, Z:  1.36  39.2  5.32
4.2  Radius of line 3005 at 1.25E-4 <= 0.05.  (no action taken)
     B1      X, Y, Z:  -9.31  52.65  -0.9
4.2  Radius of line 3146 at 1.25E-4 <= 0.05.  (no action taken)
     B1      X, Y, Z:  -8.33  63.22  8.08
4.2  Radius of line 3278 at 1.25E-4 <= 0.05.  (no action taken)
     B1      X, Y, Z:  -12.81  43.15  2.29
4.2  Radius of line 3438 at 1.25E-4 <= 0.05.  (no action taken)
     B1      X, Y, Z:  -24.94  34.76  1.87
4.2  Radius of line 3722 at 1.25E-4 <= 0.05.  (no action taken)
     B1      X, Y, Z:  -43.13  39.31  21.34
4.2  Radius of line 3726 at 1.25E-4 <= 0.05.  (no action taken)
     B1      X, Y, Z:  -42.82  38.01  21.13
4.2  Radius of line 3727 at 1.25E-4 <= 0.05.  (no action taken)
     B1      X, Y, Z:  -42.81  37.3  20.79
4.2  Radius of line 3744 at 1.25E-4 <= 0.05.  (no action taken)
     B1      X, Y, Z:  -43.25  29.02  16.08
4.2  Radius of line 3756 at 1.25E-4 <= 0.05.  (no action taken)
     B1      X, Y, Z:  -44.87  29.79  17.11
4.2  Radius of line 3912 at 1.25E-4 <= 0.05.  (no action taken)
     B1      X, Y, Z:  -63.43  39.16  12.77
4.2  Radius of line 3919 at 1.25E-4 <= 0.05.  (no action taken)
     B1      X, Y, Z:  -63.12  38.46  14.12
4.2  Radius of line 3922 at 1.25E-4 <= 0.05.  (no action taken)
     B1      X, Y, Z:  -62.29  38.52  13.09
4.2  Radius of line 3965 at 1.25E-4 <= 0.05.  (no action taken)
     B1      X, Y, Z:  -61.6  42.13  17.3
4.2  Radius of line 4009 at 1.25E-4 <= 0.05.  (no action taken)
     B1      X, Y, Z:  -44.94  29.09  18.61
4.2  Radius of line 4011 at 1.25E-4 <= 0.05.  (no action taken)
     B1      X, Y, Z:  -42.87  28.74  16.31
4.2  Radius of line 4024 at 1.25E-4 <= 0.05.  (no action taken)
     B1      X, Y, Z:  -39.93  27.2  15.25
4.2  Radius of line 4074 at 1.25E-4 <= 0.05.  (no action taken)
     B1      X, Y, Z:  -30.97  21.55  10.89
4.2  Radius of line 4109 at 1.25E-4 <= 0.05.  (no action taken)
     B1      X, Y, Z:  -26.68  23.03  11.46
4.2  Radius of line 4121 at 1.25E-4 <= 0.05.  (no action taken)
     B1      X, Y, Z:  -26.25  20.71  9.85
4.2  Radius of line 4156 at 1.25E-4 <= 0.05.  (no action taken)
     B1      X, Y, Z:  -35.18  20.13  5.42
4.2  Radius of line 4191 at 0.03 <= 0.05.  (no action taken)
     B1      X, Y, Z:  -30.35  16.58  6.16
4.2  Radius of line 4196 at 0.044 <= 0.05.  (no action taken)
     B1      X, Y, Z:  -31.35  18.62  6.59
4.2  Radius of line 4199 at 0.04 <= 0.05.  (no action taken)
     B1      X, Y, Z:  -34.23  18.92  5.67
4.2  Radius of line 4203 at 1.25E-4 <= 0.05.  (no action taken)
     B1      X, Y, Z:  -34.02  18.23  6.01
4.2  Radius of line 4237 at 0.024 <= 0.05.  (no action taken)
     B1      X, Y, Z:  -26.17  28.21  5.11
4.2  Radius of line 4241 at 1.25E-4 <= 0.05.  (no action taken)
     B1      X, Y, Z:  -28.24  28.69  6.15
4.2  Radius of line 4289 at 0.048 <= 0.05.  (no action taken)
     B1      X, Y, Z:  -28.64  30.21  3.95
4.2  Radius of line 4295 at 0.045 <= 0.05.  (no action taken)
     B1      X, Y, Z:  -25.14  32.98  2.06
4.2  Radius of line 4327 at 1.25E-4 <= 0.05.  (no action taken)
     B1      X, Y, Z:  -20.3  35.36  3.75
4.2  Radius of line 4353 at 1.25E-4 <= 0.05.  (no action taken)
     B1      X, Y, Z:  -17.14  34.23  5.2
4.2  Radius of line 4408 at 0.027 <= 0.05.  (no action taken)
     B1      X, Y, Z:  -22.03  30.06  1.83
4.2  Radius of line 4604 at 0.047 <= 0.05.  (no action taken)
     B1      X, Y, Z:  -2.51  25.32  6.69
4.2  Radius of line 4609 at 0.049 <= 0.05.  (no action taken)
     B1      X, Y, Z:  -2.94  25.86  6.49
4.2  Radius of line 4729 at 1.25E-4 <= 0.05.  (no action taken)
     B1      X, Y, Z:  6.78  31.09  8.38
4.2  Radius of line 4802 at 0.046 <= 0.05.  (no action taken)
     B1      X, Y, Z:  15.03  35.34  9.71
4.2  Radius of line 4807 at 1.25E-4 <= 0.05.  (no action taken)
     B1      X, Y, Z:  14.41  34.98  8.3
4.2  Radius of line 4846 at 1.25E-4 <= 0.05.  (no action taken)
     B1      X, Y, Z:  17.63  30.38  5.97
4.2  Radius of line 4887 at 0.05 <= 0.05.  (no action taken)
     B1      X, Y, Z:  13.68  33.06  6.35
4.2  Radius of line 4891 at 1.25E-4 <= 0.05.  (no action taken)
     B1      X, Y, Z:  14.89  32.23  8.73
4.2  Radius of line 4893 at 1.25E-4 <= 0.05.  (no action taken)
     B1      X, Y, Z:  10.77  32.59  8.18
4.2  Radius of line 4901 at 0.024 <= 0.05.  (no action taken)
     B1      X, Y, Z:  10.02  30.5  9.48
4.2  Radius of line 4920 at 1.25E-4 <= 0.05.  (no action taken)
     B1      X, Y, Z:  -3.55  19.89  2.24
4.2  Radius of line 4947 at 1.25E-4 <= 0.05.  (no action taken)
     B1      X, Y, Z:  -0.99  22.12  -0.39
4.2  Radius of line 4952 at 1.25E-4 <= 0.05.  (no action taken)
     B1      X, Y, Z:  -1.5  22.87  1.41
4.2  Radius of line 4982 at 1.25E-4 <= 0.05.  (no action taken)
     B1      X, Y, Z:  -0.13  23.11  0.28
4.2  Radius of line 4999 at 1.25E-4 <= 0.05.  (no action taken)
     B1      X, Y, Z:  -2.61  24.21  1.09
4.2  Radius of line 5017 at 0.039 <= 0.05.  (no action taken)
     B1      X, Y, Z:  -1.18  26.36  2.2
4.2  Radius of line 5181 at 1.25E-4 <= 0.05.  (no action taken)
     B1      X, Y, Z:  9.22  17.11  -3.82
4.2  Radius of line 5184 at 1.25E-4 <= 0.05.  (no action taken)
     B1      X, Y, Z:  9.06  17.49  -2.61
4.2  Radius of line 5185 at 0.041 <= 0.05.  (no action taken)
     B1      X, Y, Z:  7.31  15.65  -0.51
4.2  Radius of line 5193 at 0.039 <= 0.05.  (no action taken)
     B1      X, Y, Z:  4.59  18.02  1.9
4.2  Radius of line 5196 at 1.25E-4 <= 0.05.  (no action taken)
     B1      X, Y, Z:  4.78  18.32  1.6
4.2  Radius of line 5247 at 0.049 <= 0.05.  (no action taken)
     B1      X, Y, Z:  4.14  27.0  4.32
4.2  Radius of line 5257 at 0.048 <= 0.05.  (no action taken)
     B1      X, Y, Z:  3.82  28.06  4.33
4.2  Radius of line 5286 at 1.25E-4 <= 0.05.  (no action taken)
     B1      X, Y, Z:  5.66  29.9  4.9
4.2  Radius of line 5304 at 1.25E-4 <= 0.05.  (no action taken)
     B1      X, Y, Z:  6.4  30.2  6.23
4.2  Radius of line 5310 at 1.25E-4 <= 0.05.  (no action taken)
     B1      X, Y, Z:  6.52  29.75  6.81
4.2  Radius of line 5408 at 1.25E-4 <= 0.05.  (no action taken)
     B1      X, Y, Z:  13.06  19.68  0.38
4.2  Radius of line 5461 at 1.25E-4 <= 0.05.  (no action taken)
     B1      X, Y, Z:  -1.47  18.08  1.44
4.2  Radius of line 5520 at 0.048 <= 0.05.  (no action taken)
     B1      X, Y, Z:  -1.11  16.6  -1.24
4.2  Radius of line 5598 at 1.25E-4 <= 0.05.  (no action taken)
     B1      X, Y, Z:  -10.99  29.65  -1.66
4.2  Radius of line 5605 at 1.25E-4 <= 0.05.  (no action taken)
     B1      X, Y, Z:  -11.26  28.51  -1.62
4.2  Radius of line 5674 at 0.03 <= 0.05.  (no action taken)
     B1      X, Y, Z:  -12.7  17.44  -0.44
4.2  Radius of line 5739 at 0.027 <= 0.05.  (no action taken)
     B1      X, Y, Z:  -9.59  22.78  -4.72
4.2  Radius of line 5768 at 1.25E-4 <= 0.05.  (no action taken)
     B1      X, Y, Z:  -9.82  21.12  -3.66
4.2  Radius of line 5774 at 0.04 <= 0.05.  (no action taken)
     B1      X, Y, Z:  -10.6  22.64  -4.31
4.2  Radius of line 5807 at 0.045 <= 0.05.  (no action taken)
     B1      X, Y, Z:  -10.84  21.24  -3.31
4.2  Radius of line 5860 at 0.047 <= 0.05.  (no action taken)
     B1      X, Y, Z:  -11.37  20.03  -0.52
4.2  Radius of line 5869 at 1.25E-4 <= 0.05.  (no action taken)
     B1      X, Y, Z:  -11.29  20.99  -1.08
4.2  Radius of line 5938 at 1.25E-4 <= 0.05.  (no action taken)
     B1      X, Y, Z:  -12.72  11.23  -0.74
4.2  Radius of line 5976 at 0.05 <= 0.05.  (no action taken)
     B1      X, Y, Z:  -11.04  15.44  1.83
4.2  Radius of line 6034 at 0.049 <= 0.05.  (no action taken)
     B1      X, Y, Z:  -6.11  15.87  4.19
4.2  Radius of line 6039 at 0.05 <= 0.05.  (no action taken)
     B1      X, Y, Z:  -6.48  15.84  3.57
4.2  Radius of line 6043 at 0.044 <= 0.05.  (no action taken)
     B1      X, Y, Z:  -6.11  15.39  3.73
4.2  Radius of line 6063 at 0.043 <= 0.05.  (no action taken)
     B1      X, Y, Z:  -11.22  17.74  -1.37
4.2  Radius of line 6168 at 1.25E-4 <= 0.05.  (no action taken)
     B1      X, Y, Z:  -1.61  14.71  -5.3
4.2  Radius of line 6187 at 0.045 <= 0.05.  (no action taken)
     B1      X, Y, Z:  -3.09  14.47  -5.01
4.2  Radius of line 6193 at 0.038 <= 0.05.  (no action taken)
     B1      X, Y, Z:  -3.88  13.32  -5.48
4.2  Radius of line 6239 at 1.25E-4 <= 0.05.  (no action taken)
     B1      X, Y, Z:  -14.56  24.65  -4.3
4.2  Radius of line 6281 at 1.25E-4 <= 0.05.  (no action taken)
     B1      X, Y, Z:  -14.07  26.21  -3.47
4.2  Radius of line 6301 at 0.04 <= 0.05.  (no action taken)
     B1      X, Y, Z:  -13.24  28.03  -1.4
4.2  Radius of line 6308 at 1.25E-4 <= 0.05.  (no action taken)
     B1      X, Y, Z:  -12.64  28.69  -1.6
4.2  Radius of line 6316 at 1.25E-4 <= 0.05.  (no action taken)
     B1      X, Y, Z:  -14.4  25.94  0.0
4.2  Radius of line 6360 at 1.25E-4 <= 0.05.  (no action taken)
     B1      X, Y, Z:  -16.43  28.21  -3.26
4.2  Radius of line 6418 at 1.25E-4 <= 0.05.  (no action taken)
     B1      X, Y, Z:  -17.38  30.78  -0.08
4.2  Radius of line 6463 at 0.048 <= 0.05.  (no action taken)
     B1      X, Y, Z:  -16.79  27.05  -4.23
4.2  Radius of line 6464 at 0.042 <= 0.05.  (no action taken)
     B1      X, Y, Z:  -16.84  26.94  -4.29
4.2  Radius of line 6544 at 1.25E-4 <= 0.05.  (no action taken)
     B1      X, Y, Z:  -15.14  24.35  -3.76
4.2  Radius of line 6602 at 0.02 <= 0.05.  (no action taken)
     B1      X, Y, Z:  -18.5  19.37  -2.32
4.2  Radius of line 6605 at 1.25E-4 <= 0.05.  (no action taken)
     B1      X, Y, Z:  -19.06  17.8  -2.96
4.2  Radius of line 6612 at 1.25E-4 <= 0.05.  (no action taken)
     B1      X, Y, Z:  -19.16  17.83  -2.72
4.2  Radius of line 6641 at 1.25E-4 <= 0.05.  (no action taken)
     B1      X, Y, Z:  -19.38  18.44  -6.01
4.2  Radius of line 6729 at 1.25E-4 <= 0.05.  (no action taken)
     B1      X, Y, Z:  -15.83  20.21  -7.97
4.2  Radius of line 6737 at 1.25E-4 <= 0.05.  (no action taken)
     B1      X, Y, Z:  -15.33  18.55  -8.48
4.2  Radius of line 6740 at 1.25E-4 <= 0.05.  (no action taken)
     B1      X, Y, Z:  -15.25  19.71  -8.73
4.2  Radius of line 6742 at 1.25E-4 <= 0.05.  (no action taken)
     B1      X, Y, Z:  -15.56  18.31  -6.72
4.2  Radius of line 6751 at 0.045 <= 0.05.  (no action taken)
     B1      X, Y, Z:  -16.09  18.49  -6.38
4.2  Radius of line 6822 at 1.25E-4 <= 0.05.  (no action taken)
     B1      X, Y, Z:  -17.66  17.21  -4.2
4.2  Radius of line 6844 at 0.038 <= 0.05.  (no action taken)
     B1      X, Y, Z:  -18.66  22.33  -4.87
4.2  Radius of line 6868 at 1.25E-4 <= 0.05.  (no action taken)
     B1      X, Y, Z:  -21.65  17.96  0.68
4.2  Radius of line 6994 at 0.035 <= 0.05.  (no action taken)
     B1      X, Y, Z:  -23.85  17.31  5.82
4.2  Radius of line 7005 at 0.04 <= 0.05.  (no action taken)
     B1      X, Y, Z:  -22.24  17.64  6.79
4.2  Radius of line 7026 at 1.25E-4 <= 0.05.  (no action taken)
     B1      X, Y, Z:  -24.31  18.21  7.92
4.2  Radius of line 7085 at 0.028 <= 0.05.  (no action taken)
     B1      X, Y, Z:  -13.59  19.42  6.65
4.2  Radius of line 7117 at 1.25E-4 <= 0.05.  (no action taken)
     B1      X, Y, Z:  -13.19  19.46  8.72
4.2  Radius of line 7133 at 0.044 <= 0.05.  (no action taken)
     B1      X, Y, Z:  -14.79  20.51  7.66
4.2  Radius of line 7159 at 0.039 <= 0.05.  (no action taken)
     B1      X, Y, Z:  -13.36  16.67  7.78
4.2  Radius of line 7215 at 0.036 <= 0.05.  (no action taken)
     B1      X, Y, Z:  -19.47  15.94  0.29
4.2  Radius of line 7223 at 1.25E-4 <= 0.05.  (no action taken)
     B1      X, Y, Z:  -19.36  15.59  -0.76
4.2  Radius of line 7263 at 1.25E-4 <= 0.05.  (no action taken)
     B1      X, Y, Z:  -23.91  20.65  -1.51
4.2  Radius of line 7328 at 1.25E-4 <= 0.05.  (no action taken)
     B1      X, Y, Z:  -25.66  17.26  3.6
4.2  Radius of line 7431 at 1.25E-4 <= 0.05.  (no action taken)
     B1      X, Y, Z:  -28.11  17.17  -0.57
4.2  Radius of line 7446 at 0.038 <= 0.05.  (no action taken)
     B1      X, Y, Z:  -19.7  23.1  -0.07
4.2  Radius of line 7450 at 1.25E-4 <= 0.05.  (no action taken)
     B1      X, Y, Z:  -20.84  25.92  0.98
4.2  Radius of line 7489 at 1.25E-4 <= 0.05.  (no action taken)
     B1      X, Y, Z:  -24.15  24.44  0.68
4.2  Radius of line 7492 at 1.25E-4 <= 0.05.  (no action taken)
     B1      X, Y, Z:  -22.61  27.87  0.59
4.2  Radius of line 7554 at 0.047 <= 0.05.  (no action taken)
     B1      X, Y, Z:  -28.14  32.51  0.52
4.2  Radius of line 7604 at 1.25E-4 <= 0.05.  (no action taken)
     B1      X, Y, Z:  -28.84  27.8  0.61
4.2  Radius of line 7772 at 0.048 <= 0.05.  (no action taken)
     B1      X, Y, Z:  -41.94  36.78  0.49
4.2  Radius of line 7812 at 1.25E-4 <= 0.05.  (no action taken)
     B1      X, Y, Z:  -42.27  37.88  -2.21
4.2  Radius of line 7846 at 0.047 <= 0.05.  (no action taken)
     B1      X, Y, Z:  -46.23  37.52  -3.5
4.2  Radius of line 7882 at 1.25E-4 <= 0.05.  (no action taken)
     B1      X, Y, Z:  -49.07  36.09  -2.87
4.2  Radius of line 7897 at 1.25E-4 <= 0.05.  (no action taken)
     B1      X, Y, Z:  -48.34  35.59  -4.15
4.2  Radius of line 7913 at 1.25E-4 <= 0.05.  (no action taken)
     B1      X, Y, Z:  -50.01  38.28  -3.19
4.2  Radius of line 7915 at 1.25E-4 <= 0.05.  (no action taken)
     B1      X, Y, Z:  -49.8  36.74  -3.28
4.2  Radius of line 7967 at 1.25E-4 <= 0.05.  (no action taken)
     B1      X, Y, Z:  -48.33  38.01  -6.22
4.2  Radius of line 7983 at 1.25E-4 <= 0.05.  (no action taken)
     B1      X, Y, Z:  -43.05  37.46  -2.83
4.2  Radius of line 7986 at 0.042 <= 0.05.  (no action taken)
     B1      X, Y, Z:  -41.05  37.28  -0.81
4.2  Radius of line 8022 at 1.25E-4 <= 0.05.  (no action taken)
     B1      X, Y, Z:  -40.29  35.49  -1.63
4.2  Radius of line 8052 at 1.25E-4 <= 0.05.  (no action taken)
     B1      X, Y, Z:  -37.64  29.88  -2.21
4.2  Radius of line 8059 at 1.25E-4 <= 0.05.  (no action taken)
     B1      X, Y, Z:  -35.95  33.34  -0.9
4.2  Radius of line 8254 at 0.048 <= 0.05.  (no action taken)
     B1      X, Y, Z:  -47.51  28.38  -2.71
4.2  Radius of line 8258 at 0.043 <= 0.05.  (no action taken)
     B1      X, Y, Z:  -45.73  29.52  -4.33
4.2  Radius of line 8273 at 1.25E-4 <= 0.05.  (no action taken)
     B1      X, Y, Z:  -42.27  27.38  -3.89
4.2  Radius of line 8275 at 1.25E-4 <= 0.05.  (no action taken)
     B1      X, Y, Z:  -40.76  27.5  -4.29
4.2  Radius of line 8303 at 1.25E-4 <= 0.05.  (no action taken)
     B1      X, Y, Z:  -39.96  26.24  -2.45
4.2  Radius of line 8352 at 1.25E-4 <= 0.05.  (no action taken)
     B1      X, Y, Z:  -36.77  21.77  -4.01
4.2  Radius of line 8447 at 0.048 <= 0.05.  (no action taken)
     B1      X, Y, Z:  -36.37  24.29  -3.0
4.2  Radius of line 8477 at 0.032 <= 0.05.  (no action taken)
     B1      X, Y, Z:  -36.94  25.11  -0.25
4.2  Radius of line 8498 at 1.25E-4 <= 0.05.  (no action taken)
     B1      X, Y, Z:  -38.56  25.52  -0.13
4.2  Radius of line 8553 at 0.034 <= 0.05.  (no action taken)
     B1      X, Y, Z:  -31.93  31.38  -1.8
4.2  Radius of line 8557 at 0.037 <= 0.05.  (no action taken)
     B1      X, Y, Z:  -32.34  31.5  -1.59
4.2  Radius of line 8603 at 1.25E-4 <= 0.05.  (no action taken)
     B1      X, Y, Z:  -31.82  31.27  -0.52
4.2  Radius of line 8617 at 0.042 <= 0.05.  (no action taken)
     B1      X, Y, Z:  -32.55  33.41  -0.64
4.2  Radius of line 8628 at 1.25E-4 <= 0.05.  (no action taken)
     B1      X, Y, Z:  -30.24  29.99  1.1
4.2  Radius of line 8662 at 1.25E-4 <= 0.05.  (no action taken)
     B1      X, Y, Z:  -28.78  37.98  1.97
4.2  Radius of line 8701 at 1.25E-4 <= 0.05.  (no action taken)
     B1      X, Y, Z:  -30.64  35.69  4.12
4.2  Radius of line 8704 at 1.25E-4 <= 0.05.  (no action taken)
     B1      X, Y, Z:  -30.69  35.84  1.63
4.2  Radius of line 8710 at 0.036 <= 0.05.  (no action taken)
     B1      X, Y, Z:  -28.46  37.4  2.77
4.2  Radius of line 8730 at 1.25E-4 <= 0.05.  (no action taken)
     B1      X, Y, Z:  -27.69  35.84  3.16
4.3  Radius of line 8759 at 1.183 >= 5.0 stdevs above the mean.  (no action taken)
     B1      X, Y, Z:  -19.58  51.4  5.03
4.3  Radius of line 8760 at 1.181 >= 5.0 stdevs above the mean.  (no action taken)
     B1      X, Y, Z:  -19.62  51.52  4.92
4.3  Radius of line 8761 at 1.137 >= 5.0 stdevs above the mean.  (no action taken)
     B1      X, Y, Z:  -19.62  51.69  4.87
4.2  Radius of line 8786 at 1.25E-4 <= 0.05.  (no action taken)
     B1      X, Y, Z:  -20.85  54.58  1.7
4.2  Radius of line 8898 at 1.25E-4 <= 0.05.  (no action taken)
     B1      X, Y, Z:  -27.2  63.25  3.69
4.2  Radius of line 9054 at 1.25E-4 <= 0.05.  (no action taken)
     B1      X, Y, Z:  -36.99  72.45  -2.82
4.2  Radius of line 9175 at 0.048 <= 0.05.  (no action taken)
     B1      X, Y, Z:  -38.94  62.44  -1.66
4.2  Radius of line 9220 at 0.044 <= 0.05.  (no action taken)
     B1      X, Y, Z:  -35.57  68.5  0.4
4.2  Radius of line 9293 at 0.05 <= 0.05.  (no action taken)
     B1      X, Y, Z:  -38.71  63.48  2.69
4.2  Radius of line 9306 at 0.05 <= 0.05.  (no action taken)
     B1      X, Y, Z:  -39.11  60.38  2.21
4.2  Radius of line 9357 at 1.25E-4 <= 0.05.  (no action taken)
     B1      X, Y, Z:  -38.46  63.99  7.54
4.2  Radius of line 9369 at 1.25E-4 <= 0.05.  (no action taken)
     B1      X, Y, Z:  -35.92  66.0  7.39
4.2  Radius of line 9433 at 1.25E-4 <= 0.05.  (no action taken)
     B1      X, Y, Z:  -31.63  70.66  1.6
4.2  Radius of line 9451 at 0.031 <= 0.05.  (no action taken)
     B1      X, Y, Z:  -31.13  72.5  -0.78
4.2  Radius of line 9479 at 0.048 <= 0.05.  (no action taken)
     B1      X, Y, Z:  -30.05  71.82  -1.06
4.2  Radius of line 9497 at 0.027 <= 0.05.  (no action taken)
     B1      X, Y, Z:  -31.34  74.86  -1.44
4.2  Radius of line 9545 at 1.25E-4 <= 0.05.  (no action taken)
     B1      X, Y, Z:  -32.89  79.94  -3.1
4.2  Radius of line 9601 at 1.25E-4 <= 0.05.  (no action taken)
     B1      X, Y, Z:  -36.83  80.91  -4.37
4.2  Radius of line 9616 at 0.037 <= 0.05.  (no action taken)
     B1      X, Y, Z:  -35.36  78.41  -4.96
4.2  Radius of line 9617 at 1.25E-4 <= 0.05.  (no action taken)
     B1      X, Y, Z:  -35.26  78.53  -4.94
4.2  Radius of line 9653 at 1.25E-4 <= 0.05.  (no action taken)
     B1      X, Y, Z:  -33.07  77.08  -0.97
4.2  Radius of line 9713 at 1.25E-4 <= 0.05.  (no action taken)
     B1      X, Y, Z:  -27.89  68.35  4.41
4.2  Radius of line 9748 at 0.029 <= 0.05.  (no action taken)
     B1      X, Y, Z:  -26.89  72.57  6.25
4.2  Radius of line 9772 at 0.018 <= 0.05.  (no action taken)
     B1      X, Y, Z:  -27.84  76.29  6.21
4.3  Radius of line 9786 at 1.883 >= 5.0 stdevs above the mean.  (no action taken)
     B1      X, Y, Z:  -29.7  80.88  6.64
4.2  Radius of line 9887 at 1.25E-4 <= 0.05.  (no action taken)
     B1      X, Y, Z:  -35.36  94.17  5.06
4.2  Radius of line 9917 at 1.25E-4 <= 0.05.  (no action taken)
     B1      X, Y, Z:  -33.63  96.85  6.56
4.2  Radius of line 9923 at 0.043 <= 0.05.  (no action taken)
     B1      X, Y, Z:  -31.24  96.46  8.52
4.3  Radius of line 9950 at 1.157 >= 5.0 stdevs above the mean.  (no action taken)
     B1      X, Y, Z:  -29.42  101.35  7.69
4.3  Radius of line 9951 at 1.183 >= 5.0 stdevs above the mean.  (no action taken)
     B1      X, Y, Z:  -29.56  101.55  7.77
4.2  Radius of line 10041 at 1.25E-4 <= 0.05.  (no action taken)
     B1      X, Y, Z:  -16.94  105.1  5.33
4.2  Radius of line 10111 at 1.25E-4 <= 0.05.  (no action taken)
     B1      X, Y, Z:  -14.03  99.99  11.36
4.2  Radius of line 10142 at 0.049 <= 0.05.  (no action taken)
     B1      X, Y, Z:  -19.4  102.18  6.76
4.2  Radius of line 10150 at 1.25E-4 <= 0.05.  (no action taken)
     B1      X, Y, Z:  -22.08  100.98  6.92
4.2  Radius of line 10175 at 0.034 <= 0.05.  (no action taken)
     B1      X, Y, Z:  -23.13  106.46  9.17
4.2  Radius of line 10312 at 1.25E-4 <= 0.05.  (no action taken)
     B1      X, Y, Z:  -21.6  108.77  9.06
4.2  Radius of line 10341 at 1.25E-4 <= 0.05.  (no action taken)
     B1      X, Y, Z:  -19.78  112.68  8.89
4.2  Radius of line 10397 at 1.25E-4 <= 0.05.  (no action taken)
     B1      X, Y, Z:  -15.52  108.49  9.34
4.2  Radius of line 10488 at 1.25E-4 <= 0.05.  (no action taken)
     B1      X, Y, Z:  -8.79  108.62  3.34
4.2  Radius of line 10518 at 0.045 <= 0.05.  (no action taken)
     B1      X, Y, Z:  -9.34  108.29  8.77
4.2  Radius of line 10519 at 0.025 <= 0.05.  (no action taken)
     B1      X, Y, Z:  -9.35  108.19  8.75
4.2  Radius of line 10579 at 0.036 <= 0.05.  (no action taken)
     B1      X, Y, Z:  -7.95  114.29  11.37
4.2  Radius of line 10769 at 0.046 <= 0.05.  (no action taken)
     B1      X, Y, Z:  6.0  118.53  12.01
4.2  Radius of line 10864 at 0.03 <= 0.05.  (no action taken)
     B1      X, Y, Z:  -2.97  116.59  10.6
4.2  Radius of line 10869 at 0.028 <= 0.05.  (no action taken)
     B1      X, Y, Z:  -3.32  117.79  9.55
4.2  Radius of line 10887 at 0.04 <= 0.05.  (no action taken)
     B1      X, Y, Z:  -7.33  108.29  11.19
4.2  Radius of line 10889 at 1.25E-4 <= 0.05.  (no action taken)
     B1      X, Y, Z:  -11.55  108.4  9.49
4.2  Radius of line 10897 at 1.25E-4 <= 0.05.  (no action taken)
     B1      X, Y, Z:  -14.01  109.29  9.61
4.2  Radius of line 10908 at 1.25E-4 <= 0.05.  (no action taken)
     B1      X, Y, Z:  -14.81  106.27  11.29
4.2  Radius of line 10954 at 1.25E-4 <= 0.05.  (no action taken)
     B1      X, Y, Z:  -15.36  115.18  7.62
4.2  Radius of line 10994 at 0.046 <= 0.05.  (no action taken)
     B1      X, Y, Z:  -16.4  111.29  7.25
4.2  Radius of line 10996 at 0.03 <= 0.05.  (no action taken)
     B1      X, Y, Z:  -15.93  110.29  8.51
4.2  Radius of line 10999 at 1.25E-4 <= 0.05.  (no action taken)
     B1      X, Y, Z:  -16.06  110.18  8.4
4.2  Radius of line 11004 at 1.25E-4 <= 0.05.  (no action taken)
     B1      X, Y, Z:  -22.54  102.96  8.89
4.2  Radius of line 11051 at 1.25E-4 <= 0.05.  (no action taken)
     B1      X, Y, Z:  -26.4  111.46  7.18
4.2  Radius of line 11142 at 1.25E-4 <= 0.05.  (no action taken)
     B1      X, Y, Z:  -23.73  120.18  5.4
4.2  Radius of line 11253 at 0.046 <= 0.05.  (no action taken)
     B1      X, Y, Z:  -23.37  124.99  1.92
4.2  Radius of line 11305 at 0.048 <= 0.05.  (no action taken)
     B1      X, Y, Z:  -24.3  128.19  1.25
4.2  Radius of line 11340 at 1.25E-4 <= 0.05.  (no action taken)
     B1      X, Y, Z:  -25.12  127.38  -0.37
4.2  Radius of line 11364 at 0.048 <= 0.05.  (no action taken)
     B1      X, Y, Z:  -23.91  128.1  -1.32
4.2  Radius of line 11476 at 1.25E-4 <= 0.05.  (no action taken)
     B1      X, Y, Z:  -20.12  126.18  9.18
4.2  Radius of line 11479 at 1.25E-4 <= 0.05.  (no action taken)
     B1      X, Y, Z:  -23.2  120.57  7.72
4.2  Radius of line 11490 at 1.25E-4 <= 0.05.  (no action taken)
     B1      X, Y, Z:  -23.91  117.68  5.63
4.2  Radius of line 11543 at 0.05 <= 0.05.  (no action taken)
     B1      X, Y, Z:  -24.56  111.98  4.14
4.2  Radius of line 11592 at 0.03 <= 0.05.  (no action taken)
     B1      X, Y, Z:  -32.11  101.44  11.65
4.2  Radius of line 11618 at 0.029 <= 0.05.  (no action taken)
     B1      X, Y, Z:  -31.9  103.85  11.16
4.2  Radius of line 11675 at 0.043 <= 0.05.  (no action taken)
     B1      X, Y, Z:  -31.96  107.07  1.58
4.2  Radius of line 11893 at 1.25E-4 <= 0.05.  (no action taken)
     B1      X, Y, Z:  -33.67  113.85  5.71
4.2  Radius of line 11898 at 0.043 <= 0.05.  (no action taken)
     B1      X, Y, Z:  -34.07  114.46  5.97
4.2  Radius of line 11976 at 1.25E-4 <= 0.05.  (no action taken)
     B1      X, Y, Z:  -33.41  122.28  1.77
4.2  Radius of line 12004 at 1.25E-4 <= 0.05.  (no action taken)
     B1      X, Y, Z:  -33.14  124.28  -0.18
4.2  Radius of line 12048 at 1.25E-4 <= 0.05.  (no action taken)
     B1      X, Y, Z:  -32.93  123.78  -1.05
4.2  Radius of line 12057 at 1.25E-4 <= 0.05.  (no action taken)
     B1      X, Y, Z:  -35.05  121.36  3.97
4.2  Radius of line 12064 at 1.25E-4 <= 0.05.  (no action taken)
     B1      X, Y, Z:  -31.79  120.39  0.6
4.2  Radius of line 12070 at 0.05 <= 0.05.  (no action taken)
     B1      X, Y, Z:  -31.76  120.88  1.34
4.2  Radius of line 12072 at 0.027 <= 0.05.  (no action taken)
     B1      X, Y, Z:  -32.17  118.87  2.54
4.2  Radius of line 12077 at 1.25E-4 <= 0.05.  (no action taken)
     B1      X, Y, Z:  -33.78  116.97  2.52
4.2  Radius of line 12270 at 1.25E-4 <= 0.05.  (no action taken)
     B1      X, Y, Z:  -27.61  91.68  -1.17
4.2  Radius of line 12273 at 1.25E-4 <= 0.05.  (no action taken)
     B1      X, Y, Z:  -29.25  93.08  -1.42
4.2  Radius of line 12301 at 1.25E-4 <= 0.05.  (no action taken)
     B1      X, Y, Z:  -29.74  93.27  1.19
4.2  Radius of line 12329 at 1.25E-4 <= 0.05.  (no action taken)
     B1      X, Y, Z:  -30.83  93.37  4.13
4.2  Radius of line 12335 at 1.25E-4 <= 0.05.  (no action taken)
     B1      X, Y, Z:  -31.92  93.66  4.19
4.2  Radius of line 12395 at 0.037 <= 0.05.  (no action taken)
     B1      X, Y, Z:  -32.95  93.37  3.01
4.2  Radius of line 12408 at 1.25E-4 <= 0.05.  (no action taken)
     B1      X, Y, Z:  -30.9  92.57  4.55
4.2  Radius of line 12495 at 1.25E-4 <= 0.05.  (no action taken)
     B1      X, Y, Z:  -33.88  99.74  9.77
4.2  Radius of line 12518 at 1.25E-4 <= 0.05.  (no action taken)
     B1      X, Y, Z:  -36.45  102.74  11.62
4.2  Radius of line 12526 at 1.25E-4 <= 0.05.  (no action taken)
     B1      X, Y, Z:  -36.99  103.32  14.52
4.2  Radius of line 12691 at 1.25E-4 <= 0.05.  (no action taken)
     B1      X, Y, Z:  -45.21  104.61  13.92
4.2  Radius of line 12809 at 0.05 <= 0.05.  (no action taken)
     B1      X, Y, Z:  -43.74  106.03  8.46
4.2  Radius of line 12818 at 1.25E-4 <= 0.05.  (no action taken)
     B1      X, Y, Z:  -36.96  102.82  15.02
4.2  Radius of line 12821 at 1.25E-4 <= 0.05.  (no action taken)
     B1      X, Y, Z:  -37.63  102.52  14.78
4.2  Radius of line 12876 at 0.042 <= 0.05.  (no action taken)
     B1      X, Y, Z:  -34.35  110.13  14.01
4.2  Radius of line 12956 at 0.04 <= 0.05.  (no action taken)
     B1      X, Y, Z:  -29.62  120.94  12.28
4.2  Radius of line 13363 at 1.25E-4 <= 0.05.  (no action taken)
     B1      X, Y, Z:  -8.71  178.13  1.33
4.2  Radius of line 13382 at 1.25E-4 <= 0.05.  (no action taken)
     B1      X, Y, Z:  -10.68  170.32  1.53
4.2  Radius of line 13421 at 1.25E-4 <= 0.05.  (no action taken)
     B1      X, Y, Z:  -14.04  165.6  2.45
4.2  Radius of line 13650 at 1.25E-4 <= 0.05.  (no action taken)
     B1      X, Y, Z:  -7.73  163.11  3.92
4.2  Radius of line 13681 at 1.25E-4 <= 0.05.  (no action taken)
     B1      X, Y, Z:  -6.32  163.63  3.03
4.2  Radius of line 13686 at 0.042 <= 0.05.  (no action taken)
     B1      X, Y, Z:  -8.5  161.2  5.62
4.2  Radius of line 13690 at 1.25E-4 <= 0.05.  (no action taken)
     B1      X, Y, Z:  -13.71  151.5  7.28
4.2  Radius of line 13868 at 1.25E-4 <= 0.05.  (no action taken)
     B1      X, Y, Z:  -42.87  128.61  18.9
4.2  Radius of line 13908 at 1.25E-4 <= 0.05.  (no action taken)
     B1      X, Y, Z:  -37.4  126.02  16.55
4.2  Radius of line 13910 at 1.25E-4 <= 0.05.  (no action taken)
     B1      X, Y, Z:  -36.34  123.32  15.67
4.2  Radius of line 13921 at 0.047 <= 0.05.  (no action taken)
     B1      X, Y, Z:  -33.02  120.54  13.19
4.2  Radius of line 14047 at 1.25E-4 <= 0.05.  (no action taken)
     B1      X, Y, Z:  -33.77  132.56  4.75
4.2  Radius of line 14060 at 0.048 <= 0.05.  (no action taken)
     B1      X, Y, Z:  -33.24  133.47  3.74
4.2  Radius of line 14110 at 1.25E-4 <= 0.05.  (no action taken)
     B1      X, Y, Z:  -32.8  136.49  0.16
4.2  Radius of line 14192 at 1.25E-4 <= 0.05.  (no action taken)
     B1      X, Y, Z:  -34.37  144.58  -2.37
4.2  Radius of line 14228 at 0.049 <= 0.05.  (no action taken)
     B1      X, Y, Z:  -31.59  136.76  3.97
4.2  Radius of line 14464 at 1.25E-4 <= 0.05.  (no action taken)
     B1      X, Y, Z:  -34.71  161.73  10.51
4.2  Radius of line 14476 at 1.25E-4 <= 0.05.  (no action taken)
     B1      X, Y, Z:  -33.08  162.25  10.14
4.2  Radius of line 14486 at 1.25E-4 <= 0.05.  (no action taken)
     B1      X, Y, Z:  -33.01  162.14  8.54
4.2  Radius of line 14500 at 1.25E-4 <= 0.05.  (no action taken)
     B1      X, Y, Z:  -30.49  164.07  4.78
4.2  Radius of line 14524 at 1.25E-4 <= 0.05.  (no action taken)
     B1      X, Y, Z:  -27.63  166.07  6.12
4.2  Radius of line 14595 at 1.25E-4 <= 0.05.  (no action taken)
     B1      X, Y, Z:  -27.74  168.17  3.36
4.2  Radius of line 14652 at 1.25E-4 <= 0.05.  (no action taken)
     B1      X, Y, Z:  -31.65  174.29  -0.87
4.2  Radius of line 14890 at 0.047 <= 0.05.  (no action taken)
     B1      X, Y, Z:  -31.83  175.18  -1.27
4.2  Radius of line 14899 at 1.25E-4 <= 0.05.  (no action taken)
     B1      X, Y, Z:  -32.44  174.58  1.16
4.2  Radius of line 14940 at 1.25E-4 <= 0.05.  (no action taken)
     B1      X, Y, Z:  -26.01  171.98  2.19
4.2  Radius of line 14944 at 1.25E-4 <= 0.05.  (no action taken)
     B1      X, Y, Z:  -29.1  170.17  2.3
4.2  Radius of line 15065 at 1.25E-4 <= 0.05.  (no action taken)
     B1      X, Y, Z:  -31.71  141.56  5.25
4.2  Radius of line 15081 at 0.037 <= 0.05.  (no action taken)
     B1      X, Y, Z:  -33.04  140.57  3.13
4.2  Radius of line 15085 at 0.047 <= 0.05.  (no action taken)
     B1      X, Y, Z:  -31.27  137.57  3.06
4.2  Radius of line 15103 at 0.037 <= 0.05.  (no action taken)
     B1      X, Y, Z:  -31.37  137.76  2.37
4.2  Radius of line 15178 at 0.032 <= 0.05.  (no action taken)
     B1      X, Y, Z:  -30.45  135.26  4.65
4.2  Radius of line 15254 at 1.25E-4 <= 0.05.  (no action taken)
     B1      X, Y, Z:  -23.11  140.19  -0.39
4.2  Radius of line 15280 at 0.04 <= 0.05.  (no action taken)
     B1      X, Y, Z:  -25.57  137.59  -0.76
4.2  Radius of line 15609 at 1.25E-4 <= 0.05.  (no action taken)
     B1      X, Y, Z:  -3.85  167.66  -6.52
4.2  Radius of line 15627 at 1.25E-4 <= 0.05.  (no action taken)
     B1      X, Y, Z:  -0.57  168.35  -0.12
4.2  Radius of line 15675 at 1.25E-4 <= 0.05.  (no action taken)
     B1      X, Y, Z:  -1.01  168.14  -1.84
4.2  Radius of line 15699 at 0.048 <= 0.05.  (no action taken)
     B1      X, Y, Z:  -9.38  165.92  -1.01
4.2  Radius of line 15700 at 0.049 <= 0.05.  (no action taken)
     B1      X, Y, Z:  -9.41  166.13  -1.0
4.2  Radius of line 15703 at 0.047 <= 0.05.  (no action taken)
     B1      X, Y, Z:  -9.71  165.82  -1.04
4.2  Radius of line 15710 at 0.037 <= 0.05.  (no action taken)
     B1      X, Y, Z:  -10.5  165.32  -1.22
4.2  Radius of line 15717 at 0.026 <= 0.05.  (no action taken)
     B1      X, Y, Z:  -14.84  159.22  -1.17
4.2  Radius of line 15735 at 0.028 <= 0.05.  (no action taken)
     B1      X, Y, Z:  -13.72  158.91  -1.33
4.2  Radius of line 15913 at 0.047 <= 0.05.  (no action taken)
     B1      X, Y, Z:  -19.33  170.11  -4.2
4.2  Radius of line 15978 at 1.25E-4 <= 0.05.  (no action taken)
     B1      X, Y, Z:  -17.86  163.41  -4.79
4.2  Radius of line 15985 at 0.026 <= 0.05.  (no action taken)
     B1      X, Y, Z:  -13.61  159.22  -1.79
4.2  Radius of line 15988 at 0.042 <= 0.05.  (no action taken)
     B1      X, Y, Z:  -14.97  158.51  -1.12
4.2  Radius of line 15994 at 0.046 <= 0.05.  (no action taken)
     B1      X, Y, Z:  -16.46  157.31  -0.34
4.2  Radius of line 16070 at 0.037 <= 0.05.  (no action taken)
     B1      X, Y, Z:  -35.72  115.13  13.1
4.2  Radius of line 16102 at 1.25E-4 <= 0.05.  (no action taken)
     B1      X, Y, Z:  -33.6  105.63  11.67
4.2  Radius of line 16104 at 1.25E-4 <= 0.05.  (no action taken)
     B1      X, Y, Z:  -33.64  105.74  11.6
4.2  Radius of line 16136 at 0.045 <= 0.05.  (no action taken)
     B1      X, Y, Z:  -30.4  107.96  8.09
4.2  Radius of line 16165 at 0.029 <= 0.05.  (no action taken)
     B1      X, Y, Z:  -34.91  99.02  13.55
4.2  Radius of line 16192 at 1.25E-4 <= 0.05.  (no action taken)
     B1      X, Y, Z:  -35.03  95.52  13.7
4.2  Radius of line 16297 at 1.25E-4 <= 0.05.  (no action taken)
     B1      X, Y, Z:  -41.34  85.7  16.57
4.2  Radius of line 16391 at 1.25E-4 <= 0.05.  (no action taken)
     B1      X, Y, Z:  -36.17  84.57  17.77
4.2  Radius of line 16406 at 1.25E-4 <= 0.05.  (no action taken)
     B1      X, Y, Z:  -37.42  83.01  15.28
4.2  Radius of line 16421 at 1.25E-4 <= 0.05.  (no action taken)
     B1      X, Y, Z:  -36.38  90.07  14.7
4.2  Radius of line 16423 at 0.046 <= 0.05.  (no action taken)
     B1      X, Y, Z:  -36.18  95.02  13.68
4.2  Radius of line 16471 at 1.25E-4 <= 0.05.  (no action taken)
     B1      X, Y, Z:  -37.81  85.3  9.09
4.2  Radius of line 16497 at 1.25E-4 <= 0.05.  (no action taken)
     B1      X, Y, Z:  -42.13  85.36  9.29
4.2  Radius of line 16511 at 1.25E-4 <= 0.05.  (no action taken)
     B1      X, Y, Z:  -42.14  88.14  10.44
4.2  Radius of line 16536 at 1.25E-4 <= 0.05.  (no action taken)
     B1      X, Y, Z:  -33.47  83.19  5.59
4.2  Radius of line 16560 at 0.042 <= 0.05.  (no action taken)
     B1      X, Y, Z:  -32.64  81.41  5.21
4.2  Radius of line 16610 at 1.25E-4 <= 0.05.  (no action taken)
     B1      X, Y, Z:  -27.74  89.35  11.58
4.2  Radius of line 16617 at 0.018 <= 0.05.  (no action taken)
     B1      X, Y, Z:  -29.4  89.55  12.95
4.3  Radius of line 16620 at 1.657 >= 5.0 stdevs above the mean.  (no action taken)
     B1      X, Y, Z:  -29.75  80.99  6.68
4.3  Radius of line 16621 at 1.791 >= 5.0 stdevs above the mean.  (no action taken)
     B1      X, Y, Z:  -29.64  80.98  6.67
4.3  Radius of line 16622 at 1.596 >= 5.0 stdevs above the mean.  (no action taken)
     B1      X, Y, Z:  -29.63  81.24  6.87
4.3  Radius of line 16623 at 1.564 >= 5.0 stdevs above the mean.  (no action taken)
     B1      X, Y, Z:  -29.45  81.07  6.91
4.3  Radius of line 16624 at 1.476 >= 5.0 stdevs above the mean.  (no action taken)
     B1      X, Y, Z:  -29.14  80.79  6.96
4.3  Radius of line 16625 at 1.408 >= 5.0 stdevs above the mean.  (no action taken)
     B1      X, Y, Z:  -29.2  81.08  6.97
4.2  Radius of line 16718 at 1.25E-4 <= 0.05.  (no action taken)
     B1      X, Y, Z:  -23.94  93.35  11.39
4.2  Radius of line 16775 at 1.25E-4 <= 0.05.  (no action taken)
     B1      X, Y, Z:  -22.03  97.48  8.08
4.2  Radius of line 16789 at 0.043 <= 0.05.  (no action taken)
     B1      X, Y, Z:  -22.81  98.18  4.47
4.2  Radius of line 16809 at 1.25E-4 <= 0.05.  (no action taken)
     B1      X, Y, Z:  -19.51  94.57  12.76
4.2  Radius of line 16822 at 0.042 <= 0.05.  (no action taken)
     B1      X, Y, Z:  -18.26  96.87  13.18
4.3  Radius of line 16862 at 1.403 >= 5.0 stdevs above the mean.  (no action taken)
     B1      X, Y, Z:  -29.07  80.99  7.2
4.3  Radius of line 16863 at 1.162 >= 5.0 stdevs above the mean.  (no action taken)
     B1      X, Y, Z:  -29.07  81.12  7.33
4.2  Radius of line 16926 at 1.25E-4 <= 0.05.  (no action taken)
     B1      X, Y, Z:  -25.61  81.05  5.99
4.2  Radius of line 16983 at 0.038 <= 0.05.  (no action taken)
     B1      X, Y, Z:  -22.93  82.04  2.57
4.2  Radius of line 17037 at 1.25E-4 <= 0.05.  (no action taken)
     B1      X, Y, Z:  -20.72  75.37  9.61
4.2  Radius of line 17096 at 0.048 <= 0.05.  (no action taken)
     B1      X, Y, Z:  -17.5  74.41  10.35
4.2  Radius of line 17462 at 1.25E-4 <= 0.05.  (no action taken)
     B1      X, Y, Z:  -13.8  92.79  5.75
4.2  Radius of line 17470 at 1.25E-4 <= 0.05.  (no action taken)
     B1      X, Y, Z:  -12.71  91.91  5.37
4.2  Radius of line 17476 at 1.25E-4 <= 0.05.  (no action taken)
     B1      X, Y, Z:  -13.01  90.99  5.55
4.2  Radius of line 17488 at 1.25E-4 <= 0.05.  (no action taken)
     B1      X, Y, Z:  -15.45  92.38  7.77
4.2  Radius of line 17611 at 0.028 <= 0.05.  (no action taken)
     B1      X, Y, Z:  -13.96  93.98  15.31
4.2  Radius of line 17620 at 0.041 <= 0.05.  (no action taken)
     B1      X, Y, Z:  -13.76  92.38  14.39
4.2  Radius of line 17622 at 1.25E-4 <= 0.05.  (no action taken)
     B1      X, Y, Z:  -13.63  92.48  14.18
4.2  Radius of line 17717 at 0.046 <= 0.05.  (no action taken)
     B1      X, Y, Z:  -24.56  85.12  14.87
4.2  Radius of line 17760 at 1.25E-4 <= 0.05.  (no action taken)
     B1      X, Y, Z:  -19.38  86.13  14.09
4.2  Radius of line 17762 at 1.25E-4 <= 0.05.  (no action taken)
     B1      X, Y, Z:  -19.53  86.71  14.19
4.2  Radius of line 17774 at 1.25E-4 <= 0.05.  (no action taken)
     B1      X, Y, Z:  -19.28  87.29  13.73
4.2  Radius of line 17848 at 1.25E-4 <= 0.05.  (no action taken)
     B1      X, Y, Z:  -17.51  86.02  7.24
4.2  Radius of line 17850 at 1.25E-4 <= 0.05.  (no action taken)
     B1      X, Y, Z:  -17.49  86.13  6.76
4.2  Radius of line 17854 at 1.25E-4 <= 0.05.  (no action taken)
     B1      X, Y, Z:  -17.19  84.77  7.42
4.2  Radius of line 17859 at 0.048 <= 0.05.  (no action taken)
     B1      X, Y, Z:  -17.71  86.85  9.69
4.2  Radius of line 17860 at 1.25E-4 <= 0.05.  (no action taken)
     B1      X, Y, Z:  -17.62  86.91  9.62
4.2  Radius of line 17906 at 0.018 <= 0.05.  (no action taken)
     B1      X, Y, Z:  -15.89  89.9  11.0
4.2  Radius of line 17957 at 0.042 <= 0.05.  (no action taken)
     B1      X, Y, Z:  -14.56  83.27  11.42
4.2  Radius of line 17985 at 1.25E-4 <= 0.05.  (no action taken)
     B1      X, Y, Z:  -16.72  83.16  11.84
4.2  Radius of line 18088 at 0.049 <= 0.05.  (no action taken)
     B1      X, Y, Z:  -4.37  96.5  11.2
4.2  Radius of line 18094 at 1.25E-4 <= 0.05.  (no action taken)
     B1      X, Y, Z:  -5.08  97.29  10.65
4.2  Radius of line 18098 at 1.25E-4 <= 0.05.  (no action taken)
     B1      X, Y, Z:  -5.78  98.09  12.62
4.2  Radius of line 18165 at 0.038 <= 0.05.  (no action taken)
     B1      X, Y, Z:  -7.61  98.37  15.1
4.2  Radius of line 18168 at 0.046 <= 0.05.  (no action taken)
     B1      X, Y, Z:  -7.79  98.07  15.08
4.2  Radius of line 18250 at 1.25E-4 <= 0.05.  (no action taken)
     B1      X, Y, Z:  -11.21  89.26  10.95
4.2  Radius of line 18289 at 1.25E-4 <= 0.05.  (no action taken)
     B1      X, Y, Z:  -8.63  83.63  8.23
4.2  Radius of line 18325 at 1.25E-4 <= 0.05.  (no action taken)
     B1      X, Y, Z:  -7.17  83.68  11.35
4.2  Radius of line 18428 at 1.25E-4 <= 0.05.  (no action taken)
     B1      X, Y, Z:  2.75  83.08  6.51
4.2  Radius of line 18462 at 1.25E-4 <= 0.05.  (no action taken)
     B1      X, Y, Z:  -2.78  84.26  6.7
4.2  Radius of line 18465 at 0.044 <= 0.05.  (no action taken)
     B1      X, Y, Z:  -2.33  83.48  7.95
4.2  Radius of line 18473 at 1.25E-4 <= 0.05.  (no action taken)
     B1      X, Y, Z:  -8.1  84.16  9.88
4.2  Radius of line 18484 at 1.25E-4 <= 0.05.  (no action taken)
     B1      X, Y, Z:  -26.62  81.33  10.52
4.2  Radius of line 18495 at 0.042 <= 0.05.  (no action taken)
     B1      X, Y, Z:  -27.32  79.43  6.31
4.2  Radius of line 18532 at 0.018 <= 0.05.  (no action taken)
     B1      X, Y, Z:  -30.11  74.85  7.25
4.2  Radius of line 18551 at 1.25E-4 <= 0.05.  (no action taken)
     B1      X, Y, Z:  -30.86  75.46  7.8
4.2  Radius of line 18610 at 1.25E-4 <= 0.05.  (no action taken)
     B1      X, Y, Z:  -31.25  74.32  10.32
4.2  Radius of line 18620 at 0.031 <= 0.05.  (no action taken)
     B1      X, Y, Z:  -31.29  74.05  11.09
4.2  Radius of line 18752 at 0.028 <= 0.05.  (no action taken)
     B1      X, Y, Z:  -37.53  77.29  13.94
4.2  Radius of line 18776 at 1.25E-4 <= 0.05.  (no action taken)
     B1      X, Y, Z:  -38.43  79.39  9.0
4.2  Radius of line 18778 at 1.25E-4 <= 0.05.  (no action taken)
     B1      X, Y, Z:  -37.86  79.25  8.85
4.2  Radius of line 18784 at 1.25E-4 <= 0.05.  (no action taken)
     B1      X, Y, Z:  -35.96  80.2  5.89
4.2  Radius of line 18824 at 1.25E-4 <= 0.05.  (no action taken)
     B1      X, Y, Z:  -26.77  72.87  6.51
4.2  Radius of line 18905 at 0.04 <= 0.05.  (no action taken)
     B1      X, Y, Z:  -28.98  71.66  14.2
4.2  Radius of line 18968 at 0.045 <= 0.05.  (no action taken)
     B1      X, Y, Z:  -25.32  65.43  14.0
4.2  Radius of line 18970 at 1.25E-4 <= 0.05.  (no action taken)
     B1      X, Y, Z:  -27.82  67.85  13.69
4.2  Radius of line 19006 at 1.25E-4 <= 0.05.  (no action taken)
     B1      X, Y, Z:  -24.43  71.63  13.58
4.2  Radius of line 19030 at 0.049 <= 0.05.  (no action taken)
     B1      X, Y, Z:  -22.54  74.32  14.85
4.2  Radius of line 19037 at 1.25E-4 <= 0.05.  (no action taken)
     B1      X, Y, Z:  -25.09  73.51  11.86
4.2  Radius of line 19056 at 1.25E-4 <= 0.05.  (no action taken)
     B1      X, Y, Z:  -23.43  71.68  8.25
4.2  Radius of line 19057 at 0.05 <= 0.05.  (no action taken)
     B1      X, Y, Z:  -23.2  73.54  8.41
4.2  Radius of line 19058 at 1.25E-4 <= 0.05.  (no action taken)
     B1      X, Y, Z:  -23.29  73.6  8.41
4.2  Radius of line 19065 at 1.25E-4 <= 0.05.  (no action taken)
     B1      X, Y, Z:  -26.09  73.99  7.89
4.2  Radius of line 19092 at 0.047 <= 0.05.  (no action taken)
     B1      X, Y, Z:  -27.36  75.62  6.85
4.2  Radius of line 19129 at 1.25E-4 <= 0.05.  (no action taken)
     B1      X, Y, Z:  -28.59  63.82  5.33
4.2  Radius of line 19219 at 1.25E-4 <= 0.05.  (no action taken)
     B1      X, Y, Z:  -26.12  52.45  3.57
4.2  Radius of line 19259 at 1.25E-4 <= 0.05.  (no action taken)
     B1      X, Y, Z:  -28.03  47.01  4.72
4.2  Radius of line 19274 at 0.044 <= 0.05.  (no action taken)
     B1      X, Y, Z:  -27.51  46.3  4.35
4.2  Radius of line 19282 at 1.25E-4 <= 0.05.  (no action taken)
     B1      X, Y, Z:  -27.12  45.26  4.41
4.2  Radius of line 19349 at 1.25E-4 <= 0.05.  (no action taken)
     B1      X, Y, Z:  -34.8  49.74  1.59
4.2  Radius of line 19547 at 1.25E-4 <= 0.05.  (no action taken)
     B1      X, Y, Z:  -38.37  54.48  -1.23
4.5  Radius of terminal line 19592 at 0.622 >= 5.0 stdevs above the mean.  (no action taken)
     B1      X, Y, Z:  -35.55  61.33  -1.75
4.3  Radius of line 19677 at 1.114 >= 5.0 stdevs above the mean.  (no action taken)
     B1      X, Y, Z:  -41.8  37.88  2.71
4.2  Radius of line 19794 at 1.25E-4 <= 0.05.  (no action taken)
     B1      X, Y, Z:  -43.01  33.31  -1.01
4.2  Radius of line 19858 at 1.25E-4 <= 0.05.  (no action taken)
     B1      X, Y, Z:  -33.65  30.29  2.51
4.2  Radius of line 19866 at 1.25E-4 <= 0.05.  (no action taken)
     B1      X, Y, Z:  -37.02  30.72  0.72
4.2  Radius of line 19971 at 1.25E-4 <= 0.05.  (no action taken)
     B1      X, Y, Z:  -49.98  22.27  0.18
4.2  Radius of line 19974 at 1.25E-4 <= 0.05.  (no action taken)
     B1      X, Y, Z:  -47.99  21.56  0.09
4.2  Radius of line 20035 at 1.25E-4 <= 0.05.  (no action taken)
     B1      X, Y, Z:  -54.62  24.54  5.97
4.5  Radius of terminal line 20131 at 0.706 >= 5.0 stdevs above the mean.  (no action taken)
     B1      X, Y, Z:  -51.34  24.16  1.15
4.2  Radius of line 20135 at 0.029 <= 0.05.  (no action taken)
     B1      X, Y, Z:  -44.64  27.56  1.64
4.2  Radius of line 20137 at 1.25E-4 <= 0.05.  (no action taken)
     B1      X, Y, Z:  -43.98  27.97  0.03
4.2  Radius of line 20157 at 0.035 <= 0.05.  (no action taken)
     B1      X, Y, Z:  -40.62  26.54  4.14
4.2  Radius of line 20210 at 1.25E-4 <= 0.05.  (no action taken)
     B1      X, Y, Z:  -49.51  28.97  6.77
4.2  Radius of line 20287 at 1.25E-4 <= 0.05.  (no action taken)
     B1      X, Y, Z:  -46.12  25.22  8.93
4.5  Radius of terminal line 20338 at 0.496 >= 5.0 stdevs above the mean.  (no action taken)
     B1      X, Y, Z:  -37.59  25.27  5.06
4.2  Radius of line 20341 at 1.25E-4 <= 0.05.  (no action taken)
     B1      X, Y, Z:  -39.29  24.07  6.46
4.2  Radius of line 20444 at 1.25E-4 <= 0.05.  (no action taken)
     B1      X, Y, Z:  -41.23  18.68  -3.91
4.2  Radius of line 20532 at 1.25E-4 <= 0.05.  (no action taken)
     B1      X, Y, Z:  -44.31  23.11  -1.72
4.2  Radius of line 20569 at 0.05 <= 0.05.  (no action taken)
     B1      X, Y, Z:  -47.21  22.43  -3.35
4.2  Radius of line 20587 at 1.25E-4 <= 0.05.  (no action taken)
     B1      X, Y, Z:  -47.56  23.86  -2.35
4.2  Radius of line 20624 at 0.018 <= 0.05.  (no action taken)
     B1      X, Y, Z:  -47.66  27.27  -1.38
4.2  Radius of line 20647 at 0.035 <= 0.05.  (no action taken)
     B1      X, Y, Z:  -46.81  23.09  -2.64
4.2  Radius of line 20748 at 1.25E-4 <= 0.05.  (no action taken)
     B1      X, Y, Z:  -38.52  23.56  -1.89
4.2  Radius of line 20760 at 1.25E-4 <= 0.05.  (no action taken)
     B1      X, Y, Z:  -40.27  21.06  0.0
4.2  Radius of line 20818 at 1.25E-4 <= 0.05.  (no action taken)
     B1      X, Y, Z:  -42.84  24.45  5.8
4.2  Radius of line 20960 at 0.037 <= 0.05.  (no action taken)
     B1      X, Y, Z:  -49.31  20.79  4.42
4.2  Radius of line 20996 at 0.048 <= 0.05.  (no action taken)
     B1      X, Y, Z:  -50.96  21.5  5.08
4.2  Radius of line 21076 at 1.25E-4 <= 0.05.  (no action taken)
     B1      X, Y, Z:  -34.49  20.15  1.53
4.2  Radius of line 21113 at 0.035 <= 0.05.  (no action taken)
     B1      X, Y, Z:  -44.79  28.63  2.28
4.2  Radius of line 21117 at 1.25E-4 <= 0.05.  (no action taken)
     B1      X, Y, Z:  -43.11  36.55  2.8
4.2  Radius of line 21121 at 1.25E-4 <= 0.05.  (no action taken)
     B1      X, Y, Z:  -42.22  37.71  2.25
4.2  Radius of line 21204 at 1.25E-4 <= 0.05.  (no action taken)
     B1      X, Y, Z:  -45.5  39.78  11.53
4.2  Radius of line 21313 at 0.049 <= 0.05.  (no action taken)
     B1      X, Y, Z:  -42.33  30.5  7.1
4.2  Radius of line 21350 at 1.25E-4 <= 0.05.  (no action taken)
     B1      X, Y, Z:  -37.99  27.54  9.94
4.2  Radius of line 21386 at 1.25E-4 <= 0.05.  (no action taken)
     B1      X, Y, Z:  -38.92  30.59  8.26
4.2  Radius of line 21471 at 1.25E-4 <= 0.05.  (no action taken)
     B1      X, Y, Z:  -34.3  29.87  5.66
4.2  Radius of line 21500 at 1.25E-4 <= 0.05.  (no action taken)
     B1      X, Y, Z:  -35.73  31.45  6.12
4.2  Radius of line 21504 at 1.25E-4 <= 0.05.  (no action taken)
     B1      X, Y, Z:  -42.3  33.59  5.13
4.2  Radius of line 21506 at 1.25E-4 <= 0.05.  (no action taken)
     B1      X, Y, Z:  -42.48  33.56  5.3
4.2  Radius of line 21510 at 1.25E-4 <= 0.05.  (no action taken)
     B1      X, Y, Z:  -42.22  34.38  4.93
4.2  Radius of line 21553 at 1.25E-4 <= 0.05.  (no action taken)
     B1      X, Y, Z:  -41.58  38.41  6.74
4.2  Radius of line 21681 at 1.25E-4 <= 0.05.  (no action taken)
     B1      X, Y, Z:  -38.73  55.88  -0.66
4.2  Radius of line 21775 at 0.041 <= 0.05.  (no action taken)
     B1      X, Y, Z:  -29.64  55.18  6.05
4.2  Radius of line 21994 at 1.25E-4 <= 0.05.  (no action taken)
     B1      X, Y, Z:  -37.14  53.99  7.27
4.2  Radius of line 22031 at 1.25E-4 <= 0.05.  (no action taken)
     B1      X, Y, Z:  -39.5  51.91  8.26
4.2  Radius of line 22075 at 1.25E-4 <= 0.05.  (no action taken)
     B1      X, Y, Z:  -38.65  48.27  6.46
4.2  Radius of line 22100 at 0.046 <= 0.05.  (no action taken)
     B1      X, Y, Z:  -37.02  45.77  4.95
4.2  Radius of line 22114 at 1.25E-4 <= 0.05.  (no action taken)
     B1      X, Y, Z:  -35.76  48.74  5.66
4.2  Radius of line 22120 at 0.045 <= 0.05.  (no action taken)
     B1      X, Y, Z:  -35.44  50.66  4.24
4.2  Radius of line 22134 at 1.25E-4 <= 0.05.  (no action taken)
     B1      X, Y, Z:  -31.76  48.61  2.76
4.2  Radius of line 22187 at 1.25E-4 <= 0.05.  (no action taken)
     B1      X, Y, Z:  -29.1  45.82  7.21
4.2  Radius of line 22195 at 1.25E-4 <= 0.05.  (no action taken)
     B1      X, Y, Z:  -29.08  49.38  4.7
4.2  Radius of line 22243 at 1.25E-4 <= 0.05.  (no action taken)
     B1      X, Y, Z:  -25.53  53.62  5.04
4.2  Radius of line 22267 at 0.038 <= 0.05.  (no action taken)
     B1      X, Y, Z:  -20.41  52.4  9.53
4.2  Radius of line 22383 at 1.25E-4 <= 0.05.  (no action taken)
     B1      X, Y, Z:  -26.58  62.33  15.84
4.2  Radius of line 22437 at 1.25E-4 <= 0.05.  (no action taken)
     B1      X, Y, Z:  -31.5  67.12  15.51
4.2  Radius of line 22461 at 0.047 <= 0.05.  (no action taken)
     B1      X, Y, Z:  -32.11  66.43  15.85
4.2  Radius of line 22485 at 1.25E-4 <= 0.05.  (no action taken)
     B1      X, Y, Z:  -28.22  60.7  16.83
4.2  Radius of line 22525 at 1.25E-4 <= 0.05.  (no action taken)
     B1      X, Y, Z:  -25.24  50.12  12.61
4.2  Radius of line 22753 at 1.25E-4 <= 0.05.  (no action taken)
     B1      X, Y, Z:  -24.53  45.59  9.25
4.2  Radius of line 22902 at 1.25E-4 <= 0.05.  (no action taken)
     B1      X, Y, Z:  -24.03  43.9  13.03
4.2  Radius of line 22905 at 1.25E-4 <= 0.05.  (no action taken)
     B1      X, Y, Z:  -22.64  43.15  12.63
4.2  Radius of line 23109 at 1.25E-4 <= 0.05.  (no action taken)
     B1      X, Y, Z:  -23.75  41.16  14.15
4.2  Radius of line 23161 at 1.25E-4 <= 0.05.  (no action taken)
     B1      X, Y, Z:  -26.9  46.91  14.89
4.2  Radius of line 23263 at 1.25E-4 <= 0.05.  (no action taken)
     B1      X, Y, Z:  -14.53  44.2  11.75
4.2  Radius of line 23311 at 1.25E-4 <= 0.05.  (no action taken)
     B1      X, Y, Z:  -9.88  41.75  12.25
4.2  Radius of line 23334 at 0.042 <= 0.05.  (no action taken)
     B1      X, Y, Z:  -10.62  44.13  7.25
4.2  Radius of line 23448 at 0.043 <= 0.05.  (no action taken)
     B1      X, Y, Z:  -10.87  31.26  8.49
4.2  Radius of line 23510 at 1.25E-4 <= 0.05.  (no action taken)
     B1      X, Y, Z:  -15.13  31.76  6.0
4.2  Radius of line 23524 at 1.25E-4 <= 0.05.  (no action taken)
     B1      X, Y, Z:  -14.21  31.76  7.63
4.2  Radius of line 23538 at 1.25E-4 <= 0.05.  (no action taken)
     B1      X, Y, Z:  -16.14  36.65  7.61
4.2  Radius of line 23601 at 0.028 <= 0.05.  (no action taken)
     B1      X, Y, Z:  -8.79  36.93  9.27
4.2  Radius of line 23602 at 0.038 <= 0.05.  (no action taken)
     B1      X, Y, Z:  -8.87  36.73  9.28
4.2  Radius of line 23624 at 1.25E-4 <= 0.05.  (no action taken)
     B1      X, Y, Z:  -8.04  43.45  6.69
4.2  Radius of line 24196 at 0.018 <= 0.05.  (no action taken)
     B1      X, Y, Z:  -35.73  47.12  12.29
4.2  Radius of line 24201 at 0.018 <= 0.05.  (no action taken)
     B1      X, Y, Z:  -35.81  46.3  12.42
4.5  Radius of terminal line 24355 at 0.632 >= 5.0 stdevs above the mean.  (no action taken)
     B1      X, Y, Z:  -36.04  37.87  15.89
4.2  Radius of line 24552 at 1.25E-4 <= 0.05.  (no action taken)
     B1      X, Y, Z:  -38.32  40.4  18.97
4.2  Radius of line 24564 at 0.047 <= 0.05.  (no action taken)
     B1      X, Y, Z:  -35.84  40.18  19.26
4.2  Radius of line 24590 at 1.25E-4 <= 0.05.  (no action taken)
     B1      X, Y, Z:  -35.43  38.5  13.93
4.2  Radius of line 24607 at 1.25E-4 <= 0.05.  (no action taken)
     B1      X, Y, Z:  -36.57  38.8  13.09
4.2  Radius of line 24616 at 1.25E-4 <= 0.05.  (no action taken)
     B1      X, Y, Z:  -38.64  37.4  13.22
4.5  Radius of terminal line 24685 at 0.455 >= 5.0 stdevs above the mean.  (no action taken)
     B1      X, Y, Z:  -42.99  36.99  17.9
4.2  Radius of line 24730 at 1.25E-4 <= 0.05.  (no action taken)
     B1      X, Y, Z:  -39.46  34.57  15.28
4.2  Radius of line 24747 at 1.25E-4 <= 0.05.  (no action taken)
     B1      X, Y, Z:  -40.32  34.03  15.34
4.2  Radius of line 24806 at 1.25E-4 <= 0.05.  (no action taken)
     B1      X, Y, Z:  -36.16  47.9  12.58
4.2  Radius of line 25019 at 1.25E-4 <= 0.05.  (no action taken)
     B1      X, Y, Z:  -25.32  56.59  11.01
4.2  Radius of line 25062 at 0.018 <= 0.05.  (no action taken)
     B1      X, Y, Z:  -29.48  62.13  13.1
4.2  Radius of line 25095 at 1.25E-4 <= 0.05.  (no action taken)
     B1      X, Y, Z:  -32.96  65.85  9.59
4.2  Radius of line 25213 at 1.25E-4 <= 0.05.  (no action taken)
     B1      X, Y, Z:  -41.27  74.08  17.98
4.2  Radius of line 25296 at 1.25E-4 <= 0.05.  (no action taken)
     B1      X, Y, Z:  -44.93  71.02  14.8
4.2  Radius of line 25364 at 1.25E-4 <= 0.05.  (no action taken)
     B1      X, Y, Z:  -47.0  62.06  21.09
4.2  Radius of line 25367 at 1.25E-4 <= 0.05.  (no action taken)
     B1      X, Y, Z:  -47.13  61.16  21.48
4.2  Radius of line 25391 at 1.25E-4 <= 0.05.  (no action taken)
     B1      X, Y, Z:  -50.88  63.58  18.75
4.2  Radius of line 25609 at 0.018 <= 0.05.  (no action taken)
     B1      X, Y, Z:  -42.22  77.28  11.42
4.5  Radius of terminal line 25611 at 0.548 >= 5.0 stdevs above the mean.  (no action taken)
     B1      X, Y, Z:  -42.09  78.19  11.61
4.2  Radius of line 25650 at 1.25E-4 <= 0.05.  (no action taken)
     B1      X, Y, Z:  -38.07  70.06  4.01
4.2  Radius of line 25673 at 0.036 <= 0.05.  (no action taken)
     B1      X, Y, Z:  10.75  31.7  16.75
4.2  Radius of line 25676 at 1.25E-4 <= 0.05.  (no action taken)
     B1      X, Y, Z:  10.28  31.65  16.54
4.2  Radius of line 25685 at 1.25E-4 <= 0.05.  (no action taken)
     B1      X, Y, Z:  11.51  22.52  12.74
4.2  Radius of line 25689 at 1.25E-4 <= 0.05.  (no action taken)
     B1      X, Y, Z:  8.62  14.65  10.06
4.2  Radius of line 25721 at 1.25E-4 <= 0.05.  (no action taken)
     B1      X, Y, Z:  6.39  11.2  7.77
2.4  Length of segment ending at point 75 >= 6.0 stdevs above mean at 2.0849.  (no action taken)
     B1      X, Y, Z:  2.74  5.68  4.46
2.4  Length of segment ending at point 153 >= 6.0 stdevs above mean at 1.3534.  (no action taken)
     B1      X, Y, Z:  8.51  13.73  9.24
2.4  Length of segment ending at point 256 >= 6.0 stdevs above mean at 1.5091.  (no action taken)
     B1      X, Y, Z:  11.75  31.34  16.51
2.4  Length of segment ending at point 602 >= 6.0 stdevs above mean at 1.7899.  (no action taken)
     B1      X, Y, Z:  -20.62  50.2  3.99
2.4  Length of segment ending at point 661 >= 6.0 stdevs above mean at 1.3395.  (no action taken)
     B1      X, Y, Z:  -23.19  39.62  4.15
2.4  Length of segment ending at point 1147 >= 6.0 stdevs above mean at 1.8076.  (no action taken)
     B1      X, Y, Z:  3.5  33.7  10.8
2.5  Length of segment ending at point 2645 <= 0.1 at 0.097.  (no action taken)
     B1      X, Y, Z:  -11.15  60.3  -0.04
2.5  Length of segment ending at point 2728 <= 0.1 at 0.0894.  (no action taken)
     B1      X, Y, Z:  0.0  39.71  4.79
2.5  Length of segment ending at point 3897 <= 0.1 at 0.0548.  (no action taken)
     B1      X, Y, Z:  -62.09  38.77  13.48
2.5  Length of segment ending at point 3898 <= 0.1 at 0.0539.  (no action taken)
     B1      X, Y, Z:  -62.11  38.77  13.53
2.4  Length of segment ending at point 4197 >= 6.0 stdevs above mean at 1.2947.  (no action taken)
     B1      X, Y, Z:  -34.04  19.03  5.91
2.4  Length of segment ending at point 4452 >= 6.0 stdevs above mean at 1.427.  (no action taken)
     B1      X, Y, Z:  -19.59  23.53  -0.22
2.4  Length of segment ending at point 4586 >= 6.0 stdevs above mean at 1.3677.  (no action taken)
     B1      X, Y, Z:  -4.35  23.69  5.66
2.4  Length of segment ending at point 4905 >= 6.0 stdevs above mean at 1.2383.  (no action taken)
     B1      X, Y, Z:  -5.63  21.03  5.49
2.4  Length of segment ending at point 5544 >= 6.0 stdevs above mean at 1.4046.  (no action taken)
     B1      X, Y, Z:  -10.62  25.78  -1.0
2.5  Length of segment ending at point 6294 <= 0.1 at 0.0707.  (no action taken)
     B1      X, Y, Z:  -14.36  26.43  -0.98
2.5  Length of segment ending at point 6295 <= 0.1 at 0.0539.  (no action taken)
     B1      X, Y, Z:  -14.33  26.39  -1.0
2.4  Length of segment ending at point 6296 >= 6.0 stdevs above mean at 1.1469.  (no action taken)
     B1      X, Y, Z:  -14.1  27.51  -1.09
2.4  Length of segment ending at point 6323 >= 6.0 stdevs above mean at 1.221.  (no action taken)
     B1      X, Y, Z:  -14.38  27.69  -1.88
2.5  Length of segment ending at point 6439 <= 0.1 at 0.01.  (no action taken)
     B1      X, Y, Z:  -16.27  28.21  -1.21
2.5  Length of segment ending at point 6440 <= 0.1 at 0.0173.  (no action taken)
     B1      X, Y, Z:  -16.28  28.22  -1.2
2.5  Length of segment ending at point 6441 <= 0.1 at 0.0332.  (no action taken)
     B1      X, Y, Z:  -16.29  28.23  -1.17
2.5  Length of segment ending at point 6442 <= 0.1 at 0.0548.  (no action taken)
     B1      X, Y, Z:  -16.31  28.24  -1.12
2.4  Length of segment ending at point 6604 >= 6.0 stdevs above mean at 1.6286.  (no action taken)
     B1      X, Y, Z:  -19.2  17.78  -2.92
2.5  Length of segment ending at point 6679 <= 0.1 at 0.1.  (no action taken)
     B1      X, Y, Z:  -13.56  14.14  -5.42
2.5  Length of segment ending at point 6992 <= 0.1 at 0.0707.  (no action taken)
     B1      X, Y, Z:  -23.57  17.28  5.81
2.5  Length of segment ending at point 6993 <= 0.1 at 0.0721.  (no action taken)
     B1      X, Y, Z:  -23.53  17.28  5.87
2.4  Length of segment ending at point 7134 >= 6.0 stdevs above mean at 1.4282.  (no action taken)
     B1      X, Y, Z:  -12.69  18.35  7.02
2.5  Length of segment ending at point 7154 <= 0.1 at 0.0831.  (no action taken)
     B1      X, Y, Z:  -13.85  17.01  7.76
2.5  Length of segment ending at point 7155 <= 0.1 at 0.0748.  (no action taken)
     B1      X, Y, Z:  -13.81  16.99  7.82
2.5  Length of segment ending at point 7447 <= 0.1 at 0.099.  (no action taken)
     B1      X, Y, Z:  -19.7  23.03  0.0
2.5  Length of segment ending at point 7573 <= 0.1 at 0.099.  (no action taken)
     B1      X, Y, Z:  -29.98  29.89  0.05
2.4  Length of segment ending at point 7898 >= 6.0 stdevs above mean at 1.3229.  (no action taken)
     B1      X, Y, Z:  -48.76  36.83  -4.34
2.4  Length of segment ending at point 8825 >= 6.0 stdevs above mean at 1.1523.  (no action taken)
     B1      X, Y, Z:  -24.4  57.79  3.07
2.4  Length of segment ending at point 8922 >= 6.0 stdevs above mean at 1.5185.  (no action taken)
     B1      X, Y, Z:  -28.45  69.77  2.32
2.5  Length of segment ending at point 8975 <= 0.1 at 0.0648.  (no action taken)
     B1      X, Y, Z:  -33.63  70.34  -1.48
2.5  Length of segment ending at point 8976 <= 0.1 at 0.06.  (no action taken)
     B1      X, Y, Z:  -33.67  70.38  -1.5
2.5  Length of segment ending at point 9438 <= 0.1 at 0.0574.  (no action taken)
     B1      X, Y, Z:  -30.54  71.53  0.16
2.5  Length of segment ending at point 9439 <= 0.1 at 0.051.  (no action taken)
     B1      X, Y, Z:  -30.57  71.54  0.12
2.5  Length of segment ending at point 9758 <= 0.1 at 0.0648.  (no action taken)
     B1      X, Y, Z:  -27.99  74.48  5.72
2.5  Length of segment ending at point 9759 <= 0.1 at 0.0574.  (no action taken)
     B1      X, Y, Z:  -27.98  74.52  5.68
2.4  Length of segment ending at point 9786 >= 6.0 stdevs above mean at 2.3154.  (no action taken)
     B1      X, Y, Z:  -29.7  80.88  6.64
2.4  Length of segment ending at point 9787 >= 6.0 stdevs above mean at 2.3035.  (no action taken)
     B1      X, Y, Z:  -30.5  83.04  6.66
2.4  Length of segment ending at point 9850 >= 6.0 stdevs above mean at 1.2814.  (no action taken)
     B1      X, Y, Z:  -31.62  94.76  7.61
2.4  Length of segment ending at point 9861 >= 6.0 stdevs above mean at 1.1238.  (no action taken)
     B1      X, Y, Z:  -32.25  95.66  6.44
2.4  Length of segment ending at point 9952 >= 6.0 stdevs above mean at 1.2417.  (no action taken)
     B1      X, Y, Z:  -28.4  101.16  7.56
2.5  Length of segment ending at point 11138 <= 0.1 at 0.0806.  (no action taken)
     B1      X, Y, Z:  -24.28  119.77  5.51
2.5  Length of segment ending at point 11139 <= 0.1 at 0.0721.  (no action taken)
     B1      X, Y, Z:  -24.34  119.77  5.47
2.4  Length of segment ending at point 11146 >= 6.0 stdevs above mean at 1.1732.  (no action taken)
     B1      X, Y, Z:  -25.18  119.77  4.89
2.4  Length of segment ending at point 11480 >= 6.0 stdevs above mean at 1.3429.  (no action taken)
     B1      X, Y, Z:  -23.68  118.38  6.26
2.4  Length of segment ending at point 11571 >= 6.0 stdevs above mean at 1.42.  (no action taken)
     B1      X, Y, Z:  -30.85  102.05  8.09
2.4  Length of segment ending at point 11572 >= 6.0 stdevs above mean at 1.1882.  (no action taken)
     B1      X, Y, Z:  -30.72  101.55  9.16
2.4  Length of segment ending at point 11597 >= 6.0 stdevs above mean at 1.2077.  (no action taken)
     B1      X, Y, Z:  -31.21  102.46  8.34
2.5  Length of segment ending at point 11802 <= 0.1 at 0.1.  (no action taken)
     B1      X, Y, Z:  -32.8  107.87  3.64
2.4  Length of segment ending at point 12141 >= 6.0 stdevs above mean at 1.1484.  (no action taken)
     B1      X, Y, Z:  -33.28  103.26  6.86
2.4  Length of segment ending at point 12169 >= 6.0 stdevs above mean at 1.4577.  (no action taken)
     B1      X, Y, Z:  -30.6  95.35  5.97
2.4  Length of segment ending at point 12423 >= 6.0 stdevs above mean at 1.6541.  (no action taken)
     B1      X, Y, Z:  -33.73  94.44  9.62
2.4  Length of segment ending at point 12936 >= 6.0 stdevs above mean at 1.1538.  (no action taken)
     B1      X, Y, Z:  -30.68  120.04  11.09
2.4  Length of segment ending at point 14493 >= 6.0 stdevs above mean at 1.9956.  (no action taken)
     B1      X, Y, Z:  -32.14  162.95  6.69
2.4  Length of segment ending at point 14665 >= 6.0 stdevs above mean at 1.2588.  (no action taken)
     B1      X, Y, Z:  -33.55  175.99  -0.42
2.4  Length of segment ending at point 15082 >= 6.0 stdevs above mean at 1.3854.  (no action taken)
     B1      X, Y, Z:  -31.39  137.66  3.47
2.5  Length of segment ending at point 15248 <= 0.1 at 0.0985.  (no action taken)
     B1      X, Y, Z:  -21.82  139.1  0.0
2.4  Length of segment ending at point 16093 >= 6.0 stdevs above mean at 1.3266.  (no action taken)
     B1      X, Y, Z:  -34.57  106.93  12.37
2.4  Length of segment ending at point 16167 >= 6.0 stdevs above mean at 1.1749.  (no action taken)
     B1      X, Y, Z:  -35.74  95.24  11.67
2.4  Length of segment ending at point 16424 >= 6.0 stdevs above mean at 1.3955.  (no action taken)
     B1      X, Y, Z:  -32.43  85.1  5.86
2.4  Length of segment ending at point 16564 >= 6.0 stdevs above mean at 1.2075.  (no action taken)
     B1      X, Y, Z:  -30.85  86.54  7.33
2.4  Length of segment ending at point 16626 >= 6.0 stdevs above mean at 2.4202.  (no action taken)
     B1      X, Y, Z:  -28.99  83.41  7.59
2.5  Length of segment ending at point 17470 <= 0.1 at 0.1.  (no action taken)
     B1      X, Y, Z:  -12.71  91.91  5.37
2.5  Length of segment ending at point 17744 <= 0.1 at 0.0854.  (no action taken)
     B1      X, Y, Z:  -19.51  86.13  14.08
2.4  Length of segment ending at point 17945 >= 6.0 stdevs above mean at 1.9204.  (no action taken)
     B1      X, Y, Z:  -14.55  84.55  12.01
2.4  Length of segment ending at point 18095 >= 6.0 stdevs above mean at 1.2764.  (no action taken)
     B1      X, Y, Z:  -5.62  97.68  12.26
2.4  Length of segment ending at point 18251 >= 6.0 stdevs above mean at 1.2484.  (no action taken)
     B1      X, Y, Z:  -10.7  86.63  10.68
2.4  Length of segment ending at point 18323 >= 6.0 stdevs above mean at 1.1493.  (no action taken)
     B1      X, Y, Z:  -7.3  83.57  11.16
2.4  Length of segment ending at point 18443 >= 6.0 stdevs above mean at 1.147.  (no action taken)
     B1      X, Y, Z:  -2.93  83.31  8.61
2.4  Length of segment ending at point 18488 >= 6.0 stdevs above mean at 1.5157.  (no action taken)
     B1      X, Y, Z:  -28.0  80.02  6.74
2.4  Length of segment ending at point 18496 >= 6.0 stdevs above mean at 1.523.  (no action taken)
     B1      X, Y, Z:  -29.64  82.23  5.8
2.5  Length of segment ending at point 18535 <= 0.1 at 0.0707.  (no action taken)
     B1      X, Y, Z:  -29.95  74.84  7.82
2.5  Length of segment ending at point 18536 <= 0.1 at 0.0707.  (no action taken)
     B1      X, Y, Z:  -29.95  74.85  7.89
2.4  Length of segment ending at point 18770 >= 6.0 stdevs above mean at 1.2518.  (no action taken)
     B1      X, Y, Z:  -38.07  78.91  8.78
2.4  Length of segment ending at point 19094 >= 6.0 stdevs above mean at 1.3504.  (no action taken)
     B1      X, Y, Z:  -26.32  68.13  3.34
2.4  Length of segment ending at point 19109 >= 6.0 stdevs above mean at 1.2.  (no action taken)
     B1      X, Y, Z:  -28.66  66.04  3.46
2.5  Length of segment ending at point 19165 <= 0.1 at 0.0548.  (no action taken)
     B1      X, Y, Z:  -27.85  57.35  3.04
2.4  Length of segment ending at point 19190 >= 6.0 stdevs above mean at 1.503.  (no action taken)
     B1      X, Y, Z:  -23.62  53.16  2.4
2.5  Length of segment ending at point 19483 <= 0.1 at 0.1.  (no action taken)
     B1      X, Y, Z:  -42.58  53.48  -1.66
2.4  Length of segment ending at point 19557 >= 6.0 stdevs above mean at 1.1698.  (no action taken)
     B1      X, Y, Z:  -38.27  55.62  0.03
2.4  Length of segment ending at point 19686 >= 6.0 stdevs above mean at 1.1568.  (no action taken)
     B1      X, Y, Z:  -40.36  36.37  2.07
2.4  Length of segment ending at point 19715 >= 6.0 stdevs above mean at 1.3279.  (no action taken)
     B1      X, Y, Z:  -38.58  33.91  2.34
2.4  Length of segment ending at point 20138 >= 6.0 stdevs above mean at 2.0454.  (no action taken)
     B1      X, Y, Z:  -42.77  28.09  1.52
2.4  Length of segment ending at point 20141 >= 6.0 stdevs above mean at 1.1951.  (no action taken)
     B1      X, Y, Z:  -42.33  26.86  3.32
2.4  Length of segment ending at point 20266 >= 6.0 stdevs above mean at 1.4082.  (no action taken)
     B1      X, Y, Z:  -44.9  25.22  6.76
2.5  Length of segment ending at point 20306 <= 0.1 at 0.0678.  (no action taken)
     B1      X, Y, Z:  -47.59  26.05  10.98
2.5  Length of segment ending at point 20307 <= 0.1 at 0.0574.  (no action taken)
     B1      X, Y, Z:  -47.64  26.07  11.0
2.4  Length of segment ending at point 20314 >= 6.0 stdevs above mean at 1.3874.  (no action taken)
     B1      X, Y, Z:  -41.02  25.59  5.17
2.4  Length of segment ending at point 20389 >= 6.0 stdevs above mean at 1.1327.  (no action taken)
     B1      X, Y, Z:  -38.76  22.11  -1.24
2.4  Length of segment ending at point 21122 >= 6.0 stdevs above mean at 1.4095.  (no action taken)
     B1      X, Y, Z:  -42.69  37.96  3.8
2.4  Length of segment ending at point 21176 >= 6.0 stdevs above mean at 1.3456.  (no action taken)
     B1      X, Y, Z:  -44.87  41.41  9.68
2.4  Length of segment ending at point 21204 >= 6.0 stdevs above mean at 1.2632.  (no action taken)
     B1      X, Y, Z:  -45.5  39.78  11.53
2.4  Length of segment ending at point 21250 >= 6.0 stdevs above mean at 1.2443.  (no action taken)
     B1      X, Y, Z:  -43.98  35.81  6.72
2.4  Length of segment ending at point 22244 >= 6.0 stdevs above mean at 1.9375.  (no action taken)
     B1      X, Y, Z:  -19.23  50.86  8.34
2.5  Length of segment ending at point 22376 <= 0.1 at 0.0825.  (no action taken)
     B1      X, Y, Z:  -27.09  61.16  16.72
2.5  Length of segment ending at point 22377 <= 0.1 at 0.0755.  (no action taken)
     B1      X, Y, Z:  -27.04  61.12  16.76
2.4  Length of segment ending at point 22378 >= 6.0 stdevs above mean at 1.1382.  (no action taken)
     B1      X, Y, Z:  -27.13  62.05  16.11
2.4  Length of segment ending at point 22531 >= 6.0 stdevs above mean at 1.773.  (no action taken)
     B1      X, Y, Z:  -25.94  50.36  12.6
2.4  Length of segment ending at point 23513 >= 6.0 stdevs above mean at 1.3152.  (no action taken)
     B1      X, Y, Z:  -15.11  32.88  7.07
2.4  Length of segment ending at point 23525 >= 6.0 stdevs above mean at 1.1995.  (no action taken)
     B1      X, Y, Z:  -15.83  35.25  6.75
2.4  Length of segment ending at point 24064 >= 6.0 stdevs above mean at 1.3637.  (no action taken)
     B1      X, Y, Z:  -33.86  62.5  5.46
2.4  Length of segment ending at point 24094 >= 6.0 stdevs above mean at 1.2064.  (no action taken)
     B1      X, Y, Z:  -32.36  58.76  6.91
2.4  Length of segment ending at point 24265 >= 6.0 stdevs above mean at 1.2249.  (no action taken)
     B1      X, Y, Z:  -37.21  38.4  16.74
2.4  Length of segment ending at point 24267 >= 6.0 stdevs above mean at 1.5503.  (no action taken)
     B1      X, Y, Z:  -36.3  39.3  16.15
2.4  Length of segment ending at point 24285 >= 6.0 stdevs above mean at 1.335.  (no action taken)
     B1      X, Y, Z:  -37.43  37.51  17.08
2.5  Length of segment ending at point 24351 <= 0.1 at 0.01.  (no action taken)
     B1      X, Y, Z:  -35.92  37.92  15.76
2.5  Length of segment ending at point 24352 <= 0.1 at 0.0173.  (no action taken)
     B1      X, Y, Z:  -35.93  37.91  15.77
2.5  Length of segment ending at point 24353 <= 0.1 at 0.0316.  (no action taken)
     B1      X, Y, Z:  -35.94  37.88  15.77
2.5  Length of segment ending at point 24354 <= 0.1 at 0.0574.  (no action taken)
     B1      X, Y, Z:  -35.96  37.83  15.79
2.4  Length of segment ending at point 24356 >= 6.0 stdevs above mean at 1.1667.  (no action taken)
     B1      X, Y, Z:  -35.01  37.8  15.07
2.4  Length of segment ending at point 24865 >= 6.0 stdevs above mean at 1.2099.  (no action taken)
     B1      X, Y, Z:  -39.31  49.63  11.6
2.4  Length of segment ending at point 25121 >= 6.0 stdevs above mean at 1.3267.  (no action taken)
     B1      X, Y, Z:  -35.5  66.69  13.08
2.4  Length of segment ending at point 25189 >= 6.0 stdevs above mean at 1.3217.  (no action taken)
     B1      X, Y, Z:  -38.95  75.93  19.14
2.4  Length of segment ending at point 25243 >= 6.0 stdevs above mean at 1.3305.  (no action taken)
     B1      X, Y, Z:  -43.34  68.83  17.62
2.4  Length of segment ending at point 25304 >= 6.0 stdevs above mean at 1.198.  (no action taken)
     B1      X, Y, Z:  -43.38  66.91  19.75
2.5  Length of segment ending at point 25353 <= 0.1 at 0.0825.  (no action taken)
     B1      X, Y, Z:  -46.56  61.68  19.49
2.5  Length of segment ending at point 25354 <= 0.1 at 0.0831.  (no action taken)
     B1      X, Y, Z:  -46.57  61.7  19.41
2.4  Length of segment ending at point 25355 >= 6.0 stdevs above mean at 1.7134.  (no action taken)
     B1      X, Y, Z:  -46.63  61.28  21.07
2.4  Length of segment ending at point 25521 >= 6.0 stdevs above mean at 1.3546.  (no action taken)
     B1      X, Y, Z:  -35.29  72.03  3.59
4.4  Line 12 of rad 2.882 links to 11 of rad 0.502.  (no action taken)
     B1      X, Y, Z:  -0.12  -0.69  0.39
4.4  Line 38 of rad 0.121 links to 37 of rad 0.041.  (no action taken)
     B1      X, Y, Z:  2.08  1.04  -0.07
4.4  Line 39 of rad 0.276 links to 38 of rad 0.121.  (no action taken)
     B1      X, Y, Z:  2.25  1.56  -0.1
4.4  Line 44 of rad 0.183 links to 43 of rad 0.063.  (no action taken)
     B1      X, Y, Z:  2.66  1.65  -0.66
4.4  Line 45 of rad 0.595 links to 44 of rad 0.183.  (no action taken)
     B1      X, Y, Z:  2.48  1.5  -1.2
4.4  Line 76 of rad 0.181 links to 75 of rad 1.25E-4.  (no action taken)
     B1      X, Y, Z:  2.57  5.64  4.43
4.4  Line 141 of rad 0.401 links to 140 of rad 0.175.  (no action taken)
     B1      X, Y, Z:  7.06  14.17  10.06
4.4  Line 179 of rad 0.496 links to 178 of rad 0.213.  (no action taken)
     B1      X, Y, Z:  10.5  17.45  10.4
4.4  Line 191 of rad 0.545 links to 190 of rad 0.214.  (no action taken)
     B1      X, Y, Z:  10.83  19.18  11.44
4.4  Line 199 of rad 0.2 links to 198 of rad 0.079.  (no action taken)
     B1      X, Y, Z:  11.0  19.68  11.89
4.4  Line 216 of rad 0.441 links to 215 of rad 1.25E-4.  (no action taken)
     B1      X, Y, Z:  11.0  22.95  13.38
4.4  Line 229 of rad 0.141 links to 228 of rad 1.25E-4.  (no action taken)
     B1      X, Y, Z:  10.94  24.04  13.95
4.4  Line 231 of rad 0.477 links to 230 of rad 1.25E-4.  (no action taken)
     B1      X, Y, Z:  10.78  24.27  14.44
4.4  Line 243 of rad 0.195 links to 242 of rad 1.25E-4.  (no action taken)
     B1      X, Y, Z:  10.88  26.99  15.88
4.4  Line 256 of rad 0.171 links to 255 of rad 0.026.  (no action taken)
     B1      X, Y, Z:  11.75  31.34  16.51
4.4  Line 545 of rad 0.51 links to 544 of rad 0.248.  (no action taken)
     B1      X, Y, Z:  -13.56  47.87  9.14
4.4  Line 571 of rad 0.213 links to 570 of rad 0.062.  (no action taken)
     B1      X, Y, Z:  -16.39  52.27  8.89
4.4  Line 789 of rad 0.119 links to 788 of rad 0.037.  (no action taken)
     B1      X, Y, Z:  -16.43  37.69  12.33
4.4  Line 830 of rad 0.144 links to 829 of rad 0.058.  (no action taken)
     B1      X, Y, Z:  -21.22  31.67  8.42
4.4  Line 1041 of rad 0.132 links to 1040 of rad 0.059.  (no action taken)
     B1      X, Y, Z:  -9.62  33.0  10.4
4.4  Line 1370 of rad 0.154 links to 1369 of rad 0.075.  (no action taken)
     B1      X, Y, Z:  -5.02  31.19  7.73
4.4  Line 1385 of rad 0.167 links to 1384 of rad 0.08.  (no action taken)
     B1      X, Y, Z:  -4.36  31.8  6.28
4.4  Line 1419 of rad 0.135 links to 1418 of rad 0.043.  (no action taken)
     B1      X, Y, Z:  -7.35  30.01  11.85
4.4  Line 1556 of rad 0.133 links to 1555 of rad 0.066.  (no action taken)
     B1      X, Y, Z:  -23.95  25.8  9.8
4.4  Line 1575 of rad 0.138 links to 1574 of rad 0.051.  (no action taken)
     B1      X, Y, Z:  -24.29  26.83  9.34
4.4  Line 1709 of rad 0.163 links to 1708 of rad 0.079.  (no action taken)
     B1      X, Y, Z:  -26.86  31.83  16.64
4.4  Line 2006 of rad 0.235 links to 2005 of rad 0.115.  (no action taken)
     B1      X, Y, Z:  -41.18  36.23  10.84
4.4  Line 2251 of rad 0.126 links to 2250 of rad 0.055.  (no action taken)
     B1      X, Y, Z:  -21.78  39.83  1.01
4.4  Line 2342 of rad 0.165 links to 2341 of rad 0.063.  (no action taken)
     B1      X, Y, Z:  -15.5  37.45  1.51
4.4  Line 2431 of rad 0.137 links to 2430 of rad 0.063.  (no action taken)
     B1      X, Y, Z:  -12.49  31.9  0.2
4.4  Line 2626 of rad 0.242 links to 2625 of rad 0.119.  (no action taken)
     B1      X, Y, Z:  -10.22  57.3  0.91
4.4  Line 3103 of rad 0.135 links to 3102 of rad 0.065.  (no action taken)
     B1      X, Y, Z:  -11.23  66.02  6.04
4.4  Line 3215 of rad 0.129 links to 3214 of rad 0.062.  (no action taken)
     B1      X, Y, Z:  -8.89  69.27  6.74
4.4  Line 3406 of rad 0.446 links to 3405 of rad 0.139.  (no action taken)
     B1      X, Y, Z:  -22.99  36.23  1.64
4.4  Line 3757 of rad 0.235 links to 3756 of rad 1.25E-4.  (no action taken)
     B1      X, Y, Z:  -44.89  30.0  16.79
4.4  Line 3807 of rad 0.418 links to 3806 of rad 0.171.  (no action taken)
     B1      X, Y, Z:  -50.94  32.17  17.31
4.4  Line 3872 of rad 0.376 links to 3871 of rad 0.175.  (no action taken)
     B1      X, Y, Z:  -60.32  37.73  14.91
4.4  Line 3896 of rad 0.201 links to 3895 of rad 0.07.  (no action taken)
     B1      X, Y, Z:  -62.07  38.76  13.43
4.4  Line 4401 of rad 0.175 links to 4400 of rad 0.084.  (no action taken)
     B1      X, Y, Z:  -22.28  30.78  2.64
4.4  Line 4409 of rad 0.087 links to 4408 of rad 0.027.  (no action taken)
     B1      X, Y, Z:  -22.14  30.01  1.8
4.4  Line 5174 of rad 0.131 links to 5173 of rad 0.057.  (no action taken)
     B1      X, Y, Z:  8.75  17.86  -3.4
4.4  Line 5194 of rad 0.112 links to 5193 of rad 0.039.  (no action taken)
     B1      X, Y, Z:  4.68  18.13  1.79
4.4  Line 5421 of rad 0.418 links to 5420 of rad 0.209.  (no action taken)
     B1      X, Y, Z:  12.09  21.47  2.37
4.4  Line 5526 of rad 0.145 links to 5525 of rad 0.051.  (no action taken)
     B1      X, Y, Z:  -2.67  17.78  0.96
4.4  Line 5675 of rad 0.111 links to 5674 of rad 0.03.  (no action taken)
     B1      X, Y, Z:  -12.82  17.42  -0.43
4.4  Line 5775 of rad 0.105 links to 5774 of rad 0.04.  (no action taken)
     B1      X, Y, Z:  -10.73  22.6  -4.36
4.4  Line 5815 of rad 0.16 links to 5814 of rad 0.08.  (no action taken)
     B1      X, Y, Z:  -8.59  20.92  -3.89
4.4  Line 6176 of rad 0.192 links to 6175 of rad 0.074.  (no action taken)
     B1      X, Y, Z:  -1.47  13.06  -3.6
4.4  Line 6346 of rad 0.254 links to 6345 of rad 0.117.  (no action taken)
     B1      X, Y, Z:  -14.57  28.92  -2.34
4.4  Line 6438 of rad 0.449 links to 6437 of rad 0.145.  (no action taken)
     B1      X, Y, Z:  -16.27  28.21  -1.22
4.4  Line 6465 of rad 0.093 links to 6464 of rad 0.042.  (no action taken)
     B1      X, Y, Z:  -16.82  26.8  -4.3
4.4  Line 7041 of rad 0.243 links to 7035 of rad 0.105.  (no action taken)
     B1      X, Y, Z:  -18.69  18.01  6.66
4.4  Line 7193 of rad 0.148 links to 7192 of rad 0.062.  (no action taken)
     B1      X, Y, Z:  -20.31  14.26  0.92
4.4  Line 7237 of rad 0.109 links to 7236 of rad 0.051.  (no action taken)
     B1      X, Y, Z:  -23.34  19.74  -1.43
4.4  Line 7371 of rad 0.159 links to 7368 of rad 0.075.  (no action taken)
     B1      X, Y, Z:  -25.18  16.23  -0.42
4.4  Line 7447 of rad 0.116 links to 7446 of rad 0.038.  (no action taken)
     B1      X, Y, Z:  -19.7  23.03  0.0
4.4  Line 7475 of rad 0.293 links to 7474 of rad 0.127.  (no action taken)
     B1      X, Y, Z:  -24.61  25.24  1.29
4.4  Line 7781 of rad 0.126 links to 7780 of rad 0.051.  (no action taken)
     B1      X, Y, Z:  -43.33  35.44  -0.6
4.4  Line 7898 of rad 0.31 links to 7897 of rad 1.25E-4.  (no action taken)
     B1      X, Y, Z:  -48.76  36.83  -4.34
4.4  Line 8006 of rad 0.162 links to 8005 of rad 0.08.  (no action taken)
     B1      X, Y, Z:  -38.94  40.19  -2.39
4.4  Line 8009 of rad 0.184 links to 8008 of rad 0.075.  (no action taken)
     B1      X, Y, Z:  -38.9  40.58  -2.5
4.4  Line 8259 of rad 0.096 links to 8258 of rad 0.043.  (no action taken)
     B1      X, Y, Z:  -45.89  29.4  -4.28
4.4  Line 8347 of rad 0.252 links to 8346 of rad 0.106.  (no action taken)
     B1      X, Y, Z:  -37.3  21.79  -3.66
4.4  Line 8444 of rad 0.128 links to 8443 of rad 0.064.  (no action taken)
     B1      X, Y, Z:  -36.14  23.9  -2.87
4.4  Line 8449 of rad 0.224 links to 8448 of rad 0.111.  (no action taken)
     B1      X, Y, Z:  -35.59  23.2  -1.89
4.4  Line 8478 of rad 0.095 links to 8477 of rad 0.032.  (no action taken)
     B1      X, Y, Z:  -36.88  25.31  -0.3
4.4  Line 8536 of rad 0.27 links to 8535 of rad 0.113.  (no action taken)
     B1      X, Y, Z:  -30.02  31.56  -1.18
4.4  Line 8554 of rad 0.109 links to 8553 of rad 0.034.  (no action taken)
     B1      X, Y, Z:  -31.99  31.47  -1.74
4.4  Line 8558 of rad 0.08 links to 8557 of rad 0.037.  (no action taken)
     B1      X, Y, Z:  -32.46  31.5  -1.6
4.4  Line 8752 of rad 0.141 links to 8751 of rad 0.059.  (no action taken)
     B1      X, Y, Z:  -23.05  41.51  1.05
4.4  Line 9099 of rad 0.128 links to 9098 of rad 0.055.  (no action taken)
     B1      X, Y, Z:  -33.11  71.69  -1.03
4.4  Line 9176 of rad 0.11 links to 9175 of rad 0.048.  (no action taken)
     B1      X, Y, Z:  -38.93  62.31  -1.76
4.4  Line 9180 of rad 0.135 links to 9179 of rad 0.06.  (no action taken)
     B1      X, Y, Z:  -38.66  61.77  -1.84
4.4  Line 9204 of rad 0.138 links to 9203 of rad 0.057.  (no action taken)
     B1      X, Y, Z:  -35.06  69.0  1.13
4.4  Line 9206 of rad 0.157 links to 9205 of rad 0.078.  (no action taken)
     B1      X, Y, Z:  -35.0  69.31  1.15
4.4  Line 9269 of rad 0.296 links to 9268 of rad 0.141.  (no action taken)
     B1      X, Y, Z:  -39.25  64.3  2.3
4.4  Line 9353 of rad 0.149 links to 9352 of rad 0.071.  (no action taken)
     B1      X, Y, Z:  -38.0  64.25  7.67
4.4  Line 9368 of rad 0.15 links to 9367 of rad 0.075.  (no action taken)
     B1      X, Y, Z:  -35.93  65.86  7.38
4.4  Line 9375 of rad 0.284 links to 9374 of rad 0.093.  (no action taken)
     B1      X, Y, Z:  -38.01  66.59  6.95
4.4  Line 9408 of rad 0.112 links to 9407 of rad 0.055.  (no action taken)
     B1      X, Y, Z:  -37.37  66.49  3.26
4.4  Line 9421 of rad 0.141 links to 9420 of rad 0.068.  (no action taken)
     B1      X, Y, Z:  -34.08  66.64  0.0
4.4  Line 9480 of rad 0.109 links to 9479 of rad 0.048.  (no action taken)
     B1      X, Y, Z:  -29.98  71.88  -1.15
4.4  Line 9590 of rad 0.286 links to 9589 of rad 0.132.  (no action taken)
     B1      X, Y, Z:  -36.57  80.02  -3.15
4.4  Line 9685 of rad 0.148 links to 9684 of rad 0.057.  (no action taken)
     B1      X, Y, Z:  -29.13  71.54  1.52
4.4  Line 10005 of rad 0.425 links to 10004 of rad 0.194.  (no action taken)
     B1      X, Y, Z:  -21.49  101.88  6.7
4.4  Line 10116 of rad 0.133 links to 10115 of rad 0.055.  (no action taken)
     B1      X, Y, Z:  -16.38  101.38  6.42
4.4  Line 10176 of rad 0.108 links to 10175 of rad 0.034.  (no action taken)
     B1      X, Y, Z:  -23.17  106.57  9.22
4.4  Line 10491 of rad 0.328 links to 10490 of rad 0.162.  (no action taken)
     B1      X, Y, Z:  -9.31  113.41  5.55
4.4  Line 10520 of rad 0.083 links to 10519 of rad 0.025.  (no action taken)
     B1      X, Y, Z:  -9.38  108.1  8.67
4.4  Line 10580 of rad 0.103 links to 10579 of rad 0.036.  (no action taken)
     B1      X, Y, Z:  -7.93  114.19  11.42
4.4  Line 10647 of rad 0.245 links to 10646 of rad 0.122.  (no action taken)
     B1      X, Y, Z:  -4.66  117.09  10.19
4.4  Line 10742 of rad 0.179 links to 10741 of rad 0.087.  (no action taken)
     B1      X, Y, Z:  5.68  116.63  14.5
4.4  Line 10865 of rad 0.066 links to 10864 of rad 0.03.  (no action taken)
     B1      X, Y, Z:  -3.07  116.5  10.62
4.4  Line 11136 of rad 0.428 links to 11135 of rad 0.164.  (no action taken)
     B1      X, Y, Z:  -24.07  119.77  5.64
4.4  Line 11306 of rad 0.144 links to 11305 of rad 0.048.  (no action taken)
     B1      X, Y, Z:  -24.32  128.29  1.18
4.4  Line 11324 of rad 0.376 links to 11323 of rad 0.187.  (no action taken)
     B1      X, Y, Z:  -25.18  129.0  -0.73
4.4  Line 11471 of rad 0.278 links to 11470 of rad 0.112.  (no action taken)
     B1      X, Y, Z:  -19.82  125.68  8.63
4.4  Line 11544 of rad 0.104 links to 11543 of rad 0.05.  (no action taken)
     B1      X, Y, Z:  -24.51  111.98  3.95
4.4  Line 11690 of rad 0.215 links to 11689 of rad 0.107.  (no action taken)
     B1      X, Y, Z:  -30.81  107.18  -0.49
4.4  Line 11734 of rad 0.185 links to 11733 of rad 0.079.  (no action taken)
     B1      X, Y, Z:  -27.85  106.9  -3.88
4.4  Line 12101 of rad 0.295 links to 12100 of rad 0.138.  (no action taken)
     B1      X, Y, Z:  -30.44  103.77  2.0
4.4  Line 12389 of rad 0.136 links to 12388 of rad 0.065.  (no action taken)
     B1      X, Y, Z:  -32.86  92.57  3.26
4.4  Line 12397 of rad 0.143 links to 12396 of rad 0.071.  (no action taken)
     B1      X, Y, Z:  -32.91  93.57  3.08
4.4  Line 12410 of rad 0.145 links to 12409 of rad 0.051.  (no action taken)
     B1      X, Y, Z:  -31.51  93.16  5.3
4.4  Line 12527 of rad 0.539 links to 12526 of rad 1.25E-4.  (no action taken)
     B1      X, Y, Z:  -37.09  102.63  14.61
4.4  Line 12531 of rad 0.142 links to 12530 of rad 0.066.  (no action taken)
     B1      X, Y, Z:  -37.6  101.52  13.53
4.4  Line 12569 of rad 0.295 links to 12568 of rad 0.138.  (no action taken)
     B1      X, Y, Z:  -42.07  103.83  11.07
4.4  Line 12735 of rad 0.186 links to 12734 of rad 0.086.  (no action taken)
     B1      X, Y, Z:  -45.67  106.94  8.17
4.4  Line 12797 of rad 0.117 links to 12796 of rad 0.052.  (no action taken)
     B1      X, Y, Z:  -52.1  108.61  7.73
4.4  Line 12810 of rad 0.1 links to 12809 of rad 0.05.  (no action taken)
     B1      X, Y, Z:  -43.73  105.94  8.62
4.4  Line 13492 of rad 0.268 links to 13491 of rad 0.129.  (no action taken)
     B1      X, Y, Z:  -19.99  175.79  0.83
4.4  Line 13581 of rad 0.209 links to 13580 of rad 0.088.  (no action taken)
     B1      X, Y, Z:  -13.07  178.11  0.22
4.4  Line 14226 of rad 0.165 links to 14225 of rad 0.08.  (no action taken)
     B1      X, Y, Z:  -31.18  136.36  3.43
4.4  Line 14264 of rad 0.145 links to 14263 of rad 0.068.  (no action taken)
     B1      X, Y, Z:  -31.93  142.97  4.35
4.4  Line 14444 of rad 0.415 links to 14443 of rad 0.169.  (no action taken)
     B1      X, Y, Z:  -32.61  162.94  8.33
4.4  Line 14947 of rad 0.194 links to 14946 of rad 0.095.  (no action taken)
     B1      X, Y, Z:  -28.56  168.07  3.34
4.4  Line 14979 of rad 0.114 links to 14978 of rad 0.052.  (no action taken)
     B1      X, Y, Z:  -27.24  161.17  1.89
4.4  Line 15066 of rad 0.079 links to 15065 of rad 1.25E-4.  (no action taken)
     B1      X, Y, Z:  -31.66  141.66  5.32
4.4  Line 15247 of rad 0.197 links to 15246 of rad 0.089.  (no action taken)
     B1      X, Y, Z:  -21.86  139.19  0.0
4.4  Line 15701 of rad 0.127 links to 15700 of rad 0.049.  (no action taken)
     B1      X, Y, Z:  -9.51  166.13  -0.97
4.4  Line 15718 of rad 0.064 links to 15717 of rad 0.026.  (no action taken)
     B1      X, Y, Z:  -14.85  159.22  -1.03
4.4  Line 15897 of rad 0.299 links to 15896 of rad 0.095.  (no action taken)
     B1      X, Y, Z:  -18.31  172.01  -3.88
4.4  Line 16055 of rad 0.149 links to 16054 of rad 0.062.  (no action taken)
     B1      X, Y, Z:  -33.95  114.13  12.94
4.4  Line 16137 of rad 0.126 links to 16136 of rad 0.045.  (no action taken)
     B1      X, Y, Z:  -30.29  107.85  7.93
4.4  Line 16162 of rad 0.105 links to 16161 of rad 0.051.  (no action taken)
     B1      X, Y, Z:  -34.88  99.04  13.1
4.4  Line 16166 of rad 0.082 links to 16165 of rad 0.029.  (no action taken)
     B1      X, Y, Z:  -34.96  99.02  13.67
4.4  Line 16246 of rad 0.171 links to 16245 of rad 0.077.  (no action taken)
     B1      X, Y, Z:  -38.25  90.02  15.68
4.4  Line 16561 of rad 0.114 links to 16560 of rad 0.042.  (no action taken)
     B1      X, Y, Z:  -32.44  81.32  5.14
4.4  Line 16907 of rad 0.147 links to 16906 of rad 0.065.  (no action taken)
     B1      X, Y, Z:  -25.79  80.88  4.68
4.4  Line 16917 of rad 0.157 links to 16916 of rad 0.065.  (no action taken)
     B1      X, Y, Z:  -25.89  80.6  3.76
4.4  Line 16952 of rad 0.145 links to 16951 of rad 0.068.  (no action taken)
     B1      X, Y, Z:  -22.54  81.38  7.02
4.4  Line 16984 of rad 0.108 links to 16983 of rad 0.038.  (no action taken)
     B1      X, Y, Z:  -23.02  82.07  2.48
4.4  Line 17168 of rad 0.22 links to 17167 of rad 0.107.  (no action taken)
     B1      X, Y, Z:  -24.87  80.04  13.45
4.4  Line 17445 of rad 0.176 links to 17444 of rad 0.083.  (no action taken)
     B1      X, Y, Z:  -12.03  94.71  5.45
4.4  Line 17523 of rad 0.31 links to 17522 of rad 0.15.  (no action taken)
     B1      X, Y, Z:  -19.81  87.24  12.42
4.4  Line 17612 of rad 0.081 links to 17611 of rad 0.028.  (no action taken)
     B1      X, Y, Z:  -13.87  94.07  15.37
4.4  Line 17621 of rad 0.095 links to 17620 of rad 0.041.  (no action taken)
     B1      X, Y, Z:  -13.67  92.38  14.28
4.4  Line 17739 of rad 0.228 links to 17738 of rad 0.103.  (no action taken)
     B1      X, Y, Z:  -20.08  86.54  13.67
4.4  Line 17758 of rad 0.108 links to 17757 of rad 0.054.  (no action taken)
     B1      X, Y, Z:  -18.83  87.35  15.24
4.4  Line 17822 of rad 0.225 links to 17821 of rad 0.085.  (no action taken)
     B1      X, Y, Z:  -16.79  85.54  7.77
4.4  Line 17958 of rad 0.089 links to 17957 of rad 0.042.  (no action taken)
     B1      X, Y, Z:  -14.51  83.16  11.36
4.4  Line 18132 of rad 0.23 links to 18131 of rad 0.104.  (no action taken)
     B1      X, Y, Z:  -5.96  99.48  13.08
4.4  Line 18145 of rad 0.338 links to 18144 of rad 0.159.  (no action taken)
     B1      X, Y, Z:  -5.46  99.68  14.53
4.4  Line 18166 of rad 0.101 links to 18165 of rad 0.038.  (no action taken)
     B1      X, Y, Z:  -7.71  98.28  15.08
4.4  Line 18213 of rad 0.178 links to 18212 of rad 0.082.  (no action taken)
     B1      X, Y, Z:  -5.59  100.52  7.52
4.4  Line 18310 of rad 0.448 links to 18309 of rad 0.156.  (no action taken)
     B1      X, Y, Z:  -8.29  84.29  10.75
4.4  Line 18351 of rad 0.32 links to 18350 of rad 0.151.  (no action taken)
     B1      X, Y, Z:  -2.33  83.7  10.04
4.4  Line 18481 of rad 0.155 links to 18480 of rad 0.068.  (no action taken)
     B1      X, Y, Z:  -20.83  83.07  10.33
4.4  Line 18906 of rad 0.141 links to 18905 of rad 0.04.  (no action taken)
     B1      X, Y, Z:  -28.73  71.69  14.29
4.4  Line 18942 of rad 0.274 links to 18941 of rad 0.132.  (no action taken)
     B1      X, Y, Z:  -25.18  65.73  14.1
4.4  Line 19145 of rad 0.198 links to 19144 of rad 0.099.  (no action taken)
     B1      X, Y, Z:  -27.15  58.09  2.44
4.4  Line 19174 of rad 0.118 links to 19173 of rad 0.056.  (no action taken)
     B1      X, Y, Z:  -28.73  56.87  3.01
4.4  Line 19531 of rad 0.445 links to 19530 of rad 0.212.  (no action taken)
     B1      X, Y, Z:  -36.91  53.8  -0.3
4.4  Line 19552 of rad 0.305 links to 19551 of rad 0.101.  (no action taken)
     B1      X, Y, Z:  -38.55  54.49  -0.48
4.4  Line 20148 of rad 0.112 links to 20147 of rad 0.053.  (no action taken)
     B1      X, Y, Z:  -41.62  25.7  3.92
4.4  Line 20381 of rad 0.713 links to 20380 of rad 0.282.  (no action taken)
     B1      X, Y, Z:  -39.58  22.34  0.41
4.4  Line 20389 of rad 0.657 links to 20388 of rad 0.193.  (no action taken)
     B1      X, Y, Z:  -38.76  22.11  -1.24
4.4  Line 20625 of rad 0.065 links to 20624 of rad 0.018.  (no action taken)
     B1      X, Y, Z:  -47.6  27.38  -1.38
4.4  Line 20672 of rad 0.164 links to 20671 of rad 0.078.  (no action taken)
     B1      X, Y, Z:  -45.91  21.38  -4.95
4.4  Line 20716 of rad 0.142 links to 20715 of rad 0.071.  (no action taken)
     B1      X, Y, Z:  -39.45  21.68  -3.77
4.4  Line 21205 of rad 0.291 links to 21204 of rad 1.25E-4.  (no action taken)
     B1      X, Y, Z:  -45.51  39.63  11.59
4.4  Line 21370 of rad 0.187 links to 21369 of rad 0.089.  (no action taken)
     B1      X, Y, Z:  -38.31  25.66  10.67
4.4  Line 21476 of rad 0.222 links to 21475 of rad 0.092.  (no action taken)
     B1      X, Y, Z:  -34.94  31.36  5.46
4.4  Line 21505 of rad 0.068 links to 21504 of rad 1.25E-4.  (no action taken)
     B1      X, Y, Z:  -42.37  33.59  5.25
4.4  Line 21776 of rad 0.127 links to 21775 of rad 0.041.  (no action taken)
     B1      X, Y, Z:  -29.64  55.43  6.01
4.4  Line 22027 of rad 0.151 links to 22026 of rad 0.072.  (no action taken)
     B1      X, Y, Z:  -41.01  51.17  8.22
4.4  Line 22049 of rad 0.146 links to 22048 of rad 0.069.  (no action taken)
     B1      X, Y, Z:  -39.8  50.28  8.31
4.4  Line 22072 of rad 0.155 links to 22071 of rad 0.076.  (no action taken)
     B1      X, Y, Z:  -38.7  48.01  6.21
4.4  Line 22101 of rad 0.128 links to 22100 of rad 0.046.  (no action taken)
     B1      X, Y, Z:  -36.97  45.64  4.96
4.4  Line 22241 of rad 0.117 links to 22240 of rad 0.058.  (no action taken)
     B1      X, Y, Z:  -25.65  53.55  4.76
4.4  Line 22389 of rad 0.342 links to 22388 of rad 0.155.  (no action taken)
     B1      X, Y, Z:  -27.83  62.65  16.18
4.4  Line 22503 of rad 0.149 links to 22502 of rad 0.074.  (no action taken)
     B1      X, Y, Z:  -26.77  56.04  13.51
4.4  Line 22769 of rad 0.141 links to 22768 of rad 0.055.  (no action taken)
     B1      X, Y, Z:  -22.12  49.57  12.44
4.4  Line 22846 of rad 0.275 links to 22845 of rad 0.089.  (no action taken)
     B1      X, Y, Z:  -21.04  43.08  11.16
4.4  Line 22907 of rad 0.141 links to 22906 of rad 0.066.  (no action taken)
     B1      X, Y, Z:  -22.23  42.94  13.15
4.4  Line 22998 of rad 0.109 links to 22997 of rad 0.052.  (no action taken)
     B1      X, Y, Z:  -20.34  34.86  17.26
4.4  Line 23027 of rad 0.181 links to 23026 of rad 0.086.  (no action taken)
     B1      X, Y, Z:  -18.05  34.07  15.65
4.4  Line 23058 of rad 0.113 links to 23057 of rad 0.051.  (no action taken)
     B1      X, Y, Z:  -15.19  32.9  15.51
4.4  Line 23063 of rad 0.135 links to 23062 of rad 0.06.  (no action taken)
     B1      X, Y, Z:  -18.8  33.52  16.17
4.4  Line 23369 of rad 0.135 links to 23368 of rad 0.061.  (no action taken)
     B1      X, Y, Z:  -11.72  40.61  6.92
4.4  Line 23449 of rad 0.108 links to 23448 of rad 0.043.  (no action taken)
     B1      X, Y, Z:  -10.9  31.15  8.53
4.4  Line 24265 of rad 0.923 links to 24264 of rad 0.151.  (no action taken)
     B1      X, Y, Z:  -37.21  38.4  16.74
4.4  Line 24347 of rad 0.578 links to 24346 of rad 0.171.  (no action taken)
     B1      X, Y, Z:  -35.97  38.22  15.7
4.4  Line 24586 of rad 0.332 links to 24585 of rad 0.082.  (no action taken)
     B1      X, Y, Z:  -36.39  38.27  14.17
4.4  Line 25189 of rad 0.405 links to 25188 of rad 0.135.  (no action taken)
     B1      X, Y, Z:  -38.95  75.93  19.14
4.4  Line 25227 of rad 0.396 links to 25226 of rad 0.134.  (no action taken)
     B1      X, Y, Z:  -40.56  67.66  17.48
4.4  Line 25594 of rad 0.93 links to 25593 of rad 0.344.  (no action taken)
     B1      X, Y, Z:  -42.28  77.88  11.73
4.4  Line 25681 of rad 0.334 links to 25680 of rad 0.143.  (no action taken)
     B1      X, Y, Z:  11.17  24.11  14.07
 
 
```
