## Supplementary material for "Automated Proofreading of Digitally Reconstructed Neural Morphology Enhances Accuracy, Scalability, and Standardization": Standardization and accuracy results: 720575940617422641.CNG.swc.std

```
# Standardization file for /nmo_swc/out_Final/Temp_LMeasure_Final/720575940617422641.CNG.swc created with StdSwc version 1.31 on 3/7/26.
#
# code   irregularity_description. (action taken)
#     irregularity_type     coordinates
#
4.2  Radius of line 518 at 1.25E-4 <= 0.05.  (no action taken)
     B1      X, Y, Z:  52.78  54.21  29.25
4.2  Radius of line 809 at 1.25E-4 <= 0.05.  (no action taken)
     B1      X, Y, Z:  57.38  96.81  -2.97
4.3  Radius of line 1224 at 1.135 >= 5.0 stdevs above the mean.  (no action taken)
     B1      X, Y, Z:  63.92  151.38  3.62
4.3  Radius of line 1225 at 1.104 >= 5.0 stdevs above the mean.  (no action taken)
     B1      X, Y, Z:  64.06  151.38  3.7
4.3  Radius of line 1226 at 1.154 >= 5.0 stdevs above the mean.  (no action taken)
     B1      X, Y, Z:  64.21  151.48  3.61
4.2  Radius of line 1355 at 0.045 <= 0.05.  (no action taken)
     B1      X, Y, Z:  59.43  156.59  12.52
4.2  Radius of line 1384 at 1.25E-4 <= 0.05.  (no action taken)
     B1      X, Y, Z:  62.48  154.38  5.35
4.2  Radius of line 1417 at 1.25E-4 <= 0.05.  (no action taken)
     B1      X, Y, Z:  64.5  160.29  5.7
4.3  Radius of line 1492 at 1.14 >= 5.0 stdevs above the mean.  (no action taken)
     B1      X, Y, Z:  69.64  168.19  12.94
4.3  Radius of line 1493 at 1.169 >= 5.0 stdevs above the mean.  (no action taken)
     B1      X, Y, Z:  69.76  168.09  13.04
4.3  Radius of line 1494 at 1.255 >= 5.0 stdevs above the mean.  (no action taken)
     B1      X, Y, Z:  69.84  168.09  13.13
4.3  Radius of line 1495 at 1.128 >= 5.0 stdevs above the mean.  (no action taken)
     B1      X, Y, Z:  69.9  168.19  13.29
4.2  Radius of line 1512 at 1.25E-4 <= 0.05.  (no action taken)
     B1      X, Y, Z:  70.92  166.48  14.72
4.2  Radius of line 1696 at 0.045 <= 0.05.  (no action taken)
     B1      X, Y, Z:  75.78  178.1  17.57
4.2  Radius of line 1702 at 1.25E-4 <= 0.05.  (no action taken)
     B1      X, Y, Z:  73.2  177.89  16.13
4.2  Radius of line 1726 at 1.25E-4 <= 0.05.  (no action taken)
     B1      X, Y, Z:  71.09  179.79  15.24
4.2  Radius of line 1786 at 1.25E-4 <= 0.05.  (no action taken)
     B1      X, Y, Z:  69.78  170.69  10.95
4.2  Radius of line 1802 at 0.019 <= 0.05.  (no action taken)
     B1      X, Y, Z:  70.59  175.69  13.1
4.5  Radius of terminal line 1852 at 0.541 >= 5.0 stdevs above the mean.  (no action taken)
     B1      X, Y, Z:  75.12  181.99  20.57
4.2  Radius of line 1870 at 1.25E-4 <= 0.05.  (no action taken)
     B1      X, Y, Z:  76.93  183.6  20.75
4.2  Radius of line 1913 at 1.25E-4 <= 0.05.  (no action taken)
     B1      X, Y, Z:  78.56  178.49  18.42
4.2  Radius of line 1939 at 1.25E-4 <= 0.05.  (no action taken)
     B1      X, Y, Z:  79.29  176.7  22.85
4.2  Radius of line 2006 at 1.25E-4 <= 0.05.  (no action taken)
     B1      X, Y, Z:  78.84  180.6  23.67
4.2  Radius of line 2027 at 0.05 <= 0.05.  (no action taken)
     B1      X, Y, Z:  76.48  181.3  25.02
4.2  Radius of line 2048 at 1.25E-4 <= 0.05.  (no action taken)
     B1      X, Y, Z:  77.82  175.2  21.54
4.2  Radius of line 2081 at 0.041 <= 0.05.  (no action taken)
     B1      X, Y, Z:  81.26  180.6  21.19
4.2  Radius of line 2120 at 0.044 <= 0.05.  (no action taken)
     B1      X, Y, Z:  77.99  185.2  20.32
4.2  Radius of line 2155 at 1.25E-4 <= 0.05.  (no action taken)
     B1      X, Y, Z:  75.73  187.7  24.47
4.2  Radius of line 2180 at 1.25E-4 <= 0.05.  (no action taken)
     B1      X, Y, Z:  77.95  187.2  23.5
4.2  Radius of line 2207 at 1.25E-4 <= 0.05.  (no action taken)
     B1      X, Y, Z:  81.0  188.7  26.26
4.2  Radius of line 2279 at 1.25E-4 <= 0.05.  (no action taken)
     B1      X, Y, Z:  81.96  185.2  21.73
4.2  Radius of line 2286 at 0.038 <= 0.05.  (no action taken)
     B1      X, Y, Z:  81.55  188.6  26.76
4.2  Radius of line 2360 at 0.043 <= 0.05.  (no action taken)
     B1      X, Y, Z:  81.16  182.99  26.78
4.2  Radius of line 2391 at 1.25E-4 <= 0.05.  (no action taken)
     B1      X, Y, Z:  78.99  181.49  30.53
4.2  Radius of line 2455 at 0.041 <= 0.05.  (no action taken)
     B1      X, Y, Z:  79.99  181.1  29.08
4.2  Radius of line 2497 at 1.25E-4 <= 0.05.  (no action taken)
     B1      X, Y, Z:  79.59  181.89  34.33
4.2  Radius of line 2500 at 1.25E-4 <= 0.05.  (no action taken)
     B1      X, Y, Z:  79.78  180.99  34.54
4.2  Radius of line 2541 at 1.25E-4 <= 0.05.  (no action taken)
     B1      X, Y, Z:  83.38  182.89  31.42
4.2  Radius of line 2650 at 0.04 <= 0.05.  (no action taken)
     B1      X, Y, Z:  84.02  190.8  31.86
4.2  Radius of line 2689 at 1.25E-4 <= 0.05.  (no action taken)
     B1      X, Y, Z:  79.88  182.1  29.01
4.2  Radius of line 2697 at 0.045 <= 0.05.  (no action taken)
     B1      X, Y, Z:  81.11  185.3  25.94
4.2  Radius of line 2753 at 1.25E-4 <= 0.05.  (no action taken)
     B1      X, Y, Z:  78.57  188.49  24.5
4.2  Radius of line 2818 at 1.25E-4 <= 0.05.  (no action taken)
     B1      X, Y, Z:  77.26  193.3  23.43
4.2  Radius of line 2848 at 0.05 <= 0.05.  (no action taken)
     B1      X, Y, Z:  76.24  196.2  25.4
4.2  Radius of line 2901 at 1.25E-4 <= 0.05.  (no action taken)
     B1      X, Y, Z:  68.52  195.39  28.94
4.2  Radius of line 2923 at 0.048 <= 0.05.  (no action taken)
     B1      X, Y, Z:  68.15  192.8  29.65
4.2  Radius of line 2925 at 1.25E-4 <= 0.05.  (no action taken)
     B1      X, Y, Z:  68.52  193.1  29.67
4.2  Radius of line 2952 at 0.05 <= 0.05.  (no action taken)
     B1      X, Y, Z:  66.54  194.3  29.63
4.2  Radius of line 2954 at 1.25E-4 <= 0.05.  (no action taken)
     B1      X, Y, Z:  66.4  194.1  29.54
4.2  Radius of line 2961 at 1.25E-4 <= 0.05.  (no action taken)
     B1      X, Y, Z:  67.65  196.49  29.74
4.2  Radius of line 3030 at 1.25E-4 <= 0.05.  (no action taken)
     B1      X, Y, Z:  71.14  198.39  22.79
4.2  Radius of line 3051 at 1.25E-4 <= 0.05.  (no action taken)
     B1      X, Y, Z:  73.06  197.39  25.99
4.2  Radius of line 3068 at 1.25E-4 <= 0.05.  (no action taken)
     B1      X, Y, Z:  74.8  197.7  24.97
4.2  Radius of line 3121 at 0.043 <= 0.05.  (no action taken)
     B1      X, Y, Z:  75.31  195.89  21.99
4.2  Radius of line 3129 at 1.25E-4 <= 0.05.  (no action taken)
     B1      X, Y, Z:  73.81  195.8  21.33
4.2  Radius of line 3247 at 0.029 <= 0.05.  (no action taken)
     B1      X, Y, Z:  76.78  198.8  27.27
4.2  Radius of line 3362 at 1.25E-4 <= 0.05.  (no action taken)
     B1      X, Y, Z:  72.28  193.89  34.17
4.2  Radius of line 3379 at 0.032 <= 0.05.  (no action taken)
     B1      X, Y, Z:  71.39  193.3  32.84
4.2  Radius of line 3408 at 0.018 <= 0.05.  (no action taken)
     B1      X, Y, Z:  72.97  196.3  34.98
4.2  Radius of line 3420 at 1.25E-4 <= 0.05.  (no action taken)
     B1      X, Y, Z:  74.92  196.99  32.93
4.2  Radius of line 3442 at 0.05 <= 0.05.  (no action taken)
     B1      X, Y, Z:  76.5  196.2  33.43
4.2  Radius of line 3596 at 0.035 <= 0.05.  (no action taken)
     B1      X, Y, Z:  84.19  187.1  37.01
4.2  Radius of line 3606 at 0.037 <= 0.05.  (no action taken)
     B1      X, Y, Z:  81.45  183.8  35.77
4.2  Radius of line 3655 at 1.25E-4 <= 0.05.  (no action taken)
     B1      X, Y, Z:  76.41  187.39  37.26
4.2  Radius of line 3758 at 0.048 <= 0.05.  (no action taken)
     B1      X, Y, Z:  82.05  182.49  38.77
4.2  Radius of line 3791 at 0.035 <= 0.05.  (no action taken)
     B1      X, Y, Z:  80.94  188.39  38.26
4.2  Radius of line 3861 at 1.25E-4 <= 0.05.  (no action taken)
     B1      X, Y, Z:  78.77  191.8  37.65
4.2  Radius of line 3876 at 0.05 <= 0.05.  (no action taken)
     B1      X, Y, Z:  77.07  193.89  37.89
4.2  Radius of line 3925 at 1.25E-4 <= 0.05.  (no action taken)
     B1      X, Y, Z:  79.62  197.6  29.81
4.2  Radius of line 3996 at 0.044 <= 0.05.  (no action taken)
     B1      X, Y, Z:  74.46  184.1  22.51
4.2  Radius of line 4083 at 1.25E-4 <= 0.05.  (no action taken)
     B1      X, Y, Z:  76.56  184.6  18.59
4.2  Radius of line 4093 at 0.038 <= 0.05.  (no action taken)
     B1      X, Y, Z:  77.46  184.89  18.97
4.2  Radius of line 4094 at 0.045 <= 0.05.  (no action taken)
     B1      X, Y, Z:  77.49  184.7  18.91
4.2  Radius of line 4095 at 0.05 <= 0.05.  (no action taken)
     B1      X, Y, Z:  77.55  184.6  18.95
4.2  Radius of line 4150 at 0.031 <= 0.05.  (no action taken)
     B1      X, Y, Z:  72.53  185.39  17.97
4.2  Radius of line 4230 at 0.042 <= 0.05.  (no action taken)
     B1      X, Y, Z:  75.95  182.49  16.72
4.2  Radius of line 4242 at 1.25E-4 <= 0.05.  (no action taken)
     B1      X, Y, Z:  73.19  181.8  17.06
4.2  Radius of line 4276 at 1.25E-4 <= 0.05.  (no action taken)
     B1      X, Y, Z:  72.24  180.6  19.69
4.2  Radius of line 4298 at 0.038 <= 0.05.  (no action taken)
     B1      X, Y, Z:  73.67  176.3  17.51
4.2  Radius of line 4368 at 1.25E-4 <= 0.05.  (no action taken)
     B1      X, Y, Z:  74.18  174.99  15.35
4.2  Radius of line 4370 at 1.25E-4 <= 0.05.  (no action taken)
     B1      X, Y, Z:  73.09  173.09  14.86
4.2  Radius of line 4613 at 0.043 <= 0.05.  (no action taken)
     B1      X, Y, Z:  62.84  138.59  -3.82
4.2  Radius of line 4616 at 1.25E-4 <= 0.05.  (no action taken)
     B1      X, Y, Z:  63.02  138.98  -3.74
4.2  Radius of line 4639 at 0.041 <= 0.05.  (no action taken)
     B1      X, Y, Z:  57.27  88.71  1.54
4.2  Radius of line 4657 at 1.25E-4 <= 0.05.  (no action taken)
     B1      X, Y, Z:  52.08  88.98  3.78
4.3  Radius of line 4670 at 1.103 >= 5.0 stdevs above the mean.  (no action taken)
     B1      X, Y, Z:  55.62  83.43  4.02
4.2  Radius of line 4700 at 1.25E-4 <= 0.05.  (no action taken)
     B1      X, Y, Z:  51.61  85.5  5.98
4.2  Radius of line 4738 at 1.25E-4 <= 0.05.  (no action taken)
     B1      X, Y, Z:  54.65  80.79  6.3
4.2  Radius of line 4824 at 1.25E-4 <= 0.05.  (no action taken)
     B1      X, Y, Z:  53.63  80.88  16.59
4.2  Radius of line 4914 at 0.05 <= 0.05.  (no action taken)
     B1      X, Y, Z:  52.16  84.96  15.79
4.2  Radius of line 5733 at 1.25E-4 <= 0.05.  (no action taken)
     B1      X, Y, Z:  109.07  -22.19  24.22
4.2  Radius of line 6136 at 1.25E-4 <= 0.05.  (no action taken)
     B1      X, Y, Z:  111.22  -21.42  12.17
4.2  Radius of line 6148 at 1.25E-4 <= 0.05.  (no action taken)
     B1      X, Y, Z:  107.49  -18.56  17.08
4.2  Radius of line 6172 at 0.046 <= 0.05.  (no action taken)
     B1      X, Y, Z:  106.1  -18.11  19.44
4.2  Radius of line 6173 at 0.043 <= 0.05.  (no action taken)
     B1      X, Y, Z:  106.2  -18.17  19.31
4.2  Radius of line 6344 at 1.25E-4 <= 0.05.  (no action taken)
     B1      X, Y, Z:  107.54  -10.87  35.35
4.2  Radius of line 6359 at 1.25E-4 <= 0.05.  (no action taken)
     B1      X, Y, Z:  105.93  -10.26  38.42
4.2  Radius of line 6411 at 1.25E-4 <= 0.05.  (no action taken)
     B1      X, Y, Z:  107.1  -8.68  42.89
4.2  Radius of line 6643 at 1.25E-4 <= 0.05.  (no action taken)
     B1      X, Y, Z:  105.61  -13.1  40.37
4.2  Radius of line 6744 at 1.25E-4 <= 0.05.  (no action taken)
     B1      X, Y, Z:  113.94  -10.65  35.11
4.2  Radius of line 6787 at 1.25E-4 <= 0.05.  (no action taken)
     B1      X, Y, Z:  117.04  -15.35  36.66
4.2  Radius of line 6794 at 1.25E-4 <= 0.05.  (no action taken)
     B1      X, Y, Z:  116.54  -16.32  36.08
4.2  Radius of line 6808 at 1.25E-4 <= 0.05.  (no action taken)
     B1      X, Y, Z:  109.94  -12.34  33.68
4.2  Radius of line 6874 at 1.25E-4 <= 0.05.  (no action taken)
     B1      X, Y, Z:  112.06  -15.05  28.7
4.2  Radius of line 6878 at 0.039 <= 0.05.  (no action taken)
     B1      X, Y, Z:  110.85  -13.94  27.29
4.2  Radius of line 6879 at 0.038 <= 0.05.  (no action taken)
     B1      X, Y, Z:  110.85  -13.84  27.2
4.2  Radius of line 6907 at 0.034 <= 0.05.  (no action taken)
     B1      X, Y, Z:  55.08  54.39  31.51
4.2  Radius of line 6931 at 1.25E-4 <= 0.05.  (no action taken)
     B1      X, Y, Z:  55.81  55.54  31.35
4.2  Radius of line 6975 at 1.25E-4 <= 0.05.  (no action taken)
     B1      X, Y, Z:  54.98  51.01  30.65
4.2  Radius of line 7010 at 0.041 <= 0.05.  (no action taken)
     B1      X, Y, Z:  54.59  49.39  30.92
4.2  Radius of line 7016 at 1.25E-4 <= 0.05.  (no action taken)
     B1      X, Y, Z:  54.81  51.22  31.01
4.2  Radius of line 7036 at 1.25E-4 <= 0.05.  (no action taken)
     B1      X, Y, Z:  54.03  48.29  33.44
4.2  Radius of line 7055 at 1.25E-4 <= 0.05.  (no action taken)
     B1      X, Y, Z:  55.83  49.18  32.34
4.2  Radius of line 7138 at 0.045 <= 0.05.  (no action taken)
     B1      X, Y, Z:  54.3  50.03  35.89
4.2  Radius of line 7167 at 1.25E-4 <= 0.05.  (no action taken)
     B1      X, Y, Z:  58.06  52.23  31.23
4.2  Radius of line 7187 at 0.039 <= 0.05.  (no action taken)
     B1      X, Y, Z:  53.56  49.76  33.02
4.2  Radius of line 7230 at 1.25E-4 <= 0.05.  (no action taken)
     B1      X, Y, Z:  54.16  48.26  32.65
4.2  Radius of line 7296 at 1.25E-4 <= 0.05.  (no action taken)
     B1      X, Y, Z:  55.39  48.79  26.4
4.2  Radius of line 7361 at 0.036 <= 0.05.  (no action taken)
     B1      X, Y, Z:  52.33  47.61  24.25
4.2  Radius of line 7381 at 0.037 <= 0.05.  (no action taken)
     B1      X, Y, Z:  53.51  45.3  23.24
4.2  Radius of line 7400 at 1.25E-4 <= 0.05.  (no action taken)
     B1      X, Y, Z:  51.16  48.46  24.93
4.2  Radius of line 7409 at 1.25E-4 <= 0.05.  (no action taken)
     B1      X, Y, Z:  51.88  48.9  23.75
4.2  Radius of line 7491 at 0.05 <= 0.05.  (no action taken)
     B1      X, Y, Z:  44.34  48.43  29.37
4.2  Radius of line 7505 at 1.25E-4 <= 0.05.  (no action taken)
     B1      X, Y, Z:  42.04  48.86  29.74
4.2  Radius of line 7588 at 0.037 <= 0.05.  (no action taken)
     B1      X, Y, Z:  48.66  45.65  23.2
4.2  Radius of line 7605 at 0.044 <= 0.05.  (no action taken)
     B1      X, Y, Z:  44.87  46.85  27.28
4.2  Radius of line 7607 at 1.25E-4 <= 0.05.  (no action taken)
     B1      X, Y, Z:  44.9  46.86  27.55
4.2  Radius of line 7652 at 1.25E-4 <= 0.05.  (no action taken)
     B1      X, Y, Z:  46.04  46.47  25.86
4.2  Radius of line 7670 at 0.041 <= 0.05.  (no action taken)
     B1      X, Y, Z:  46.76  48.61  25.35
4.2  Radius of line 7736 at 0.04 <= 0.05.  (no action taken)
     B1      X, Y, Z:  51.57  56.8  26.14
4.2  Radius of line 7800 at 0.027 <= 0.05.  (no action taken)
     B1      X, Y, Z:  50.11  56.47  24.07
4.2  Radius of line 7813 at 1.25E-4 <= 0.05.  (no action taken)
     B1      X, Y, Z:  46.34  49.39  24.22
4.2  Radius of line 7868 at 1.25E-4 <= 0.05.  (no action taken)
     B1      X, Y, Z:  42.21  49.12  27.34
4.2  Radius of line 7911 at 1.25E-4 <= 0.05.  (no action taken)
     B1      X, Y, Z:  38.64  51.61  27.03
4.2  Radius of line 7948 at 0.047 <= 0.05.  (no action taken)
     B1      X, Y, Z:  40.29  47.12  28.04
4.2  Radius of line 7950 at 1.25E-4 <= 0.05.  (no action taken)
     B1      X, Y, Z:  40.03  47.03  28.18
4.2  Radius of line 8053 at 0.044 <= 0.05.  (no action taken)
     B1      X, Y, Z:  43.06  43.65  20.03
4.2  Radius of line 8112 at 1.25E-4 <= 0.05.  (no action taken)
     B1      X, Y, Z:  42.02  44.43  18.83
4.2  Radius of line 8114 at 0.019 <= 0.05.  (no action taken)
     B1      X, Y, Z:  41.65  45.89  19.06
4.2  Radius of line 8137 at 0.049 <= 0.05.  (no action taken)
     B1      X, Y, Z:  40.48  46.81  20.34
4.2  Radius of line 8151 at 1.25E-4 <= 0.05.  (no action taken)
     B1      X, Y, Z:  43.16  44.05  18.87
4.2  Radius of line 8277 at 0.04 <= 0.05.  (no action taken)
     B1      X, Y, Z:  45.64  45.29  29.17
4.2  Radius of line 8288 at 0.05 <= 0.05.  (no action taken)
     B1      X, Y, Z:  45.88  43.83  30.56
4.2  Radius of line 8322 at 1.25E-4 <= 0.05.  (no action taken)
     B1      X, Y, Z:  45.29  44.41  32.12
4.2  Radius of line 8362 at 0.048 <= 0.05.  (no action taken)
     B1      X, Y, Z:  47.42  39.96  29.65
4.2  Radius of line 8478 at 0.04 <= 0.05.  (no action taken)
     B1      X, Y, Z:  47.82  36.48  28.83
4.2  Radius of line 8487 at 0.04 <= 0.05.  (no action taken)
     B1      X, Y, Z:  50.1  37.83  30.39
4.2  Radius of line 8524 at 0.044 <= 0.05.  (no action taken)
     B1      X, Y, Z:  48.82  37.76  30.14
4.2  Radius of line 8526 at 0.05 <= 0.05.  (no action taken)
     B1      X, Y, Z:  48.97  37.58  29.98
4.2  Radius of line 8542 at 1.25E-4 <= 0.05.  (no action taken)
     B1      X, Y, Z:  45.65  39.03  29.58
4.2  Radius of line 8616 at 1.25E-4 <= 0.05.  (no action taken)
     B1      X, Y, Z:  50.83  41.22  23.14
4.2  Radius of line 8619 at 1.25E-4 <= 0.05.  (no action taken)
     B1      X, Y, Z:  50.83  39.53  24.66
4.2  Radius of line 8624 at 1.25E-4 <= 0.05.  (no action taken)
     B1      X, Y, Z:  52.05  40.65  25.07
4.2  Radius of line 8641 at 0.047 <= 0.05.  (no action taken)
     B1      X, Y, Z:  50.36  45.29  27.98
4.2  Radius of line 8644 at 0.042 <= 0.05.  (no action taken)
     B1      X, Y, Z:  50.37  45.33  28.37
4.2  Radius of line 8741 at 1.25E-4 <= 0.05.  (no action taken)
     B1      X, Y, Z:  50.43  39.55  29.96
4.2  Radius of line 8789 at 1.25E-4 <= 0.05.  (no action taken)
     B1      X, Y, Z:  51.94  49.05  23.53
4.2  Radius of line 8835 at 0.048 <= 0.05.  (no action taken)
     B1      X, Y, Z:  48.46  50.69  21.86
4.2  Radius of line 8840 at 1.25E-4 <= 0.05.  (no action taken)
     B1      X, Y, Z:  48.07  50.61  22.45
4.2  Radius of line 8990 at 1.25E-4 <= 0.05.  (no action taken)
     B1      X, Y, Z:  42.79  48.2  14.66
4.2  Radius of line 9015 at 0.048 <= 0.05.  (no action taken)
     B1      X, Y, Z:  44.75  51.28  14.27
4.2  Radius of line 9020 at 1.25E-4 <= 0.05.  (no action taken)
     B1      X, Y, Z:  43.42  51.68  15.18
4.2  Radius of line 9044 at 0.048 <= 0.05.  (no action taken)
     B1      X, Y, Z:  47.34  50.36  16.9
4.2  Radius of line 9078 at 0.038 <= 0.05.  (no action taken)
     B1      X, Y, Z:  48.41  51.51  20.74
4.2  Radius of line 9092 at 1.25E-4 <= 0.05.  (no action taken)
     B1      X, Y, Z:  49.72  50.97  18.87
4.2  Radius of line 9198 at 0.047 <= 0.05.  (no action taken)
     B1      X, Y, Z:  51.95  44.94  18.59
4.2  Radius of line 9200 at 0.035 <= 0.05.  (no action taken)
     B1      X, Y, Z:  51.96  45.22  18.64
4.2  Radius of line 9227 at 0.046 <= 0.05.  (no action taken)
     B1      X, Y, Z:  50.87  42.47  19.12
4.2  Radius of line 9259 at 1.25E-4 <= 0.05.  (no action taken)
     B1      X, Y, Z:  47.24  42.43  17.67
4.2  Radius of line 9436 at 1.25E-4 <= 0.05.  (no action taken)
     B1      X, Y, Z:  53.81  53.22  18.6
4.2  Radius of line 9451 at 1.25E-4 <= 0.05.  (no action taken)
     B1      X, Y, Z:  54.45  55.97  17.56
4.5  Radius of terminal line 9469 at 0.505 >= 5.0 stdevs above the mean.  (no action taken)
     B1      X, Y, Z:  54.31  56.36  14.79
4.2  Radius of line 9476 at 1.25E-4 <= 0.05.  (no action taken)
     B1      X, Y, Z:  55.14  56.21  13.54
4.2  Radius of line 9511 at 1.25E-4 <= 0.05.  (no action taken)
     B1      X, Y, Z:  54.97  59.97  11.98
4.2  Radius of line 9538 at 1.25E-4 <= 0.05.  (no action taken)
     B1      X, Y, Z:  55.82  63.57  10.9
4.2  Radius of line 9539 at 0.016 <= 0.05.  (no action taken)
     B1      X, Y, Z:  54.0  59.6  11.46
4.2  Radius of line 9542 at 0.047 <= 0.05.  (no action taken)
     B1      X, Y, Z:  54.07  59.72  12.17
4.2  Radius of line 9581 at 1.25E-4 <= 0.05.  (no action taken)
     B1      X, Y, Z:  53.83  54.53  18.31
4.2  Radius of line 9649 at 0.05 <= 0.05.  (no action taken)
     B1      X, Y, Z:  55.6  53.05  23.29
4.2  Radius of line 9706 at 1.25E-4 <= 0.05.  (no action taken)
     B1      X, Y, Z:  53.29  49.9  26.29
4.2  Radius of line 9721 at 0.033 <= 0.05.  (no action taken)
     B1      X, Y, Z:  54.05  51.9  26.7
4.2  Radius of line 9804 at 1.25E-4 <= 0.05.  (no action taken)
     B1      X, Y, Z:  49.4  49.86  36.17
4.3  Radius of line 9858 at 1.119 >= 5.0 stdevs above the mean.  (no action taken)
     B1      X, Y, Z:  48.12  44.83  35.14
4.3  Radius of line 9859 at 1.101 >= 5.0 stdevs above the mean.  (no action taken)
     B1      X, Y, Z:  47.94  44.48  35.05
4.2  Radius of line 9955 at 1.25E-4 <= 0.05.  (no action taken)
     B1      X, Y, Z:  53.61  41.76  31.62
4.2  Radius of line 9969 at 0.048 <= 0.05.  (no action taken)
     B1      X, Y, Z:  52.64  41.36  30.92
4.2  Radius of line 9973 at 1.25E-4 <= 0.05.  (no action taken)
     B1      X, Y, Z:  52.74  40.83  30.63
4.2  Radius of line 9995 at 0.045 <= 0.05.  (no action taken)
     B1      X, Y, Z:  54.71  44.97  31.69
4.2  Radius of line 10027 at 1.25E-4 <= 0.05.  (no action taken)
     B1      X, Y, Z:  54.52  43.11  32.72
4.2  Radius of line 10082 at 0.043 <= 0.05.  (no action taken)
     B1      X, Y, Z:  49.6  44.08  34.95
4.2  Radius of line 10166 at 0.028 <= 0.05.  (no action taken)
     B1      X, Y, Z:  36.13  45.93  30.67
4.2  Radius of line 10231 at 0.043 <= 0.05.  (no action taken)
     B1      X, Y, Z:  29.0  48.96  32.66
4.2  Radius of line 10232 at 0.023 <= 0.05.  (no action taken)
     B1      X, Y, Z:  28.98  48.85  32.62
4.2  Radius of line 10235 at 1.25E-4 <= 0.05.  (no action taken)
     B1      X, Y, Z:  28.57  48.04  32.34
4.2  Radius of line 10238 at 1.25E-4 <= 0.05.  (no action taken)
     B1      X, Y, Z:  30.84  47.36  33.3
4.2  Radius of line 10267 at 1.25E-4 <= 0.05.  (no action taken)
     B1      X, Y, Z:  33.99  44.65  33.87
4.2  Radius of line 10294 at 0.049 <= 0.05.  (no action taken)
     B1      X, Y, Z:  35.39  45.3  32.09
4.2  Radius of line 10329 at 1.25E-4 <= 0.05.  (no action taken)
     B1      X, Y, Z:  38.39  47.72  30.92
4.2  Radius of line 10340 at 1.25E-4 <= 0.05.  (no action taken)
     B1      X, Y, Z:  42.12  47.11  33.32
4.2  Radius of line 10352 at 1.25E-4 <= 0.05.  (no action taken)
     B1      X, Y, Z:  47.34  51.4  35.05
4.2  Radius of line 10373 at 1.25E-4 <= 0.05.  (no action taken)
     B1      X, Y, Z:  48.84  50.64  37.25
2.4  Length of segment ending at point 18 >= 6.0 stdevs above mean at 2.5382.  (no action taken)
     B1      X, Y, Z:  -1.43  1.36  4.03
2.4  Length of segment ending at point 446 >= 6.0 stdevs above mean at 1.1629.  (no action taken)
     B1      X, Y, Z:  47.78  50.08  34.31
2.4  Length of segment ending at point 462 >= 6.0 stdevs above mean at 1.2359.  (no action taken)
     B1      X, Y, Z:  49.09  53.08  33.88
2.4  Length of segment ending at point 1230 >= 6.0 stdevs above mean at 1.4631.  (no action taken)
     B1      X, Y, Z:  64.73  151.79  3.45
2.4  Length of segment ending at point 1252 >= 6.0 stdevs above mean at 1.8301.  (no action taken)
     B1      X, Y, Z:  63.34  153.09  3.59
2.5  Length of segment ending at point 1261 <= 0.1 at 0.1.  (no action taken)
     B1      X, Y, Z:  63.13  154.69  4.09
2.4  Length of segment ending at point 1532 >= 6.0 stdevs above mean at 1.7621.  (no action taken)
     B1      X, Y, Z:  69.47  169.79  13.89
2.4  Length of segment ending at point 1860 >= 6.0 stdevs above mean at 1.4566.  (no action taken)
     B1      X, Y, Z:  76.77  181.99  21.2
2.4  Length of segment ending at point 2148 >= 6.0 stdevs above mean at 1.2252.  (no action taken)
     B1      X, Y, Z:  76.2  188.7  24.0
2.4  Length of segment ending at point 3989 >= 6.0 stdevs above mean at 1.1479.  (no action taken)
     B1      X, Y, Z:  74.57  183.49  22.17
2.4  Length of segment ending at point 3997 >= 6.0 stdevs above mean at 1.2143.  (no action taken)
     B1      X, Y, Z:  76.43  181.39  20.91
2.4  Length of segment ending at point 4556 >= 6.0 stdevs above mean at 2.2257.  (no action taken)
     B1      X, Y, Z:  68.81  169.88  13.96
2.4  Length of segment ending at point 4564 >= 6.0 stdevs above mean at 1.1809.  (no action taken)
     B1      X, Y, Z:  68.59  168.98  13.02
2.4  Length of segment ending at point 4574 >= 6.0 stdevs above mean at 1.2131.  (no action taken)
     B1      X, Y, Z:  62.88  144.69  0.83
2.4  Length of segment ending at point 4582 >= 6.0 stdevs above mean at 1.3375.  (no action taken)
     B1      X, Y, Z:  61.12  140.69  -3.85
2.4  Length of segment ending at point 4672 >= 6.0 stdevs above mean at 1.3444.  (no action taken)
     B1      X, Y, Z:  54.12  83.05  4.39
2.4  Length of segment ending at point 6385 >= 6.0 stdevs above mean at 1.1393.  (no action taken)
     B1      X, Y, Z:  107.92  -7.2  40.7
2.4  Length of segment ending at point 6470 >= 6.0 stdevs above mean at 1.1629.  (no action taken)
     B1      X, Y, Z:  108.71  -10.59  46.06
2.4  Length of segment ending at point 6936 >= 6.0 stdevs above mean at 1.2162.  (no action taken)
     B1      X, Y, Z:  55.5  56.48  28.08
2.4  Length of segment ending at point 7054 >= 6.0 stdevs above mean at 1.3824.  (no action taken)
     B1      X, Y, Z:  55.76  49.29  32.3
2.5  Length of segment ending at point 7072 <= 0.1 at 0.0755.  (no action taken)
     B1      X, Y, Z:  57.02  52.8  34.18
2.5  Length of segment ending at point 7073 <= 0.1 at 0.0755.  (no action taken)
     B1      X, Y, Z:  57.09  52.78  34.2
2.4  Length of segment ending at point 7290 >= 6.0 stdevs above mean at 1.274.  (no action taken)
     B1      X, Y, Z:  54.58  49.32  26.13
2.4  Length of segment ending at point 7350 >= 6.0 stdevs above mean at 1.255.  (no action taken)
     B1      X, Y, Z:  53.69  48.86  24.54
2.5  Length of segment ending at point 7358 <= 0.1 at 0.0995.  (no action taken)
     B1      X, Y, Z:  52.73  47.65  24.82
2.5  Length of segment ending at point 7665 <= 0.1 at 0.0539.  (no action taken)
     B1      X, Y, Z:  46.15  49.05  24.09
2.5  Length of segment ending at point 7666 <= 0.1 at 0.0616.  (no action taken)
     B1      X, Y, Z:  46.16  49.11  24.08
2.4  Length of segment ending at point 7667 >= 6.0 stdevs above mean at 1.232.  (no action taken)
     B1      X, Y, Z:  46.73  49.18  25.17
2.5  Length of segment ending at point 7865 <= 0.1 at 0.0678.  (no action taken)
     B1      X, Y, Z:  42.05  48.68  27.03
2.5  Length of segment ending at point 7866 <= 0.1 at 0.0648.  (no action taken)
     B1      X, Y, Z:  42.0  48.72  27.02
2.4  Length of segment ending at point 8200 >= 6.0 stdevs above mean at 1.7491.  (no action taken)
     B1      X, Y, Z:  35.74  42.36  26.67
2.5  Length of segment ending at point 8388 <= 0.1 at 0.06.  (no action taken)
     B1      X, Y, Z:  46.27  38.96  29.18
2.5  Length of segment ending at point 8389 <= 0.1 at 0.0469.  (no action taken)
     B1      X, Y, Z:  46.29  38.93  29.15
2.4  Length of segment ending at point 8407 >= 6.0 stdevs above mean at 1.1474.  (no action taken)
     B1      X, Y, Z:  47.28  39.4  28.81
2.4  Length of segment ending at point 8543 >= 6.0 stdevs above mean at 1.1595.  (no action taken)
     B1      X, Y, Z:  46.1  39.79  30.63
2.4  Length of segment ending at point 9245 >= 6.0 stdevs above mean at 1.3568.  (no action taken)
     B1      X, Y, Z:  46.64  42.72  18.24
2.4  Length of segment ending at point 9281 >= 6.0 stdevs above mean at 1.3128.  (no action taken)
     B1      X, Y, Z:  48.74  42.22  18.15
2.4  Length of segment ending at point 9632 >= 6.0 stdevs above mean at 1.3718.  (no action taken)
     B1      X, Y, Z:  55.11  51.04  23.1
2.4  Length of segment ending at point 9650 >= 6.0 stdevs above mean at 1.5768.  (no action taken)
     B1      X, Y, Z:  55.44  50.96  23.49
2.4  Length of segment ending at point 9662 >= 6.0 stdevs above mean at 1.3234.  (no action taken)
     B1      X, Y, Z:  55.55  50.83  23.88
2.4  Length of segment ending at point 9707 >= 6.0 stdevs above mean at 1.1481.  (no action taken)
     B1      X, Y, Z:  54.72  50.57  26.37
2.4  Length of segment ending at point 9805 >= 6.0 stdevs above mean at 2.1818.  (no action taken)
     B1      X, Y, Z:  50.15  48.9  34.36
2.4  Length of segment ending at point 9810 >= 6.0 stdevs above mean at 1.4643.  (no action taken)
     B1      X, Y, Z:  50.92  49.47  33.97
2.4  Length of segment ending at point 9839 >= 6.0 stdevs above mean at 1.4555.  (no action taken)
     B1      X, Y, Z:  46.85  47.36  34.63
2.4  Length of segment ending at point 10093 >= 6.0 stdevs above mean at 1.9407.  (no action taken)
     B1      X, Y, Z:  45.31  48.32  35.26
4.4  Line 1305 of rad 0.131 links to 1304 of rad 0.054.  (no action taken)
     B1      X, Y, Z:  60.66  156.88  6.36
4.4  Line 1488 of rad 0.207 links to 1487 of rad 0.083.  (no action taken)
     B1      X, Y, Z:  70.17  168.38  11.86
4.4  Line 1591 of rad 0.17 links to 1590 of rad 0.073.  (no action taken)
     B1      X, Y, Z:  72.7  175.48  15.12
4.4  Line 2028 of rad 0.121 links to 2027 of rad 0.05.  (no action taken)
     B1      X, Y, Z:  76.51  181.39  25.06
4.4  Line 2389 of rad 0.136 links to 2388 of rad 0.067.  (no action taken)
     B1      X, Y, Z:  78.98  181.3  30.3
4.4  Line 2403 of rad 0.11 links to 2402 of rad 0.052.  (no action taken)
     B1      X, Y, Z:  77.48  180.49  29.95
4.4  Line 2444 of rad 0.147 links to 2443 of rad 0.064.  (no action taken)
     B1      X, Y, Z:  76.28  180.99  29.34
4.4  Line 2456 of rad 0.094 links to 2455 of rad 0.041.  (no action taken)
     B1      X, Y, Z:  80.1  181.1  29.03
4.4  Line 2621 of rad 0.139 links to 2620 of rad 0.061.  (no action taken)
     B1      X, Y, Z:  85.17  187.89  34.49
4.4  Line 2907 of rad 0.124 links to 2906 of rad 0.062.  (no action taken)
     B1      X, Y, Z:  68.32  194.2  29.22
4.4  Line 3328 of rad 0.341 links to 3327 of rad 0.159.  (no action taken)
     B1      X, Y, Z:  71.54  194.7  34.22
4.4  Line 3457 of rad 0.131 links to 3456 of rad 0.064.  (no action taken)
     B1      X, Y, Z:  79.56  195.8  33.08
4.4  Line 3710 of rad 0.119 links to 3709 of rad 0.055.  (no action taken)
     B1      X, Y, Z:  77.67  185.8  37.75
4.4  Line 3713 of rad 0.182 links to 3712 of rad 0.085.  (no action taken)
     B1      X, Y, Z:  77.66  186.1  38.29
4.4  Line 3799 of rad 0.193 links to 3798 of rad 0.095.  (no action taken)
     B1      X, Y, Z:  81.88  187.89  38.88
4.4  Line 3991 of rad 0.146 links to 3990 of rad 0.058.  (no action taken)
     B1      X, Y, Z:  74.3  183.2  22.01
4.4  Line 4258 of rad 0.156 links to 4257 of rad 0.077.  (no action taken)
     B1      X, Y, Z:  72.49  179.8  19.67
4.4  Line 4299 of rad 0.082 links to 4298 of rad 0.038.  (no action taken)
     B1      X, Y, Z:  73.64  176.3  17.39
4.4  Line 4451 of rad 0.184 links to 4450 of rad 0.087.  (no action taken)
     B1      X, Y, Z:  74.48  173.1  17.36
4.4  Line 4479 of rad 0.153 links to 4478 of rad 0.067.  (no action taken)
     B1      X, Y, Z:  71.42  172.48  15.23
4.4  Line 4559 of rad 0.113 links to 4558 of rad 0.054.  (no action taken)
     B1      X, Y, Z:  68.64  170.29  13.91
4.4  Line 4593 of rad 0.145 links to 4592 of rad 0.07.  (no action taken)
     B1      X, Y, Z:  59.77  141.88  -3.75
4.4  Line 4693 of rad 0.218 links to 4692 of rad 0.098.  (no action taken)
     B1      X, Y, Z:  51.9  84.09  5.35
4.4  Line 4860 of rad 0.23 links to 4859 of rad 0.093.  (no action taken)
     B1      X, Y, Z:  50.4  84.88  17.27
4.4  Line 6588 of rad 0.299 links to 6587 of rad 0.106.  (no action taken)
     B1      X, Y, Z:  108.03  -8.36  38.92
4.4  Line 7134 of rad 0.238 links to 7133 of rad 0.102.  (no action taken)
     B1      X, Y, Z:  54.7  49.94  35.41
4.4  Line 7492 of rad 0.104 links to 7491 of rad 0.05.  (no action taken)
     B1      X, Y, Z:  44.14  48.41  29.37
4.4  Line 7672 of rad 0.116 links to 7671 of rad 0.054.  (no action taken)
     B1      X, Y, Z:  46.74  48.3  25.31
4.4  Line 7863 of rad 0.309 links to 7862 of rad 0.104.  (no action taken)
     B1      X, Y, Z:  42.29  48.75  27.02
4.4  Line 7949 of rad 0.104 links to 7948 of rad 0.047.  (no action taken)
     B1      X, Y, Z:  40.14  47.08  28.11
4.4  Line 8115 of rad 0.095 links to 8114 of rad 0.019.  (no action taken)
     B1      X, Y, Z:  41.48  45.95  19.09
4.4  Line 8289 of rad 0.11 links to 8288 of rad 0.05.  (no action taken)
     B1      X, Y, Z:  45.81  43.93  30.58
4.4  Line 8327 of rad 0.125 links to 8326 of rad 0.062.  (no action taken)
     B1      X, Y, Z:  45.56  43.66  31.97
4.4  Line 8982 of rad 0.136 links to 8981 of rad 0.063.  (no action taken)
     B1      X, Y, Z:  43.35  49.24  13.89
4.4  Line 9289 of rad 0.176 links to 9288 of rad 0.086.  (no action taken)
     B1      X, Y, Z:  49.13  41.03  18.39
4.4  Line 9576 of rad 0.186 links to 9575 of rad 0.093.  (no action taken)
     B1      X, Y, Z:  53.66  51.69  16.62
4.4  Line 9580 of rad 0.116 links to 9579 of rad 0.058.  (no action taken)
     B1      X, Y, Z:  53.8  54.55  18.19
4.4  Line 9703 of rad 0.162 links to 9702 of rad 0.066.  (no action taken)
     B1      X, Y, Z:  53.79  49.86  25.99
4.4  Line 9756 of rad 0.21 links to 9755 of rad 0.064.  (no action taken)
     B1      X, Y, Z:  48.7  49.65  33.67
4.4  Line 9805 of rad 0.306 links to 9804 of rad 1.25E-4.  (no action taken)
     B1      X, Y, Z:  50.15  48.9  34.36
4.4  Line 9876 of rad 0.174 links to 9875 of rad 0.075.  (no action taken)
     B1      X, Y, Z:  50.7  45.78  35.4
4.4  Line 9921 of rad 0.118 links to 9920 of rad 0.058.  (no action taken)
     B1      X, Y, Z:  52.96  39.8  31.08
4.4  Line 9956 of rad 0.112 links to 9955 of rad 1.25E-4.  (no action taken)
     B1      X, Y, Z:  53.71  41.87  31.67
4.4  Line 9970 of rad 0.113 links to 9969 of rad 0.048.  (no action taken)
     B1      X, Y, Z:  52.71  41.25  30.81
4.4  Line 10083 of rad 0.092 links to 10082 of rad 0.043.  (no action taken)
     B1      X, Y, Z:  49.59  43.97  34.88
 
 
```
