## Supplementary material for "Automated Proofreading of Digitally Reconstructed Neural Morphology Enhances Accuracy, Scalability, and Standardization": Standardization and accuracy results: 720575940617425593.CNG.swc.std

```
# Standardization file for /nmo_swc/out_Final/Temp_LMeasure_Final/720575940617425593.CNG.swc created with StdSwc version 1.31 on 3/7/26.
#
# code   irregularity_description. (action taken)
#     irregularity_type     coordinates
#
4.2  Radius of line 26 at 0.02 <= 0.05.  (no action taken)
     B1      X, Y, Z:  -1.57  4.99  -1.22
4.2  Radius of line 914 at 1.25E-4 <= 0.05.  (no action taken)
     B1      X, Y, Z:  21.21  48.38  -35.37
4.2  Radius of line 1142 at 1.25E-4 <= 0.05.  (no action taken)
     B1      X, Y, Z:  36.93  22.92  -34.2
4.2  Radius of line 1161 at 1.25E-4 <= 0.05.  (no action taken)
     B1      X, Y, Z:  35.86  19.85  -35.49
4.2  Radius of line 1172 at 1.25E-4 <= 0.05.  (no action taken)
     B1      X, Y, Z:  34.03  22.75  -35.63
4.2  Radius of line 1214 at 0.047 <= 0.05.  (no action taken)
     B1      X, Y, Z:  36.3  17.39  -34.33
4.2  Radius of line 1317 at 1.25E-4 <= 0.05.  (no action taken)
     B1      X, Y, Z:  43.47  14.47  -39.23
4.2  Radius of line 1338 at 1.25E-4 <= 0.05.  (no action taken)
     B1      X, Y, Z:  33.58  20.98  -34.73
4.2  Radius of line 1365 at 0.036 <= 0.05.  (no action taken)
     B1      X, Y, Z:  30.56  34.74  -34.99
4.2  Radius of line 1456 at 1.25E-4 <= 0.05.  (no action taken)
     B1      X, Y, Z:  37.37  34.72  -34.44
4.2  Radius of line 1495 at 0.05 <= 0.05.  (no action taken)
     B1      X, Y, Z:  39.66  30.07  -34.41
4.2  Radius of line 1558 at 0.04 <= 0.05.  (no action taken)
     B1      X, Y, Z:  42.86  28.9  -33.01
4.2  Radius of line 1646 at 1.25E-4 <= 0.05.  (no action taken)
     B1      X, Y, Z:  38.6  38.28  -31.07
4.2  Radius of line 1760 at 0.044 <= 0.05.  (no action taken)
     B1      X, Y, Z:  48.21  39.78  -34.21
4.2  Radius of line 1783 at 0.048 <= 0.05.  (no action taken)
     B1      X, Y, Z:  48.75  37.83  -33.25
4.2  Radius of line 1790 at 1.25E-4 <= 0.05.  (no action taken)
     B1      X, Y, Z:  49.45  37.16  -33.33
4.2  Radius of line 1896 at 0.028 <= 0.05.  (no action taken)
     B1      X, Y, Z:  52.5  47.83  -34.01
4.2  Radius of line 1975 at 1.25E-4 <= 0.05.  (no action taken)
     B1      X, Y, Z:  56.59  43.83  -33.88
4.2  Radius of line 2001 at 1.25E-4 <= 0.05.  (no action taken)
     B1      X, Y, Z:  58.35  50.97  -33.85
4.2  Radius of line 2002 at 1.25E-4 <= 0.05.  (no action taken)
     B1      X, Y, Z:  58.53  50.25  -34.43
4.2  Radius of line 2027 at 1.25E-4 <= 0.05.  (no action taken)
     B1      X, Y, Z:  60.28  53.14  -31.85
4.2  Radius of line 2035 at 1.25E-4 <= 0.05.  (no action taken)
     B1      X, Y, Z:  61.28  53.61  -31.41
4.2  Radius of line 2041 at 1.25E-4 <= 0.05.  (no action taken)
     B1      X, Y, Z:  57.11  49.53  -35.39
4.2  Radius of line 2130 at 0.043 <= 0.05.  (no action taken)
     B1      X, Y, Z:  40.84  56.29  -31.09
4.3  Radius of line 2178 at 0.876 >= 5.0 stdevs above the mean.  (no action taken)
     B1      X, Y, Z:  53.19  58.51  -26.27
4.2  Radius of line 2309 at 1.25E-4 <= 0.05.  (no action taken)
     B1      X, Y, Z:  56.98  60.36  -29.87
4.2  Radius of line 2463 at 0.045 <= 0.05.  (no action taken)
     B1      X, Y, Z:  66.57  68.61  -22.15
4.5  Radius of terminal line 2504 at 0.457 >= 5.0 stdevs above the mean.  (no action taken)
     B1      X, Y, Z:  68.01  70.19  -22.34
4.2  Radius of line 2551 at 1.25E-4 <= 0.05.  (no action taken)
     B1      X, Y, Z:  68.51  66.61  -19.43
4.2  Radius of line 2781 at 0.044 <= 0.05.  (no action taken)
     B1      X, Y, Z:  67.06  73.62  -21.13
4.2  Radius of line 2899 at 1.25E-4 <= 0.05.  (no action taken)
     B1      X, Y, Z:  73.44  62.87  -6.86
4.5  Radius of terminal line 2922 at 0.51 >= 5.0 stdevs above the mean.  (no action taken)
     B1      X, Y, Z:  62.4  68.42  -17.5
4.2  Radius of line 3063 at 1.25E-4 <= 0.05.  (no action taken)
     B1      X, Y, Z:  61.82  65.89  -19.35
4.2  Radius of line 3109 at 1.25E-4 <= 0.05.  (no action taken)
     B1      X, Y, Z:  57.38  55.26  -27.46
4.2  Radius of line 3154 at 0.048 <= 0.05.  (no action taken)
     B1      X, Y, Z:  62.32  59.76  -23.35
4.2  Radius of line 3159 at 0.035 <= 0.05.  (no action taken)
     B1      X, Y, Z:  60.37  59.62  -24.03
4.2  Radius of line 3198 at 1.25E-4 <= 0.05.  (no action taken)
     B1      X, Y, Z:  62.83  52.79  -22.84
4.2  Radius of line 3297 at 1.25E-4 <= 0.05.  (no action taken)
     B1      X, Y, Z:  59.56  55.82  -27.25
4.2  Radius of line 3365 at 1.25E-4 <= 0.05.  (no action taken)
     B1      X, Y, Z:  63.96  56.77  -26.72
4.2  Radius of line 3438 at 1.25E-4 <= 0.05.  (no action taken)
     B1      X, Y, Z:  67.43  61.16  -22.58
4.2  Radius of line 3532 at 0.04 <= 0.05.  (no action taken)
     B1      X, Y, Z:  50.19  44.79  -39.07
4.2  Radius of line 3639 at 1.25E-4 <= 0.05.  (no action taken)
     B1      X, Y, Z:  44.21  34.03  -32.98
4.2  Radius of line 3736 at 1.25E-4 <= 0.05.  (no action taken)
     B1      X, Y, Z:  44.82  38.68  -32.09
4.2  Radius of line 3883 at 1.25E-4 <= 0.05.  (no action taken)
     B1      X, Y, Z:  48.83  35.16  -39.75
4.2  Radius of line 3964 at 0.035 <= 0.05.  (no action taken)
     B1      X, Y, Z:  48.74  45.54  -33.03
4.2  Radius of line 4010 at 1.25E-4 <= 0.05.  (no action taken)
     B1      X, Y, Z:  47.89  42.87  -35.04
4.2  Radius of line 4055 at 1.25E-4 <= 0.05.  (no action taken)
     B1      X, Y, Z:  43.6  40.85  -39.83
4.2  Radius of line 4060 at 0.045 <= 0.05.  (no action taken)
     B1      X, Y, Z:  45.15  41.66  -40.69
4.2  Radius of line 4139 at 0.036 <= 0.05.  (no action taken)
     B1      X, Y, Z:  39.86  36.7  -40.55
4.2  Radius of line 4251 at 0.036 <= 0.05.  (no action taken)
     B1      X, Y, Z:  37.28  34.0  -38.52
4.2  Radius of line 4253 at 1.25E-4 <= 0.05.  (no action taken)
     B1      X, Y, Z:  37.85  32.75  -39.34
4.2  Radius of line 4320 at 1.25E-4 <= 0.05.  (no action taken)
     B1      X, Y, Z:  41.79  33.1  -39.23
4.2  Radius of line 4387 at 1.25E-4 <= 0.05.  (no action taken)
     B1      X, Y, Z:  44.95  24.68  -38.33
4.2  Radius of line 4412 at 0.035 <= 0.05.  (no action taken)
     B1      X, Y, Z:  45.16  26.95  -36.12
4.2  Radius of line 4566 at 0.027 <= 0.05.  (no action taken)
     B1      X, Y, Z:  35.93  28.05  -30.18
4.2  Radius of line 4571 at 0.049 <= 0.05.  (no action taken)
     B1      X, Y, Z:  32.14  28.67  -35.67
4.2  Radius of line 4676 at 1.25E-4 <= 0.05.  (no action taken)
     B1      X, Y, Z:  32.37  22.76  -38.28
4.2  Radius of line 4744 at 0.049 <= 0.05.  (no action taken)
     B1      X, Y, Z:  43.34  24.9  -38.27
4.2  Radius of line 4813 at 0.03 <= 0.05.  (no action taken)
     B1      X, Y, Z:  37.69  18.14  -38.42
4.2  Radius of line 4845 at 1.25E-4 <= 0.05.  (no action taken)
     B1      X, Y, Z:  36.73  14.83  -40.16
4.2  Radius of line 4861 at 1.25E-4 <= 0.05.  (no action taken)
     B1      X, Y, Z:  34.79  22.92  -38.06
4.2  Radius of line 4877 at 1.25E-4 <= 0.05.  (no action taken)
     B1      X, Y, Z:  37.23  24.51  -37.55
4.2  Radius of line 4884 at 1.25E-4 <= 0.05.  (no action taken)
     B1      X, Y, Z:  32.94  26.28  -37.45
4.2  Radius of line 4978 at 1.25E-4 <= 0.05.  (no action taken)
     B1      X, Y, Z:  30.98  44.46  -32.11
4.2  Radius of line 4981 at 1.25E-4 <= 0.05.  (no action taken)
     B1      X, Y, Z:  30.8  45.28  -32.57
4.2  Radius of line 4988 at 1.25E-4 <= 0.05.  (no action taken)
     B1      X, Y, Z:  28.3  40.24  -32.2
4.2  Radius of line 5236 at 1.25E-4 <= 0.05.  (no action taken)
     B1      X, Y, Z:  33.77  17.87  -36.71
4.2  Radius of line 5248 at 1.25E-4 <= 0.05.  (no action taken)
     B1      X, Y, Z:  31.41  18.87  -35.41
4.2  Radius of line 5256 at 0.04 <= 0.05.  (no action taken)
     B1      X, Y, Z:  31.68  17.48  -32.66
4.2  Radius of line 5410 at 0.036 <= 0.05.  (no action taken)
     B1      X, Y, Z:  27.58  18.46  -31.67
4.2  Radius of line 5562 at 1.25E-4 <= 0.05.  (no action taken)
     B1      X, Y, Z:  30.22  4.37  -28.33
4.2  Radius of line 5589 at 1.25E-4 <= 0.05.  (no action taken)
     B1      X, Y, Z:  25.03  4.66  -26.22
4.2  Radius of line 5793 at 1.25E-4 <= 0.05.  (no action taken)
     B1      X, Y, Z:  30.12  -0.05  -19.83
4.2  Radius of line 5858 at 0.041 <= 0.05.  (no action taken)
     B1      X, Y, Z:  27.2  -3.05  -14.46
4.2  Radius of line 5862 at 1.25E-4 <= 0.05.  (no action taken)
     B1      X, Y, Z:  27.22  -3.57  -14.12
4.2  Radius of line 6062 at 1.25E-4 <= 0.05.  (no action taken)
     B1      X, Y, Z:  26.46  6.07  -27.72
4.2  Radius of line 6085 at 0.049 <= 0.05.  (no action taken)
     B1      X, Y, Z:  24.92  14.06  -35.6
4.2  Radius of line 6086 at 1.25E-4 <= 0.05.  (no action taken)
     B1      X, Y, Z:  24.83  14.06  -35.65
4.2  Radius of line 6310 at 0.039 <= 0.05.  (no action taken)
     B1      X, Y, Z:  36.86  1.11  -29.96
4.2  Radius of line 6311 at 0.049 <= 0.05.  (no action taken)
     B1      X, Y, Z:  36.93  1.02  -29.87
4.2  Radius of line 6317 at 1.25E-4 <= 0.05.  (no action taken)
     B1      X, Y, Z:  37.51  0.61  -29.45
4.2  Radius of line 6320 at 1.25E-4 <= 0.05.  (no action taken)
     B1      X, Y, Z:  37.43  0.96  -29.02
4.2  Radius of line 6354 at 1.25E-4 <= 0.05.  (no action taken)
     B1      X, Y, Z:  35.68  2.47  -34.97
4.2  Radius of line 6356 at 1.25E-4 <= 0.05.  (no action taken)
     B1      X, Y, Z:  35.44  2.33  -36.51
4.2  Radius of line 6365 at 0.032 <= 0.05.  (no action taken)
     B1      X, Y, Z:  35.02  2.12  -37.6
4.2  Radius of line 6466 at 1.25E-4 <= 0.05.  (no action taken)
     B1      X, Y, Z:  38.1  0.78  -33.55
4.2  Radius of line 6504 at 0.049 <= 0.05.  (no action taken)
     B1      X, Y, Z:  35.4  10.53  -37.16
4.2  Radius of line 6536 at 1.25E-4 <= 0.05.  (no action taken)
     B1      X, Y, Z:  39.03  5.62  -36.12
4.2  Radius of line 6541 at 0.046 <= 0.05.  (no action taken)
     B1      X, Y, Z:  34.83  11.25  -35.96
4.2  Radius of line 6615 at 1.25E-4 <= 0.05.  (no action taken)
     B1      X, Y, Z:  29.61  -0.62  -29.72
4.5  Radius of terminal line 6627 at 0.505 >= 5.0 stdevs above the mean.  (no action taken)
     B1      X, Y, Z:  29.74  -0.8  -29.46
4.2  Radius of line 6826 at 1.25E-4 <= 0.05.  (no action taken)
     B1      X, Y, Z:  30.11  7.95  -30.38
4.2  Radius of line 6995 at 1.25E-4 <= 0.05.  (no action taken)
     B1      X, Y, Z:  27.48  17.51  -35.85
4.2  Radius of line 7004 at 1.25E-4 <= 0.05.  (no action taken)
     B1      X, Y, Z:  28.52  17.6  -33.0
4.2  Radius of line 7128 at 1.25E-4 <= 0.05.  (no action taken)
     B1      X, Y, Z:  20.63  13.74  -34.85
4.2  Radius of line 7284 at 1.25E-4 <= 0.05.  (no action taken)
     B1      X, Y, Z:  14.22  -6.17  -28.73
4.2  Radius of line 7286 at 0.037 <= 0.05.  (no action taken)
     B1      X, Y, Z:  20.51  10.27  -31.39
4.2  Radius of line 7300 at 0.05 <= 0.05.  (no action taken)
     B1      X, Y, Z:  19.83  13.84  -34.14
4.2  Radius of line 7353 at 1.25E-4 <= 0.05.  (no action taken)
     B1      X, Y, Z:  21.7  31.5  -37.04
4.3  Radius of line 7480 at 0.865 >= 5.0 stdevs above the mean.  (no action taken)
     B1      X, Y, Z:  21.48  55.53  -12.71
4.3  Radius of line 7481 at 0.855 >= 5.0 stdevs above the mean.  (no action taken)
     B1      X, Y, Z:  21.41  55.67  -12.73
4.3  Radius of line 7486 at 0.9 >= 5.0 stdevs above the mean.  (no action taken)
     B1      X, Y, Z:  21.09  56.15  -13.22
4.3  Radius of line 7487 at 1.01 >= 5.0 stdevs above the mean.  (no action taken)
     B1      X, Y, Z:  21.04  56.21  -13.36
4.2  Radius of line 7593 at 0.047 <= 0.05.  (no action taken)
     B1      X, Y, Z:  21.18  56.24  -28.29
4.2  Radius of line 7622 at 1.25E-4 <= 0.05.  (no action taken)
     B1      X, Y, Z:  18.31  55.13  -26.65
4.2  Radius of line 7626 at 0.049 <= 0.05.  (no action taken)
     B1      X, Y, Z:  18.85  56.06  -23.99
4.2  Radius of line 7779 at 1.25E-4 <= 0.05.  (no action taken)
     B1      X, Y, Z:  14.32  64.2  -31.03
4.2  Radius of line 7781 at 0.045 <= 0.05.  (no action taken)
     B1      X, Y, Z:  13.97  65.38  -31.42
4.2  Radius of line 7813 at 1.25E-4 <= 0.05.  (no action taken)
     B1      X, Y, Z:  13.89  67.8  -29.26
4.2  Radius of line 7903 at 1.25E-4 <= 0.05.  (no action taken)
     B1      X, Y, Z:  10.49  76.2  -24.68
4.2  Radius of line 7915 at 1.25E-4 <= 0.05.  (no action taken)
     B1      X, Y, Z:  13.82  72.0  -22.69
4.2  Radius of line 7938 at 0.038 <= 0.05.  (no action taken)
     B1      X, Y, Z:  14.97  73.8  -19.49
4.2  Radius of line 7994 at 1.25E-4 <= 0.05.  (no action taken)
     B1      X, Y, Z:  17.43  67.86  -20.46
4.2  Radius of line 8001 at 1.25E-4 <= 0.05.  (no action taken)
     B1      X, Y, Z:  12.58  71.5  -26.17
4.2  Radius of line 8113 at 1.25E-4 <= 0.05.  (no action taken)
     B1      X, Y, Z:  7.8  67.14  -24.74
4.2  Radius of line 8144 at 0.028 <= 0.05.  (no action taken)
     B1      X, Y, Z:  13.15  58.24  -28.78
4.2  Radius of line 8170 at 0.035 <= 0.05.  (no action taken)
     B1      X, Y, Z:  10.99  58.63  -30.08
4.2  Radius of line 8278 at 0.041 <= 0.05.  (no action taken)
     B1      X, Y, Z:  12.25  58.23  -39.41
4.2  Radius of line 8290 at 0.04 <= 0.05.  (no action taken)
     B1      X, Y, Z:  11.73  58.85  -40.37
4.2  Radius of line 8298 at 1.25E-4 <= 0.05.  (no action taken)
     B1      X, Y, Z:  10.83  59.8  -40.18
4.2  Radius of line 8301 at 0.043 <= 0.05.  (no action taken)
     B1      X, Y, Z:  12.23  58.2  -40.55
4.2  Radius of line 8334 at 0.042 <= 0.05.  (no action taken)
     B1      X, Y, Z:  18.01  60.74  -38.82
4.2  Radius of line 8339 at 0.038 <= 0.05.  (no action taken)
     B1      X, Y, Z:  18.35  60.03  -38.58
4.2  Radius of line 8343 at 1.25E-4 <= 0.05.  (no action taken)
     B1      X, Y, Z:  18.55  59.58  -38.43
4.2  Radius of line 8366 at 1.25E-4 <= 0.05.  (no action taken)
     B1      X, Y, Z:  18.1  64.61  -41.4
4.2  Radius of line 8510 at 0.029 <= 0.05.  (no action taken)
     B1      X, Y, Z:  18.1  63.19  -40.72
4.2  Radius of line 8517 at 0.049 <= 0.05.  (no action taken)
     B1      X, Y, Z:  18.71  63.91  -40.94
4.2  Radius of line 8523 at 0.05 <= 0.05.  (no action taken)
     B1      X, Y, Z:  16.1  58.24  -36.93
4.2  Radius of line 8669 at 1.25E-4 <= 0.05.  (no action taken)
     B1      X, Y, Z:  20.94  69.39  -27.36
4.2  Radius of line 8675 at 1.25E-4 <= 0.05.  (no action taken)
     B1      X, Y, Z:  19.8  68.8  -26.64
4.2  Radius of line 8733 at 0.045 <= 0.05.  (no action taken)
     B1      X, Y, Z:  15.16  78.36  -30.05
4.2  Radius of line 8735 at 0.047 <= 0.05.  (no action taken)
     B1      X, Y, Z:  14.9  78.42  -30.08
4.2  Radius of line 8811 at 0.05 <= 0.05.  (no action taken)
     B1      X, Y, Z:  10.7  88.66  -32.26
4.2  Radius of line 8851 at 0.031 <= 0.05.  (no action taken)
     B1      X, Y, Z:  11.33  93.27  -34.51
4.2  Radius of line 8863 at 0.042 <= 0.05.  (no action taken)
     B1      X, Y, Z:  10.46  94.55  -34.24
4.2  Radius of line 8890 at 1.25E-4 <= 0.05.  (no action taken)
     B1      X, Y, Z:  13.34  91.83  -34.15
4.2  Radius of line 8893 at 0.043 <= 0.05.  (no action taken)
     B1      X, Y, Z:  12.36  91.45  -32.29
4.2  Radius of line 9127 at 0.05 <= 0.05.  (no action taken)
     B1      X, Y, Z:  33.34  85.34  -19.92
4.2  Radius of line 9130 at 1.25E-4 <= 0.05.  (no action taken)
     B1      X, Y, Z:  33.53  85.17  -19.65
4.2  Radius of line 9149 at 1.25E-4 <= 0.05.  (no action taken)
     B1      X, Y, Z:  33.07  84.15  -20.22
4.2  Radius of line 9157 at 0.039 <= 0.05.  (no action taken)
     B1      X, Y, Z:  32.3  87.32  -19.81
4.2  Radius of line 9163 at 0.047 <= 0.05.  (no action taken)
     B1      X, Y, Z:  32.78  87.53  -19.56
4.2  Radius of line 9218 at 0.038 <= 0.05.  (no action taken)
     B1      X, Y, Z:  36.46  91.15  -19.44
4.2  Radius of line 9415 at 0.042 <= 0.05.  (no action taken)
     B1      X, Y, Z:  43.28  107.02  -28.09
4.2  Radius of line 9416 at 0.041 <= 0.05.  (no action taken)
     B1      X, Y, Z:  43.28  107.22  -28.18
4.2  Radius of line 9471 at 1.25E-4 <= 0.05.  (no action taken)
     B1      X, Y, Z:  43.71  108.63  -27.43
4.2  Radius of line 9543 at 1.25E-4 <= 0.05.  (no action taken)
     B1      X, Y, Z:  42.49  104.41  -32.34
4.2  Radius of line 9595 at 1.25E-4 <= 0.05.  (no action taken)
     B1      X, Y, Z:  39.02  102.6  -37.12
4.2  Radius of line 9623 at 1.25E-4 <= 0.05.  (no action taken)
     B1      X, Y, Z:  36.88  104.1  -40.06
4.2  Radius of line 9654 at 1.25E-4 <= 0.05.  (no action taken)
     B1      X, Y, Z:  37.07  105.2  -43.89
4.2  Radius of line 9704 at 0.046 <= 0.05.  (no action taken)
     B1      X, Y, Z:  37.91  101.9  -47.92
4.2  Radius of line 9720 at 0.046 <= 0.05.  (no action taken)
     B1      X, Y, Z:  39.99  104.5  -48.33
4.2  Radius of line 9722 at 0.036 <= 0.05.  (no action taken)
     B1      X, Y, Z:  40.31  104.5  -48.38
4.2  Radius of line 9736 at 0.05 <= 0.05.  (no action taken)
     B1      X, Y, Z:  40.02  106.2  -49.48
4.2  Radius of line 9744 at 1.25E-4 <= 0.05.  (no action taken)
     B1      X, Y, Z:  37.29  105.1  -44.14
4.2  Radius of line 9768 at 1.25E-4 <= 0.05.  (no action taken)
     B1      X, Y, Z:  37.34  104.51  -40.28
4.2  Radius of line 9795 at 1.25E-4 <= 0.05.  (no action taken)
     B1      X, Y, Z:  34.65  100.9  -41.67
4.2  Radius of line 9812 at 1.25E-4 <= 0.05.  (no action taken)
     B1      X, Y, Z:  39.86  104.1  -35.37
4.2  Radius of line 9875 at 1.25E-4 <= 0.05.  (no action taken)
     B1      X, Y, Z:  37.24  103.62  -30.01
4.2  Radius of line 9876 at 0.05 <= 0.05.  (no action taken)
     B1      X, Y, Z:  39.65  104.21  -28.77
4.2  Radius of line 9892 at 1.25E-4 <= 0.05.  (no action taken)
     B1      X, Y, Z:  46.57  96.6  -25.41
4.2  Radius of line 9999 at 0.043 <= 0.05.  (no action taken)
     B1      X, Y, Z:  44.53  91.26  -21.98
4.2  Radius of line 10002 at 0.05 <= 0.05.  (no action taken)
     B1      X, Y, Z:  44.35  90.96  -21.78
4.2  Radius of line 10045 at 0.049 <= 0.05.  (no action taken)
     B1      X, Y, Z:  51.63  91.99  -19.72
4.2  Radius of line 10071 at 0.041 <= 0.05.  (no action taken)
     B1      X, Y, Z:  48.42  90.38  -18.72
4.2  Radius of line 10146 at 0.044 <= 0.05.  (no action taken)
     B1      X, Y, Z:  47.61  88.11  -24.74
4.2  Radius of line 10153 at 1.25E-4 <= 0.05.  (no action taken)
     B1      X, Y, Z:  47.21  88.04  -24.17
4.2  Radius of line 10210 at 0.045 <= 0.05.  (no action taken)
     B1      X, Y, Z:  47.06  84.66  -27.74
4.2  Radius of line 10211 at 0.049 <= 0.05.  (no action taken)
     B1      X, Y, Z:  47.07  84.6  -27.61
4.2  Radius of line 10222 at 0.05 <= 0.05.  (no action taken)
     B1      X, Y, Z:  46.92  83.82  -27.04
4.2  Radius of line 10267 at 0.039 <= 0.05.  (no action taken)
     B1      X, Y, Z:  44.99  84.46  -27.55
4.2  Radius of line 10269 at 0.05 <= 0.05.  (no action taken)
     B1      X, Y, Z:  44.97  84.57  -27.3
4.2  Radius of line 10280 at 0.032 <= 0.05.  (no action taken)
     B1      X, Y, Z:  45.42  84.44  -28.27
4.2  Radius of line 10388 at 0.041 <= 0.05.  (no action taken)
     B1      X, Y, Z:  45.5  101.71  -31.07
4.2  Radius of line 10398 at 1.25E-4 <= 0.05.  (no action taken)
     B1      X, Y, Z:  45.24  103.02  -30.82
4.2  Radius of line 10406 at 0.049 <= 0.05.  (no action taken)
     B1      X, Y, Z:  45.54  101.11  -30.77
4.2  Radius of line 10468 at 0.04 <= 0.05.  (no action taken)
     B1      X, Y, Z:  48.53  103.11  -29.45
4.2  Radius of line 10477 at 0.049 <= 0.05.  (no action taken)
     B1      X, Y, Z:  49.11  102.71  -28.47
4.2  Radius of line 10496 at 1.25E-4 <= 0.05.  (no action taken)
     B1      X, Y, Z:  52.28  88.21  -20.38
4.2  Radius of line 10518 at 0.048 <= 0.05.  (no action taken)
     B1      X, Y, Z:  55.7  87.88  -19.12
4.2  Radius of line 10642 at 1.25E-4 <= 0.05.  (no action taken)
     B1      X, Y, Z:  54.0  84.21  -27.06
4.2  Radius of line 10733 at 0.05 <= 0.05.  (no action taken)
     B1      X, Y, Z:  51.74  86.8  -28.04
4.2  Radius of line 10752 at 1.25E-4 <= 0.05.  (no action taken)
     B1      X, Y, Z:  51.75  86.24  -28.6
4.2  Radius of line 10796 at 0.033 <= 0.05.  (no action taken)
     B1      X, Y, Z:  51.39  82.96  -27.29
4.2  Radius of line 10800 at 1.25E-4 <= 0.05.  (no action taken)
     B1      X, Y, Z:  54.44  83.74  -26.31
4.2  Radius of line 10802 at 0.044 <= 0.05.  (no action taken)
     B1      X, Y, Z:  53.92  85.3  -26.15
4.2  Radius of line 10805 at 1.25E-4 <= 0.05.  (no action taken)
     B1      X, Y, Z:  55.06  87.19  -21.56
4.2  Radius of line 10822 at 0.047 <= 0.05.  (no action taken)
     B1      X, Y, Z:  50.2  88.57  -21.19
4.2  Radius of line 10824 at 0.05 <= 0.05.  (no action taken)
     B1      X, Y, Z:  41.44  90.57  -22.87
4.2  Radius of line 10865 at 1.25E-4 <= 0.05.  (no action taken)
     B1      X, Y, Z:  26.24  76.75  -27.36
4.2  Radius of line 10888 at 0.048 <= 0.05.  (no action taken)
     B1      X, Y, Z:  27.74  76.65  -29.59
4.2  Radius of line 11015 at 1.25E-4 <= 0.05.  (no action taken)
     B1      X, Y, Z:  42.09  71.98  -32.41
4.2  Radius of line 11030 at 0.044 <= 0.05.  (no action taken)
     B1      X, Y, Z:  43.63  72.19  -32.58
4.2  Radius of line 11031 at 0.049 <= 0.05.  (no action taken)
     B1      X, Y, Z:  43.56  71.99  -32.6
4.2  Radius of line 11120 at 0.048 <= 0.05.  (no action taken)
     B1      X, Y, Z:  43.68  81.24  -32.79
4.2  Radius of line 11150 at 0.048 <= 0.05.  (no action taken)
     B1      X, Y, Z:  47.94  79.86  -31.77
4.2  Radius of line 11151 at 0.045 <= 0.05.  (no action taken)
     B1      X, Y, Z:  48.05  79.82  -31.72
4.2  Radius of line 11214 at 0.025 <= 0.05.  (no action taken)
     B1      X, Y, Z:  42.82  78.54  -34.19
4.2  Radius of line 11361 at 0.046 <= 0.05.  (no action taken)
     B1      X, Y, Z:  29.41  80.15  -41.5
4.2  Radius of line 11418 at 1.25E-4 <= 0.05.  (no action taken)
     B1      X, Y, Z:  22.92  76.63  -43.86
4.2  Radius of line 11498 at 0.032 <= 0.05.  (no action taken)
     B1      X, Y, Z:  19.54  74.45  -53.91
4.2  Radius of line 11591 at 0.035 <= 0.05.  (no action taken)
     B1      X, Y, Z:  22.19  78.58  -51.32
4.2  Radius of line 11638 at 1.25E-4 <= 0.05.  (no action taken)
     B1      X, Y, Z:  33.34  84.17  -39.41
4.2  Radius of line 11666 at 0.039 <= 0.05.  (no action taken)
     B1      X, Y, Z:  32.31  83.31  -42.24
4.2  Radius of line 11690 at 0.04 <= 0.05.  (no action taken)
     B1      X, Y, Z:  30.22  83.25  -44.8
4.2  Radius of line 11727 at 0.035 <= 0.05.  (no action taken)
     B1      X, Y, Z:  30.53  81.76  -46.1
4.2  Radius of line 11793 at 0.042 <= 0.05.  (no action taken)
     B1      X, Y, Z:  27.48  75.59  -49.26
4.2  Radius of line 11797 at 1.25E-4 <= 0.05.  (no action taken)
     B1      X, Y, Z:  27.51  76.04  -49.11
4.2  Radius of line 11822 at 1.25E-4 <= 0.05.  (no action taken)
     B1      X, Y, Z:  30.78  81.34  -45.53
4.2  Radius of line 11838 at 0.046 <= 0.05.  (no action taken)
     B1      X, Y, Z:  31.82  83.59  -43.77
4.2  Radius of line 11842 at 0.028 <= 0.05.  (no action taken)
     B1      X, Y, Z:  32.27  84.04  -43.39
4.2  Radius of line 11973 at 1.25E-4 <= 0.05.  (no action taken)
     B1      X, Y, Z:  31.25  66.03  -37.85
4.2  Radius of line 11977 at 0.034 <= 0.05.  (no action taken)
     B1      X, Y, Z:  31.61  65.07  -36.89
4.2  Radius of line 12021 at 1.25E-4 <= 0.05.  (no action taken)
     B1      X, Y, Z:  35.99  68.48  -35.06
4.2  Radius of line 12029 at 0.037 <= 0.05.  (no action taken)
     B1      X, Y, Z:  35.37  71.81  -36.43
4.2  Radius of line 12033 at 0.047 <= 0.05.  (no action taken)
     B1      X, Y, Z:  34.92  72.0  -36.67
4.2  Radius of line 12037 at 0.044 <= 0.05.  (no action taken)
     B1      X, Y, Z:  37.28  70.65  -35.84
4.2  Radius of line 12041 at 0.042 <= 0.05.  (no action taken)
     B1      X, Y, Z:  38.73  72.64  -35.2
4.2  Radius of line 12057 at 0.039 <= 0.05.  (no action taken)
     B1      X, Y, Z:  35.33  71.06  -30.51
4.2  Radius of line 12073 at 0.05 <= 0.05.  (no action taken)
     B1      X, Y, Z:  34.69  72.4  -30.44
4.2  Radius of line 12080 at 1.25E-4 <= 0.05.  (no action taken)
     B1      X, Y, Z:  35.57  73.01  -30.33
4.2  Radius of line 12318 at 0.045 <= 0.05.  (no action taken)
     B1      X, Y, Z:  15.9  96.14  -48.94
4.2  Radius of line 12415 at 0.045 <= 0.05.  (no action taken)
     B1      X, Y, Z:  10.63  97.09  -50.71
4.2  Radius of line 12462 at 1.25E-4 <= 0.05.  (no action taken)
     B1      X, Y, Z:  10.51  101.92  -56.08
4.2  Radius of line 12509 at 0.05 <= 0.05.  (no action taken)
     B1      X, Y, Z:  15.71  102.11  -60.54
4.2  Radius of line 12524 at 1.25E-4 <= 0.05.  (no action taken)
     B1      X, Y, Z:  14.5  100.8  -58.3
4.2  Radius of line 12527 at 0.049 <= 0.05.  (no action taken)
     B1      X, Y, Z:  10.08  101.11  -55.28
4.2  Radius of line 12571 at 1.25E-4 <= 0.05.  (no action taken)
     B1      X, Y, Z:  19.45  87.7  -40.77
4.2  Radius of line 12625 at 0.036 <= 0.05.  (no action taken)
     B1      X, Y, Z:  32.61  83.31  -31.81
4.2  Radius of line 12637 at 1.25E-4 <= 0.05.  (no action taken)
     B1      X, Y, Z:  26.81  83.54  -37.11
4.2  Radius of line 12643 at 0.046 <= 0.05.  (no action taken)
     B1      X, Y, Z:  28.81  79.06  -32.98
4.2  Radius of line 12646 at 0.049 <= 0.05.  (no action taken)
     B1      X, Y, Z:  28.67  79.4  -32.93
4.2  Radius of line 12654 at 1.25E-4 <= 0.05.  (no action taken)
     B1      X, Y, Z:  29.74  76.54  -31.54
4.2  Radius of line 12656 at 0.018 <= 0.05.  (no action taken)
     B1      X, Y, Z:  21.54  56.57  -15.41
4.2  Radius of line 12782 at 1.25E-4 <= 0.05.  (no action taken)
     B1      X, Y, Z:  10.33  70.86  -17.02
4.2  Radius of line 13110 at 1.25E-4 <= 0.05.  (no action taken)
     B1      X, Y, Z:  34.98  105.23  -15.12
4.2  Radius of line 13250 at 1.25E-4 <= 0.05.  (no action taken)
     B1      X, Y, Z:  46.02  112.72  -15.58
4.2  Radius of line 13253 at 1.25E-4 <= 0.05.  (no action taken)
     B1      X, Y, Z:  45.73  112.22  -14.84
4.2  Radius of line 13295 at 1.25E-4 <= 0.05.  (no action taken)
     B1      X, Y, Z:  45.12  109.43  -17.12
4.2  Radius of line 13330 at 0.036 <= 0.05.  (no action taken)
     B1      X, Y, Z:  43.35  109.94  -14.16
4.2  Radius of line 13343 at 0.041 <= 0.05.  (no action taken)
     B1      X, Y, Z:  45.51  109.13  -13.25
4.2  Radius of line 13379 at 1.25E-4 <= 0.05.  (no action taken)
     B1      X, Y, Z:  39.11  108.82  -10.96
4.2  Radius of line 13414 at 0.041 <= 0.05.  (no action taken)
     B1      X, Y, Z:  39.51  108.54  -8.18
4.2  Radius of line 13573 at 1.25E-4 <= 0.05.  (no action taken)
     B1      X, Y, Z:  32.88  115.73  -23.21
4.2  Radius of line 13633 at 0.041 <= 0.05.  (no action taken)
     B1      X, Y, Z:  37.88  110.81  -27.22
4.2  Radius of line 13649 at 1.25E-4 <= 0.05.  (no action taken)
     B1      X, Y, Z:  36.78  109.21  -28.24
4.2  Radius of line 13695 at 1.25E-4 <= 0.05.  (no action taken)
     B1      X, Y, Z:  37.39  110.31  -33.09
4.2  Radius of line 13710 at 1.25E-4 <= 0.05.  (no action taken)
     B1      X, Y, Z:  36.25  111.71  -33.25
4.2  Radius of line 13786 at 0.046 <= 0.05.  (no action taken)
     B1      X, Y, Z:  35.35  114.21  -30.83
4.2  Radius of line 13790 at 1.25E-4 <= 0.05.  (no action taken)
     B1      X, Y, Z:  35.78  114.51  -30.53
4.2  Radius of line 13885 at 1.25E-4 <= 0.05.  (no action taken)
     B1      X, Y, Z:  30.82  103.62  -33.61
4.2  Radius of line 14050 at 0.046 <= 0.05.  (no action taken)
     B1      X, Y, Z:  35.78  108.12  -28.6
4.2  Radius of line 14061 at 1.25E-4 <= 0.05.  (no action taken)
     B1      X, Y, Z:  37.31  108.92  -27.42
4.2  Radius of line 14078 at 0.044 <= 0.05.  (no action taken)
     B1      X, Y, Z:  38.8  110.82  -22.75
4.2  Radius of line 14113 at 1.25E-4 <= 0.05.  (no action taken)
     B1      X, Y, Z:  37.98  105.62  -19.44
4.2  Radius of line 14218 at 1.25E-4 <= 0.05.  (no action taken)
     B1      X, Y, Z:  50.56  107.02  -21.01
4.2  Radius of line 14235 at 0.045 <= 0.05.  (no action taken)
     B1      X, Y, Z:  51.88  108.52  -20.76
4.2  Radius of line 14312 at 0.048 <= 0.05.  (no action taken)
     B1      X, Y, Z:  53.68  101.71  -22.85
4.2  Radius of line 14392 at 0.045 <= 0.05.  (no action taken)
     B1      X, Y, Z:  59.32  102.3  -28.64
4.2  Radius of line 14480 at 1.25E-4 <= 0.05.  (no action taken)
     B1      X, Y, Z:  53.58  105.6  -36.91
4.2  Radius of line 14579 at 0.046 <= 0.05.  (no action taken)
     B1      X, Y, Z:  43.58  100.6  -44.98
4.2  Radius of line 14589 at 1.25E-4 <= 0.05.  (no action taken)
     B1      X, Y, Z:  59.38  104.71  -27.39
4.2  Radius of line 14640 at 0.04 <= 0.05.  (no action taken)
     B1      X, Y, Z:  46.55  104.72  -13.31
4.2  Radius of line 14683 at 1.25E-4 <= 0.05.  (no action taken)
     B1      X, Y, Z:  27.36  99.95  -6.88
4.2  Radius of line 14760 at 1.25E-4 <= 0.05.  (no action taken)
     B1      X, Y, Z:  31.31  91.03  -4.15
4.2  Radius of line 14784 at 1.25E-4 <= 0.05.  (no action taken)
     B1      X, Y, Z:  30.15  96.54  -5.4
4.2  Radius of line 14788 at 0.034 <= 0.05.  (no action taken)
     B1      X, Y, Z:  23.95  101.45  -10.69
4.2  Radius of line 14803 at 0.045 <= 0.05.  (no action taken)
     B1      X, Y, Z:  23.43  99.53  -10.4
4.2  Radius of line 14842 at 0.046 <= 0.05.  (no action taken)
     B1      X, Y, Z:  25.45  99.01  -11.88
4.2  Radius of line 14873 at 0.047 <= 0.05.  (no action taken)
     B1      X, Y, Z:  27.41  100.45  -12.96
4.2  Radius of line 14878 at 0.04 <= 0.05.  (no action taken)
     B1      X, Y, Z:  27.53  100.84  -12.63
4.2  Radius of line 14933 at 0.043 <= 0.05.  (no action taken)
     B1      X, Y, Z:  24.73  107.34  -14.71
4.2  Radius of line 15121 at 0.046 <= 0.05.  (no action taken)
     B1      X, Y, Z:  32.22  124.71  -35.03
4.2  Radius of line 15142 at 0.045 <= 0.05.  (no action taken)
     B1      X, Y, Z:  31.68  123.62  -35.96
4.2  Radius of line 15206 at 0.041 <= 0.05.  (no action taken)
     B1      X, Y, Z:  36.22  116.12  -38.11
4.2  Radius of line 15282 at 1.25E-4 <= 0.05.  (no action taken)
     B1      X, Y, Z:  38.14  119.31  -41.81
4.2  Radius of line 15288 at 0.044 <= 0.05.  (no action taken)
     B1      X, Y, Z:  33.74  118.42  -39.46
4.2  Radius of line 15300 at 0.047 <= 0.05.  (no action taken)
     B1      X, Y, Z:  34.99  116.21  -38.82
4.2  Radius of line 15314 at 0.045 <= 0.05.  (no action taken)
     B1      X, Y, Z:  36.39  114.31  -39.63
4.2  Radius of line 15355 at 0.042 <= 0.05.  (no action taken)
     B1      X, Y, Z:  36.82  120.7  -37.74
4.2  Radius of line 15365 at 0.041 <= 0.05.  (no action taken)
     B1      X, Y, Z:  37.0  119.4  -37.48
4.2  Radius of line 15370 at 0.046 <= 0.05.  (no action taken)
     B1      X, Y, Z:  35.64  121.71  -36.28
4.2  Radius of line 15406 at 1.25E-4 <= 0.05.  (no action taken)
     B1      X, Y, Z:  33.03  120.92  -30.87
4.2  Radius of line 15417 at 1.25E-4 <= 0.05.  (no action taken)
     B1      X, Y, Z:  33.75  120.81  -30.96
4.2  Radius of line 15428 at 1.25E-4 <= 0.05.  (no action taken)
     B1      X, Y, Z:  34.74  122.31  -31.38
4.2  Radius of line 15454 at 1.25E-4 <= 0.05.  (no action taken)
     B1      X, Y, Z:  37.38  121.92  -33.45
4.2  Radius of line 15476 at 1.25E-4 <= 0.05.  (no action taken)
     B1      X, Y, Z:  34.96  122.21  -32.07
4.2  Radius of line 15483 at 1.25E-4 <= 0.05.  (no action taken)
     B1      X, Y, Z:  31.37  121.93  -27.17
4.2  Radius of line 15553 at 1.25E-4 <= 0.05.  (no action taken)
     B1      X, Y, Z:  23.25  125.34  -20.59
4.2  Radius of line 15555 at 1.25E-4 <= 0.05.  (no action taken)
     B1      X, Y, Z:  22.45  122.93  -20.89
4.2  Radius of line 15556 at 0.028 <= 0.05.  (no action taken)
     B1      X, Y, Z:  26.53  120.73  -22.79
4.2  Radius of line 15563 at 0.038 <= 0.05.  (no action taken)
     B1      X, Y, Z:  26.96  121.54  -22.97
4.2  Radius of line 15648 at 0.027 <= 0.05.  (no action taken)
     B1      X, Y, Z:  20.71  117.24  -20.37
4.2  Radius of line 15744 at 1.25E-4 <= 0.05.  (no action taken)
     B1      X, Y, Z:  12.37  101.44  -19.44
4.2  Radius of line 15762 at 0.026 <= 0.05.  (no action taken)
     B1      X, Y, Z:  14.54  105.74  -19.53
4.2  Radius of line 15914 at 1.25E-4 <= 0.05.  (no action taken)
     B1      X, Y, Z:  21.63  122.13  -30.2
4.2  Radius of line 15960 at 1.25E-4 <= 0.05.  (no action taken)
     B1      X, Y, Z:  24.13  119.43  -30.93
4.2  Radius of line 15997 at 0.025 <= 0.05.  (no action taken)
     B1      X, Y, Z:  29.51  121.93  -31.64
4.2  Radius of line 16013 at 1.25E-4 <= 0.05.  (no action taken)
     B1      X, Y, Z:  30.19  119.43  -33.09
4.2  Radius of line 16055 at 1.25E-4 <= 0.05.  (no action taken)
     B1      X, Y, Z:  29.05  124.12  -31.66
4.2  Radius of line 16068 at 0.046 <= 0.05.  (no action taken)
     B1      X, Y, Z:  29.16  125.82  -30.45
4.2  Radius of line 16073 at 1.25E-4 <= 0.05.  (no action taken)
     B1      X, Y, Z:  29.46  126.43  -30.13
4.2  Radius of line 16081 at 0.018 <= 0.05.  (no action taken)
     B1      X, Y, Z:  28.21  125.93  -29.36
4.2  Radius of line 16082 at 0.04 <= 0.05.  (no action taken)
     B1      X, Y, Z:  28.73  124.32  -32.0
4.2  Radius of line 16085 at 1.25E-4 <= 0.05.  (no action taken)
     B1      X, Y, Z:  28.87  124.62  -32.18
4.2  Radius of line 16133 at 1.25E-4 <= 0.05.  (no action taken)
     B1      X, Y, Z:  16.62  109.03  -22.6
4.2  Radius of line 16134 at 0.045 <= 0.05.  (no action taken)
     B1      X, Y, Z:  16.81  111.74  -23.17
4.2  Radius of line 16160 at 0.046 <= 0.05.  (no action taken)
     B1      X, Y, Z:  15.27  101.33  -19.64
4.2  Radius of line 16185 at 0.049 <= 0.05.  (no action taken)
     B1      X, Y, Z:  12.87  99.52  -17.37
4.2  Radius of line 16193 at 1.25E-4 <= 0.05.  (no action taken)
     B1      X, Y, Z:  14.51  98.42  -17.48
4.2  Radius of line 16197 at 0.013 <= 0.05.  (no action taken)
     B1      X, Y, Z:  14.5  94.24  -15.16
4.2  Radius of line 16218 at 0.042 <= 0.05.  (no action taken)
     B1      X, Y, Z:  13.42  94.81  -13.48
4.2  Radius of line 16221 at 0.039 <= 0.05.  (no action taken)
     B1      X, Y, Z:  13.45  94.34  -13.64
4.2  Radius of line 16317 at 1.25E-4 <= 0.05.  (no action taken)
     B1      X, Y, Z:  13.89  94.3  -11.88
4.2  Radius of line 16409 at 0.049 <= 0.05.  (no action taken)
     B1      X, Y, Z:  5.66  85.34  -9.32
4.2  Radius of line 16576 at 0.05 <= 0.05.  (no action taken)
     B1      X, Y, Z:  5.79  84.45  -10.26
4.2  Radius of line 16606 at 0.048 <= 0.05.  (no action taken)
     B1      X, Y, Z:  10.74  89.63  -17.72
4.2  Radius of line 16611 at 1.25E-4 <= 0.05.  (no action taken)
     B1      X, Y, Z:  10.52  90.22  -17.7
4.2  Radius of line 16754 at 0.048 <= 0.05.  (no action taken)
     B1      X, Y, Z:  9.45  94.95  -29.7
4.2  Radius of line 17059 at 0.04 <= 0.05.  (no action taken)
     B1      X, Y, Z:  22.42  116.7  -51.9
4.2  Radius of line 17060 at 0.04 <= 0.05.  (no action taken)
     B1      X, Y, Z:  22.37  116.8  -51.85
4.2  Radius of line 17138 at 0.047 <= 0.05.  (no action taken)
     B1      X, Y, Z:  20.47  104.2  -54.4
4.2  Radius of line 17259 at 0.047 <= 0.05.  (no action taken)
     B1      X, Y, Z:  30.65  99.23  -66.89
4.2  Radius of line 17413 at 0.038 <= 0.05.  (no action taken)
     B1      X, Y, Z:  17.26  111.0  -58.59
4.2  Radius of line 17498 at 1.25E-4 <= 0.05.  (no action taken)
     B1      X, Y, Z:  22.93  112.39  -66.51
4.2  Radius of line 17505 at 0.038 <= 0.05.  (no action taken)
     B1      X, Y, Z:  22.75  112.69  -66.73
4.2  Radius of line 17524 at 0.044 <= 0.05.  (no action taken)
     B1      X, Y, Z:  17.19  109.81  -43.73
4.2  Radius of line 17525 at 0.038 <= 0.05.  (no action taken)
     B1      X, Y, Z:  11.47  96.55  -28.79
4.2  Radius of line 17530 at 0.032 <= 0.05.  (no action taken)
     B1      X, Y, Z:  11.17  87.47  -16.25
4.2  Radius of line 17531 at 0.018 <= 0.05.  (no action taken)
     B1      X, Y, Z:  11.19  87.36  -16.11
4.2  Radius of line 17532 at 0.041 <= 0.05.  (no action taken)
     B1      X, Y, Z:  11.55  87.33  -16.22
4.2  Radius of line 17533 at 0.018 <= 0.05.  (no action taken)
     B1      X, Y, Z:  10.17  81.28  -16.56
2.4  Length of segment ending at point 352 >= 6.0 stdevs above mean at 1.3027.  (no action taken)
     B1      X, Y, Z:  18.23  40.45  -5.6
2.4  Length of segment ending at point 771 >= 6.0 stdevs above mean at 0.9534.  (no action taken)
     B1      X, Y, Z:  26.16  53.31  -35.51
2.4  Length of segment ending at point 941 >= 6.0 stdevs above mean at 1.1423.  (no action taken)
     B1      X, Y, Z:  25.39  36.78  -32.54
2.4  Length of segment ending at point 1721 >= 6.0 stdevs above mean at 1.2076.  (no action taken)
     B1      X, Y, Z:  44.49  42.4  -35.94
2.4  Length of segment ending at point 1874 >= 6.0 stdevs above mean at 0.9523.  (no action taken)
     B1      X, Y, Z:  52.22  50.1  -34.61
2.4  Length of segment ending at point 1905 >= 6.0 stdevs above mean at 3.3398.  (no action taken)
     B1      X, Y, Z:  51.7  49.83  -35.47
2.4  Length of segment ending at point 2183 >= 6.0 stdevs above mean at 1.1123.  (no action taken)
     B1      X, Y, Z:  54.12  58.8  -25.24
2.4  Length of segment ending at point 2557 >= 6.0 stdevs above mean at 1.2232.  (no action taken)
     B1      X, Y, Z:  68.89  65.12  -18.33
2.4  Length of segment ending at point 2774 >= 6.0 stdevs above mean at 0.9514.  (no action taken)
     B1      X, Y, Z:  67.9  74.31  -20.36
2.4  Length of segment ending at point 2910 >= 6.0 stdevs above mean at 1.1196.  (no action taken)
     B1      X, Y, Z:  63.67  67.81  -17.68
2.4  Length of segment ending at point 2923 >= 6.0 stdevs above mean at 1.2922.  (no action taken)
     B1      X, Y, Z:  63.78  69.47  -16.47
2.4  Length of segment ending at point 3069 >= 6.0 stdevs above mean at 1.0116.  (no action taken)
     B1      X, Y, Z:  59.98  60.83  -25.6
2.4  Length of segment ending at point 3387 >= 6.0 stdevs above mean at 0.9864.  (no action taken)
     B1      X, Y, Z:  65.9  58.16  -24.36
2.4  Length of segment ending at point 3395 >= 6.0 stdevs above mean at 0.9953.  (no action taken)
     B1      X, Y, Z:  66.79  58.47  -24.04
2.4  Length of segment ending at point 3471 >= 6.0 stdevs above mean at 1.1679.  (no action taken)
     B1      X, Y, Z:  43.97  42.18  -36.88
2.4  Length of segment ending at point 3510 >= 6.0 stdevs above mean at 0.9467.  (no action taken)
     B1      X, Y, Z:  49.23  43.57  -39.68
2.4  Length of segment ending at point 3590 >= 6.0 stdevs above mean at 1.033.  (no action taken)
     B1      X, Y, Z:  43.78  35.89  -35.51
2.4  Length of segment ending at point 3886 >= 6.0 stdevs above mean at 1.2022.  (no action taken)
     B1      X, Y, Z:  47.35  38.44  -38.61
2.4  Length of segment ending at point 3935 >= 6.0 stdevs above mean at 1.0959.  (no action taken)
     B1      X, Y, Z:  49.07  43.18  -33.89
2.4  Length of segment ending at point 4011 >= 6.0 stdevs above mean at 2.3465.  (no action taken)
     B1      X, Y, Z:  48.01  41.83  -37.14
2.4  Length of segment ending at point 4035 >= 6.0 stdevs above mean at 0.9878.  (no action taken)
     B1      X, Y, Z:  42.73  39.72  -38.45
2.4  Length of segment ending at point 4131 >= 6.0 stdevs above mean at 1.0033.  (no action taken)
     B1      X, Y, Z:  40.11  37.71  -38.49
2.4  Length of segment ending at point 4157 >= 6.0 stdevs above mean at 0.969.  (no action taken)
     B1      X, Y, Z:  37.47  36.46  -39.91
2.4  Length of segment ending at point 4272 >= 6.0 stdevs above mean at 0.974.  (no action taken)
     B1      X, Y, Z:  41.98  35.46  -39.55
2.4  Length of segment ending at point 4356 >= 6.0 stdevs above mean at 1.0661.  (no action taken)
     B1      X, Y, Z:  45.55  27.51  -38.9
2.4  Length of segment ending at point 4430 >= 6.0 stdevs above mean at 4.4283.  (no action taken)
     B1      X, Y, Z:  42.35  36.25  -39.63
2.4  Length of segment ending at point 4667 >= 6.0 stdevs above mean at 0.9753.  (no action taken)
     B1      X, Y, Z:  33.58  23.23  -38.18
2.4  Length of segment ending at point 4691 >= 6.0 stdevs above mean at 0.9888.  (no action taken)
     B1      X, Y, Z:  35.37  25.28  -39.27
2.4  Length of segment ending at point 5125 >= 6.0 stdevs above mean at 1.1437.  (no action taken)
     B1      X, Y, Z:  25.15  28.23  -34.79
2.4  Length of segment ending at point 5451 >= 6.0 stdevs above mean at 1.4954.  (no action taken)
     B1      X, Y, Z:  27.82  17.91  -34.18
2.4  Length of segment ending at point 5719 >= 6.0 stdevs above mean at 1.0124.  (no action taken)
     B1      X, Y, Z:  27.69  -2.3  -16.76
2.4  Length of segment ending at point 5986 >= 6.0 stdevs above mean at 1.0432.  (no action taken)
     B1      X, Y, Z:  21.17  -2.0  -23.29
2.4  Length of segment ending at point 6042 >= 6.0 stdevs above mean at 1.1432.  (no action taken)
     B1      X, Y, Z:  25.23  0.0  -22.95
2.4  Length of segment ending at point 6279 >= 6.0 stdevs above mean at 1.6819.  (no action taken)
     B1      X, Y, Z:  36.8  3.45  -32.2
2.4  Length of segment ending at point 6344 >= 6.0 stdevs above mean at 0.942.  (no action taken)
     B1      X, Y, Z:  35.37  2.93  -36.45
2.4  Length of segment ending at point 6473 >= 6.0 stdevs above mean at 0.9513.  (no action taken)
     B1      X, Y, Z:  32.71  9.16  -34.73
2.4  Length of segment ending at point 6542 >= 6.0 stdevs above mean at 0.9503.  (no action taken)
     B1      X, Y, Z:  31.58  7.83  -33.53
2.4  Length of segment ending at point 6617 >= 6.0 stdevs above mean at 1.1915.  (no action taken)
     B1      X, Y, Z:  30.68  -1.54  -29.28
2.4  Length of segment ending at point 6680 >= 6.0 stdevs above mean at 0.992.  (no action taken)
     B1      X, Y, Z:  29.36  10.41  -32.25
2.4  Length of segment ending at point 6843 >= 6.0 stdevs above mean at 0.9881.  (no action taken)
     B1      X, Y, Z:  28.33  14.88  -37.13
2.4  Length of segment ending at point 6989 >= 6.0 stdevs above mean at 1.1091.  (no action taken)
     B1      X, Y, Z:  27.71  17.57  -35.23
2.4  Length of segment ending at point 7001 >= 6.0 stdevs above mean at 1.0374.  (no action taken)
     B1      X, Y, Z:  28.38  17.71  -33.49
2.4  Length of segment ending at point 7036 >= 6.0 stdevs above mean at 1.2263.  (no action taken)
     B1      X, Y, Z:  22.99  26.85  -37.72
2.4  Length of segment ending at point 7291 >= 6.0 stdevs above mean at 1.1647.  (no action taken)
     B1      X, Y, Z:  20.72  14.9  -34.32
2.4  Length of segment ending at point 7488 >= 6.0 stdevs above mean at 1.2354.  (no action taken)
     B1      X, Y, Z:  21.09  55.65  -14.46
2.4  Length of segment ending at point 7913 >= 6.0 stdevs above mean at 3.8978.  (no action taken)
     B1      X, Y, Z:  13.74  72.55  -22.96
2.4  Length of segment ending at point 8661 >= 6.0 stdevs above mean at 0.9591.  (no action taken)
     B1      X, Y, Z:  19.87  70.53  -27.09
2.4  Length of segment ending at point 8983 >= 6.0 stdevs above mean at 1.0365.  (no action taken)
     B1      X, Y, Z:  23.13  77.2  -22.93
2.4  Length of segment ending at point 9146 >= 6.0 stdevs above mean at 0.9599.  (no action taken)
     B1      X, Y, Z:  33.0  84.25  -20.58
2.4  Length of segment ending at point 9948 >= 6.0 stdevs above mean at 1.2532.  (no action taken)
     B1      X, Y, Z:  51.43  93.74  -26.13
2.4  Length of segment ending at point 11090 >= 6.0 stdevs above mean at 1.0037.  (no action taken)
     B1      X, Y, Z:  41.93  78.31  -32.52
2.4  Length of segment ending at point 12087 >= 6.0 stdevs above mean at 1.0197.  (no action taken)
     B1      X, Y, Z:  30.53  77.23  -30.58
2.4  Length of segment ending at point 12658 >= 6.0 stdevs above mean at 2.3158.  (no action taken)
     B1      X, Y, Z:  20.2  56.52  -12.18
2.5  Length of segment ending at point 13711 <= 0.1 at 0.1.  (no action taken)
     B1      X, Y, Z:  36.25  111.31  -33.73
2.4  Length of segment ending at point 13749 >= 6.0 stdevs above mean at 3.2478.  (no action taken)
     B1      X, Y, Z:  36.24  111.42  -34.03
2.5  Length of segment ending at point 13924 <= 0.1 at 0.1.  (no action taken)
     B1      X, Y, Z:  31.69  101.71  -37.41
2.4  Length of segment ending at point 14090 >= 6.0 stdevs above mean at 2.9935.  (no action taken)
     B1      X, Y, Z:  37.91  109.73  -22.65
2.5  Length of segment ending at point 14165 <= 0.1 at 0.1.  (no action taken)
     B1      X, Y, Z:  47.12  105.13  -16.47
2.5  Length of segment ending at point 17405 <= 0.1 at 0.1.  (no action taken)
     B1      X, Y, Z:  17.43  111.2  -57.55
4.4  Line 352 of rad 0.715 links to 351 of rad 0.192.  (no action taken)
     B1      X, Y, Z:  18.23  40.45  -5.6
4.4  Line 1134 of rad 0.156 links to 1133 of rad 0.075.  (no action taken)
     B1      X, Y, Z:  37.37  25.03  -35.99
4.4  Line 1345 of rad 0.42 links to 1344 of rad 0.145.  (no action taken)
     B1      X, Y, Z:  29.15  30.44  -33.85
4.4  Line 1366 of rad 0.131 links to 1365 of rad 0.036.  (no action taken)
     B1      X, Y, Z:  30.65  34.6  -35.1
4.4  Line 1454 of rad 0.348 links to 1453 of rad 0.151.  (no action taken)
     B1      X, Y, Z:  37.65  34.4  -33.84
4.4  Line 1742 of rad 0.172 links to 1741 of rad 0.078.  (no action taken)
     B1      X, Y, Z:  46.46  39.75  -34.82
4.4  Line 1761 of rad 0.11 links to 1760 of rad 0.044.  (no action taken)
     B1      X, Y, Z:  48.21  39.93  -34.25
4.4  Line 1863 of rad 0.145 links to 1862 of rad 0.07.  (no action taken)
     B1      X, Y, Z:  50.43  51.08  -36.19
4.4  Line 1897 of rad 0.119 links to 1896 of rad 0.028.  (no action taken)
     B1      X, Y, Z:  52.42  47.69  -34.08
4.4  Line 1905 of rad 0.638 links to 1904 of rad 0.132.  (no action taken)
     B1      X, Y, Z:  51.7  49.83  -35.47
4.4  Line 2003 of rad 0.563 links to 2002 of rad 1.25E-4.  (no action taken)
     B1      X, Y, Z:  59.1  50.4  -34.4
4.4  Line 2022 of rad 0.178 links to 2021 of rad 0.089.  (no action taken)
     B1      X, Y, Z:  60.06  52.97  -32.46
4.4  Line 2197 of rad 0.151 links to 2196 of rad 0.071.  (no action taken)
     B1      X, Y, Z:  52.82  60.28  -25.11
4.4  Line 2464 of rad 0.184 links to 2463 of rad 0.045.  (no action taken)
     B1      X, Y, Z:  66.54  68.69  -22.06
4.4  Line 2496 of rad 0.478 links to 2495 of rad 0.236.  (no action taken)
     B1      X, Y, Z:  68.71  69.11  -21.83
4.4  Line 2557 of rad 0.64 links to 2556 of rad 0.164.  (no action taken)
     B1      X, Y, Z:  68.89  65.12  -18.33
4.4  Line 2801 of rad 0.375 links to 2800 of rad 0.187.  (no action taken)
     B1      X, Y, Z:  66.5  67.64  -12.69
4.4  Line 2998 of rad 0.188 links to 2997 of rad 0.071.  (no action taken)
     B1      X, Y, Z:  58.65  61.87  -22.91
4.4  Line 3160 of rad 0.071 links to 3159 of rad 0.035.  (no action taken)
     B1      X, Y, Z:  60.34  59.76  -24.03
4.4  Line 3387 of rad 0.588 links to 3386 of rad 0.154.  (no action taken)
     B1      X, Y, Z:  65.9  58.16  -24.36
4.4  Line 3460 of rad 0.171 links to 3459 of rad 0.083.  (no action taken)
     B1      X, Y, Z:  52.49  59.39  -30.88
4.4  Line 3961 of rad 0.155 links to 3960 of rad 0.072.  (no action taken)
     B1      X, Y, Z:  48.96  45.22  -32.93
4.4  Line 4011 of rad 0.328 links to 4010 of rad 1.25E-4.  (no action taken)
     B1      X, Y, Z:  48.01  41.83  -37.14
4.4  Line 4775 of rad 0.149 links to 4774 of rad 0.07.  (no action taken)
     B1      X, Y, Z:  42.43  25.26  -34.91
4.4  Line 5077 of rad 0.325 links to 5076 of rad 0.159.  (no action taken)
     B1      X, Y, Z:  18.98  41.45  -30.75
4.4  Line 5125 of rad 0.745 links to 5124 of rad 0.285.  (no action taken)
     B1      X, Y, Z:  25.15  28.23  -34.79
4.4  Line 5202 of rad 0.419 links to 5201 of rad 0.204.  (no action taken)
     B1      X, Y, Z:  31.43  17.71  -33.88
4.4  Line 5246 of rad 0.14 links to 5245 of rad 0.069.  (no action taken)
     B1      X, Y, Z:  31.44  18.57  -35.42
4.4  Line 5451 of rad 0.726 links to 5450 of rad 0.095.  (no action taken)
     B1      X, Y, Z:  27.82  17.91  -34.18
4.4  Line 5700 of rad 0.128 links to 5699 of rad 0.061.  (no action taken)
     B1      X, Y, Z:  26.41  -3.84  -15.6
4.4  Line 5769 of rad 0.286 links to 5768 of rad 0.137.  (no action taken)
     B1      X, Y, Z:  33.5  -3.92  -19.37
4.4  Line 5798 of rad 0.323 links to 5797 of rad 0.147.  (no action taken)
     B1      X, Y, Z:  29.22  -2.03  -16.37
4.4  Line 5859 of rad 0.09 links to 5858 of rad 0.041.  (no action taken)
     B1      X, Y, Z:  27.2  -3.22  -14.38
4.4  Line 6075 of rad 0.164 links to 6074 of rad 0.078.  (no action taken)
     B1      X, Y, Z:  26.36  13.75  -34.99
4.4  Line 6258 of rad 0.253 links to 6257 of rad 0.104.  (no action taken)
     B1      X, Y, Z:  45.47  -7.08  -26.01
4.4  Line 6263 of rad 0.121 links to 6262 of rad 0.06.  (no action taken)
     B1      X, Y, Z:  46.29  -7.58  -25.72
4.4  Line 6366 of rad 0.09 links to 6365 of rad 0.032.  (no action taken)
     B1      X, Y, Z:  35.04  2.16  -37.48
4.4  Line 6398 of rad 0.223 links to 6397 of rad 0.11.  (no action taken)
     B1      X, Y, Z:  34.37  -3.17  -37.42
4.4  Line 6500 of rad 0.124 links to 6499 of rad 0.058.  (no action taken)
     B1      X, Y, Z:  35.97  10.97  -36.83
4.4  Line 6607 of rad 0.352 links to 6606 of rad 0.134.  (no action taken)
     B1      X, Y, Z:  30.49  -0.17  -29.63
4.4  Line 6754 of rad 0.154 links to 6753 of rad 0.077.  (no action taken)
     B1      X, Y, Z:  35.6  10.73  -32.87
4.4  Line 6952 of rad 0.146 links to 6951 of rad 0.068.  (no action taken)
     B1      X, Y, Z:  18.99  6.43  -36.81
4.4  Line 6997 of rad 0.15 links to 6996 of rad 0.063.  (no action taken)
     B1      X, Y, Z:  27.14  17.03  -35.32
4.4  Line 7759 of rad 0.154 links to 7758 of rad 0.075.  (no action taken)
     B1      X, Y, Z:  12.56  66.5  -31.53
4.4  Line 7913 of rad 0.249 links to 7912 of rad 0.098.  (no action taken)
     B1      X, Y, Z:  13.74  72.55  -22.96
4.4  Line 7916 of rad 0.249 links to 7915 of rad 1.25E-4.  (no action taken)
     B1      X, Y, Z:  13.79  72.74  -22.99
4.4  Line 7957 of rad 0.121 links to 7956 of rad 0.056.  (no action taken)
     B1      X, Y, Z:  15.27  70.89  -22.08
4.4  Line 7982 of rad 0.334 links to 7981 of rad 0.152.  (no action taken)
     B1      X, Y, Z:  16.05  68.41  -21.3
4.4  Line 8145 of rad 0.102 links to 8144 of rad 0.028.  (no action taken)
     B1      X, Y, Z:  13.32  58.23  -28.78
4.4  Line 8279 of rad 0.103 links to 8278 of rad 0.041.  (no action taken)
     B1      X, Y, Z:  12.15  58.27  -39.48
4.4  Line 8287 of rad 0.179 links to 8286 of rad 0.083.  (no action taken)
     B1      X, Y, Z:  11.66  58.27  -40.07
4.4  Line 8335 of rad 0.09 links to 8334 of rad 0.042.  (no action taken)
     B1      X, Y, Z:  18.07  60.59  -38.68
4.4  Line 8511 of rad 0.06 links to 8510 of rad 0.029.  (no action taken)
     B1      X, Y, Z:  18.17  63.31  -40.76
4.4  Line 8513 of rad 0.13 links to 8512 of rad 0.053.  (no action taken)
     B1      X, Y, Z:  18.32  63.52  -40.75
4.4  Line 8515 of rad 0.114 links to 8514 of rad 0.057.  (no action taken)
     B1      X, Y, Z:  18.64  63.59  -40.8
4.4  Line 8631 of rad 0.171 links to 8630 of rad 0.079.  (no action taken)
     B1      X, Y, Z:  23.08  67.87  -24.34
4.4  Line 8852 of rad 0.064 links to 8851 of rad 0.031.  (no action taken)
     B1      X, Y, Z:  11.31  93.36  -34.56
4.4  Line 8894 of rad 0.096 links to 8893 of rad 0.043.  (no action taken)
     B1      X, Y, Z:  12.34  91.39  -32.18
4.4  Line 8921 of rad 0.139 links to 8920 of rad 0.066.  (no action taken)
     B1      X, Y, Z:  9.54  88.53  -30.95
4.4  Line 9220 of rad 0.12 links to 9219 of rad 0.06.  (no action taken)
     B1      X, Y, Z:  36.31  90.95  -19.24
4.4  Line 9417 of rad 0.122 links to 9416 of rad 0.041.  (no action taken)
     B1      X, Y, Z:  43.34  107.32  -28.16
4.4  Line 9721 of rad 0.099 links to 9720 of rad 0.046.  (no action taken)
     B1      X, Y, Z:  40.13  104.5  -48.37
4.4  Line 9862 of rad 0.158 links to 9861 of rad 0.07.  (no action taken)
     B1      X, Y, Z:  38.11  102.92  -31.26
4.4  Line 9877 of rad 0.106 links to 9876 of rad 0.05.  (no action taken)
     B1      X, Y, Z:  39.64  104.31  -28.77
4.4  Line 9955 of rad 0.121 links to 9954 of rad 0.054.  (no action taken)
     B1      X, Y, Z:  50.89  93.47  -27.08
4.4  Line 10036 of rad 0.14 links to 10035 of rad 0.062.  (no action taken)
     B1      X, Y, Z:  50.99  92.07  -20.06
4.4  Line 10050 of rad 0.145 links to 10049 of rad 0.065.  (no action taken)
     B1      X, Y, Z:  47.81  90.02  -20.54
4.4  Line 10073 of rad 0.112 links to 10072 of rad 0.052.  (no action taken)
     B1      X, Y, Z:  48.59  90.3  -18.49
4.4  Line 10213 of rad 0.118 links to 10212 of rad 0.057.  (no action taken)
     B1      X, Y, Z:  47.51  84.79  -27.47
4.4  Line 10273 of rad 0.166 links to 10272 of rad 0.055.  (no action taken)
     B1      X, Y, Z:  44.75  84.77  -27.55
4.4  Line 10389 of rad 0.09 links to 10388 of rad 0.041.  (no action taken)
     B1      X, Y, Z:  45.42  101.82  -31.03
4.4  Line 10453 of rad 0.37 links to 10452 of rad 0.185.  (no action taken)
     B1      X, Y, Z:  52.03  105.02  -26.86
4.4  Line 10469 of rad 0.109 links to 10468 of rad 0.04.  (no action taken)
     B1      X, Y, Z:  48.51  103.02  -29.36
4.4  Line 10478 of rad 0.114 links to 10477 of rad 0.049.  (no action taken)
     B1      X, Y, Z:  49.33  102.71  -28.4
4.4  Line 10497 of rad 0.113 links to 10496 of rad 1.25E-4.  (no action taken)
     B1      X, Y, Z:  52.35  88.22  -20.47
4.4  Line 10637 of rad 0.231 links to 10636 of rad 0.115.  (no action taken)
     B1      X, Y, Z:  54.67  83.6  -26.92
4.4  Line 10638 of rad 0.59 links to 10637 of rad 0.231.  (no action taken)
     B1      X, Y, Z:  54.26  84.21  -26.51
4.4  Line 10643 of rad 0.511 links to 10642 of rad 1.25E-4.  (no action taken)
     B1      X, Y, Z:  53.58  84.16  -26.86
4.4  Line 10721 of rad 0.121 links to 10720 of rad 0.06.  (no action taken)
     B1      X, Y, Z:  51.93  79.6  -25.42
4.4  Line 10735 of rad 0.207 links to 10734 of rad 0.065.  (no action taken)
     B1      X, Y, Z:  51.68  86.85  -28.38
4.4  Line 10797 of rad 0.106 links to 10796 of rad 0.033.  (no action taken)
     B1      X, Y, Z:  51.33  82.88  -27.22
4.4  Line 10866 of rad 0.099 links to 10865 of rad 1.25E-4.  (no action taken)
     B1      X, Y, Z:  26.35  76.7  -27.36
4.4  Line 11032 of rad 0.115 links to 11031 of rad 0.049.  (no action taken)
     B1      X, Y, Z:  43.45  71.91  -32.56
4.4  Line 11136 of rad 0.14 links to 11135 of rad 0.068.  (no action taken)
     B1      X, Y, Z:  46.43  79.72  -32.43
4.4  Line 11215 of rad 0.067 links to 11214 of rad 0.025.  (no action taken)
     B1      X, Y, Z:  42.9  78.65  -34.38
4.4  Line 11362 of rad 0.127 links to 11361 of rad 0.046.  (no action taken)
     B1      X, Y, Z:  29.4  80.15  -41.63
4.4  Line 11586 of rad 0.129 links to 11585 of rad 0.059.  (no action taken)
     B1      X, Y, Z:  22.31  78.27  -52.22
4.4  Line 11592 of rad 0.076 links to 11591 of rad 0.035.  (no action taken)
     B1      X, Y, Z:  22.21  78.69  -51.24
4.4  Line 11642 of rad 0.166 links to 11641 of rad 0.064.  (no action taken)
     B1      X, Y, Z:  33.88  83.76  -38.48
4.4  Line 11658 of rad 0.195 links to 11657 of rad 0.077.  (no action taken)
     B1      X, Y, Z:  33.09  83.2  -41.42
4.4  Line 11667 of rad 0.169 links to 11666 of rad 0.039.  (no action taken)
     B1      X, Y, Z:  32.26  83.39  -42.36
4.4  Line 11694 of rad 0.229 links to 11693 of rad 0.112.  (no action taken)
     B1      X, Y, Z:  30.13  83.12  -45.21
4.4  Line 11706 of rad 0.144 links to 11705 of rad 0.066.  (no action taken)
     B1      X, Y, Z:  29.46  83.43  -45.7
4.4  Line 11728 of rad 0.079 links to 11727 of rad 0.035.  (no action taken)
     B1      X, Y, Z:  30.57  81.65  -46.1
4.4  Line 11794 of rad 0.087 links to 11793 of rad 0.042.  (no action taken)
     B1      X, Y, Z:  27.53  75.71  -49.29
4.4  Line 11823 of rad 0.121 links to 11822 of rad 1.25E-4.  (no action taken)
     B1      X, Y, Z:  30.92  81.46  -45.42
4.4  Line 11843 of rad 0.074 links to 11842 of rad 0.028.  (no action taken)
     B1      X, Y, Z:  32.33  84.06  -43.31
4.4  Line 11935 of rad 0.133 links to 11934 of rad 0.063.  (no action taken)
     B1      X, Y, Z:  35.56  65.93  -36.81
4.4  Line 11978 of rad 0.09 links to 11977 of rad 0.034.  (no action taken)
     B1      X, Y, Z:  31.52  65.01  -36.8
4.4  Line 12030 of rad 0.078 links to 12029 of rad 0.037.  (no action taken)
     B1      X, Y, Z:  35.31  71.87  -36.55
4.4  Line 12034 of rad 0.094 links to 12033 of rad 0.047.  (no action taken)
     B1      X, Y, Z:  34.84  72.12  -36.71
4.4  Line 12058 of rad 0.082 links to 12057 of rad 0.039.  (no action taken)
     B1      X, Y, Z:  35.26  70.96  -30.46
4.4  Line 12081 of rad 0.105 links to 12080 of rad 1.25E-4.  (no action taken)
     B1      X, Y, Z:  35.66  72.93  -30.33
4.4  Line 12337 of rad 0.106 links to 12336 of rad 0.052.  (no action taken)
     B1      X, Y, Z:  13.1  93.49  -44.47
4.4  Line 12418 of rad 0.115 links to 12417 of rad 0.057.  (no action taken)
     B1      X, Y, Z:  10.46  97.22  -50.38
4.4  Line 12535 of rad 0.223 links to 12534 of rad 0.102.  (no action taken)
     B1      X, Y, Z:  18.07  94.28  -45.02
4.4  Line 12647 of rad 0.117 links to 12646 of rad 0.049.  (no action taken)
     B1      X, Y, Z:  28.56  79.51  -32.86
4.4  Line 12910 of rad 0.239 links to 12909 of rad 0.082.  (no action taken)
     B1      X, Y, Z:  14.17  93.27  -17.56
4.4  Line 13412 of rad 0.216 links to 13411 of rad 0.102.  (no action taken)
     B1      X, Y, Z:  39.32  108.93  -8.35
4.4  Line 13415 of rad 0.12 links to 13414 of rad 0.041.  (no action taken)
     B1      X, Y, Z:  39.43  108.43  -8.05
4.4  Line 13647 of rad 0.123 links to 13646 of rad 0.06.  (no action taken)
     B1      X, Y, Z:  36.77  109.42  -28.26
4.4  Line 13745 of rad 0.258 links to 13744 of rad 0.122.  (no action taken)
     B1      X, Y, Z:  38.4  108.51  -35.38
4.4  Line 13768 of rad 0.141 links to 13767 of rad 0.059.  (no action taken)
     B1      X, Y, Z:  35.42  112.01  -30.63
4.4  Line 13787 of rad 0.14 links to 13786 of rad 0.046.  (no action taken)
     B1      X, Y, Z:  35.43  114.31  -30.83
4.4  Line 13948 of rad 0.119 links to 13947 of rad 0.057.  (no action taken)
     B1      X, Y, Z:  31.42  99.37  -37.96
4.4  Line 14010 of rad 0.129 links to 14009 of rad 0.063.  (no action taken)
     B1      X, Y, Z:  27.6  93.14  -36.64
4.4  Line 14079 of rad 0.095 links to 14078 of rad 0.044.  (no action taken)
     B1      X, Y, Z:  38.85  110.92  -22.82
4.4  Line 14219 of rad 0.199 links to 14218 of rad 1.25E-4.  (no action taken)
     B1      X, Y, Z:  50.78  106.91  -20.99
4.4  Line 14222 of rad 0.386 links to 14221 of rad 0.178.  (no action taken)
     B1      X, Y, Z:  51.39  106.82  -21.24
4.4  Line 14313 of rad 0.136 links to 14312 of rad 0.048.  (no action taken)
     B1      X, Y, Z:  53.74  101.52  -22.85
4.4  Line 14542 of rad 0.327 links to 14541 of rad 0.114.  (no action taken)
     B1      X, Y, Z:  46.93  102.01  -43.16
4.4  Line 14645 of rad 0.109 links to 14644 of rad 0.051.  (no action taken)
     B1      X, Y, Z:  46.76  105.13  -12.88
4.4  Line 14773 of rad 0.131 links to 14772 of rad 0.062.  (no action taken)
     B1      X, Y, Z:  30.38  97.4  -5.37
4.4  Line 14778 of rad 0.182 links to 14777 of rad 0.057.  (no action taken)
     B1      X, Y, Z:  31.19  97.73  -5.46
4.4  Line 14789 of rad 0.07 links to 14788 of rad 0.034.  (no action taken)
     B1      X, Y, Z:  23.95  101.34  -10.69
4.4  Line 14843 of rad 0.101 links to 14842 of rad 0.046.  (no action taken)
     B1      X, Y, Z:  25.55  98.96  -11.79
4.4  Line 14874 of rad 0.095 links to 14873 of rad 0.047.  (no action taken)
     B1      X, Y, Z:  27.39  100.34  -12.85
4.4  Line 14879 of rad 0.083 links to 14878 of rad 0.04.  (no action taken)
     B1      X, Y, Z:  27.59  100.95  -12.54
4.4  Line 15143 of rad 0.117 links to 15142 of rad 0.045.  (no action taken)
     B1      X, Y, Z:  31.73  123.71  -36.06
4.4  Line 15344 of rad 0.123 links to 15343 of rad 0.061.  (no action taken)
     B1      X, Y, Z:  36.03  120.62  -37.74
4.4  Line 15357 of rad 0.129 links to 15356 of rad 0.058.  (no action taken)
     B1      X, Y, Z:  37.12  120.51  -37.78
4.4  Line 15534 of rad 0.155 links to 15533 of rad 0.072.  (no action taken)
     B1      X, Y, Z:  23.57  123.23  -20.91
4.4  Line 15557 of rad 0.058 links to 15556 of rad 0.028.  (no action taken)
     B1      X, Y, Z:  26.61  120.93  -22.73
4.4  Line 15564 of rad 0.083 links to 15563 of rad 0.038.  (no action taken)
     B1      X, Y, Z:  26.98  121.73  -23.0
4.4  Line 15649 of rad 0.087 links to 15648 of rad 0.027.  (no action taken)
     B1      X, Y, Z:  20.64  117.44  -20.44
4.4  Line 15700 of rad 0.193 links to 15699 of rad 0.085.  (no action taken)
     B1      X, Y, Z:  14.85  101.14  -18.1
4.4  Line 15763 of rad 0.059 links to 15762 of rad 0.026.  (no action taken)
     B1      X, Y, Z:  14.63  105.74  -19.62
4.4  Line 15772 of rad 0.126 links to 15771 of rad 0.062.  (no action taken)
     B1      X, Y, Z:  13.39  106.24  -19.96
4.4  Line 16083 of rad 0.092 links to 16082 of rad 0.04.  (no action taken)
     B1      X, Y, Z:  28.8  124.43  -32.04
4.4  Line 16128 of rad 0.121 links to 16127 of rad 0.059.  (no action taken)
     B1      X, Y, Z:  16.46  109.83  -22.8
4.4  Line 16760 of rad 0.298 links to 16759 of rad 0.112.  (no action taken)
     B1      X, Y, Z:  10.72  97.47  -30.59
4.4  Line 16951 of rad 0.123 links to 16950 of rad 0.059.  (no action taken)
     B1      X, Y, Z:  20.9  113.5  -50.3
4.4  Line 17030 of rad 0.131 links to 17029 of rad 0.054.  (no action taken)
     B1      X, Y, Z:  23.65  118.09  -56.39
4.4  Line 17036 of rad 0.103 links to 17035 of rad 0.051.  (no action taken)
     B1      X, Y, Z:  23.65  116.3  -53.43
4.4  Line 17049 of rad 0.155 links to 17048 of rad 0.057.  (no action taken)
     B1      X, Y, Z:  23.96  116.01  -52.67
4.4  Line 17061 of rad 0.087 links to 17060 of rad 0.04.  (no action taken)
     B1      X, Y, Z:  22.37  116.91  -51.79
4.4  Line 17287 of rad 0.24 links to 17286 of rad 0.098.  (no action taken)
     B1      X, Y, Z:  17.53  111.81  -45.34
4.4  Line 17526 of rad 0.08 links to 17525 of rad 0.038.  (no action taken)
     B1      X, Y, Z:  11.38  96.47  -28.77
 
 
```
