## Supplementary material for "Automated Proofreading of Digitally Reconstructed Neural Morphology Enhances Accuracy, Scalability, and Standardization": Standardization and accuracy results: 720575940617429853.CNG.swc.std

```
# Standardization file for /nmo_swc/out_Final/Temp_LMeasure_Final/720575940617429853.CNG.swc created with StdSwc version 1.31 on 3/7/26.
#
# code   irregularity_description. (action taken)
#     irregularity_type     coordinates
#
4.2  Radius of line 635 at 1.25E-4 <= 0.05.  (no action taken)
     B1      X, Y, Z:  -0.42  53.89  -49.71
4.5  Radius of terminal line 738 at 0.393 >= 5.0 stdevs above the mean.  (no action taken)
     B1      X, Y, Z:  -4.11  67.55  -48.47
4.2  Radius of line 742 at 1.25E-4 <= 0.05.  (no action taken)
     B1      X, Y, Z:  -4.03  67.27  -48.94
4.2  Radius of line 841 at 0.05 <= 0.05.  (no action taken)
     B1      X, Y, Z:  9.83  49.64  -45.68
4.2  Radius of line 1043 at 1.25E-4 <= 0.05.  (no action taken)
     B1      X, Y, Z:  10.02  49.75  -50.07
4.2  Radius of line 1157 at 1.25E-4 <= 0.05.  (no action taken)
     B1      X, Y, Z:  21.2  45.6  -35.84
4.2  Radius of line 1165 at 1.25E-4 <= 0.05.  (no action taken)
     B1      X, Y, Z:  21.24  48.0  -36.49
4.2  Radius of line 1248 at 1.25E-4 <= 0.05.  (no action taken)
     B1      X, Y, Z:  20.49  49.72  -26.24
4.2  Radius of line 1328 at 1.25E-4 <= 0.05.  (no action taken)
     B1      X, Y, Z:  12.88  53.49  -19.07
4.2  Radius of line 1509 at 1.25E-4 <= 0.05.  (no action taken)
     B1      X, Y, Z:  3.11  43.83  1.74
4.2  Radius of line 1718 at 0.029 <= 0.05.  (no action taken)
     B1      X, Y, Z:  -0.15  32.15  13.13
4.2  Radius of line 1759 at 0.046 <= 0.05.  (no action taken)
     B1      X, Y, Z:  4.24  33.16  1.1
4.2  Radius of line 1821 at 1.25E-4 <= 0.05.  (no action taken)
     B1      X, Y, Z:  1.15  44.85  3.65
4.2  Radius of line 1876 at 1.25E-4 <= 0.05.  (no action taken)
     B1      X, Y, Z:  17.52  44.96  -36.12
4.2  Radius of line 1946 at 1.25E-4 <= 0.05.  (no action taken)
     B1      X, Y, Z:  25.9  46.81  -37.42
4.2  Radius of line 2243 at 1.25E-4 <= 0.05.  (no action taken)
     B1      X, Y, Z:  14.81  51.53  -5.32
4.2  Radius of line 2250 at 1.25E-4 <= 0.05.  (no action taken)
     B1      X, Y, Z:  17.24  51.45  -9.43
4.2  Radius of line 2275 at 1.25E-4 <= 0.05.  (no action taken)
     B1      X, Y, Z:  29.08  45.79  -33.7
4.2  Radius of line 2399 at 1.25E-4 <= 0.05.  (no action taken)
     B1      X, Y, Z:  26.05  34.84  -33.41
4.2  Radius of line 2416 at 1.25E-4 <= 0.05.  (no action taken)
     B1      X, Y, Z:  22.41  37.16  -27.87
4.2  Radius of line 2427 at 0.042 <= 0.05.  (no action taken)
     B1      X, Y, Z:  22.21  35.43  -27.52
4.2  Radius of line 2541 at 0.05 <= 0.05.  (no action taken)
     B1      X, Y, Z:  12.26  43.96  -38.11
4.2  Radius of line 2556 at 0.038 <= 0.05.  (no action taken)
     B1      X, Y, Z:  12.62  42.84  -38.05
4.2  Radius of line 2562 at 0.04 <= 0.05.  (no action taken)
     B1      X, Y, Z:  13.84  42.35  -38.09
4.2  Radius of line 2563 at 0.045 <= 0.05.  (no action taken)
     B1      X, Y, Z:  13.82  42.49  -38.08
4.2  Radius of line 2565 at 0.04 <= 0.05.  (no action taken)
     B1      X, Y, Z:  14.55  38.89  -33.66
4.2  Radius of line 2602 at 1.25E-4 <= 0.05.  (no action taken)
     B1      X, Y, Z:  11.86  38.67  -32.03
4.2  Radius of line 2694 at 0.047 <= 0.05.  (no action taken)
     B1      X, Y, Z:  7.58  32.88  -23.11
4.2  Radius of line 2784 at 1.25E-4 <= 0.05.  (no action taken)
     B1      X, Y, Z:  8.92  29.11  -11.96
4.2  Radius of line 2855 at 0.018 <= 0.05.  (no action taken)
     B1      X, Y, Z:  5.33  29.46  -0.17
4.2  Radius of line 2860 at 1.25E-4 <= 0.05.  (no action taken)
     B1      X, Y, Z:  5.46  29.65  -0.06
4.2  Radius of line 2884 at 0.031 <= 0.05.  (no action taken)
     B1      X, Y, Z:  6.25  29.14  0.21
4.2  Radius of line 2886 at 1.25E-4 <= 0.05.  (no action taken)
     B1      X, Y, Z:  6.25  29.15  0.46
4.2  Radius of line 2948 at 1.25E-4 <= 0.05.  (no action taken)
     B1      X, Y, Z:  28.36  45.43  -35.41
4.2  Radius of line 2965 at 1.25E-4 <= 0.05.  (no action taken)
     B1      X, Y, Z:  26.01  47.22  -38.85
4.2  Radius of line 2985 at 1.25E-4 <= 0.05.  (no action taken)
     B1      X, Y, Z:  25.02  46.33  -41.13
4.2  Radius of line 3023 at 1.25E-4 <= 0.05.  (no action taken)
     B1      X, Y, Z:  28.58  46.37  -45.13
4.2  Radius of line 3330 at 1.25E-4 <= 0.05.  (no action taken)
     B1      X, Y, Z:  22.52  5.51  0.3
4.2  Radius of line 3634 at 0.044 <= 0.05.  (no action taken)
     B1      X, Y, Z:  21.44  40.57  4.18
4.2  Radius of line 3723 at 1.25E-4 <= 0.05.  (no action taken)
     B1      X, Y, Z:  14.58  36.78  6.56
4.2  Radius of line 3742 at 0.05 <= 0.05.  (no action taken)
     B1      X, Y, Z:  12.54  38.27  4.72
4.2  Radius of line 3761 at 1.25E-4 <= 0.05.  (no action taken)
     B1      X, Y, Z:  10.53  39.77  6.85
4.2  Radius of line 3841 at 0.045 <= 0.05.  (no action taken)
     B1      X, Y, Z:  13.69  36.58  0.47
4.2  Radius of line 3868 at 1.25E-4 <= 0.05.  (no action taken)
     B1      X, Y, Z:  9.2  40.81  5.47
4.2  Radius of line 3870 at 0.038 <= 0.05.  (no action taken)
     B1      X, Y, Z:  9.15  40.35  4.59
4.2  Radius of line 3910 at 0.048 <= 0.05.  (no action taken)
     B1      X, Y, Z:  9.44  44.45  2.37
4.2  Radius of line 3957 at 0.05 <= 0.05.  (no action taken)
     B1      X, Y, Z:  9.99  48.33  4.11
4.2  Radius of line 4006 at 1.25E-4 <= 0.05.  (no action taken)
     B1      X, Y, Z:  6.96  54.95  3.66
4.2  Radius of line 4047 at 1.25E-4 <= 0.05.  (no action taken)
     B1      X, Y, Z:  10.13  56.75  8.97
4.2  Radius of line 4059 at 1.25E-4 <= 0.05.  (no action taken)
     B1      X, Y, Z:  11.84  56.74  9.02
4.2  Radius of line 4061 at 1.25E-4 <= 0.05.  (no action taken)
     B1      X, Y, Z:  10.27  56.35  9.72
4.2  Radius of line 4082 at 0.046 <= 0.05.  (no action taken)
     B1      X, Y, Z:  9.66  47.76  3.56
4.2  Radius of line 4089 at 1.25E-4 <= 0.05.  (no action taken)
     B1      X, Y, Z:  9.04  46.45  2.72
4.2  Radius of line 4155 at 0.042 <= 0.05.  (no action taken)
     B1      X, Y, Z:  10.18  41.43  13.36
4.2  Radius of line 4170 at 1.25E-4 <= 0.05.  (no action taken)
     B1      X, Y, Z:  9.91  40.36  14.87
4.2  Radius of line 4355 at 0.038 <= 0.05.  (no action taken)
     B1      X, Y, Z:  6.31  39.68  26.21
4.2  Radius of line 4362 at 0.05 <= 0.05.  (no action taken)
     B1      X, Y, Z:  6.22  38.68  25.96
4.2  Radius of line 4365 at 1.25E-4 <= 0.05.  (no action taken)
     B1      X, Y, Z:  6.5  38.44  25.99
4.2  Radius of line 4372 at 1.25E-4 <= 0.05.  (no action taken)
     B1      X, Y, Z:  7.14  37.82  25.83
4.2  Radius of line 4386 at 0.035 <= 0.05.  (no action taken)
     B1      X, Y, Z:  7.18  37.34  23.99
4.2  Radius of line 4391 at 1.25E-4 <= 0.05.  (no action taken)
     B1      X, Y, Z:  6.71  37.81  23.72
4.2  Radius of line 4394 at 1.25E-4 <= 0.05.  (no action taken)
     B1      X, Y, Z:  4.73  41.06  26.92
4.3  Radius of line 4505 at 0.724 >= 5.0 stdevs above the mean.  (no action taken)
     B1      X, Y, Z:  24.22  40.01  5.26
4.3  Radius of line 4506 at 0.723 >= 5.0 stdevs above the mean.  (no action taken)
     B1      X, Y, Z:  24.24  40.18  5.26
4.3  Radius of line 4507 at 0.717 >= 5.0 stdevs above the mean.  (no action taken)
     B1      X, Y, Z:  24.34  40.3  5.34
4.3  Radius of line 4508 at 0.725 >= 5.0 stdevs above the mean.  (no action taken)
     B1      X, Y, Z:  24.39  40.45  5.39
4.3  Radius of line 4509 at 0.768 >= 5.0 stdevs above the mean.  (no action taken)
     B1      X, Y, Z:  24.3  40.63  5.39
4.3  Radius of line 4510 at 0.781 >= 5.0 stdevs above the mean.  (no action taken)
     B1      X, Y, Z:  24.39  40.74  5.43
4.3  Radius of line 4511 at 0.861 >= 5.0 stdevs above the mean.  (no action taken)
     B1      X, Y, Z:  24.5  40.81  5.5
4.3  Radius of line 4512 at 0.918 >= 5.0 stdevs above the mean.  (no action taken)
     B1      X, Y, Z:  24.48  40.95  5.49
4.2  Radius of line 4687 at 1.25E-4 <= 0.05.  (no action taken)
     B1      X, Y, Z:  37.72  37.62  10.83
4.2  Radius of line 4811 at 1.25E-4 <= 0.05.  (no action taken)
     B1      X, Y, Z:  41.01  32.65  8.08
4.2  Radius of line 4893 at 0.049 <= 0.05.  (no action taken)
     B1      X, Y, Z:  44.75  34.9  5.89
4.2  Radius of line 4949 at 1.25E-4 <= 0.05.  (no action taken)
     B1      X, Y, Z:  43.18  37.69  5.72
4.2  Radius of line 4966 at 0.039 <= 0.05.  (no action taken)
     B1      X, Y, Z:  39.58  33.36  6.68
4.2  Radius of line 4980 at 1.25E-4 <= 0.05.  (no action taken)
     B1      X, Y, Z:  34.51  39.45  8.58
4.3  Radius of line 5022 at 0.766 >= 5.0 stdevs above the mean.  (no action taken)
     B1      X, Y, Z:  24.1  41.27  5.37
4.3  Radius of line 5023 at 0.761 >= 5.0 stdevs above the mean.  (no action taken)
     B1      X, Y, Z:  23.98  41.38  5.45
4.3  Radius of line 5026 at 0.764 >= 5.0 stdevs above the mean.  (no action taken)
     B1      X, Y, Z:  24.05  41.64  5.38
4.2  Radius of line 5144 at 0.044 <= 0.05.  (no action taken)
     B1      X, Y, Z:  21.12  55.6  6.02
4.2  Radius of line 5157 at 0.044 <= 0.05.  (no action taken)
     B1      X, Y, Z:  20.43  56.09  5.51
4.2  Radius of line 5315 at 0.041 <= 0.05.  (no action taken)
     B1      X, Y, Z:  19.08  71.57  -0.22
4.2  Radius of line 5320 at 0.031 <= 0.05.  (no action taken)
     B1      X, Y, Z:  18.4  71.77  -0.61
4.2  Radius of line 5367 at 1.25E-4 <= 0.05.  (no action taken)
     B1      X, Y, Z:  23.56  68.68  1.54
4.2  Radius of line 5443 at 1.25E-4 <= 0.05.  (no action taken)
     B1      X, Y, Z:  25.79  64.99  -0.94
4.2  Radius of line 5454 at 0.046 <= 0.05.  (no action taken)
     B1      X, Y, Z:  25.29  65.56  -2.86
4.2  Radius of line 5472 at 0.037 <= 0.05.  (no action taken)
     B1      X, Y, Z:  25.03  63.13  -3.13
4.2  Radius of line 5474 at 1.25E-4 <= 0.05.  (no action taken)
     B1      X, Y, Z:  25.28  63.06  -3.13
4.2  Radius of line 5497 at 0.043 <= 0.05.  (no action taken)
     B1      X, Y, Z:  25.1  64.77  0.84
4.2  Radius of line 5535 at 1.25E-4 <= 0.05.  (no action taken)
     B1      X, Y, Z:  23.42  69.28  0.29
4.2  Radius of line 5595 at 1.25E-4 <= 0.05.  (no action taken)
     B1      X, Y, Z:  23.42  74.17  6.71
4.2  Radius of line 5622 at 0.042 <= 0.05.  (no action taken)
     B1      X, Y, Z:  19.56  77.53  5.51
4.2  Radius of line 5710 at 0.035 <= 0.05.  (no action taken)
     B1      X, Y, Z:  37.03  67.35  7.62
4.2  Radius of line 5771 at 1.25E-4 <= 0.05.  (no action taken)
     B1      X, Y, Z:  34.86  63.87  7.65
4.2  Radius of line 5927 at 1.25E-4 <= 0.05.  (no action taken)
     B1      X, Y, Z:  46.63  51.96  16.68
4.2  Radius of line 6001 at 1.25E-4 <= 0.05.  (no action taken)
     B1      X, Y, Z:  48.16  45.7  13.46
4.2  Radius of line 6019 at 1.25E-4 <= 0.05.  (no action taken)
     B1      X, Y, Z:  44.17  47.15  16.69
4.2  Radius of line 6068 at 1.25E-4 <= 0.05.  (no action taken)
     B1      X, Y, Z:  35.86  56.99  12.23
4.2  Radius of line 6169 at 1.25E-4 <= 0.05.  (no action taken)
     B1      X, Y, Z:  25.51  69.52  4.73
4.2  Radius of line 6190 at 1.25E-4 <= 0.05.  (no action taken)
     B1      X, Y, Z:  22.66  67.92  7.25
4.2  Radius of line 6194 at 0.034 <= 0.05.  (no action taken)
     B1      X, Y, Z:  23.81  65.74  6.71
4.2  Radius of line 6199 at 1.25E-4 <= 0.05.  (no action taken)
     B1      X, Y, Z:  23.04  63.02  6.07
4.2  Radius of line 6204 at 1.25E-4 <= 0.05.  (no action taken)
     B1      X, Y, Z:  23.95  63.11  5.2
4.2  Radius of line 6453 at 0.048 <= 0.05.  (no action taken)
     B1      X, Y, Z:  23.79  62.18  3.5
4.2  Radius of line 6671 at 1.25E-4 <= 0.05.  (no action taken)
     B1      X, Y, Z:  23.44  48.6  11.59
4.2  Radius of line 6756 at 1.25E-4 <= 0.05.  (no action taken)
     B1      X, Y, Z:  21.53  49.83  6.46
4.2  Radius of line 6815 at 0.049 <= 0.05.  (no action taken)
     B1      X, Y, Z:  19.69  44.81  7.83
4.2  Radius of line 6888 at 1.25E-4 <= 0.05.  (no action taken)
     B1      X, Y, Z:  16.37  41.04  13.46
4.2  Radius of line 6971 at 1.25E-4 <= 0.05.  (no action taken)
     B1      X, Y, Z:  15.54  47.06  8.92
4.2  Radius of line 7129 at 1.25E-4 <= 0.05.  (no action taken)
     B1      X, Y, Z:  1.23  57.0  20.82
4.2  Radius of line 7140 at 1.25E-4 <= 0.05.  (no action taken)
     B1      X, Y, Z:  1.61  56.56  19.84
4.2  Radius of line 7184 at 1.25E-4 <= 0.05.  (no action taken)
     B1      X, Y, Z:  0.17  58.0  18.21
4.2  Radius of line 7216 at 1.25E-4 <= 0.05.  (no action taken)
     B1      X, Y, Z:  -0.29  53.31  17.33
4.2  Radius of line 7500 at 0.05 <= 0.05.  (no action taken)
     B1      X, Y, Z:  13.05  73.94  19.0
4.2  Radius of line 7510 at 0.048 <= 0.05.  (no action taken)
     B1      X, Y, Z:  11.54  73.62  19.56
4.2  Radius of line 7547 at 1.25E-4 <= 0.05.  (no action taken)
     B1      X, Y, Z:  12.39  74.34  19.0
4.2  Radius of line 7560 at 1.25E-4 <= 0.05.  (no action taken)
     B1      X, Y, Z:  12.69  73.44  18.13
4.2  Radius of line 7672 at 1.25E-4 <= 0.05.  (no action taken)
     B1      X, Y, Z:  5.73  72.9  24.11
4.2  Radius of line 7681 at 0.048 <= 0.05.  (no action taken)
     B1      X, Y, Z:  4.79  72.92  24.18
4.2  Radius of line 7758 at 0.047 <= 0.05.  (no action taken)
     B1      X, Y, Z:  1.33  68.18  29.33
4.2  Radius of line 7764 at 1.25E-4 <= 0.05.  (no action taken)
     B1      X, Y, Z:  1.06  68.32  30.64
4.2  Radius of line 7803 at 1.25E-4 <= 0.05.  (no action taken)
     B1      X, Y, Z:  8.29  67.94  15.32
4.2  Radius of line 7817 at 0.048 <= 0.05.  (no action taken)
     B1      X, Y, Z:  2.81  66.46  13.51
4.2  Radius of line 7820 at 1.25E-4 <= 0.05.  (no action taken)
     B1      X, Y, Z:  2.93  66.66  13.24
4.2  Radius of line 7854 at 0.027 <= 0.05.  (no action taken)
     B1      X, Y, Z:  3.56  55.1  10.52
4.2  Radius of line 7859 at 1.25E-4 <= 0.05.  (no action taken)
     B1      X, Y, Z:  10.44  47.34  11.21
4.2  Radius of line 7924 at 1.25E-4 <= 0.05.  (no action taken)
     B1      X, Y, Z:  4.4  48.1  19.87
4.2  Radius of line 7964 at 1.25E-4 <= 0.05.  (no action taken)
     B1      X, Y, Z:  -1.08  50.63  22.02
4.2  Radius of line 8146 at 0.046 <= 0.05.  (no action taken)
     B1      X, Y, Z:  -15.83  53.78  28.13
4.2  Radius of line 8170 at 0.031 <= 0.05.  (no action taken)
     B1      X, Y, Z:  -17.15  56.4  26.85
4.2  Radius of line 8186 at 1.25E-4 <= 0.05.  (no action taken)
     B1      X, Y, Z:  -16.42  55.19  28.61
4.2  Radius of line 8187 at 0.028 <= 0.05.  (no action taken)
     B1      X, Y, Z:  -15.14  50.59  28.12
4.2  Radius of line 8190 at 0.038 <= 0.05.  (no action taken)
     B1      X, Y, Z:  -11.45  47.27  26.27
4.2  Radius of line 8214 at 0.036 <= 0.05.  (no action taken)
     B1      X, Y, Z:  -7.07  47.72  23.74
4.2  Radius of line 8312 at 1.25E-4 <= 0.05.  (no action taken)
     B1      X, Y, Z:  4.85  49.17  22.0
4.2  Radius of line 8546 at 0.047 <= 0.05.  (no action taken)
     B1      X, Y, Z:  25.02  45.22  0.32
4.2  Radius of line 8551 at 1.25E-4 <= 0.05.  (no action taken)
     B1      X, Y, Z:  25.83  45.94  -0.05
4.2  Radius of line 8697 at 1.25E-4 <= 0.05.  (no action taken)
     B1      X, Y, Z:  25.13  51.47  -7.44
4.2  Radius of line 8743 at 0.047 <= 0.05.  (no action taken)
     B1      X, Y, Z:  20.59  57.03  -4.79
4.3  Radius of line 8770 at 0.771 >= 5.0 stdevs above the mean.  (no action taken)
     B1      X, Y, Z:  17.59  60.07  -5.43
4.2  Radius of line 8812 at 1.25E-4 <= 0.05.  (no action taken)
     B1      X, Y, Z:  20.98  63.3  -4.26
4.2  Radius of line 8822 at 0.025 <= 0.05.  (no action taken)
     B1      X, Y, Z:  20.1  63.73  -7.51
4.2  Radius of line 8838 at 1.25E-4 <= 0.05.  (no action taken)
     B1      X, Y, Z:  20.26  65.51  -7.21
4.2  Radius of line 8923 at 0.039 <= 0.05.  (no action taken)
     B1      X, Y, Z:  22.58  67.1  -4.64
4.2  Radius of line 9095 at 1.25E-4 <= 0.05.  (no action taken)
     B1      X, Y, Z:  17.27  87.01  -8.53
4.2  Radius of line 9129 at 1.25E-4 <= 0.05.  (no action taken)
     B1      X, Y, Z:  18.84  90.14  -5.25
4.2  Radius of line 9146 at 1.25E-4 <= 0.05.  (no action taken)
     B1      X, Y, Z:  16.98  89.62  -7.26
4.2  Radius of line 9183 at 1.25E-4 <= 0.05.  (no action taken)
     B1      X, Y, Z:  19.77  91.71  -7.43
4.2  Radius of line 9190 at 0.047 <= 0.05.  (no action taken)
     B1      X, Y, Z:  21.59  91.21  -8.85
4.2  Radius of line 9192 at 1.25E-4 <= 0.05.  (no action taken)
     B1      X, Y, Z:  21.66  91.04  -9.1
4.2  Radius of line 9223 at 0.034 <= 0.05.  (no action taken)
     B1      X, Y, Z:  16.07  87.89  -4.96
4.2  Radius of line 9275 at 1.25E-4 <= 0.05.  (no action taken)
     B1      X, Y, Z:  18.64  92.01  -10.62
4.2  Radius of line 9442 at 1.25E-4 <= 0.05.  (no action taken)
     B1      X, Y, Z:  18.58  82.46  -9.15
4.2  Radius of line 9476 at 1.25E-4 <= 0.05.  (no action taken)
     B1      X, Y, Z:  21.81  75.87  -7.04
4.2  Radius of line 9486 at 0.033 <= 0.05.  (no action taken)
     B1      X, Y, Z:  23.56  74.6  -5.39
4.2  Radius of line 9487 at 0.048 <= 0.05.  (no action taken)
     B1      X, Y, Z:  23.65  74.57  -5.27
4.2  Radius of line 9505 at 1.25E-4 <= 0.05.  (no action taken)
     B1      X, Y, Z:  21.7  74.29  -8.71
4.2  Radius of line 9561 at 1.25E-4 <= 0.05.  (no action taken)
     B1      X, Y, Z:  19.06  67.51  -6.08
4.2  Radius of line 9571 at 1.25E-4 <= 0.05.  (no action taken)
     B1      X, Y, Z:  18.99  68.54  -7.73
4.2  Radius of line 9775 at 1.25E-4 <= 0.05.  (no action taken)
     B1      X, Y, Z:  4.9  75.19  -6.54
4.2  Radius of line 9802 at 1.25E-4 <= 0.05.  (no action taken)
     B1      X, Y, Z:  2.15  78.85  -6.97
4.2  Radius of line 9834 at 1.25E-4 <= 0.05.  (no action taken)
     B1      X, Y, Z:  -0.84  81.61  -5.22
4.2  Radius of line 9839 at 1.25E-4 <= 0.05.  (no action taken)
     B1      X, Y, Z:  -1.23  81.84  -7.29
4.2  Radius of line 9989 at 1.25E-4 <= 0.05.  (no action taken)
     B1      X, Y, Z:  0.38  92.57  -11.99
4.2  Radius of line 10037 at 0.036 <= 0.05.  (no action taken)
     B1      X, Y, Z:  0.62  86.5  -6.94
4.2  Radius of line 10050 at 1.25E-4 <= 0.05.  (no action taken)
     B1      X, Y, Z:  0.34  88.05  -6.52
4.2  Radius of line 10055 at 0.05 <= 0.05.  (no action taken)
     B1      X, Y, Z:  1.12  83.44  -8.5
4.2  Radius of line 10072 at 1.25E-4 <= 0.05.  (no action taken)
     B1      X, Y, Z:  3.65  79.25  -8.66
4.2  Radius of line 10169 at 0.039 <= 0.05.  (no action taken)
     B1      X, Y, Z:  7.65  88.91  -11.64
4.2  Radius of line 10177 at 1.25E-4 <= 0.05.  (no action taken)
     B1      X, Y, Z:  7.29  89.9  -11.42
4.2  Radius of line 10196 at 0.035 <= 0.05.  (no action taken)
     B1      X, Y, Z:  10.37  87.87  -11.12
4.2  Radius of line 10198 at 1.25E-4 <= 0.05.  (no action taken)
     B1      X, Y, Z:  10.34  88.63  -11.04
4.2  Radius of line 10263 at 1.25E-4 <= 0.05.  (no action taken)
     B1      X, Y, Z:  11.8  94.95  -15.52
4.2  Radius of line 10299 at 1.25E-4 <= 0.05.  (no action taken)
     B1      X, Y, Z:  11.36  99.75  -15.42
4.2  Radius of line 10301 at 0.05 <= 0.05.  (no action taken)
     B1      X, Y, Z:  11.63  95.52  -16.54
4.2  Radius of line 10362 at 1.25E-4 <= 0.05.  (no action taken)
     B1      X, Y, Z:  6.92  100.81  -17.37
4.2  Radius of line 10420 at 1.25E-4 <= 0.05.  (no action taken)
     B1      X, Y, Z:  4.65  96.83  -15.36
4.2  Radius of line 10458 at 1.25E-4 <= 0.05.  (no action taken)
     B1      X, Y, Z:  1.16  98.01  -14.13
4.2  Radius of line 10612 at 0.05 <= 0.05.  (no action taken)
     B1      X, Y, Z:  3.36  78.96  -7.86
4.2  Radius of line 10626 at 1.25E-4 <= 0.05.  (no action taken)
     B1      X, Y, Z:  8.03  70.06  -2.71
4.2  Radius of line 10734 at 1.25E-4 <= 0.05.  (no action taken)
     B1      X, Y, Z:  1.82  74.7  -1.09
4.2  Radius of line 10737 at 0.048 <= 0.05.  (no action taken)
     B1      X, Y, Z:  1.92  74.12  -0.45
4.2  Radius of line 10738 at 1.25E-4 <= 0.05.  (no action taken)
     B1      X, Y, Z:  1.98  74.0  -0.39
4.2  Radius of line 10830 at 1.25E-4 <= 0.05.  (no action taken)
     B1      X, Y, Z:  5.66  65.67  7.03
4.2  Radius of line 10927 at 1.25E-4 <= 0.05.  (no action taken)
     B1      X, Y, Z:  7.36  79.05  2.86
4.2  Radius of line 10984 at 1.25E-4 <= 0.05.  (no action taken)
     B1      X, Y, Z:  10.1  82.08  -4.27
4.2  Radius of line 11042 at 0.046 <= 0.05.  (no action taken)
     B1      X, Y, Z:  7.48  76.82  -3.1
4.2  Radius of line 11056 at 0.045 <= 0.05.  (no action taken)
     B1      X, Y, Z:  7.78  69.75  -2.01
4.2  Radius of line 11145 at 1.25E-4 <= 0.05.  (no action taken)
     B1      X, Y, Z:  -0.7  74.07  -4.82
4.2  Radius of line 11266 at 0.043 <= 0.05.  (no action taken)
     B1      X, Y, Z:  -2.93  68.12  3.59
4.2  Radius of line 11283 at 1.25E-4 <= 0.05.  (no action taken)
     B1      X, Y, Z:  -4.18  65.52  5.99
4.2  Radius of line 11290 at 1.25E-4 <= 0.05.  (no action taken)
     B1      X, Y, Z:  -5.23  66.91  6.39
4.2  Radius of line 11322 at 1.25E-4 <= 0.05.  (no action taken)
     B1      X, Y, Z:  -7.59  67.22  7.98
4.2  Radius of line 11352 at 1.25E-4 <= 0.05.  (no action taken)
     B1      X, Y, Z:  -5.26  62.92  13.16
4.2  Radius of line 11380 at 1.25E-4 <= 0.05.  (no action taken)
     B1      X, Y, Z:  -8.41  61.16  14.72
4.2  Radius of line 11461 at 1.25E-4 <= 0.05.  (no action taken)
     B1      X, Y, Z:  -4.72  66.43  5.65
4.2  Radius of line 11468 at 0.047 <= 0.05.  (no action taken)
     B1      X, Y, Z:  -4.67  75.73  -3.09
4.2  Radius of line 11510 at 0.04 <= 0.05.  (no action taken)
     B1      X, Y, Z:  -9.29  80.37  -8.04
4.2  Radius of line 11609 at 1.25E-4 <= 0.05.  (no action taken)
     B1      X, Y, Z:  -14.78  87.23  -10.55
4.2  Radius of line 11611 at 1.25E-4 <= 0.05.  (no action taken)
     B1      X, Y, Z:  -14.55  86.07  -9.83
4.2  Radius of line 11653 at 1.25E-4 <= 0.05.  (no action taken)
     B1      X, Y, Z:  4.47  68.52  -4.53
4.2  Radius of line 11682 at 0.045 <= 0.05.  (no action taken)
     B1      X, Y, Z:  11.4  61.47  -1.45
4.2  Radius of line 11747 at 0.042 <= 0.05.  (no action taken)
     B1      X, Y, Z:  11.84  67.8  -4.4
4.2  Radius of line 11847 at 0.043 <= 0.05.  (no action taken)
     B1      X, Y, Z:  11.69  73.19  -6.37
4.2  Radius of line 11916 at 0.018 <= 0.05.  (no action taken)
     B1      X, Y, Z:  13.58  62.2  -3.9
4.2  Radius of line 11943 at 0.024 <= 0.05.  (no action taken)
     B1      X, Y, Z:  22.64  54.38  -6.56
4.2  Radius of line 11947 at 1.25E-4 <= 0.05.  (no action taken)
     B1      X, Y, Z:  23.97  50.66  -6.39
4.2  Radius of line 12183 at 1.25E-4 <= 0.05.  (no action taken)
     B1      X, Y, Z:  28.41  45.5  -13.03
4.2  Radius of line 12192 at 1.25E-4 <= 0.05.  (no action taken)
     B1      X, Y, Z:  29.37  45.22  -11.61
4.2  Radius of line 12217 at 1.25E-4 <= 0.05.  (no action taken)
     B1      X, Y, Z:  30.13  48.97  -10.45
4.2  Radius of line 12219 at 0.037 <= 0.05.  (no action taken)
     B1      X, Y, Z:  28.86  48.51  -8.46
4.2  Radius of line 12242 at 1.25E-4 <= 0.05.  (no action taken)
     B1      X, Y, Z:  27.05  51.64  -12.14
4.2  Radius of line 12373 at 1.25E-4 <= 0.05.  (no action taken)
     B1      X, Y, Z:  28.08  45.36  -27.15
4.2  Radius of line 12378 at 1.25E-4 <= 0.05.  (no action taken)
     B1      X, Y, Z:  28.21  44.35  -27.14
4.2  Radius of line 12386 at 1.25E-4 <= 0.05.  (no action taken)
     B1      X, Y, Z:  26.47  47.87  -23.61
4.2  Radius of line 12395 at 1.25E-4 <= 0.05.  (no action taken)
     B1      X, Y, Z:  26.72  47.53  -21.52
4.2  Radius of line 12407 at 0.043 <= 0.05.  (no action taken)
     B1      X, Y, Z:  26.15  47.99  -19.67
4.2  Radius of line 12532 at 0.046 <= 0.05.  (no action taken)
     B1      X, Y, Z:  18.31  51.09  -6.05
4.2  Radius of line 12600 at 0.047 <= 0.05.  (no action taken)
     B1      X, Y, Z:  16.7  46.71  -5.56
4.2  Radius of line 12630 at 0.05 <= 0.05.  (no action taken)
     B1      X, Y, Z:  18.93  47.51  -11.68
4.2  Radius of line 12707 at 1.25E-4 <= 0.05.  (no action taken)
     B1      X, Y, Z:  27.18  47.91  -2.72
4.2  Radius of line 12721 at 1.25E-4 <= 0.05.  (no action taken)
     B1      X, Y, Z:  28.52  46.06  -3.1
4.2  Radius of line 12736 at 1.25E-4 <= 0.05.  (no action taken)
     B1      X, Y, Z:  27.72  46.9  -4.22
4.2  Radius of line 12780 at 1.25E-4 <= 0.05.  (no action taken)
     B1      X, Y, Z:  22.77  33.74  7.61
4.2  Radius of line 12834 at 1.25E-4 <= 0.05.  (no action taken)
     B1      X, Y, Z:  25.76  28.95  10.44
4.2  Radius of line 12867 at 0.041 <= 0.05.  (no action taken)
     B1      X, Y, Z:  28.04  29.94  13.91
4.2  Radius of line 12978 at 1.25E-4 <= 0.05.  (no action taken)
     B1      X, Y, Z:  20.7  32.6  8.91
4.2  Radius of line 13004 at 0.05 <= 0.05.  (no action taken)
     B1      X, Y, Z:  21.95  31.88  6.07
4.2  Radius of line 13012 at 0.036 <= 0.05.  (no action taken)
     B1      X, Y, Z:  21.86  31.45  6.86
4.2  Radius of line 13060 at 0.033 <= 0.05.  (no action taken)
     B1      X, Y, Z:  19.46  35.0  3.28
4.2  Radius of line 13079 at 0.045 <= 0.05.  (no action taken)
     B1      X, Y, Z:  17.12  37.12  1.9
4.2  Radius of line 13245 at 1.25E-4 <= 0.05.  (no action taken)
     B1      X, Y, Z:  3.02  40.74  -1.26
4.2  Radius of line 13382 at 1.25E-4 <= 0.05.  (no action taken)
     B1      X, Y, Z:  -2.25  39.16  5.47
4.2  Radius of line 13489 at 0.047 <= 0.05.  (no action taken)
     B1      X, Y, Z:  -2.85  46.14  -0.21
4.2  Radius of line 13492 at 0.044 <= 0.05.  (no action taken)
     B1      X, Y, Z:  -3.2  45.99  -0.08
4.2  Radius of line 13648 at 1.25E-4 <= 0.05.  (no action taken)
     B1      X, Y, Z:  -2.83  45.26  -2.04
4.2  Radius of line 13725 at 1.25E-4 <= 0.05.  (no action taken)
     B1      X, Y, Z:  -1.58  38.22  2.89
4.2  Radius of line 13745 at 0.05 <= 0.05.  (no action taken)
     B1      X, Y, Z:  10.17  43.07  -2.04
4.2  Radius of line 13759 at 1.25E-4 <= 0.05.  (no action taken)
     B1      X, Y, Z:  11.85  42.68  -1.91
4.2  Radius of line 13784 at 1.25E-4 <= 0.05.  (no action taken)
     B1      X, Y, Z:  7.88  44.16  -3.72
4.2  Radius of line 13789 at 0.048 <= 0.05.  (no action taken)
     B1      X, Y, Z:  15.1  38.93  -0.4
4.2  Radius of line 13797 at 1.25E-4 <= 0.05.  (no action taken)
     B1      X, Y, Z:  14.66  37.8  0.67
4.2  Radius of line 13808 at 1.25E-4 <= 0.05.  (no action taken)
     B1      X, Y, Z:  21.67  34.52  2.22
4.2  Radius of line 13958 at 1.25E-4 <= 0.05.  (no action taken)
     B1      X, Y, Z:  8.94  31.5  11.17
4.2  Radius of line 14032 at 0.049 <= 0.05.  (no action taken)
     B1      X, Y, Z:  7.56  26.77  13.42
4.2  Radius of line 14091 at 0.05 <= 0.05.  (no action taken)
     B1      X, Y, Z:  2.96  30.23  18.03
4.2  Radius of line 14103 at 0.048 <= 0.05.  (no action taken)
     B1      X, Y, Z:  4.21  28.78  18.85
4.2  Radius of line 14192 at 0.041 <= 0.05.  (no action taken)
     B1      X, Y, Z:  -7.79  33.75  21.4
4.2  Radius of line 14198 at 0.05 <= 0.05.  (no action taken)
     B1      X, Y, Z:  -7.3  33.62  22.13
4.2  Radius of line 14217 at 1.25E-4 <= 0.05.  (no action taken)
     B1      X, Y, Z:  -0.87  32.96  20.85
4.2  Radius of line 14286 at 1.25E-4 <= 0.05.  (no action taken)
     B1      X, Y, Z:  -2.79  35.21  18.91
4.2  Radius of line 14389 at 0.044 <= 0.05.  (no action taken)
     B1      X, Y, Z:  -6.71  34.6  15.08
4.2  Radius of line 14390 at 0.035 <= 0.05.  (no action taken)
     B1      X, Y, Z:  -6.83  34.56  15.06
4.2  Radius of line 14418 at 0.018 <= 0.05.  (no action taken)
     B1      X, Y, Z:  4.39  30.59  15.46
4.2  Radius of line 14427 at 1.25E-4 <= 0.05.  (no action taken)
     B1      X, Y, Z:  3.34  29.1  15.57
4.2  Radius of line 14434 at 1.25E-4 <= 0.05.  (no action taken)
     B1      X, Y, Z:  5.67  28.95  14.68
4.2  Radius of line 14629 at 0.034 <= 0.05.  (no action taken)
     B1      X, Y, Z:  -2.47  24.17  -3.92
4.2  Radius of line 14674 at 1.25E-4 <= 0.05.  (no action taken)
     B1      X, Y, Z:  -3.0  19.88  -7.21
4.2  Radius of line 14842 at 0.049 <= 0.05.  (no action taken)
     B1      X, Y, Z:  8.18  24.86  -24.91
4.2  Radius of line 14844 at 0.049 <= 0.05.  (no action taken)
     B1      X, Y, Z:  8.35  24.7  -24.79
4.2  Radius of line 14855 at 0.049 <= 0.05.  (no action taken)
     B1      X, Y, Z:  8.25  23.49  -24.23
4.2  Radius of line 14908 at 1.25E-4 <= 0.05.  (no action taken)
     B1      X, Y, Z:  9.45  24.07  -28.39
4.2  Radius of line 14976 at 1.25E-4 <= 0.05.  (no action taken)
     B1      X, Y, Z:  11.82  29.28  -26.03
4.2  Radius of line 15007 at 0.041 <= 0.05.  (no action taken)
     B1      X, Y, Z:  5.15  28.99  -25.73
4.2  Radius of line 15026 at 0.033 <= 0.05.  (no action taken)
     B1      X, Y, Z:  0.24  24.08  -18.31
4.2  Radius of line 15029 at 1.25E-4 <= 0.05.  (no action taken)
     B1      X, Y, Z:  0.65  23.9  -17.99
4.2  Radius of line 15033 at 1.25E-4 <= 0.05.  (no action taken)
     B1      X, Y, Z:  -0.44  24.85  -17.47
4.2  Radius of line 15143 at 1.25E-4 <= 0.05.  (no action taken)
     B1      X, Y, Z:  3.33  18.72  2.36
4.2  Radius of line 15300 at 1.25E-4 <= 0.05.  (no action taken)
     B1      X, Y, Z:  -3.37  16.76  -13.47
4.2  Radius of line 15336 at 1.25E-4 <= 0.05.  (no action taken)
     B1      X, Y, Z:  -0.91  16.57  -13.08
4.2  Radius of line 15345 at 1.25E-4 <= 0.05.  (no action taken)
     B1      X, Y, Z:  -3.35  17.2  -15.6
4.2  Radius of line 15388 at 0.031 <= 0.05.  (no action taken)
     B1      X, Y, Z:  -3.06  20.14  -19.25
4.2  Radius of line 15408 at 0.043 <= 0.05.  (no action taken)
     B1      X, Y, Z:  -1.98  15.47  -8.45
4.2  Radius of line 15491 at 1.25E-4 <= 0.05.  (no action taken)
     B1      X, Y, Z:  1.9  18.38  2.43
4.2  Radius of line 15506 at 0.039 <= 0.05.  (no action taken)
     B1      X, Y, Z:  3.8  23.71  9.58
4.2  Radius of line 15590 at 0.036 <= 0.05.  (no action taken)
     B1      X, Y, Z:  11.91  29.01  2.21
4.2  Radius of line 15619 at 1.25E-4 <= 0.05.  (no action taken)
     B1      X, Y, Z:  12.17  31.12  9.31
4.2  Radius of line 15702 at 1.25E-4 <= 0.05.  (no action taken)
     B1      X, Y, Z:  21.93  27.32  6.18
4.2  Radius of line 15870 at 1.25E-4 <= 0.05.  (no action taken)
     B1      X, Y, Z:  16.27  10.77  -1.87
4.2  Radius of line 15875 at 1.25E-4 <= 0.05.  (no action taken)
     B1      X, Y, Z:  17.46  15.91  4.75
4.2  Radius of line 15880 at 1.25E-4 <= 0.05.  (no action taken)
     B1      X, Y, Z:  17.37  15.74  5.66
4.2  Radius of line 15982 at 1.25E-4 <= 0.05.  (no action taken)
     B1      X, Y, Z:  23.15  23.73  4.14
4.2  Radius of line 15994 at 1.25E-4 <= 0.05.  (no action taken)
     B1      X, Y, Z:  21.17  24.07  6.31
4.2  Radius of line 16051 at 1.25E-4 <= 0.05.  (no action taken)
     B1      X, Y, Z:  -0.59  0.65  -0.88
4.2  Radius of line 16056 at 1.25E-4 <= 0.05.  (no action taken)
     B1      X, Y, Z:  0.16  0.64  -0.97
4.5  Radius of terminal line 16058 at 0.465 >= 5.0 stdevs above the mean.  (no action taken)
     B1      X, Y, Z:  -1.1  0.0  -1.24
2.4  Length of segment ending at point 494 >= 6.0 stdevs above mean at 0.8174.  (no action taken)
     B1      X, Y, Z:  -1.09  33.21  -47.82
2.4  Length of segment ending at point 1136 >= 6.0 stdevs above mean at 1.0426.  (no action taken)
     B1      X, Y, Z:  20.68  47.33  -38.44
2.5  Length of segment ending at point 1706 <= 0.1 at 0.0707.  (no action taken)
     B1      X, Y, Z:  0.07  31.58  13.29
2.5  Length of segment ending at point 1707 <= 0.1 at 0.0768.  (no action taken)
     B1      X, Y, Z:  0.02  31.53  13.32
2.4  Length of segment ending at point 1729 >= 6.0 stdevs above mean at 1.0002.  (no action taken)
     B1      X, Y, Z:  3.13  34.6  4.22
2.4  Length of segment ending at point 2002 >= 6.0 stdevs above mean at 1.0645.  (no action taken)
     B1      X, Y, Z:  27.22  46.92  -34.0
2.4  Length of segment ending at point 2276 >= 6.0 stdevs above mean at 1.1539.  (no action taken)
     B1      X, Y, Z:  27.61  45.96  -33.45
2.4  Length of segment ending at point 2278 >= 6.0 stdevs above mean at 1.0902.  (no action taken)
     B1      X, Y, Z:  28.99  44.85  -33.94
2.4  Length of segment ending at point 2354 >= 6.0 stdevs above mean at 1.013.  (no action taken)
     B1      X, Y, Z:  22.37  37.01  -30.15
2.4  Length of segment ending at point 2564 >= 6.0 stdevs above mean at 0.9578.  (no action taken)
     B1      X, Y, Z:  14.65  38.79  -33.59
2.4  Length of segment ending at point 2566 >= 6.0 stdevs above mean at 0.8964.  (no action taken)
     B1      X, Y, Z:  14.75  39.46  -34.6
2.4  Length of segment ending at point 2603 >= 6.0 stdevs above mean at 0.8328.  (no action taken)
     B1      X, Y, Z:  14.76  37.8  -33.74
2.4  Length of segment ending at point 2629 >= 6.0 stdevs above mean at 0.8698.  (no action taken)
     B1      X, Y, Z:  13.05  35.92  -30.86
2.4  Length of segment ending at point 2947 >= 6.0 stdevs above mean at 0.8218.  (no action taken)
     B1      X, Y, Z:  28.24  45.53  -35.48
2.4  Length of segment ending at point 2949 >= 6.0 stdevs above mean at 0.8198.  (no action taken)
     B1      X, Y, Z:  25.79  45.88  -37.98
2.4  Length of segment ending at point 3190 >= 6.0 stdevs above mean at 0.8282.  (no action taken)
     B1      X, Y, Z:  15.03  47.73  -45.17
2.4  Length of segment ending at point 3492 >= 6.0 stdevs above mean at 0.8188.  (no action taken)
     B1      X, Y, Z:  25.95  22.45  9.24
2.4  Length of segment ending at point 3557 >= 6.0 stdevs above mean at 0.9021.  (no action taken)
     B1      X, Y, Z:  25.77  33.23  5.5
2.4  Length of segment ending at point 3563 >= 6.0 stdevs above mean at 0.8774.  (no action taken)
     B1      X, Y, Z:  25.72  33.8  6.75
2.4  Length of segment ending at point 3599 >= 6.0 stdevs above mean at 0.9663.  (no action taken)
     B1      X, Y, Z:  22.61  37.98  5.61
2.4  Length of segment ending at point 3610 >= 6.0 stdevs above mean at 0.9162.  (no action taken)
     B1      X, Y, Z:  23.61  39.47  4.44
2.4  Length of segment ending at point 3734 >= 6.0 stdevs above mean at 0.8777.  (no action taken)
     B1      X, Y, Z:  13.36  38.59  4.78
2.4  Length of segment ending at point 4244 >= 6.0 stdevs above mean at 1.061.  (no action taken)
     B1      X, Y, Z:  1.89  41.76  17.78
2.4  Length of segment ending at point 4513 >= 6.0 stdevs above mean at 1.4528.  (no action taken)
     B1      X, Y, Z:  25.68  40.23  5.88
2.5  Length of segment ending at point 4680 <= 0.1 at 0.0436.  (no action taken)
     B1      X, Y, Z:  37.72  38.23  10.4
2.5  Length of segment ending at point 4681 <= 0.1 at 0.0574.  (no action taken)
     B1      X, Y, Z:  37.71  38.27  10.44
2.4  Length of segment ending at point 4868 >= 6.0 stdevs above mean at 0.9192.  (no action taken)
     B1      X, Y, Z:  44.83  34.38  6.89
2.5  Length of segment ending at point 5431 <= 0.1 at 0.0877.  (no action taken)
     B1      X, Y, Z:  24.31  64.43  -2.01
2.4  Length of segment ending at point 5593 >= 6.0 stdevs above mean at 0.956.  (no action taken)
     B1      X, Y, Z:  23.29  73.99  6.47
2.4  Length of segment ending at point 6170 >= 6.0 stdevs above mean at 0.8615.  (no action taken)
     B1      X, Y, Z:  24.63  69.74  5.19
2.4  Length of segment ending at point 6173 >= 6.0 stdevs above mean at 0.9425.  (no action taken)
     B1      X, Y, Z:  24.89  68.42  7.2
2.5  Length of segment ending at point 6387 <= 0.1 at 0.0877.  (no action taken)
     B1      X, Y, Z:  25.54  61.54  1.02
2.4  Length of segment ending at point 6547 >= 6.0 stdevs above mean at 0.8186.  (no action taken)
     B1      X, Y, Z:  22.25  53.8  6.98
2.4  Length of segment ending at point 6680 >= 6.0 stdevs above mean at 0.924.  (no action taken)
     B1      X, Y, Z:  20.73  51.85  5.85
2.4  Length of segment ending at point 6757 >= 6.0 stdevs above mean at 0.8315.  (no action taken)
     B1      X, Y, Z:  20.48  48.74  5.24
2.5  Length of segment ending at point 6922 <= 0.1 at 0.0943.  (no action taken)
     B1      X, Y, Z:  18.16  40.83  13.46
2.4  Length of segment ending at point 7440 >= 6.0 stdevs above mean at 0.8429.  (no action taken)
     B1      X, Y, Z:  6.84  70.08  17.01
2.4  Length of segment ending at point 7858 >= 6.0 stdevs above mean at 0.9418.  (no action taken)
     B1      X, Y, Z:  10.49  47.39  11.31
2.4  Length of segment ending at point 7976 >= 6.0 stdevs above mean at 0.8795.  (no action taken)
     B1      X, Y, Z:  -2.59  50.49  21.5
2.4  Length of segment ending at point 8670 >= 6.0 stdevs above mean at 0.8882.  (no action taken)
     B1      X, Y, Z:  25.93  48.05  -5.26
2.4  Length of segment ending at point 8771 >= 6.0 stdevs above mean at 1.2193.  (no action taken)
     B1      X, Y, Z:  18.64  60.66  -5.62
2.5  Length of segment ending at point 8850 <= 0.1 at 0.06.  (no action taken)
     B1      X, Y, Z:  21.49  66.31  -6.71
2.5  Length of segment ending at point 8851 <= 0.1 at 0.0735.  (no action taken)
     B1      X, Y, Z:  21.54  66.26  -6.69
2.4  Length of segment ending at point 8852 >= 6.0 stdevs above mean at 0.9227.  (no action taken)
     B1      X, Y, Z:  21.26  66.99  -7.18
2.4  Length of segment ending at point 9329 >= 6.0 stdevs above mean at 0.8415.  (no action taken)
     B1      X, Y, Z:  21.57  97.58  -10.12
2.5  Length of segment ending at point 9793 <= 0.1 at 0.0943.  (no action taken)
     B1      X, Y, Z:  2.38  77.8  -7.02
2.5  Length of segment ending at point 9794 <= 0.1 at 0.097.  (no action taken)
     B1      X, Y, Z:  2.4  77.89  -6.99
2.4  Length of segment ending at point 9798 >= 6.0 stdevs above mean at 0.9595.  (no action taken)
     B1      X, Y, Z:  1.9  78.42  -6.74
2.4  Length of segment ending at point 10539 >= 6.0 stdevs above mean at 0.8856.  (no action taken)
     B1      X, Y, Z:  -1.45  103.41  -19.37
2.4  Length of segment ending at point 10885 >= 6.0 stdevs above mean at 0.8687.  (no action taken)
     B1      X, Y, Z:  7.51  76.79  -0.64
2.4  Length of segment ending at point 11094 >= 6.0 stdevs above mean at 1.0951.  (no action taken)
     B1      X, Y, Z:  4.49  67.66  -4.27
2.4  Length of segment ending at point 11178 >= 6.0 stdevs above mean at 0.9265.  (no action taken)
     B1      X, Y, Z:  -3.97  76.16  -4.51
2.4  Length of segment ending at point 11591 >= 6.0 stdevs above mean at 1.5889.  (no action taken)
     B1      X, Y, Z:  -14.45  86.39  -10.4
2.4  Length of segment ending at point 11654 >= 6.0 stdevs above mean at 1.1058.  (no action taken)
     B1      X, Y, Z:  9.65  63.37  -2.39
2.4  Length of segment ending at point 11714 >= 6.0 stdevs above mean at 0.8642.  (no action taken)
     B1      X, Y, Z:  13.66  63.93  -4.43
2.4  Length of segment ending at point 11789 >= 6.0 stdevs above mean at 0.8194.  (no action taken)
     B1      X, Y, Z:  13.66  71.16  -5.61
2.4  Length of segment ending at point 11876 >= 6.0 stdevs above mean at 0.8245.  (no action taken)
     B1      X, Y, Z:  13.45  71.3  -6.28
2.4  Length of segment ending at point 12251 >= 6.0 stdevs above mean at 0.845.  (no action taken)
     B1      X, Y, Z:  28.0  50.45  -13.79
2.4  Length of segment ending at point 12446 >= 6.0 stdevs above mean at 0.8447.  (no action taken)
     B1      X, Y, Z:  26.46  50.29  -13.44
2.5  Length of segment ending at point 12573 <= 0.1 at 0.0707.  (no action taken)
     B1      X, Y, Z:  19.39  45.79  -7.36
2.5  Length of segment ending at point 12574 <= 0.1 at 0.0707.  (no action taken)
     B1      X, Y, Z:  19.36  45.84  -7.4
2.4  Length of segment ending at point 12575 >= 6.0 stdevs above mean at 0.9186.  (no action taken)
     B1      X, Y, Z:  19.61  45.02  -7.07
2.4  Length of segment ending at point 12663 >= 6.0 stdevs above mean at 1.1.  (no action taken)
     B1      X, Y, Z:  20.24  45.23  -6.79
2.4  Length of segment ending at point 12689 >= 6.0 stdevs above mean at 0.8576.  (no action taken)
     B1      X, Y, Z:  25.79  47.56  -3.26
2.4  Length of segment ending at point 12737 >= 6.0 stdevs above mean at 0.8295.  (no action taken)
     B1      X, Y, Z:  23.95  46.88  -1.54
2.4  Length of segment ending at point 12743 >= 6.0 stdevs above mean at 0.8885.  (no action taken)
     B1      X, Y, Z:  24.04  43.04  3.91
2.4  Length of segment ending at point 13694 >= 6.0 stdevs above mean at 0.9176.  (no action taken)
     B1      X, Y, Z:  -0.61  38.42  1.89
2.4  Length of segment ending at point 13698 >= 6.0 stdevs above mean at 0.8753.  (no action taken)
     B1      X, Y, Z:  -0.2  39.0  1.97
2.4  Length of segment ending at point 13724 >= 6.0 stdevs above mean at 0.8179.  (no action taken)
     B1      X, Y, Z:  -1.5  38.28  2.78
2.4  Length of segment ending at point 13774 >= 6.0 stdevs above mean at 0.8602.  (no action taken)
     B1      X, Y, Z:  7.57  42.72  -2.98
2.4  Length of segment ending at point 14109 >= 6.0 stdevs above mean at 0.8508.  (no action taken)
     B1      X, Y, Z:  1.17  32.67  17.8
2.4  Length of segment ending at point 14666 >= 6.0 stdevs above mean at 0.8227.  (no action taken)
     B1      X, Y, Z:  -2.48  20.41  -8.02
2.5  Length of segment ending at point 14826 <= 0.1 at 0.0877.  (no action taken)
     B1      X, Y, Z:  7.23  25.15  -24.89
2.4  Length of segment ending at point 15460 >= 6.0 stdevs above mean at 0.9363.  (no action taken)
     B1      X, Y, Z:  0.89  19.3  -4.23
2.5  Length of segment ending at point 15606 <= 0.1 at 0.0787.  (no action taken)
     B1      X, Y, Z:  12.61  28.83  -0.04
2.4  Length of segment ending at point 16050 >= 6.0 stdevs above mean at 1.763.  (no action taken)
     B1      X, Y, Z:  -0.84  0.0  -1.55
2.4  Length of segment ending at point 16051 >= 6.0 stdevs above mean at 0.9664.  (no action taken)
     B1      X, Y, Z:  -0.59  0.65  -0.88
2.4  Length of segment ending at point 16057 >= 6.0 stdevs above mean at 1.7791.  (no action taken)
     B1      X, Y, Z:  -1.11  0.03  -1.39
4.4  Line 1592 of rad 0.407 links to 1591 of rad 0.132.  (no action taken)
     B1      X, Y, Z:  0.37  36.11  5.26
4.4  Line 1947 of rad 0.449 links to 1946 of rad 1.25E-4.  (no action taken)
     B1      X, Y, Z:  25.65  46.66  -37.77
4.4  Line 2244 of rad 0.062 links to 2243 of rad 1.25E-4.  (no action taken)
     B1      X, Y, Z:  14.83  51.55  -5.44
4.4  Line 2286 of rad 0.129 links to 2285 of rad 0.058.  (no action taken)
     B1      X, Y, Z:  29.86  43.74  -33.68
4.4  Line 2351 of rad 0.621 links to 2350 of rad 0.221.  (no action taken)
     B1      X, Y, Z:  22.14  37.93  -30.71
4.4  Line 2557 of rad 0.092 links to 2556 of rad 0.038.  (no action taken)
     B1      X, Y, Z:  12.51  42.86  -38.12
4.4  Line 2885 of rad 0.113 links to 2884 of rad 0.031.  (no action taken)
     B1      X, Y, Z:  6.3  29.12  0.36
4.4  Line 3691 of rad 0.12 links to 3690 of rad 0.052.  (no action taken)
     B1      X, Y, Z:  16.29  37.31  7.48
4.4  Line 3757 of rad 0.116 links to 3756 of rad 0.051.  (no action taken)
     B1      X, Y, Z:  10.61  39.35  6.4
4.4  Line 3958 of rad 0.132 links to 3957 of rad 0.05.  (no action taken)
     B1      X, Y, Z:  9.89  48.28  4.23
4.4  Line 4075 of rad 0.166 links to 4074 of rad 0.083.  (no action taken)
     B1      X, Y, Z:  9.76  54.73  5.25
4.4  Line 4083 of rad 0.118 links to 4082 of rad 0.046.  (no action taken)
     B1      X, Y, Z:  9.76  47.87  3.5
4.4  Line 4366 of rad 0.1 links to 4365 of rad 1.25E-4.  (no action taken)
     B1      X, Y, Z:  6.56  38.29  25.97
4.4  Line 4387 of rad 0.131 links to 4386 of rad 0.035.  (no action taken)
     B1      X, Y, Z:  7.13  37.49  23.92
4.4  Line 4630 of rad 0.35 links to 4629 of rad 0.144.  (no action taken)
     B1      X, Y, Z:  38.43  37.24  9.48
4.4  Line 4686 of rad 0.174 links to 4685 of rad 0.056.  (no action taken)
     B1      X, Y, Z:  37.9  37.58  10.78
4.4  Line 4898 of rad 0.224 links to 4897 of rad 0.063.  (no action taken)
     B1      X, Y, Z:  45.43  34.82  5.93
4.4  Line 4927 of rad 0.14 links to 4926 of rad 0.052.  (no action taken)
     B1      X, Y, Z:  47.04  35.36  5.9
4.4  Line 4967 of rad 0.12 links to 4966 of rad 0.039.  (no action taken)
     B1      X, Y, Z:  39.66  33.22  6.72
4.4  Line 4984 of rad 0.139 links to 4983 of rad 0.062.  (no action taken)
     B1      X, Y, Z:  32.87  38.94  6.76
4.4  Line 5145 of rad 0.117 links to 5144 of rad 0.044.  (no action taken)
     B1      X, Y, Z:  21.02  55.69  6.02
4.4  Line 5158 of rad 0.115 links to 5157 of rad 0.044.  (no action taken)
     B1      X, Y, Z:  20.4  56.17  5.4
4.4  Line 5321 of rad 0.073 links to 5320 of rad 0.031.  (no action taken)
     B1      X, Y, Z:  18.31  71.85  -0.61
4.4  Line 5452 of rad 0.118 links to 5451 of rad 0.056.  (no action taken)
     B1      X, Y, Z:  25.17  65.64  -2.53
4.4  Line 5468 of rad 0.205 links to 5467 of rad 0.097.  (no action taken)
     B1      X, Y, Z:  24.78  63.35  -2.71
4.4  Line 5473 of rad 0.074 links to 5472 of rad 0.037.  (no action taken)
     B1      X, Y, Z:  25.14  63.11  -3.13
4.4  Line 5550 of rad 0.498 links to 5549 of rad 0.218.  (no action taken)
     B1      X, Y, Z:  24.54  68.55  6.24
4.4  Line 5719 of rad 0.148 links to 5718 of rad 0.07.  (no action taken)
     B1      X, Y, Z:  36.13  66.49  6.2
4.4  Line 6179 of rad 0.119 links to 6178 of rad 0.057.  (no action taken)
     B1      X, Y, Z:  24.09  68.05  7.44
4.4  Line 6368 of rad 0.121 links to 6367 of rad 0.057.  (no action taken)
     B1      X, Y, Z:  24.21  62.22  0.65
4.4  Line 6378 of rad 0.144 links to 6377 of rad 0.066.  (no action taken)
     B1      X, Y, Z:  23.41  61.86  0.31
4.4  Line 6445 of rad 0.13 links to 6444 of rad 0.062.  (no action taken)
     B1      X, Y, Z:  24.23  61.59  2.84
4.4  Line 6486 of rad 0.187 links to 6485 of rad 0.062.  (no action taken)
     B1      X, Y, Z:  23.78  58.51  4.3
4.4  Line 7199 of rad 0.131 links to 7198 of rad 0.065.  (no action taken)
     B1      X, Y, Z:  -0.98  55.03  17.43
4.4  Line 7312 of rad 0.127 links to 7311 of rad 0.059.  (no action taken)
     B1      X, Y, Z:  7.27  56.44  11.89
4.4  Line 7437 of rad 0.318 links to 7436 of rad 0.147.  (no action taken)
     B1      X, Y, Z:  6.23  69.56  17.21
4.4  Line 7501 of rad 0.241 links to 7500 of rad 0.05.  (no action taken)
     B1      X, Y, Z:  12.9  73.89  18.98
4.4  Line 7711 of rad 0.493 links to 7710 of rad 0.227.  (no action taken)
     B1      X, Y, Z:  4.09  70.44  25.64
4.4  Line 8147 of rad 0.108 links to 8146 of rad 0.046.  (no action taken)
     B1      X, Y, Z:  -15.88  53.88  28.13
4.4  Line 8172 of rad 0.109 links to 8171 of rad 0.054.  (no action taken)
     B1      X, Y, Z:  -17.15  56.59  26.7
4.4  Line 8192 of rad 0.178 links to 8191 of rad 0.088.  (no action taken)
     B1      X, Y, Z:  -11.28  47.62  26.41
4.4  Line 8195 of rad 0.12 links to 8194 of rad 0.055.  (no action taken)
     B1      X, Y, Z:  -11.39  47.23  26.61
4.4  Line 8215 of rad 0.119 links to 8214 of rad 0.036.  (no action taken)
     B1      X, Y, Z:  -7.06  47.75  23.98
4.4  Line 8260 of rad 0.136 links to 8259 of rad 0.053.  (no action taken)
     B1      X, Y, Z:  -2.55  51.82  20.91
4.4  Line 8276 of rad 0.252 links to 8275 of rad 0.092.  (no action taken)
     B1      X, Y, Z:  -1.82  50.6  19.52
4.4  Line 8744 of rad 0.131 links to 8743 of rad 0.047.  (no action taken)
     B1      X, Y, Z:  20.69  57.05  -4.65
4.4  Line 8924 of rad 0.082 links to 8923 of rad 0.039.  (no action taken)
     B1      X, Y, Z:  22.47  67.12  -4.5
4.4  Line 8932 of rad 0.152 links to 8931 of rad 0.075.  (no action taken)
     B1      X, Y, Z:  23.42  66.43  -4.43
4.4  Line 9060 of rad 0.24 links to 9059 of rad 0.107.  (no action taken)
     B1      X, Y, Z:  19.31  84.7  -10.22
4.4  Line 9203 of rad 0.247 links to 9202 of rad 0.118.  (no action taken)
     B1      X, Y, Z:  16.55  88.33  -5.45
4.4  Line 9224 of rad 0.127 links to 9223 of rad 0.034.  (no action taken)
     B1      X, Y, Z:  15.87  87.81  -4.94
4.4  Line 9980 of rad 0.137 links to 9979 of rad 0.06.  (no action taken)
     B1      X, Y, Z:  1.87  94.1  -11.4
4.4  Line 10170 of rad 0.099 links to 10169 of rad 0.039.  (no action taken)
     B1      X, Y, Z:  7.61  89.04  -11.7
4.4  Line 10295 of rad 0.126 links to 10294 of rad 0.062.  (no action taken)
     B1      X, Y, Z:  11.71  99.29  -14.99
4.4  Line 10421 of rad 0.099 links to 10420 of rad 1.25E-4.  (no action taken)
     B1      X, Y, Z:  4.77  96.75  -15.3
4.4  Line 10452 of rad 0.217 links to 10451 of rad 0.086.  (no action taken)
     B1      X, Y, Z:  1.3  98.37  -14.71
4.4  Line 10623 of rad 0.184 links to 10622 of rad 0.08.  (no action taken)
     B1      X, Y, Z:  7.54  70.09  -2.77
4.4  Line 10815 of rad 0.287 links to 10814 of rad 0.139.  (no action taken)
     B1      X, Y, Z:  4.94  65.95  6.56
4.4  Line 10828 of rad 0.186 links to 10827 of rad 0.088.  (no action taken)
     B1      X, Y, Z:  5.86  65.34  6.78
4.4  Line 11057 of rad 0.143 links to 11056 of rad 0.045.  (no action taken)
     B1      X, Y, Z:  7.86  69.7  -1.85
4.4  Line 11087 of rad 0.257 links to 11086 of rad 0.121.  (no action taken)
     B1      X, Y, Z:  5.14  68.28  -4.52
4.4  Line 11262 of rad 0.183 links to 11261 of rad 0.087.  (no action taken)
     B1      X, Y, Z:  -3.54  67.76  3.56
4.4  Line 11289 of rad 0.125 links to 11288 of rad 0.06.  (no action taken)
     B1      X, Y, Z:  -5.14  66.88  6.48
4.4  Line 11435 of rad 0.138 links to 11434 of rad 0.067.  (no action taken)
     B1      X, Y, Z:  -4.69  64.2  9.26
4.4  Line 11448 of rad 0.151 links to 11447 of rad 0.075.  (no action taken)
     B1      X, Y, Z:  -3.32  63.77  10.68
4.4  Line 11856 of rad 0.272 links to 11855 of rad 0.12.  (no action taken)
     B1      X, Y, Z:  11.75  74.52  -5.25
4.4  Line 11941 of rad 0.127 links to 11940 of rad 0.055.  (no action taken)
     B1      X, Y, Z:  22.35  54.6  -6.41
4.4  Line 12042 of rad 0.194 links to 12041 of rad 0.087.  (no action taken)
     B1      X, Y, Z:  32.36  45.46  -7.51
4.4  Line 12363 of rad 0.267 links to 12362 of rad 0.114.  (no action taken)
     B1      X, Y, Z:  28.19  45.44  -25.63
4.4  Line 12408 of rad 0.097 links to 12407 of rad 0.043.  (no action taken)
     B1      X, Y, Z:  26.08  47.98  -19.76
4.4  Line 12714 of rad 0.161 links to 12713 of rad 0.067.  (no action taken)
     B1      X, Y, Z:  27.43  46.53  -3.26
4.4  Line 12836 of rad 0.311 links to 12835 of rad 0.147.  (no action taken)
     B1      X, Y, Z:  25.17  30.14  11.5
4.4  Line 12868 of rad 0.082 links to 12867 of rad 0.041.  (no action taken)
     B1      X, Y, Z:  28.15  30.03  13.95
4.4  Line 13061 of rad 0.089 links to 13060 of rad 0.033.  (no action taken)
     B1      X, Y, Z:  19.5  34.93  3.34
4.4  Line 13080 of rad 0.091 links to 13079 of rad 0.045.  (no action taken)
     B1      X, Y, Z:  16.92  37.23  1.98
4.4  Line 13274 of rad 0.116 links to 13273 of rad 0.054.  (no action taken)
     B1      X, Y, Z:  0.86  38.68  -3.37
4.4  Line 13286 of rad 0.12 links to 13285 of rad 0.057.  (no action taken)
     B1      X, Y, Z:  1.29  39.1  -4.65
4.4  Line 13357 of rad 0.108 links to 13356 of rad 0.054.  (no action taken)
     B1      X, Y, Z:  -2.31  38.86  5.56
4.4  Line 13486 of rad 0.135 links to 13485 of rad 0.063.  (no action taken)
     B1      X, Y, Z:  -2.48  46.16  -0.21
4.4  Line 13663 of rad 0.167 links to 13662 of rad 0.071.  (no action taken)
     B1      X, Y, Z:  -0.35  45.68  1.43
4.4  Line 13772 of rad 0.148 links to 13771 of rad 0.074.  (no action taken)
     B1      X, Y, Z:  13.14  44.03  -1.28
4.4  Line 14033 of rad 0.124 links to 14032 of rad 0.049.  (no action taken)
     B1      X, Y, Z:  7.63  26.63  13.43
4.4  Line 14092 of rad 0.104 links to 14091 of rad 0.05.  (no action taken)
     B1      X, Y, Z:  3.05  30.16  18.1
4.4  Line 14193 of rad 0.128 links to 14192 of rad 0.041.  (no action taken)
     B1      X, Y, Z:  -7.72  33.65  21.54
4.4  Line 14344 of rad 0.125 links to 14343 of rad 0.061.  (no action taken)
     B1      X, Y, Z:  -4.08  33.89  15.48
4.4  Line 14391 of rad 0.089 links to 14390 of rad 0.035.  (no action taken)
     B1      X, Y, Z:  -6.87  34.45  15.01
4.4  Line 15008 of rad 0.097 links to 15007 of rad 0.041.  (no action taken)
     B1      X, Y, Z:  5.14  29.13  -25.82
4.4  Line 15027 of rad 0.106 links to 15026 of rad 0.033.  (no action taken)
     B1      X, Y, Z:  0.38  24.08  -18.24
4.4  Line 15137 of rad 0.142 links to 15136 of rad 0.07.  (no action taken)
     B1      X, Y, Z:  3.99  18.25  1.99
4.4  Line 15184 of rad 0.281 links to 15183 of rad 0.134.  (no action taken)
     B1      X, Y, Z:  3.86  16.55  -1.39
4.4  Line 15389 of rad 0.116 links to 15388 of rad 0.031.  (no action taken)
     B1      X, Y, Z:  -2.98  20.21  -19.09
4.4  Line 15411 of rad 0.11 links to 15410 of rad 0.053.  (no action taken)
     B1      X, Y, Z:  -1.75  15.23  -8.14
4.4  Line 15591 of rad 0.108 links to 15590 of rad 0.036.  (no action taken)
     B1      X, Y, Z:  11.85  29.01  2.08
4.4  Line 15666 of rad 0.114 links to 15665 of rad 0.057.  (no action taken)
     B1      X, Y, Z:  21.18  27.25  7.34
4.4  Line 15674 of rad 0.145 links to 15673 of rad 0.066.  (no action taken)
     B1      X, Y, Z:  20.63  26.41  7.84
4.4  Line 15892 of rad 0.11 links to 15891 of rad 0.055.  (no action taken)
     B1      X, Y, Z:  15.58  17.49  5.32
4.4  Line 16052 of rad 0.252 links to 16051 of rad 1.25E-4.  (no action taken)
     B1      X, Y, Z:  -0.36  0.69  -0.9
2.1  Line 1 has 3 daughters.  Type is 1.  (no action taken)
     B1      X, Y, Z:  0.0  0.0  0.0
 
 
```
