## Supplementary material for "Automated Proofreading of Digitally Reconstructed Neural Morphology Enhances Accuracy, Scalability, and Standardization": Standardization and accuracy results: 720575940617431325.CNG.swc.std

```
# Standardization file for /nmo_swc/out_Final/Temp_LMeasure_Final/720575940617431325.CNG.swc created with StdSwc version 1.31 on 3/7/26.
#
# code   irregularity_description. (action taken)
#     irregularity_type     coordinates
#
4.3  Radius of line 441 at 2.005 >= 5.0 stdevs above the mean.  (no action taken)
     B1      X, Y, Z:  -38.87  41.6  -24.06
4.3  Radius of line 442 at 1.926 >= 5.0 stdevs above the mean.  (no action taken)
     B1      X, Y, Z:  -38.93  41.5  -23.95
4.3  Radius of line 443 at 1.875 >= 5.0 stdevs above the mean.  (no action taken)
     B1      X, Y, Z:  -38.87  41.42  -24.1
4.3  Radius of line 444 at 1.869 >= 5.0 stdevs above the mean.  (no action taken)
     B1      X, Y, Z:  -38.76  41.3  -24.15
4.3  Radius of line 445 at 1.865 >= 5.0 stdevs above the mean.  (no action taken)
     B1      X, Y, Z:  -38.7  41.09  -24.15
4.3  Radius of line 446 at 1.789 >= 5.0 stdevs above the mean.  (no action taken)
     B1      X, Y, Z:  -38.76  40.92  -24.17
4.3  Radius of line 447 at 1.687 >= 5.0 stdevs above the mean.  (no action taken)
     B1      X, Y, Z:  -38.69  40.8  -24.22
4.3  Radius of line 448 at 1.635 >= 5.0 stdevs above the mean.  (no action taken)
     B1      X, Y, Z:  -38.87  40.46  -24.36
4.3  Radius of line 449 at 1.504 >= 5.0 stdevs above the mean.  (no action taken)
     B1      X, Y, Z:  -38.62  40.55  -24.42
4.3  Radius of line 450 at 1.249 >= 5.0 stdevs above the mean.  (no action taken)
     B1      X, Y, Z:  -38.65  40.34  -24.4
4.3  Radius of line 458 at 1.876 >= 5.0 stdevs above the mean.  (no action taken)
     B1      X, Y, Z:  -38.48  41.98  -24.69
4.3  Radius of line 459 at 1.461 >= 5.0 stdevs above the mean.  (no action taken)
     B1      X, Y, Z:  -37.41  42.34  -25.44
4.3  Radius of line 460 at 1.407 >= 5.0 stdevs above the mean.  (no action taken)
     B1      X, Y, Z:  -37.23  42.46  -25.61
4.3  Radius of line 461 at 1.486 >= 5.0 stdevs above the mean.  (no action taken)
     B1      X, Y, Z:  -36.82  42.32  -25.7
4.3  Radius of line 462 at 1.286 >= 5.0 stdevs above the mean.  (no action taken)
     B1      X, Y, Z:  -36.94  42.53  -25.88
4.2  Radius of line 486 at 1.25E-4 <= 0.05.  (no action taken)
     B1      X, Y, Z:  -35.43  45.41  -27.87
4.2  Radius of line 574 at 0.049 <= 0.05.  (no action taken)
     B1      X, Y, Z:  -41.16  51.54  -23.0
4.2  Radius of line 672 at 0.036 <= 0.05.  (no action taken)
     B1      X, Y, Z:  -40.44  46.92  -28.96
4.2  Radius of line 727 at 1.25E-4 <= 0.05.  (no action taken)
     B1      X, Y, Z:  -38.29  48.81  -26.36
4.2  Radius of line 815 at 1.25E-4 <= 0.05.  (no action taken)
     B1      X, Y, Z:  -28.4  47.58  -36.06
4.2  Radius of line 820 at 1.25E-4 <= 0.05.  (no action taken)
     B1      X, Y, Z:  -28.51  49.67  -36.64
4.2  Radius of line 981 at 0.027 <= 0.05.  (no action taken)
     B1      X, Y, Z:  -30.15  49.95  -33.68
4.2  Radius of line 1094 at 0.046 <= 0.05.  (no action taken)
     B1      X, Y, Z:  -33.54  60.47  -32.98
4.2  Radius of line 1167 at 0.024 <= 0.05.  (no action taken)
     B1      X, Y, Z:  -33.83  54.33  -41.0
4.2  Radius of line 1258 at 0.047 <= 0.05.  (no action taken)
     B1      X, Y, Z:  -42.2  48.53  -40.24
4.2  Radius of line 1349 at 0.042 <= 0.05.  (no action taken)
     B1      X, Y, Z:  -38.83  46.85  -36.21
4.2  Radius of line 1491 at 1.25E-4 <= 0.05.  (no action taken)
     B1      X, Y, Z:  -31.37  31.73  -31.64
4.2  Radius of line 1600 at 1.25E-4 <= 0.05.  (no action taken)
     B1      X, Y, Z:  -33.73  49.83  -36.42
4.2  Radius of line 1631 at 1.25E-4 <= 0.05.  (no action taken)
     B1      X, Y, Z:  -30.21  53.3  -38.09
4.2  Radius of line 1634 at 0.048 <= 0.05.  (no action taken)
     B1      X, Y, Z:  -31.35  53.83  -38.59
4.2  Radius of line 1641 at 0.047 <= 0.05.  (no action taken)
     B1      X, Y, Z:  -32.69  55.44  -39.66
4.2  Radius of line 1671 at 0.046 <= 0.05.  (no action taken)
     B1      X, Y, Z:  -31.96  56.97  -43.01
4.2  Radius of line 1750 at 1.25E-4 <= 0.05.  (no action taken)
     B1      X, Y, Z:  -37.48  58.94  -45.72
4.2  Radius of line 1758 at 0.047 <= 0.05.  (no action taken)
     B1      X, Y, Z:  -37.2  58.73  -46.36
4.2  Radius of line 1821 at 1.25E-4 <= 0.05.  (no action taken)
     B1      X, Y, Z:  -38.3  67.39  -52.44
4.2  Radius of line 1830 at 0.046 <= 0.05.  (no action taken)
     B1      X, Y, Z:  -36.3  69.19  -52.08
4.2  Radius of line 1837 at 0.042 <= 0.05.  (no action taken)
     B1      X, Y, Z:  -37.27  66.72  -50.26
4.2  Radius of line 1848 at 1.25E-4 <= 0.05.  (no action taken)
     B1      X, Y, Z:  -36.75  66.39  -51.56
4.2  Radius of line 1890 at 1.25E-4 <= 0.05.  (no action taken)
     B1      X, Y, Z:  -42.15  65.53  -51.95
4.2  Radius of line 1901 at 1.25E-4 <= 0.05.  (no action taken)
     B1      X, Y, Z:  -34.63  58.41  -43.76
4.2  Radius of line 2055 at 1.25E-4 <= 0.05.  (no action taken)
     B1      X, Y, Z:  -45.37  63.57  -40.65
4.2  Radius of line 2082 at 1.25E-4 <= 0.05.  (no action taken)
     B1      X, Y, Z:  -44.04  63.98  -38.09
4.2  Radius of line 2234 at 0.039 <= 0.05.  (no action taken)
     B1      X, Y, Z:  -48.3  65.8  -35.04
4.2  Radius of line 2260 at 0.046 <= 0.05.  (no action taken)
     B1      X, Y, Z:  -46.62  64.37  -34.51
4.2  Radius of line 2262 at 1.25E-4 <= 0.05.  (no action taken)
     B1      X, Y, Z:  -46.52  65.38  -35.3
4.2  Radius of line 2269 at 0.05 <= 0.05.  (no action taken)
     B1      X, Y, Z:  -45.9  64.88  -38.08
4.2  Radius of line 2372 at 1.25E-4 <= 0.05.  (no action taken)
     B1      X, Y, Z:  -49.38  64.96  -39.9
4.2  Radius of line 2528 at 1.25E-4 <= 0.05.  (no action taken)
     B1      X, Y, Z:  -61.76  85.2  -41.03
4.2  Radius of line 2857 at 0.043 <= 0.05.  (no action taken)
     B1      X, Y, Z:  -102.07  79.27  -38.92
4.2  Radius of line 2959 at 1.25E-4 <= 0.05.  (no action taken)
     B1      X, Y, Z:  -75.76  95.28  -43.46
4.2  Radius of line 3002 at 1.25E-4 <= 0.05.  (no action taken)
     B1      X, Y, Z:  -69.78  96.99  -41.59
4.2  Radius of line 3113 at 0.047 <= 0.05.  (no action taken)
     B1      X, Y, Z:  -48.97  91.59  -44.97
4.2  Radius of line 3205 at 1.25E-4 <= 0.05.  (no action taken)
     B1      X, Y, Z:  -46.14  100.98  -42.66
4.2  Radius of line 3208 at 1.25E-4 <= 0.05.  (no action taken)
     B1      X, Y, Z:  -45.75  100.47  -43.27
4.2  Radius of line 3237 at 0.049 <= 0.05.  (no action taken)
     B1      X, Y, Z:  -47.26  99.87  -43.66
4.2  Radius of line 3326 at 0.046 <= 0.05.  (no action taken)
     B1      X, Y, Z:  -58.69  106.4  -41.98
4.2  Radius of line 3327 at 1.25E-4 <= 0.05.  (no action taken)
     B1      X, Y, Z:  -58.78  106.2  -41.98
4.2  Radius of line 3345 at 1.25E-4 <= 0.05.  (no action taken)
     B1      X, Y, Z:  -56.21  106.06  -45.02
4.2  Radius of line 3348 at 1.25E-4 <= 0.05.  (no action taken)
     B1      X, Y, Z:  -55.94  106.37  -44.45
4.2  Radius of line 3429 at 1.25E-4 <= 0.05.  (no action taken)
     B1      X, Y, Z:  -38.64  90.56  -46.93
4.2  Radius of line 3497 at 0.039 <= 0.05.  (no action taken)
     B1      X, Y, Z:  -33.01  88.58  -46.46
4.2  Radius of line 3519 at 1.25E-4 <= 0.05.  (no action taken)
     B1      X, Y, Z:  -46.75  86.31  -48.14
4.2  Radius of line 3528 at 1.25E-4 <= 0.05.  (no action taken)
     B1      X, Y, Z:  -45.39  85.95  -47.57
4.2  Radius of line 3533 at 1.25E-4 <= 0.05.  (no action taken)
     B1      X, Y, Z:  -47.35  80.34  -46.25
4.2  Radius of line 3714 at 0.049 <= 0.05.  (no action taken)
     B1      X, Y, Z:  -26.12  63.34  -39.7
4.2  Radius of line 3801 at 0.036 <= 0.05.  (no action taken)
     B1      X, Y, Z:  -20.94  53.57  -40.68
4.2  Radius of line 3839 at 0.028 <= 0.05.  (no action taken)
     B1      X, Y, Z:  -23.99  59.98  -40.79
4.2  Radius of line 3843 at 0.043 <= 0.05.  (no action taken)
     B1      X, Y, Z:  -26.48  61.48  -41.15
4.2  Radius of line 3979 at 0.044 <= 0.05.  (no action taken)
     B1      X, Y, Z:  -31.3  65.45  -43.23
4.2  Radius of line 3981 at 0.044 <= 0.05.  (no action taken)
     B1      X, Y, Z:  -29.17  67.5  -42.26
4.2  Radius of line 4027 at 0.018 <= 0.05.  (no action taken)
     B1      X, Y, Z:  -24.99  73.08  -42.55
4.2  Radius of line 4028 at 0.031 <= 0.05.  (no action taken)
     B1      X, Y, Z:  -25.44  72.53  -42.56
4.2  Radius of line 4069 at 0.021 <= 0.05.  (no action taken)
     B1      X, Y, Z:  -21.24  75.37  -41.44
4.2  Radius of line 4180 at 0.05 <= 0.05.  (no action taken)
     B1      X, Y, Z:  -18.61  81.33  -38.79
4.2  Radius of line 4203 at 1.25E-4 <= 0.05.  (no action taken)
     B1      X, Y, Z:  -22.73  76.92  -38.52
4.2  Radius of line 4404 at 0.044 <= 0.05.  (no action taken)
     B1      X, Y, Z:  -24.93  88.49  -24.42
4.2  Radius of line 4431 at 1.25E-4 <= 0.05.  (no action taken)
     B1      X, Y, Z:  -26.43  87.99  -27.37
4.2  Radius of line 4449 at 1.25E-4 <= 0.05.  (no action taken)
     B1      X, Y, Z:  -22.23  86.8  -27.05
4.2  Radius of line 4460 at 0.046 <= 0.05.  (no action taken)
     B1      X, Y, Z:  -24.32  88.21  -31.1
4.2  Radius of line 4566 at 1.25E-4 <= 0.05.  (no action taken)
     B1      X, Y, Z:  -23.23  73.73  -36.74
4.2  Radius of line 4572 at 1.25E-4 <= 0.05.  (no action taken)
     B1      X, Y, Z:  -23.31  73.77  -34.02
4.2  Radius of line 4889 at 0.033 <= 0.05.  (no action taken)
     B1      X, Y, Z:  -7.81  69.05  -29.71
4.2  Radius of line 4908 at 1.25E-4 <= 0.05.  (no action taken)
     B1      X, Y, Z:  -14.44  72.6  -29.23
4.2  Radius of line 4924 at 1.25E-4 <= 0.05.  (no action taken)
     B1      X, Y, Z:  -17.99  74.52  -27.23
4.2  Radius of line 5049 at 1.25E-4 <= 0.05.  (no action taken)
     B1      X, Y, Z:  -17.9  72.48  -18.07
4.2  Radius of line 5060 at 1.25E-4 <= 0.05.  (no action taken)
     B1      X, Y, Z:  -18.62  71.97  -16.93
4.2  Radius of line 5087 at 0.048 <= 0.05.  (no action taken)
     B1      X, Y, Z:  -19.12  79.36  -27.91
4.2  Radius of line 5181 at 1.25E-4 <= 0.05.  (no action taken)
     B1      X, Y, Z:  -18.6  82.59  -31.51
4.2  Radius of line 5308 at 1.25E-4 <= 0.05.  (no action taken)
     B1      X, Y, Z:  -17.35  77.38  -31.63
4.2  Radius of line 5313 at 1.25E-4 <= 0.05.  (no action taken)
     B1      X, Y, Z:  -18.6  77.62  -30.06
4.2  Radius of line 5318 at 0.044 <= 0.05.  (no action taken)
     B1      X, Y, Z:  -24.53  75.3  -29.13
4.2  Radius of line 5322 at 1.25E-4 <= 0.05.  (no action taken)
     B1      X, Y, Z:  -26.85  75.29  -32.65
4.2  Radius of line 5452 at 1.25E-4 <= 0.05.  (no action taken)
     B1      X, Y, Z:  -33.13  78.52  -29.07
4.2  Radius of line 5477 at 0.018 <= 0.05.  (no action taken)
     B1      X, Y, Z:  -34.58  79.01  -30.29
4.2  Radius of line 5517 at 1.25E-4 <= 0.05.  (no action taken)
     B1      X, Y, Z:  -34.94  73.99  -28.38
4.2  Radius of line 5558 at 1.25E-4 <= 0.05.  (no action taken)
     B1      X, Y, Z:  -39.51  73.33  -27.77
4.2  Radius of line 5792 at 1.25E-4 <= 0.05.  (no action taken)
     B1      X, Y, Z:  -28.19  64.36  -29.48
4.2  Radius of line 5813 at 1.25E-4 <= 0.05.  (no action taken)
     B1      X, Y, Z:  -27.12  64.24  -32.98
4.2  Radius of line 5828 at 1.25E-4 <= 0.05.  (no action taken)
     B1      X, Y, Z:  -27.01  62.62  -30.93
4.2  Radius of line 5937 at 1.25E-4 <= 0.05.  (no action taken)
     B1      X, Y, Z:  -32.95  64.83  -22.61
4.2  Radius of line 6050 at 1.25E-4 <= 0.05.  (no action taken)
     B1      X, Y, Z:  -29.23  79.39  -23.02
4.2  Radius of line 6179 at 1.25E-4 <= 0.05.  (no action taken)
     B1      X, Y, Z:  -33.8  87.51  -16.17
4.2  Radius of line 6183 at 0.04 <= 0.05.  (no action taken)
     B1      X, Y, Z:  -29.55  86.68  -18.62
4.2  Radius of line 6211 at 1.25E-4 <= 0.05.  (no action taken)
     B1      X, Y, Z:  -32.25  89.92  -19.25
4.2  Radius of line 6257 at 0.016 <= 0.05.  (no action taken)
     B1      X, Y, Z:  -29.65  77.04  -20.77
4.2  Radius of line 6308 at 1.25E-4 <= 0.05.  (no action taken)
     B1      X, Y, Z:  -35.69  65.68  -20.48
4.2  Radius of line 6330 at 1.25E-4 <= 0.05.  (no action taken)
     B1      X, Y, Z:  -30.19  67.94  -21.96
4.2  Radius of line 6342 at 1.25E-4 <= 0.05.  (no action taken)
     B1      X, Y, Z:  -32.73  62.14  -26.93
4.2  Radius of line 6350 at 0.04 <= 0.05.  (no action taken)
     B1      X, Y, Z:  -35.22  61.53  -28.3
4.2  Radius of line 6354 at 0.047 <= 0.05.  (no action taken)
     B1      X, Y, Z:  -34.66  61.74  -27.09
4.2  Radius of line 6360 at 0.023 <= 0.05.  (no action taken)
     B1      X, Y, Z:  -34.48  60.5  -28.08
4.2  Radius of line 6556 at 1.25E-4 <= 0.05.  (no action taken)
     B1      X, Y, Z:  -35.93  61.3  -22.83
4.2  Radius of line 6656 at 1.25E-4 <= 0.05.  (no action taken)
     B1      X, Y, Z:  -36.43  61.61  -25.0
4.2  Radius of line 6711 at 0.049 <= 0.05.  (no action taken)
     B1      X, Y, Z:  -40.87  56.55  -32.34
4.2  Radius of line 6749 at 1.25E-4 <= 0.05.  (no action taken)
     B1      X, Y, Z:  -44.62  54.48  -34.2
4.2  Radius of line 6831 at 0.04 <= 0.05.  (no action taken)
     B1      X, Y, Z:  -43.26  53.02  -36.59
4.2  Radius of line 6854 at 0.033 <= 0.05.  (no action taken)
     B1      X, Y, Z:  -42.76  53.41  -31.47
4.2  Radius of line 6871 at 0.027 <= 0.05.  (no action taken)
     B1      X, Y, Z:  -39.51  55.38  -33.0
4.2  Radius of line 7027 at 1.25E-4 <= 0.05.  (no action taken)
     B1      X, Y, Z:  -41.36  65.52  -28.07
4.2  Radius of line 7240 at 0.045 <= 0.05.  (no action taken)
     B1      X, Y, Z:  -46.97  92.63  -34.3
4.2  Radius of line 7297 at 1.25E-4 <= 0.05.  (no action taken)
     B1      X, Y, Z:  -48.61  101.04  -33.9
4.2  Radius of line 7347 at 1.25E-4 <= 0.05.  (no action taken)
     B1      X, Y, Z:  -48.36  104.39  -31.21
4.2  Radius of line 7352 at 1.25E-4 <= 0.05.  (no action taken)
     B1      X, Y, Z:  -46.93  87.38  -32.14
4.2  Radius of line 7391 at 1.25E-4 <= 0.05.  (no action taken)
     B1      X, Y, Z:  -46.62  72.71  -29.59
4.2  Radius of line 7441 at 1.25E-4 <= 0.05.  (no action taken)
     B1      X, Y, Z:  -44.8  57.91  -31.74
4.2  Radius of line 7474 at 0.033 <= 0.05.  (no action taken)
     B1      X, Y, Z:  -36.68  44.24  -26.93
4.2  Radius of line 7627 at 1.25E-4 <= 0.05.  (no action taken)
     B1      X, Y, Z:  -28.05  43.22  -32.09
4.2  Radius of line 7858 at 1.25E-4 <= 0.05.  (no action taken)
     B1      X, Y, Z:  -24.21  35.54  -39.89
4.2  Radius of line 7878 at 1.25E-4 <= 0.05.  (no action taken)
     B1      X, Y, Z:  -25.71  35.32  -39.71
4.2  Radius of line 7888 at 1.25E-4 <= 0.05.  (no action taken)
     B1      X, Y, Z:  -30.73  36.69  -30.49
4.3  Radius of line 7911 at 1.134 >= 5.0 stdevs above the mean.  (no action taken)
     B1      X, Y, Z:  -26.35  38.59  -28.51
4.3  Radius of line 7912 at 1.187 >= 5.0 stdevs above the mean.  (no action taken)
     B1      X, Y, Z:  -26.3  38.35  -28.63
4.3  Radius of line 7913 at 1.188 >= 5.0 stdevs above the mean.  (no action taken)
     B1      X, Y, Z:  -26.08  38.35  -28.58
4.3  Radius of line 7914 at 1.243 >= 5.0 stdevs above the mean.  (no action taken)
     B1      X, Y, Z:  -25.83  38.53  -28.56
4.3  Radius of line 7915 at 1.189 >= 5.0 stdevs above the mean.  (no action taken)
     B1      X, Y, Z:  -25.74  38.38  -28.56
4.2  Radius of line 8156 at 1.25E-4 <= 0.05.  (no action taken)
     B1      X, Y, Z:  -24.71  16.59  -18.85
4.2  Radius of line 8171 at 1.25E-4 <= 0.05.  (no action taken)
     B1      X, Y, Z:  -27.1  16.7  -15.66
4.2  Radius of line 8190 at 1.25E-4 <= 0.05.  (no action taken)
     B1      X, Y, Z:  -28.58  24.8  -17.77
4.2  Radius of line 8202 at 1.25E-4 <= 0.05.  (no action taken)
     B1      X, Y, Z:  -29.19  27.14  -18.64
4.2  Radius of line 8296 at 1.25E-4 <= 0.05.  (no action taken)
     B1      X, Y, Z:  -17.92  23.74  -26.43
4.2  Radius of line 8551 at 1.25E-4 <= 0.05.  (no action taken)
     B1      X, Y, Z:  -16.46  8.83  -19.33
4.2  Radius of line 8571 at 0.039 <= 0.05.  (no action taken)
     B1      X, Y, Z:  -18.76  13.96  -27.35
4.2  Radius of line 8658 at 1.25E-4 <= 0.05.  (no action taken)
     B1      X, Y, Z:  -16.78  14.48  -28.08
4.2  Radius of line 8667 at 1.25E-4 <= 0.05.  (no action taken)
     B1      X, Y, Z:  -17.24  15.94  -28.71
4.2  Radius of line 8678 at 1.25E-4 <= 0.05.  (no action taken)
     B1      X, Y, Z:  -17.46  17.49  -27.18
4.2  Radius of line 8691 at 1.25E-4 <= 0.05.  (no action taken)
     B1      X, Y, Z:  -20.99  16.24  -26.23
4.2  Radius of line 8785 at 1.25E-4 <= 0.05.  (no action taken)
     B1      X, Y, Z:  -21.64  25.48  -29.68
4.2  Radius of line 8790 at 1.25E-4 <= 0.05.  (no action taken)
     B1      X, Y, Z:  -19.8  24.86  -29.45
4.2  Radius of line 8831 at 1.25E-4 <= 0.05.  (no action taken)
     B1      X, Y, Z:  -19.46  30.32  -29.39
4.2  Radius of line 8851 at 1.25E-4 <= 0.05.  (no action taken)
     B1      X, Y, Z:  -17.17  30.02  -29.16
4.2  Radius of line 8876 at 1.25E-4 <= 0.05.  (no action taken)
     B1      X, Y, Z:  -16.73  30.05  -30.71
4.2  Radius of line 9115 at 1.25E-4 <= 0.05.  (no action taken)
     B1      X, Y, Z:  -24.15  30.84  -31.87
4.2  Radius of line 9130 at 1.25E-4 <= 0.05.  (no action taken)
     B1      X, Y, Z:  -24.53  41.02  -28.76
4.2  Radius of line 9155 at 1.25E-4 <= 0.05.  (no action taken)
     B1      X, Y, Z:  -23.96  40.46  -29.19
4.2  Radius of line 9322 at 0.042 <= 0.05.  (no action taken)
     B1      X, Y, Z:  -12.9  44.09  -31.79
4.2  Radius of line 9327 at 1.25E-4 <= 0.05.  (no action taken)
     B1      X, Y, Z:  -12.4  47.37  -30.55
4.2  Radius of line 9368 at 1.25E-4 <= 0.05.  (no action taken)
     B1      X, Y, Z:  -20.55  43.27  -29.42
4.2  Radius of line 9452 at 1.25E-4 <= 0.05.  (no action taken)
     B1      X, Y, Z:  -25.39  47.17  -16.16
4.2  Radius of line 9492 at 1.25E-4 <= 0.05.  (no action taken)
     B1      X, Y, Z:  -21.87  52.07  -13.51
4.2  Radius of line 9507 at 0.05 <= 0.05.  (no action taken)
     B1      X, Y, Z:  -19.17  51.51  -16.37
4.2  Radius of line 9690 at 1.25E-4 <= 0.05.  (no action taken)
     B1      X, Y, Z:  -27.76  52.49  -8.59
4.2  Radius of line 9715 at 1.25E-4 <= 0.05.  (no action taken)
     B1      X, Y, Z:  -24.83  43.66  -6.82
4.2  Radius of line 9900 at 1.25E-4 <= 0.05.  (no action taken)
     B1      X, Y, Z:  -16.1  65.47  -21.38
4.2  Radius of line 10118 at 0.036 <= 0.05.  (no action taken)
     B1      X, Y, Z:  -5.32  78.41  -24.2
4.2  Radius of line 10221 at 0.047 <= 0.05.  (no action taken)
     B1      X, Y, Z:  -11.32  71.28  -21.06
4.2  Radius of line 10228 at 1.25E-4 <= 0.05.  (no action taken)
     B1      X, Y, Z:  -15.06  69.92  -17.62
4.2  Radius of line 10238 at 1.25E-4 <= 0.05.  (no action taken)
     B1      X, Y, Z:  -17.4  68.73  -17.51
4.2  Radius of line 10241 at 0.042 <= 0.05.  (no action taken)
     B1      X, Y, Z:  -17.55  67.68  -17.95
4.2  Radius of line 10250 at 1.25E-4 <= 0.05.  (no action taken)
     B1      X, Y, Z:  -18.58  65.76  -14.47
4.2  Radius of line 10253 at 1.25E-4 <= 0.05.  (no action taken)
     B1      X, Y, Z:  -19.39  64.14  -14.64
4.2  Radius of line 10263 at 0.028 <= 0.05.  (no action taken)
     B1      X, Y, Z:  -21.33  58.5  -13.54
4.2  Radius of line 10269 at 0.046 <= 0.05.  (no action taken)
     B1      X, Y, Z:  -21.8  55.43  -14.54
4.2  Radius of line 10321 at 1.25E-4 <= 0.05.  (no action taken)
     B1      X, Y, Z:  -28.17  48.65  -12.93
4.2  Radius of line 10363 at 1.25E-4 <= 0.05.  (no action taken)
     B1      X, Y, Z:  -25.96  52.49  -14.89
4.2  Radius of line 10523 at 0.037 <= 0.05.  (no action taken)
     B1      X, Y, Z:  -20.44  29.99  -8.36
4.2  Radius of line 10659 at 1.25E-4 <= 0.05.  (no action taken)
     B1      X, Y, Z:  -8.81  23.76  -8.57
4.2  Radius of line 10662 at 0.048 <= 0.05.  (no action taken)
     B1      X, Y, Z:  -14.79  24.01  -8.67
4.2  Radius of line 10688 at 1.25E-4 <= 0.05.  (no action taken)
     B1      X, Y, Z:  -16.65  25.24  -9.95
4.2  Radius of line 10729 at 1.25E-4 <= 0.05.  (no action taken)
     B1      X, Y, Z:  -11.44  22.39  -7.77
4.2  Radius of line 10825 at 1.25E-4 <= 0.05.  (no action taken)
     B1      X, Y, Z:  -16.42  33.5  -12.27
4.2  Radius of line 10868 at 1.25E-4 <= 0.05.  (no action taken)
     B1      X, Y, Z:  -11.7  35.54  -9.32
4.2  Radius of line 10928 at 0.035 <= 0.05.  (no action taken)
     B1      X, Y, Z:  -11.48  32.43  -9.76
4.5  Radius of terminal line 10932 at 0.395 >= 5.0 stdevs above the mean.  (no action taken)
     B1      X, Y, Z:  -11.83  37.35  -10.97
4.2  Radius of line 11055 at 0.023 <= 0.05.  (no action taken)
     B1      X, Y, Z:  -18.53  24.04  -7.0
4.2  Radius of line 11057 at 1.25E-4 <= 0.05.  (no action taken)
     B1      X, Y, Z:  -18.35  24.16  -7.05
4.2  Radius of line 11098 at 1.25E-4 <= 0.05.  (no action taken)
     B1      X, Y, Z:  -21.15  30.57  -8.65
4.2  Radius of line 11316 at 1.25E-4 <= 0.05.  (no action taken)
     B1      X, Y, Z:  -27.01  42.93  -15.44
4.2  Radius of line 11334 at 0.039 <= 0.05.  (no action taken)
     B1      X, Y, Z:  -29.28  44.15  -16.0
4.2  Radius of line 11411 at 1.25E-4 <= 0.05.  (no action taken)
     B1      X, Y, Z:  -21.69  51.1  -18.36
4.2  Radius of line 11461 at 1.25E-4 <= 0.05.  (no action taken)
     B1      X, Y, Z:  -31.05  52.81  -18.17
4.2  Radius of line 11496 at 1.25E-4 <= 0.05.  (no action taken)
     B1      X, Y, Z:  -31.92  56.49  -21.81
4.2  Radius of line 11535 at 1.25E-4 <= 0.05.  (no action taken)
     B1      X, Y, Z:  -33.45  50.64  -20.18
4.2  Radius of line 11591 at 1.25E-4 <= 0.05.  (no action taken)
     B1      X, Y, Z:  -27.4  49.61  -21.98
4.2  Radius of line 11611 at 1.25E-4 <= 0.05.  (no action taken)
     B1      X, Y, Z:  -26.76  48.42  -24.8
4.2  Radius of line 11666 at 1.25E-4 <= 0.05.  (no action taken)
     B1      X, Y, Z:  -24.4  54.24  -27.67
4.2  Radius of line 11669 at 1.25E-4 <= 0.05.  (no action taken)
     B1      X, Y, Z:  -24.21  54.05  -26.83
4.2  Radius of line 11687 at 1.25E-4 <= 0.05.  (no action taken)
     B1      X, Y, Z:  -26.65  55.3  -25.53
4.2  Radius of line 11839 at 1.25E-4 <= 0.05.  (no action taken)
     B1      X, Y, Z:  -19.44  58.1  -27.58
4.2  Radius of line 11949 at 0.047 <= 0.05.  (no action taken)
     B1      X, Y, Z:  -17.78  62.52  -32.1
4.2  Radius of line 11961 at 1.25E-4 <= 0.05.  (no action taken)
     B1      X, Y, Z:  -15.14  62.59  -31.47
4.2  Radius of line 11984 at 1.25E-4 <= 0.05.  (no action taken)
     B1      X, Y, Z:  -13.94  60.4  -28.42
4.2  Radius of line 12001 at 0.048 <= 0.05.  (no action taken)
     B1      X, Y, Z:  -21.65  55.4  -29.15
4.2  Radius of line 12035 at 0.05 <= 0.05.  (no action taken)
     B1      X, Y, Z:  -30.03  52.31  -23.41
4.2  Radius of line 12078 at 0.04 <= 0.05.  (no action taken)
     B1      X, Y, Z:  -28.49  43.6  -23.35
4.2  Radius of line 13752 at 1.25E-4 <= 0.05.  (no action taken)
     B1      X, Y, Z:  -243.31  54.67  -55.57
4.2  Radius of line 13842 at 0.018 <= 0.05.  (no action taken)
     B1      X, Y, Z:  -235.92  45.05  -51.33
4.2  Radius of line 13883 at 1.25E-4 <= 0.05.  (no action taken)
     B1      X, Y, Z:  -233.13  44.85  -51.72
4.2  Radius of line 13890 at 0.037 <= 0.05.  (no action taken)
     B1      X, Y, Z:  -247.39  57.89  -48.84
4.2  Radius of line 13985 at 1.25E-4 <= 0.05.  (no action taken)
     B1      X, Y, Z:  -256.31  53.65  -32.59
4.2  Radius of line 14056 at 1.25E-4 <= 0.05.  (no action taken)
     B1      X, Y, Z:  -237.23  49.97  -18.74
4.2  Radius of line 14212 at 1.25E-4 <= 0.05.  (no action taken)
     B1      X, Y, Z:  -227.26  31.1  -35.0
4.2  Radius of line 14341 at 0.044 <= 0.05.  (no action taken)
     B1      X, Y, Z:  -227.64  31.44  -47.95
4.2  Radius of line 14444 at 0.047 <= 0.05.  (no action taken)
     B1      X, Y, Z:  -219.85  33.66  -34.28
4.2  Radius of line 14451 at 1.25E-4 <= 0.05.  (no action taken)
     B1      X, Y, Z:  -220.73  58.25  -8.77
4.2  Radius of line 14688 at 1.25E-4 <= 0.05.  (no action taken)
     B1      X, Y, Z:  -22.6  79.18  9.16
4.2  Radius of line 15330 at 1.25E-4 <= 0.05.  (no action taken)
     B1      X, Y, Z:  3.88  88.64  2.42
2.4  Length of segment ending at point 399 >= 6.0 stdevs above mean at 0.9738.  (no action taken)
     B1      X, Y, Z:  -42.36  43.19  -16.02
2.4  Length of segment ending at point 441 >= 6.0 stdevs above mean at 2.5366.  (no action taken)
     B1      X, Y, Z:  -38.87  41.6  -24.06
2.4  Length of segment ending at point 459 >= 6.0 stdevs above mean at 1.3554.  (no action taken)
     B1      X, Y, Z:  -37.41  42.34  -25.44
2.4  Length of segment ending at point 498 >= 6.0 stdevs above mean at 0.9719.  (no action taken)
     B1      X, Y, Z:  -36.63  48.92  -26.75
2.4  Length of segment ending at point 597 >= 6.0 stdevs above mean at 1.0649.  (no action taken)
     B1      X, Y, Z:  -36.08  51.57  -26.12
2.4  Length of segment ending at point 758 >= 6.0 stdevs above mean at 1.1864.  (no action taken)
     B1      X, Y, Z:  -33.19  50.74  -30.0
2.4  Length of segment ending at point 1094 >= 6.0 stdevs above mean at 1.1308.  (no action taken)
     B1      X, Y, Z:  -33.54  60.47  -32.98
2.4  Length of segment ending at point 1116 >= 6.0 stdevs above mean at 1.5417.  (no action taken)
     B1      X, Y, Z:  -34.22  60.45  -35.83
2.4  Length of segment ending at point 1632 >= 6.0 stdevs above mean at 1.0647.  (no action taken)
     B1      X, Y, Z:  -31.15  53.3  -38.59
2.4  Length of segment ending at point 1635 >= 6.0 stdevs above mean at 1.1637.  (no action taken)
     B1      X, Y, Z:  -33.04  54.59  -39.08
2.4  Length of segment ending at point 4123 >= 6.0 stdevs above mean at 1.2498.  (no action taken)
     B1      X, Y, Z:  -19.26  78.37  -40.21
2.4  Length of segment ending at point 4182 >= 6.0 stdevs above mean at 1.4785.  (no action taken)
     B1      X, Y, Z:  -22.17  75.84  -40.44
2.4  Length of segment ending at point 5383 >= 6.0 stdevs above mean at 1.0483.  (no action taken)
     B1      X, Y, Z:  -31.08  72.46  -34.87
2.4  Length of segment ending at point 5838 >= 6.0 stdevs above mean at 1.4293.  (no action taken)
     B1      X, Y, Z:  -32.73  58.84  -30.97
2.4  Length of segment ending at point 6657 >= 6.0 stdevs above mean at 1.1233.  (no action taken)
     B1      X, Y, Z:  -36.9  49.86  -29.36
2.4  Length of segment ending at point 7456 >= 6.0 stdevs above mean at 1.1494.  (no action taken)
     B1      X, Y, Z:  -36.98  48.57  -28.57
2.4  Length of segment ending at point 7475 >= 6.0 stdevs above mean at 1.8707.  (no action taken)
     B1      X, Y, Z:  -35.26  41.71  -25.95
2.4  Length of segment ending at point 7500 >= 6.0 stdevs above mean at 1.0583.  (no action taken)
     B1      X, Y, Z:  -30.71  41.17  -26.97
2.4  Length of segment ending at point 7573 >= 6.0 stdevs above mean at 1.2521.  (no action taken)
     B1      X, Y, Z:  -30.17  39.8  -29.08
2.4  Length of segment ending at point 7880 >= 6.0 stdevs above mean at 1.3044.  (no action taken)
     B1      X, Y, Z:  -29.65  37.55  -31.01
2.4  Length of segment ending at point 7916 >= 6.0 stdevs above mean at 1.0277.  (no action taken)
     B1      X, Y, Z:  -25.19  39.17  -28.2
2.4  Length of segment ending at point 7917 >= 6.0 stdevs above mean at 2.3884.  (no action taken)
     B1      X, Y, Z:  -26.17  37.21  -29.15
2.4  Length of segment ending at point 7942 >= 6.0 stdevs above mean at 1.098.  (no action taken)
     B1      X, Y, Z:  -27.26  32.5  -29.46
2.4  Length of segment ending at point 7988 >= 6.0 stdevs above mean at 1.18.  (no action taken)
     B1      X, Y, Z:  -23.17  30.13  -26.78
2.4  Length of segment ending at point 8176 >= 6.0 stdevs above mean at 1.0447.  (no action taken)
     B1      X, Y, Z:  -28.01  24.48  -19.59
2.4  Length of segment ending at point 8191 >= 6.0 stdevs above mean at 1.0767.  (no action taken)
     B1      X, Y, Z:  -28.9  26.27  -19.48
2.4  Length of segment ending at point 8208 >= 6.0 stdevs above mean at 1.0902.  (no action taken)
     B1      X, Y, Z:  -22.15  25.03  -25.74
2.4  Length of segment ending at point 8553 >= 6.0 stdevs above mean at 0.9854.  (no action taken)
     B1      X, Y, Z:  -18.4  13.61  -26.69
2.4  Length of segment ending at point 8564 >= 6.0 stdevs above mean at 1.2446.  (no action taken)
     B1      X, Y, Z:  -18.08  14.62  -26.94
2.4  Length of segment ending at point 8705 >= 6.0 stdevs above mean at 1.0748.  (no action taken)
     B1      X, Y, Z:  -22.26  29.13  -27.5
2.4  Length of segment ending at point 8853 >= 6.0 stdevs above mean at 1.1058.  (no action taken)
     B1      X, Y, Z:  -17.92  30.11  -29.93
2.4  Length of segment ending at point 9055 >= 6.0 stdevs above mean at 0.98.  (no action taken)
     B1      X, Y, Z:  -7.36  39.78  -36.95
2.4  Length of segment ending at point 9202 >= 6.0 stdevs above mean at 1.0134.  (no action taken)
     B1      X, Y, Z:  -24.05  42.74  -24.49
2.4  Length of segment ending at point 9288 >= 6.0 stdevs above mean at 1.1794.  (no action taken)
     B1      X, Y, Z:  -14.41  48.02  -30.25
2.4  Length of segment ending at point 9309 >= 6.0 stdevs above mean at 1.043.  (no action taken)
     B1      X, Y, Z:  -13.13  45.76  -30.32
2.4  Length of segment ending at point 9441 >= 6.0 stdevs above mean at 1.6744.  (no action taken)
     B1      X, Y, Z:  -24.3  45.93  -16.5
2.4  Length of segment ending at point 9494 >= 6.0 stdevs above mean at 1.32.  (no action taken)
     B1      X, Y, Z:  -20.55  51.56  -15.22
2.4  Length of segment ending at point 9518 >= 6.0 stdevs above mean at 1.3586.  (no action taken)
     B1      X, Y, Z:  -21.05  52.47  -12.65
2.4  Length of segment ending at point 10001 >= 6.0 stdevs above mean at 1.0787.  (no action taken)
     B1      X, Y, Z:  -11.29  73.49  -23.52
2.4  Length of segment ending at point 10098 >= 6.0 stdevs above mean at 1.3199.  (no action taken)
     B1      X, Y, Z:  -8.44  79.5  -23.41
2.4  Length of segment ending at point 10258 >= 6.0 stdevs above mean at 0.9903.  (no action taken)
     B1      X, Y, Z:  -21.94  58.58  -14.12
2.4  Length of segment ending at point 10422 >= 6.0 stdevs above mean at 1.0285.  (no action taken)
     B1      X, Y, Z:  -23.76  36.2  -13.24
2.4  Length of segment ending at point 10451 >= 6.0 stdevs above mean at 0.9793.  (no action taken)
     B1      X, Y, Z:  -23.76  34.7  -11.26
2.4  Length of segment ending at point 10525 >= 6.0 stdevs above mean at 1.2047.  (no action taken)
     B1      X, Y, Z:  -19.65  30.41  -9.7
2.4  Length of segment ending at point 10792 >= 6.0 stdevs above mean at 1.1603.  (no action taken)
     B1      X, Y, Z:  -17.58  33.86  -11.07
2.4  Length of segment ending at point 10869 >= 6.0 stdevs above mean at 1.0414.  (no action taken)
     B1      X, Y, Z:  -12.46  35.12  -8.79
2.4  Length of segment ending at point 10935 >= 6.0 stdevs above mean at 1.0122.  (no action taken)
     B1      X, Y, Z:  -20.24  29.59  -10.11
2.4  Length of segment ending at point 11040 >= 6.0 stdevs above mean at 1.103.  (no action taken)
     B1      X, Y, Z:  -19.55  24.2  -8.68
2.4  Length of segment ending at point 11124 >= 6.0 stdevs above mean at 1.2135.  (no action taken)
     B1      X, Y, Z:  -25.58  33.88  -9.42
2.4  Length of segment ending at point 11335 >= 6.0 stdevs above mean at 1.3649.  (no action taken)
     B1      X, Y, Z:  -28.17  45.79  -20.39
2.4  Length of segment ending at point 11556 >= 6.0 stdevs above mean at 1.1481.  (no action taken)
     B1      X, Y, Z:  -26.42  46.56  -21.98
2.4  Length of segment ending at point 11828 >= 6.0 stdevs above mean at 1.0487.  (no action taken)
     B1      X, Y, Z:  -20.6  58.59  -28.35
2.4  Length of segment ending at point 11941 >= 6.0 stdevs above mean at 1.2753.  (no action taken)
     B1      X, Y, Z:  -16.6  63.05  -32.06
2.4  Length of segment ending at point 12050 >= 6.0 stdevs above mean at 0.9815.  (no action taken)
     B1      X, Y, Z:  -27.87  44.63  -21.82
2.4  Length of segment ending at point 12069 >= 6.0 stdevs above mean at 1.1126.  (no action taken)
     B1      X, Y, Z:  -27.58  43.92  -22.52
2.4  Length of segment ending at point 13340 >= 6.0 stdevs above mean at 1.0516.  (no action taken)
     B1      X, Y, Z:  -236.32  55.79  -15.61
2.4  Length of segment ending at point 13511 >= 6.0 stdevs above mean at 1.3146.  (no action taken)
     B1      X, Y, Z:  -255.2  58.12  -37.86
2.4  Length of segment ending at point 13544 >= 6.0 stdevs above mean at 1.0017.  (no action taken)
     B1      X, Y, Z:  -251.7  59.8  -39.47
2.4  Length of segment ending at point 13622 >= 6.0 stdevs above mean at 1.306.  (no action taken)
     B1      X, Y, Z:  -244.91  55.28  -50.01
2.4  Length of segment ending at point 13660 >= 6.0 stdevs above mean at 1.4389.  (no action taken)
     B1      X, Y, Z:  -246.79  57.17  -52.05
2.4  Length of segment ending at point 13696 >= 6.0 stdevs above mean at 1.092.  (no action taken)
     B1      X, Y, Z:  -245.51  55.39  -53.33
2.4  Length of segment ending at point 13771 >= 6.0 stdevs above mean at 1.4202.  (no action taken)
     B1      X, Y, Z:  -240.91  53.92  -54.44
2.4  Length of segment ending at point 13806 >= 6.0 stdevs above mean at 1.0018.  (no action taken)
     B1      X, Y, Z:  -237.51  49.7  -54.19
2.4  Length of segment ending at point 14038 >= 6.0 stdevs above mean at 1.7011.  (no action taken)
     B1      X, Y, Z:  -235.23  49.43  -17.06
2.4  Length of segment ending at point 14057 >= 6.0 stdevs above mean at 1.0959.  (no action taken)
     B1      X, Y, Z:  -233.13  47.9  -17.87
2.4  Length of segment ending at point 14254 >= 6.0 stdevs above mean at 0.9758.  (no action taken)
     B1      X, Y, Z:  -226.26  31.84  -41.13
2.4  Length of segment ending at point 14300 >= 6.0 stdevs above mean at 1.1784.  (no action taken)
     B1      X, Y, Z:  -228.04  34.53  -44.95
2.4  Length of segment ending at point 14342 >= 6.0 stdevs above mean at 1.2223.  (no action taken)
     B1      X, Y, Z:  -229.04  32.88  -48.03
2.4  Length of segment ending at point 14374 >= 6.0 stdevs above mean at 1.0108.  (no action taken)
     B1      X, Y, Z:  -224.06  31.69  -35.13
2.4  Length of segment ending at point 14452 >= 6.0 stdevs above mean at 1.1532.  (no action taken)
     B1      X, Y, Z:  -65.24  72.63  18.99
2.4  Length of segment ending at point 15058 >= 6.0 stdevs above mean at 1.2572.  (no action taken)
     B1      X, Y, Z:  -4.25  94.0  -18.88
2.4  Length of segment ending at point 15351 >= 6.0 stdevs above mean at 1.101.  (no action taken)
     B1      X, Y, Z:  -33.05  80.68  13.45
2.4  Length of segment ending at point 15369 >= 6.0 stdevs above mean at 1.1865.  (no action taken)
     B1      X, Y, Z:  -41.16  42.69  -13.56
4.4  Line 399 of rad 0.641 links to 398 of rad 0.235.  (no action taken)
     B1      X, Y, Z:  -42.36  43.19  -16.02
4.4  Line 441 of rad 2.005 links to 440 of rad 0.785.  (no action taken)
     B1      X, Y, Z:  -38.87  41.6  -24.06
4.4  Line 553 of rad 0.251 links to 552 of rad 0.117.  (no action taken)
     B1      X, Y, Z:  -41.73  50.29  -23.07
4.4  Line 898 of rad 0.204 links to 897 of rad 0.093.  (no action taken)
     B1      X, Y, Z:  -31.65  47.01  -35.18
4.4  Line 1609 of rad 0.21 links to 1608 of rad 0.09.  (no action taken)
     B1      X, Y, Z:  -31.4  52.9  -38.65
4.4  Line 1632 of rad 0.146 links to 1631 of rad 1.25E-4.  (no action taken)
     B1      X, Y, Z:  -31.15  53.3  -38.59
4.4  Line 1838 of rad 0.098 links to 1837 of rad 0.042.  (no action taken)
     B1      X, Y, Z:  -37.25  66.82  -50.12
4.4  Line 2745 of rad 0.441 links to 2744 of rad 0.213.  (no action taken)
     B1      X, Y, Z:  -101.06  78.92  -41.6
4.4  Line 3114 of rad 0.097 links to 3113 of rad 0.047.  (no action taken)
     B1      X, Y, Z:  -48.82  91.64  -45.01
4.4  Line 3325 of rad 0.399 links to 3324 of rad 0.161.  (no action taken)
     B1      X, Y, Z:  -58.64  107.11  -42.12
4.4  Line 5361 of rad 0.172 links to 5360 of rad 0.074.  (no action taken)
     B1      X, Y, Z:  -27.99  75.49  -37.71
4.4  Line 5564 of rad 0.15 links to 5563 of rad 0.073.  (no action taken)
     B1      X, Y, Z:  -32.55  75.34  -33.3
4.4  Line 6215 of rad 0.367 links to 6214 of rad 0.051.  (no action taken)
     B1      X, Y, Z:  -30.31  88.84  -18.24
4.4  Line 6355 of rad 0.228 links to 6354 of rad 0.047.  (no action taken)
     B1      X, Y, Z:  -34.93  61.21  -27.3
4.4  Line 6801 of rad 0.129 links to 6800 of rad 0.055.  (no action taken)
     B1      X, Y, Z:  -45.44  52.78  -28.94
4.4  Line 6832 of rad 0.161 links to 6831 of rad 0.04.  (no action taken)
     B1      X, Y, Z:  -43.34  52.87  -36.62
4.4  Line 7626 of rad 0.128 links to 7625 of rad 0.057.  (no action taken)
     B1      X, Y, Z:  -28.12  43.04  -32.13
4.4  Line 7655 of rad 0.205 links to 7654 of rad 0.098.  (no action taken)
     B1      X, Y, Z:  -25.78  44.69  -33.36
4.4  Line 8258 of rad 0.213 links to 8257 of rad 0.101.  (no action taken)
     B1      X, Y, Z:  -17.85  23.06  -28.18
4.4  Line 8459 of rad 0.415 links to 8458 of rad 0.167.  (no action taken)
     B1      X, Y, Z:  -13.95  14.3  -20.51
4.4  Line 9096 of rad 0.135 links to 9095 of rad 0.065.  (no action taken)
     B1      X, Y, Z:  -24.55  33.03  -29.07
4.4  Line 9718 of rad 0.132 links to 9717 of rad 0.066.  (no action taken)
     B1      X, Y, Z:  -25.06  42.73  -8.03
4.4  Line 10222 of rad 0.108 links to 10221 of rad 0.047.  (no action taken)
     B1      X, Y, Z:  -11.23  71.22  -21.1
4.4  Line 10708 of rad 0.271 links to 10707 of rad 0.135.  (no action taken)
     B1      X, Y, Z:  -11.92  20.87  -8.39
4.4  Line 11056 of rad 0.074 links to 11055 of rad 0.023.  (no action taken)
     B1      X, Y, Z:  -18.42  24.11  -6.97
4.4  Line 11393 of rad 0.193 links to 11392 of rad 0.093.  (no action taken)
     B1      X, Y, Z:  -24.05  52.54  -18.64
4.4  Line 11518 of rad 0.209 links to 11517 of rad 0.102.  (no action taken)
     B1      X, Y, Z:  -31.39  52.68  -20.61
4.4  Line 12058 of rad 0.129 links to 12057 of rad 0.054.  (no action taken)
     B1      X, Y, Z:  -28.49  43.46  -21.56
 
 
```
