## Supplementary material for "Automated Proofreading of Digitally Reconstructed Neural Morphology Enhances Accuracy, Scalability, and Standardization": Standardization and accuracy results: 720575940617433627.CNG.swc.std

```
# Standardization file for /nmo_swc/out_Final/Temp_LMeasure_Final/720575940617433627.CNG.swc created with StdSwc version 1.31 on 3/7/26.
#
# code   irregularity_description. (action taken)
#     irregularity_type     coordinates
#
4.2  Radius of line 83 at 0.033 <= 0.05.  (no action taken)
     B1      X, Y, Z:  -9.7  2.49  1.44
4.2  Radius of line 785 at 1.25E-4 <= 0.05.  (no action taken)
     B1      X, Y, Z:  -40.33  87.78  -15.06
4.2  Radius of line 936 at 1.25E-4 <= 0.05.  (no action taken)
     B1      X, Y, Z:  -38.42  95.03  -10.79
4.2  Radius of line 959 at 1.25E-4 <= 0.05.  (no action taken)
     B1      X, Y, Z:  -39.46  94.78  -10.11
4.2  Radius of line 1109 at 0.045 <= 0.05.  (no action taken)
     B1      X, Y, Z:  -51.73  109.31  -7.44
4.2  Radius of line 1114 at 1.25E-4 <= 0.05.  (no action taken)
     B1      X, Y, Z:  -52.02  109.22  -6.98
4.2  Radius of line 1188 at 0.049 <= 0.05.  (no action taken)
     B1      X, Y, Z:  -40.43  94.51  -14.87
4.2  Radius of line 1241 at 1.25E-4 <= 0.05.  (no action taken)
     B1      X, Y, Z:  -39.83  90.67  -14.59
4.3  Radius of line 1325 at 1.425 >= 5.0 stdevs above the mean.  (no action taken)
     B1      X, Y, Z:  -33.47  100.82  -13.15
4.3  Radius of line 1326 at 1.414 >= 5.0 stdevs above the mean.  (no action taken)
     B1      X, Y, Z:  -33.58  100.82  -13.07
4.2  Radius of line 1410 at 0.029 <= 0.05.  (no action taken)
     B1      X, Y, Z:  -42.57  105.65  -17.23
4.2  Radius of line 1519 at 1.25E-4 <= 0.05.  (no action taken)
     B1      X, Y, Z:  -44.8  103.87  -16.94
4.2  Radius of line 1559 at 0.045 <= 0.05.  (no action taken)
     B1      X, Y, Z:  -33.72  101.63  -13.49
4.2  Radius of line 1560 at 1.25E-4 <= 0.05.  (no action taken)
     B1      X, Y, Z:  -33.75  101.73  -13.63
4.2  Radius of line 1561 at 1.25E-4 <= 0.05.  (no action taken)
     B1      X, Y, Z:  -33.57  101.52  -13.46
4.2  Radius of line 1566 at 0.047 <= 0.05.  (no action taken)
     B1      X, Y, Z:  -34.35  100.34  -12.97
4.2  Radius of line 1602 at 1.25E-4 <= 0.05.  (no action taken)
     B1      X, Y, Z:  -36.72  103.37  -11.33
4.2  Radius of line 1667 at 1.25E-4 <= 0.05.  (no action taken)
     B1      X, Y, Z:  -40.13  106.73  -6.57
4.2  Radius of line 1717 at 0.045 <= 0.05.  (no action taken)
     B1      X, Y, Z:  -35.61  108.35  -13.32
4.2  Radius of line 1732 at 1.25E-4 <= 0.05.  (no action taken)
     B1      X, Y, Z:  -36.58  111.04  -14.28
4.2  Radius of line 2000 at 0.045 <= 0.05.  (no action taken)
     B1      X, Y, Z:  -50.73  117.43  -14.79
4.2  Radius of line 2360 at 1.25E-4 <= 0.05.  (no action taken)
     B1      X, Y, Z:  -55.87  112.51  -10.35
4.2  Radius of line 2364 at 1.25E-4 <= 0.05.  (no action taken)
     B1      X, Y, Z:  -55.88  112.89  -13.28
4.2  Radius of line 2369 at 1.25E-4 <= 0.05.  (no action taken)
     B1      X, Y, Z:  -54.73  111.97  -13.29
4.2  Radius of line 2434 at 1.25E-4 <= 0.05.  (no action taken)
     B1      X, Y, Z:  -59.3  114.83  -12.45
4.2  Radius of line 2919 at 1.25E-4 <= 0.05.  (no action taken)
     B1      X, Y, Z:  -56.96  118.94  -7.31
4.2  Radius of line 2930 at 0.047 <= 0.05.  (no action taken)
     B1      X, Y, Z:  -50.71  117.0  -7.67
4.2  Radius of line 2949 at 1.25E-4 <= 0.05.  (no action taken)
     B1      X, Y, Z:  -38.69  107.75  -14.93
4.2  Radius of line 2977 at 1.25E-4 <= 0.05.  (no action taken)
     B1      X, Y, Z:  -42.41  106.69  -14.45
4.2  Radius of line 3269 at 1.25E-4 <= 0.05.  (no action taken)
     B1      X, Y, Z:  -42.55  109.2  -13.63
4.2  Radius of line 3304 at 0.047 <= 0.05.  (no action taken)
     B1      X, Y, Z:  -36.4  104.8  -18.27
4.2  Radius of line 3309 at 0.05 <= 0.05.  (no action taken)
     B1      X, Y, Z:  -36.49  104.3  -18.64
4.2  Radius of line 3317 at 1.25E-4 <= 0.05.  (no action taken)
     B1      X, Y, Z:  -37.3  105.13  -16.52
4.2  Radius of line 3324 at 1.25E-4 <= 0.05.  (no action taken)
     B1      X, Y, Z:  -38.8  107.14  -14.86
4.2  Radius of line 3391 at 1.25E-4 <= 0.05.  (no action taken)
     B1      X, Y, Z:  -31.45  104.93  -11.07
4.2  Radius of line 3452 at 1.25E-4 <= 0.05.  (no action taken)
     B1      X, Y, Z:  -31.21  96.11  -14.58
4.2  Radius of line 3668 at 0.046 <= 0.05.  (no action taken)
     B1      X, Y, Z:  -47.59  98.65  -21.32
4.2  Radius of line 3682 at 1.25E-4 <= 0.05.  (no action taken)
     B1      X, Y, Z:  -45.42  100.04  -22.56
4.2  Radius of line 3698 at 1.25E-4 <= 0.05.  (no action taken)
     B1      X, Y, Z:  -47.93  94.87  -12.88
4.2  Radius of line 3748 at 0.026 <= 0.05.  (no action taken)
     B1      X, Y, Z:  -41.56  95.58  -9.07
4.2  Radius of line 3749 at 0.037 <= 0.05.  (no action taken)
     B1      X, Y, Z:  -41.42  95.55  -9.13
4.2  Radius of line 3940 at 1.25E-4 <= 0.05.  (no action taken)
     B1      X, Y, Z:  -44.79  98.21  -1.5
4.2  Radius of line 3984 at 1.25E-4 <= 0.05.  (no action taken)
     B1      X, Y, Z:  -49.87  99.99  2.98
4.2  Radius of line 4105 at 0.046 <= 0.05.  (no action taken)
     B1      X, Y, Z:  -45.52  90.31  -9.8
4.2  Radius of line 4148 at 0.039 <= 0.05.  (no action taken)
     B1      X, Y, Z:  -49.37  87.76  -11.09
4.2  Radius of line 4266 at 1.25E-4 <= 0.05.  (no action taken)
     B1      X, Y, Z:  -58.38  90.85  -6.57
4.2  Radius of line 4373 at 1.25E-4 <= 0.05.  (no action taken)
     B1      X, Y, Z:  -31.5  90.47  -16.53
4.2  Radius of line 4473 at 1.25E-4 <= 0.05.  (no action taken)
     B1      X, Y, Z:  -26.53  96.86  -25.54
4.2  Radius of line 4634 at 0.034 <= 0.05.  (no action taken)
     B1      X, Y, Z:  -24.2  102.08  -22.03
4.2  Radius of line 4680 at 0.037 <= 0.05.  (no action taken)
     B1      X, Y, Z:  -25.25  104.22  -19.41
4.2  Radius of line 4713 at 1.25E-4 <= 0.05.  (no action taken)
     B1      X, Y, Z:  -27.82  105.8  -22.95
4.2  Radius of line 4715 at 1.25E-4 <= 0.05.  (no action taken)
     B1      X, Y, Z:  -27.41  105.51  -23.41
4.2  Radius of line 4725 at 0.027 <= 0.05.  (no action taken)
     B1      X, Y, Z:  -25.16  104.92  -18.0
4.2  Radius of line 4726 at 1.25E-4 <= 0.05.  (no action taken)
     B1      X, Y, Z:  -25.06  104.92  -18.05
4.2  Radius of line 4728 at 0.02 <= 0.05.  (no action taken)
     B1      X, Y, Z:  -25.06  105.12  -18.09
4.2  Radius of line 4872 at 1.25E-4 <= 0.05.  (no action taken)
     B1      X, Y, Z:  -26.99  97.1  -25.0
4.2  Radius of line 4887 at 1.25E-4 <= 0.05.  (no action taken)
     B1      X, Y, Z:  -26.37  99.29  -23.28
4.2  Radius of line 5048 at 0.049 <= 0.05.  (no action taken)
     B1      X, Y, Z:  -35.63  91.75  -11.34
4.2  Radius of line 5102 at 1.25E-4 <= 0.05.  (no action taken)
     B1      X, Y, Z:  -35.73  85.45  -9.15
4.2  Radius of line 5482 at 1.25E-4 <= 0.05.  (no action taken)
     B1      X, Y, Z:  -96.43  80.15  -40.21
4.3  Radius of line 5630 at 1.789 >= 5.0 stdevs above the mean.  (no action taken)
     B1      X, Y, Z:  -121.71  89.98  -43.71
4.3  Radius of line 5631 at 1.687 >= 5.0 stdevs above the mean.  (no action taken)
     B1      X, Y, Z:  -121.7  90.12  -43.58
4.3  Radius of line 5632 at 1.623 >= 5.0 stdevs above the mean.  (no action taken)
     B1      X, Y, Z:  -121.7  90.15  -43.47
4.3  Radius of line 5633 at 1.568 >= 5.0 stdevs above the mean.  (no action taken)
     B1      X, Y, Z:  -121.7  90.23  -43.3
4.3  Radius of line 5634 at 1.564 >= 5.0 stdevs above the mean.  (no action taken)
     B1      X, Y, Z:  -121.6  90.29  -43.22
4.3  Radius of line 5635 at 1.435 >= 5.0 stdevs above the mean.  (no action taken)
     B1      X, Y, Z:  -121.6  90.31  -43.11
4.2  Radius of line 5781 at 1.25E-4 <= 0.05.  (no action taken)
     B1      X, Y, Z:  -113.54  73.59  -35.57
4.2  Radius of line 5806 at 0.045 <= 0.05.  (no action taken)
     B1      X, Y, Z:  -112.84  72.49  -32.6
4.2  Radius of line 5939 at 0.042 <= 0.05.  (no action taken)
     B1      X, Y, Z:  -100.07  68.05  -23.93
4.2  Radius of line 6081 at 1.25E-4 <= 0.05.  (no action taken)
     B1      X, Y, Z:  -106.38  65.96  -23.58
4.2  Radius of line 6083 at 0.043 <= 0.05.  (no action taken)
     B1      X, Y, Z:  -113.25  72.81  -32.42
4.2  Radius of line 6304 at 1.25E-4 <= 0.05.  (no action taken)
     B1      X, Y, Z:  -102.65  58.15  -29.96
4.2  Radius of line 6709 at 1.25E-4 <= 0.05.  (no action taken)
     B1      X, Y, Z:  -110.14  69.31  -46.21
4.2  Radius of line 6746 at 1.25E-4 <= 0.05.  (no action taken)
     B1      X, Y, Z:  -108.17  66.94  -44.09
4.2  Radius of line 6749 at 1.25E-4 <= 0.05.  (no action taken)
     B1      X, Y, Z:  -111.54  72.67  -36.1
4.2  Radius of line 6753 at 1.25E-4 <= 0.05.  (no action taken)
     B1      X, Y, Z:  -113.34  72.95  -35.63
4.2  Radius of line 7162 at 1.25E-4 <= 0.05.  (no action taken)
     B1      X, Y, Z:  -170.03  90.03  -13.22
4.2  Radius of line 7267 at 1.25E-4 <= 0.05.  (no action taken)
     B1      X, Y, Z:  -175.67  98.02  -20.3
4.2  Radius of line 7534 at 0.047 <= 0.05.  (no action taken)
     B1      X, Y, Z:  -179.3  94.13  -13.57
4.2  Radius of line 7779 at 1.25E-4 <= 0.05.  (no action taken)
     B1      X, Y, Z:  -182.8  94.56  -4.24
4.2  Radius of line 7787 at 1.25E-4 <= 0.05.  (no action taken)
     B1      X, Y, Z:  -152.4  93.62  -15.6
4.2  Radius of line 7898 at 0.029 <= 0.05.  (no action taken)
     B1      X, Y, Z:  -156.34  89.07  1.23
4.2  Radius of line 7905 at 1.25E-4 <= 0.05.  (no action taken)
     B1      X, Y, Z:  -157.04  88.38  2.27
4.2  Radius of line 7976 at 1.25E-4 <= 0.05.  (no action taken)
     B1      X, Y, Z:  -153.16  87.99  5.71
4.2  Radius of line 7992 at 0.019 <= 0.05.  (no action taken)
     B1      X, Y, Z:  -156.84  90.01  -0.27
4.2  Radius of line 8260 at 1.25E-4 <= 0.05.  (no action taken)
     B1      X, Y, Z:  -148.91  92.95  -2.95
4.2  Radius of line 8266 at 1.25E-4 <= 0.05.  (no action taken)
     B1      X, Y, Z:  -152.53  91.93  -3.08
4.2  Radius of line 8386 at 0.037 <= 0.05.  (no action taken)
     B1      X, Y, Z:  -168.22  92.72  -4.74
4.2  Radius of line 8427 at 1.25E-4 <= 0.05.  (no action taken)
     B1      X, Y, Z:  -168.82  91.29  -6.02
4.5  Radius of terminal line 8578 at 0.561 >= 5.0 stdevs above the mean.  (no action taken)
     B1      X, Y, Z:  -128.62  90.1  -25.02
4.2  Radius of line 8677 at 1.25E-4 <= 0.05.  (no action taken)
     B1      X, Y, Z:  -139.51  91.8  -13.48
4.2  Radius of line 8942 at 1.25E-4 <= 0.05.  (no action taken)
     B1      X, Y, Z:  -136.5  92.25  -12.57
4.2  Radius of line 9008 at 1.25E-4 <= 0.05.  (no action taken)
     B1      X, Y, Z:  -139.94  89.44  -8.74
4.2  Radius of line 9036 at 0.047 <= 0.05.  (no action taken)
     B1      X, Y, Z:  -142.13  91.49  -2.87
4.2  Radius of line 9196 at 1.25E-4 <= 0.05.  (no action taken)
     B1      X, Y, Z:  -144.65  89.5  5.68
4.2  Radius of line 9257 at 1.25E-4 <= 0.05.  (no action taken)
     B1      X, Y, Z:  -150.53  90.53  11.55
4.2  Radius of line 9422 at 1.25E-4 <= 0.05.  (no action taken)
     B1      X, Y, Z:  -121.88  82.0  -16.54
4.2  Radius of line 9659 at 1.25E-4 <= 0.05.  (no action taken)
     B1      X, Y, Z:  -116.84  75.57  -8.79
4.2  Radius of line 9827 at 1.25E-4 <= 0.05.  (no action taken)
     B1      X, Y, Z:  -118.59  80.73  -4.58
4.2  Radius of line 9917 at 1.25E-4 <= 0.05.  (no action taken)
     B1      X, Y, Z:  -121.47  84.34  4.29
4.2  Radius of line 10070 at 1.25E-4 <= 0.05.  (no action taken)
     B1      X, Y, Z:  -114.0  79.94  1.44
4.2  Radius of line 10079 at 1.25E-4 <= 0.05.  (no action taken)
     B1      X, Y, Z:  -116.51  77.99  -12.34
4.2  Radius of line 10129 at 1.25E-4 <= 0.05.  (no action taken)
     B1      X, Y, Z:  -115.31  75.04  -24.95
4.2  Radius of line 10189 at 1.25E-4 <= 0.05.  (no action taken)
     B1      X, Y, Z:  -110.16  71.19  -18.73
4.2  Radius of line 10237 at 0.041 <= 0.05.  (no action taken)
     B1      X, Y, Z:  -72.29  76.56  -28.9
4.2  Radius of line 10246 at 0.031 <= 0.05.  (no action taken)
     B1      X, Y, Z:  -41.14  34.05  2.1
4.2  Radius of line 10247 at 0.036 <= 0.05.  (no action taken)
     B1      X, Y, Z:  -40.79  33.19  2.2
4.2  Radius of line 10250 at 1.25E-4 <= 0.05.  (no action taken)
     B1      X, Y, Z:  -40.65  32.87  1.94
4.2  Radius of line 10252 at 1.25E-4 <= 0.05.  (no action taken)
     B1      X, Y, Z:  -37.56  27.2  1.31
4.2  Radius of line 10261 at 1.25E-4 <= 0.05.  (no action taken)
     B1      X, Y, Z:  -17.91  2.43  -0.8
4.2  Radius of line 10267 at 0.034 <= 0.05.  (no action taken)
     B1      X, Y, Z:  -18.2  2.98  -0.55
4.2  Radius of line 10272 at 0.025 <= 0.05.  (no action taken)
     B1      X, Y, Z:  -11.63  2.39  0.98
4.2  Radius of line 10276 at 1.25E-4 <= 0.05.  (no action taken)
     B1      X, Y, Z:  -10.88  2.24  1.0
4.2  Radius of line 10286 at 1.25E-4 <= 0.05.  (no action taken)
     B1      X, Y, Z:  -8.92  1.79  1.17
4.2  Radius of line 10290 at 0.048 <= 0.05.  (no action taken)
     B1      X, Y, Z:  -10.93  2.64  1.36
2.5  Length of segment ending at point 96 <= 0.1 at 0.0592.  (no action taken)
     B1      X, Y, Z:  -10.69  2.23  1.07
2.5  Length of segment ending at point 97 <= 0.1 at 0.064.  (no action taken)
     B1      X, Y, Z:  -10.75  2.24  1.05
2.4  Length of segment ending at point 599 >= 6.0 stdevs above mean at 1.8697.  (no action taken)
     B1      X, Y, Z:  -50.38  70.67  -8.89
2.4  Length of segment ending at point 756 >= 6.0 stdevs above mean at 1.3626.  (no action taken)
     B1      X, Y, Z:  -41.5  85.0  -13.43
2.4  Length of segment ending at point 873 >= 6.0 stdevs above mean at 1.2027.  (no action taken)
     B1      X, Y, Z:  -38.12  90.09  -13.26
2.5  Length of segment ending at point 895 <= 0.1 at 0.09.  (no action taken)
     B1      X, Y, Z:  -36.77  91.8  -12.93
2.5  Length of segment ending at point 896 <= 0.1 at 0.0825.  (no action taken)
     B1      X, Y, Z:  -36.83  91.84  -12.89
2.4  Length of segment ending at point 897 >= 6.0 stdevs above mean at 1.2867.  (no action taken)
     B1      X, Y, Z:  -36.69  91.62  -11.63
2.5  Length of segment ending at point 982 <= 0.1 at 0.1.  (no action taken)
     B1      X, Y, Z:  -41.56  98.08  -12.39
2.4  Length of segment ending at point 1260 >= 6.0 stdevs above mean at 1.3634.  (no action taken)
     B1      X, Y, Z:  -35.59  91.43  -14.17
2.4  Length of segment ending at point 1336 >= 6.0 stdevs above mean at 1.5679.  (no action taken)
     B1      X, Y, Z:  -34.79  101.93  -14.16
2.4  Length of segment ending at point 1557 >= 6.0 stdevs above mean at 1.5326.  (no action taken)
     B1      X, Y, Z:  -33.69  101.43  -13.23
2.4  Length of segment ending at point 1675 >= 6.0 stdevs above mean at 1.8208.  (no action taken)
     B1      X, Y, Z:  -32.62  102.62  -14.19
2.4  Length of segment ending at point 1763 >= 6.0 stdevs above mean at 1.2523.  (no action taken)
     B1      X, Y, Z:  -39.81  114.56  -14.59
2.4  Length of segment ending at point 1838 >= 6.0 stdevs above mean at 1.3195.  (no action taken)
     B1      X, Y, Z:  -41.9  112.71  -23.61
2.4  Length of segment ending at point 1907 >= 6.0 stdevs above mean at 1.0946.  (no action taken)
     B1      X, Y, Z:  -44.2  115.39  -16.37
2.4  Length of segment ending at point 1958 >= 6.0 stdevs above mean at 1.1809.  (no action taken)
     B1      X, Y, Z:  -48.42  115.52  -16.16
2.5  Length of segment ending at point 2332 <= 0.1 at 0.0539.  (no action taken)
     B1      X, Y, Z:  -55.6  113.17  -13.57
2.5  Length of segment ending at point 2333 <= 0.1 at 0.051.  (no action taken)
     B1      X, Y, Z:  -55.59  113.17  -13.52
2.4  Length of segment ending at point 2334 >= 6.0 stdevs above mean at 1.0999.  (no action taken)
     B1      X, Y, Z:  -55.8  112.88  -14.56
2.4  Length of segment ending at point 2370 >= 6.0 stdevs above mean at 1.2245.  (no action taken)
     B1      X, Y, Z:  -56.77  113.69  -14.08
2.4  Length of segment ending at point 2452 >= 6.0 stdevs above mean at 1.5295.  (no action taken)
     B1      X, Y, Z:  -40.88  115.48  -14.0
2.4  Length of segment ending at point 2453 >= 6.0 stdevs above mean at 1.2399.  (no action taken)
     B1      X, Y, Z:  -41.81  116.28  -13.82
2.4  Length of segment ending at point 2935 >= 6.0 stdevs above mean at 1.317.  (no action taken)
     B1      X, Y, Z:  -36.97  108.74  -15.09
2.4  Length of segment ending at point 3405 >= 6.0 stdevs above mean at 1.0959.  (no action taken)
     B1      X, Y, Z:  -35.03  97.96  -14.72
2.5  Length of segment ending at point 3768 <= 0.1 at 0.0812.  (no action taken)
     B1      X, Y, Z:  -40.35  96.59  -6.49
2.5  Length of segment ending at point 3769 <= 0.1 at 0.0831.  (no action taken)
     B1      X, Y, Z:  -40.31  96.57  -6.42
2.4  Length of segment ending at point 3884 >= 6.0 stdevs above mean at 1.2678.  (no action taken)
     B1      X, Y, Z:  -41.24  97.04  -5.68
2.4  Length of segment ending at point 4018 >= 6.0 stdevs above mean at 1.8225.  (no action taken)
     B1      X, Y, Z:  -35.39  94.91  -14.47
2.5  Length of segment ending at point 4080 <= 0.1 at 0.0812.  (no action taken)
     B1      X, Y, Z:  -42.25  90.51  -11.05
2.5  Length of segment ending at point 4081 <= 0.1 at 0.0849.  (no action taken)
     B1      X, Y, Z:  -42.33  90.49  -11.03
2.4  Length of segment ending at point 4280 >= 6.0 stdevs above mean at 1.4052.  (no action taken)
     B1      X, Y, Z:  -32.85  94.45  -15.75
2.4  Length of segment ending at point 4468 >= 6.0 stdevs above mean at 1.0933.  (no action taken)
     B1      X, Y, Z:  -27.39  96.63  -25.34
2.4  Length of segment ending at point 4873 >= 6.0 stdevs above mean at 1.4503.  (no action taken)
     B1      X, Y, Z:  -26.71  98.49  -23.81
2.4  Length of segment ending at point 4944 >= 6.0 stdevs above mean at 1.1104.  (no action taken)
     B1      X, Y, Z:  -34.51  92.79  -15.83
2.4  Length of segment ending at point 5049 >= 6.0 stdevs above mean at 1.2241.  (no action taken)
     B1      X, Y, Z:  -36.48  88.33  -11.44
2.4  Length of segment ending at point 6046 >= 6.0 stdevs above mean at 1.1814.  (no action taken)
     B1      X, Y, Z:  -106.18  66.46  -22.94
2.4  Length of segment ending at point 6121 >= 6.0 stdevs above mean at 1.3475.  (no action taken)
     B1      X, Y, Z:  -109.14  70.35  -38.7
2.4  Length of segment ending at point 6361 >= 6.0 stdevs above mean at 1.614.  (no action taken)
     B1      X, Y, Z:  -106.32  60.16  -40.41
2.4  Length of segment ending at point 6369 >= 6.0 stdevs above mean at 1.5565.  (no action taken)
     B1      X, Y, Z:  -105.24  58.73  -39.98
2.4  Length of segment ending at point 6462 >= 6.0 stdevs above mean at 1.126.  (no action taken)
     B1      X, Y, Z:  -100.08  53.57  -39.57
2.4  Length of segment ending at point 6673 >= 6.0 stdevs above mean at 1.1051.  (no action taken)
     B1      X, Y, Z:  -106.68  63.77  -49.12
2.4  Length of segment ending at point 6754 >= 6.0 stdevs above mean at 2.5128.  (no action taken)
     B1      X, Y, Z:  -123.09  91.98  -43.07
2.4  Length of segment ending at point 6834 >= 6.0 stdevs above mean at 1.301.  (no action taken)
     B1      X, Y, Z:  -132.32  100.1  -42.2
2.4  Length of segment ending at point 6856 >= 6.0 stdevs above mean at 1.4478.  (no action taken)
     B1      X, Y, Z:  -133.63  100.73  -38.08
2.4  Length of segment ending at point 7040 >= 6.0 stdevs above mean at 1.1612.  (no action taken)
     B1      X, Y, Z:  -152.0  93.62  -14.68
2.4  Length of segment ending at point 7128 >= 6.0 stdevs above mean at 1.2069.  (no action taken)
     B1      X, Y, Z:  -166.1  92.27  -12.85
2.5  Length of segment ending at point 7207 <= 0.1 at 0.098.  (no action taken)
     B1      X, Y, Z:  -172.93  96.02  -18.54
2.4  Length of segment ending at point 7226 >= 6.0 stdevs above mean at 1.1439.  (no action taken)
     B1      X, Y, Z:  -174.45  98.53  -18.71
2.4  Length of segment ending at point 7245 >= 6.0 stdevs above mean at 1.3111.  (no action taken)
     B1      X, Y, Z:  -175.17  97.49  -20.8
2.4  Length of segment ending at point 7377 >= 6.0 stdevs above mean at 1.319.  (no action taken)
     B1      X, Y, Z:  -164.1  95.01  -13.82
2.4  Length of segment ending at point 7568 >= 6.0 stdevs above mean at 1.2964.  (no action taken)
     B1      X, Y, Z:  -182.98  95.99  -12.78
2.4  Length of segment ending at point 7592 >= 6.0 stdevs above mean at 1.1259.  (no action taken)
     B1      X, Y, Z:  -182.39  96.56  -11.16
2.4  Length of segment ending at point 7653 >= 6.0 stdevs above mean at 1.2078.  (no action taken)
     B1      X, Y, Z:  -178.41  93.65  -6.87
2.4  Length of segment ending at point 7669 >= 6.0 stdevs above mean at 1.653.  (no action taken)
     B1      X, Y, Z:  -178.51  92.68  -4.45
2.5  Length of segment ending at point 7725 <= 0.1 at 0.0949.  (no action taken)
     B1      X, Y, Z:  -178.7  94.9  -6.09
2.4  Length of segment ending at point 7788 >= 6.0 stdevs above mean at 1.1646.  (no action taken)
     B1      X, Y, Z:  -152.6  93.01  -13.89
2.4  Length of segment ending at point 8204 >= 6.0 stdevs above mean at 1.0949.  (no action taken)
     B1      X, Y, Z:  -164.44  89.24  -0.36
2.4  Length of segment ending at point 8496 >= 6.0 stdevs above mean at 1.7403.  (no action taken)
     B1      X, Y, Z:  -131.82  99.72  -39.13
2.4  Length of segment ending at point 8575 >= 6.0 stdevs above mean at 1.1078.  (no action taken)
     B1      X, Y, Z:  -128.72  90.62  -25.31
2.4  Length of segment ending at point 8579 >= 6.0 stdevs above mean at 1.3236.  (no action taken)
     B1      X, Y, Z:  -129.31  91.41  -25.54
2.4  Length of segment ending at point 8670 >= 6.0 stdevs above mean at 1.4592.  (no action taken)
     B1      X, Y, Z:  -139.01  91.78  -13.73
2.4  Length of segment ending at point 8832 >= 6.0 stdevs above mean at 1.2105.  (no action taken)
     B1      X, Y, Z:  -130.97  87.34  -1.53
2.4  Length of segment ending at point 8857 >= 6.0 stdevs above mean at 1.1954.  (no action taken)
     B1      X, Y, Z:  -127.94  86.76  0.91
2.4  Length of segment ending at point 8887 >= 6.0 stdevs above mean at 1.2003.  (no action taken)
     B1      X, Y, Z:  -128.56  87.31  4.67
2.4  Length of segment ending at point 8991 >= 6.0 stdevs above mean at 1.1298.  (no action taken)
     B1      X, Y, Z:  -141.93  90.69  -7.71
2.5  Length of segment ending at point 8995 <= 0.1 at 0.0943.  (no action taken)
     B1      X, Y, Z:  -141.53  90.14  -8.21
2.4  Length of segment ending at point 9068 >= 6.0 stdevs above mean at 1.2959.  (no action taken)
     B1      X, Y, Z:  -139.51  91.49  1.33
2.4  Length of segment ending at point 9163 >= 6.0 stdevs above mean at 1.6379.  (no action taken)
     B1      X, Y, Z:  -144.13  90.9  3.86
2.4  Length of segment ending at point 9328 >= 6.0 stdevs above mean at 1.4887.  (no action taken)
     B1      X, Y, Z:  -128.53  89.32  -24.61
2.4  Length of segment ending at point 9433 >= 6.0 stdevs above mean at 1.403.  (no action taken)
     B1      X, Y, Z:  -124.57  83.96  -22.41
2.5  Length of segment ending at point 9569 <= 0.1 at 0.0141.  (no action taken)
     B1      X, Y, Z:  -116.43  76.69  -11.97
2.5  Length of segment ending at point 9570 <= 0.1 at 0.0173.  (no action taken)
     B1      X, Y, Z:  -116.44  76.68  -11.98
2.5  Length of segment ending at point 9571 <= 0.1 at 0.0436.  (no action taken)
     B1      X, Y, Z:  -116.47  76.65  -11.99
2.5  Length of segment ending at point 9572 <= 0.1 at 0.0872.  (no action taken)
     B1      X, Y, Z:  -116.53  76.59  -12.01
2.4  Length of segment ending at point 9573 >= 6.0 stdevs above mean at 1.1286.  (no action taken)
     B1      X, Y, Z:  -115.42  76.63  -12.21
2.4  Length of segment ending at point 9663 >= 6.0 stdevs above mean at 1.1217.  (no action taken)
     B1      X, Y, Z:  -116.01  77.82  -11.26
2.4  Length of segment ending at point 9795 >= 6.0 stdevs above mean at 1.1064.  (no action taken)
     B1      X, Y, Z:  -116.7  79.2  -6.85
2.4  Length of segment ending at point 10161 >= 6.0 stdevs above mean at 1.1511.  (no action taken)
     B1      X, Y, Z:  -111.14  74.0  -20.17
2.4  Length of segment ending at point 10208 >= 6.0 stdevs above mean at 1.1652.  (no action taken)
     B1      X, Y, Z:  -115.4  77.98  -25.45
4.4  Line 599 of rad 1.257 links to 598 of rad 0.318.  (no action taken)
     B1      X, Y, Z:  -50.38  70.67  -8.89
4.4  Line 938 of rad 0.172 links to 937 of rad 0.085.  (no action taken)
     B1      X, Y, Z:  -37.84  93.62  -12.15
4.4  Line 1490 of rad 0.413 links to 1489 of rad 0.168.  (no action taken)
     B1      X, Y, Z:  -44.24  103.78  -16.94
4.4  Line 1549 of rad 0.14 links to 1548 of rad 0.058.  (no action taken)
     B1      X, Y, Z:  -41.4  105.25  -16.39
4.4  Line 1733 of rad 0.22 links to 1732 of rad 1.25E-4.  (no action taken)
     B1      X, Y, Z:  -36.61  111.15  -14.24
4.4  Line 1740 of rad 0.2 links to 1739 of rad 0.054.  (no action taken)
     B1      X, Y, Z:  -35.87  111.34  -15.08
4.4  Line 1763 of rad 1.29 links to 1762 of rad 0.644.  (no action taken)
     B1      X, Y, Z:  -39.81  114.56  -14.59
4.4  Line 1788 of rad 0.798 links to 1787 of rad 0.384.  (no action taken)
     B1      X, Y, Z:  -43.19  115.17  -16.73
4.4  Line 1824 of rad 0.684 links to 1823 of rad 0.338.  (no action taken)
     B1      X, Y, Z:  -42.92  113.51  -22.7
4.4  Line 2082 of rad 0.203 links to 2081 of rad 0.101.  (no action taken)
     B1      X, Y, Z:  -52.36  109.82  -18.99
4.4  Line 2555 of rad 0.864 links to 2554 of rad 0.43.  (no action taken)
     B1      X, Y, Z:  -55.18  122.89  -12.6
4.4  Line 2600 of rad 0.253 links to 2599 of rad 0.119.  (no action taken)
     B1      X, Y, Z:  -62.07  121.96  -10.22
4.4  Line 3267 of rad 0.183 links to 3266 of rad 0.076.  (no action taken)
     B1      X, Y, Z:  -42.34  109.0  -13.58
4.4  Line 3305 of rad 0.101 links to 3304 of rad 0.047.  (no action taken)
     B1      X, Y, Z:  -36.36  104.71  -18.39
4.4  Line 3318 of rad 0.063 links to 3317 of rad 1.25E-4.  (no action taken)
     B1      X, Y, Z:  -37.25  105.13  -16.61
4.4  Line 3400 of rad 0.177 links to 3399 of rad 0.083.  (no action taken)
     B1      X, Y, Z:  -31.81  102.62  -12.65
4.4  Line 3744 of rad 0.292 links to 3743 of rad 0.056.  (no action taken)
     B1      X, Y, Z:  -43.14  95.44  -9.56
4.4  Line 3988 of rad 0.361 links to 3987 of rad 0.146.  (no action taken)
     B1      X, Y, Z:  -39.96  96.38  -6.46
4.4  Line 4635 of rad 0.103 links to 4634 of rad 0.034.  (no action taken)
     B1      X, Y, Z:  -24.45  102.08  -21.96
4.4  Line 4727 of rad 0.067 links to 4726 of rad 1.25E-4.  (no action taken)
     B1      X, Y, Z:  -24.97  105.03  -18.14
4.4  Line 5070 of rad 0.262 links to 5069 of rad 0.112.  (no action taken)
     B1      X, Y, Z:  -35.94  86.56  -9.32
4.4  Line 5107 of rad 0.182 links to 5106 of rad 0.063.  (no action taken)
     B1      X, Y, Z:  -38.86  87.81  -11.83
4.4  Line 5190 of rad 0.249 links to 5189 of rad 0.075.  (no action taken)
     B1      X, Y, Z:  -56.37  69.98  -16.26
4.4  Line 6121 of rad 0.84 links to 6120 of rad 0.368.  (no action taken)
     B1      X, Y, Z:  -109.14  70.35  -38.7
4.4  Line 6135 of rad 0.718 links to 6134 of rad 0.328.  (no action taken)
     B1      X, Y, Z:  -108.36  68.13  -37.68
4.4  Line 6361 of rad 1.096 links to 6360 of rad 0.298.  (no action taken)
     B1      X, Y, Z:  -106.32  60.16  -40.41
4.4  Line 6834 of rad 1.336 links to 6833 of rad 0.596.  (no action taken)
     B1      X, Y, Z:  -132.32  100.1  -42.2
4.4  Line 8336 of rad 0.138 links to 8335 of rad 0.056.  (no action taken)
     B1      X, Y, Z:  -164.82  90.78  -6.28
4.4  Line 8369 of rad 0.295 links to 8368 of rad 0.128.  (no action taken)
     B1      X, Y, Z:  -166.94  90.59  -5.57
4.4  Line 8497 of rad 0.25 links to 8496 of rad 0.087.  (no action taken)
     B1      X, Y, Z:  -131.73  99.51  -39.27
4.4  Line 8908 of rad 0.224 links to 8907 of rad 0.096.  (no action taken)
     B1      X, Y, Z:  -127.16  86.52  6.75
4.4  Line 8931 of rad 0.181 links to 8930 of rad 0.089.  (no action taken)
     B1      X, Y, Z:  -128.07  85.84  -0.49
4.4  Line 9907 of rad 0.235 links to 9906 of rad 0.112.  (no action taken)
     B1      X, Y, Z:  -121.46  85.18  5.33
4.4  Line 10248 of rad 0.145 links to 10247 of rad 0.036.  (no action taken)
     B1      X, Y, Z:  -40.72  33.06  2.16
4.4  Line 10269 of rad 0.139 links to 10268 of rad 0.051.  (no action taken)
     B1      X, Y, Z:  -14.49  2.08  0.17
4.4  Line 10273 of rad 0.101 links to 10272 of rad 0.025.  (no action taken)
     B1      X, Y, Z:  -11.74  2.5  1.01
4.4  Line 10284 of rad 0.119 links to 10283 of rad 0.057.  (no action taken)
     B1      X, Y, Z:  -9.05  1.79  0.91
 
 
```
