## Supplementary material for "Automated Proofreading of Digitally Reconstructed Neural Morphology Enhances Accuracy, Scalability, and Standardization": Standardization and accuracy results: 720575940617440395.CNG.swc.std

```
# Standardization file for /nmo_swc/out_Final/Temp_LMeasure_Final/720575940617440395.CNG.swc created with StdSwc version 1.31 on 3/7/26.
#
# code   irregularity_description. (action taken)
#     irregularity_type     coordinates
#
4.2  Radius of line 69 at 0.047 <= 0.05.  (no action taken)
     B1      X, Y, Z:  2.03  4.92  -2.32
4.2  Radius of line 312 at 1.25E-4 <= 0.05.  (no action taken)
     B1      X, Y, Z:  6.36  13.71  -4.18
4.3  Radius of line 345 at 1.39 >= 5.0 stdevs above the mean.  (no action taken)
     B1      X, Y, Z:  10.97  23.64  6.54
4.3  Radius of line 365 at 0.961 >= 5.0 stdevs above the mean.  (no action taken)
     B1      X, Y, Z:  15.0  26.67  8.69
4.3  Radius of line 409 at 0.97 >= 5.0 stdevs above the mean.  (no action taken)
     B1      X, Y, Z:  19.63  30.69  5.32
4.3  Radius of line 410 at 1.031 >= 5.0 stdevs above the mean.  (no action taken)
     B1      X, Y, Z:  19.72  30.69  5.41
4.2  Radius of line 441 at 1.25E-4 <= 0.05.  (no action taken)
     B1      X, Y, Z:  20.18  23.9  6.9
4.2  Radius of line 485 at 1.25E-4 <= 0.05.  (no action taken)
     B1      X, Y, Z:  24.48  25.58  8.26
4.2  Radius of line 518 at 0.025 <= 0.05.  (no action taken)
     B1      X, Y, Z:  21.68  23.04  6.73
4.2  Radius of line 533 at 1.25E-4 <= 0.05.  (no action taken)
     B1      X, Y, Z:  21.62  23.97  6.52
4.2  Radius of line 545 at 1.25E-4 <= 0.05.  (no action taken)
     B1      X, Y, Z:  21.06  26.86  6.93
4.2  Radius of line 579 at 0.035 <= 0.05.  (no action taken)
     B1      X, Y, Z:  24.02  19.68  6.04
4.2  Radius of line 648 at 1.25E-4 <= 0.05.  (no action taken)
     B1      X, Y, Z:  20.27  20.07  9.36
4.2  Radius of line 719 at 1.25E-4 <= 0.05.  (no action taken)
     B1      X, Y, Z:  24.02  28.27  3.03
4.2  Radius of line 729 at 0.047 <= 0.05.  (no action taken)
     B1      X, Y, Z:  23.11  26.29  2.09
4.2  Radius of line 738 at 1.25E-4 <= 0.05.  (no action taken)
     B1      X, Y, Z:  23.06  27.07  2.49
4.2  Radius of line 754 at 1.25E-4 <= 0.05.  (no action taken)
     B1      X, Y, Z:  20.9  24.04  2.23
4.2  Radius of line 769 at 1.25E-4 <= 0.05.  (no action taken)
     B1      X, Y, Z:  22.68  28.7  1.96
4.2  Radius of line 884 at 1.25E-4 <= 0.05.  (no action taken)
     B1      X, Y, Z:  28.2  37.0  -8.47
4.2  Radius of line 943 at 0.034 <= 0.05.  (no action taken)
     B1      X, Y, Z:  29.4  33.51  -17.66
4.2  Radius of line 981 at 0.048 <= 0.05.  (no action taken)
     B1      X, Y, Z:  32.98  33.0  -16.41
4.2  Radius of line 1015 at 1.25E-4 <= 0.05.  (no action taken)
     B1      X, Y, Z:  35.14  34.15  -20.0
4.2  Radius of line 1024 at 0.028 <= 0.05.  (no action taken)
     B1      X, Y, Z:  34.84  32.76  -16.28
4.2  Radius of line 1032 at 1.25E-4 <= 0.05.  (no action taken)
     B1      X, Y, Z:  32.45  33.83  -18.84
4.2  Radius of line 1039 at 0.031 <= 0.05.  (no action taken)
     B1      X, Y, Z:  27.43  34.37  -18.44
4.2  Radius of line 1103 at 1.25E-4 <= 0.05.  (no action taken)
     B1      X, Y, Z:  23.76  33.44  -20.05
4.2  Radius of line 1128 at 0.041 <= 0.05.  (no action taken)
     B1      X, Y, Z:  22.96  34.35  -21.47
4.2  Radius of line 1168 at 1.25E-4 <= 0.05.  (no action taken)
     B1      X, Y, Z:  27.86  33.9  -2.86
4.2  Radius of line 1171 at 0.039 <= 0.05.  (no action taken)
     B1      X, Y, Z:  26.25  32.05  -4.98
4.2  Radius of line 1176 at 0.04 <= 0.05.  (no action taken)
     B1      X, Y, Z:  21.45  27.32  2.34
4.2  Radius of line 1178 at 0.038 <= 0.05.  (no action taken)
     B1      X, Y, Z:  21.82  25.55  3.87
4.2  Radius of line 1180 at 1.25E-4 <= 0.05.  (no action taken)
     B1      X, Y, Z:  20.32  25.94  4.63
4.2  Radius of line 1185 at 1.25E-4 <= 0.05.  (no action taken)
     B1      X, Y, Z:  19.91  26.83  8.0
4.2  Radius of line 1306 at 1.25E-4 <= 0.05.  (no action taken)
     B1      X, Y, Z:  23.61  35.54  6.04
4.2  Radius of line 1327 at 0.03 <= 0.05.  (no action taken)
     B1      X, Y, Z:  25.22  35.2  4.29
4.2  Radius of line 1461 at 1.25E-4 <= 0.05.  (no action taken)
     B1      X, Y, Z:  19.57  29.57  16.5
4.2  Radius of line 1505 at 1.25E-4 <= 0.05.  (no action taken)
     B1      X, Y, Z:  22.82  25.93  16.24
4.2  Radius of line 1545 at 1.25E-4 <= 0.05.  (no action taken)
     B1      X, Y, Z:  22.32  29.24  20.23
4.2  Radius of line 1564 at 1.25E-4 <= 0.05.  (no action taken)
     B1      X, Y, Z:  23.5  28.2  18.19
4.2  Radius of line 1565 at 0.038 <= 0.05.  (no action taken)
     B1      X, Y, Z:  23.59  28.06  18.28
4.2  Radius of line 1679 at 1.25E-4 <= 0.05.  (no action taken)
     B1      X, Y, Z:  19.09  36.94  16.34
4.2  Radius of line 1693 at 1.25E-4 <= 0.05.  (no action taken)
     B1      X, Y, Z:  18.2  35.83  16.81
4.2  Radius of line 1780 at 1.25E-4 <= 0.05.  (no action taken)
     B1      X, Y, Z:  13.63  41.62  14.48
4.2  Radius of line 1814 at 0.018 <= 0.05.  (no action taken)
     B1      X, Y, Z:  13.88  38.53  19.1
4.2  Radius of line 1830 at 1.25E-4 <= 0.05.  (no action taken)
     B1      X, Y, Z:  18.04  40.02  14.51
4.2  Radius of line 1845 at 1.25E-4 <= 0.05.  (no action taken)
     B1      X, Y, Z:  20.32  40.4  15.35
4.2  Radius of line 1892 at 1.25E-4 <= 0.05.  (no action taken)
     B1      X, Y, Z:  22.97  36.81  8.6
4.2  Radius of line 1901 at 0.037 <= 0.05.  (no action taken)
     B1      X, Y, Z:  23.22  38.31  8.49
4.2  Radius of line 1921 at 1.25E-4 <= 0.05.  (no action taken)
     B1      X, Y, Z:  23.5  40.86  7.7
4.2  Radius of line 1976 at 1.25E-4 <= 0.05.  (no action taken)
     B1      X, Y, Z:  24.97  33.88  9.87
4.2  Radius of line 2078 at 1.25E-4 <= 0.05.  (no action taken)
     B1      X, Y, Z:  23.97  45.76  14.81
4.2  Radius of line 2097 at 0.049 <= 0.05.  (no action taken)
     B1      X, Y, Z:  23.27  41.72  15.83
4.2  Radius of line 2127 at 1.25E-4 <= 0.05.  (no action taken)
     B1      X, Y, Z:  25.22  40.87  15.33
4.2  Radius of line 2138 at 0.04 <= 0.05.  (no action taken)
     B1      X, Y, Z:  24.84  41.45  15.06
4.2  Radius of line 2198 at 1.25E-4 <= 0.05.  (no action taken)
     B1      X, Y, Z:  24.73  34.09  18.6
4.2  Radius of line 2247 at 1.25E-4 <= 0.05.  (no action taken)
     B1      X, Y, Z:  27.88  27.04  17.4
4.2  Radius of line 2378 at 1.25E-4 <= 0.05.  (no action taken)
     B1      X, Y, Z:  8.12  29.49  20.6
4.2  Radius of line 2457 at 0.033 <= 0.05.  (no action taken)
     B1      X, Y, Z:  13.85  43.09  14.83
4.2  Radius of line 2484 at 1.25E-4 <= 0.05.  (no action taken)
     B1      X, Y, Z:  28.59  39.3  18.05
4.2  Radius of line 2597 at 0.05 <= 0.05.  (no action taken)
     B1      X, Y, Z:  31.25  35.02  9.85
4.2  Radius of line 2600 at 1.25E-4 <= 0.05.  (no action taken)
     B1      X, Y, Z:  30.54  34.55  10.99
4.2  Radius of line 2602 at 0.048 <= 0.05.  (no action taken)
     B1      X, Y, Z:  30.02  33.96  11.57
4.2  Radius of line 2624 at 1.25E-4 <= 0.05.  (no action taken)
     B1      X, Y, Z:  31.27  35.12  10.6
4.2  Radius of line 2642 at 1.25E-4 <= 0.05.  (no action taken)
     B1      X, Y, Z:  32.76  35.78  11.49
4.2  Radius of line 2685 at 1.25E-4 <= 0.05.  (no action taken)
     B1      X, Y, Z:  34.28  37.17  13.83
4.2  Radius of line 2695 at 1.25E-4 <= 0.05.  (no action taken)
     B1      X, Y, Z:  35.14  35.7  13.62
4.2  Radius of line 2744 at 1.25E-4 <= 0.05.  (no action taken)
     B1      X, Y, Z:  38.19  38.28  13.45
4.2  Radius of line 2763 at 1.25E-4 <= 0.05.  (no action taken)
     B1      X, Y, Z:  39.82  34.77  13.5
4.2  Radius of line 2856 at 0.041 <= 0.05.  (no action taken)
     B1      X, Y, Z:  43.34  37.74  5.46
4.2  Radius of line 2880 at 1.25E-4 <= 0.05.  (no action taken)
     B1      X, Y, Z:  44.53  36.62  8.45
4.2  Radius of line 2917 at 1.25E-4 <= 0.05.  (no action taken)
     B1      X, Y, Z:  44.77  34.46  6.9
4.2  Radius of line 2960 at 0.05 <= 0.05.  (no action taken)
     B1      X, Y, Z:  48.19  34.06  5.62
4.2  Radius of line 3086 at 1.25E-4 <= 0.05.  (no action taken)
     B1      X, Y, Z:  44.2  29.81  -4.5
4.2  Radius of line 3151 at 1.25E-4 <= 0.05.  (no action taken)
     B1      X, Y, Z:  40.49  27.84  -8.99
4.2  Radius of line 3173 at 0.031 <= 0.05.  (no action taken)
     B1      X, Y, Z:  38.34  27.85  -11.66
4.2  Radius of line 3180 at 1.25E-4 <= 0.05.  (no action taken)
     B1      X, Y, Z:  37.16  28.53  -11.92
4.2  Radius of line 3186 at 1.25E-4 <= 0.05.  (no action taken)
     B1      X, Y, Z:  40.8  28.05  -9.77
4.2  Radius of line 3190 at 1.25E-4 <= 0.05.  (no action taken)
     B1      X, Y, Z:  44.28  28.91  -8.42
4.2  Radius of line 3208 at 1.25E-4 <= 0.05.  (no action taken)
     B1      X, Y, Z:  44.49  29.3  -10.83
4.2  Radius of line 3210 at 1.25E-4 <= 0.05.  (no action taken)
     B1      X, Y, Z:  46.14  28.89  -7.7
4.2  Radius of line 3227 at 1.25E-4 <= 0.05.  (no action taken)
     B1      X, Y, Z:  41.72  34.49  9.62
4.2  Radius of line 3229 at 1.25E-4 <= 0.05.  (no action taken)
     B1      X, Y, Z:  40.82  34.12  10.99
4.2  Radius of line 3332 at 1.25E-4 <= 0.05.  (no action taken)
     B1      X, Y, Z:  33.87  27.4  6.48
4.2  Radius of line 3367 at 1.25E-4 <= 0.05.  (no action taken)
     B1      X, Y, Z:  30.61  28.14  9.92
4.2  Radius of line 3407 at 1.25E-4 <= 0.05.  (no action taken)
     B1      X, Y, Z:  34.49  27.84  6.64
4.2  Radius of line 3434 at 1.25E-4 <= 0.05.  (no action taken)
     B1      X, Y, Z:  39.42  27.5  5.76
4.3  Radius of line 3438 at 0.96 >= 5.0 stdevs above the mean.  (no action taken)
     B1      X, Y, Z:  38.56  29.5  5.38
4.2  Radius of line 3543 at 1.25E-4 <= 0.05.  (no action taken)
     B1      X, Y, Z:  38.69  25.16  0.87
4.2  Radius of line 3574 at 1.25E-4 <= 0.05.  (no action taken)
     B1      X, Y, Z:  38.24  24.39  -2.78
4.2  Radius of line 3578 at 1.25E-4 <= 0.05.  (no action taken)
     B1      X, Y, Z:  40.64  26.6  0.44
4.2  Radius of line 3583 at 0.05 <= 0.05.  (no action taken)
     B1      X, Y, Z:  38.53  26.57  1.11
4.2  Radius of line 3617 at 0.032 <= 0.05.  (no action taken)
     B1      X, Y, Z:  39.99  27.4  3.18
4.2  Radius of line 3619 at 1.25E-4 <= 0.05.  (no action taken)
     B1      X, Y, Z:  39.94  26.83  3.6
4.2  Radius of line 3649 at 1.25E-4 <= 0.05.  (no action taken)
     B1      X, Y, Z:  33.56  23.53  4.48
4.2  Radius of line 3704 at 1.25E-4 <= 0.05.  (no action taken)
     B1      X, Y, Z:  37.31  26.21  4.35
4.3  Radius of line 3711 at 1.013 >= 5.0 stdevs above the mean.  (no action taken)
     B1      X, Y, Z:  38.59  29.58  5.45
4.2  Radius of line 3891 at 1.25E-4 <= 0.05.  (no action taken)
     B1      X, Y, Z:  33.21  21.67  -6.92
4.2  Radius of line 4024 at 1.25E-4 <= 0.05.  (no action taken)
     B1      X, Y, Z:  32.44  32.05  -16.39
4.2  Radius of line 4026 at 0.047 <= 0.05.  (no action taken)
     B1      X, Y, Z:  31.75  31.69  -16.47
4.2  Radius of line 4028 at 1.25E-4 <= 0.05.  (no action taken)
     B1      X, Y, Z:  31.02  32.29  -16.78
4.5  Radius of terminal line 4047 at 0.96 >= 5.0 stdevs above the mean.  (no action taken)
     B1      X, Y, Z:  38.59  29.51  5.34
4.2  Radius of line 4056 at 0.044 <= 0.05.  (no action taken)
     B1      X, Y, Z:  40.3  29.05  3.96
4.2  Radius of line 4116 at 1.25E-4 <= 0.05.  (no action taken)
     B1      X, Y, Z:  36.95  28.6  5.73
4.2  Radius of line 4131 at 1.25E-4 <= 0.05.  (no action taken)
     B1      X, Y, Z:  32.36  35.17  13.2
4.2  Radius of line 4145 at 1.25E-4 <= 0.05.  (no action taken)
     B1      X, Y, Z:  30.22  35.04  15.67
4.2  Radius of line 4160 at 0.033 <= 0.05.  (no action taken)
     B1      X, Y, Z:  31.32  37.74  15.45
4.2  Radius of line 4164 at 0.046 <= 0.05.  (no action taken)
     B1      X, Y, Z:  31.75  37.68  15.2
4.2  Radius of line 4231 at 1.25E-4 <= 0.05.  (no action taken)
     B1      X, Y, Z:  29.14  37.96  11.93
4.2  Radius of line 4255 at 1.25E-4 <= 0.05.  (no action taken)
     B1      X, Y, Z:  30.98  42.14  12.85
4.2  Radius of line 4330 at 0.047 <= 0.05.  (no action taken)
     B1      X, Y, Z:  26.0  41.48  14.41
4.3  Radius of line 4355 at 0.988 >= 5.0 stdevs above the mean.  (no action taken)
     B1      X, Y, Z:  28.75  43.99  17.01
4.3  Radius of line 4356 at 1.037 >= 5.0 stdevs above the mean.  (no action taken)
     B1      X, Y, Z:  28.91  43.94  17.03
4.2  Radius of line 4369 at 0.038 <= 0.05.  (no action taken)
     B1      X, Y, Z:  28.95  41.45  18.31
4.2  Radius of line 4500 at 1.25E-4 <= 0.05.  (no action taken)
     B1      X, Y, Z:  22.5  46.21  20.08
4.2  Radius of line 4508 at 1.25E-4 <= 0.05.  (no action taken)
     B1      X, Y, Z:  21.45  44.47  19.78
4.2  Radius of line 4549 at 1.25E-4 <= 0.05.  (no action taken)
     B1      X, Y, Z:  15.56  46.14  20.05
4.5  Radius of terminal line 4632 at 0.499 >= 5.0 stdevs above the mean.  (no action taken)
     B1      X, Y, Z:  10.65  42.87  21.43
4.2  Radius of line 4697 at 1.25E-4 <= 0.05.  (no action taken)
     B1      X, Y, Z:  5.66  42.89  19.67
4.2  Radius of line 4739 at 1.25E-4 <= 0.05.  (no action taken)
     B1      X, Y, Z:  10.48  43.68  22.44
4.2  Radius of line 4775 at 1.25E-4 <= 0.05.  (no action taken)
     B1      X, Y, Z:  9.94  48.79  20.94
4.2  Radius of line 4920 at 1.25E-4 <= 0.05.  (no action taken)
     B1      X, Y, Z:  10.94  48.91  16.33
4.2  Radius of line 4956 at 1.25E-4 <= 0.05.  (no action taken)
     B1      X, Y, Z:  11.55  51.84  17.37
4.2  Radius of line 5003 at 1.25E-4 <= 0.05.  (no action taken)
     B1      X, Y, Z:  8.94  51.91  13.7
4.2  Radius of line 5039 at 1.25E-4 <= 0.05.  (no action taken)
     B1      X, Y, Z:  13.07  54.27  15.79
4.2  Radius of line 5048 at 0.048 <= 0.05.  (no action taken)
     B1      X, Y, Z:  11.41  45.0  22.81
4.2  Radius of line 5198 at 0.047 <= 0.05.  (no action taken)
     B1      X, Y, Z:  18.73  39.86  18.98
4.2  Radius of line 5262 at 1.25E-4 <= 0.05.  (no action taken)
     B1      X, Y, Z:  29.07  47.56  15.43
4.2  Radius of line 5407 at 1.25E-4 <= 0.05.  (no action taken)
     B1      X, Y, Z:  30.59  51.48  9.61
4.2  Radius of line 5422 at 0.041 <= 0.05.  (no action taken)
     B1      X, Y, Z:  32.13  52.19  11.07
4.2  Radius of line 5469 at 0.041 <= 0.05.  (no action taken)
     B1      X, Y, Z:  25.16  51.12  10.04
4.2  Radius of line 5518 at 1.25E-4 <= 0.05.  (no action taken)
     B1      X, Y, Z:  28.34  52.44  1.62
4.2  Radius of line 5673 at 0.044 <= 0.05.  (no action taken)
     B1      X, Y, Z:  28.56  59.58  -2.13
4.2  Radius of line 5711 at 0.035 <= 0.05.  (no action taken)
     B1      X, Y, Z:  29.54  55.12  -0.18
4.2  Radius of line 5716 at 0.043 <= 0.05.  (no action taken)
     B1      X, Y, Z:  29.11  55.44  -0.79
4.2  Radius of line 5724 at 0.048 <= 0.05.  (no action taken)
     B1      X, Y, Z:  28.81  54.94  -1.02
4.2  Radius of line 5731 at 1.25E-4 <= 0.05.  (no action taken)
     B1      X, Y, Z:  28.0  54.34  1.32
4.2  Radius of line 5785 at 1.25E-4 <= 0.05.  (no action taken)
     B1      X, Y, Z:  30.75  52.78  3.3
4.2  Radius of line 5790 at 0.032 <= 0.05.  (no action taken)
     B1      X, Y, Z:  25.57  52.53  4.94
4.2  Radius of line 5861 at 1.25E-4 <= 0.05.  (no action taken)
     B1      X, Y, Z:  29.63  62.74  3.44
4.2  Radius of line 5892 at 0.045 <= 0.05.  (no action taken)
     B1      X, Y, Z:  32.99  63.25  5.59
4.2  Radius of line 5894 at 1.25E-4 <= 0.05.  (no action taken)
     B1      X, Y, Z:  32.41  63.03  4.94
4.2  Radius of line 5938 at 0.05 <= 0.05.  (no action taken)
     B1      X, Y, Z:  38.45  61.96  3.62
4.2  Radius of line 5944 at 1.25E-4 <= 0.05.  (no action taken)
     B1      X, Y, Z:  37.34  61.98  3.1
4.2  Radius of line 5953 at 0.045 <= 0.05.  (no action taken)
     B1      X, Y, Z:  38.76  62.09  2.6
4.2  Radius of line 5973 at 1.25E-4 <= 0.05.  (no action taken)
     B1      X, Y, Z:  36.74  63.04  6.12
4.2  Radius of line 6007 at 1.25E-4 <= 0.05.  (no action taken)
     B1      X, Y, Z:  37.94  63.9  5.44
4.2  Radius of line 6045 at 1.25E-4 <= 0.05.  (no action taken)
     B1      X, Y, Z:  29.43  62.28  1.78
4.2  Radius of line 6063 at 1.25E-4 <= 0.05.  (no action taken)
     B1      X, Y, Z:  31.02  60.5  3.28
4.2  Radius of line 6082 at 1.25E-4 <= 0.05.  (no action taken)
     B1      X, Y, Z:  29.84  60.63  2.32
4.2  Radius of line 6238 at 0.013 <= 0.05.  (no action taken)
     B1      X, Y, Z:  28.5  57.94  18.14
4.5  Radius of terminal line 6359 at 0.446 >= 5.0 stdevs above the mean.  (no action taken)
     B1      X, Y, Z:  28.87  45.7  12.53
4.2  Radius of line 6364 at 1.25E-4 <= 0.05.  (no action taken)
     B1      X, Y, Z:  29.76  46.16  12.8
4.2  Radius of line 6437 at 0.03 <= 0.05.  (no action taken)
     B1      X, Y, Z:  22.09  49.84  17.58
4.2  Radius of line 6566 at 0.03 <= 0.05.  (no action taken)
     B1      X, Y, Z:  13.73  45.58  12.31
4.2  Radius of line 6607 at 0.048 <= 0.05.  (no action taken)
     B1      X, Y, Z:  10.19  48.47  14.64
4.2  Radius of line 6666 at 1.25E-4 <= 0.05.  (no action taken)
     B1      X, Y, Z:  18.1  48.36  11.95
4.2  Radius of line 6670 at 1.25E-4 <= 0.05.  (no action taken)
     B1      X, Y, Z:  18.25  47.74  10.82
4.2  Radius of line 6745 at 1.25E-4 <= 0.05.  (no action taken)
     B1      X, Y, Z:  13.5  53.95  18.17
4.2  Radius of line 6763 at 1.25E-4 <= 0.05.  (no action taken)
     B1      X, Y, Z:  20.25  44.9  14.57
4.2  Radius of line 6792 at 1.25E-4 <= 0.05.  (no action taken)
     B1      X, Y, Z:  23.41  48.4  13.71
4.2  Radius of line 6808 at 1.25E-4 <= 0.05.  (no action taken)
     B1      X, Y, Z:  22.77  49.47  15.64
4.2  Radius of line 7032 at 1.25E-4 <= 0.05.  (no action taken)
     B1      X, Y, Z:  30.01  48.64  12.74
4.2  Radius of line 7039 at 1.25E-4 <= 0.05.  (no action taken)
     B1      X, Y, Z:  29.98  49.85  14.88
4.2  Radius of line 7140 at 1.25E-4 <= 0.05.  (no action taken)
     B1      X, Y, Z:  25.77  52.46  16.69
4.3  Radius of line 7205 at 0.96 >= 5.0 stdevs above the mean.  (no action taken)
     B1      X, Y, Z:  32.47  46.08  17.59
4.3  Radius of line 7206 at 1.083 >= 5.0 stdevs above the mean.  (no action taken)
     B1      X, Y, Z:  32.57  46.05  17.54
4.3  Radius of line 7207 at 1.115 >= 5.0 stdevs above the mean.  (no action taken)
     B1      X, Y, Z:  32.69  46.26  17.56
4.3  Radius of line 7208 at 1.198 >= 5.0 stdevs above the mean.  (no action taken)
     B1      X, Y, Z:  32.85  46.15  17.38
4.3  Radius of line 7209 at 1.262 >= 5.0 stdevs above the mean.  (no action taken)
     B1      X, Y, Z:  32.93  46.29  17.43
4.2  Radius of line 7281 at 1.25E-4 <= 0.05.  (no action taken)
     B1      X, Y, Z:  34.71  45.4  13.91
4.5  Radius of terminal line 7315 at 0.633 >= 5.0 stdevs above the mean.  (no action taken)
     B1      X, Y, Z:  34.43  44.96  16.28
4.3  Radius of line 7322 at 0.985 >= 5.0 stdevs above the mean.  (no action taken)
     B1      X, Y, Z:  33.0  47.4  18.0
4.3  Radius of line 7323 at 1.054 >= 5.0 stdevs above the mean.  (no action taken)
     B1      X, Y, Z:  33.07  47.58  18.04
4.3  Radius of line 7324 at 1.125 >= 5.0 stdevs above the mean.  (no action taken)
     B1      X, Y, Z:  33.11  47.73  18.03
4.3  Radius of line 7325 at 1.187 >= 5.0 stdevs above the mean.  (no action taken)
     B1      X, Y, Z:  33.15  47.91  18.1
4.3  Radius of line 7326 at 1.116 >= 5.0 stdevs above the mean.  (no action taken)
     B1      X, Y, Z:  33.36  48.15  18.1
4.3  Radius of line 7327 at 1.104 >= 5.0 stdevs above the mean.  (no action taken)
     B1      X, Y, Z:  33.33  48.34  18.1
4.3  Radius of line 7328 at 1.168 >= 5.0 stdevs above the mean.  (no action taken)
     B1      X, Y, Z:  33.42  48.37  17.99
4.2  Radius of line 7377 at 1.25E-4 <= 0.05.  (no action taken)
     B1      X, Y, Z:  26.34  53.86  19.84
4.2  Radius of line 7447 at 1.25E-4 <= 0.05.  (no action taken)
     B1      X, Y, Z:  25.18  59.67  21.12
4.2  Radius of line 7491 at 0.049 <= 0.05.  (no action taken)
     B1      X, Y, Z:  25.88  61.31  17.66
4.2  Radius of line 7608 at 1.25E-4 <= 0.05.  (no action taken)
     B1      X, Y, Z:  14.01  62.79  12.56
4.2  Radius of line 7611 at 1.25E-4 <= 0.05.  (no action taken)
     B1      X, Y, Z:  14.74  60.69  13.16
4.2  Radius of line 7690 at 0.047 <= 0.05.  (no action taken)
     B1      X, Y, Z:  18.68  60.95  18.88
4.2  Radius of line 7734 at 0.05 <= 0.05.  (no action taken)
     B1      X, Y, Z:  23.33  60.44  16.04
4.2  Radius of line 7756 at 0.033 <= 0.05.  (no action taken)
     B1      X, Y, Z:  25.66  59.04  13.97
4.2  Radius of line 7762 at 1.25E-4 <= 0.05.  (no action taken)
     B1      X, Y, Z:  23.35  62.32  15.6
4.2  Radius of line 7778 at 0.05 <= 0.05.  (no action taken)
     B1      X, Y, Z:  26.43  62.86  20.33
4.2  Radius of line 7802 at 0.018 <= 0.05.  (no action taken)
     B1      X, Y, Z:  27.89  57.46  21.08
4.2  Radius of line 7806 at 1.25E-4 <= 0.05.  (no action taken)
     B1      X, Y, Z:  31.43  53.5  20.2
4.3  Radius of line 7853 at 0.981 >= 5.0 stdevs above the mean.  (no action taken)
     B1      X, Y, Z:  37.53  49.87  17.06
4.3  Radius of line 7854 at 1.056 >= 5.0 stdevs above the mean.  (no action taken)
     B1      X, Y, Z:  37.68  49.91  16.99
4.3  Radius of line 7855 at 1.054 >= 5.0 stdevs above the mean.  (no action taken)
     B1      X, Y, Z:  37.74  50.07  16.97
4.2  Radius of line 7947 at 1.25E-4 <= 0.05.  (no action taken)
     B1      X, Y, Z:  43.63  54.28  14.36
4.2  Radius of line 7986 at 0.038 <= 0.05.  (no action taken)
     B1      X, Y, Z:  45.61  44.6  12.85
4.2  Radius of line 8046 at 1.25E-4 <= 0.05.  (no action taken)
     B1      X, Y, Z:  45.66  48.73  12.13
4.2  Radius of line 8224 at 0.043 <= 0.05.  (no action taken)
     B1      X, Y, Z:  56.24  32.51  -8.43
4.2  Radius of line 8332 at 0.02 <= 0.05.  (no action taken)
     B1      X, Y, Z:  54.37  29.79  -2.83
4.2  Radius of line 8440 at 1.25E-4 <= 0.05.  (no action taken)
     B1      X, Y, Z:  43.19  25.9  -14.38
4.2  Radius of line 8688 at 1.25E-4 <= 0.05.  (no action taken)
     B1      X, Y, Z:  19.84  16.76  -17.32
4.2  Radius of line 8777 at 1.25E-4 <= 0.05.  (no action taken)
     B1      X, Y, Z:  15.3  24.81  -21.58
4.2  Radius of line 9010 at 1.25E-4 <= 0.05.  (no action taken)
     B1      X, Y, Z:  11.82  42.21  -21.41
4.2  Radius of line 9033 at 0.05 <= 0.05.  (no action taken)
     B1      X, Y, Z:  10.83  45.82  -20.96
4.2  Radius of line 9061 at 1.25E-4 <= 0.05.  (no action taken)
     B1      X, Y, Z:  14.1  46.33  -24.16
4.2  Radius of line 9118 at 1.25E-4 <= 0.05.  (no action taken)
     B1      X, Y, Z:  3.67  27.61  -18.42
4.2  Radius of line 9251 at 1.25E-4 <= 0.05.  (no action taken)
     B1      X, Y, Z:  -11.16  27.51  -8.44
4.2  Radius of line 9258 at 1.25E-4 <= 0.05.  (no action taken)
     B1      X, Y, Z:  -12.22  32.04  -8.85
4.2  Radius of line 9284 at 1.25E-4 <= 0.05.  (no action taken)
     B1      X, Y, Z:  -11.76  29.92  -5.61
4.2  Radius of line 9302 at 1.25E-4 <= 0.05.  (no action taken)
     B1      X, Y, Z:  -13.03  32.19  -4.88
4.2  Radius of line 9377 at 1.25E-4 <= 0.05.  (no action taken)
     B1      X, Y, Z:  -13.76  30.19  -0.63
4.2  Radius of line 9381 at 1.25E-4 <= 0.05.  (no action taken)
     B1      X, Y, Z:  -14.03  30.84  -4.32
4.2  Radius of line 9407 at 1.25E-4 <= 0.05.  (no action taken)
     B1      X, Y, Z:  0.39  27.5  -12.69
4.2  Radius of line 9428 at 1.25E-4 <= 0.05.  (no action taken)
     B1      X, Y, Z:  -0.24  26.8  -10.54
4.2  Radius of line 9472 at 1.25E-4 <= 0.05.  (no action taken)
     B1      X, Y, Z:  -0.67  30.71  -16.34
4.2  Radius of line 9486 at 0.05 <= 0.05.  (no action taken)
     B1      X, Y, Z:  -2.5  30.06  -14.39
4.2  Radius of line 9517 at 0.048 <= 0.05.  (no action taken)
     B1      X, Y, Z:  -5.18  32.84  -13.92
4.2  Radius of line 9520 at 0.03 <= 0.05.  (no action taken)
     B1      X, Y, Z:  -4.73  33.38  -13.62
4.2  Radius of line 9628 at 1.25E-4 <= 0.05.  (no action taken)
     B1      X, Y, Z:  23.19  31.49  -22.68
4.2  Radius of line 9638 at 1.25E-4 <= 0.05.  (no action taken)
     B1      X, Y, Z:  26.96  29.05  -21.1
4.2  Radius of line 9773 at 1.25E-4 <= 0.05.  (no action taken)
     B1      X, Y, Z:  76.39  27.89  -3.21
4.2  Radius of line 9799 at 1.25E-4 <= 0.05.  (no action taken)
     B1      X, Y, Z:  77.59  25.17  -0.01
4.2  Radius of line 9911 at 1.25E-4 <= 0.05.  (no action taken)
     B1      X, Y, Z:  88.07  20.46  7.15
4.2  Radius of line 9918 at 1.25E-4 <= 0.05.  (no action taken)
     B1      X, Y, Z:  85.08  23.82  2.24
4.5  Radius of terminal line 9997 at 0.543 >= 5.0 stdevs above the mean.  (no action taken)
     B1      X, Y, Z:  82.28  33.78  3.0
4.2  Radius of line 10010 at 1.25E-4 <= 0.05.  (no action taken)
     B1      X, Y, Z:  52.55  34.83  0.25
4.2  Radius of line 10214 at 0.044 <= 0.05.  (no action taken)
     B1      X, Y, Z:  33.25  47.92  14.33
4.2  Radius of line 10242 at 1.25E-4 <= 0.05.  (no action taken)
     B1      X, Y, Z:  33.9  46.77  11.92
4.2  Radius of line 10248 at 0.048 <= 0.05.  (no action taken)
     B1      X, Y, Z:  34.65  46.09  11.48
4.2  Radius of line 10323 at 0.047 <= 0.05.  (no action taken)
     B1      X, Y, Z:  28.84  38.81  4.83
4.2  Radius of line 10326 at 1.25E-4 <= 0.05.  (no action taken)
     B1      X, Y, Z:  28.97  40.23  5.94
4.2  Radius of line 10334 at 0.044 <= 0.05.  (no action taken)
     B1      X, Y, Z:  31.36  42.94  8.93
4.2  Radius of line 10356 at 1.25E-4 <= 0.05.  (no action taken)
     B1      X, Y, Z:  43.88  39.46  7.89
4.2  Radius of line 10360 at 1.25E-4 <= 0.05.  (no action taken)
     B1      X, Y, Z:  45.37  38.1  7.22
4.2  Radius of line 10453 at 1.25E-4 <= 0.05.  (no action taken)
     B1      X, Y, Z:  46.96  41.18  8.41
4.2  Radius of line 10514 at 1.25E-4 <= 0.05.  (no action taken)
     B1      X, Y, Z:  49.95  38.78  4.22
4.2  Radius of line 10585 at 0.034 <= 0.05.  (no action taken)
     B1      X, Y, Z:  56.41  36.81  2.3
4.2  Radius of line 10588 at 0.046 <= 0.05.  (no action taken)
     B1      X, Y, Z:  56.76  36.59  2.23
4.2  Radius of line 10616 at 1.25E-4 <= 0.05.  (no action taken)
     B1      X, Y, Z:  59.35  34.02  3.07
4.2  Radius of line 10647 at 1.25E-4 <= 0.05.  (no action taken)
     B1      X, Y, Z:  63.27  34.27  3.68
4.2  Radius of line 10757 at 0.049 <= 0.05.  (no action taken)
     B1      X, Y, Z:  60.24  36.2  3.75
4.2  Radius of line 10787 at 1.25E-4 <= 0.05.  (no action taken)
     B1      X, Y, Z:  57.06  36.8  -0.07
4.2  Radius of line 10847 at 1.25E-4 <= 0.05.  (no action taken)
     B1      X, Y, Z:  55.52  34.78  -2.13
4.5  Radius of terminal line 10868 at 0.433 >= 5.0 stdevs above the mean.  (no action taken)
     B1      X, Y, Z:  49.83  39.59  5.13
4.2  Radius of line 10871 at 0.037 <= 0.05.  (no action taken)
     B1      X, Y, Z:  49.76  39.47  4.35
4.2  Radius of line 10879 at 0.047 <= 0.05.  (no action taken)
     B1      X, Y, Z:  49.16  40.79  7.39
4.2  Radius of line 10882 at 0.048 <= 0.05.  (no action taken)
     B1      X, Y, Z:  48.94  40.03  7.17
4.2  Radius of line 10912 at 1.25E-4 <= 0.05.  (no action taken)
     B1      X, Y, Z:  47.24  42.49  9.24
4.2  Radius of line 10986 at 1.25E-4 <= 0.05.  (no action taken)
     B1      X, Y, Z:  55.35  44.92  6.37
4.2  Radius of line 11209 at 1.25E-4 <= 0.05.  (no action taken)
     B1      X, Y, Z:  82.64  38.06  6.34
4.2  Radius of line 11228 at 1.25E-4 <= 0.05.  (no action taken)
     B1      X, Y, Z:  84.22  40.07  7.23
4.2  Radius of line 11285 at 1.25E-4 <= 0.05.  (no action taken)
     B1      X, Y, Z:  88.06  36.99  5.56
4.2  Radius of line 11302 at 1.25E-4 <= 0.05.  (no action taken)
     B1      X, Y, Z:  86.19  37.06  3.36
4.2  Radius of line 11333 at 1.25E-4 <= 0.05.  (no action taken)
     B1      X, Y, Z:  87.03  37.77  2.61
4.2  Radius of line 11374 at 1.25E-4 <= 0.05.  (no action taken)
     B1      X, Y, Z:  87.53  36.16  7.63
4.2  Radius of line 11384 at 1.25E-4 <= 0.05.  (no action taken)
     B1      X, Y, Z:  83.14  39.54  7.58
4.2  Radius of line 11386 at 1.25E-4 <= 0.05.  (no action taken)
     B1      X, Y, Z:  82.13  37.42  6.28
4.2  Radius of line 11389 at 1.25E-4 <= 0.05.  (no action taken)
     B1      X, Y, Z:  80.5  36.0  6.66
4.2  Radius of line 11640 at 1.25E-4 <= 0.05.  (no action taken)
     B1      X, Y, Z:  92.59  27.86  14.29
4.2  Radius of line 11657 at 1.25E-4 <= 0.05.  (no action taken)
     B1      X, Y, Z:  86.81  28.69  11.18
4.2  Radius of line 11792 at 1.25E-4 <= 0.05.  (no action taken)
     B1      X, Y, Z:  95.47  32.84  1.98
4.2  Radius of line 11890 at 1.25E-4 <= 0.05.  (no action taken)
     B1      X, Y, Z:  88.99  31.79  7.26
4.2  Radius of line 11942 at 1.25E-4 <= 0.05.  (no action taken)
     B1      X, Y, Z:  91.7  30.57  10.73
4.2  Radius of line 11953 at 1.25E-4 <= 0.05.  (no action taken)
     B1      X, Y, Z:  81.33  35.42  3.88
4.2  Radius of line 12007 at 1.25E-4 <= 0.05.  (no action taken)
     B1      X, Y, Z:  89.14  25.69  5.21
4.2  Radius of line 12138 at 0.047 <= 0.05.  (no action taken)
     B1      X, Y, Z:  95.01  21.2  8.78
4.2  Radius of line 12264 at 0.05 <= 0.05.  (no action taken)
     B1      X, Y, Z:  101.67  19.02  7.9
4.2  Radius of line 12345 at 0.032 <= 0.05.  (no action taken)
     B1      X, Y, Z:  94.28  24.32  7.17
4.2  Radius of line 12392 at 1.25E-4 <= 0.05.  (no action taken)
     B1      X, Y, Z:  96.12  29.47  9.24
4.2  Radius of line 12481 at 0.033 <= 0.05.  (no action taken)
     B1      X, Y, Z:  106.76  35.55  12.31
4.2  Radius of line 12504 at 0.026 <= 0.05.  (no action taken)
     B1      X, Y, Z:  108.06  37.97  13.88
4.2  Radius of line 12516 at 1.25E-4 <= 0.05.  (no action taken)
     B1      X, Y, Z:  108.17  36.14  13.57
4.2  Radius of line 12526 at 1.25E-4 <= 0.05.  (no action taken)
     B1      X, Y, Z:  108.37  35.57  14.37
4.2  Radius of line 12584 at 1.25E-4 <= 0.05.  (no action taken)
     B1      X, Y, Z:  110.06  31.77  14.22
4.2  Radius of line 12602 at 1.25E-4 <= 0.05.  (no action taken)
     B1      X, Y, Z:  108.26  32.05  16.78
4.2  Radius of line 12625 at 0.033 <= 0.05.  (no action taken)
     B1      X, Y, Z:  107.06  34.31  19.7
4.2  Radius of line 12627 at 0.043 <= 0.05.  (no action taken)
     B1      X, Y, Z:  106.76  33.98  19.52
4.2  Radius of line 12632 at 1.25E-4 <= 0.05.  (no action taken)
     B1      X, Y, Z:  107.06  36.73  12.54
4.2  Radius of line 12686 at 1.25E-4 <= 0.05.  (no action taken)
     B1      X, Y, Z:  90.27  30.66  3.68
4.2  Radius of line 12721 at 1.25E-4 <= 0.05.  (no action taken)
     B1      X, Y, Z:  93.69  31.45  3.26
4.2  Radius of line 12761 at 1.25E-4 <= 0.05.  (no action taken)
     B1      X, Y, Z:  89.24  31.52  2.86
4.2  Radius of line 12767 at 1.25E-4 <= 0.05.  (no action taken)
     B1      X, Y, Z:  81.33  31.36  4.13
4.2  Radius of line 12782 at 1.25E-4 <= 0.05.  (no action taken)
     B1      X, Y, Z:  79.2  29.67  4.93
4.2  Radius of line 12799 at 1.25E-4 <= 0.05.  (no action taken)
     B1      X, Y, Z:  61.56  40.13  3.08
4.2  Radius of line 12801 at 1.25E-4 <= 0.05.  (no action taken)
     B1      X, Y, Z:  60.58  40.21  3.34
4.2  Radius of line 12823 at 0.047 <= 0.05.  (no action taken)
     B1      X, Y, Z:  59.03  40.67  1.8
4.2  Radius of line 12827 at 1.25E-4 <= 0.05.  (no action taken)
     B1      X, Y, Z:  59.74  40.24  2.86
4.2  Radius of line 12859 at 1.25E-4 <= 0.05.  (no action taken)
     B1      X, Y, Z:  61.98  40.87  -0.41
4.5  Radius of terminal line 12861 at 0.473 >= 5.0 stdevs above the mean.  (no action taken)
     B1      X, Y, Z:  57.95  43.67  5.12
4.2  Radius of line 13055 at 1.25E-4 <= 0.05.  (no action taken)
     B1      X, Y, Z:  42.39  52.75  15.76
4.2  Radius of line 13069 at 0.045 <= 0.05.  (no action taken)
     B1      X, Y, Z:  37.43  51.94  18.37
4.2  Radius of line 13169 at 1.25E-4 <= 0.05.  (no action taken)
     B1      X, Y, Z:  34.73  57.72  14.16
4.2  Radius of line 13204 at 0.05 <= 0.05.  (no action taken)
     B1      X, Y, Z:  37.71  51.22  10.69
4.2  Radius of line 13244 at 1.25E-4 <= 0.05.  (no action taken)
     B1      X, Y, Z:  40.56  47.11  7.68
4.2  Radius of line 13258 at 1.25E-4 <= 0.05.  (no action taken)
     B1      X, Y, Z:  39.62  46.91  7.97
4.2  Radius of line 13284 at 0.028 <= 0.05.  (no action taken)
     B1      X, Y, Z:  37.24  51.3  10.48
4.2  Radius of line 13303 at 1.25E-4 <= 0.05.  (no action taken)
     B1      X, Y, Z:  34.66  52.67  11.82
4.2  Radius of line 13348 at 0.047 <= 0.05.  (no action taken)
     B1      X, Y, Z:  34.25  53.89  15.38
4.2  Radius of line 13378 at 1.25E-4 <= 0.05.  (no action taken)
     B1      X, Y, Z:  31.41  56.38  15.94
4.2  Radius of line 13387 at 0.047 <= 0.05.  (no action taken)
     B1      X, Y, Z:  31.84  54.54  16.04
4.2  Radius of line 13512 at 1.25E-4 <= 0.05.  (no action taken)
     B1      X, Y, Z:  32.78  65.49  15.77
4.2  Radius of line 13546 at 1.25E-4 <= 0.05.  (no action taken)
     B1      X, Y, Z:  29.75  69.16  14.88
4.2  Radius of line 13632 at 1.25E-4 <= 0.05.  (no action taken)
     B1      X, Y, Z:  38.75  61.52  17.46
4.2  Radius of line 13637 at 0.047 <= 0.05.  (no action taken)
     B1      X, Y, Z:  36.9  62.86  16.96
4.2  Radius of line 13656 at 1.25E-4 <= 0.05.  (no action taken)
     B1      X, Y, Z:  38.85  65.43  13.36
4.2  Radius of line 13697 at 1.25E-4 <= 0.05.  (no action taken)
     B1      X, Y, Z:  40.48  69.74  11.89
4.2  Radius of line 13750 at 1.25E-4 <= 0.05.  (no action taken)
     B1      X, Y, Z:  34.95  72.24  8.24
4.2  Radius of line 13833 at 1.25E-4 <= 0.05.  (no action taken)
     B1      X, Y, Z:  28.79  76.35  6.08
4.2  Radius of line 13847 at 1.25E-4 <= 0.05.  (no action taken)
     B1      X, Y, Z:  39.66  71.64  9.17
4.2  Radius of line 13906 at 0.045 <= 0.05.  (no action taken)
     B1      X, Y, Z:  44.52  65.31  10.39
4.2  Radius of line 13984 at 1.25E-4 <= 0.05.  (no action taken)
     B1      X, Y, Z:  52.53  64.53  9.72
4.2  Radius of line 14013 at 0.045 <= 0.05.  (no action taken)
     B1      X, Y, Z:  54.27  65.91  8.15
4.2  Radius of line 14021 at 0.019 <= 0.05.  (no action taken)
     B1      X, Y, Z:  53.67  66.13  8.83
4.2  Radius of line 14026 at 1.25E-4 <= 0.05.  (no action taken)
     B1      X, Y, Z:  54.24  65.92  9.72
4.2  Radius of line 14207 at 0.05 <= 0.05.  (no action taken)
     B1      X, Y, Z:  83.33  58.13  -4.23
4.2  Radius of line 14253 at 0.026 <= 0.05.  (no action taken)
     B1      X, Y, Z:  82.47  61.13  -5.53
4.2  Radius of line 14455 at 1.25E-4 <= 0.05.  (no action taken)
     B1      X, Y, Z:  115.58  48.09  -7.13
4.2  Radius of line 14462 at 1.25E-4 <= 0.05.  (no action taken)
     B1      X, Y, Z:  115.97  48.1  -5.73
4.2  Radius of line 14508 at 1.25E-4 <= 0.05.  (no action taken)
     B1      X, Y, Z:  112.67  52.61  -2.33
4.2  Radius of line 14519 at 1.25E-4 <= 0.05.  (no action taken)
     B1      X, Y, Z:  113.78  51.71  -1.95
4.2  Radius of line 14540 at 1.25E-4 <= 0.05.  (no action taken)
     B1      X, Y, Z:  113.97  50.18  -1.38
4.2  Radius of line 14548 at 0.047 <= 0.05.  (no action taken)
     B1      X, Y, Z:  114.97  50.12  -1.6
4.2  Radius of line 14549 at 1.25E-4 <= 0.05.  (no action taken)
     B1      X, Y, Z:  115.08  50.21  -1.51
4.2  Radius of line 14562 at 1.25E-4 <= 0.05.  (no action taken)
     B1      X, Y, Z:  113.08  49.91  -2.81
4.2  Radius of line 14573 at 1.25E-4 <= 0.05.  (no action taken)
     B1      X, Y, Z:  114.58  51.57  -0.08
4.2  Radius of line 14603 at 0.049 <= 0.05.  (no action taken)
     B1      X, Y, Z:  112.28  47.76  0.92
4.2  Radius of line 14701 at 1.25E-4 <= 0.05.  (no action taken)
     B1      X, Y, Z:  109.97  55.08  4.95
4.2  Radius of line 14846 at 1.25E-4 <= 0.05.  (no action taken)
     B1      X, Y, Z:  118.38  52.45  1.27
4.2  Radius of line 14979 at 1.25E-4 <= 0.05.  (no action taken)
     B1      X, Y, Z:  105.58  34.58  1.8
4.2  Radius of line 15028 at 1.25E-4 <= 0.05.  (no action taken)
     B1      X, Y, Z:  100.19  38.47  6.06
4.2  Radius of line 15126 at 1.25E-4 <= 0.05.  (no action taken)
     B1      X, Y, Z:  97.8  39.67  2.83
4.3  Radius of line 15160 at 0.968 >= 5.0 stdevs above the mean.  (no action taken)
     B1      X, Y, Z:  99.89  36.48  3.92
4.2  Radius of line 15221 at 1.25E-4 <= 0.05.  (no action taken)
     B1      X, Y, Z:  95.75  33.1  3.23
4.2  Radius of line 15247 at 0.029 <= 0.05.  (no action taken)
     B1      X, Y, Z:  98.72  38.63  3.48
4.2  Radius of line 15276 at 0.047 <= 0.05.  (no action taken)
     B1      X, Y, Z:  100.97  41.42  5.14
4.2  Radius of line 15354 at 1.25E-4 <= 0.05.  (no action taken)
     B1      X, Y, Z:  99.17  43.66  4.59
4.2  Radius of line 15358 at 1.25E-4 <= 0.05.  (no action taken)
     B1      X, Y, Z:  98.92  42.88  4.79
4.2  Radius of line 15446 at 0.036 <= 0.05.  (no action taken)
     B1      X, Y, Z:  98.92  43.6  5.7
4.2  Radius of line 15476 at 1.25E-4 <= 0.05.  (no action taken)
     B1      X, Y, Z:  95.44  42.03  8.78
4.2  Radius of line 15511 at 0.048 <= 0.05.  (no action taken)
     B1      X, Y, Z:  99.97  47.82  8.08
4.2  Radius of line 15556 at 0.043 <= 0.05.  (no action taken)
     B1      X, Y, Z:  98.44  49.78  8.54
4.2  Radius of line 15592 at 1.25E-4 <= 0.05.  (no action taken)
     B1      X, Y, Z:  97.38  53.53  6.81
4.2  Radius of line 15595 at 0.041 <= 0.05.  (no action taken)
     B1      X, Y, Z:  98.0  52.43  8.48
4.2  Radius of line 15605 at 0.049 <= 0.05.  (no action taken)
     B1      X, Y, Z:  96.03  51.54  7.92
4.5  Radius of terminal line 15614 at 0.443 >= 5.0 stdevs above the mean.  (no action taken)
     B1      X, Y, Z:  99.97  48.93  7.96
4.2  Radius of line 15619 at 0.018 <= 0.05.  (no action taken)
     B1      X, Y, Z:  100.67  48.37  7.74
4.5  Radius of terminal line 15690 at 0.466 >= 5.0 stdevs above the mean.  (no action taken)
     B1      X, Y, Z:  95.58  33.09  2.25
4.2  Radius of line 15927 at 1.25E-4 <= 0.05.  (no action taken)
     B1      X, Y, Z:  110.38  51.23  4.99
4.2  Radius of line 15970 at 1.25E-4 <= 0.05.  (no action taken)
     B1      X, Y, Z:  115.08  50.62  -0.07
4.2  Radius of line 15996 at 0.042 <= 0.05.  (no action taken)
     B1      X, Y, Z:  108.17  51.08  -5.74
4.2  Radius of line 16025 at 0.038 <= 0.05.  (no action taken)
     B1      X, Y, Z:  89.28  57.88  -5.42
4.2  Radius of line 16238 at 0.044 <= 0.05.  (no action taken)
     B1      X, Y, Z:  109.78  56.54  -2.61
4.2  Radius of line 16293 at 0.044 <= 0.05.  (no action taken)
     B1      X, Y, Z:  117.17  60.94  -0.04
4.2  Radius of line 16348 at 1.25E-4 <= 0.05.  (no action taken)
     B1      X, Y, Z:  110.47  55.1  -5.26
4.2  Radius of line 16393 at 0.013 <= 0.05.  (no action taken)
     B1      X, Y, Z:  78.7  59.11  -2.28
4.2  Radius of line 16395 at 1.25E-4 <= 0.05.  (no action taken)
     B1      X, Y, Z:  78.42  60.58  -1.55
4.2  Radius of line 16399 at 1.25E-4 <= 0.05.  (no action taken)
     B1      X, Y, Z:  50.95  65.08  10.44
4.2  Radius of line 16457 at 1.25E-4 <= 0.05.  (no action taken)
     B1      X, Y, Z:  42.01  62.82  12.39
4.2  Radius of line 16518 at 1.25E-4 <= 0.05.  (no action taken)
     B1      X, Y, Z:  48.59  55.91  7.68
4.2  Radius of line 16579 at 1.25E-4 <= 0.05.  (no action taken)
     B1      X, Y, Z:  47.34  55.24  2.13
4.2  Radius of line 16666 at 0.045 <= 0.05.  (no action taken)
     B1      X, Y, Z:  47.16  61.06  10.66
4.2  Radius of line 16680 at 1.25E-4 <= 0.05.  (no action taken)
     B1      X, Y, Z:  40.23  66.54  11.5
4.2  Radius of line 16686 at 1.25E-4 <= 0.05.  (no action taken)
     B1      X, Y, Z:  40.39  67.12  13.02
4.2  Radius of line 16746 at 1.25E-4 <= 0.05.  (no action taken)
     B1      X, Y, Z:  35.14  58.47  16.51
4.2  Radius of line 16765 at 1.25E-4 <= 0.05.  (no action taken)
     B1      X, Y, Z:  35.61  56.84  16.82
4.2  Radius of line 16785 at 1.25E-4 <= 0.05.  (no action taken)
     B1      X, Y, Z:  36.32  55.94  17.18
4.2  Radius of line 16802 at 0.045 <= 0.05.  (no action taken)
     B1      X, Y, Z:  35.69  53.18  17.29
4.2  Radius of line 16823 at 0.038 <= 0.05.  (no action taken)
     B1      X, Y, Z:  37.4  51.57  14.35
4.2  Radius of line 16837 at 1.25E-4 <= 0.05.  (no action taken)
     B1      X, Y, Z:  34.86  45.89  16.29
4.2  Radius of line 16856 at 0.035 <= 0.05.  (no action taken)
     B1      X, Y, Z:  35.9  42.11  16.33
4.2  Radius of line 16873 at 1.25E-4 <= 0.05.  (no action taken)
     B1      X, Y, Z:  35.93  44.65  17.32
4.2  Radius of line 16956 at 1.25E-4 <= 0.05.  (no action taken)
     B1      X, Y, Z:  27.97  41.4  7.83
4.2  Radius of line 16964 at 0.042 <= 0.05.  (no action taken)
     B1      X, Y, Z:  26.13  45.3  10.49
4.2  Radius of line 17065 at 1.25E-4 <= 0.05.  (no action taken)
     B1      X, Y, Z:  26.62  40.77  10.91
4.2  Radius of line 17094 at 0.043 <= 0.05.  (no action taken)
     B1      X, Y, Z:  25.61  41.03  11.84
4.2  Radius of line 17097 at 0.043 <= 0.05.  (no action taken)
     B1      X, Y, Z:  23.77  40.82  13.49
4.2  Radius of line 17102 at 0.05 <= 0.05.  (no action taken)
     B1      X, Y, Z:  25.47  40.85  11.88
4.2  Radius of line 17135 at 0.018 <= 0.05.  (no action taken)
     B1      X, Y, Z:  26.77  35.37  7.88
4.2  Radius of line 17245 at 1.25E-4 <= 0.05.  (no action taken)
     B1      X, Y, Z:  23.29  28.35  10.22
4.2  Radius of line 17271 at 0.041 <= 0.05.  (no action taken)
     B1      X, Y, Z:  27.52  32.63  5.61
4.2  Radius of line 17520 at 1.25E-4 <= 0.05.  (no action taken)
     B1      X, Y, Z:  6.47  26.29  21.55
4.2  Radius of line 17529 at 1.25E-4 <= 0.05.  (no action taken)
     B1      X, Y, Z:  6.73  28.04  22.22
4.2  Radius of line 17536 at 1.25E-4 <= 0.05.  (no action taken)
     B1      X, Y, Z:  7.29  29.09  22.65
4.2  Radius of line 17700 at 0.049 <= 0.05.  (no action taken)
     B1      X, Y, Z:  -1.38  28.7  23.39
4.2  Radius of line 17708 at 0.04 <= 0.05.  (no action taken)
     B1      X, Y, Z:  -1.39  27.72  23.03
4.2  Radius of line 17896 at 1.25E-4 <= 0.05.  (no action taken)
     B1      X, Y, Z:  1.14  21.13  17.65
4.3  Radius of line 17989 at 1.262 >= 5.0 stdevs above the mean.  (no action taken)
     B1      X, Y, Z:  10.92  23.82  6.58
4.3  Radius of line 17990 at 1.125 >= 5.0 stdevs above the mean.  (no action taken)
     B1      X, Y, Z:  10.8  23.91  6.65
4.3  Radius of line 17991 at 1.065 >= 5.0 stdevs above the mean.  (no action taken)
     B1      X, Y, Z:  10.65  23.98  6.77
4.3  Radius of line 17992 at 1.053 >= 5.0 stdevs above the mean.  (no action taken)
     B1      X, Y, Z:  10.55  24.07  6.75
4.3  Radius of line 17993 at 1.076 >= 5.0 stdevs above the mean.  (no action taken)
     B1      X, Y, Z:  10.55  24.27  6.84
4.3  Radius of line 17994 at 1.013 >= 5.0 stdevs above the mean.  (no action taken)
     B1      X, Y, Z:  10.45  24.39  6.89
4.2  Radius of line 18039 at 1.25E-4 <= 0.05.  (no action taken)
     B1      X, Y, Z:  13.32  22.33  3.23
4.2  Radius of line 18094 at 1.25E-4 <= 0.05.  (no action taken)
     B1      X, Y, Z:  10.32  26.34  1.4
4.2  Radius of line 18222 at 1.25E-4 <= 0.05.  (no action taken)
     B1      X, Y, Z:  1.26  25.55  1.86
4.2  Radius of line 18260 at 0.046 <= 0.05.  (no action taken)
     B1      X, Y, Z:  7.1  30.23  5.48
4.2  Radius of line 18294 at 1.25E-4 <= 0.05.  (no action taken)
     B1      X, Y, Z:  9.04  27.59  0.41
4.2  Radius of line 18336 at 1.25E-4 <= 0.05.  (no action taken)
     B1      X, Y, Z:  7.7  26.62  -0.05
4.2  Radius of line 18349 at 0.034 <= 0.05.  (no action taken)
     B1      X, Y, Z:  8.31  26.52  4.55
4.2  Radius of line 18488 at 1.25E-4 <= 0.05.  (no action taken)
     B1      X, Y, Z:  -1.34  16.0  9.73
4.2  Radius of line 18593 at 1.25E-4 <= 0.05.  (no action taken)
     B1      X, Y, Z:  -4.9  10.94  13.14
4.2  Radius of line 18701 at 1.25E-4 <= 0.05.  (no action taken)
     B1      X, Y, Z:  -10.76  11.87  18.8
4.2  Radius of line 18780 at 1.25E-4 <= 0.05.  (no action taken)
     B1      X, Y, Z:  -9.06  7.93  17.72
4.2  Radius of line 18868 at 1.25E-4 <= 0.05.  (no action taken)
     B1      X, Y, Z:  4.91  7.0  2.68
4.2  Radius of line 18914 at 0.032 <= 0.05.  (no action taken)
     B1      X, Y, Z:  3.82  4.24  0.35
4.2  Radius of line 18936 at 1.25E-4 <= 0.05.  (no action taken)
     B1      X, Y, Z:  3.99  4.72  -1.03
4.2  Radius of line 18949 at 1.25E-4 <= 0.05.  (no action taken)
     B1      X, Y, Z:  1.14  2.88  3.43
4.2  Radius of line 18951 at 1.25E-4 <= 0.05.  (no action taken)
     B1      X, Y, Z:  2.11  5.77  3.96
4.2  Radius of line 19006 at 0.038 <= 0.05.  (no action taken)
     B1      X, Y, Z:  -6.37  23.5  12.38
4.2  Radius of line 19013 at 1.25E-4 <= 0.05.  (no action taken)
     B1      X, Y, Z:  -4.58  19.77  11.64
4.2  Radius of line 19155 at 0.046 <= 0.05.  (no action taken)
     B1      X, Y, Z:  -7.73  19.45  17.88
4.2  Radius of line 19166 at 1.25E-4 <= 0.05.  (no action taken)
     B1      X, Y, Z:  -3.66  20.67  13.22
4.2  Radius of line 19197 at 1.25E-4 <= 0.05.  (no action taken)
     B1      X, Y, Z:  0.99  27.18  12.15
4.2  Radius of line 19317 at 1.25E-4 <= 0.05.  (no action taken)
     B1      X, Y, Z:  -5.45  27.04  9.51
4.2  Radius of line 19353 at 1.25E-4 <= 0.05.  (no action taken)
     B1      X, Y, Z:  -5.08  24.69  6.89
4.2  Radius of line 19405 at 1.25E-4 <= 0.05.  (no action taken)
     B1      X, Y, Z:  -1.84  28.59  12.77
4.2  Radius of line 19423 at 1.25E-4 <= 0.05.  (no action taken)
     B1      X, Y, Z:  -4.29  33.21  12.06
4.2  Radius of line 19449 at 0.036 <= 0.05.  (no action taken)
     B1      X, Y, Z:  -2.0  33.63  12.18
4.2  Radius of line 19488 at 1.25E-4 <= 0.05.  (no action taken)
     B1      X, Y, Z:  -4.92  38.29  11.01
4.3  Radius of line 19490 at 1.046 >= 5.0 stdevs above the mean.  (no action taken)
     B1      X, Y, Z:  -5.08  39.86  11.55
4.2  Radius of line 19647 at 1.25E-4 <= 0.05.  (no action taken)
     B1      X, Y, Z:  -4.69  43.41  23.37
4.2  Radius of line 19688 at 0.048 <= 0.05.  (no action taken)
     B1      X, Y, Z:  -0.17  39.43  23.11
4.2  Radius of line 19803 at 0.046 <= 0.05.  (no action taken)
     B1      X, Y, Z:  0.8  41.58  23.29
4.2  Radius of line 19833 at 1.25E-4 <= 0.05.  (no action taken)
     B1      X, Y, Z:  -0.93  44.23  22.4
4.2  Radius of line 19876 at 0.042 <= 0.05.  (no action taken)
     B1      X, Y, Z:  -2.39  50.01  16.82
4.2  Radius of line 19949 at 1.25E-4 <= 0.05.  (no action taken)
     B1      X, Y, Z:  1.7  55.3  14.31
4.2  Radius of line 19952 at 1.25E-4 <= 0.05.  (no action taken)
     B1      X, Y, Z:  1.3  56.5  13.74
4.2  Radius of line 20009 at 0.05 <= 0.05.  (no action taken)
     B1      X, Y, Z:  0.8  53.53  12.02
4.2  Radius of line 20017 at 1.25E-4 <= 0.05.  (no action taken)
     B1      X, Y, Z:  2.57  56.22  13.57
4.2  Radius of line 20091 at 1.25E-4 <= 0.05.  (no action taken)
     B1      X, Y, Z:  7.68  54.12  13.42
4.2  Radius of line 20122 at 0.048 <= 0.05.  (no action taken)
     B1      X, Y, Z:  8.56  49.83  11.99
4.2  Radius of line 20128 at 1.25E-4 <= 0.05.  (no action taken)
     B1      X, Y, Z:  9.52  50.47  12.28
4.2  Radius of line 20150 at 1.25E-4 <= 0.05.  (no action taken)
     B1      X, Y, Z:  5.97  50.96  11.95
4.2  Radius of line 20167 at 0.041 <= 0.05.  (no action taken)
     B1      X, Y, Z:  8.32  59.48  13.3
4.2  Radius of line 20168 at 1.25E-4 <= 0.05.  (no action taken)
     B1      X, Y, Z:  8.42  59.44  13.27
4.2  Radius of line 20199 at 1.25E-4 <= 0.05.  (no action taken)
     B1      X, Y, Z:  6.58  64.65  13.47
4.2  Radius of line 20259 at 1.25E-4 <= 0.05.  (no action taken)
     B1      X, Y, Z:  8.49  65.54  9.4
4.2  Radius of line 20363 at 1.25E-4 <= 0.05.  (no action taken)
     B1      X, Y, Z:  7.15  67.7  5.97
4.2  Radius of line 20429 at 0.028 <= 0.05.  (no action taken)
     B1      X, Y, Z:  5.19  75.21  3.23
4.2  Radius of line 20430 at 0.041 <= 0.05.  (no action taken)
     B1      X, Y, Z:  5.08  75.26  3.29
4.2  Radius of line 20487 at 0.046 <= 0.05.  (no action taken)
     B1      X, Y, Z:  5.36  67.84  8.18
4.2  Radius of line 20516 at 1.25E-4 <= 0.05.  (no action taken)
     B1      X, Y, Z:  7.65  67.16  10.69
4.2  Radius of line 20530 at 1.25E-4 <= 0.05.  (no action taken)
     B1      X, Y, Z:  8.51  65.83  11.93
4.2  Radius of line 20570 at 1.25E-4 <= 0.05.  (no action taken)
     B1      X, Y, Z:  3.72  55.48  14.09
4.2  Radius of line 20618 at 1.25E-4 <= 0.05.  (no action taken)
     B1      X, Y, Z:  -0.02  49.53  20.13
4.2  Radius of line 20641 at 0.045 <= 0.05.  (no action taken)
     B1      X, Y, Z:  1.24  50.67  19.0
4.2  Radius of line 20661 at 1.25E-4 <= 0.05.  (no action taken)
     B1      X, Y, Z:  -5.2  44.87  15.7
4.2  Radius of line 20681 at 0.049 <= 0.05.  (no action taken)
     B1      X, Y, Z:  -7.08  39.99  17.79
4.2  Radius of line 20683 at 1.25E-4 <= 0.05.  (no action taken)
     B1      X, Y, Z:  -6.41  40.82  18.23
4.2  Radius of line 20708 at 0.045 <= 0.05.  (no action taken)
     B1      X, Y, Z:  -8.85  39.22  20.98
4.2  Radius of line 20775 at 1.25E-4 <= 0.05.  (no action taken)
     B1      X, Y, Z:  -10.88  38.34  19.88
4.2  Radius of line 20841 at 0.047 <= 0.05.  (no action taken)
     B1      X, Y, Z:  -3.93  38.21  18.07
4.2  Radius of line 20844 at 0.05 <= 0.05.  (no action taken)
     B1      X, Y, Z:  -3.97  39.46  15.67
4.2  Radius of line 20918 at 1.25E-4 <= 0.05.  (no action taken)
     B1      X, Y, Z:  -3.85  36.39  18.71
4.2  Radius of line 20961 at 0.043 <= 0.05.  (no action taken)
     B1      X, Y, Z:  -2.74  43.65  12.97
4.2  Radius of line 20975 at 0.045 <= 0.05.  (no action taken)
     B1      X, Y, Z:  -1.87  43.51  13.74
4.2  Radius of line 20997 at 1.25E-4 <= 0.05.  (no action taken)
     B1      X, Y, Z:  -1.46  43.86  13.46
4.2  Radius of line 21001 at 1.25E-4 <= 0.05.  (no action taken)
     B1      X, Y, Z:  -0.85  43.48  14.45
4.2  Radius of line 21040 at 1.25E-4 <= 0.05.  (no action taken)
     B1      X, Y, Z:  2.92  42.27  14.05
4.2  Radius of line 21133 at 1.25E-4 <= 0.05.  (no action taken)
     B1      X, Y, Z:  9.05  36.12  13.85
4.2  Radius of line 21137 at 1.25E-4 <= 0.05.  (no action taken)
     B1      X, Y, Z:  7.18  38.78  12.89
4.2  Radius of line 21151 at 0.04 <= 0.05.  (no action taken)
     B1      X, Y, Z:  -3.36  45.11  11.9
4.2  Radius of line 21160 at 1.25E-4 <= 0.05.  (no action taken)
     B1      X, Y, Z:  -2.67  45.39  12.2
4.3  Radius of line 21201 at 1.583 >= 5.0 stdevs above the mean.  (no action taken)
     B1      X, Y, Z:  -8.06  43.17  8.51
4.3  Radius of line 21202 at 1.239 >= 5.0 stdevs above the mean.  (no action taken)
     B1      X, Y, Z:  -8.01  43.12  8.6
4.3  Radius of line 21203 at 1.239 >= 5.0 stdevs above the mean.  (no action taken)
     B1      X, Y, Z:  -7.98  43.06  8.69
4.3  Radius of line 21204 at 1.19 >= 5.0 stdevs above the mean.  (no action taken)
     B1      X, Y, Z:  -8.06  43.06  8.76
4.3  Radius of line 21205 at 1.216 >= 5.0 stdevs above the mean.  (no action taken)
     B1      X, Y, Z:  -8.17  43.02  8.95
4.3  Radius of line 21206 at 1.161 >= 5.0 stdevs above the mean.  (no action taken)
     B1      X, Y, Z:  -8.26  43.1  8.98
4.3  Radius of line 21214 at 1.151 >= 5.0 stdevs above the mean.  (no action taken)
     B1      X, Y, Z:  -8.57  43.06  8.96
4.3  Radius of line 21215 at 1.085 >= 5.0 stdevs above the mean.  (no action taken)
     B1      X, Y, Z:  -8.5  43.07  9.15
4.3  Radius of line 21216 at 0.964 >= 5.0 stdevs above the mean.  (no action taken)
     B1      X, Y, Z:  -8.51  43.05  9.26
4.2  Radius of line 21227 at 1.25E-4 <= 0.05.  (no action taken)
     B1      X, Y, Z:  -9.96  44.07  9.14
4.2  Radius of line 21235 at 1.25E-4 <= 0.05.  (no action taken)
     B1      X, Y, Z:  -10.97  44.3  9.82
4.2  Radius of line 21245 at 1.25E-4 <= 0.05.  (no action taken)
     B1      X, Y, Z:  -11.13  41.81  10.03
4.2  Radius of line 21314 at 1.25E-4 <= 0.05.  (no action taken)
     B1      X, Y, Z:  -13.35  40.91  13.31
4.2  Radius of line 21355 at 0.047 <= 0.05.  (no action taken)
     B1      X, Y, Z:  -13.5  39.57  14.16
4.2  Radius of line 21358 at 0.05 <= 0.05.  (no action taken)
     B1      X, Y, Z:  -13.65  38.04  13.73
4.2  Radius of line 21400 at 1.25E-4 <= 0.05.  (no action taken)
     B1      X, Y, Z:  -14.52  35.95  14.6
4.2  Radius of line 21491 at 0.04 <= 0.05.  (no action taken)
     B1      X, Y, Z:  -17.85  24.73  12.31
4.2  Radius of line 21559 at 0.039 <= 0.05.  (no action taken)
     B1      X, Y, Z:  -19.85  19.42  13.72
4.2  Radius of line 21645 at 1.25E-4 <= 0.05.  (no action taken)
     B1      X, Y, Z:  -21.53  10.95  14.68
4.2  Radius of line 21659 at 1.25E-4 <= 0.05.  (no action taken)
     B1      X, Y, Z:  -20.37  15.37  13.56
4.2  Radius of line 21698 at 1.25E-4 <= 0.05.  (no action taken)
     B1      X, Y, Z:  -18.58  11.99  7.33
4.2  Radius of line 21750 at 1.25E-4 <= 0.05.  (no action taken)
     B1      X, Y, Z:  -16.22  4.77  7.2
4.2  Radius of line 21752 at 0.048 <= 0.05.  (no action taken)
     B1      X, Y, Z:  -17.16  5.32  7.28
4.2  Radius of line 21762 at 1.25E-4 <= 0.05.  (no action taken)
     B1      X, Y, Z:  -16.87  22.81  9.29
4.2  Radius of line 21776 at 0.044 <= 0.05.  (no action taken)
     B1      X, Y, Z:  -14.47  23.02  11.38
4.2  Radius of line 21798 at 0.025 <= 0.05.  (no action taken)
     B1      X, Y, Z:  -16.28  29.96  11.37
4.2  Radius of line 21800 at 0.049 <= 0.05.  (no action taken)
     B1      X, Y, Z:  -16.1  30.12  11.36
4.2  Radius of line 21831 at 1.25E-4 <= 0.05.  (no action taken)
     B1      X, Y, Z:  -14.91  34.48  17.57
4.2  Radius of line 21851 at 1.25E-4 <= 0.05.  (no action taken)
     B1      X, Y, Z:  -11.83  31.83  20.22
4.2  Radius of line 21852 at 0.044 <= 0.05.  (no action taken)
     B1      X, Y, Z:  -13.77  33.56  17.26
4.2  Radius of line 21853 at 0.049 <= 0.05.  (no action taken)
     B1      X, Y, Z:  -13.73  33.46  17.23
4.2  Radius of line 21860 at 0.036 <= 0.05.  (no action taken)
     B1      X, Y, Z:  -12.55  33.88  16.26
4.2  Radius of line 21952 at 1.25E-4 <= 0.05.  (no action taken)
     B1      X, Y, Z:  -8.49  31.18  20.95
4.2  Radius of line 21966 at 1.25E-4 <= 0.05.  (no action taken)
     B1      X, Y, Z:  -5.73  27.67  19.7
4.2  Radius of line 22006 at 1.25E-4 <= 0.05.  (no action taken)
     B1      X, Y, Z:  -13.65  30.03  18.07
4.2  Radius of line 22023 at 0.043 <= 0.05.  (no action taken)
     B1      X, Y, Z:  -11.76  39.06  16.18
4.2  Radius of line 22052 at 0.039 <= 0.05.  (no action taken)
     B1      X, Y, Z:  -13.78  39.18  18.07
4.2  Radius of line 22053 at 0.044 <= 0.05.  (no action taken)
     B1      X, Y, Z:  -13.83  39.03  18.13
4.5  Radius of terminal line 22060 at 0.677 >= 5.0 stdevs above the mean.  (no action taken)
     B1      X, Y, Z:  -11.28  41.49  11.88
4.2  Radius of line 22087 at 1.25E-4 <= 0.05.  (no action taken)
     B1      X, Y, Z:  -8.03  46.81  10.28
4.2  Radius of line 22233 at 1.25E-4 <= 0.05.  (no action taken)
     B1      X, Y, Z:  -10.32  63.77  2.13
4.2  Radius of line 22274 at 1.25E-4 <= 0.05.  (no action taken)
     B1      X, Y, Z:  -8.03  67.81  1.9
4.2  Radius of line 22307 at 1.25E-4 <= 0.05.  (no action taken)
     B1      X, Y, Z:  -8.23  72.47  1.25
4.2  Radius of line 22333 at 1.25E-4 <= 0.05.  (no action taken)
     B1      X, Y, Z:  -9.0  75.79  -0.45
4.2  Radius of line 22336 at 1.25E-4 <= 0.05.  (no action taken)
     B1      X, Y, Z:  -9.09  75.75  -0.14
4.2  Radius of line 22340 at 0.041 <= 0.05.  (no action taken)
     B1      X, Y, Z:  -8.72  72.66  1.31
4.2  Radius of line 22342 at 0.042 <= 0.05.  (no action taken)
     B1      X, Y, Z:  -7.51  64.96  2.73
4.2  Radius of line 22387 at 1.25E-4 <= 0.05.  (no action taken)
     B1      X, Y, Z:  -12.61  58.95  1.7
4.2  Radius of line 22390 at 0.036 <= 0.05.  (no action taken)
     B1      X, Y, Z:  -12.65  58.56  1.76
4.2  Radius of line 22392 at 0.049 <= 0.05.  (no action taken)
     B1      X, Y, Z:  -12.99  58.81  1.16
4.2  Radius of line 22393 at 0.037 <= 0.05.  (no action taken)
     B1      X, Y, Z:  -12.98  58.91  1.16
4.2  Radius of line 22474 at 0.027 <= 0.05.  (no action taken)
     B1      X, Y, Z:  -22.28  58.05  -1.33
4.2  Radius of line 22527 at 1.25E-4 <= 0.05.  (no action taken)
     B1      X, Y, Z:  -26.35  65.14  0.89
4.2  Radius of line 22595 at 1.25E-4 <= 0.05.  (no action taken)
     B1      X, Y, Z:  -32.73  67.26  4.18
4.2  Radius of line 22680 at 1.25E-4 <= 0.05.  (no action taken)
     B1      X, Y, Z:  -38.9  61.69  13.38
4.2  Radius of line 22709 at 1.25E-4 <= 0.05.  (no action taken)
     B1      X, Y, Z:  -41.87  58.27  12.17
4.2  Radius of line 22720 at 0.04 <= 0.05.  (no action taken)
     B1      X, Y, Z:  -35.86  68.6  4.31
4.2  Radius of line 22727 at 0.038 <= 0.05.  (no action taken)
     B1      X, Y, Z:  -24.17  61.45  -0.3
4.2  Radius of line 22735 at 1.25E-4 <= 0.05.  (no action taken)
     B1      X, Y, Z:  -13.65  60.01  -2.08
4.2  Radius of line 22760 at 0.032 <= 0.05.  (no action taken)
     B1      X, Y, Z:  -13.66  64.72  1.48
4.2  Radius of line 22784 at 1.25E-4 <= 0.05.  (no action taken)
     B1      X, Y, Z:  -13.54  62.48  -0.54
4.2  Radius of line 22789 at 1.25E-4 <= 0.05.  (no action taken)
     B1      X, Y, Z:  -13.14  59.63  -0.37
4.2  Radius of line 22884 at 1.25E-4 <= 0.05.  (no action taken)
     B1      X, Y, Z:  -4.31  52.87  -7.67
4.2  Radius of line 22895 at 0.047 <= 0.05.  (no action taken)
     B1      X, Y, Z:  -8.67  53.71  -5.26
4.2  Radius of line 22896 at 0.05 <= 0.05.  (no action taken)
     B1      X, Y, Z:  -8.74  53.64  -5.37
4.2  Radius of line 22936 at 0.039 <= 0.05.  (no action taken)
     B1      X, Y, Z:  -7.78  53.43  9.32
4.2  Radius of line 22967 at 0.048 <= 0.05.  (no action taken)
     B1      X, Y, Z:  -7.26  58.92  9.37
4.2  Radius of line 23141 at 0.041 <= 0.05.  (no action taken)
     B1      X, Y, Z:  -2.64  70.51  -1.77
4.2  Radius of line 23143 at 1.25E-4 <= 0.05.  (no action taken)
     B1      X, Y, Z:  -0.15  69.36  4.6
4.2  Radius of line 23170 at 0.049 <= 0.05.  (no action taken)
     B1      X, Y, Z:  -2.41  61.49  7.47
4.2  Radius of line 23175 at 1.25E-4 <= 0.05.  (no action taken)
     B1      X, Y, Z:  -5.56  59.66  9.99
4.2  Radius of line 23187 at 1.25E-4 <= 0.05.  (no action taken)
     B1      X, Y, Z:  -6.17  57.84  9.76
4.2  Radius of line 23203 at 1.25E-4 <= 0.05.  (no action taken)
     B1      X, Y, Z:  -9.54  58.99  9.74
4.2  Radius of line 23279 at 0.04 <= 0.05.  (no action taken)
     B1      X, Y, Z:  -4.28  50.93  3.7
4.2  Radius of line 23461 at 0.044 <= 0.05.  (no action taken)
     B1      X, Y, Z:  -2.62  53.4  3.81
4.2  Radius of line 23464 at 1.25E-4 <= 0.05.  (no action taken)
     B1      X, Y, Z:  -4.39  52.38  6.21
4.2  Radius of line 23517 at 1.25E-4 <= 0.05.  (no action taken)
     B1      X, Y, Z:  -5.14  55.93  2.2
4.2  Radius of line 23534 at 1.25E-4 <= 0.05.  (no action taken)
     B1      X, Y, Z:  -3.33  54.82  1.0
4.2  Radius of line 23555 at 0.036 <= 0.05.  (no action taken)
     B1      X, Y, Z:  -3.29  57.37  -0.31
4.2  Radius of line 23579 at 0.034 <= 0.05.  (no action taken)
     B1      X, Y, Z:  -2.23  56.9  -1.12
4.2  Radius of line 23608 at 0.05 <= 0.05.  (no action taken)
     B1      X, Y, Z:  -4.27  60.26  -1.55
4.2  Radius of line 23624 at 0.05 <= 0.05.  (no action taken)
     B1      X, Y, Z:  -4.81  60.41  -0.11
4.2  Radius of line 23641 at 1.25E-4 <= 0.05.  (no action taken)
     B1      X, Y, Z:  -8.33  45.5  10.65
4.2  Radius of line 23649 at 1.25E-4 <= 0.05.  (no action taken)
     B1      X, Y, Z:  -9.79  44.74  12.62
4.2  Radius of line 23681 at 0.041 <= 0.05.  (no action taken)
     B1      X, Y, Z:  -10.0  43.94  6.63
4.2  Radius of line 23684 at 1.25E-4 <= 0.05.  (no action taken)
     B1      X, Y, Z:  -7.94  41.91  8.26
4.2  Radius of line 23792 at 1.25E-4 <= 0.05.  (no action taken)
     B1      X, Y, Z:  -14.59  36.42  6.15
4.2  Radius of line 23802 at 1.25E-4 <= 0.05.  (no action taken)
     B1      X, Y, Z:  -12.57  38.44  5.85
4.2  Radius of line 23838 at 0.046 <= 0.05.  (no action taken)
     B1      X, Y, Z:  -12.09  38.88  1.74
4.2  Radius of line 23862 at 0.042 <= 0.05.  (no action taken)
     B1      X, Y, Z:  -11.79  39.76  4.97
4.2  Radius of line 23974 at 1.25E-4 <= 0.05.  (no action taken)
     B1      X, Y, Z:  -19.37  46.61  6.49
4.2  Radius of line 24284 at 1.25E-4 <= 0.05.  (no action taken)
     B1      X, Y, Z:  -38.39  36.27  17.28
4.2  Radius of line 24357 at 1.25E-4 <= 0.05.  (no action taken)
     B1      X, Y, Z:  -33.0  37.12  16.33
4.2  Radius of line 24360 at 1.25E-4 <= 0.05.  (no action taken)
     B1      X, Y, Z:  -31.6  34.77  15.23
4.2  Radius of line 24366 at 0.033 <= 0.05.  (no action taken)
     B1      X, Y, Z:  -27.94  35.39  12.49
4.2  Radius of line 24380 at 0.05 <= 0.05.  (no action taken)
     B1      X, Y, Z:  -28.12  33.07  13.67
4.2  Radius of line 24632 at 1.25E-4 <= 0.05.  (no action taken)
     B1      X, Y, Z:  -6.98  43.05  -5.51
4.2  Radius of line 24659 at 0.02 <= 0.05.  (no action taken)
     B1      X, Y, Z:  -6.77  48.11  -8.21
4.2  Radius of line 24698 at 0.05 <= 0.05.  (no action taken)
     B1      X, Y, Z:  -6.74  39.81  -6.33
4.2  Radius of line 24756 at 1.25E-4 <= 0.05.  (no action taken)
     B1      X, Y, Z:  -7.61  39.23  -5.99
4.2  Radius of line 24877 at 0.041 <= 0.05.  (no action taken)
     B1      X, Y, Z:  1.43  35.37  -18.1
4.2  Radius of line 24888 at 1.25E-4 <= 0.05.  (no action taken)
     B1      X, Y, Z:  1.67  35.13  -18.08
4.2  Radius of line 24925 at 1.25E-4 <= 0.05.  (no action taken)
     B1      X, Y, Z:  -0.66  30.99  -16.02
4.2  Radius of line 24994 at 1.25E-4 <= 0.05.  (no action taken)
     B1      X, Y, Z:  3.68  37.48  -21.61
4.2  Radius of line 25014 at 1.25E-4 <= 0.05.  (no action taken)
     B1      X, Y, Z:  1.01  36.92  -18.48
4.2  Radius of line 25143 at 1.25E-4 <= 0.05.  (no action taken)
     B1      X, Y, Z:  -12.31  49.55  -18.89
4.2  Radius of line 25153 at 0.043 <= 0.05.  (no action taken)
     B1      X, Y, Z:  -14.89  48.59  -17.53
4.2  Radius of line 25245 at 0.031 <= 0.05.  (no action taken)
     B1      X, Y, Z:  -25.54  54.34  -17.2
4.2  Radius of line 25292 at 1.25E-4 <= 0.05.  (no action taken)
     B1      X, Y, Z:  -22.72  51.24  -21.15
4.2  Radius of line 25340 at 1.25E-4 <= 0.05.  (no action taken)
     B1      X, Y, Z:  -19.13  50.56  -26.49
4.2  Radius of line 25342 at 0.047 <= 0.05.  (no action taken)
     B1      X, Y, Z:  -19.93  50.95  -25.33
4.2  Radius of line 25393 at 0.025 <= 0.05.  (no action taken)
     B1      X, Y, Z:  -28.58  54.34  -9.89
4.2  Radius of line 25450 at 0.043 <= 0.05.  (no action taken)
     B1      X, Y, Z:  -29.76  47.06  -4.61
4.2  Radius of line 25453 at 1.25E-4 <= 0.05.  (no action taken)
     B1      X, Y, Z:  -30.03  47.12  -4.4
4.2  Radius of line 25469 at 0.04 <= 0.05.  (no action taken)
     B1      X, Y, Z:  -28.81  45.33  -3.37
4.2  Radius of line 25471 at 1.25E-4 <= 0.05.  (no action taken)
     B1      X, Y, Z:  -28.65  45.15  -3.25
4.2  Radius of line 25477 at 1.25E-4 <= 0.05.  (no action taken)
     B1      X, Y, Z:  -28.37  44.33  -3.11
4.2  Radius of line 25513 at 1.25E-4 <= 0.05.  (no action taken)
     B1      X, Y, Z:  -29.12  54.92  -8.69
4.2  Radius of line 25565 at 0.048 <= 0.05.  (no action taken)
     B1      X, Y, Z:  -34.19  57.32  -4.4
4.2  Radius of line 25583 at 0.045 <= 0.05.  (no action taken)
     B1      X, Y, Z:  -35.52  58.85  -6.5
4.2  Radius of line 25612 at 1.25E-4 <= 0.05.  (no action taken)
     B1      X, Y, Z:  -33.65  61.14  -4.66
4.2  Radius of line 25630 at 0.048 <= 0.05.  (no action taken)
     B1      X, Y, Z:  -34.15  56.07  -5.64
4.2  Radius of line 25636 at 0.049 <= 0.05.  (no action taken)
     B1      X, Y, Z:  -33.36  57.71  -5.75
4.2  Radius of line 25638 at 1.25E-4 <= 0.05.  (no action taken)
     B1      X, Y, Z:  -32.9  57.14  -7.45
4.2  Radius of line 25649 at 0.025 <= 0.05.  (no action taken)
     B1      X, Y, Z:  -24.79  52.53  -15.96
4.2  Radius of line 25676 at 1.25E-4 <= 0.05.  (no action taken)
     B1      X, Y, Z:  -10.8  50.54  -17.32
4.2  Radius of line 25702 at 0.018 <= 0.05.  (no action taken)
     B1      X, Y, Z:  -8.81  50.61  -19.82
4.2  Radius of line 25781 at 0.049 <= 0.05.  (no action taken)
     B1      X, Y, Z:  -5.43  55.22  -29.41
4.2  Radius of line 25817 at 0.047 <= 0.05.  (no action taken)
     B1      X, Y, Z:  -4.04  56.3  -28.63
4.2  Radius of line 25826 at 0.015 <= 0.05.  (no action taken)
     B1      X, Y, Z:  -6.14  54.6  -30.34
4.2  Radius of line 25872 at 0.039 <= 0.05.  (no action taken)
     B1      X, Y, Z:  -6.51  53.94  -34.14
4.2  Radius of line 25952 at 1.25E-4 <= 0.05.  (no action taken)
     B1      X, Y, Z:  -8.38  59.71  -36.66
4.2  Radius of line 25981 at 1.25E-4 <= 0.05.  (no action taken)
     B1      X, Y, Z:  -9.6  59.14  -39.59
4.2  Radius of line 26007 at 0.047 <= 0.05.  (no action taken)
     B1      X, Y, Z:  -8.39  56.72  -42.86
4.2  Radius of line 26027 at 0.049 <= 0.05.  (no action taken)
     B1      X, Y, Z:  -8.07  58.36  -35.13
4.2  Radius of line 26032 at 0.028 <= 0.05.  (no action taken)
     B1      X, Y, Z:  -7.84  58.75  -35.27
4.5  Radius of terminal line 26033 at 0.497 >= 5.0 stdevs above the mean.  (no action taken)
     B1      X, Y, Z:  -8.02  58.64  -34.55
4.2  Radius of line 26049 at 1.25E-4 <= 0.05.  (no action taken)
     B1      X, Y, Z:  -6.46  60.25  -34.92
4.2  Radius of line 26065 at 1.25E-4 <= 0.05.  (no action taken)
     B1      X, Y, Z:  -8.75  56.41  -33.36
4.2  Radius of line 26074 at 1.25E-4 <= 0.05.  (no action taken)
     B1      X, Y, Z:  -7.95  54.81  -32.04
4.2  Radius of line 26077 at 0.041 <= 0.05.  (no action taken)
     B1      X, Y, Z:  -6.62  55.63  -30.55
4.2  Radius of line 26095 at 0.047 <= 0.05.  (no action taken)
     B1      X, Y, Z:  -6.39  54.36  -30.3
4.2  Radius of line 26140 at 1.25E-4 <= 0.05.  (no action taken)
     B1      X, Y, Z:  -4.91  54.38  -17.53
4.2  Radius of line 26142 at 1.25E-4 <= 0.05.  (no action taken)
     B1      X, Y, Z:  -5.34  54.3  -17.22
4.2  Radius of line 26194 at 1.25E-4 <= 0.05.  (no action taken)
     B1      X, Y, Z:  0.77  56.39  -18.52
4.2  Radius of line 26216 at 1.25E-4 <= 0.05.  (no action taken)
     B1      X, Y, Z:  1.28  57.82  -20.35
4.2  Radius of line 26235 at 1.25E-4 <= 0.05.  (no action taken)
     B1      X, Y, Z:  2.39  55.04  -18.85
4.2  Radius of line 26260 at 1.25E-4 <= 0.05.  (no action taken)
     B1      X, Y, Z:  5.44  58.29  -18.92
4.2  Radius of line 26287 at 0.043 <= 0.05.  (no action taken)
     B1      X, Y, Z:  2.83  56.54  -19.25
4.2  Radius of line 26290 at 1.25E-4 <= 0.05.  (no action taken)
     B1      X, Y, Z:  2.85  55.89  -19.82
4.2  Radius of line 26292 at 1.25E-4 <= 0.05.  (no action taken)
     B1      X, Y, Z:  1.47  57.11  -18.27
4.2  Radius of line 26295 at 1.25E-4 <= 0.05.  (no action taken)
     B1      X, Y, Z:  -0.69  56.66  -18.16
4.2  Radius of line 26300 at 1.25E-4 <= 0.05.  (no action taken)
     B1      X, Y, Z:  -1.44  56.59  -17.14
4.2  Radius of line 26325 at 1.25E-4 <= 0.05.  (no action taken)
     B1      X, Y, Z:  -4.41  55.86  -17.52
4.2  Radius of line 26338 at 1.25E-4 <= 0.05.  (no action taken)
     B1      X, Y, Z:  -6.59  54.05  -18.1
4.2  Radius of line 26349 at 1.25E-4 <= 0.05.  (no action taken)
     B1      X, Y, Z:  -6.05  53.44  -20.26
4.2  Radius of line 26356 at 0.048 <= 0.05.  (no action taken)
     B1      X, Y, Z:  -10.43  52.29  -19.74
4.2  Radius of line 26364 at 0.042 <= 0.05.  (no action taken)
     B1      X, Y, Z:  -10.58  53.42  -19.44
4.2  Radius of line 26407 at 1.25E-4 <= 0.05.  (no action taken)
     B1      X, Y, Z:  -6.47  43.16  -5.18
4.2  Radius of line 26423 at 1.25E-4 <= 0.05.  (no action taken)
     B1      X, Y, Z:  -7.06  46.67  1.75
4.2  Radius of line 26484 at 1.25E-4 <= 0.05.  (no action taken)
     B1      X, Y, Z:  -4.28  49.59  -4.01
4.2  Radius of line 26491 at 1.25E-4 <= 0.05.  (no action taken)
     B1      X, Y, Z:  -6.71  49.55  -1.82
4.2  Radius of line 26499 at 0.04 <= 0.05.  (no action taken)
     B1      X, Y, Z:  -5.21  49.63  -0.83
4.2  Radius of line 26516 at 1.25E-4 <= 0.05.  (no action taken)
     B1      X, Y, Z:  -6.05  51.85  0.7
4.2  Radius of line 26596 at 0.035 <= 0.05.  (no action taken)
     B1      X, Y, Z:  -3.08  45.65  -1.5
4.2  Radius of line 26611 at 0.05 <= 0.05.  (no action taken)
     B1      X, Y, Z:  -4.64  46.29  1.26
4.2  Radius of line 26658 at 1.25E-4 <= 0.05.  (no action taken)
     B1      X, Y, Z:  -3.25  40.23  2.7
4.2  Radius of line 26668 at 1.25E-4 <= 0.05.  (no action taken)
     B1      X, Y, Z:  -5.05  43.82  3.71
4.2  Radius of line 26703 at 1.25E-4 <= 0.05.  (no action taken)
     B1      X, Y, Z:  -10.82  47.66  -0.11
4.2  Radius of line 26751 at 1.25E-4 <= 0.05.  (no action taken)
     B1      X, Y, Z:  -11.74  46.43  -3.73
4.2  Radius of line 26752 at 0.031 <= 0.05.  (no action taken)
     B1      X, Y, Z:  -11.48  46.74  -3.27
4.2  Radius of line 26770 at 1.25E-4 <= 0.05.  (no action taken)
     B1      X, Y, Z:  -9.7  48.26  0.95
4.2  Radius of line 26786 at 1.25E-4 <= 0.05.  (no action taken)
     B1      X, Y, Z:  -7.35  45.21  3.66
2.4  Length of segment ending at point 345 >= 6.0 stdevs above mean at 1.439.  (no action taken)
     B1      X, Y, Z:  10.97  23.64  6.54
2.4  Length of segment ending at point 346 >= 6.0 stdevs above mean at 1.5899.  (no action taken)
     B1      X, Y, Z:  12.04  24.62  7.19
2.4  Length of segment ending at point 411 >= 6.0 stdevs above mean at 1.6139.  (no action taken)
     B1      X, Y, Z:  19.9  29.1  5.2
2.4  Length of segment ending at point 1222 >= 6.0 stdevs above mean at 2.3836.  (no action taken)
     B1      X, Y, Z:  20.44  27.54  7.54
2.4  Length of segment ending at point 2279 >= 6.0 stdevs above mean at 1.8419.  (no action taken)
     B1      X, Y, Z:  18.2  34.43  18.9
2.4  Length of segment ending at point 2468 >= 6.0 stdevs above mean at 1.3357.  (no action taken)
     B1      X, Y, Z:  27.66  39.26  15.67
2.4  Length of segment ending at point 3591 >= 6.0 stdevs above mean at 1.6545.  (no action taken)
     B1      X, Y, Z:  38.13  27.07  2.06
2.4  Length of segment ending at point 3712 >= 6.0 stdevs above mean at 1.6583.  (no action taken)
     B1      X, Y, Z:  36.95  29.69  5.67
2.4  Length of segment ending at point 4047 >= 6.0 stdevs above mean at 3.9301.  (no action taken)
     B1      X, Y, Z:  38.59  29.51  5.34
2.4  Length of segment ending at point 4183 >= 6.0 stdevs above mean at 1.5993.  (no action taken)
     B1      X, Y, Z:  29.91  43.06  14.57
2.4  Length of segment ending at point 4325 >= 6.0 stdevs above mean at 3.7697.  (no action taken)
     B1      X, Y, Z:  26.41  41.33  14.88
2.4  Length of segment ending at point 4378 >= 6.0 stdevs above mean at 1.9279.  (no action taken)
     B1      X, Y, Z:  27.41  44.13  18.01
2.4  Length of segment ending at point 4630 >= 6.0 stdevs above mean at 1.5334.  (no action taken)
     B1      X, Y, Z:  10.39  42.87  21.36
2.4  Length of segment ending at point 5243 >= 6.0 stdevs above mean at 1.4154.  (no action taken)
     B1      X, Y, Z:  28.68  46.46  17.68
2.5  Length of segment ending at point 5526 <= 0.1 at 0.0872.  (no action taken)
     B1      X, Y, Z:  27.84  52.47  -0.02
2.5  Length of segment ending at point 5725 <= 0.1 at 0.099.  (no action taken)
     B1      X, Y, Z:  28.91  53.97  0.06
2.4  Length of segment ending at point 6000 >= 6.0 stdevs above mean at 1.4158.  (no action taken)
     B1      X, Y, Z:  37.52  62.53  5.79
2.4  Length of segment ending at point 6239 >= 6.0 stdevs above mean at 1.5112.  (no action taken)
     B1      X, Y, Z:  29.68  51.36  14.87
2.4  Length of segment ending at point 6751 >= 6.0 stdevs above mean at 1.4264.  (no action taken)
     B1      X, Y, Z:  19.89  46.97  15.1
2.4  Length of segment ending at point 7210 >= 6.0 stdevs above mean at 1.4195.  (no action taken)
     B1      X, Y, Z:  33.25  45.39  16.38
2.4  Length of segment ending at point 7296 >= 6.0 stdevs above mean at 2.2646.  (no action taken)
     B1      X, Y, Z:  33.18  44.73  16.9
2.4  Length of segment ending at point 7329 >= 6.0 stdevs above mean at 2.1338.  (no action taken)
     B1      X, Y, Z:  31.86  49.49  18.92
2.4  Length of segment ending at point 7720 >= 6.0 stdevs above mean at 2.3026.  (no action taken)
     B1      X, Y, Z:  22.87  62.56  16.31
2.4  Length of segment ending at point 7856 >= 6.0 stdevs above mean at 1.3177.  (no action taken)
     B1      X, Y, Z:  38.72  49.19  17.01
2.4  Length of segment ending at point 8033 >= 6.0 stdevs above mean at 1.6162.  (no action taken)
     B1      X, Y, Z:  47.27  47.15  11.42
2.4  Length of segment ending at point 8254 >= 6.0 stdevs above mean at 1.4453.  (no action taken)
     B1      X, Y, Z:  60.24  31.88  -9.9
2.4  Length of segment ending at point 10171 >= 6.0 stdevs above mean at 1.9443.  (no action taken)
     B1      X, Y, Z:  32.87  44.03  11.58
2.4  Length of segment ending at point 10217 >= 6.0 stdevs above mean at 3.47.  (no action taken)
     B1      X, Y, Z:  33.01  45.16  12.45
2.4  Length of segment ending at point 10566 >= 6.0 stdevs above mean at 1.4035.  (no action taken)
     B1      X, Y, Z:  53.58  36.64  2.18
2.4  Length of segment ending at point 11348 >= 6.0 stdevs above mean at 2.393.  (no action taken)
     B1      X, Y, Z:  86.92  37.6  6.14
2.5  Length of segment ending at point 11532 <= 0.1 at 0.0949.  (no action taken)
     B1      X, Y, Z:  88.15  35.11  9.53
2.5  Length of segment ending at point 12028 <= 0.1 at 0.099.  (no action taken)
     B1      X, Y, Z:  89.87  27.56  7.26
2.4  Length of segment ending at point 12220 >= 6.0 stdevs above mean at 3.813.  (no action taken)
     B1      X, Y, Z:  97.97  21.79  9.01
2.4  Length of segment ending at point 12860 >= 6.0 stdevs above mean at 7.3188.  (no action taken)
     B1      X, Y, Z:  58.06  43.63  5.12
2.5  Length of segment ending at point 13216 <= 0.1 at 0.0985.  (no action taken)
     B1      X, Y, Z:  39.2  50.72  9.44
2.4  Length of segment ending at point 15597 >= 6.0 stdevs above mean at 1.3149.  (no action taken)
     B1      X, Y, Z:  96.92  51.23  7.48
2.5  Length of segment ending at point 16732 <= 0.1 at 0.1.  (no action taken)
     B1      X, Y, Z:  35.06  60.8  17.88
2.4  Length of segment ending at point 16831 >= 6.0 stdevs above mean at 1.7653.  (no action taken)
     B1      X, Y, Z:  34.18  47.02  16.56
2.4  Length of segment ending at point 17401 >= 6.0 stdevs above mean at 1.6277.  (no action taken)
     B1      X, Y, Z:  14.37  25.81  9.92
2.4  Length of segment ending at point 17792 >= 6.0 stdevs above mean at 5.3373.  (no action taken)
     B1      X, Y, Z:  -6.7  27.86  21.83
2.4  Length of segment ending at point 18417 >= 6.0 stdevs above mean at 1.3627.  (no action taken)
     B1      X, Y, Z:  2.34  25.86  8.6
2.4  Length of segment ending at point 18859 >= 6.0 stdevs above mean at 2.0698.  (no action taken)
     B1      X, Y, Z:  3.74  5.45  2.55
2.4  Length of segment ending at point 19491 >= 6.0 stdevs above mean at 1.3736.  (no action taken)
     B1      X, Y, Z:  -5.33  41.06  12.17
2.5  Length of segment ending at point 20053 <= 0.1 at 0.0954.  (no action taken)
     B1      X, Y, Z:  6.07  58.2  15.71
2.4  Length of segment ending at point 21201 >= 6.0 stdevs above mean at 2.2977.  (no action taken)
     B1      X, Y, Z:  -8.06  43.17  8.51
2.4  Length of segment ending at point 21207 >= 6.0 stdevs above mean at 1.5565.  (no action taken)
     B1      X, Y, Z:  -7.74  43.78  10.28
2.4  Length of segment ending at point 21302 >= 6.0 stdevs above mean at 3.3738.  (no action taken)
     B1      X, Y, Z:  -11.75  41.64  13.55
2.4  Length of segment ending at point 22008 >= 6.0 stdevs above mean at 10.6553.  (no action taken)
     B1      X, Y, Z:  -12.0  39.86  13.86
2.5  Length of segment ending at point 22338 <= 0.1 at 0.0985.  (no action taken)
     B1      X, Y, Z:  -9.48  76.21  -0.38
2.4  Length of segment ending at point 22897 >= 6.0 stdevs above mean at 1.7609.  (no action taken)
     B1      X, Y, Z:  -9.11  54.93  -4.23
2.4  Length of segment ending at point 23581 >= 6.0 stdevs above mean at 1.378.  (no action taken)
     B1      X, Y, Z:  -2.91  57.76  -0.25
2.4  Length of segment ending at point 23650 >= 6.0 stdevs above mean at 1.5891.  (no action taken)
     B1      X, Y, Z:  -10.0  42.56  8.48
2.4  Length of segment ending at point 23678 >= 6.0 stdevs above mean at 1.8574.  (no action taken)
     B1      X, Y, Z:  -9.08  43.87  7.28
2.4  Length of segment ending at point 23682 >= 6.0 stdevs above mean at 3.277.  (no action taken)
     B1      X, Y, Z:  -7.82  42.23  8.38
2.5  Length of segment ending at point 23735 <= 0.1 at 0.098.  (no action taken)
     B1      X, Y, Z:  -14.33  42.48  7.43
2.4  Length of segment ending at point 24245 >= 6.0 stdevs above mean at 1.5428.  (no action taken)
     B1      X, Y, Z:  -34.6  36.77  17.19
2.4  Length of segment ending at point 24517 >= 6.0 stdevs above mean at 1.4883.  (no action taken)
     B1      X, Y, Z:  -7.14  43.16  -2.01
2.4  Length of segment ending at point 25161 >= 6.0 stdevs above mean at 1.4823.  (no action taken)
     B1      X, Y, Z:  -14.18  48.59  -18.27
2.4  Length of segment ending at point 25674 >= 6.0 stdevs above mean at 3.9434.  (no action taken)
     B1      X, Y, Z:  -10.61  49.79  -17.18
2.4  Length of segment ending at point 25866 >= 6.0 stdevs above mean at 1.5771.  (no action taken)
     B1      X, Y, Z:  -7.14  54.94  -32.75
2.4  Length of segment ending at point 26211 >= 6.0 stdevs above mean at 1.3187.  (no action taken)
     B1      X, Y, Z:  1.53  57.18  -20.39
4.4  Line 345 of rad 1.39 links to 344 of rad 0.664.  (no action taken)
     B1      X, Y, Z:  10.97  23.64  6.54
4.4  Line 630 of rad 0.128 links to 629 of rad 0.063.  (no action taken)
     B1      X, Y, Z:  21.41  23.5  10.88
4.4  Line 751 of rad 0.13 links to 750 of rad 0.062.  (no action taken)
     B1      X, Y, Z:  21.2  24.49  1.98
4.4  Line 982 of rad 0.141 links to 981 of rad 0.048.  (no action taken)
     B1      X, Y, Z:  32.92  32.83  -16.3
4.4  Line 1019 of rad 0.41 links to 1018 of rad 0.068.  (no action taken)
     B1      X, Y, Z:  34.31  32.56  -16.55
4.4  Line 1055 of rad 0.578 links to 1054 of rad 0.251.  (no action taken)
     B1      X, Y, Z:  27.7  33.49  -18.78
4.4  Line 1132 of rad 0.321 links to 1131 of rad 0.141.  (no action taken)
     B1      X, Y, Z:  26.31  32.41  -5.45
4.4  Line 1555 of rad 0.258 links to 1554 of rad 0.067.  (no action taken)
     B1      X, Y, Z:  22.34  30.08  19.73
4.4  Line 1565 of rad 0.038 links to 1564 of rad 1.25E-4.  (no action taken)
     B1      X, Y, Z:  23.59  28.06  18.28
4.4  Line 1629 of rad 0.147 links to 1628 of rad 0.056.  (no action taken)
     B1      X, Y, Z:  19.52  32.0  17.0
4.4  Line 1672 of rad 0.139 links to 1671 of rad 0.061.  (no action taken)
     B1      X, Y, Z:  19.64  36.59  16.21
4.4  Line 1902 of rad 0.109 links to 1901 of rad 0.037.  (no action taken)
     B1      X, Y, Z:  23.16  38.34  8.36
4.4  Line 2128 of rad 0.276 links to 2127 of rad 1.25E-4.  (no action taken)
     B1      X, Y, Z:  25.18  40.54  15.44
4.4  Line 2603 of rad 0.128 links to 2602 of rad 0.048.  (no action taken)
     B1      X, Y, Z:  30.07  34.06  11.43
4.4  Line 2665 of rad 0.147 links to 2664 of rad 0.064.  (no action taken)
     B1      X, Y, Z:  33.1  32.77  12.17
4.4  Line 2875 of rad 0.353 links to 2874 of rad 0.163.  (no action taken)
     B1      X, Y, Z:  43.77  36.51  8.01
4.4  Line 2908 of rad 0.368 links to 2907 of rad 0.135.  (no action taken)
     B1      X, Y, Z:  43.6  34.11  7.6
4.4  Line 3027 of rad 0.263 links to 3026 of rad 0.129.  (no action taken)
     B1      X, Y, Z:  46.45  31.09  -1.61
4.4  Line 3119 of rad 0.313 links to 3118 of rad 0.147.  (no action taken)
     B1      X, Y, Z:  43.71  28.89  -7.83
4.4  Line 3456 of rad 0.724 links to 3439 of rad 0.157.  (no action taken)
     B1      X, Y, Z:  38.27  27.82  4.39
4.4  Line 3591 of rad 0.49 links to 3590 of rad 0.08.  (no action taken)
     B1      X, Y, Z:  38.13  27.07  2.06
4.4  Line 3831 of rad 0.464 links to 3830 of rad 0.169.  (no action taken)
     B1      X, Y, Z:  36.13  26.32  -10.93
4.4  Line 3961 of rad 0.502 links to 3960 of rad 0.18.  (no action taken)
     B1      X, Y, Z:  32.8  30.78  -17.29
4.4  Line 4047 of rad 0.96 links to 4046 of rad 0.09.  (no action taken)
     B1      X, Y, Z:  38.59  29.51  5.34
4.4  Line 4161 of rad 0.077 links to 4160 of rad 0.033.  (no action taken)
     B1      X, Y, Z:  31.41  37.67  15.37
4.4  Line 4325 of rad 0.787 links to 4324 of rad 0.178.  (no action taken)
     B1      X, Y, Z:  26.41  41.33  14.88
4.4  Line 4524 of rad 0.392 links to 4523 of rad 0.194.  (no action taken)
     B1      X, Y, Z:  18.48  43.99  20.21
4.4  Line 4630 of rad 0.578 links to 4629 of rad 0.127.  (no action taken)
     B1      X, Y, Z:  10.39  42.87  21.36
4.4  Line 4831 of rad 0.137 links to 4830 of rad 0.053.  (no action taken)
     B1      X, Y, Z:  7.26  50.28  19.76
4.4  Line 4961 of rad 0.352 links to 4960 of rad 0.161.  (no action taken)
     B1      X, Y, Z:  11.08  51.81  16.0
4.4  Line 5128 of rad 0.112 links to 5127 of rad 0.052.  (no action taken)
     B1      X, Y, Z:  16.89  47.34  16.73
4.4  Line 5285 of rad 0.121 links to 5284 of rad 0.051.  (no action taken)
     B1      X, Y, Z:  27.16  46.06  16.88
4.4  Line 5421 of rad 0.126 links to 5420 of rad 0.058.  (no action taken)
     B1      X, Y, Z:  32.12  52.17  10.95
4.4  Line 5694 of rad 0.385 links to 5693 of rad 0.189.  (no action taken)
     B1      X, Y, Z:  29.41  54.14  0.56
4.4  Line 5712 of rad 0.102 links to 5711 of rad 0.035.  (no action taken)
     B1      X, Y, Z:  29.47  55.26  -0.27
4.4  Line 5717 of rad 0.12 links to 5716 of rad 0.043.  (no action taken)
     B1      X, Y, Z:  28.95  55.52  -0.85
4.4  Line 5959 of rad 0.277 links to 5958 of rad 0.111.  (no action taken)
     B1      X, Y, Z:  37.91  62.9  5.09
4.4  Line 5977 of rad 0.3 links to 5976 of rad 0.085.  (no action taken)
     B1      X, Y, Z:  37.67  63.53  5.32
4.4  Line 6028 of rad 0.223 links to 6027 of rad 0.082.  (no action taken)
     B1      X, Y, Z:  34.16  61.96  4.87
4.4  Line 6035 of rad 0.393 links to 6034 of rad 0.08.  (no action taken)
     B1      X, Y, Z:  29.74  61.52  2.76
4.4  Line 6043 of rad 0.183 links to 6042 of rad 0.082.  (no action taken)
     B1      X, Y, Z:  29.11  62.2  1.84
4.4  Line 6064 of rad 0.188 links to 6063 of rad 1.25E-4.  (no action taken)
     B1      X, Y, Z:  30.84  60.73  2.59
4.4  Line 6116 of rad 0.261 links to 6115 of rad 0.084.  (no action taken)
     B1      X, Y, Z:  27.95  48.04  10.83
4.4  Line 6246 of rad 0.289 links to 6245 of rad 0.136.  (no action taken)
     B1      X, Y, Z:  30.6  50.36  13.95
4.4  Line 6267 of rad 0.31 links to 6266 of rad 0.108.  (no action taken)
     B1      X, Y, Z:  31.19  48.49  11.9
4.4  Line 6318 of rad 0.465 links to 6317 of rad 0.174.  (no action taken)
     B1      X, Y, Z:  28.93  46.28  11.23
4.4  Line 6388 of rad 0.254 links to 6387 of rad 0.12.  (no action taken)
     B1      X, Y, Z:  24.07  48.57  15.05
4.4  Line 6640 of rad 0.126 links to 6639 of rad 0.057.  (no action taken)
     B1      X, Y, Z:  17.37  46.36  12.06
4.4  Line 6658 of rad 0.15 links to 6657 of rad 0.066.  (no action taken)
     B1      X, Y, Z:  18.67  48.17  11.9
4.4  Line 6807 of rad 0.119 links to 6806 of rad 0.057.  (no action taken)
     B1      X, Y, Z:  23.02  49.44  15.61
4.4  Line 6824 of rad 0.143 links to 6823 of rad 0.069.  (no action taken)
     B1      X, Y, Z:  23.32  51.81  17.15
4.4  Line 7097 of rad 0.2 links to 7096 of rad 0.097.  (no action taken)
     B1      X, Y, Z:  27.62  58.09  15.85
4.4  Line 8062 of rad 0.681 links to 8061 of rad 0.237.  (no action taken)
     B1      X, Y, Z:  46.55  42.63  11.73
4.4  Line 8087 of rad 0.841 links to 8086 of rad 0.292.  (no action taken)
     B1      X, Y, Z:  45.41  39.18  7.62
4.4  Line 8473 of rad 0.927 links to 8472 of rad 0.421.  (no action taken)
     B1      X, Y, Z:  36.95  25.83  -15.59
4.4  Line 10099 of rad 0.282 links to 10098 of rad 0.097.  (no action taken)
     B1      X, Y, Z:  33.79  38.24  12.1
4.4  Line 10171 of rad 0.356 links to 10170 of rad 0.124.  (no action taken)
     B1      X, Y, Z:  32.87  44.03  11.58
4.4  Line 10215 of rad 0.112 links to 10214 of rad 0.044.  (no action taken)
     B1      X, Y, Z:  33.08  47.97  14.37
4.4  Line 10217 of rad 0.387 links to 10216 of rad 0.073.  (no action taken)
     B1      X, Y, Z:  33.01  45.16  12.45
4.4  Line 10230 of rad 0.153 links to 10229 of rad 0.063.  (no action taken)
     B1      X, Y, Z:  33.57  45.13  12.63
4.4  Line 10520 of rad 0.479 links to 10519 of rad 0.232.  (no action taken)
     B1      X, Y, Z:  50.7  39.96  5.59
4.4  Line 10586 of rad 0.414 links to 10585 of rad 0.034.  (no action taken)
     B1      X, Y, Z:  56.63  35.91  1.86
4.4  Line 10589 of rad 0.414 links to 10588 of rad 0.046.  (no action taken)
     B1      X, Y, Z:  56.69  35.81  1.79
4.4  Line 10677 of rad 0.595 links to 10676 of rad 0.16.  (no action taken)
     B1      X, Y, Z:  65.59  34.2  3.09
4.4  Line 10868 of rad 0.433 links to 10867 of rad 0.081.  (no action taken)
     B1      X, Y, Z:  49.83  39.59  5.13
4.4  Line 10921 of rad 0.327 links to 10920 of rad 0.111.  (no action taken)
     B1      X, Y, Z:  49.23  46.4  11.49
4.4  Line 11115 of rad 0.139 links to 11114 of rad 0.062.  (no action taken)
     B1      X, Y, Z:  74.64  36.28  2.65
4.4  Line 11192 of rad 0.493 links to 11191 of rad 0.207.  (no action taken)
     B1      X, Y, Z:  82.55  35.62  7.17
4.4  Line 11261 of rad 0.326 links to 11260 of rad 0.157.  (no action taken)
     B1      X, Y, Z:  86.49  37.34  6.98
4.4  Line 11273 of rad 0.212 links to 11272 of rad 0.105.  (no action taken)
     B1      X, Y, Z:  86.56  38.22  7.49
4.4  Line 11348 of rad 0.615 links to 11347 of rad 0.084.  (no action taken)
     B1      X, Y, Z:  86.92  37.6  6.14
4.4  Line 11453 of rad 0.137 links to 11452 of rad 0.067.  (no action taken)
     B1      X, Y, Z:  81.92  30.42  6.76
4.4  Line 11536 of rad 0.187 links to 11535 of rad 0.084.  (no action taken)
     B1      X, Y, Z:  89.17  34.51  7.98
4.4  Line 11591 of rad 0.472 links to 11590 of rad 0.124.  (no action taken)
     B1      X, Y, Z:  86.26  28.55  11.56
4.4  Line 11745 of rad 0.36 links to 11744 of rad 0.127.  (no action taken)
     B1      X, Y, Z:  87.72  32.3  1.42
4.4  Line 11949 of rad 0.327 links to 11948 of rad 0.159.  (no action taken)
     B1      X, Y, Z:  81.92  35.63  3.47
4.4  Line 12074 of rad 0.19 links to 12073 of rad 0.092.  (no action taken)
     B1      X, Y, Z:  91.16  22.91  4.25
4.4  Line 12220 of rad 0.288 links to 12219 of rad 0.128.  (no action taken)
     B1      X, Y, Z:  97.97  21.79  9.01
4.4  Line 12244 of rad 0.201 links to 12243 of rad 0.095.  (no action taken)
     B1      X, Y, Z:  100.76  20.04  8.25
4.4  Line 12353 of rad 0.266 links to 12352 of rad 0.089.  (no action taken)
     B1      X, Y, Z:  93.15  26.22  7.4
4.4  Line 12505 of rad 0.09 links to 12504 of rad 0.026.  (no action taken)
     B1      X, Y, Z:  108.06  38.04  13.79
4.4  Line 12860 of rad 0.491 links to 12859 of rad 1.25E-4.  (no action taken)
     B1      X, Y, Z:  58.06  43.63  5.12
4.4  Line 12876 of rad 0.125 links to 12875 of rad 0.052.  (no action taken)
     B1      X, Y, Z:  58.77  42.31  3.51
4.4  Line 13222 of rad 0.162 links to 13221 of rad 0.079.  (no action taken)
     B1      X, Y, Z:  39.7  50.16  8.72
4.4  Line 13285 of rad 0.119 links to 13284 of rad 0.028.  (no action taken)
     B1      X, Y, Z:  37.41  51.27  10.53
4.4  Line 13349 of rad 0.098 links to 13348 of rad 0.047.  (no action taken)
     B1      X, Y, Z:  34.15  53.82  15.5
4.4  Line 13361 of rad 0.169 links to 13360 of rad 0.074.  (no action taken)
     B1      X, Y, Z:  33.03  54.39  16.44
4.4  Line 13413 of rad 0.179 links to 13412 of rad 0.089.  (no action taken)
     B1      X, Y, Z:  34.0  58.41  16.79
4.4  Line 13672 of rad 0.496 links to 13671 of rad 0.122.  (no action taken)
     B1      X, Y, Z:  39.88  66.57  12.55
4.4  Line 13940 of rad 0.164 links to 13939 of rad 0.076.  (no action taken)
     B1      X, Y, Z:  46.81  63.8  13.57
4.4  Line 14456 of rad 0.166 links to 14455 of rad 1.25E-4.  (no action taken)
     B1      X, Y, Z:  115.67  47.8  -6.08
4.4  Line 14535 of rad 0.541 links to 14534 of rad 0.103.  (no action taken)
     B1      X, Y, Z:  113.97  50.5  -2.46
4.4  Line 14604 of rad 0.101 links to 14603 of rad 0.049.  (no action taken)
     B1      X, Y, Z:  112.17  47.69  0.98
4.4  Line 14639 of rad 0.558 links to 14638 of rad 0.123.  (no action taken)
     B1      X, Y, Z:  115.88  51.11  1.42
4.4  Line 14891 of rad 0.545 links to 14890 of rad 0.271.  (no action taken)
     B1      X, Y, Z:  116.58  44.01  2.95
4.4  Line 15056 of rad 0.473 links to 15055 of rad 0.191.  (no action taken)
     B1      X, Y, Z:  100.17  40.96  4.08
4.4  Line 15339 of rad 0.41 links to 15338 of rad 0.172.  (no action taken)
     B1      X, Y, Z:  99.78  42.82  4.9
4.4  Line 15447 of rad 0.554 links to 15446 of rad 0.036.  (no action taken)
     B1      X, Y, Z:  98.5  42.96  5.54
4.4  Line 15472 of rad 0.51 links to 15471 of rad 0.128.  (no action taken)
     B1      X, Y, Z:  95.86  42.86  8.37
4.4  Line 15505 of rad 0.443 links to 15504 of rad 0.215.  (no action taken)
     B1      X, Y, Z:  99.08  41.51  4.55
4.4  Line 15531 of rad 0.335 links to 15530 of rad 0.116.  (no action taken)
     B1      X, Y, Z:  99.47  50.1  9.6
4.4  Line 15581 of rad 0.124 links to 15580 of rad 0.059.  (no action taken)
     B1      X, Y, Z:  98.3  53.46  7.82
4.4  Line 15631 of rad 0.633 links to 15630 of rad 0.309.  (no action taken)
     B1      X, Y, Z:  104.89  35.3  1.68
4.4  Line 15973 of rad 0.36 links to 15972 of rad 0.109.  (no action taken)
     B1      X, Y, Z:  115.47  51.22  -2.1
4.4  Line 16036 of rad 0.164 links to 16035 of rad 0.061.  (no action taken)
     B1      X, Y, Z:  92.44  56.34  -5.69
4.4  Line 16080 of rad 0.253 links to 16079 of rad 0.098.  (no action taken)
     B1      X, Y, Z:  97.5  57.53  -4.81
4.4  Line 16294 of rad 0.114 links to 16293 of rad 0.044.  (no action taken)
     B1      X, Y, Z:  117.38  60.92  -0.04
4.4  Line 16416 of rad 0.18 links to 16415 of rad 0.083.  (no action taken)
     B1      X, Y, Z:  46.27  64.42  13.27
4.4  Line 17056 of rad 0.164 links to 17055 of rad 0.081.  (no action taken)
     B1      X, Y, Z:  26.83  42.24  11.72
4.4  Line 17158 of rad 0.168 links to 17157 of rad 0.076.  (no action taken)
     B1      X, Y, Z:  24.99  33.31  9.01
4.4  Line 17601 of rad 0.124 links to 17600 of rad 0.061.  (no action taken)
     B1      X, Y, Z:  4.58  33.96  23.21
4.4  Line 17902 of rad 0.296 links to 17901 of rad 0.12.  (no action taken)
     B1      X, Y, Z:  1.34  21.33  19.58
4.4  Line 17930 of rad 0.113 links to 17929 of rad 0.055.  (no action taken)
     B1      X, Y, Z:  6.13  25.4  18.95
4.4  Line 18290 of rad 0.128 links to 18289 of rad 0.063.  (no action taken)
     B1      X, Y, Z:  8.74  27.67  -0.18
4.4  Line 18315 of rad 0.131 links to 18314 of rad 0.064.  (no action taken)
     B1      X, Y, Z:  4.62  26.05  -0.1
4.4  Line 18495 of rad 0.27 links to 18494 of rad 0.107.  (no action taken)
     B1      X, Y, Z:  -1.85  15.61  11.01
4.4  Line 18579 of rad 0.111 links to 18578 of rad 0.052.  (no action taken)
     B1      X, Y, Z:  -5.2  10.94  14.37
4.4  Line 18760 of rad 0.485 links to 18759 of rad 0.11.  (no action taken)
     B1      X, Y, Z:  -9.06  7.68  16.83
4.4  Line 18869 of rad 0.078 links to 18868 of rad 1.25E-4.  (no action taken)
     B1      X, Y, Z:  4.97  7.13  2.54
4.4  Line 18871 of rad 0.126 links to 18870 of rad 0.062.  (no action taken)
     B1      X, Y, Z:  5.2  7.27  2.33
4.4  Line 18903 of rad 0.695 links to 18902 of rad 0.249.  (no action taken)
     B1      X, Y, Z:  2.88  3.6  2.17
4.4  Line 18926 of rad 0.138 links to 18925 of rad 0.066.  (no action taken)
     B1      X, Y, Z:  5.65  5.11  -0.6
4.4  Line 19187 of rad 0.151 links to 19186 of rad 0.053.  (no action taken)
     B1      X, Y, Z:  1.68  27.86  10.86
4.4  Line 19234 of rad 0.542 links to 19233 of rad 0.097.  (no action taken)
     B1      X, Y, Z:  0.78  29.38  8.59
4.4  Line 19809 of rad 0.266 links to 19808 of rad 0.127.  (no action taken)
     B1      X, Y, Z:  0.69  42.89  22.76
4.4  Line 19868 of rad 0.147 links to 19867 of rad 0.058.  (no action taken)
     B1      X, Y, Z:  -0.33  52.51  14.24
4.4  Line 19979 of rad 0.114 links to 19978 of rad 0.056.  (no action taken)
     B1      X, Y, Z:  2.41  51.97  13.21
4.4  Line 20092 of rad 0.129 links to 20091 of rad 1.25E-4.  (no action taken)
     B1      X, Y, Z:  7.6  54.08  13.33
4.4  Line 20109 of rad 0.228 links to 20108 of rad 0.106.  (no action taken)
     B1      X, Y, Z:  7.15  51.06  12.35
4.4  Line 20227 of rad 0.131 links to 20226 of rad 0.058.  (no action taken)
     B1      X, Y, Z:  7.85  63.71  10.11
4.4  Line 20679 of rad 0.136 links to 20678 of rad 0.056.  (no action taken)
     B1      X, Y, Z:  -7.05  40.27  17.93
4.4  Line 20714 of rad 0.187 links to 20713 of rad 0.091.  (no action taken)
     B1      X, Y, Z:  -7.41  39.09  20.23
4.4  Line 20962 of rad 0.108 links to 20961 of rad 0.043.  (no action taken)
     B1      X, Y, Z:  -2.6  43.64  12.9
4.4  Line 21026 of rad 0.181 links to 21025 of rad 0.083.  (no action taken)
     B1      X, Y, Z:  3.36  41.27  13.99
4.4  Line 21127 of rad 0.304 links to 21126 of rad 0.143.  (no action taken)
     B1      X, Y, Z:  8.98  36.05  14.18
4.4  Line 21144 of rad 0.141 links to 21143 of rad 0.069.  (no action taken)
     B1      X, Y, Z:  1.77  42.37  15.06
4.4  Line 21152 of rad 0.08 links to 21151 of rad 0.04.  (no action taken)
     B1      X, Y, Z:  -3.3  45.21  11.93
4.4  Line 21201 of rad 1.583 links to 21190 of rad 0.654.  (no action taken)
     B1      X, Y, Z:  -8.06  43.17  8.51
4.4  Line 21252 of rad 0.699 links to 21251 of rad 0.294.  (no action taken)
     B1      X, Y, Z:  -11.25  41.5  11.51
4.4  Line 21293 of rad 0.162 links to 21292 of rad 0.08.  (no action taken)
     B1      X, Y, Z:  -11.78  43.72  13.45
4.4  Line 21302 of rad 0.357 links to 21301 of rad 0.076.  (no action taken)
     B1      X, Y, Z:  -11.75  41.64  13.55
4.4  Line 21322 of rad 0.535 links to 21321 of rad 0.193.  (no action taken)
     B1      X, Y, Z:  -11.99  39.9  13.95
4.4  Line 21492 of rad 0.096 links to 21491 of rad 0.04.  (no action taken)
     B1      X, Y, Z:  -17.91  24.77  12.45
4.4  Line 21699 of rad 0.154 links to 21698 of rad 1.25E-4.  (no action taken)
     B1      X, Y, Z:  -18.55  11.76  7.24
4.4  Line 21799 of rad 0.071 links to 21798 of rad 0.025.  (no action taken)
     B1      X, Y, Z:  -16.21  30.07  11.37
4.4  Line 21995 of rad 0.163 links to 21994 of rad 0.077.  (no action taken)
     B1      X, Y, Z:  -12.17  30.92  18.24
4.4  Line 22001 of rad 0.152 links to 22000 of rad 0.063.  (no action taken)
     B1      X, Y, Z:  -12.66  30.21  18.25
4.4  Line 22008 of rad 0.333 links to 22007 of rad 0.098.  (no action taken)
     B1      X, Y, Z:  -12.0  39.86  13.86
4.4  Line 22024 of rad 0.098 links to 22023 of rad 0.043.  (no action taken)
     B1      X, Y, Z:  -11.93  38.98  16.29
4.4  Line 22249 of rad 0.701 links to 22248 of rad 0.251.  (no action taken)
     B1      X, Y, Z:  -8.31  64.61  1.72
4.4  Line 22275 of rad 0.139 links to 22274 of rad 1.25E-4.  (no action taken)
     B1      X, Y, Z:  -8.14  67.87  1.94
4.4  Line 22281 of rad 0.326 links to 22280 of rad 0.158.  (no action taken)
     B1      X, Y, Z:  -8.55  69.0  1.84
4.4  Line 22331 of rad 0.29 links to 22330 of rad 0.115.  (no action taken)
     B1      X, Y, Z:  -9.51  76.39  0.17
4.4  Line 22614 of rad 0.15 links to 22613 of rad 0.075.  (no action taken)
     B1      X, Y, Z:  -35.76  68.3  5.23
4.4  Line 22897 of rad 0.374 links to 22896 of rad 0.05.  (no action taken)
     B1      X, Y, Z:  -9.11  54.93  -4.23
4.4  Line 23081 of rad 0.142 links to 23080 of rad 0.063.  (no action taken)
     B1      X, Y, Z:  3.05  72.84  1.6
4.4  Line 23230 of rad 0.164 links to 23229 of rad 0.067.  (no action taken)
     B1      X, Y, Z:  -6.8  51.73  5.39
4.4  Line 23580 of rad 0.67 links to 23579 of rad 0.034.  (no action taken)
     B1      X, Y, Z:  -2.23  56.69  -0.79
4.4  Line 23671 of rad 0.305 links to 23670 of rad 0.129.  (no action taken)
     B1      X, Y, Z:  -8.16  41.6  9.15
4.4  Line 23682 of rad 0.091 links to 23681 of rad 0.041.  (no action taken)
     B1      X, Y, Z:  -7.82  42.23  8.38
4.4  Line 23834 of rad 0.266 links to 23833 of rad 0.133.  (no action taken)
     B1      X, Y, Z:  -12.97  39.17  1.5
4.4  Line 24183 of rad 0.28 links to 24182 of rad 0.105.  (no action taken)
     B1      X, Y, Z:  -27.94  35.97  12.41
4.4  Line 24245 of rad 0.311 links to 24244 of rad 0.13.  (no action taken)
     B1      X, Y, Z:  -34.6  36.77  17.19
4.4  Line 24367 of rad 0.079 links to 24366 of rad 0.033.  (no action taken)
     B1      X, Y, Z:  -27.92  35.3  12.58
4.4  Line 24446 of rad 0.274 links to 24445 of rad 0.094.  (no action taken)
     B1      X, Y, Z:  -9.78  41.94  6.17
4.4  Line 24899 of rad 0.427 links to 24898 of rad 0.161.  (no action taken)
     B1      X, Y, Z:  2.48  33.51  -19.19
4.4  Line 25117 of rad 0.737 links to 25116 of rad 0.241.  (no action taken)
     B1      X, Y, Z:  -10.41  49.83  -17.16
4.4  Line 25267 of rad 0.536 links to 25266 of rad 0.133.  (no action taken)
     B1      X, Y, Z:  -23.59  52.41  -18.38
4.4  Line 25270 of rad 0.57 links to 25269 of rad 0.123.  (no action taken)
     B1      X, Y, Z:  -23.61  52.12  -18.6
4.4  Line 25429 of rad 0.143 links to 25428 of rad 0.065.  (no action taken)
     B1      X, Y, Z:  -28.9  49.39  -6.49
4.4  Line 25446 of rad 0.236 links to 25445 of rad 0.105.  (no action taken)
     B1      X, Y, Z:  -29.17  47.29  -4.74
4.4  Line 25657 of rad 0.196 links to 25656 of rad 0.064.  (no action taken)
     B1      X, Y, Z:  -14.87  49.33  -16.62
4.4  Line 25674 of rad 0.811 links to 25673 of rad 0.15.  (no action taken)
     B1      X, Y, Z:  -10.61  49.79  -17.18
4.4  Line 25776 of rad 0.24 links to 25775 of rad 0.078.  (no action taken)
     B1      X, Y, Z:  -5.68  55.01  -28.66
4.4  Line 25827 of rad 0.259 links to 25826 of rad 0.015.  (no action taken)
     B1      X, Y, Z:  -6.16  54.72  -30.57
4.4  Line 25848 of rad 0.407 links to 25847 of rad 0.174.  (no action taken)
     B1      X, Y, Z:  -6.8  55.8  -32.62
4.4  Line 25866 of rad 0.674 links to 25865 of rad 0.087.  (no action taken)
     B1      X, Y, Z:  -7.14  54.94  -32.75
4.4  Line 25928 of rad 0.509 links to 25927 of rad 0.128.  (no action taken)
     B1      X, Y, Z:  -9.83  58.79  -33.65
4.4  Line 26033 of rad 0.497 links to 26032 of rad 0.028.  (no action taken)
     B1      X, Y, Z:  -8.02  58.64  -34.55
4.4  Line 26035 of rad 0.524 links to 26034 of rad 0.244.  (no action taken)
     B1      X, Y, Z:  -7.79  58.69  -34.65
4.4  Line 26045 of rad 0.322 links to 26044 of rad 0.141.  (no action taken)
     B1      X, Y, Z:  -6.38  59.58  -34.49
4.4  Line 26078 of rad 0.083 links to 26077 of rad 0.041.  (no action taken)
     B1      X, Y, Z:  -6.64  55.75  -30.57
4.4  Line 26196 of rad 0.718 links to 26195 of rad 0.105.  (no action taken)
     B1      X, Y, Z:  0.77  57.08  -18.59
4.4  Line 26441 of rad 0.393 links to 26440 of rad 0.183.  (no action taken)
     B1      X, Y, Z:  -5.97  49.05  0.46
4.4  Line 26458 of rad 0.129 links to 26457 of rad 0.051.  (no action taken)
     B1      X, Y, Z:  -5.47  49.62  -2.51
4.4  Line 26753 of rad 0.082 links to 26752 of rad 0.031.  (no action taken)
     B1      X, Y, Z:  -11.48  46.78  -3.41
 
 
```
