## Supplementary material for "Automated Proofreading of Digitally Reconstructed Neural Morphology Enhances Accuracy, Scalability, and Standardization": Standardization and accuracy results: 720575940617440802.CNG.swc.std

```
# Standardization file for /nmo_swc/out_Final/Temp_LMeasure_Final/720575940617440802.CNG.swc created with StdSwc version 1.31 on 3/7/26.
#
# code   irregularity_description. (action taken)
#     irregularity_type     coordinates
#
4.3  Radius of line 36 at 1.234 >= 5.0 stdevs above the mean.  (no action taken)
     B1      X, Y, Z:  -0.41  0.23  3.37
4.3  Radius of line 37 at 1.259 >= 5.0 stdevs above the mean.  (no action taken)
     B1      X, Y, Z:  -0.37  0.25  3.54
4.3  Radius of line 38 at 1.236 >= 5.0 stdevs above the mean.  (no action taken)
     B1      X, Y, Z:  -0.48  0.28  3.66
4.3  Radius of line 42 at 1.281 >= 5.0 stdevs above the mean.  (no action taken)
     B1      X, Y, Z:  -1.19  0.39  4.06
4.3  Radius of line 43 at 1.172 >= 5.0 stdevs above the mean.  (no action taken)
     B1      X, Y, Z:  -1.15  0.39  4.32
4.3  Radius of line 44 at 1.111 >= 5.0 stdevs above the mean.  (no action taken)
     B1      X, Y, Z:  -1.22  0.45  4.43
4.2  Radius of line 395 at 0.045 <= 0.05.  (no action taken)
     B1      X, Y, Z:  -13.11  44.28  11.93
4.3  Radius of line 1116 at 0.941 >= 5.0 stdevs above the mean.  (no action taken)
     B1      X, Y, Z:  83.47  42.72  -16.7
4.3  Radius of line 1117 at 0.938 >= 5.0 stdevs above the mean.  (no action taken)
     B1      X, Y, Z:  83.58  42.78  -16.61
4.3  Radius of line 1212 at 0.929 >= 5.0 stdevs above the mean.  (no action taken)
     B1      X, Y, Z:  89.63  49.43  -27.21
4.3  Radius of line 1213 at 0.935 >= 5.0 stdevs above the mean.  (no action taken)
     B1      X, Y, Z:  89.75  49.61  -27.21
4.3  Radius of line 1214 at 0.926 >= 5.0 stdevs above the mean.  (no action taken)
     B1      X, Y, Z:  89.71  49.82  -27.18
4.2  Radius of line 1232 at 1.25E-4 <= 0.05.  (no action taken)
     B1      X, Y, Z:  89.77  52.97  -25.71
4.2  Radius of line 1679 at 0.018 <= 0.05.  (no action taken)
     B1      X, Y, Z:  70.22  55.31  -29.21
4.2  Radius of line 1683 at 1.25E-4 <= 0.05.  (no action taken)
     B1      X, Y, Z:  70.53  55.48  -28.81
4.2  Radius of line 1960 at 0.046 <= 0.05.  (no action taken)
     B1      X, Y, Z:  83.92  49.13  -22.99
4.2  Radius of line 2156 at 1.25E-4 <= 0.05.  (no action taken)
     B1      X, Y, Z:  106.67  64.86  -22.74
4.2  Radius of line 2264 at 0.042 <= 0.05.  (no action taken)
     B1      X, Y, Z:  98.6  61.1  -38.73
4.5  Radius of terminal line 2685 at 0.396 >= 5.0 stdevs above the mean.  (no action taken)
     B1      X, Y, Z:  71.88  47.7  0.18
4.2  Radius of line 2820 at 1.25E-4 <= 0.05.  (no action taken)
     B1      X, Y, Z:  95.2  42.44  -5.51
4.2  Radius of line 2970 at 1.25E-4 <= 0.05.  (no action taken)
     B1      X, Y, Z:  74.53  45.13  -13.19
4.2  Radius of line 3082 at 0.042 <= 0.05.  (no action taken)
     B1      X, Y, Z:  -15.52  63.75  -5.83
4.3  Radius of line 3096 at 1.122 >= 5.0 stdevs above the mean.  (no action taken)
     B1      X, Y, Z:  -18.46  63.97  -6.71
4.3  Radius of line 3097 at 1.07 >= 5.0 stdevs above the mean.  (no action taken)
     B1      X, Y, Z:  -18.6  64.0  -6.83
4.3  Radius of line 3098 at 1.028 >= 5.0 stdevs above the mean.  (no action taken)
     B1      X, Y, Z:  -18.76  63.89  -6.8
4.3  Radius of line 3099 at 0.962 >= 5.0 stdevs above the mean.  (no action taken)
     B1      X, Y, Z:  -18.96  63.82  -6.78
4.2  Radius of line 3143 at 0.045 <= 0.05.  (no action taken)
     B1      X, Y, Z:  -20.07  63.6  -5.66
4.2  Radius of line 3242 at 0.047 <= 0.05.  (no action taken)
     B1      X, Y, Z:  -27.3  57.64  -10.77
4.2  Radius of line 3271 at 0.042 <= 0.05.  (no action taken)
     B1      X, Y, Z:  -28.85  58.46  -6.05
4.2  Radius of line 3272 at 0.026 <= 0.05.  (no action taken)
     B1      X, Y, Z:  -28.89  58.31  -5.91
4.2  Radius of line 3291 at 1.25E-4 <= 0.05.  (no action taken)
     B1      X, Y, Z:  -30.42  59.91  -6.39
4.2  Radius of line 3304 at 1.25E-4 <= 0.05.  (no action taken)
     B1      X, Y, Z:  -29.44  60.18  -5.15
4.2  Radius of line 3368 at 0.04 <= 0.05.  (no action taken)
     B1      X, Y, Z:  -21.9  60.4  -1.29
4.2  Radius of line 3402 at 0.049 <= 0.05.  (no action taken)
     B1      X, Y, Z:  -31.82  58.64  -6.37
4.2  Radius of line 3404 at 1.25E-4 <= 0.05.  (no action taken)
     B1      X, Y, Z:  -31.69  58.7  -6.22
4.2  Radius of line 3407 at 0.038 <= 0.05.  (no action taken)
     B1      X, Y, Z:  -28.12  59.32  -7.22
4.2  Radius of line 3442 at 0.05 <= 0.05.  (no action taken)
     B1      X, Y, Z:  -25.11  56.94  -4.41
4.2  Radius of line 3482 at 0.042 <= 0.05.  (no action taken)
     B1      X, Y, Z:  -23.84  54.11  -2.5
4.2  Radius of line 3573 at 1.25E-4 <= 0.05.  (no action taken)
     B1      X, Y, Z:  -20.65  53.82  -1.89
4.2  Radius of line 3853 at 1.25E-4 <= 0.05.  (no action taken)
     B1      X, Y, Z:  -13.11  66.5  24.67
4.2  Radius of line 3856 at 1.25E-4 <= 0.05.  (no action taken)
     B1      X, Y, Z:  -12.6  66.67  24.51
4.2  Radius of line 3862 at 1.25E-4 <= 0.05.  (no action taken)
     B1      X, Y, Z:  -12.47  64.46  22.01
4.2  Radius of line 3868 at 1.25E-4 <= 0.05.  (no action taken)
     B1      X, Y, Z:  -15.53  64.75  18.81
4.2  Radius of line 3910 at 1.25E-4 <= 0.05.  (no action taken)
     B1      X, Y, Z:  -13.53  60.87  6.06
4.2  Radius of line 3912 at 0.032 <= 0.05.  (no action taken)
     B1      X, Y, Z:  -13.56  59.66  7.44
4.2  Radius of line 3940 at 1.25E-4 <= 0.05.  (no action taken)
     B1      X, Y, Z:  -12.15  59.5  4.45
4.2  Radius of line 3951 at 1.25E-4 <= 0.05.  (no action taken)
     B1      X, Y, Z:  -17.64  58.14  5.22
4.2  Radius of line 3955 at 0.049 <= 0.05.  (no action taken)
     B1      X, Y, Z:  -17.4  56.13  5.16
4.2  Radius of line 3984 at 0.05 <= 0.05.  (no action taken)
     B1      X, Y, Z:  -17.85  54.35  5.88
4.2  Radius of line 4028 at 1.25E-4 <= 0.05.  (no action taken)
     B1      X, Y, Z:  -24.53  53.31  9.93
4.2  Radius of line 4145 at 0.048 <= 0.05.  (no action taken)
     B1      X, Y, Z:  -28.39  51.7  14.56
4.2  Radius of line 4186 at 1.25E-4 <= 0.05.  (no action taken)
     B1      X, Y, Z:  -23.45  50.27  12.79
4.2  Radius of line 4193 at 0.034 <= 0.05.  (no action taken)
     B1      X, Y, Z:  -26.21  53.52  11.69
4.2  Radius of line 4415 at 0.028 <= 0.05.  (no action taken)
     B1      X, Y, Z:  -35.5  57.76  -10.44
4.2  Radius of line 4437 at 1.25E-4 <= 0.05.  (no action taken)
     B1      X, Y, Z:  -38.75  58.39  -10.74
4.2  Radius of line 4520 at 1.25E-4 <= 0.05.  (no action taken)
     B1      X, Y, Z:  -29.46  56.21  -11.76
4.3  Radius of line 4571 at 0.987 >= 5.0 stdevs above the mean.  (no action taken)
     B1      X, Y, Z:  -38.25  53.03  -14.72
4.2  Radius of line 4595 at 1.25E-4 <= 0.05.  (no action taken)
     B1      X, Y, Z:  -40.26  51.86  -15.47
4.2  Radius of line 4625 at 1.25E-4 <= 0.05.  (no action taken)
     B1      X, Y, Z:  -40.82  50.16  -17.22
4.2  Radius of line 4770 at 1.25E-4 <= 0.05.  (no action taken)
     B1      X, Y, Z:  -45.61  55.15  -30.43
4.2  Radius of line 4796 at 1.25E-4 <= 0.05.  (no action taken)
     B1      X, Y, Z:  -50.65  50.28  -25.56
4.2  Radius of line 4842 at 0.047 <= 0.05.  (no action taken)
     B1      X, Y, Z:  -49.18  49.92  -25.93
4.2  Radius of line 4852 at 1.25E-4 <= 0.05.  (no action taken)
     B1      X, Y, Z:  -49.85  48.61  -25.99
4.2  Radius of line 4920 at 1.25E-4 <= 0.05.  (no action taken)
     B1      X, Y, Z:  -47.03  42.45  -25.04
4.5  Radius of terminal line 4939 at 0.561 >= 5.0 stdevs above the mean.  (no action taken)
     B1      X, Y, Z:  -47.64  42.41  -27.04
4.2  Radius of line 5070 at 0.033 <= 0.05.  (no action taken)
     B1      X, Y, Z:  -34.21  42.28  -34.19
4.2  Radius of line 5152 at 1.25E-4 <= 0.05.  (no action taken)
     B1      X, Y, Z:  -47.94  43.83  -30.47
4.2  Radius of line 5565 at 1.25E-4 <= 0.05.  (no action taken)
     B1      X, Y, Z:  -37.11  52.46  -34.72
4.2  Radius of line 5577 at 1.25E-4 <= 0.05.  (no action taken)
     B1      X, Y, Z:  -43.51  47.56  -34.81
4.2  Radius of line 5744 at 1.25E-4 <= 0.05.  (no action taken)
     B1      X, Y, Z:  -39.83  43.64  -41.59
4.2  Radius of line 5894 at 0.048 <= 0.05.  (no action taken)
     B1      X, Y, Z:  -42.87  46.87  -42.31
4.2  Radius of line 5898 at 1.25E-4 <= 0.05.  (no action taken)
     B1      X, Y, Z:  -42.41  47.22  -42.29
4.2  Radius of line 5942 at 1.25E-4 <= 0.05.  (no action taken)
     B1      X, Y, Z:  -52.91  49.43  -42.13
4.2  Radius of line 5944 at 1.25E-4 <= 0.05.  (no action taken)
     B1      X, Y, Z:  -50.58  48.08  -38.74
4.2  Radius of line 6007 at 1.25E-4 <= 0.05.  (no action taken)
     B1      X, Y, Z:  -53.11  41.69  -30.12
4.2  Radius of line 6070 at 1.25E-4 <= 0.05.  (no action taken)
     B1      X, Y, Z:  -54.21  36.82  -32.67
4.2  Radius of line 6103 at 1.25E-4 <= 0.05.  (no action taken)
     B1      X, Y, Z:  -51.75  40.27  -32.03
4.2  Radius of line 6113 at 0.04 <= 0.05.  (no action taken)
     B1      X, Y, Z:  -51.64  40.33  -31.12
4.2  Radius of line 6165 at 1.25E-4 <= 0.05.  (no action taken)
     B1      X, Y, Z:  -48.18  41.22  -26.76
4.2  Radius of line 6166 at 0.049 <= 0.05.  (no action taken)
     B1      X, Y, Z:  -46.37  41.29  -26.51
4.2  Radius of line 6173 at 1.25E-4 <= 0.05.  (no action taken)
     B1      X, Y, Z:  -45.39  41.46  -25.69
4.2  Radius of line 6177 at 0.028 <= 0.05.  (no action taken)
     B1      X, Y, Z:  -45.68  45.8  -22.05
4.2  Radius of line 6182 at 0.039 <= 0.05.  (no action taken)
     B1      X, Y, Z:  -45.36  46.69  -21.99
4.2  Radius of line 6215 at 1.25E-4 <= 0.05.  (no action taken)
     B1      X, Y, Z:  -43.21  49.53  -17.47
4.2  Radius of line 6437 at 1.25E-4 <= 0.05.  (no action taken)
     B1      X, Y, Z:  -61.75  52.67  -22.34
4.2  Radius of line 6456 at 1.25E-4 <= 0.05.  (no action taken)
     B1      X, Y, Z:  -63.18  53.3  -22.38
4.2  Radius of line 6463 at 1.25E-4 <= 0.05.  (no action taken)
     B1      X, Y, Z:  -65.47  52.11  -19.43
4.2  Radius of line 6555 at 0.046 <= 0.05.  (no action taken)
     B1      X, Y, Z:  -71.72  57.38  -13.94
4.2  Radius of line 6581 at 1.25E-4 <= 0.05.  (no action taken)
     B1      X, Y, Z:  -67.15  53.78  -17.45
4.2  Radius of line 6635 at 1.25E-4 <= 0.05.  (no action taken)
     B1      X, Y, Z:  -66.11  55.6  -24.16
4.2  Radius of line 6659 at 1.25E-4 <= 0.05.  (no action taken)
     B1      X, Y, Z:  -70.55  58.22  -22.72
4.2  Radius of line 6759 at 0.032 <= 0.05.  (no action taken)
     B1      X, Y, Z:  -64.43  62.64  -22.45
4.2  Radius of line 6876 at 0.043 <= 0.05.  (no action taken)
     B1      X, Y, Z:  -69.82  62.05  -26.19
4.2  Radius of line 7061 at 0.046 <= 0.05.  (no action taken)
     B1      X, Y, Z:  -80.88  67.45  -19.84
4.2  Radius of line 7135 at 0.032 <= 0.05.  (no action taken)
     B1      X, Y, Z:  -76.11  61.84  -19.05
4.2  Radius of line 7136 at 0.047 <= 0.05.  (no action taken)
     B1      X, Y, Z:  -76.05  61.75  -19.0
4.2  Radius of line 7221 at 0.05 <= 0.05.  (no action taken)
     B1      X, Y, Z:  -75.49  60.74  -26.61
4.2  Radius of line 7233 at 0.05 <= 0.05.  (no action taken)
     B1      X, Y, Z:  -69.29  57.95  -26.09
4.2  Radius of line 7234 at 1.25E-4 <= 0.05.  (no action taken)
     B1      X, Y, Z:  -69.13  57.82  -26.09
4.2  Radius of line 7254 at 1.25E-4 <= 0.05.  (no action taken)
     B1      X, Y, Z:  -71.24  58.36  -25.95
4.2  Radius of line 7390 at 0.024 <= 0.05.  (no action taken)
     B1      X, Y, Z:  -78.58  53.4  -21.25
4.2  Radius of line 7407 at 1.25E-4 <= 0.05.  (no action taken)
     B1      X, Y, Z:  -76.24  54.48  -19.27
4.2  Radius of line 7410 at 0.038 <= 0.05.  (no action taken)
     B1      X, Y, Z:  -73.6  53.4  -21.04
4.2  Radius of line 7492 at 0.047 <= 0.05.  (no action taken)
     B1      X, Y, Z:  -63.29  48.12  -16.66
4.2  Radius of line 7495 at 1.25E-4 <= 0.05.  (no action taken)
     B1      X, Y, Z:  -63.23  47.67  -16.77
4.2  Radius of line 7497 at 1.25E-4 <= 0.05.  (no action taken)
     B1      X, Y, Z:  -63.19  48.39  -16.42
4.2  Radius of line 7674 at 0.049 <= 0.05.  (no action taken)
     B1      X, Y, Z:  -66.93  49.09  -26.26
4.2  Radius of line 7675 at 0.041 <= 0.05.  (no action taken)
     B1      X, Y, Z:  -67.05  49.16  -26.35
4.2  Radius of line 7678 at 0.046 <= 0.05.  (no action taken)
     B1      X, Y, Z:  -66.96  47.99  -25.8
4.2  Radius of line 7828 at 0.049 <= 0.05.  (no action taken)
     B1      X, Y, Z:  -64.97  56.98  -35.55
4.2  Radius of line 7976 at 0.046 <= 0.05.  (no action taken)
     B1      X, Y, Z:  -73.22  74.02  -38.35
4.2  Radius of line 7999 at 0.049 <= 0.05.  (no action taken)
     B1      X, Y, Z:  -74.7  72.9  -37.32
4.2  Radius of line 8035 at 0.045 <= 0.05.  (no action taken)
     B1      X, Y, Z:  -79.71  72.92  -32.83
4.2  Radius of line 8092 at 0.044 <= 0.05.  (no action taken)
     B1      X, Y, Z:  -81.13  73.49  -25.07
4.2  Radius of line 8095 at 0.044 <= 0.05.  (no action taken)
     B1      X, Y, Z:  -81.27  73.49  -24.59
4.2  Radius of line 8099 at 1.25E-4 <= 0.05.  (no action taken)
     B1      X, Y, Z:  -81.24  73.82  -24.11
4.2  Radius of line 8103 at 0.045 <= 0.05.  (no action taken)
     B1      X, Y, Z:  -81.74  72.97  -28.89
4.2  Radius of line 8114 at 0.041 <= 0.05.  (no action taken)
     B1      X, Y, Z:  -81.52  71.77  -29.01
4.2  Radius of line 8198 at 1.25E-4 <= 0.05.  (no action taken)
     B1      X, Y, Z:  -66.94  69.15  -39.82
4.2  Radius of line 8224 at 1.25E-4 <= 0.05.  (no action taken)
     B1      X, Y, Z:  -66.69  69.32  -38.17
4.2  Radius of line 8227 at 0.05 <= 0.05.  (no action taken)
     B1      X, Y, Z:  -66.64  69.79  -39.31
4.2  Radius of line 8234 at 1.25E-4 <= 0.05.  (no action taken)
     B1      X, Y, Z:  -65.25  64.38  -38.43
4.2  Radius of line 8252 at 0.045 <= 0.05.  (no action taken)
     B1      X, Y, Z:  -63.49  61.08  -39.07
4.2  Radius of line 8276 at 0.037 <= 0.05.  (no action taken)
     B1      X, Y, Z:  -68.22  61.81  -39.18
4.2  Radius of line 8283 at 0.043 <= 0.05.  (no action taken)
     B1      X, Y, Z:  -65.3  61.97  -40.35
4.2  Radius of line 8318 at 1.25E-4 <= 0.05.  (no action taken)
     B1      X, Y, Z:  -65.16  52.95  -34.65
4.2  Radius of line 8370 at 1.25E-4 <= 0.05.  (no action taken)
     B1      X, Y, Z:  -63.76  50.13  -34.1
4.2  Radius of line 8422 at 1.25E-4 <= 0.05.  (no action taken)
     B1      X, Y, Z:  -64.88  43.27  -16.83
4.2  Radius of line 8455 at 0.044 <= 0.05.  (no action taken)
     B1      X, Y, Z:  -61.33  42.58  -19.39
4.2  Radius of line 8474 at 1.25E-4 <= 0.05.  (no action taken)
     B1      X, Y, Z:  -63.32  43.68  -19.01
4.2  Radius of line 8575 at 0.05 <= 0.05.  (no action taken)
     B1      X, Y, Z:  -66.4  38.16  -7.73
4.2  Radius of line 8581 at 1.25E-4 <= 0.05.  (no action taken)
     B1      X, Y, Z:  -67.0  38.19  -7.3
4.2  Radius of line 8597 at 1.25E-4 <= 0.05.  (no action taken)
     B1      X, Y, Z:  -66.57  39.48  -7.39
4.2  Radius of line 8614 at 0.045 <= 0.05.  (no action taken)
     B1      X, Y, Z:  -64.98  38.8  -6.54
4.2  Radius of line 8621 at 0.043 <= 0.05.  (no action taken)
     B1      X, Y, Z:  -64.79  39.4  -6.8
4.2  Radius of line 8631 at 1.25E-4 <= 0.05.  (no action taken)
     B1      X, Y, Z:  -64.81  37.01  -9.61
4.2  Radius of line 8643 at 0.038 <= 0.05.  (no action taken)
     B1      X, Y, Z:  -65.56  39.02  -13.34
4.2  Radius of line 8675 at 0.027 <= 0.05.  (no action taken)
     B1      X, Y, Z:  -65.76  39.32  -10.43
4.2  Radius of line 8706 at 0.018 <= 0.05.  (no action taken)
     B1      X, Y, Z:  -66.5  41.54  -13.03
4.2  Radius of line 8715 at 0.045 <= 0.05.  (no action taken)
     B1      X, Y, Z:  -66.46  41.97  -13.61
4.2  Radius of line 8828 at 1.25E-4 <= 0.05.  (no action taken)
     B1      X, Y, Z:  -74.67  52.52  -6.41
4.2  Radius of line 8874 at 1.25E-4 <= 0.05.  (no action taken)
     B1      X, Y, Z:  -74.48  48.76  -11.63
4.2  Radius of line 8986 at 1.25E-4 <= 0.05.  (no action taken)
     B1      X, Y, Z:  -78.28  63.48  0.01
4.2  Radius of line 9110 at 1.25E-4 <= 0.05.  (no action taken)
     B1      X, Y, Z:  -72.14  54.48  -11.23
4.2  Radius of line 9163 at 1.25E-4 <= 0.05.  (no action taken)
     B1      X, Y, Z:  -70.58  47.67  -15.55
4.2  Radius of line 9164 at 0.042 <= 0.05.  (no action taken)
     B1      X, Y, Z:  -63.54  45.21  -14.33
4.2  Radius of line 9213 at 1.25E-4 <= 0.05.  (no action taken)
     B1      X, Y, Z:  -56.67  46.52  -13.87
4.2  Radius of line 9246 at 1.25E-4 <= 0.05.  (no action taken)
     B1      X, Y, Z:  -59.42  43.51  -10.93
4.2  Radius of line 9301 at 1.25E-4 <= 0.05.  (no action taken)
     B1      X, Y, Z:  -63.18  39.38  -4.72
4.2  Radius of line 9338 at 1.25E-4 <= 0.05.  (no action taken)
     B1      X, Y, Z:  -61.38  35.95  -4.22
4.2  Radius of line 9367 at 0.044 <= 0.05.  (no action taken)
     B1      X, Y, Z:  -60.0  35.61  -3.19
4.2  Radius of line 9374 at 0.046 <= 0.05.  (no action taken)
     B1      X, Y, Z:  -61.52  38.04  -2.18
4.2  Radius of line 9542 at 1.25E-4 <= 0.05.  (no action taken)
     B1      X, Y, Z:  -69.57  41.5  4.98
4.2  Radius of line 9549 at 0.046 <= 0.05.  (no action taken)
     B1      X, Y, Z:  -68.37  41.46  6.99
4.2  Radius of line 9625 at 0.046 <= 0.05.  (no action taken)
     B1      X, Y, Z:  -65.49  37.21  5.0
4.2  Radius of line 9651 at 0.044 <= 0.05.  (no action taken)
     B1      X, Y, Z:  -62.52  33.97  7.22
4.2  Radius of line 9652 at 0.047 <= 0.05.  (no action taken)
     B1      X, Y, Z:  -62.51  33.87  7.29
4.2  Radius of line 9814 at 0.05 <= 0.05.  (no action taken)
     B1      X, Y, Z:  -62.93  38.02  12.54
4.2  Radius of line 9815 at 0.039 <= 0.05.  (no action taken)
     B1      X, Y, Z:  -62.96  38.06  12.63
4.2  Radius of line 9857 at 0.042 <= 0.05.  (no action taken)
     B1      X, Y, Z:  -60.09  35.3  1.33
4.2  Radius of line 9882 at 0.046 <= 0.05.  (no action taken)
     B1      X, Y, Z:  -56.97  34.3  2.19
4.2  Radius of line 9883 at 0.042 <= 0.05.  (no action taken)
     B1      X, Y, Z:  -56.94  34.14  2.12
4.2  Radius of line 9921 at 1.25E-4 <= 0.05.  (no action taken)
     B1      X, Y, Z:  -51.2  34.31  3.13
4.2  Radius of line 9941 at 1.25E-4 <= 0.05.  (no action taken)
     B1      X, Y, Z:  -57.36  34.3  2.46
4.2  Radius of line 9970 at 1.25E-4 <= 0.05.  (no action taken)
     B1      X, Y, Z:  -58.07  38.97  -9.38
4.2  Radius of line 9990 at 0.049 <= 0.05.  (no action taken)
     B1      X, Y, Z:  -60.75  39.26  -7.92
4.2  Radius of line 9992 at 0.037 <= 0.05.  (no action taken)
     B1      X, Y, Z:  -59.9  39.23  -8.09
4.2  Radius of line 10211 at 0.049 <= 0.05.  (no action taken)
     B1      X, Y, Z:  -44.5  56.41  -7.91
4.2  Radius of line 10216 at 1.25E-4 <= 0.05.  (no action taken)
     B1      X, Y, Z:  -44.04  56.7  -7.57
4.2  Radius of line 10238 at 1.25E-4 <= 0.05.  (no action taken)
     B1      X, Y, Z:  -47.39  54.73  -4.9
4.2  Radius of line 10340 at 1.25E-4 <= 0.05.  (no action taken)
     B1      X, Y, Z:  -63.03  58.11  -10.52
4.2  Radius of line 10342 at 0.047 <= 0.05.  (no action taken)
     B1      X, Y, Z:  -63.39  58.19  -9.85
4.2  Radius of line 10374 at 0.028 <= 0.05.  (no action taken)
     B1      X, Y, Z:  -63.75  58.87  -11.93
4.2  Radius of line 10458 at 1.25E-4 <= 0.05.  (no action taken)
     B1      X, Y, Z:  -63.72  60.21  -14.85
4.2  Radius of line 10460 at 1.25E-4 <= 0.05.  (no action taken)
     B1      X, Y, Z:  -61.05  58.28  -14.33
4.2  Radius of line 10462 at 0.042 <= 0.05.  (no action taken)
     B1      X, Y, Z:  -59.53  57.86  -14.99
4.2  Radius of line 10726 at 1.25E-4 <= 0.05.  (no action taken)
     B1      X, Y, Z:  -36.43  57.63  -35.45
4.2  Radius of line 10740 at 0.043 <= 0.05.  (no action taken)
     B1      X, Y, Z:  -32.37  57.78  -33.32
4.2  Radius of line 10773 at 1.25E-4 <= 0.05.  (no action taken)
     B1      X, Y, Z:  -34.33  59.58  -33.98
4.2  Radius of line 10828 at 1.25E-4 <= 0.05.  (no action taken)
     B1      X, Y, Z:  -51.53  59.84  -27.14
4.2  Radius of line 10914 at 1.25E-4 <= 0.05.  (no action taken)
     B1      X, Y, Z:  -47.08  47.64  -16.85
4.2  Radius of line 11001 at 0.049 <= 0.05.  (no action taken)
     B1      X, Y, Z:  -33.26  47.45  -16.67
4.2  Radius of line 11017 at 0.037 <= 0.05.  (no action taken)
     B1      X, Y, Z:  -32.39  48.2  -15.23
4.2  Radius of line 11090 at 0.033 <= 0.05.  (no action taken)
     B1      X, Y, Z:  -32.51  44.55  -17.93
4.2  Radius of line 11147 at 1.25E-4 <= 0.05.  (no action taken)
     B1      X, Y, Z:  -31.77  43.05  -19.82
4.2  Radius of line 11149 at 1.25E-4 <= 0.05.  (no action taken)
     B1      X, Y, Z:  -45.39  48.24  -14.97
4.2  Radius of line 11176 at 1.25E-4 <= 0.05.  (no action taken)
     B1      X, Y, Z:  -47.17  46.6  -14.07
4.2  Radius of line 11212 at 0.05 <= 0.05.  (no action taken)
     B1      X, Y, Z:  -50.42  42.32  -14.52
4.2  Radius of line 11230 at 0.023 <= 0.05.  (no action taken)
     B1      X, Y, Z:  -49.17  40.7  -13.53
4.2  Radius of line 11346 at 1.25E-4 <= 0.05.  (no action taken)
     B1      X, Y, Z:  -32.83  56.2  -17.2
4.2  Radius of line 11356 at 1.25E-4 <= 0.05.  (no action taken)
     B1      X, Y, Z:  -32.79  54.57  -16.68
4.2  Radius of line 11401 at 1.25E-4 <= 0.05.  (no action taken)
     B1      X, Y, Z:  -26.83  52.73  -16.89
4.2  Radius of line 11412 at 1.25E-4 <= 0.05.  (no action taken)
     B1      X, Y, Z:  -28.29  53.77  -16.24
4.2  Radius of line 11418 at 0.049 <= 0.05.  (no action taken)
     B1      X, Y, Z:  -30.27  52.98  -16.17
4.2  Radius of line 11477 at 1.25E-4 <= 0.05.  (no action taken)
     B1      X, Y, Z:  -20.17  60.72  -8.86
4.2  Radius of line 11480 at 1.25E-4 <= 0.05.  (no action taken)
     B1      X, Y, Z:  -20.96  60.66  -10.34
4.2  Radius of line 11533 at 1.25E-4 <= 0.05.  (no action taken)
     B1      X, Y, Z:  -23.68  54.98  -13.14
4.2  Radius of line 11535 at 1.25E-4 <= 0.05.  (no action taken)
     B1      X, Y, Z:  -22.57  56.5  -12.01
4.2  Radius of line 11605 at 0.047 <= 0.05.  (no action taken)
     B1      X, Y, Z:  -20.65  59.44  -13.16
4.2  Radius of line 11844 at 1.25E-4 <= 0.05.  (no action taken)
     B1      X, Y, Z:  -18.23  48.27  -9.07
4.2  Radius of line 11884 at 1.25E-4 <= 0.05.  (no action taken)
     B1      X, Y, Z:  -9.07  53.74  -9.01
4.2  Radius of line 11933 at 1.25E-4 <= 0.05.  (no action taken)
     B1      X, Y, Z:  -1.73  55.98  -11.1
4.2  Radius of line 12107 at 1.25E-4 <= 0.05.  (no action taken)
     B1      X, Y, Z:  -7.24  54.64  -4.47
4.2  Radius of line 12114 at 0.05 <= 0.05.  (no action taken)
     B1      X, Y, Z:  -8.3  54.68  -3.63
4.2  Radius of line 12125 at 0.045 <= 0.05.  (no action taken)
     B1      X, Y, Z:  -8.23  55.48  -6.31
4.2  Radius of line 12127 at 1.25E-4 <= 0.05.  (no action taken)
     B1      X, Y, Z:  -8.91  52.84  -8.89
4.2  Radius of line 12169 at 1.25E-4 <= 0.05.  (no action taken)
     B1      X, Y, Z:  -11.82  51.82  -17.36
4.2  Radius of line 12207 at 1.25E-4 <= 0.05.  (no action taken)
     B1      X, Y, Z:  -14.61  50.33  -16.26
4.2  Radius of line 12224 at 1.25E-4 <= 0.05.  (no action taken)
     B1      X, Y, Z:  -11.6  50.99  -17.8
4.2  Radius of line 12389 at 0.041 <= 0.05.  (no action taken)
     B1      X, Y, Z:  -27.45  44.04  -31.13
4.2  Radius of line 12400 at 1.25E-4 <= 0.05.  (no action taken)
     B1      X, Y, Z:  -29.13  43.96  -30.8
4.2  Radius of line 12496 at 1.25E-4 <= 0.05.  (no action taken)
     B1      X, Y, Z:  -18.74  53.69  -22.99
4.2  Radius of line 12528 at 0.043 <= 0.05.  (no action taken)
     B1      X, Y, Z:  -21.81  50.01  -20.51
4.2  Radius of line 12558 at 0.045 <= 0.05.  (no action taken)
     B1      X, Y, Z:  -12.64  54.39  -16.55
4.2  Radius of line 12666 at 1.25E-4 <= 0.05.  (no action taken)
     B1      X, Y, Z:  -11.48  59.14  -15.12
4.2  Radius of line 12688 at 1.25E-4 <= 0.05.  (no action taken)
     B1      X, Y, Z:  -11.68  53.69  -11.52
4.2  Radius of line 12766 at 0.034 <= 0.05.  (no action taken)
     B1      X, Y, Z:  -7.97  54.5  -14.51
4.2  Radius of line 12801 at 1.25E-4 <= 0.05.  (no action taken)
     B1      X, Y, Z:  -10.26  54.1  -16.23
4.2  Radius of line 12809 at 1.25E-4 <= 0.05.  (no action taken)
     B1      X, Y, Z:  -10.09  54.81  -16.62
4.2  Radius of line 12836 at 1.25E-4 <= 0.05.  (no action taken)
     B1      X, Y, Z:  -7.76  58.26  -13.2
4.2  Radius of line 12992 at 0.036 <= 0.05.  (no action taken)
     B1      X, Y, Z:  -27.0  59.32  -6.02
4.2  Radius of line 13021 at 1.25E-4 <= 0.05.  (no action taken)
     B1      X, Y, Z:  -22.01  58.1  -5.69
4.2  Radius of line 13067 at 0.049 <= 0.05.  (no action taken)
     B1      X, Y, Z:  -23.22  59.5  -13.58
4.2  Radius of line 13142 at 0.05 <= 0.05.  (no action taken)
     B1      X, Y, Z:  -24.24  60.22  -15.52
4.2  Radius of line 13238 at 1.25E-4 <= 0.05.  (no action taken)
     B1      X, Y, Z:  -8.02  68.86  -14.58
4.2  Radius of line 13341 at 1.25E-4 <= 0.05.  (no action taken)
     B1      X, Y, Z:  -0.21  68.28  -21.51
4.2  Radius of line 13396 at 1.25E-4 <= 0.05.  (no action taken)
     B1      X, Y, Z:  -3.51  69.55  -23.58
4.2  Radius of line 13505 at 0.018 <= 0.05.  (no action taken)
     B1      X, Y, Z:  -5.96  67.77  -32.3
4.2  Radius of line 13593 at 0.04 <= 0.05.  (no action taken)
     B1      X, Y, Z:  -4.68  68.71  -24.24
4.2  Radius of line 13594 at 0.036 <= 0.05.  (no action taken)
     B1      X, Y, Z:  -4.68  68.58  -24.26
4.2  Radius of line 13631 at 1.25E-4 <= 0.05.  (no action taken)
     B1      X, Y, Z:  -3.63  62.75  -20.88
4.2  Radius of line 13724 at 1.25E-4 <= 0.05.  (no action taken)
     B1      X, Y, Z:  9.13  58.58  -21.86
4.2  Radius of line 13760 at 0.047 <= 0.05.  (no action taken)
     B1      X, Y, Z:  9.68  52.75  -22.01
4.2  Radius of line 13859 at 0.048 <= 0.05.  (no action taken)
     B1      X, Y, Z:  9.84  44.02  -29.07
4.2  Radius of line 13876 at 0.05 <= 0.05.  (no action taken)
     B1      X, Y, Z:  9.64  49.32  -23.38
4.2  Radius of line 13962 at 1.25E-4 <= 0.05.  (no action taken)
     B1      X, Y, Z:  4.57  67.02  -23.01
4.2  Radius of line 13967 at 1.25E-4 <= 0.05.  (no action taken)
     B1      X, Y, Z:  3.56  63.95  -20.18
4.2  Radius of line 13971 at 1.25E-4 <= 0.05.  (no action taken)
     B1      X, Y, Z:  2.35  63.73  -19.83
4.2  Radius of line 13985 at 1.25E-4 <= 0.05.  (no action taken)
     B1      X, Y, Z:  -1.05  66.5  -21.52
4.2  Radius of line 13987 at 1.25E-4 <= 0.05.  (no action taken)
     B1      X, Y, Z:  -4.18  70.12  -18.52
4.2  Radius of line 14035 at 1.25E-4 <= 0.05.  (no action taken)
     B1      X, Y, Z:  -10.69  74.97  -15.0
4.2  Radius of line 14155 at 0.042 <= 0.05.  (no action taken)
     B1      X, Y, Z:  1.92  81.22  -23.92
4.2  Radius of line 14182 at 0.042 <= 0.05.  (no action taken)
     B1      X, Y, Z:  0.71  83.99  -23.25
4.2  Radius of line 14226 at 0.05 <= 0.05.  (no action taken)
     B1      X, Y, Z:  -7.92  81.64  -16.25
4.2  Radius of line 14236 at 0.045 <= 0.05.  (no action taken)
     B1      X, Y, Z:  -7.1  82.48  -17.95
4.2  Radius of line 14286 at 0.041 <= 0.05.  (no action taken)
     B1      X, Y, Z:  -1.2  78.93  -16.48
4.2  Radius of line 14289 at 0.034 <= 0.05.  (no action taken)
     B1      X, Y, Z:  -6.29  78.08  -15.32
4.2  Radius of line 14291 at 0.049 <= 0.05.  (no action taken)
     B1      X, Y, Z:  -11.51  74.72  -15.38
4.2  Radius of line 14292 at 0.048 <= 0.05.  (no action taken)
     B1      X, Y, Z:  -11.49  74.83  -15.33
4.2  Radius of line 14335 at 1.25E-4 <= 0.05.  (no action taken)
     B1      X, Y, Z:  -15.89  73.35  -10.3
4.2  Radius of line 14355 at 1.25E-4 <= 0.05.  (no action taken)
     B1      X, Y, Z:  -9.84  71.13  -9.4
4.2  Radius of line 14441 at 0.027 <= 0.05.  (no action taken)
     B1      X, Y, Z:  -2.13  70.54  -3.34
4.2  Radius of line 14449 at 0.045 <= 0.05.  (no action taken)
     B1      X, Y, Z:  -0.49  69.62  -3.56
4.2  Radius of line 14537 at 1.25E-4 <= 0.05.  (no action taken)
     B1      X, Y, Z:  3.46  67.26  -10.16
4.2  Radius of line 14692 at 0.041 <= 0.05.  (no action taken)
     B1      X, Y, Z:  2.16  69.12  -4.23
4.2  Radius of line 14696 at 1.25E-4 <= 0.05.  (no action taken)
     B1      X, Y, Z:  2.81  68.9  -4.0
4.2  Radius of line 14769 at 0.05 <= 0.05.  (no action taken)
     B1      X, Y, Z:  -1.85  66.53  -5.46
4.2  Radius of line 14793 at 1.25E-4 <= 0.05.  (no action taken)
     B1      X, Y, Z:  -2.35  65.64  -5.59
4.2  Radius of line 14811 at 1.25E-4 <= 0.05.  (no action taken)
     B1      X, Y, Z:  -3.11  64.34  -5.03
4.2  Radius of line 14955 at 0.03 <= 0.05.  (no action taken)
     B1      X, Y, Z:  3.16  57.87  -4.19
4.2  Radius of line 14974 at 0.043 <= 0.05.  (no action taken)
     B1      X, Y, Z:  -1.6  63.53  -4.22
4.2  Radius of line 14978 at 0.029 <= 0.05.  (no action taken)
     B1      X, Y, Z:  -4.23  70.47  -6.98
4.2  Radius of line 14980 at 1.25E-4 <= 0.05.  (no action taken)
     B1      X, Y, Z:  -4.45  70.35  -6.02
4.2  Radius of line 15013 at 1.25E-4 <= 0.05.  (no action taken)
     B1      X, Y, Z:  -6.99  72.3  -8.04
4.2  Radius of line 15015 at 0.045 <= 0.05.  (no action taken)
     B1      X, Y, Z:  -7.84  73.34  -8.36
4.2  Radius of line 15164 at 1.25E-4 <= 0.05.  (no action taken)
     B1      X, Y, Z:  -10.26  85.4  -10.51
4.2  Radius of line 15270 at 1.25E-4 <= 0.05.  (no action taken)
     B1      X, Y, Z:  -11.41  86.44  2.57
4.2  Radius of line 15272 at 1.25E-4 <= 0.05.  (no action taken)
     B1      X, Y, Z:  -12.91  83.77  -1.73
4.2  Radius of line 15313 at 0.041 <= 0.05.  (no action taken)
     B1      X, Y, Z:  -18.89  87.76  -4.79
4.2  Radius of line 15327 at 0.042 <= 0.05.  (no action taken)
     B1      X, Y, Z:  -17.61  85.7  -4.49
4.2  Radius of line 15329 at 0.05 <= 0.05.  (no action taken)
     B1      X, Y, Z:  -17.79  85.56  -4.54
4.2  Radius of line 15338 at 0.048 <= 0.05.  (no action taken)
     B1      X, Y, Z:  -9.82  79.85  -6.93
4.2  Radius of line 15352 at 1.25E-4 <= 0.05.  (no action taken)
     B1      X, Y, Z:  -10.26  79.1  -7.13
4.2  Radius of line 15455 at 0.018 <= 0.05.  (no action taken)
     B1      X, Y, Z:  -3.8  83.51  -9.05
4.2  Radius of line 15467 at 1.25E-4 <= 0.05.  (no action taken)
     B1      X, Y, Z:  -3.48  85.13  -8.76
4.2  Radius of line 15502 at 1.25E-4 <= 0.05.  (no action taken)
     B1      X, Y, Z:  -5.46  85.65  -8.95
4.2  Radius of line 15640 at 0.046 <= 0.05.  (no action taken)
     B1      X, Y, Z:  -14.42  69.16  -15.75
4.2  Radius of line 15656 at 1.25E-4 <= 0.05.  (no action taken)
     B1      X, Y, Z:  -14.14  68.02  -15.21
4.2  Radius of line 15660 at 1.25E-4 <= 0.05.  (no action taken)
     B1      X, Y, Z:  -14.45  67.41  -15.08
4.2  Radius of line 15716 at 0.036 <= 0.05.  (no action taken)
     B1      X, Y, Z:  -5.8  64.66  -14.03
4.2  Radius of line 15731 at 1.25E-4 <= 0.05.  (no action taken)
     B1      X, Y, Z:  -3.57  64.94  -14.47
4.2  Radius of line 15749 at 1.25E-4 <= 0.05.  (no action taken)
     B1      X, Y, Z:  -5.49  66.19  -15.38
4.2  Radius of line 15795 at 0.038 <= 0.05.  (no action taken)
     B1      X, Y, Z:  -4.88  63.21  -15.54
4.2  Radius of line 15832 at 1.25E-4 <= 0.05.  (no action taken)
     B1      X, Y, Z:  -3.01  59.13  -17.64
4.2  Radius of line 15952 at 1.25E-4 <= 0.05.  (no action taken)
     B1      X, Y, Z:  -1.74  55.91  -28.88
4.2  Radius of line 15968 at 0.046 <= 0.05.  (no action taken)
     B1      X, Y, Z:  -1.78  54.69  -31.09
4.2  Radius of line 15997 at 0.031 <= 0.05.  (no action taken)
     B1      X, Y, Z:  -3.8  57.97  -32.65
4.2  Radius of line 16007 at 0.031 <= 0.05.  (no action taken)
     B1      X, Y, Z:  -3.48  54.52  -32.14
4.2  Radius of line 16029 at 0.035 <= 0.05.  (no action taken)
     B1      X, Y, Z:  -6.01  55.0  -31.48
4.2  Radius of line 16030 at 1.25E-4 <= 0.05.  (no action taken)
     B1      X, Y, Z:  -5.8  54.94  -31.5
4.2  Radius of line 16046 at 0.018 <= 0.05.  (no action taken)
     B1      X, Y, Z:  -4.51  52.5  -33.77
4.2  Radius of line 16123 at 1.25E-4 <= 0.05.  (no action taken)
     B1      X, Y, Z:  -8.95  49.8  -41.36
4.2  Radius of line 16143 at 1.25E-4 <= 0.05.  (no action taken)
     B1      X, Y, Z:  -7.76  51.7  -36.92
4.2  Radius of line 16178 at 0.046 <= 0.05.  (no action taken)
     B1      X, Y, Z:  -11.19  49.74  -38.68
4.2  Radius of line 16201 at 1.25E-4 <= 0.05.  (no action taken)
     B1      X, Y, Z:  -13.89  49.77  -37.62
4.2  Radius of line 16258 at 0.05 <= 0.05.  (no action taken)
     B1      X, Y, Z:  -19.4  43.28  -41.53
4.2  Radius of line 16271 at 0.038 <= 0.05.  (no action taken)
     B1      X, Y, Z:  -18.25  41.65  -43.48
4.2  Radius of line 16292 at 1.25E-4 <= 0.05.  (no action taken)
     B1      X, Y, Z:  -21.61  40.76  -42.11
4.2  Radius of line 16370 at 1.25E-4 <= 0.05.  (no action taken)
     B1      X, Y, Z:  -22.32  32.7  -47.2
4.2  Radius of line 16390 at 1.25E-4 <= 0.05.  (no action taken)
     B1      X, Y, Z:  -24.71  34.63  -47.41
4.2  Radius of line 16401 at 0.044 <= 0.05.  (no action taken)
     B1      X, Y, Z:  -23.91  37.56  -45.51
4.2  Radius of line 16408 at 0.033 <= 0.05.  (no action taken)
     B1      X, Y, Z:  -23.12  39.03  -45.14
4.2  Radius of line 16483 at 0.048 <= 0.05.  (no action taken)
     B1      X, Y, Z:  -25.66  40.56  -47.27
4.2  Radius of line 16485 at 1.25E-4 <= 0.05.  (no action taken)
     B1      X, Y, Z:  -25.75  40.26  -47.29
4.2  Radius of line 16564 at 1.25E-4 <= 0.05.  (no action taken)
     B1      X, Y, Z:  -26.73  43.04  -50.24
4.2  Radius of line 16585 at 1.25E-4 <= 0.05.  (no action taken)
     B1      X, Y, Z:  -24.83  41.55  -42.35
4.2  Radius of line 16593 at 0.043 <= 0.05.  (no action taken)
     B1      X, Y, Z:  -10.84  49.1  -36.98
4.2  Radius of line 16641 at 1.25E-4 <= 0.05.  (no action taken)
     B1      X, Y, Z:  -9.52  48.47  -32.3
4.2  Radius of line 16681 at 0.048 <= 0.05.  (no action taken)
     B1      X, Y, Z:  -11.45  53.12  -37.19
4.2  Radius of line 16754 at 1.25E-4 <= 0.05.  (no action taken)
     B1      X, Y, Z:  -18.56  56.13  -38.71
4.2  Radius of line 16761 at 0.04 <= 0.05.  (no action taken)
     B1      X, Y, Z:  -20.09  55.25  -37.79
4.2  Radius of line 16777 at 1.25E-4 <= 0.05.  (no action taken)
     B1      X, Y, Z:  -20.18  54.89  -38.35
4.2  Radius of line 16801 at 1.25E-4 <= 0.05.  (no action taken)
     B1      X, Y, Z:  -14.56  53.02  -37.27
4.2  Radius of line 16891 at 1.25E-4 <= 0.05.  (no action taken)
     B1      X, Y, Z:  -20.41  51.57  -45.41
4.2  Radius of line 17028 at 1.25E-4 <= 0.05.  (no action taken)
     B1      X, Y, Z:  -19.78  50.49  -52.58
4.2  Radius of line 17155 at 0.018 <= 0.05.  (no action taken)
     B1      X, Y, Z:  -22.84  56.76  -53.14
4.2  Radius of line 17160 at 1.25E-4 <= 0.05.  (no action taken)
     B1      X, Y, Z:  -22.84  55.68  -52.89
4.2  Radius of line 17162 at 0.044 <= 0.05.  (no action taken)
     B1      X, Y, Z:  -23.23  53.05  -50.31
4.2  Radius of line 17171 at 0.046 <= 0.05.  (no action taken)
     B1      X, Y, Z:  -21.52  50.16  -49.51
4.2  Radius of line 17207 at 0.034 <= 0.05.  (no action taken)
     B1      X, Y, Z:  -21.78  49.3  -51.9
4.2  Radius of line 17221 at 0.042 <= 0.05.  (no action taken)
     B1      X, Y, Z:  -21.28  47.5  -52.65
4.2  Radius of line 17316 at 0.045 <= 0.05.  (no action taken)
     B1      X, Y, Z:  -15.75  53.4  -50.34
4.2  Radius of line 17322 at 1.25E-4 <= 0.05.  (no action taken)
     B1      X, Y, Z:  -5.67  54.65  -32.65
4.2  Radius of line 17336 at 1.25E-4 <= 0.05.  (no action taken)
     B1      X, Y, Z:  -6.67  55.24  -30.5
4.2  Radius of line 17340 at 0.03 <= 0.05.  (no action taken)
     B1      X, Y, Z:  -8.09  55.19  -31.48
4.2  Radius of line 17365 at 0.05 <= 0.05.  (no action taken)
     B1      X, Y, Z:  -5.79  56.06  -26.73
4.2  Radius of line 17376 at 1.25E-4 <= 0.05.  (no action taken)
     B1      X, Y, Z:  -4.6  55.56  -27.48
4.2  Radius of line 17381 at 0.016 <= 0.05.  (no action taken)
     B1      X, Y, Z:  -2.67  56.6  -26.97
4.2  Radius of line 17387 at 1.25E-4 <= 0.05.  (no action taken)
     B1      X, Y, Z:  -3.4  57.16  -27.26
4.2  Radius of line 17406 at 0.046 <= 0.05.  (no action taken)
     B1      X, Y, Z:  -4.21  54.25  -22.82
4.5  Radius of terminal line 17451 at 0.465 >= 5.0 stdevs above the mean.  (no action taken)
     B1      X, Y, Z:  -6.26  53.84  -26.21
4.2  Radius of line 17549 at 1.25E-4 <= 0.05.  (no action taken)
     B1      X, Y, Z:  0.98  57.31  -18.88
4.2  Radius of line 17606 at 1.25E-4 <= 0.05.  (no action taken)
     B1      X, Y, Z:  0.21  51.6  -25.9
4.2  Radius of line 17812 at 1.25E-4 <= 0.05.  (no action taken)
     B1      X, Y, Z:  -1.65  42.21  -35.93
4.2  Radius of line 17820 at 0.047 <= 0.05.  (no action taken)
     B1      X, Y, Z:  -3.8  40.78  -37.27
4.2  Radius of line 17822 at 1.25E-4 <= 0.05.  (no action taken)
     B1      X, Y, Z:  -3.59  40.89  -37.41
4.2  Radius of line 17886 at 0.04 <= 0.05.  (no action taken)
     B1      X, Y, Z:  -3.21  39.34  -39.38
4.2  Radius of line 17895 at 1.25E-4 <= 0.05.  (no action taken)
     B1      X, Y, Z:  -4.67  39.14  -37.01
4.2  Radius of line 17900 at 1.25E-4 <= 0.05.  (no action taken)
     B1      X, Y, Z:  -4.21  38.63  -37.44
4.2  Radius of line 17948 at 0.043 <= 0.05.  (no action taken)
     B1      X, Y, Z:  -6.22  41.42  -36.62
4.2  Radius of line 18086 at 1.25E-4 <= 0.05.  (no action taken)
     B1      X, Y, Z:  -6.34  39.69  -22.02
4.2  Radius of line 18103 at 0.047 <= 0.05.  (no action taken)
     B1      X, Y, Z:  -6.56  39.33  -24.65
4.2  Radius of line 18212 at 0.05 <= 0.05.  (no action taken)
     B1      X, Y, Z:  -8.92  39.32  -17.97
4.2  Radius of line 18268 at 0.035 <= 0.05.  (no action taken)
     B1      X, Y, Z:  2.27  48.86  -26.03
4.2  Radius of line 18331 at 1.25E-4 <= 0.05.  (no action taken)
     B1      X, Y, Z:  1.29  49.02  -25.51
4.2  Radius of line 18398 at 1.25E-4 <= 0.05.  (no action taken)
     B1      X, Y, Z:  1.26  54.23  -17.85
4.2  Radius of line 18408 at 0.041 <= 0.05.  (no action taken)
     B1      X, Y, Z:  0.36  53.46  -16.8
4.2  Radius of line 18432 at 1.25E-4 <= 0.05.  (no action taken)
     B1      X, Y, Z:  1.63  50.81  -15.91
4.2  Radius of line 18472 at 0.04 <= 0.05.  (no action taken)
     B1      X, Y, Z:  -2.32  50.57  -14.24
4.2  Radius of line 18504 at 1.25E-4 <= 0.05.  (no action taken)
     B1      X, Y, Z:  -3.7  48.05  -13.12
4.2  Radius of line 18544 at 0.046 <= 0.05.  (no action taken)
     B1      X, Y, Z:  -5.91  43.58  -12.89
4.2  Radius of line 18679 at 1.25E-4 <= 0.05.  (no action taken)
     B1      X, Y, Z:  -8.07  40.31  -19.25
4.2  Radius of line 18722 at 0.05 <= 0.05.  (no action taken)
     B1      X, Y, Z:  -9.67  38.8  -20.9
4.2  Radius of line 18728 at 0.045 <= 0.05.  (no action taken)
     B1      X, Y, Z:  -9.62  42.63  -17.3
4.2  Radius of line 18732 at 1.25E-4 <= 0.05.  (no action taken)
     B1      X, Y, Z:  -0.68  50.14  -16.55
4.2  Radius of line 18734 at 1.25E-4 <= 0.05.  (no action taken)
     B1      X, Y, Z:  0.0  54.26  -17.71
4.2  Radius of line 18807 at 1.25E-4 <= 0.05.  (no action taken)
     B1      X, Y, Z:  -4.05  61.08  -13.7
4.2  Radius of line 18828 at 0.048 <= 0.05.  (no action taken)
     B1      X, Y, Z:  -2.55  62.07  -12.79
4.2  Radius of line 18852 at 0.048 <= 0.05.  (no action taken)
     B1      X, Y, Z:  -9.7  65.8  -10.41
4.2  Radius of line 18874 at 0.042 <= 0.05.  (no action taken)
     B1      X, Y, Z:  -8.49  63.48  -8.46
4.2  Radius of line 18896 at 0.049 <= 0.05.  (no action taken)
     B1      X, Y, Z:  -9.06  62.45  -7.34
4.2  Radius of line 18912 at 1.25E-4 <= 0.05.  (no action taken)
     B1      X, Y, Z:  -9.9  61.98  -8.77
4.2  Radius of line 18962 at 0.031 <= 0.05.  (no action taken)
     B1      X, Y, Z:  -12.51  65.65  -5.25
4.2  Radius of line 18966 at 0.019 <= 0.05.  (no action taken)
     B1      X, Y, Z:  -11.76  65.34  -4.17
4.2  Radius of line 18968 at 1.25E-4 <= 0.05.  (no action taken)
     B1      X, Y, Z:  -11.29  65.09  -3.93
4.2  Radius of line 19021 at 0.033 <= 0.05.  (no action taken)
     B1      X, Y, Z:  -5.94  66.77  -0.94
4.2  Radius of line 19091 at 1.25E-4 <= 0.05.  (no action taken)
     B1      X, Y, Z:  1.86  64.64  3.33
4.2  Radius of line 19098 at 0.045 <= 0.05.  (no action taken)
     B1      X, Y, Z:  1.63  64.45  3.02
4.2  Radius of line 19113 at 0.05 <= 0.05.  (no action taken)
     B1      X, Y, Z:  1.54  66.0  1.54
4.2  Radius of line 19119 at 1.25E-4 <= 0.05.  (no action taken)
     B1      X, Y, Z:  2.2  66.27  1.25
4.2  Radius of line 19173 at 1.25E-4 <= 0.05.  (no action taken)
     B1      X, Y, Z:  -2.5  61.88  9.2
4.2  Radius of line 19352 at 0.042 <= 0.05.  (no action taken)
     B1      X, Y, Z:  10.24  46.2  10.51
4.2  Radius of line 19516 at 1.25E-4 <= 0.05.  (no action taken)
     B1      X, Y, Z:  -10.38  54.51  15.6
4.2  Radius of line 19527 at 1.25E-4 <= 0.05.  (no action taken)
     B1      X, Y, Z:  -4.93  55.12  12.2
4.2  Radius of line 19595 at 1.25E-4 <= 0.05.  (no action taken)
     B1      X, Y, Z:  -3.34  59.08  15.44
4.2  Radius of line 19632 at 0.048 <= 0.05.  (no action taken)
     B1      X, Y, Z:  -0.9  58.39  18.35
4.2  Radius of line 19636 at 1.25E-4 <= 0.05.  (no action taken)
     B1      X, Y, Z:  -0.87  58.5  18.72
4.2  Radius of line 19679 at 0.041 <= 0.05.  (no action taken)
     B1      X, Y, Z:  5.42  62.27  18.13
4.2  Radius of line 19686 at 1.25E-4 <= 0.05.  (no action taken)
     B1      X, Y, Z:  5.01  62.52  19.29
4.2  Radius of line 19706 at 1.25E-4 <= 0.05.  (no action taken)
     B1      X, Y, Z:  -7.49  64.06  -3.7
4.2  Radius of line 19737 at 1.25E-4 <= 0.05.  (no action taken)
     B1      X, Y, Z:  -10.21  65.02  -6.51
4.2  Radius of line 19775 at 1.25E-4 <= 0.05.  (no action taken)
     B1      X, Y, Z:  -13.56  65.89  -11.03
4.2  Radius of line 19781 at 0.036 <= 0.05.  (no action taken)
     B1      X, Y, Z:  -15.9  65.42  -11.37
4.2  Radius of line 19784 at 1.25E-4 <= 0.05.  (no action taken)
     B1      X, Y, Z:  -14.92  65.17  -11.21
4.2  Radius of line 19789 at 0.03 <= 0.05.  (no action taken)
     B1      X, Y, Z:  -14.17  66.16  -10.78
4.2  Radius of line 19793 at 0.05 <= 0.05.  (no action taken)
     B1      X, Y, Z:  -15.97  65.95  -10.88
4.2  Radius of line 19795 at 0.042 <= 0.05.  (no action taken)
     B1      X, Y, Z:  -16.42  66.01  -8.71
4.2  Radius of line 19828 at 0.047 <= 0.05.  (no action taken)
     B1      X, Y, Z:  -6.78  56.72  -1.6
4.2  Radius of line 19849 at 0.031 <= 0.05.  (no action taken)
     B1      X, Y, Z:  -9.3  40.42  3.15
2.4  Length of segment ending at point 32 >= 6.0 stdevs above mean at 1.1479.  (no action taken)
     B1      X, Y, Z:  -1.99  0.44  1.89
2.4  Length of segment ending at point 33 >= 6.0 stdevs above mean at 1.0496.  (no action taken)
     B1      X, Y, Z:  -1.15  0.25  2.49
2.4  Length of segment ending at point 36 >= 6.0 stdevs above mean at 1.6887.  (no action taken)
     B1      X, Y, Z:  -0.41  0.23  3.37
2.4  Length of segment ending at point 39 >= 6.0 stdevs above mean at 1.7259.  (no action taken)
     B1      X, Y, Z:  -2.09  0.4  3.05
2.4  Length of segment ending at point 42 >= 6.0 stdevs above mean at 1.2235.  (no action taken)
     B1      X, Y, Z:  -1.19  0.39  4.06
2.4  Length of segment ending at point 45 >= 6.0 stdevs above mean at 1.2446.  (no action taken)
     B1      X, Y, Z:  -2.42  0.46  4.1
2.5  Length of segment ending at point 399 <= 0.1 at 0.0985.  (no action taken)
     B1      X, Y, Z:  -12.24  43.04  7.08
2.4  Length of segment ending at point 1118 >= 6.0 stdevs above mean at 1.1066.  (no action taken)
     B1      X, Y, Z:  83.64  43.25  -17.61
2.4  Length of segment ending at point 1217 >= 6.0 stdevs above mean at 1.2117.  (no action taken)
     B1      X, Y, Z:  89.86  50.79  -26.34
2.4  Length of segment ending at point 1324 >= 6.0 stdevs above mean at 1.4669.  (no action taken)
     B1      X, Y, Z:  86.77  53.27  -32.17
2.4  Length of segment ending at point 1529 >= 6.0 stdevs above mean at 1.0416.  (no action taken)
     B1      X, Y, Z:  75.25  53.22  -32.59
2.4  Length of segment ending at point 1552 >= 6.0 stdevs above mean at 1.3468.  (no action taken)
     B1      X, Y, Z:  72.17  52.3  -31.66
2.4  Length of segment ending at point 1824 >= 6.0 stdevs above mean at 0.9842.  (no action taken)
     B1      X, Y, Z:  59.99  55.27  -28.51
2.5  Length of segment ending at point 1849 <= 0.1 at 0.0949.  (no action taken)
     B1      X, Y, Z:  57.1  53.21  -29.43
2.4  Length of segment ending at point 2055 >= 6.0 stdevs above mean at 1.0959.  (no action taken)
     B1      X, Y, Z:  94.8  61.23  -31.82
2.4  Length of segment ending at point 2228 >= 6.0 stdevs above mean at 1.4187.  (no action taken)
     B1      X, Y, Z:  95.16  61.65  -34.09
2.4  Length of segment ending at point 2323 >= 6.0 stdevs above mean at 1.2903.  (no action taken)
     B1      X, Y, Z:  90.0  51.19  -34.1
2.4  Length of segment ending at point 2335 >= 6.0 stdevs above mean at 1.1141.  (no action taken)
     B1      X, Y, Z:  90.24  46.43  -25.02
2.4  Length of segment ending at point 2556 >= 6.0 stdevs above mean at 1.0716.  (no action taken)
     B1      X, Y, Z:  85.01  42.71  -1.32
2.4  Length of segment ending at point 2822 >= 6.0 stdevs above mean at 1.2245.  (no action taken)
     B1      X, Y, Z:  94.29  44.17  -10.27
2.5  Length of segment ending at point 2846 <= 0.1 at 0.097.  (no action taken)
     B1      X, Y, Z:  96.62  46.53  -10.95
2.4  Length of segment ending at point 2865 >= 6.0 stdevs above mean at 1.09.  (no action taken)
     B1      X, Y, Z:  93.32  44.63  -8.85
2.4  Length of segment ending at point 2876 >= 6.0 stdevs above mean at 1.02.  (no action taken)
     B1      X, Y, Z:  77.33  42.33  -16.59
2.4  Length of segment ending at point 2909 >= 6.0 stdevs above mean at 1.1691.  (no action taken)
     B1      X, Y, Z:  73.92  44.1  -18.61
2.4  Length of segment ending at point 2938 >= 6.0 stdevs above mean at 1.3826.  (no action taken)
     B1      X, Y, Z:  75.0  44.93  -17.9
2.4  Length of segment ending at point 3106 >= 6.0 stdevs above mean at 1.2282.  (no action taken)
     B1      X, Y, Z:  -21.05  62.91  -6.39
2.4  Length of segment ending at point 3229 >= 6.0 stdevs above mean at 1.0201.  (no action taken)
     B1      X, Y, Z:  -27.51  58.41  -10.01
2.5  Length of segment ending at point 3301 <= 0.1 at 0.0781.  (no action taken)
     B1      X, Y, Z:  -28.98  59.92  -5.07
2.5  Length of segment ending at point 3302 <= 0.1 at 0.0714.  (no action taken)
     B1      X, Y, Z:  -28.93  59.91  -5.02
2.5  Length of segment ending at point 3683 <= 0.1 at 0.0671.  (no action taken)
     B1      X, Y, Z:  -13.59  58.83  7.94
2.5  Length of segment ending at point 3684 <= 0.1 at 0.06.  (no action taken)
     B1      X, Y, Z:  -13.55  58.87  7.96
2.5  Length of segment ending at point 4054 <= 0.1 at 0.0949.  (no action taken)
     B1      X, Y, Z:  -26.27  53.28  11.39
2.5  Length of segment ending at point 4055 <= 0.1 at 0.0866.  (no action taken)
     B1      X, Y, Z:  -26.26  53.23  11.46
2.4  Length of segment ending at point 4107 >= 6.0 stdevs above mean at 1.3755.  (no action taken)
     B1      X, Y, Z:  -31.73  48.25  14.35
2.4  Length of segment ending at point 4572 >= 6.0 stdevs above mean at 1.5981.  (no action taken)
     B1      X, Y, Z:  -39.01  52.13  -15.8
2.4  Length of segment ending at point 5091 >= 6.0 stdevs above mean at 1.072.  (no action taken)
     B1      X, Y, Z:  -45.9  43.97  -29.61
2.5  Length of segment ending at point 5689 <= 0.1 at 0.0632.  (no action taken)
     B1      X, Y, Z:  -39.9  43.49  -41.55
2.5  Length of segment ending at point 5690 <= 0.1 at 0.0762.  (no action taken)
     B1      X, Y, Z:  -39.83  43.46  -41.55
2.4  Length of segment ending at point 5709 >= 6.0 stdevs above mean at 1.105.  (no action taken)
     B1      X, Y, Z:  -37.4  41.57  -42.4
2.4  Length of segment ending at point 5954 >= 6.0 stdevs above mean at 1.3649.  (no action taken)
     B1      X, Y, Z:  -48.19  41.06  -26.25
2.4  Length of segment ending at point 6350 >= 6.0 stdevs above mean at 1.139.  (no action taken)
     B1      X, Y, Z:  -62.51  45.7  -15.46
2.4  Length of segment ending at point 6351 >= 6.0 stdevs above mean at 1.0443.  (no action taken)
     B1      X, Y, Z:  -63.4  45.92  -15.96
2.4  Length of segment ending at point 6358 >= 6.0 stdevs above mean at 1.3023.  (no action taken)
     B1      X, Y, Z:  -63.87  46.77  -16.93
2.4  Length of segment ending at point 6373 >= 6.0 stdevs above mean at 1.0926.  (no action taken)
     B1      X, Y, Z:  -65.8  48.94  -18.33
2.4  Length of segment ending at point 6452 >= 6.0 stdevs above mean at 0.9998.  (no action taken)
     B1      X, Y, Z:  -63.76  52.64  -21.95
2.4  Length of segment ending at point 6464 >= 6.0 stdevs above mean at 1.0033.  (no action taken)
     B1      X, Y, Z:  -67.86  50.94  -20.01
2.4  Length of segment ending at point 6698 >= 6.0 stdevs above mean at 1.0124.  (no action taken)
     B1      X, Y, Z:  -68.02  62.47  -21.6
2.5  Length of segment ending at point 6826 <= 0.1 at 0.0917.  (no action taken)
     B1      X, Y, Z:  -67.69  62.91  -24.1
2.5  Length of segment ending at point 8029 <= 0.1 at 0.0707.  (no action taken)
     B1      X, Y, Z:  -78.94  72.79  -32.23
2.5  Length of segment ending at point 8030 <= 0.1 at 0.0616.  (no action taken)
     B1      X, Y, Z:  -78.97  72.81  -32.18
2.4  Length of segment ending at point 8477 >= 6.0 stdevs above mean at 1.1244.  (no action taken)
     B1      X, Y, Z:  -63.33  47.06  -16.3
2.4  Length of segment ending at point 8528 >= 6.0 stdevs above mean at 1.0776.  (no action taken)
     B1      X, Y, Z:  -65.15  40.32  -11.5
2.4  Length of segment ending at point 9177 >= 6.0 stdevs above mean at 0.9929.  (no action taken)
     B1      X, Y, Z:  -60.43  45.03  -14.33
2.4  Length of segment ending at point 9200 >= 6.0 stdevs above mean at 1.1738.  (no action taken)
     B1      X, Y, Z:  -54.71  47.2  -14.01
2.4  Length of segment ending at point 9283 >= 6.0 stdevs above mean at 1.5084.  (no action taken)
     B1      X, Y, Z:  -60.85  39.89  -6.06
2.4  Length of segment ending at point 9888 >= 6.0 stdevs above mean at 1.0432.  (no action taken)
     B1      X, Y, Z:  -56.25  34.21  3.27
2.4  Length of segment ending at point 9949 >= 6.0 stdevs above mean at 1.1533.  (no action taken)
     B1      X, Y, Z:  -59.75  39.51  -8.13
2.5  Length of segment ending at point 9968 <= 0.1 at 0.0831.  (no action taken)
     B1      X, Y, Z:  -57.5  39.16  -8.85
2.4  Length of segment ending at point 11251 >= 6.0 stdevs above mean at 1.0112.  (no action taken)
     B1      X, Y, Z:  -38.47  51.9  -14.6
2.4  Length of segment ending at point 11292 >= 6.0 stdevs above mean at 1.1536.  (no action taken)
     B1      X, Y, Z:  -33.58  53.99  -13.98
2.4  Length of segment ending at point 11309 >= 6.0 stdevs above mean at 0.9998.  (no action taken)
     B1      X, Y, Z:  -32.94  52.22  -15.59
2.4  Length of segment ending at point 11318 >= 6.0 stdevs above mean at 1.3287.  (no action taken)
     B1      X, Y, Z:  -31.09  53.39  -15.59
2.4  Length of segment ending at point 11357 >= 6.0 stdevs above mean at 1.2852.  (no action taken)
     B1      X, Y, Z:  -29.99  53.64  -15.93
2.4  Length of segment ending at point 11608 >= 6.0 stdevs above mean at 0.985.  (no action taken)
     B1      X, Y, Z:  -20.15  59.65  -12.78
2.5  Length of segment ending at point 11625 <= 0.1 at 0.0943.  (no action taken)
     B1      X, Y, Z:  -15.58  57.56  -14.07
2.5  Length of segment ending at point 11626 <= 0.1 at 0.09.  (no action taken)
     B1      X, Y, Z:  -15.51  57.52  -14.11
2.4  Length of segment ending at point 11691 >= 6.0 stdevs above mean at 1.0389.  (no action taken)
     B1      X, Y, Z:  -15.33  54.83  -12.01
2.4  Length of segment ending at point 11978 >= 6.0 stdevs above mean at 1.1535.  (no action taken)
     B1      X, Y, Z:  2.63  57.84  -10.43
2.4  Length of segment ending at point 12268 >= 6.0 stdevs above mean at 1.218.  (no action taken)
     B1      X, Y, Z:  -15.19  49.83  -20.98
2.4  Length of segment ending at point 12439 >= 6.0 stdevs above mean at 1.188.  (no action taken)
     B1      X, Y, Z:  -14.45  50.33  -21.87
2.4  Length of segment ending at point 12448 >= 6.0 stdevs above mean at 1.244.  (no action taken)
     B1      X, Y, Z:  -16.43  51.63  -21.05
2.5  Length of segment ending at point 12788 <= 0.1 at 0.0592.  (no action taken)
     B1      X, Y, Z:  -11.24  54.76  -15.22
2.5  Length of segment ending at point 12789 <= 0.1 at 0.0574.  (no action taken)
     B1      X, Y, Z:  -11.29  54.78  -15.2
2.4  Length of segment ending at point 13398 >= 6.0 stdevs above mean at 1.0886.  (no action taken)
     B1      X, Y, Z:  -3.44  68.46  -24.03
2.4  Length of segment ending at point 13902 >= 6.0 stdevs above mean at 1.2715.  (no action taken)
     B1      X, Y, Z:  1.72  63.76  -21.19
2.4  Length of segment ending at point 13972 >= 6.0 stdevs above mean at 1.0795.  (no action taken)
     B1      X, Y, Z:  -0.11  65.91  -22.3
2.5  Length of segment ending at point 14080 <= 0.1 at 0.0806.  (no action taken)
     B1      X, Y, Z:  -7.05  81.87  -17.01
2.5  Length of segment ending at point 14081 <= 0.1 at 0.0781.  (no action taken)
     B1      X, Y, Z:  -7.1  81.87  -16.95
2.4  Length of segment ending at point 14082 >= 6.0 stdevs above mean at 1.2349.  (no action taken)
     B1      X, Y, Z:  -6.27  81.96  -17.86
2.4  Length of segment ending at point 14224 >= 6.0 stdevs above mean at 1.0126.  (no action taken)
     B1      X, Y, Z:  -7.67  81.52  -16.29
2.5  Length of segment ending at point 14889 <= 0.1 at 0.0954.  (no action taken)
     B1      X, Y, Z:  0.04  58.24  -5.2
2.5  Length of segment ending at point 14895 <= 0.1 at 0.0548.  (no action taken)
     B1      X, Y, Z:  0.6  57.87  -5.06
2.5  Length of segment ending at point 14896 <= 0.1 at 0.0616.  (no action taken)
     B1      X, Y, Z:  0.66  57.86  -5.05
2.5  Length of segment ending at point 15010 <= 0.1 at 0.0648.  (no action taken)
     B1      X, Y, Z:  -7.92  73.08  -8.18
2.5  Length of segment ending at point 15011 <= 0.1 at 0.07.  (no action taken)
     B1      X, Y, Z:  -7.95  73.14  -8.16
2.4  Length of segment ending at point 15012 >= 6.0 stdevs above mean at 1.2007.  (no action taken)
     B1      X, Y, Z:  -7.04  72.38  -7.97
2.5  Length of segment ending at point 15014 <= 0.1 at 0.064.  (no action taken)
     B1      X, Y, Z:  -7.91  73.14  -8.16
2.4  Length of segment ending at point 15046 >= 6.0 stdevs above mean at 0.9954.  (no action taken)
     B1      X, Y, Z:  -10.74  76.78  -6.71
2.4  Length of segment ending at point 15436 >= 6.0 stdevs above mean at 1.1151.  (no action taken)
     B1      X, Y, Z:  -4.45  81.76  -8.56
2.4  Length of segment ending at point 15741 >= 6.0 stdevs above mean at 1.3379.  (no action taken)
     B1      X, Y, Z:  -4.88  66.58  -14.88
2.4  Length of segment ending at point 16022 >= 6.0 stdevs above mean at 1.0458.  (no action taken)
     B1      X, Y, Z:  -6.05  54.68  -32.22
2.4  Length of segment ending at point 16071 >= 6.0 stdevs above mean at 1.5345.  (no action taken)
     B1      X, Y, Z:  -6.85  52.28  -35.85
2.4  Length of segment ending at point 16158 >= 6.0 stdevs above mean at 1.3309.  (no action taken)
     B1      X, Y, Z:  -10.84  50.0  -36.52
2.4  Length of segment ending at point 16674 >= 6.0 stdevs above mean at 0.9744.  (no action taken)
     B1      X, Y, Z:  -13.39  52.1  -36.59
2.4  Length of segment ending at point 17349 >= 6.0 stdevs above mean at 0.986.  (no action taken)
     B1      X, Y, Z:  -3.4  56.06  -28.04
2.5  Length of segment ending at point 18373 <= 0.1 at 0.0866.  (no action taken)
     B1      X, Y, Z:  -0.01  48.9  -24.92
2.4  Length of segment ending at point 18786 >= 6.0 stdevs above mean at 1.2748.  (no action taken)
     B1      X, Y, Z:  -2.53  60.43  -15.68
2.4  Length of segment ending at point 18792 >= 6.0 stdevs above mean at 1.0379.  (no action taken)
     B1      X, Y, Z:  -4.02  62.79  -14.46
2.4  Length of segment ending at point 18812 >= 6.0 stdevs above mean at 0.9894.  (no action taken)
     B1      X, Y, Z:  -2.15  63.53  -14.64
2.4  Length of segment ending at point 18825 >= 6.0 stdevs above mean at 1.4734.  (no action taken)
     B1      X, Y, Z:  -2.25  62.3  -13.29
2.4  Length of segment ending at point 18831 >= 6.0 stdevs above mean at 1.0195.  (no action taken)
     B1      X, Y, Z:  -1.72  62.21  -14.96
2.4  Length of segment ending at point 18865 >= 6.0 stdevs above mean at 1.1471.  (no action taken)
     B1      X, Y, Z:  -8.74  64.79  -9.77
2.4  Length of segment ending at point 19387 >= 6.0 stdevs above mean at 1.2288.  (no action taken)
     B1      X, Y, Z:  -5.44  56.99  10.2
2.5  Length of segment ending at point 19675 <= 0.1 at 0.0735.  (no action taken)
     B1      X, Y, Z:  5.6  62.17  18.32
2.5  Length of segment ending at point 19676 <= 0.1 at 0.0574.  (no action taken)
     B1      X, Y, Z:  5.58  62.19  18.27
2.5  Length of segment ending at point 19680 <= 0.1 at 0.0943.  (no action taken)
     B1      X, Y, Z:  5.58  62.26  18.34
2.4  Length of segment ending at point 19850 >= 6.0 stdevs above mean at 2.3852.  (no action taken)
     B1      X, Y, Z:  -2.37  -0.25  0.1
4.4  Line 33 of rad 0.651 links to 32 of rad 0.234.  (no action taken)
     B1      X, Y, Z:  -1.15  0.25  2.49
4.4  Line 36 of rad 1.234 links to 35 of rad 0.453.  (no action taken)
     B1      X, Y, Z:  -0.41  0.23  3.37
4.4  Line 42 of rad 1.281 links to 41 of rad 0.55.  (no action taken)
     B1      X, Y, Z:  -1.19  0.39  4.06
4.4  Line 531 of rad 0.544 links to 530 of rad 0.229.  (no action taken)
     B1      X, Y, Z:  -6.19  56.44  -0.2
4.4  Line 1160 of rad 0.201 links to 1159 of rad 0.066.  (no action taken)
     B1      X, Y, Z:  88.42  45.76  -21.78
4.4  Line 2779 of rad 0.655 links to 2778 of rad 0.316.  (no action taken)
     B1      X, Y, Z:  93.25  43.91  -9.2
4.4  Line 3356 of rad 0.148 links to 3355 of rad 0.071.  (no action taken)
     B1      X, Y, Z:  -23.68  60.12  -1.61
4.4  Line 3521 of rad 0.176 links to 3520 of rad 0.077.  (no action taken)
     B1      X, Y, Z:  -19.45  53.13  -2.31
4.4  Line 3559 of rad 0.111 links to 3558 of rad 0.055.  (no action taken)
     B1      X, Y, Z:  -14.66  51.44  -2.86
4.4  Line 3622 of rad 0.128 links to 3621 of rad 0.064.  (no action taken)
     B1      X, Y, Z:  -20.8  55.1  5.34
4.4  Line 3827 of rad 0.178 links to 3826 of rad 0.059.  (no action taken)
     B1      X, Y, Z:  -13.12  65.49  22.23
4.4  Line 3869 of rad 0.075 links to 3868 of rad 1.25E-4.  (no action taken)
     B1      X, Y, Z:  -15.72  64.73  18.81
4.4  Line 4146 of rad 0.104 links to 4145 of rad 0.048.  (no action taken)
     B1      X, Y, Z:  -28.5  51.63  14.69
4.4  Line 4346 of rad 0.172 links to 4345 of rad 0.07.  (no action taken)
     B1      X, Y, Z:  -20.48  53.22  6.17
4.4  Line 4843 of rad 0.098 links to 4842 of rad 0.047.  (no action taken)
     B1      X, Y, Z:  -49.11  49.95  -25.86
4.4  Line 5061 of rad 0.157 links to 5060 of rad 0.073.  (no action taken)
     B1      X, Y, Z:  -35.12  42.86  -33.76
4.4  Line 5108 of rad 0.301 links to 5107 of rad 0.141.  (no action taken)
     B1      X, Y, Z:  -43.66  45.05  -28.43
4.4  Line 5820 of rad 0.164 links to 5819 of rad 0.078.  (no action taken)
     B1      X, Y, Z:  -50.64  47.8  -39.31
4.4  Line 6114 of rad 0.094 links to 6113 of rad 0.04.  (no action taken)
     B1      X, Y, Z:  -51.54  40.47  -31.12
4.4  Line 6127 of rad 0.121 links to 6126 of rad 0.054.  (no action taken)
     B1      X, Y, Z:  -50.91  39.27  -28.98
4.4  Line 6170 of rad 0.116 links to 6169 of rad 0.053.  (no action taken)
     B1      X, Y, Z:  -45.71  41.17  -26.44
4.4  Line 6350 of rad 0.865 links to 6349 of rad 0.407.  (no action taken)
     B1      X, Y, Z:  -62.51  45.7  -15.46
4.4  Line 6737 of rad 0.168 links to 6736 of rad 0.077.  (no action taken)
     B1      X, Y, Z:  -62.0  63.65  -21.49
4.4  Line 6755 of rad 0.131 links to 6754 of rad 0.06.  (no action taken)
     B1      X, Y, Z:  -64.71  62.51  -21.97
4.4  Line 6871 of rad 0.131 links to 6870 of rad 0.064.  (no action taken)
     B1      X, Y, Z:  -68.3  62.07  -25.66
4.4  Line 6877 of rad 0.106 links to 6876 of rad 0.043.  (no action taken)
     B1      X, Y, Z:  -69.85  62.02  -26.37
4.4  Line 6951 of rad 0.148 links to 6950 of rad 0.058.  (no action taken)
     B1      X, Y, Z:  -75.82  59.33  -20.09
4.4  Line 7240 of rad 0.102 links to 7239 of rad 0.051.  (no action taken)
     B1      X, Y, Z:  -69.26  58.53  -25.49
4.4  Line 7382 of rad 0.175 links to 7381 of rad 0.083.  (no action taken)
     B1      X, Y, Z:  -78.82  55.04  -21.11
4.4  Line 7493 of rad 0.105 links to 7492 of rad 0.047.  (no action taken)
     B1      X, Y, Z:  -63.23  48.02  -16.75
4.4  Line 7509 of rad 0.155 links to 7508 of rad 0.062.  (no action taken)
     B1      X, Y, Z:  -65.93  44.7  -16.11
4.4  Line 7630 of rad 0.2 links to 7629 of rad 0.08.  (no action taken)
     B1      X, Y, Z:  -68.55  47.85  -25.36
4.4  Line 7679 of rad 0.11 links to 7678 of rad 0.046.  (no action taken)
     B1      X, Y, Z:  -66.88  47.92  -25.77
4.4  Line 7829 of rad 0.102 links to 7828 of rad 0.049.  (no action taken)
     B1      X, Y, Z:  -65.01  56.94  -35.44
4.4  Line 7977 of rad 0.094 links to 7976 of rad 0.046.  (no action taken)
     B1      X, Y, Z:  -73.11  73.91  -38.35
4.4  Line 8093 of rad 0.103 links to 8092 of rad 0.044.  (no action taken)
     B1      X, Y, Z:  -81.27  73.46  -24.82
4.4  Line 8159 of rad 0.283 links to 8158 of rad 0.088.  (no action taken)
     B1      X, Y, Z:  -68.77  70.07  -39.46
4.4  Line 8212 of rad 0.126 links to 8211 of rad 0.059.  (no action taken)
     B1      X, Y, Z:  -65.58  68.68  -39.6
4.4  Line 8266 of rad 0.154 links to 8265 of rad 0.07.  (no action taken)
     B1      X, Y, Z:  -66.31  61.52  -39.83
4.4  Line 8457 of rad 0.181 links to 8456 of rad 0.084.  (no action taken)
     B1      X, Y, Z:  -61.11  42.55  -19.39
4.4  Line 8622 of rad 0.09 links to 8621 of rad 0.043.  (no action taken)
     B1      X, Y, Z:  -64.9  39.52  -6.76
4.4  Line 8668 of rad 0.168 links to 8667 of rad 0.062.  (no action taken)
     B1      X, Y, Z:  -66.09  39.59  -10.35
4.4  Line 8752 of rad 0.501 links to 8751 of rad 0.234.  (no action taken)
     B1      X, Y, Z:  -68.4  46.7  -13.14
4.4  Line 8999 of rad 0.242 links to 8998 of rad 0.095.  (no action taken)
     B1      X, Y, Z:  -76.55  61.92  -2.05
4.4  Line 9085 of rad 0.144 links to 9084 of rad 0.07.  (no action taken)
     B1      X, Y, Z:  -75.65  59.84  -5.92
4.4  Line 9113 of rad 0.177 links to 9112 of rad 0.057.  (no action taken)
     B1      X, Y, Z:  -71.12  54.4  -9.93
4.4  Line 9157 of rad 0.254 links to 9156 of rad 0.126.  (no action taken)
     B1      X, Y, Z:  -70.13  47.39  -14.78
4.4  Line 9172 of rad 0.174 links to 9171 of rad 0.064.  (no action taken)
     B1      X, Y, Z:  -62.06  45.64  -14.43
4.4  Line 9375 of rad 0.114 links to 9374 of rad 0.046.  (no action taken)
     B1      X, Y, Z:  -61.44  38.07  -2.24
4.4  Line 9626 of rad 0.132 links to 9625 of rad 0.046.  (no action taken)
     B1      X, Y, Z:  -65.63  37.17  5.04
4.4  Line 9737 of rad 0.181 links to 9736 of rad 0.056.  (no action taken)
     B1      X, Y, Z:  -58.49  34.28  14.19
4.4  Line 9770 of rad 0.146 links to 9769 of rad 0.069.  (no action taken)
     B1      X, Y, Z:  -61.59  36.07  6.38
4.4  Line 9881 of rad 0.131 links to 9880 of rad 0.057.  (no action taken)
     B1      X, Y, Z:  -56.58  34.37  2.23
4.4  Line 9959 of rad 0.207 links to 9958 of rad 0.098.  (no action taken)
     B1      X, Y, Z:  -58.6  39.17  -8.26
4.4  Line 9993 of rad 0.177 links to 9992 of rad 0.037.  (no action taken)
     B1      X, Y, Z:  -59.74  39.22  -8.13
4.4  Line 10160 of rad 0.282 links to 10159 of rad 0.089.  (no action taken)
     B1      X, Y, Z:  -52.03  55.72  -10.97
4.4  Line 10404 of rad 0.159 links to 10403 of rad 0.061.  (no action taken)
     B1      X, Y, Z:  -54.97  57.21  -14.39
4.4  Line 10483 of rad 0.32 links to 10482 of rad 0.158.  (no action taken)
     B1      X, Y, Z:  -54.96  58.42  -17.38
4.4  Line 10775 of rad 0.243 links to 10774 of rad 0.089.  (no action taken)
     B1      X, Y, Z:  -43.53  58.29  -29.82
4.4  Line 10979 of rad 0.293 links to 10978 of rad 0.118.  (no action taken)
     B1      X, Y, Z:  -36.93  47.18  -15.27
4.4  Line 11091 of rad 0.098 links to 11090 of rad 0.033.  (no action taken)
     B1      X, Y, Z:  -32.46  44.7  -18.02
4.4  Line 11118 of rad 0.329 links to 11117 of rad 0.153.  (no action taken)
     B1      X, Y, Z:  -30.31  43.01  -19.8
4.4  Line 11227 of rad 0.106 links to 11226 of rad 0.051.  (no action taken)
     B1      X, Y, Z:  -49.27  41.02  -13.69
4.4  Line 11367 of rad 0.277 links to 11366 of rad 0.12.  (no action taken)
     B1      X, Y, Z:  -28.29  52.91  -16.73
4.4  Line 11443 of rad 0.254 links to 11442 of rad 0.097.  (no action taken)
     B1      X, Y, Z:  -19.92  61.52  -9.93
4.4  Line 11603 of rad 0.271 links to 11602 of rad 0.115.  (no action taken)
     B1      X, Y, Z:  -20.4  59.4  -12.79
4.4  Line 11606 of rad 0.123 links to 11605 of rad 0.047.  (no action taken)
     B1      X, Y, Z:  -20.83  59.4  -13.19
4.4  Line 11608 of rad 0.227 links to 11607 of rad 0.112.  (no action taken)
     B1      X, Y, Z:  -20.15  59.65  -12.78
4.4  Line 11638 of rad 0.141 links to 11637 of rad 0.067.  (no action taken)
     B1      X, Y, Z:  -16.45  55.77  -14.31
4.4  Line 12115 of rad 0.109 links to 12114 of rad 0.05.  (no action taken)
     B1      X, Y, Z:  -8.43  54.69  -3.61
4.4  Line 12256 of rad 0.495 links to 12255 of rad 0.209.  (no action taken)
     B1      X, Y, Z:  -15.34  51.29  -21.35
4.4  Line 12390 of rad 0.173 links to 12389 of rad 0.041.  (no action taken)
     B1      X, Y, Z:  -27.54  44.01  -31.18
4.4  Line 12651 of rad 0.141 links to 12650 of rad 0.067.  (no action taken)
     B1      X, Y, Z:  -12.56  58.68  -16.05
4.4  Line 12684 of rad 0.128 links to 12683 of rad 0.063.  (no action taken)
     B1      X, Y, Z:  -12.58  53.69  -11.51
4.4  Line 12784 of rad 0.27 links to 12783 of rad 0.122.  (no action taken)
     B1      X, Y, Z:  -10.56  54.74  -15.03
4.4  Line 12852 of rad 0.144 links to 12851 of rad 0.07.  (no action taken)
     B1      X, Y, Z:  -16.58  57.68  -14.24
4.4  Line 12993 of rad 0.112 links to 12992 of rad 0.036.  (no action taken)
     B1      X, Y, Z:  -27.23  59.25  -5.97
4.4  Line 13124 of rad 0.353 links to 13123 of rad 0.148.  (no action taken)
     B1      X, Y, Z:  -24.99  60.57  -14.77
4.4  Line 13353 of rad 0.161 links to 13352 of rad 0.08.  (no action taken)
     B1      X, Y, Z:  1.59  68.84  -20.44
4.4  Line 13608 of rad 0.203 links to 13607 of rad 0.101.  (no action taken)
     B1      X, Y, Z:  -3.11  65.53  -20.61
4.4  Line 13625 of rad 0.152 links to 13624 of rad 0.062.  (no action taken)
     B1      X, Y, Z:  -3.48  62.98  -21.17
4.4  Line 13656 of rad 0.483 links to 13655 of rad 0.235.  (no action taken)
     B1      X, Y, Z:  0.34  63.84  -21.12
4.4  Line 13809 of rad 0.142 links to 13808 of rad 0.07.  (no action taken)
     B1      X, Y, Z:  9.23  46.34  -25.98
4.4  Line 13863 of rad 0.191 links to 13862 of rad 0.086.  (no action taken)
     B1      X, Y, Z:  9.02  43.98  -28.59
4.4  Line 14293 of rad 0.1 links to 14292 of rad 0.048.  (no action taken)
     B1      X, Y, Z:  -11.47  74.94  -15.3
4.4  Line 14437 of rad 0.192 links to 14436 of rad 0.089.  (no action taken)
     B1      X, Y, Z:  -2.07  70.39  -3.46
4.4  Line 14450 of rad 0.093 links to 14449 of rad 0.045.  (no action taken)
     B1      X, Y, Z:  -0.52  69.51  -3.58
4.4  Line 14555 of rad 0.477 links to 14554 of rad 0.197.  (no action taken)
     B1      X, Y, Z:  7.01  68.23  -9.54
4.4  Line 14562 of rad 0.11 links to 14561 of rad 0.055.  (no action taken)
     B1      X, Y, Z:  7.7  66.9  -9.37
4.4  Line 14740 of rad 0.113 links to 14739 of rad 0.055.  (no action taken)
     B1      X, Y, Z:  -4.26  66.91  -5.89
4.4  Line 14922 of rad 0.128 links to 14921 of rad 0.058.  (no action taken)
     B1      X, Y, Z:  4.09  58.1  -3.07
4.4  Line 14948 of rad 0.135 links to 14947 of rad 0.057.  (no action taken)
     B1      X, Y, Z:  6.21  58.36  -4.96
4.4  Line 15328 of rad 0.098 links to 15327 of rad 0.042.  (no action taken)
     B1      X, Y, Z:  -17.7  85.62  -4.5
4.4  Line 15339 of rad 0.096 links to 15338 of rad 0.048.  (no action taken)
     B1      X, Y, Z:  -9.78  79.69  -7.02
4.4  Line 15411 of rad 0.353 links to 15410 of rad 0.163.  (no action taken)
     B1      X, Y, Z:  -5.34  79.83  -7.76
4.4  Line 15484 of rad 0.245 links to 15483 of rad 0.11.  (no action taken)
     B1      X, Y, Z:  -5.69  85.49  -6.49
4.4  Line 15571 of rad 0.15 links to 15570 of rad 0.067.  (no action taken)
     B1      X, Y, Z:  -7.95  76.37  -4.85
4.4  Line 15906 of rad 0.461 links to 15905 of rad 0.215.  (no action taken)
     B1      X, Y, Z:  -2.86  56.14  -23.63
4.4  Line 16272 of rad 0.093 links to 16271 of rad 0.038.  (no action taken)
     B1      X, Y, Z:  -18.07  41.71  -43.53
4.4  Line 16460 of rad 0.208 links to 16459 of rad 0.103.  (no action taken)
     B1      X, Y, Z:  -25.32  41.54  -45.08
4.4  Line 16594 of rad 0.1 links to 16593 of rad 0.043.  (no action taken)
     B1      X, Y, Z:  -10.94  48.99  -36.94
4.4  Line 16627 of rad 0.127 links to 16626 of rad 0.06.  (no action taken)
     B1      X, Y, Z:  -12.17  48.58  -31.73
4.4  Line 16737 of rad 0.151 links to 16736 of rad 0.064.  (no action taken)
     B1      X, Y, Z:  -19.29  55.1  -38.14
4.4  Line 16762 of rad 0.09 links to 16761 of rad 0.04.  (no action taken)
     B1      X, Y, Z:  -20.24  55.31  -37.75
4.4  Line 17061 of rad 0.182 links to 17060 of rad 0.09.  (no action taken)
     B1      X, Y, Z:  -23.5  53.43  -50.28
4.4  Line 17208 of rad 0.08 links to 17207 of rad 0.034.  (no action taken)
     B1      X, Y, Z:  -21.93  49.11  -51.9
4.4  Line 17382 of rad 0.095 links to 17381 of rad 0.016.  (no action taken)
     B1      X, Y, Z:  -2.8  56.49  -26.92
4.4  Line 17407 of rad 0.144 links to 17406 of rad 0.046.  (no action taken)
     B1      X, Y, Z:  -4.06  54.22  -22.66
4.4  Line 17443 of rad 0.377 links to 17442 of rad 0.168.  (no action taken)
     B1      X, Y, Z:  -6.18  53.31  -25.33
4.4  Line 17799 of rad 0.137 links to 17798 of rad 0.068.  (no action taken)
     B1      X, Y, Z:  -1.34  43.85  -36.25
4.4  Line 17803 of rad 0.121 links to 17802 of rad 0.055.  (no action taken)
     B1      X, Y, Z:  -1.26  42.24  -36.79
4.4  Line 17887 of rad 0.105 links to 17886 of rad 0.04.  (no action taken)
     B1      X, Y, Z:  -3.23  39.24  -39.44
4.4  Line 17949 of rad 0.095 links to 17948 of rad 0.043.  (no action taken)
     B1      X, Y, Z:  -6.27  41.44  -36.51
4.4  Line 18272 of rad 0.178 links to 18271 of rad 0.082.  (no action taken)
     B1      X, Y, Z:  2.46  48.78  -26.44
4.4  Line 18473 of rad 0.097 links to 18472 of rad 0.04.  (no action taken)
     B1      X, Y, Z:  -2.32  50.64  -14.15
4.4  Line 18547 of rad 0.271 links to 18546 of rad 0.105.  (no action taken)
     B1      X, Y, Z:  -3.75  44.01  -13.08
4.4  Line 18716 of rad 0.162 links to 18715 of rad 0.064.  (no action taken)
     B1      X, Y, Z:  -8.95  38.32  -22.63
4.4  Line 19022 of rad 0.083 links to 19021 of rad 0.033.  (no action taken)
     B1      X, Y, Z:  -6.08  66.77  -0.9
4.4  Line 19368 of rad 0.315 links to 19367 of rad 0.095.  (no action taken)
     B1      X, Y, Z:  0.41  53.24  9.75
4.4  Line 19633 of rad 0.099 links to 19632 of rad 0.048.  (no action taken)
     B1      X, Y, Z:  -0.89  58.37  18.45
4.4  Line 19787 of rad 0.146 links to 19786 of rad 0.06.  (no action taken)
     B1      X, Y, Z:  -14.35  65.92  -11.07
4.4  Line 19796 of rad 0.114 links to 19795 of rad 0.042.  (no action taken)
     B1      X, Y, Z:  -16.26  66.01  -8.72
2.1  Line 1 has 3 daughters.  Type is 1.  (no action taken)
     B1      X, Y, Z:  0.0  0.0  0.0
 
 
```
