## Supplementary material for "Automated Proofreading of Digitally Reconstructed Neural Morphology Enhances Accuracy, Scalability, and Standardization": Standardization and accuracy results: 720575940617441752.CNG.swc.std

```
# Standardization file for /nmo_swc/out_Final/Temp_LMeasure_Final/720575940617441752.CNG.swc created with StdSwc version 1.31 on 3/7/26.
#
# code   irregularity_description. (action taken)
#     irregularity_type     coordinates
#
4.2  Radius of line 512 at 1.25E-4 <= 0.05.  (no action taken)
     B1      X, Y, Z:  55.29  10.04  -28.36
4.2  Radius of line 615 at 1.25E-4 <= 0.05.  (no action taken)
     B1      X, Y, Z:  65.9  21.63  -21.49
4.2  Radius of line 1218 at 1.25E-4 <= 0.05.  (no action taken)
     B1      X, Y, Z:  76.32  108.28  -36.5
4.2  Radius of line 1560 at 1.25E-4 <= 0.05.  (no action taken)
     B1      X, Y, Z:  46.41  136.72  -18.37
4.2  Radius of line 1564 at 1.25E-4 <= 0.05.  (no action taken)
     B1      X, Y, Z:  46.36  137.22  -19.78
4.2  Radius of line 1566 at 0.05 <= 0.05.  (no action taken)
     B1      X, Y, Z:  46.09  137.32  -19.83
4.2  Radius of line 1704 at 1.25E-4 <= 0.05.  (no action taken)
     B1      X, Y, Z:  44.04  145.7  -33.34
4.3  Radius of line 1759 at 0.973 >= 5.0 stdevs above the mean.  (no action taken)
     B1      X, Y, Z:  40.01  142.81  -40.5
4.3  Radius of line 1761 at 0.995 >= 5.0 stdevs above the mean.  (no action taken)
     B1      X, Y, Z:  40.01  143.2  -40.62
4.3  Radius of line 1762 at 0.976 >= 5.0 stdevs above the mean.  (no action taken)
     B1      X, Y, Z:  39.8  143.31  -40.66
4.3  Radius of line 1763 at 0.956 >= 5.0 stdevs above the mean.  (no action taken)
     B1      X, Y, Z:  39.69  143.51  -40.66
4.2  Radius of line 1799 at 1.25E-4 <= 0.05.  (no action taken)
     B1      X, Y, Z:  41.56  144.41  -39.65
4.3  Radius of line 1803 at 0.976 >= 5.0 stdevs above the mean.  (no action taken)
     B1      X, Y, Z:  40.42  147.41  -40.21
4.2  Radius of line 1910 at 1.25E-4 <= 0.05.  (no action taken)
     B1      X, Y, Z:  46.01  153.2  -34.66
4.2  Radius of line 1944 at 1.25E-4 <= 0.05.  (no action taken)
     B1      X, Y, Z:  40.62  157.41  -35.97
4.2  Radius of line 1956 at 1.25E-4 <= 0.05.  (no action taken)
     B1      X, Y, Z:  42.42  157.31  -35.83
4.2  Radius of line 1963 at 1.25E-4 <= 0.05.  (no action taken)
     B1      X, Y, Z:  40.69  159.41  -35.57
4.2  Radius of line 2044 at 0.05 <= 0.05.  (no action taken)
     B1      X, Y, Z:  41.47  168.2  -35.6
4.2  Radius of line 2077 at 0.044 <= 0.05.  (no action taken)
     B1      X, Y, Z:  44.24  162.31  -32.43
4.2  Radius of line 2208 at 0.042 <= 0.05.  (no action taken)
     B1      X, Y, Z:  45.79  160.91  -25.36
4.2  Radius of line 2217 at 1.25E-4 <= 0.05.  (no action taken)
     B1      X, Y, Z:  45.77  162.91  -32.21
4.2  Radius of line 2389 at 1.25E-4 <= 0.05.  (no action taken)
     B1      X, Y, Z:  37.11  162.7  -38.04
4.2  Radius of line 2397 at 1.25E-4 <= 0.05.  (no action taken)
     B1      X, Y, Z:  35.3  163.72  -37.13
4.2  Radius of line 2445 at 1.25E-4 <= 0.05.  (no action taken)
     B1      X, Y, Z:  33.04  154.22  -34.03
4.2  Radius of line 2458 at 1.25E-4 <= 0.05.  (no action taken)
     B1      X, Y, Z:  32.23  157.72  -33.29
4.2  Radius of line 2631 at 1.25E-4 <= 0.05.  (no action taken)
     B1      X, Y, Z:  25.71  165.04  -23.59
4.2  Radius of line 2669 at 0.018 <= 0.05.  (no action taken)
     B1      X, Y, Z:  25.02  169.13  -18.98
4.2  Radius of line 2703 at 0.049 <= 0.05.  (no action taken)
     B1      X, Y, Z:  23.96  172.74  -17.02
4.2  Radius of line 2704 at 0.018 <= 0.05.  (no action taken)
     B1      X, Y, Z:  29.23  160.42  -30.8
4.2  Radius of line 2868 at 1.25E-4 <= 0.05.  (no action taken)
     B1      X, Y, Z:  30.63  150.01  -42.14
4.2  Radius of line 2871 at 1.25E-4 <= 0.05.  (no action taken)
     B1      X, Y, Z:  30.88  149.72  -42.46
4.5  Radius of terminal line 2913 at 0.47 >= 5.0 stdevs above the mean.  (no action taken)
     B1      X, Y, Z:  25.25  150.72  -37.75
4.5  Radius of terminal line 3074 at 0.498 >= 5.0 stdevs above the mean.  (no action taken)
     B1      X, Y, Z:  29.91  166.92  -30.21
4.2  Radius of line 3075 at 1.25E-4 <= 0.05.  (no action taken)
     B1      X, Y, Z:  31.73  164.92  -32.7
4.2  Radius of line 3210 at 1.25E-4 <= 0.05.  (no action taken)
     B1      X, Y, Z:  31.37  162.72  -34.64
4.2  Radius of line 3441 at 1.25E-4 <= 0.05.  (no action taken)
     B1      X, Y, Z:  28.7  152.92  -27.75
4.2  Radius of line 3498 at 1.25E-4 <= 0.05.  (no action taken)
     B1      X, Y, Z:  26.08  154.51  -42.88
4.2  Radius of line 3500 at 1.25E-4 <= 0.05.  (no action taken)
     B1      X, Y, Z:  26.72  155.41  -43.2
4.3  Radius of line 3639 at 0.994 >= 5.0 stdevs above the mean.  (no action taken)
     B1      X, Y, Z:  36.89  158.41  -43.18
4.2  Radius of line 3708 at 1.25E-4 <= 0.05.  (no action taken)
     B1      X, Y, Z:  32.28  167.62  -42.02
4.2  Radius of line 3751 at 1.25E-4 <= 0.05.  (no action taken)
     B1      X, Y, Z:  31.33  151.12  -43.06
4.3  Radius of line 3939 at 0.963 >= 5.0 stdevs above the mean.  (no action taken)
     B1      X, Y, Z:  24.61  138.13  -24.69
4.2  Radius of line 4031 at 1.25E-4 <= 0.05.  (no action taken)
     B1      X, Y, Z:  23.22  142.74  -12.94
4.2  Radius of line 4080 at 0.044 <= 0.05.  (no action taken)
     B1      X, Y, Z:  24.09  134.42  -37.25
4.2  Radius of line 4081 at 0.026 <= 0.05.  (no action taken)
     B1      X, Y, Z:  24.07  134.42  -37.15
4.2  Radius of line 4268 at 1.25E-4 <= 0.05.  (no action taken)
     B1      X, Y, Z:  56.66  113.4  -27.43
4.2  Radius of line 4283 at 0.041 <= 0.05.  (no action taken)
     B1      X, Y, Z:  58.46  111.9  -27.05
4.5  Radius of terminal line 4318 at 0.44 >= 5.0 stdevs above the mean.  (no action taken)
     B1      X, Y, Z:  41.32  128.01  -24.88
4.2  Radius of line 4421 at 0.048 <= 0.05.  (no action taken)
     B1      X, Y, Z:  70.4  116.08  -36.88
4.2  Radius of line 4461 at 0.018 <= 0.05.  (no action taken)
     B1      X, Y, Z:  76.48  109.17  -37.81
4.2  Radius of line 4481 at 0.05 <= 0.05.  (no action taken)
     B1      X, Y, Z:  79.6  84.37  -38.7
4.2  Radius of line 4487 at 1.25E-4 <= 0.05.  (no action taken)
     B1      X, Y, Z:  72.41  76.75  -34.45
4.2  Radius of line 4502 at 1.25E-4 <= 0.05.  (no action taken)
     B1      X, Y, Z:  66.92  44.57  -14.71
4.2  Radius of line 4588 at 0.04 <= 0.05.  (no action taken)
     B1      X, Y, Z:  48.18  2.03  -23.02
4.2  Radius of line 4589 at 1.25E-4 <= 0.05.  (no action taken)
     B1      X, Y, Z:  48.1  1.99  -23.08
4.2  Radius of line 4591 at 1.25E-4 <= 0.05.  (no action taken)
     B1      X, Y, Z:  51.85  10.59  -24.93
4.2  Radius of line 4796 at 1.25E-4 <= 0.05.  (no action taken)
     B1      X, Y, Z:  47.98  20.68  -40.65
4.2  Radius of line 4801 at 1.25E-4 <= 0.05.  (no action taken)
     B1      X, Y, Z:  48.81  20.7  -41.67
4.2  Radius of line 4810 at 1.25E-4 <= 0.05.  (no action taken)
     B1      X, Y, Z:  50.17  20.83  -41.17
4.2  Radius of line 4841 at 1.25E-4 <= 0.05.  (no action taken)
     B1      X, Y, Z:  47.67  18.29  -40.65
4.2  Radius of line 4863 at 1.25E-4 <= 0.05.  (no action taken)
     B1      X, Y, Z:  45.92  20.77  -39.36
4.2  Radius of line 4877 at 1.25E-4 <= 0.05.  (no action taken)
     B1      X, Y, Z:  45.41  20.18  -38.71
4.2  Radius of line 4888 at 1.25E-4 <= 0.05.  (no action taken)
     B1      X, Y, Z:  43.53  20.04  -38.86
4.2  Radius of line 5007 at 0.042 <= 0.05.  (no action taken)
     B1      X, Y, Z:  39.06  31.43  -36.72
4.2  Radius of line 5020 at 0.018 <= 0.05.  (no action taken)
     B1      X, Y, Z:  37.1  31.63  -36.05
4.2  Radius of line 5188 at 1.25E-4 <= 0.05.  (no action taken)
     B1      X, Y, Z:  43.28  41.55  -40.26
4.2  Radius of line 5191 at 1.25E-4 <= 0.05.  (no action taken)
     B1      X, Y, Z:  42.3  39.33  -40.19
4.2  Radius of line 5249 at 1.25E-4 <= 0.05.  (no action taken)
     B1      X, Y, Z:  36.21  26.77  -35.04
4.2  Radius of line 5274 at 1.25E-4 <= 0.05.  (no action taken)
     B1      X, Y, Z:  37.67  27.31  -33.91
4.2  Radius of line 5346 at 0.032 <= 0.05.  (no action taken)
     B1      X, Y, Z:  35.92  25.18  -41.41
4.2  Radius of line 5384 at 0.048 <= 0.05.  (no action taken)
     B1      X, Y, Z:  41.11  20.33  -41.43
4.2  Radius of line 5499 at 0.046 <= 0.05.  (no action taken)
     B1      X, Y, Z:  36.05  11.18  -41.2
4.2  Radius of line 5502 at 1.25E-4 <= 0.05.  (no action taken)
     B1      X, Y, Z:  36.42  10.85  -41.1
4.2  Radius of line 5565 at 0.048 <= 0.05.  (no action taken)
     B1      X, Y, Z:  32.68  15.54  -44.25
4.2  Radius of line 5739 at 0.046 <= 0.05.  (no action taken)
     B1      X, Y, Z:  29.42  30.77  -47.11
4.2  Radius of line 5757 at 0.048 <= 0.05.  (no action taken)
     B1      X, Y, Z:  31.78  31.68  -46.54
4.2  Radius of line 5790 at 1.25E-4 <= 0.05.  (no action taken)
     B1      X, Y, Z:  32.86  29.06  -42.19
4.2  Radius of line 5843 at 0.042 <= 0.05.  (no action taken)
     B1      X, Y, Z:  32.31  30.65  -44.76
4.2  Radius of line 6076 at 1.25E-4 <= 0.05.  (no action taken)
     B1      X, Y, Z:  24.24  38.01  -33.32
4.2  Radius of line 6088 at 0.05 <= 0.05.  (no action taken)
     B1      X, Y, Z:  26.35  38.76  -33.51
4.2  Radius of line 6118 at 0.025 <= 0.05.  (no action taken)
     B1      X, Y, Z:  25.35  38.65  -39.27
4.2  Radius of line 6233 at 0.04 <= 0.05.  (no action taken)
     B1      X, Y, Z:  31.28  48.89  -36.52
4.2  Radius of line 6244 at 0.026 <= 0.05.  (no action taken)
     B1      X, Y, Z:  32.99  48.73  -37.68
4.2  Radius of line 6293 at 0.049 <= 0.05.  (no action taken)
     B1      X, Y, Z:  26.22  39.76  -38.88
4.2  Radius of line 6338 at 0.044 <= 0.05.  (no action taken)
     B1      X, Y, Z:  29.76  31.7  -39.29
4.2  Radius of line 6383 at 0.03 <= 0.05.  (no action taken)
     B1      X, Y, Z:  29.58  29.36  -36.34
4.2  Radius of line 6384 at 0.037 <= 0.05.  (no action taken)
     B1      X, Y, Z:  29.58  29.38  -36.45
4.2  Radius of line 6390 at 1.25E-4 <= 0.05.  (no action taken)
     B1      X, Y, Z:  28.78  28.24  -35.98
4.2  Radius of line 6403 at 0.05 <= 0.05.  (no action taken)
     B1      X, Y, Z:  29.74  31.99  -40.8
4.2  Radius of line 6404 at 0.045 <= 0.05.  (no action taken)
     B1      X, Y, Z:  29.88  32.14  -40.9
4.2  Radius of line 6424 at 0.041 <= 0.05.  (no action taken)
     B1      X, Y, Z:  32.24  30.13  -40.54
4.2  Radius of line 6502 at 1.25E-4 <= 0.05.  (no action taken)
     B1      X, Y, Z:  37.03  25.88  -47.6
4.2  Radius of line 6519 at 0.049 <= 0.05.  (no action taken)
     B1      X, Y, Z:  30.21  22.9  -46.23
4.2  Radius of line 6521 at 1.25E-4 <= 0.05.  (no action taken)
     B1      X, Y, Z:  30.4  22.58  -45.7
4.2  Radius of line 6559 at 0.037 <= 0.05.  (no action taken)
     B1      X, Y, Z:  34.03  16.49  -46.31
4.2  Radius of line 6567 at 0.049 <= 0.05.  (no action taken)
     B1      X, Y, Z:  33.43  13.48  -46.17
4.2  Radius of line 6568 at 0.026 <= 0.05.  (no action taken)
     B1      X, Y, Z:  33.36  13.39  -46.17
4.2  Radius of line 6769 at 1.25E-4 <= 0.05.  (no action taken)
     B1      X, Y, Z:  26.58  25.76  -39.16
4.2  Radius of line 6815 at 0.046 <= 0.05.  (no action taken)
     B1      X, Y, Z:  27.97  27.54  -36.36
4.2  Radius of line 6867 at 0.049 <= 0.05.  (no action taken)
     B1      X, Y, Z:  28.42  19.43  -41.81
4.2  Radius of line 6875 at 1.25E-4 <= 0.05.  (no action taken)
     B1      X, Y, Z:  28.4  18.93  -42.24
4.2  Radius of line 6924 at 1.25E-4 <= 0.05.  (no action taken)
     B1      X, Y, Z:  30.47  15.42  -37.46
4.2  Radius of line 6958 at 0.046 <= 0.05.  (no action taken)
     B1      X, Y, Z:  31.08  19.15  -35.66
4.2  Radius of line 6997 at 0.036 <= 0.05.  (no action taken)
     B1      X, Y, Z:  30.06  21.95  -38.69
4.2  Radius of line 7037 at 1.25E-4 <= 0.05.  (no action taken)
     B1      X, Y, Z:  31.72  17.77  -37.21
4.2  Radius of line 7097 at 0.036 <= 0.05.  (no action taken)
     B1      X, Y, Z:  30.52  19.81  -31.66
4.2  Radius of line 7130 at 0.046 <= 0.05.  (no action taken)
     B1      X, Y, Z:  30.34  20.7  -27.68
4.2  Radius of line 7212 at 1.25E-4 <= 0.05.  (no action taken)
     B1      X, Y, Z:  21.91  30.93  -28.6
4.2  Radius of line 7330 at 1.25E-4 <= 0.05.  (no action taken)
     B1      X, Y, Z:  25.16  24.06  -28.69
4.2  Radius of line 7365 at 0.047 <= 0.05.  (no action taken)
     B1      X, Y, Z:  28.32  19.24  -28.59
4.2  Radius of line 7530 at 0.046 <= 0.05.  (no action taken)
     B1      X, Y, Z:  30.48  15.87  -23.51
4.2  Radius of line 7531 at 0.048 <= 0.05.  (no action taken)
     B1      X, Y, Z:  30.43  15.83  -23.64
4.2  Radius of line 7813 at 0.045 <= 0.05.  (no action taken)
     B1      X, Y, Z:  30.89  24.83  -18.33
4.2  Radius of line 7858 at 1.25E-4 <= 0.05.  (no action taken)
     B1      X, Y, Z:  35.36  23.19  -14.5
4.2  Radius of line 7919 at 0.04 <= 0.05.  (no action taken)
     B1      X, Y, Z:  29.7  17.44  -18.13
4.2  Radius of line 7936 at 1.25E-4 <= 0.05.  (no action taken)
     B1      X, Y, Z:  29.25  18.88  -21.75
4.2  Radius of line 7947 at 0.045 <= 0.05.  (no action taken)
     B1      X, Y, Z:  32.17  14.78  -30.64
4.2  Radius of line 7953 at 0.047 <= 0.05.  (no action taken)
     B1      X, Y, Z:  30.78  11.57  -37.46
4.2  Radius of line 7961 at 0.04 <= 0.05.  (no action taken)
     B1      X, Y, Z:  31.62  11.12  -37.47
4.2  Radius of line 7968 at 0.048 <= 0.05.  (no action taken)
     B1      X, Y, Z:  31.92  10.73  -38.32
4.2  Radius of line 7969 at 1.25E-4 <= 0.05.  (no action taken)
     B1      X, Y, Z:  31.96  10.77  -38.42
4.2  Radius of line 8001 at 0.047 <= 0.05.  (no action taken)
     B1      X, Y, Z:  38.67  13.37  -44.27
4.2  Radius of line 8021 at 1.25E-4 <= 0.05.  (no action taken)
     B1      X, Y, Z:  39.77  12.94  -44.85
4.2  Radius of line 8061 at 1.25E-4 <= 0.05.  (no action taken)
     B1      X, Y, Z:  41.24  15.49  -40.09
4.2  Radius of line 8110 at 0.037 <= 0.05.  (no action taken)
     B1      X, Y, Z:  36.79  12.76  -36.09
4.2  Radius of line 8251 at 0.049 <= 0.05.  (no action taken)
     B1      X, Y, Z:  42.65  5.95  -32.9
4.2  Radius of line 8260 at 1.25E-4 <= 0.05.  (no action taken)
     B1      X, Y, Z:  42.36  6.43  -32.07
4.2  Radius of line 8265 at 0.048 <= 0.05.  (no action taken)
     B1      X, Y, Z:  42.6  7.45  -31.8
4.2  Radius of line 8275 at 1.25E-4 <= 0.05.  (no action taken)
     B1      X, Y, Z:  41.15  11.26  -35.85
4.2  Radius of line 8318 at 0.046 <= 0.05.  (no action taken)
     B1      X, Y, Z:  38.43  12.25  -35.84
4.2  Radius of line 8417 at 1.25E-4 <= 0.05.  (no action taken)
     B1      X, Y, Z:  37.86  14.08  -26.73
4.2  Radius of line 8441 at 1.25E-4 <= 0.05.  (no action taken)
     B1      X, Y, Z:  35.11  14.12  -31.82
4.2  Radius of line 8447 at 0.043 <= 0.05.  (no action taken)
     B1      X, Y, Z:  35.82  12.85  -32.11
4.2  Radius of line 8455 at 0.05 <= 0.05.  (no action taken)
     B1      X, Y, Z:  36.32  12.42  -33.86
4.2  Radius of line 8460 at 0.048 <= 0.05.  (no action taken)
     B1      X, Y, Z:  39.46  14.01  -38.68
4.2  Radius of line 8468 at 0.046 <= 0.05.  (no action taken)
     B1      X, Y, Z:  38.95  13.34  -37.67
4.2  Radius of line 8473 at 0.048 <= 0.05.  (no action taken)
     B1      X, Y, Z:  38.88  12.69  -38.2
4.2  Radius of line 8488 at 0.047 <= 0.05.  (no action taken)
     B1      X, Y, Z:  42.95  13.89  -42.71
4.2  Radius of line 8555 at 0.049 <= 0.05.  (no action taken)
     B1      X, Y, Z:  40.66  24.15  -45.14
4.2  Radius of line 8683 at 0.04 <= 0.05.  (no action taken)
     B1      X, Y, Z:  44.99  34.6  -43.45
4.2  Radius of line 8730 at 0.049 <= 0.05.  (no action taken)
     B1      X, Y, Z:  42.91  35.29  -44.46
4.2  Radius of line 8931 at 1.25E-4 <= 0.05.  (no action taken)
     B1      X, Y, Z:  42.66  18.48  -47.09
4.2  Radius of line 9127 at 0.05 <= 0.05.  (no action taken)
     B1      X, Y, Z:  48.99  22.2  -36.22
4.2  Radius of line 9185 at 1.25E-4 <= 0.05.  (no action taken)
     B1      X, Y, Z:  49.31  28.06  -37.6
4.2  Radius of line 9282 at 1.25E-4 <= 0.05.  (no action taken)
     B1      X, Y, Z:  42.67  27.74  -32.0
4.2  Radius of line 9325 at 0.048 <= 0.05.  (no action taken)
     B1      X, Y, Z:  44.81  26.77  -32.36
4.2  Radius of line 9337 at 0.047 <= 0.05.  (no action taken)
     B1      X, Y, Z:  46.17  26.7  -35.77
4.2  Radius of line 9367 at 0.042 <= 0.05.  (no action taken)
     B1      X, Y, Z:  47.35  30.15  -35.22
4.2  Radius of line 9398 at 0.04 <= 0.05.  (no action taken)
     B1      X, Y, Z:  48.09  32.15  -37.15
4.2  Radius of line 9586 at 1.25E-4 <= 0.05.  (no action taken)
     B1      X, Y, Z:  54.41  38.83  -31.95
4.2  Radius of line 9662 at 0.048 <= 0.05.  (no action taken)
     B1      X, Y, Z:  58.78  49.96  -31.7
4.2  Radius of line 9748 at 1.25E-4 <= 0.05.  (no action taken)
     B1      X, Y, Z:  51.07  39.12  -26.75
4.2  Radius of line 9763 at 1.25E-4 <= 0.05.  (no action taken)
     B1      X, Y, Z:  52.03  36.83  -31.24
4.2  Radius of line 9779 at 1.25E-4 <= 0.05.  (no action taken)
     B1      X, Y, Z:  48.98  35.11  -34.24
4.2  Radius of line 9811 at 1.25E-4 <= 0.05.  (no action taken)
     B1      X, Y, Z:  49.52  33.26  -35.45
4.2  Radius of line 9813 at 1.25E-4 <= 0.05.  (no action taken)
     B1      X, Y, Z:  48.85  34.36  -35.83
4.2  Radius of line 10009 at 0.05 <= 0.05.  (no action taken)
     B1      X, Y, Z:  44.27  44.36  -32.12
4.2  Radius of line 10020 at 1.25E-4 <= 0.05.  (no action taken)
     B1      X, Y, Z:  45.21  42.29  -33.51
4.2  Radius of line 10057 at 1.25E-4 <= 0.05.  (no action taken)
     B1      X, Y, Z:  39.6  37.75  -37.63
4.2  Radius of line 10159 at 1.25E-4 <= 0.05.  (no action taken)
     B1      X, Y, Z:  38.46  49.83  -27.96
4.2  Radius of line 10165 at 0.049 <= 0.05.  (no action taken)
     B1      X, Y, Z:  36.99  49.01  -27.62
4.2  Radius of line 10171 at 0.05 <= 0.05.  (no action taken)
     B1      X, Y, Z:  39.02  47.14  -29.3
4.2  Radius of line 10183 at 0.04 <= 0.05.  (no action taken)
     B1      X, Y, Z:  40.85  44.87  -27.67
4.2  Radius of line 10268 at 0.023 <= 0.05.  (no action taken)
     B1      X, Y, Z:  43.61  39.79  -37.0
4.2  Radius of line 10314 at 0.035 <= 0.05.  (no action taken)
     B1      X, Y, Z:  47.96  34.36  -37.94
4.2  Radius of line 10350 at 1.25E-4 <= 0.05.  (no action taken)
     B1      X, Y, Z:  50.46  37.04  -37.38
4.2  Radius of line 10365 at 0.045 <= 0.05.  (no action taken)
     B1      X, Y, Z:  47.13  33.33  -37.3
4.2  Radius of line 10366 at 1.25E-4 <= 0.05.  (no action taken)
     B1      X, Y, Z:  47.13  33.21  -37.37
4.2  Radius of line 10414 at 0.029 <= 0.05.  (no action taken)
     B1      X, Y, Z:  49.74  34.69  -37.31
4.2  Radius of line 10424 at 1.25E-4 <= 0.05.  (no action taken)
     B1      X, Y, Z:  48.73  33.93  -37.53
4.2  Radius of line 10512 at 1.25E-4 <= 0.05.  (no action taken)
     B1      X, Y, Z:  52.51  30.11  -25.12
2.4  Length of segment ending at point 1211 >= 6.0 stdevs above mean at 1.2956.  (no action taken)
     B1      X, Y, Z:  78.4  108.67  -36.9
2.4  Length of segment ending at point 1275 >= 6.0 stdevs above mean at 1.053.  (no action taken)
     B1      X, Y, Z:  68.37  114.77  -33.99
2.4  Length of segment ending at point 1423 >= 6.0 stdevs above mean at 1.1295.  (no action taken)
     B1      X, Y, Z:  47.81  130.7  -33.5
2.4  Length of segment ending at point 1478 >= 6.0 stdevs above mean at 1.4657.  (no action taken)
     B1      X, Y, Z:  48.69  132.81  -32.42
2.5  Length of segment ending at point 1558 <= 0.1 at 0.0781.  (no action taken)
     B1      X, Y, Z:  46.31  136.96  -18.95
2.4  Length of segment ending at point 1764 >= 6.0 stdevs above mean at 1.4544.  (no action taken)
     B1      X, Y, Z:  40.55  142.6  -41.4
2.4  Length of segment ending at point 1776 >= 6.0 stdevs above mean at 1.3831.  (no action taken)
     B1      X, Y, Z:  39.59  145.01  -40.22
2.4  Length of segment ending at point 1790 >= 6.0 stdevs above mean at 1.2657.  (no action taken)
     B1      X, Y, Z:  40.56  145.81  -39.79
2.4  Length of segment ending at point 1804 >= 6.0 stdevs above mean at 1.2625.  (no action taken)
     B1      X, Y, Z:  39.45  148.2  -40.04
2.4  Length of segment ending at point 1830 >= 6.0 stdevs above mean at 1.0213.  (no action taken)
     B1      X, Y, Z:  38.37  152.51  -38.21
2.4  Length of segment ending at point 2089 >= 6.0 stdevs above mean at 1.0956.  (no action taken)
     B1      X, Y, Z:  44.9  162.51  -30.56
2.4  Length of segment ending at point 2136 >= 6.0 stdevs above mean at 1.2163.  (no action taken)
     B1      X, Y, Z:  45.29  161.12  -25.06
2.4  Length of segment ending at point 2214 >= 6.0 stdevs above mean at 1.0332.  (no action taken)
     B1      X, Y, Z:  45.26  162.6  -31.2
2.4  Length of segment ending at point 2218 >= 6.0 stdevs above mean at 1.6772.  (no action taken)
     B1      X, Y, Z:  43.72  162.81  -30.31
2.4  Length of segment ending at point 2347 >= 6.0 stdevs above mean at 1.1192.  (no action taken)
     B1      X, Y, Z:  35.11  161.62  -38.78
2.5  Length of segment ending at point 2509 <= 0.1 at 0.0592.  (no action taken)
     B1      X, Y, Z:  31.7  162.37  -27.6
2.5  Length of segment ending at point 2510 <= 0.1 at 0.0539.  (no action taken)
     B1      X, Y, Z:  31.68  162.42  -27.6
2.4  Length of segment ending at point 2764 >= 6.0 stdevs above mean at 1.0129.  (no action taken)
     B1      X, Y, Z:  33.94  146.51  -40.83
2.4  Length of segment ending at point 2837 >= 6.0 stdevs above mean at 0.9973.  (no action taken)
     B1      X, Y, Z:  24.43  141.92  -39.71
2.5  Length of segment ending at point 2860 <= 0.1 at 0.0894.  (no action taken)
     B1      X, Y, Z:  30.57  149.72  -42.0
2.5  Length of segment ending at point 2861 <= 0.1 at 0.0894.  (no action taken)
     B1      X, Y, Z:  30.49  149.72  -41.96
2.4  Length of segment ending at point 3201 >= 6.0 stdevs above mean at 1.1294.  (no action taken)
     B1      X, Y, Z:  30.8  163.91  -35.18
2.4  Length of segment ending at point 3259 >= 6.0 stdevs above mean at 1.0583.  (no action taken)
     B1      X, Y, Z:  30.13  148.91  -41.6
2.4  Length of segment ending at point 3435 >= 6.0 stdevs above mean at 1.0912.  (no action taken)
     B1      X, Y, Z:  28.93  153.73  -24.23
2.4  Length of segment ending at point 3447 >= 6.0 stdevs above mean at 1.0122.  (no action taken)
     B1      X, Y, Z:  30.88  150.72  -42.0
2.4  Length of segment ending at point 3449 >= 6.0 stdevs above mean at 1.0752.  (no action taken)
     B1      X, Y, Z:  31.42  150.41  -42.85
2.4  Length of segment ending at point 3610 >= 6.0 stdevs above mean at 1.1216.  (no action taken)
     B1      X, Y, Z:  33.28  162.01  -43.0
2.4  Length of segment ending at point 3640 >= 6.0 stdevs above mean at 1.5395.  (no action taken)
     B1      X, Y, Z:  36.91  159.81  -42.54
2.4  Length of segment ending at point 3664 >= 6.0 stdevs above mean at 1.0102.  (no action taken)
     B1      X, Y, Z:  31.15  163.51  -42.35
2.4  Length of segment ending at point 3782 >= 6.0 stdevs above mean at 1.1212.  (no action taken)
     B1      X, Y, Z:  39.58  131.2  -37.05
2.4  Length of segment ending at point 3947 >= 6.0 stdevs above mean at 1.2804.  (no action taken)
     B1      X, Y, Z:  24.14  137.23  -23.91
2.4  Length of segment ending at point 3987 >= 6.0 stdevs above mean at 1.7811.  (no action taken)
     B1      X, Y, Z:  22.15  137.13  -17.07
2.4  Length of segment ending at point 4089 >= 6.0 stdevs above mean at 1.0267.  (no action taken)
     B1      X, Y, Z:  47.27  132.1  -32.64
2.4  Length of segment ending at point 4284 >= 6.0 stdevs above mean at 1.0517.  (no action taken)
     B1      X, Y, Z:  58.11  112.1  -27.57
2.4  Length of segment ending at point 4363 >= 6.0 stdevs above mean at 1.2954.  (no action taken)
     B1      X, Y, Z:  68.27  115.18  -34.89
2.4  Length of segment ending at point 4429 >= 6.0 stdevs above mean at 1.1397.  (no action taken)
     B1      X, Y, Z:  68.96  115.47  -34.86
2.4  Length of segment ending at point 4438 >= 6.0 stdevs above mean at 1.321.  (no action taken)
     B1      X, Y, Z:  67.26  114.69  -35.93
2.5  Length of segment ending at point 4660 <= 0.1 at 0.0735.  (no action taken)
     B1      X, Y, Z:  50.01  24.87  -28.52
2.5  Length of segment ending at point 4661 <= 0.1 at 0.07.  (no action taken)
     B1      X, Y, Z:  49.99  24.9  -28.58
2.4  Length of segment ending at point 10134 >= 6.0 stdevs above mean at 0.995.  (no action taken)
     B1      X, Y, Z:  38.78  45.89  -28.05
2.4  Length of segment ending at point 10513 >= 6.0 stdevs above mean at 1.0273.  (no action taken)
     B1      X, Y, Z:  50.35  23.4  -26.12
2.4  Length of segment ending at point 10556 >= 6.0 stdevs above mean at 3.3223.  (no action taken)
     B1      X, Y, Z:  -2.43  2.23  0.4
2.4  Length of segment ending at point 10559 >= 6.0 stdevs above mean at 3.4621.  (no action taken)
     B1      X, Y, Z:  -2.45  2.43  0.28
4.4  Line 86 of rad 0.635 links to 85 of rad 0.249.  (no action taken)
     B1      X, Y, Z:  10.31  -0.04  -9.22
4.4  Line 463 of rad 0.467 links to 462 of rad 0.191.  (no action taken)
     B1      X, Y, Z:  52.99  17.47  -23.79
4.4  Line 1274 of rad 0.856 links to 1273 of rad 0.424.  (no action taken)
     B1      X, Y, Z:  69.05  113.97  -34.07
4.4  Line 1955 of rad 0.156 links to 1954 of rad 0.075.  (no action taken)
     B1      X, Y, Z:  42.44  157.2  -35.62
4.4  Line 2205 of rad 0.116 links to 2204 of rad 0.053.  (no action taken)
     B1      X, Y, Z:  45.59  161.22  -25.08
4.4  Line 2444 of rad 0.135 links to 2443 of rad 0.062.  (no action taken)
     B1      X, Y, Z:  32.94  154.22  -34.1
4.4  Line 3510 of rad 0.287 links to 3509 of rad 0.13.  (no action taken)
     B1      X, Y, Z:  32.03  150.41  -45.46
4.4  Line 3703 of rad 0.3 links to 3702 of rad 0.139.  (no action taken)
     B1      X, Y, Z:  31.44  167.32  -41.61
4.4  Line 4082 of rad 0.057 links to 4081 of rad 0.026.  (no action taken)
     B1      X, Y, Z:  24.0  134.32  -37.08
4.4  Line 4372 of rad 0.527 links to 4371 of rad 0.113.  (no action taken)
     B1      X, Y, Z:  68.13  115.39  -35.65
4.4  Line 4396 of rad 0.211 links to 4395 of rad 0.066.  (no action taken)
     B1      X, Y, Z:  70.13  116.58  -35.13
4.4  Line 4402 of rad 0.278 links to 4401 of rad 0.085.  (no action taken)
     B1      X, Y, Z:  70.49  115.58  -35.71
4.4  Line 4455 of rad 0.15 links to 4454 of rad 0.06.  (no action taken)
     B1      X, Y, Z:  77.38  108.97  -37.47
4.4  Line 4921 of rad 0.122 links to 4920 of rad 0.055.  (no action taken)
     B1      X, Y, Z:  40.32  22.76  -39.79
4.4  Line 4933 of rad 0.114 links to 4932 of rad 0.052.  (no action taken)
     B1      X, Y, Z:  40.56  23.97  -40.82
4.4  Line 5043 of rad 0.132 links to 5042 of rad 0.053.  (no action taken)
     B1      X, Y, Z:  36.53  31.06  -37.33
4.4  Line 5076 of rad 0.159 links to 5075 of rad 0.077.  (no action taken)
     B1      X, Y, Z:  39.84  32.08  -39.81
4.4  Line 5190 of rad 0.137 links to 5189 of rad 0.058.  (no action taken)
     B1      X, Y, Z:  42.31  39.41  -40.01
4.4  Line 5501 of rad 0.149 links to 5500 of rad 0.062.  (no action taken)
     B1      X, Y, Z:  36.27  10.81  -41.17
4.4  Line 5740 of rad 0.131 links to 5739 of rad 0.046.  (no action taken)
     B1      X, Y, Z:  29.33  30.81  -47.02
4.4  Line 5844 of rad 0.089 links to 5843 of rad 0.042.  (no action taken)
     B1      X, Y, Z:  32.28  30.74  -44.83
4.4  Line 6089 of rad 0.105 links to 6088 of rad 0.05.  (no action taken)
     B1      X, Y, Z:  26.4  38.86  -33.51
4.4  Line 6181 of rad 0.153 links to 6180 of rad 0.072.  (no action taken)
     B1      X, Y, Z:  29.35  43.26  -37.62
4.4  Line 6234 of rad 0.099 links to 6233 of rad 0.04.  (no action taken)
     B1      X, Y, Z:  31.4  48.89  -36.54
4.4  Line 6435 of rad 0.169 links to 6434 of rad 0.074.  (no action taken)
     B1      X, Y, Z:  32.93  32.11  -41.47
4.4  Line 6504 of rad 0.137 links to 6503 of rad 0.062.  (no action taken)
     B1      X, Y, Z:  37.46  26.74  -47.84
4.4  Line 6569 of rad 0.078 links to 6568 of rad 0.026.  (no action taken)
     B1      X, Y, Z:  33.35  13.34  -46.28
4.4  Line 6965 of rad 0.137 links to 6964 of rad 0.064.  (no action taken)
     B1      X, Y, Z:  31.33  19.88  -34.91
4.4  Line 7954 of rad 0.106 links to 7953 of rad 0.047.  (no action taken)
     B1      X, Y, Z:  30.63  11.49  -37.42
4.4  Line 7962 of rad 0.084 links to 7961 of rad 0.04.  (no action taken)
     B1      X, Y, Z:  31.69  11.15  -37.59
4.4  Line 8249 of rad 0.116 links to 8248 of rad 0.058.  (no action taken)
     B1      X, Y, Z:  42.72  5.26  -33.2
4.4  Line 8252 of rad 0.109 links to 8251 of rad 0.049.  (no action taken)
     B1      X, Y, Z:  42.61  6.01  -32.82
4.4  Line 8426 of rad 0.137 links to 8425 of rad 0.063.  (no action taken)
     B1      X, Y, Z:  36.62  15.62  -27.0
4.4  Line 8542 of rad 0.248 links to 8541 of rad 0.116.  (no action taken)
     B1      X, Y, Z:  42.46  23.06  -44.78
4.4  Line 8698 of rad 0.175 links to 8697 of rad 0.062.  (no action taken)
     B1      X, Y, Z:  42.3  36.51  -42.94
4.4  Line 8742 of rad 0.171 links to 8741 of rad 0.06.  (no action taken)
     B1      X, Y, Z:  43.14  38.22  -41.77
4.4  Line 8748 of rad 0.141 links to 8747 of rad 0.066.  (no action taken)
     B1      X, Y, Z:  42.93  26.33  -44.59
4.4  Line 8894 of rad 0.114 links to 8893 of rad 0.057.  (no action taken)
     B1      X, Y, Z:  41.34  20.83  -44.61
4.4  Line 8946 of rad 0.163 links to 8945 of rad 0.064.  (no action taken)
     B1      X, Y, Z:  42.48  19.65  -46.29
4.4  Line 9018 of rad 0.15 links to 9017 of rad 0.072.  (no action taken)
     B1      X, Y, Z:  50.92  20.02  -35.89
4.4  Line 9225 of rad 0.251 links to 9224 of rad 0.091.  (no action taken)
     B1      X, Y, Z:  46.6  28.38  -35.82
4.4  Line 9322 of rad 0.223 links to 9321 of rad 0.107.  (no action taken)
     B1      X, Y, Z:  45.33  26.47  -32.57
4.4  Line 9368 of rad 0.118 links to 9367 of rad 0.042.  (no action taken)
     B1      X, Y, Z:  47.49  30.24  -35.2
4.4  Line 10049 of rad 0.261 links to 10048 of rad 0.124.  (no action taken)
     B1      X, Y, Z:  40.71  37.54  -37.2
4.4  Line 10108 of rad 0.139 links to 10107 of rad 0.055.  (no action taken)
     B1      X, Y, Z:  38.6  41.68  -30.51
4.4  Line 10166 of rad 0.099 links to 10165 of rad 0.049.  (no action taken)
     B1      X, Y, Z:  37.02  49.11  -27.53
4.4  Line 10191 of rad 0.177 links to 10190 of rad 0.08.  (no action taken)
     B1      X, Y, Z:  38.8  45.08  -28.96
4.4  Line 10199 of rad 0.177 links to 10198 of rad 0.073.  (no action taken)
     B1      X, Y, Z:  38.11  44.58  -28.78
4.4  Line 10204 of rad 0.142 links to 10203 of rad 0.068.  (no action taken)
     B1      X, Y, Z:  39.92  40.12  -34.37
4.4  Line 10216 of rad 0.178 links to 10215 of rad 0.088.  (no action taken)
     B1      X, Y, Z:  43.43  38.9  -34.23
4.4  Line 10415 of rad 0.069 links to 10414 of rad 0.029.  (no action taken)
     B1      X, Y, Z:  49.73  34.6  -37.38
2.1  Line 1 has 3 daughters.  Type is 1.  (no action taken)
     B1      X, Y, Z:  0.0  0.0  0.0
 
 
```
