## Supplementary material for "Automated Proofreading of Digitally Reconstructed Neural Morphology Enhances Accuracy, Scalability, and Standardization": Standardization and accuracy results: 720575940617452500.CNG.swc.std

```
# Standardization file for /nmo_swc/out_Final/Temp_LMeasure_Final/720575940617452500.CNG.swc created with StdSwc version 1.31 on 3/7/26.
#
# code   irregularity_description. (action taken)
#     irregularity_type     coordinates
#
4.2  Radius of line 292 at 1.25E-4 <= 0.05.  (no action taken)
     B1      X, Y, Z:  -7.12  27.9  -8.19
4.2  Radius of line 352 at 1.25E-4 <= 0.05.  (no action taken)
     B1      X, Y, Z:  -6.36  27.26  -5.99
4.2  Radius of line 354 at 0.048 <= 0.05.  (no action taken)
     B1      X, Y, Z:  -6.24  27.19  -5.93
4.2  Radius of line 367 at 1.25E-4 <= 0.05.  (no action taken)
     B1      X, Y, Z:  -5.15  26.9  -6.02
4.2  Radius of line 431 at 0.048 <= 0.05.  (no action taken)
     B1      X, Y, Z:  -3.51  28.26  -5.38
4.2  Radius of line 484 at 1.25E-4 <= 0.05.  (no action taken)
     B1      X, Y, Z:  -16.99  29.36  -2.4
4.3  Radius of line 585 at 0.711 >= 5.0 stdevs above the mean.  (no action taken)
     B1      X, Y, Z:  -15.62  27.45  -4.47
4.3  Radius of line 604 at 0.725 >= 5.0 stdevs above the mean.  (no action taken)
     B1      X, Y, Z:  -18.74  29.0  -5.8
4.3  Radius of line 605 at 0.717 >= 5.0 stdevs above the mean.  (no action taken)
     B1      X, Y, Z:  -18.82  28.84  -5.88
4.2  Radius of line 654 at 1.25E-4 <= 0.05.  (no action taken)
     B1      X, Y, Z:  -19.4  26.84  -0.36
4.2  Radius of line 761 at 1.25E-4 <= 0.05.  (no action taken)
     B1      X, Y, Z:  -14.2  25.6  -8.05
4.2  Radius of line 867 at 0.049 <= 0.05.  (no action taken)
     B1      X, Y, Z:  -13.4  24.65  -10.65
4.2  Radius of line 869 at 1.25E-4 <= 0.05.  (no action taken)
     B1      X, Y, Z:  -15.3  26.87  -9.95
4.2  Radius of line 935 at 0.031 <= 0.05.  (no action taken)
     B1      X, Y, Z:  -17.16  27.86  -5.72
4.2  Radius of line 1121 at 1.25E-4 <= 0.05.  (no action taken)
     B1      X, Y, Z:  -18.68  33.63  -11.83
4.2  Radius of line 1192 at 1.25E-4 <= 0.05.  (no action taken)
     B1      X, Y, Z:  -12.5  37.76  -6.67
4.2  Radius of line 1194 at 1.25E-4 <= 0.05.  (no action taken)
     B1      X, Y, Z:  -15.96  28.38  -5.71
4.2  Radius of line 1222 at 1.25E-4 <= 0.05.  (no action taken)
     B1      X, Y, Z:  -17.67  26.18  -3.44
4.2  Radius of line 1441 at 0.046 <= 0.05.  (no action taken)
     B1      X, Y, Z:  -39.43  29.63  1.67
4.2  Radius of line 1485 at 1.25E-4 <= 0.05.  (no action taken)
     B1      X, Y, Z:  -40.98  31.88  4.49
4.2  Radius of line 1487 at 1.25E-4 <= 0.05.  (no action taken)
     B1      X, Y, Z:  -40.75  32.24  3.93
4.2  Radius of line 1570 at 0.031 <= 0.05.  (no action taken)
     B1      X, Y, Z:  -36.69  28.29  10.64
4.2  Radius of line 1636 at 0.042 <= 0.05.  (no action taken)
     B1      X, Y, Z:  -43.72  35.91  9.14
4.2  Radius of line 1647 at 0.042 <= 0.05.  (no action taken)
     B1      X, Y, Z:  -40.01  31.77  4.8
4.2  Radius of line 1666 at 0.048 <= 0.05.  (no action taken)
     B1      X, Y, Z:  -39.16  34.03  3.49
4.2  Radius of line 1698 at 0.046 <= 0.05.  (no action taken)
     B1      X, Y, Z:  -43.08  32.46  0.37
4.2  Radius of line 1840 at 1.25E-4 <= 0.05.  (no action taken)
     B1      X, Y, Z:  -47.66  31.59  -3.75
4.2  Radius of line 1841 at 0.029 <= 0.05.  (no action taken)
     B1      X, Y, Z:  -47.37  31.91  -4.0
4.2  Radius of line 1858 at 0.049 <= 0.05.  (no action taken)
     B1      X, Y, Z:  -44.91  32.31  -3.73
4.2  Radius of line 1873 at 1.25E-4 <= 0.05.  (no action taken)
     B1      X, Y, Z:  -45.51  31.63  -5.08
4.2  Radius of line 1876 at 0.023 <= 0.05.  (no action taken)
     B1      X, Y, Z:  -42.08  28.54  -2.6
4.2  Radius of line 1880 at 1.25E-4 <= 0.05.  (no action taken)
     B1      X, Y, Z:  -41.33  28.0  -2.2
4.2  Radius of line 1936 at 1.25E-4 <= 0.05.  (no action taken)
     B1      X, Y, Z:  -39.87  31.22  -4.29
4.2  Radius of line 2060 at 0.047 <= 0.05.  (no action taken)
     B1      X, Y, Z:  -37.95  26.86  -6.5
4.2  Radius of line 2085 at 1.25E-4 <= 0.05.  (no action taken)
     B1      X, Y, Z:  -41.16  30.81  0.15
4.2  Radius of line 2139 at 1.25E-4 <= 0.05.  (no action taken)
     B1      X, Y, Z:  -47.44  27.34  1.55
4.2  Radius of line 2224 at 0.036 <= 0.05.  (no action taken)
     B1      X, Y, Z:  -51.99  24.43  -6.13
4.2  Radius of line 2226 at 1.25E-4 <= 0.05.  (no action taken)
     B1      X, Y, Z:  -52.13  24.41  -6.38
4.2  Radius of line 2337 at 0.047 <= 0.05.  (no action taken)
     B1      X, Y, Z:  -47.36  26.18  5.79
4.2  Radius of line 2411 at 0.033 <= 0.05.  (no action taken)
     B1      X, Y, Z:  -52.91  30.04  1.26
4.2  Radius of line 2450 at 0.03 <= 0.05.  (no action taken)
     B1      X, Y, Z:  -52.94  36.31  3.32
4.2  Radius of line 2453 at 0.04 <= 0.05.  (no action taken)
     B1      X, Y, Z:  -52.38  36.63  3.11
4.2  Radius of line 2461 at 1.25E-4 <= 0.05.  (no action taken)
     B1      X, Y, Z:  -53.4  33.41  2.69
4.2  Radius of line 2505 at 0.042 <= 0.05.  (no action taken)
     B1      X, Y, Z:  -35.61  32.46  1.85
4.2  Radius of line 2589 at 1.25E-4 <= 0.05.  (no action taken)
     B1      X, Y, Z:  -29.02  28.88  7.71
4.2  Radius of line 2594 at 0.026 <= 0.05.  (no action taken)
     B1      X, Y, Z:  -33.47  30.34  5.66
4.2  Radius of line 2654 at 0.048 <= 0.05.  (no action taken)
     B1      X, Y, Z:  -31.65  30.9  1.71
4.2  Radius of line 2818 at 1.25E-4 <= 0.05.  (no action taken)
     B1      X, Y, Z:  -34.4  31.98  19.17
4.2  Radius of line 2820 at 1.25E-4 <= 0.05.  (no action taken)
     B1      X, Y, Z:  -34.68  34.55  15.39
4.2  Radius of line 2871 at 1.25E-4 <= 0.05.  (no action taken)
     B1      X, Y, Z:  -30.42  34.66  4.66
4.2  Radius of line 2929 at 0.045 <= 0.05.  (no action taken)
     B1      X, Y, Z:  -33.23  36.01  2.06
4.2  Radius of line 2943 at 1.25E-4 <= 0.05.  (no action taken)
     B1      X, Y, Z:  -35.87  36.74  4.15
4.2  Radius of line 3026 at 1.25E-4 <= 0.05.  (no action taken)
     B1      X, Y, Z:  -27.92  25.77  1.18
4.2  Radius of line 3093 at 1.25E-4 <= 0.05.  (no action taken)
     B1      X, Y, Z:  -29.11  20.88  4.7
4.2  Radius of line 3169 at 1.25E-4 <= 0.05.  (no action taken)
     B1      X, Y, Z:  -25.21  14.64  9.59
4.2  Radius of line 3183 at 1.25E-4 <= 0.05.  (no action taken)
     B1      X, Y, Z:  -27.92  23.77  3.2
4.2  Radius of line 3278 at 1.25E-4 <= 0.05.  (no action taken)
     B1      X, Y, Z:  -34.93  24.29  0.98
4.2  Radius of line 3419 at 0.036 <= 0.05.  (no action taken)
     B1      X, Y, Z:  -48.65  17.41  5.63
4.2  Radius of line 3430 at 1.25E-4 <= 0.05.  (no action taken)
     B1      X, Y, Z:  -47.51  21.11  5.25
4.2  Radius of line 3481 at 0.041 <= 0.05.  (no action taken)
     B1      X, Y, Z:  -37.25  20.16  3.99
4.2  Radius of line 3533 at 1.25E-4 <= 0.05.  (no action taken)
     B1      X, Y, Z:  -34.79  20.93  4.62
4.2  Radius of line 3536 at 1.25E-4 <= 0.05.  (no action taken)
     B1      X, Y, Z:  -36.14  19.81  5.22
4.2  Radius of line 3565 at 1.25E-4 <= 0.05.  (no action taken)
     B1      X, Y, Z:  -35.69  19.41  8.46
4.2  Radius of line 3702 at 0.031 <= 0.05.  (no action taken)
     B1      X, Y, Z:  -38.83  1.99  9.13
4.2  Radius of line 3719 at 0.046 <= 0.05.  (no action taken)
     B1      X, Y, Z:  -37.11  -0.46  9.57
4.2  Radius of line 3730 at 0.039 <= 0.05.  (no action taken)
     B1      X, Y, Z:  -40.5  0.71  10.4
4.2  Radius of line 3787 at 1.25E-4 <= 0.05.  (no action taken)
     B1      X, Y, Z:  -36.39  15.23  7.04
4.2  Radius of line 3824 at 0.036 <= 0.05.  (no action taken)
     B1      X, Y, Z:  -33.22  17.27  5.61
4.2  Radius of line 3879 at 0.039 <= 0.05.  (no action taken)
     B1      X, Y, Z:  -33.15  15.72  5.36
4.2  Radius of line 3902 at 0.038 <= 0.05.  (no action taken)
     B1      X, Y, Z:  -33.54  18.59  7.4
4.2  Radius of line 3946 at 0.049 <= 0.05.  (no action taken)
     B1      X, Y, Z:  -27.46  24.09  -0.67
4.2  Radius of line 3953 at 0.018 <= 0.05.  (no action taken)
     B1      X, Y, Z:  -27.9  23.81  -0.39
4.2  Radius of line 4152 at 0.042 <= 0.05.  (no action taken)
     B1      X, Y, Z:  -21.38  19.72  -10.5
4.2  Radius of line 4187 at 1.25E-4 <= 0.05.  (no action taken)
     B1      X, Y, Z:  -18.09  20.42  -14.78
4.2  Radius of line 4220 at 0.048 <= 0.05.  (no action taken)
     B1      X, Y, Z:  -15.43  23.28  -12.96
4.2  Radius of line 4477 at 1.25E-4 <= 0.05.  (no action taken)
     B1      X, Y, Z:  -31.18  11.23  -7.24
4.2  Radius of line 4522 at 1.25E-4 <= 0.05.  (no action taken)
     B1      X, Y, Z:  -27.49  17.13  -8.87
4.2  Radius of line 4570 at 0.038 <= 0.05.  (no action taken)
     B1      X, Y, Z:  -21.29  15.85  -9.72
4.2  Radius of line 4816 at 1.25E-4 <= 0.05.  (no action taken)
     B1      X, Y, Z:  -11.74  6.98  -2.16
4.2  Radius of line 4914 at 0.048 <= 0.05.  (no action taken)
     B1      X, Y, Z:  -7.88  16.24  7.33
4.2  Radius of line 4929 at 0.044 <= 0.05.  (no action taken)
     B1      X, Y, Z:  -6.59  17.19  7.91
4.2  Radius of line 4942 at 0.049 <= 0.05.  (no action taken)
     B1      X, Y, Z:  -6.3  18.67  7.45
4.2  Radius of line 4949 at 0.05 <= 0.05.  (no action taken)
     B1      X, Y, Z:  -6.98  18.76  6.66
4.2  Radius of line 4995 at 0.041 <= 0.05.  (no action taken)
     B1      X, Y, Z:  -7.23  18.99  2.99
4.2  Radius of line 5026 at 0.042 <= 0.05.  (no action taken)
     B1      X, Y, Z:  -7.27  20.48  3.14
4.2  Radius of line 5047 at 1.25E-4 <= 0.05.  (no action taken)
     B1      X, Y, Z:  -7.73  14.34  8.46
4.3  Radius of line 5048 at 0.732 >= 5.0 stdevs above the mean.  (no action taken)
     B1      X, Y, Z:  -7.48  13.83  8.41
4.2  Radius of line 5056 at 1.25E-4 <= 0.05.  (no action taken)
     B1      X, Y, Z:  -6.51  12.4  8.52
4.2  Radius of line 5087 at 1.25E-4 <= 0.05.  (no action taken)
     B1      X, Y, Z:  -7.92  15.47  8.71
4.2  Radius of line 5088 at 1.25E-4 <= 0.05.  (no action taken)
     B1      X, Y, Z:  -7.82  15.61  8.67
4.2  Radius of line 5185 at 1.25E-4 <= 0.05.  (no action taken)
     B1      X, Y, Z:  -12.9  14.9  9.27
4.2  Radius of line 5244 at 0.044 <= 0.05.  (no action taken)
     B1      X, Y, Z:  -10.97  1.26  9.87
4.2  Radius of line 5246 at 0.033 <= 0.05.  (no action taken)
     B1      X, Y, Z:  -11.72  2.39  10.58
4.2  Radius of line 5253 at 0.034 <= 0.05.  (no action taken)
     B1      X, Y, Z:  -11.17  2.31  9.82
4.2  Radius of line 5353 at 1.25E-4 <= 0.05.  (no action taken)
     B1      X, Y, Z:  -13.74  -5.66  10.33
4.2  Radius of line 5468 at 0.035 <= 0.05.  (no action taken)
     B1      X, Y, Z:  -24.99  -9.15  8.76
4.2  Radius of line 5610 at 0.041 <= 0.05.  (no action taken)
     B1      X, Y, Z:  -8.07  11.73  8.48
4.2  Radius of line 5692 at 1.25E-4 <= 0.05.  (no action taken)
     B1      X, Y, Z:  -17.99  5.64  0.78
4.2  Radius of line 5697 at 0.05 <= 0.05.  (no action taken)
     B1      X, Y, Z:  -18.3  5.98  1.58
4.2  Radius of line 5927 at 1.25E-4 <= 0.05.  (no action taken)
     B1      X, Y, Z:  -37.12  2.17  -0.02
4.2  Radius of line 5928 at 0.038 <= 0.05.  (no action taken)
     B1      X, Y, Z:  -36.72  2.57  0.04
4.2  Radius of line 5929 at 0.048 <= 0.05.  (no action taken)
     B1      X, Y, Z:  -36.83  2.49  -0.06
4.2  Radius of line 5949 at 0.048 <= 0.05.  (no action taken)
     B1      X, Y, Z:  -37.62  5.07  0.8
4.2  Radius of line 6006 at 0.036 <= 0.05.  (no action taken)
     B1      X, Y, Z:  -37.22  11.62  2.03
4.2  Radius of line 6029 at 0.048 <= 0.05.  (no action taken)
     B1      X, Y, Z:  -35.29  11.88  2.23
4.2  Radius of line 6063 at 1.25E-4 <= 0.05.  (no action taken)
     B1      X, Y, Z:  -32.92  8.08  4.4
4.2  Radius of line 6109 at 1.25E-4 <= 0.05.  (no action taken)
     B1      X, Y, Z:  -22.89  6.28  5.37
4.2  Radius of line 6308 at 0.047 <= 0.05.  (no action taken)
     B1      X, Y, Z:  -17.06  7.86  -0.69
4.2  Radius of line 6398 at 1.25E-4 <= 0.05.  (no action taken)
     B1      X, Y, Z:  -18.34  11.87  -7.54
4.2  Radius of line 6428 at 1.25E-4 <= 0.05.  (no action taken)
     B1      X, Y, Z:  -20.34  13.05  -9.69
4.2  Radius of line 6434 at 1.25E-4 <= 0.05.  (no action taken)
     B1      X, Y, Z:  -20.9  13.24  -8.33
4.2  Radius of line 6521 at 1.25E-4 <= 0.05.  (no action taken)
     B1      X, Y, Z:  -23.12  10.43  0.33
4.2  Radius of line 6556 at 0.039 <= 0.05.  (no action taken)
     B1      X, Y, Z:  -19.12  13.87  1.69
4.2  Radius of line 6592 at 1.25E-4 <= 0.05.  (no action taken)
     B1      X, Y, Z:  -19.37  15.4  1.98
4.2  Radius of line 6633 at 1.25E-4 <= 0.05.  (no action taken)
     B1      X, Y, Z:  -23.31  12.55  1.34
4.2  Radius of line 6657 at 1.25E-4 <= 0.05.  (no action taken)
     B1      X, Y, Z:  -26.37  11.37  2.03
4.2  Radius of line 6699 at 1.25E-4 <= 0.05.  (no action taken)
     B1      X, Y, Z:  -29.31  15.48  2.05
4.2  Radius of line 6729 at 1.25E-4 <= 0.05.  (no action taken)
     B1      X, Y, Z:  -31.15  18.81  2.57
4.2  Radius of line 6753 at 1.25E-4 <= 0.05.  (no action taken)
     B1      X, Y, Z:  -33.43  19.38  5.1
4.2  Radius of line 6755 at 0.028 <= 0.05.  (no action taken)
     B1      X, Y, Z:  -33.81  20.88  4.25
4.2  Radius of line 6765 at 1.25E-4 <= 0.05.  (no action taken)
     B1      X, Y, Z:  -34.19  22.49  4.17
4.2  Radius of line 6812 at 0.037 <= 0.05.  (no action taken)
     B1      X, Y, Z:  -40.19  23.25  4.82
4.2  Radius of line 6898 at 0.049 <= 0.05.  (no action taken)
     B1      X, Y, Z:  -43.98  20.34  12.0
4.2  Radius of line 7196 at 1.25E-4 <= 0.05.  (no action taken)
     B1      X, Y, Z:  -17.81  10.6  -7.28
4.2  Radius of line 7411 at 0.046 <= 0.05.  (no action taken)
     B1      X, Y, Z:  -22.14  3.77  7.54
4.2  Radius of line 7455 at 1.25E-4 <= 0.05.  (no action taken)
     B1      X, Y, Z:  -27.62  6.74  6.85
4.2  Radius of line 7461 at 0.018 <= 0.05.  (no action taken)
     B1      X, Y, Z:  -22.19  3.59  6.62
4.2  Radius of line 7564 at 0.028 <= 0.05.  (no action taken)
     B1      X, Y, Z:  -13.79  5.73  7.97
4.2  Radius of line 7669 at 1.25E-4 <= 0.05.  (no action taken)
     B1      X, Y, Z:  -13.61  6.61  7.04
4.3  Radius of line 7843 at 0.745 >= 5.0 stdevs above the mean.  (no action taken)
     B1      X, Y, Z:  -14.87  -1.47  12.04
4.3  Radius of line 7844 at 0.812 >= 5.0 stdevs above the mean.  (no action taken)
     B1      X, Y, Z:  -14.87  -1.54  12.15
4.3  Radius of line 7845 at 0.764 >= 5.0 stdevs above the mean.  (no action taken)
     B1      X, Y, Z:  -14.61  -1.57  12.25
4.3  Radius of line 7846 at 0.725 >= 5.0 stdevs above the mean.  (no action taken)
     B1      X, Y, Z:  -14.57  -1.58  12.35
4.2  Radius of line 7921 at 1.25E-4 <= 0.05.  (no action taken)
     B1      X, Y, Z:  -16.89  -9.84  20.77
4.2  Radius of line 7967 at 1.25E-4 <= 0.05.  (no action taken)
     B1      X, Y, Z:  -15.57  -4.28  11.87
4.2  Radius of line 8061 at 0.05 <= 0.05.  (no action taken)
     B1      X, Y, Z:  -16.48  -2.01  9.4
4.2  Radius of line 8131 at 1.25E-4 <= 0.05.  (no action taken)
     B1      X, Y, Z:  -24.34  14.4  -6.18
4.2  Radius of line 8319 at 0.048 <= 0.05.  (no action taken)
     B1      X, Y, Z:  -19.26  26.65  -0.04
4.3  Radius of line 8416 at 0.8 >= 5.0 stdevs above the mean.  (no action taken)
     B1      X, Y, Z:  -16.34  16.11  3.2
4.3  Radius of line 8417 at 0.732 >= 5.0 stdevs above the mean.  (no action taken)
     B1      X, Y, Z:  -16.29  15.89  3.43
4.3  Radius of line 8418 at 0.78 >= 5.0 stdevs above the mean.  (no action taken)
     B1      X, Y, Z:  -16.41  15.82  3.54
4.2  Radius of line 8451 at 1.25E-4 <= 0.05.  (no action taken)
     B1      X, Y, Z:  -17.23  11.55  2.72
4.2  Radius of line 8467 at 1.25E-4 <= 0.05.  (no action taken)
     B1      X, Y, Z:  -16.97  15.74  4.25
4.2  Radius of line 8495 at 0.05 <= 0.05.  (no action taken)
     B1      X, Y, Z:  -20.82  19.02  5.99
4.2  Radius of line 8542 at 0.038 <= 0.05.  (no action taken)
     B1      X, Y, Z:  -17.23  24.2  1.5
4.2  Radius of line 8623 at 1.25E-4 <= 0.05.  (no action taken)
     B1      X, Y, Z:  -21.88  24.62  7.88
4.3  Radius of line 8667 at 0.74 >= 5.0 stdevs above the mean.  (no action taken)
     B1      X, Y, Z:  -10.79  23.56  -0.45
4.3  Radius of line 8668 at 0.715 >= 5.0 stdevs above the mean.  (no action taken)
     B1      X, Y, Z:  -10.88  23.41  -0.45
4.2  Radius of line 8678 at 1.25E-4 <= 0.05.  (no action taken)
     B1      X, Y, Z:  -12.74  23.06  -1.74
4.2  Radius of line 8749 at 1.25E-4 <= 0.05.  (no action taken)
     B1      X, Y, Z:  -13.99  19.99  -3.03
4.2  Radius of line 8778 at 1.25E-4 <= 0.05.  (no action taken)
     B1      X, Y, Z:  -10.57  23.63  0.34
4.2  Radius of line 8800 at 1.25E-4 <= 0.05.  (no action taken)
     B1      X, Y, Z:  -12.46  24.91  -0.56
4.2  Radius of line 8911 at 1.25E-4 <= 0.05.  (no action taken)
     B1      X, Y, Z:  -20.02  24.66  -7.26
4.2  Radius of line 9052 at 1.25E-4 <= 0.05.  (no action taken)
     B1      X, Y, Z:  -29.0  7.18  -10.88
4.2  Radius of line 9055 at 1.25E-4 <= 0.05.  (no action taken)
     B1      X, Y, Z:  -27.86  6.57  -11.21
4.2  Radius of line 9094 at 0.032 <= 0.05.  (no action taken)
     B1      X, Y, Z:  -30.63  4.25  -7.07
4.2  Radius of line 9105 at 0.05 <= 0.05.  (no action taken)
     B1      X, Y, Z:  -26.88  8.42  -9.12
4.2  Radius of line 9153 at 1.25E-4 <= 0.05.  (no action taken)
     B1      X, Y, Z:  -23.68  6.9  -10.31
4.2  Radius of line 9220 at 1.25E-4 <= 0.05.  (no action taken)
     B1      X, Y, Z:  -28.54  6.86  -12.54
4.2  Radius of line 9226 at 0.045 <= 0.05.  (no action taken)
     B1      X, Y, Z:  -28.86  7.72  -12.36
4.2  Radius of line 9608 at 1.25E-4 <= 0.05.  (no action taken)
     B1      X, Y, Z:  -52.55  9.99  -3.15
4.2  Radius of line 9637 at 0.037 <= 0.05.  (no action taken)
     B1      X, Y, Z:  -51.06  8.39  -4.87
4.2  Radius of line 9660 at 0.041 <= 0.05.  (no action taken)
     B1      X, Y, Z:  -36.48  1.54  -8.17
4.2  Radius of line 9670 at 0.042 <= 0.05.  (no action taken)
     B1      X, Y, Z:  -36.64  0.6  -6.82
4.2  Radius of line 9809 at 1.25E-4 <= 0.05.  (no action taken)
     B1      X, Y, Z:  -30.09  3.21  -10.59
4.2  Radius of line 9834 at 0.048 <= 0.05.  (no action taken)
     B1      X, Y, Z:  -30.18  3.01  -9.19
4.2  Radius of line 9858 at 1.25E-4 <= 0.05.  (no action taken)
     B1      X, Y, Z:  -28.36  5.12  -8.96
4.2  Radius of line 9873 at 0.042 <= 0.05.  (no action taken)
     B1      X, Y, Z:  -29.77  5.99  -9.03
4.2  Radius of line 9890 at 1.25E-4 <= 0.05.  (no action taken)
     B1      X, Y, Z:  -24.11  7.99  -3.91
4.2  Radius of line 9954 at 1.25E-4 <= 0.05.  (no action taken)
     B1      X, Y, Z:  -19.04  5.62  -7.93
4.2  Radius of line 10049 at 1.25E-4 <= 0.05.  (no action taken)
     B1      X, Y, Z:  -14.73  17.18  -5.98
4.2  Radius of line 10056 at 1.25E-4 <= 0.05.  (no action taken)
     B1      X, Y, Z:  -20.25  23.29  -4.84
4.2  Radius of line 10098 at 0.049 <= 0.05.  (no action taken)
     B1      X, Y, Z:  -14.06  25.63  -3.3
4.2  Radius of line 10453 at 0.037 <= 0.05.  (no action taken)
     B1      X, Y, Z:  -12.2  44.41  7.12
4.2  Radius of line 10512 at 0.042 <= 0.05.  (no action taken)
     B1      X, Y, Z:  -14.87  39.94  9.37
4.2  Radius of line 10537 at 1.25E-4 <= 0.05.  (no action taken)
     B1      X, Y, Z:  -15.13  36.9  8.71
4.2  Radius of line 10547 at 1.25E-4 <= 0.05.  (no action taken)
     B1      X, Y, Z:  -12.55  39.86  10.91
4.3  Radius of line 10644 at 0.711 >= 5.0 stdevs above the mean.  (no action taken)
     B1      X, Y, Z:  -20.89  51.3  14.25
4.3  Radius of line 10645 at 0.707 >= 5.0 stdevs above the mean.  (no action taken)
     B1      X, Y, Z:  -20.93  51.12  14.28
4.2  Radius of line 10684 at 0.044 <= 0.05.  (no action taken)
     B1      X, Y, Z:  -18.11  47.08  18.47
4.2  Radius of line 10724 at 1.25E-4 <= 0.05.  (no action taken)
     B1      X, Y, Z:  -19.86  44.05  21.31
4.2  Radius of line 10799 at 1.25E-4 <= 0.05.  (no action taken)
     B1      X, Y, Z:  -25.5  47.66  22.43
4.2  Radius of line 10832 at 0.042 <= 0.05.  (no action taken)
     B1      X, Y, Z:  -17.86  46.98  17.61
4.2  Radius of line 10904 at 0.038 <= 0.05.  (no action taken)
     B1      X, Y, Z:  -19.14  47.72  15.73
4.2  Radius of line 11124 at 1.25E-4 <= 0.05.  (no action taken)
     B1      X, Y, Z:  -34.07  45.12  11.38
4.2  Radius of line 11279 at 0.046 <= 0.05.  (no action taken)
     B1      X, Y, Z:  -41.39  38.85  10.24
4.2  Radius of line 11313 at 0.034 <= 0.05.  (no action taken)
     B1      X, Y, Z:  -36.99  38.74  12.49
4.2  Radius of line 11318 at 0.031 <= 0.05.  (no action taken)
     B1      X, Y, Z:  -37.6  39.12  12.47
4.2  Radius of line 11325 at 0.048 <= 0.05.  (no action taken)
     B1      X, Y, Z:  -37.54  39.7  12.02
4.2  Radius of line 11388 at 1.25E-4 <= 0.05.  (no action taken)
     B1      X, Y, Z:  -34.37  47.88  9.93
4.2  Radius of line 11411 at 1.25E-4 <= 0.05.  (no action taken)
     B1      X, Y, Z:  -32.11  49.09  14.58
4.2  Radius of line 11520 at 0.041 <= 0.05.  (no action taken)
     B1      X, Y, Z:  -40.25  49.8  11.1
4.2  Radius of line 11751 at 0.045 <= 0.05.  (no action taken)
     B1      X, Y, Z:  -51.31  38.13  8.28
4.2  Radius of line 11778 at 0.036 <= 0.05.  (no action taken)
     B1      X, Y, Z:  -48.01  49.13  9.19
4.2  Radius of line 11791 at 1.25E-4 <= 0.05.  (no action taken)
     B1      X, Y, Z:  -47.13  51.09  7.21
4.2  Radius of line 11795 at 1.25E-4 <= 0.05.  (no action taken)
     B1      X, Y, Z:  -44.23  50.77  9.51
4.2  Radius of line 11929 at 1.25E-4 <= 0.05.  (no action taken)
     B1      X, Y, Z:  -22.63  52.0  20.36
4.2  Radius of line 11962 at 1.25E-4 <= 0.05.  (no action taken)
     B1      X, Y, Z:  -25.95  50.29  15.52
4.2  Radius of line 11971 at 0.045 <= 0.05.  (no action taken)
     B1      X, Y, Z:  -23.16  51.33  13.59
4.2  Radius of line 11977 at 1.25E-4 <= 0.05.  (no action taken)
     B1      X, Y, Z:  -23.27  50.51  13.18
4.2  Radius of line 12012 at 1.25E-4 <= 0.05.  (no action taken)
     B1      X, Y, Z:  -23.95  52.62  12.76
4.2  Radius of line 12062 at 0.034 <= 0.05.  (no action taken)
     B1      X, Y, Z:  -25.89  54.96  8.22
4.2  Radius of line 12123 at 1.25E-4 <= 0.05.  (no action taken)
     B1      X, Y, Z:  -17.89  52.26  12.31
4.2  Radius of line 12161 at 0.041 <= 0.05.  (no action taken)
     B1      X, Y, Z:  -15.25  44.34  14.74
4.2  Radius of line 12196 at 0.045 <= 0.05.  (no action taken)
     B1      X, Y, Z:  -15.58  41.75  16.22
4.2  Radius of line 12221 at 1.25E-4 <= 0.05.  (no action taken)
     B1      X, Y, Z:  -13.31  40.9  15.01
4.2  Radius of line 12230 at 1.25E-4 <= 0.05.  (no action taken)
     B1      X, Y, Z:  -9.88  45.4  9.93
4.2  Radius of line 12258 at 1.25E-4 <= 0.05.  (no action taken)
     B1      X, Y, Z:  -8.33  44.99  2.37
4.2  Radius of line 12377 at 1.25E-4 <= 0.05.  (no action taken)
     B1      X, Y, Z:  -10.2  51.85  0.94
4.2  Radius of line 12398 at 1.25E-4 <= 0.05.  (no action taken)
     B1      X, Y, Z:  -11.58  55.1  0.17
4.2  Radius of line 12402 at 1.25E-4 <= 0.05.  (no action taken)
     B1      X, Y, Z:  -13.14  55.02  0.39
4.2  Radius of line 12441 at 0.037 <= 0.05.  (no action taken)
     B1      X, Y, Z:  -11.98  57.06  -1.61
4.2  Radius of line 12472 at 1.25E-4 <= 0.05.  (no action taken)
     B1      X, Y, Z:  -13.4  50.85  0.41
4.2  Radius of line 12480 at 1.25E-4 <= 0.05.  (no action taken)
     B1      X, Y, Z:  -13.75  55.16  1.08
4.2  Radius of line 12592 at 1.25E-4 <= 0.05.  (no action taken)
     B1      X, Y, Z:  -14.51  50.66  3.22
4.2  Radius of line 12816 at 0.042 <= 0.05.  (no action taken)
     B1      X, Y, Z:  -28.87  62.24  2.86
4.2  Radius of line 12863 at 1.25E-4 <= 0.05.  (no action taken)
     B1      X, Y, Z:  -21.26  59.35  -4.17
4.2  Radius of line 12867 at 1.25E-4 <= 0.05.  (no action taken)
     B1      X, Y, Z:  -19.62  58.69  -3.75
4.2  Radius of line 12993 at 0.048 <= 0.05.  (no action taken)
     B1      X, Y, Z:  -17.67  59.44  -3.87
4.2  Radius of line 13138 at 0.043 <= 0.05.  (no action taken)
     B1      X, Y, Z:  -15.56  52.45  -4.95
4.2  Radius of line 13297 at 1.25E-4 <= 0.05.  (no action taken)
     B1      X, Y, Z:  -1.74  71.63  -3.31
4.2  Radius of line 13470 at 0.017 <= 0.05.  (no action taken)
     B1      X, Y, Z:  -0.64  90.16  -4.35
4.2  Radius of line 13474 at 0.032 <= 0.05.  (no action taken)
     B1      X, Y, Z:  -2.24  92.46  -4.64
4.2  Radius of line 13506 at 1.25E-4 <= 0.05.  (no action taken)
     B1      X, Y, Z:  -2.51  93.79  -4.53
4.2  Radius of line 13528 at 0.043 <= 0.05.  (no action taken)
     B1      X, Y, Z:  -2.28  88.52  -2.78
4.2  Radius of line 13533 at 0.036 <= 0.05.  (no action taken)
     B1      X, Y, Z:  -0.5  89.29  -2.17
4.2  Radius of line 13590 at 0.043 <= 0.05.  (no action taken)
     B1      X, Y, Z:  0.19  70.13  -4.16
4.2  Radius of line 13619 at 1.25E-4 <= 0.05.  (no action taken)
     B1      X, Y, Z:  -9.19  39.48  3.93
4.2  Radius of line 13626 at 1.25E-4 <= 0.05.  (no action taken)
     B1      X, Y, Z:  -9.49  39.91  1.77
4.2  Radius of line 13709 at 1.25E-4 <= 0.05.  (no action taken)
     B1      X, Y, Z:  -16.58  42.2  2.88
4.2  Radius of line 13711 at 1.25E-4 <= 0.05.  (no action taken)
     B1      X, Y, Z:  -15.4  37.35  4.44
4.2  Radius of line 13759 at 1.25E-4 <= 0.05.  (no action taken)
     B1      X, Y, Z:  -15.37  34.23  5.36
4.2  Radius of line 13911 at 0.047 <= 0.05.  (no action taken)
     B1      X, Y, Z:  -17.0  29.01  8.0
4.2  Radius of line 13938 at 0.036 <= 0.05.  (no action taken)
     B1      X, Y, Z:  -13.05  26.9  10.85
4.2  Radius of line 14014 at 0.049 <= 0.05.  (no action taken)
     B1      X, Y, Z:  -10.51  23.24  3.83
4.2  Radius of line 14025 at 0.026 <= 0.05.  (no action taken)
     B1      X, Y, Z:  -8.98  22.15  4.11
4.2  Radius of line 14068 at 1.25E-4 <= 0.05.  (no action taken)
     B1      X, Y, Z:  -8.24  23.64  2.81
4.2  Radius of line 14213 at 1.25E-4 <= 0.05.  (no action taken)
     B1      X, Y, Z:  -9.16  15.84  -3.28
4.2  Radius of line 14249 at 0.05 <= 0.05.  (no action taken)
     B1      X, Y, Z:  -10.16  12.63  -4.85
4.5  Radius of terminal line 14253 at 0.448 >= 5.0 stdevs above the mean.  (no action taken)
     B1      X, Y, Z:  -13.0  16.09  -2.74
4.2  Radius of line 14254 at 0.044 <= 0.05.  (no action taken)
     B1      X, Y, Z:  -13.57  16.66  -2.74
4.2  Radius of line 14255 at 1.25E-4 <= 0.05.  (no action taken)
     B1      X, Y, Z:  -13.65  16.56  -2.74
4.2  Radius of line 14267 at 0.032 <= 0.05.  (no action taken)
     B1      X, Y, Z:  -14.41  15.4  -1.83
4.2  Radius of line 14340 at 0.05 <= 0.05.  (no action taken)
     B1      X, Y, Z:  -10.71  21.36  2.02
4.2  Radius of line 14348 at 1.25E-4 <= 0.05.  (no action taken)
     B1      X, Y, Z:  -10.14  21.43  2.7
4.2  Radius of line 14456 at 0.014 <= 0.05.  (no action taken)
     B1      X, Y, Z:  -17.36  33.95  10.33
4.2  Radius of line 14627 at 1.25E-4 <= 0.05.  (no action taken)
     B1      X, Y, Z:  -22.34  27.39  8.94
4.2  Radius of line 14684 at 1.25E-4 <= 0.05.  (no action taken)
     B1      X, Y, Z:  -24.85  32.94  2.22
4.2  Radius of line 14693 at 0.044 <= 0.05.  (no action taken)
     B1      X, Y, Z:  -26.8  34.94  1.1
4.2  Radius of line 14714 at 0.045 <= 0.05.  (no action taken)
     B1      X, Y, Z:  -24.12  33.13  1.82
4.2  Radius of line 14891 at 0.039 <= 0.05.  (no action taken)
     B1      X, Y, Z:  -11.05  39.65  5.9
4.2  Radius of line 15128 at 0.018 <= 0.05.  (no action taken)
     B1      X, Y, Z:  -5.86  31.21  4.62
4.2  Radius of line 15157 at 1.25E-4 <= 0.05.  (no action taken)
     B1      X, Y, Z:  -6.02  34.55  -1.99
4.2  Radius of line 15176 at 0.035 <= 0.05.  (no action taken)
     B1      X, Y, Z:  -4.74  34.64  -0.49
4.3  Radius of line 15208 at 0.712 >= 5.0 stdevs above the mean.  (no action taken)
     B1      X, Y, Z:  -15.14  35.01  -1.14
4.5  Radius of terminal line 15210 at 0.477 >= 5.0 stdevs above the mean.  (no action taken)
     B1      X, Y, Z:  -15.03  35.16  -1.38
4.2  Radius of line 15313 at 1.25E-4 <= 0.05.  (no action taken)
     B1      X, Y, Z:  -14.22  40.73  -1.85
4.2  Radius of line 15373 at 0.047 <= 0.05.  (no action taken)
     B1      X, Y, Z:  -14.15  47.77  -0.13
4.2  Radius of line 15377 at 0.048 <= 0.05.  (no action taken)
     B1      X, Y, Z:  -14.42  48.34  -0.1
4.2  Radius of line 15426 at 0.047 <= 0.05.  (no action taken)
     B1      X, Y, Z:  -20.42  31.47  0.88
4.2  Radius of line 15439 at 1.25E-4 <= 0.05.  (no action taken)
     B1      X, Y, Z:  -17.08  37.69  -0.41
4.2  Radius of line 15504 at 1.25E-4 <= 0.05.  (no action taken)
     B1      X, Y, Z:  -21.49  42.45  -6.01
4.2  Radius of line 15528 at 0.05 <= 0.05.  (no action taken)
     B1      X, Y, Z:  -24.18  37.55  -6.72
4.2  Radius of line 15583 at 1.25E-4 <= 0.05.  (no action taken)
     B1      X, Y, Z:  -19.49  41.87  -6.94
4.2  Radius of line 15589 at 1.25E-4 <= 0.05.  (no action taken)
     B1      X, Y, Z:  -18.95  42.99  -7.12
4.2  Radius of line 15620 at 0.042 <= 0.05.  (no action taken)
     B1      X, Y, Z:  -21.49  35.52  -8.02
4.2  Radius of line 15782 at 0.045 <= 0.05.  (no action taken)
     B1      X, Y, Z:  -24.59  43.17  -8.57
4.2  Radius of line 15784 at 0.05 <= 0.05.  (no action taken)
     B1      X, Y, Z:  -24.5  43.37  -8.79
4.2  Radius of line 15793 at 1.25E-4 <= 0.05.  (no action taken)
     B1      X, Y, Z:  -23.82  42.27  -8.36
4.2  Radius of line 16011 at 0.046 <= 0.05.  (no action taken)
     B1      X, Y, Z:  -24.08  46.99  2.3
4.2  Radius of line 16024 at 1.25E-4 <= 0.05.  (no action taken)
     B1      X, Y, Z:  -25.05  47.63  1.28
4.2  Radius of line 16112 at 0.048 <= 0.05.  (no action taken)
     B1      X, Y, Z:  -21.35  53.63  2.09
4.2  Radius of line 16132 at 1.25E-4 <= 0.05.  (no action taken)
     B1      X, Y, Z:  -17.62  49.03  2.61
4.2  Radius of line 16154 at 0.048 <= 0.05.  (no action taken)
     B1      X, Y, Z:  -17.24  46.81  1.51
4.2  Radius of line 16173 at 1.25E-4 <= 0.05.  (no action taken)
     B1      X, Y, Z:  -25.15  42.3  0.05
4.2  Radius of line 16336 at 1.25E-4 <= 0.05.  (no action taken)
     B1      X, Y, Z:  -32.87  45.19  -3.8
4.2  Radius of line 16599 at 0.046 <= 0.05.  (no action taken)
     B1      X, Y, Z:  -57.01  64.34  -25.09
4.2  Radius of line 16604 at 0.042 <= 0.05.  (no action taken)
     B1      X, Y, Z:  -57.75  64.79  -25.18
4.2  Radius of line 16682 at 0.042 <= 0.05.  (no action taken)
     B1      X, Y, Z:  -31.22  42.56  -13.52
4.2  Radius of line 16698 at 1.25E-4 <= 0.05.  (no action taken)
     B1      X, Y, Z:  -29.38  41.67  -13.74
4.2  Radius of line 16750 at 0.037 <= 0.05.  (no action taken)
     B1      X, Y, Z:  -31.36  42.24  -16.09
4.2  Radius of line 16759 at 1.25E-4 <= 0.05.  (no action taken)
     B1      X, Y, Z:  -28.81  38.48  -16.66
4.2  Radius of line 16774 at 0.043 <= 0.05.  (no action taken)
     B1      X, Y, Z:  -33.44  40.31  -14.15
4.2  Radius of line 16824 at 0.048 <= 0.05.  (no action taken)
     B1      X, Y, Z:  -39.42  44.59  -11.93
4.2  Radius of line 17040 at 1.25E-4 <= 0.05.  (no action taken)
     B1      X, Y, Z:  -30.06  48.3  -8.43
4.2  Radius of line 17102 at 1.25E-4 <= 0.05.  (no action taken)
     B1      X, Y, Z:  -29.91  47.39  -7.26
4.2  Radius of line 17119 at 0.027 <= 0.05.  (no action taken)
     B1      X, Y, Z:  -37.55  48.27  -9.29
4.2  Radius of line 17123 at 1.25E-4 <= 0.05.  (no action taken)
     B1      X, Y, Z:  -37.27  48.62  -9.75
4.2  Radius of line 17140 at 1.25E-4 <= 0.05.  (no action taken)
     B1      X, Y, Z:  -36.75  45.7  -5.66
4.2  Radius of line 17168 at 0.048 <= 0.05.  (no action taken)
     B1      X, Y, Z:  -33.73  49.33  -4.5
4.2  Radius of line 17198 at 1.25E-4 <= 0.05.  (no action taken)
     B1      X, Y, Z:  -33.37  47.7  -3.01
4.2  Radius of line 17230 at 1.25E-4 <= 0.05.  (no action taken)
     B1      X, Y, Z:  -35.8  50.38  -3.71
4.2  Radius of line 17349 at 1.25E-4 <= 0.05.  (no action taken)
     B1      X, Y, Z:  -29.46  39.55  -5.13
4.2  Radius of line 17390 at 0.042 <= 0.05.  (no action taken)
     B1      X, Y, Z:  -30.56  36.44  -3.96
4.2  Radius of line 17411 at 1.25E-4 <= 0.05.  (no action taken)
     B1      X, Y, Z:  -28.42  34.42  -1.35
4.2  Radius of line 17452 at 1.25E-4 <= 0.05.  (no action taken)
     B1      X, Y, Z:  -30.85  41.64  -1.66
4.2  Radius of line 17486 at 1.25E-4 <= 0.05.  (no action taken)
     B1      X, Y, Z:  -30.33  46.27  -0.36
4.2  Radius of line 17529 at 1.25E-4 <= 0.05.  (no action taken)
     B1      X, Y, Z:  -31.56  46.59  0.59
4.2  Radius of line 17623 at 1.25E-4 <= 0.05.  (no action taken)
     B1      X, Y, Z:  -30.51  48.98  0.56
4.2  Radius of line 17643 at 1.25E-4 <= 0.05.  (no action taken)
     B1      X, Y, Z:  -32.16  52.85  6.09
4.2  Radius of line 17672 at 1.25E-4 <= 0.05.  (no action taken)
     B1      X, Y, Z:  -33.47  53.92  9.69
4.2  Radius of line 17731 at 0.045 <= 0.05.  (no action taken)
     B1      X, Y, Z:  -38.97  58.33  11.16
4.2  Radius of line 17753 at 0.025 <= 0.05.  (no action taken)
     B1      X, Y, Z:  -39.19  61.38  11.78
4.2  Radius of line 17758 at 1.25E-4 <= 0.05.  (no action taken)
     B1      X, Y, Z:  -39.36  62.19  11.54
4.2  Radius of line 17803 at 1.25E-4 <= 0.05.  (no action taken)
     B1      X, Y, Z:  -41.27  59.27  11.03
4.2  Radius of line 17986 at 1.25E-4 <= 0.05.  (no action taken)
     B1      X, Y, Z:  -23.96  45.62  -2.56
4.2  Radius of line 18003 at 0.043 <= 0.05.  (no action taken)
     B1      X, Y, Z:  -24.69  43.91  -3.93
4.2  Radius of line 18007 at 1.25E-4 <= 0.05.  (no action taken)
     B1      X, Y, Z:  -24.55  44.08  -4.49
4.2  Radius of line 18044 at 1.25E-4 <= 0.05.  (no action taken)
     B1      X, Y, Z:  -20.31  39.78  -0.53
4.2  Radius of line 18096 at 1.25E-4 <= 0.05.  (no action taken)
     B1      X, Y, Z:  -18.15  38.81  2.85
2.4  Length of segment ending at point 586 >= 6.0 stdevs above mean at 1.2882.  (no action taken)
     B1      X, Y, Z:  -16.38  28.32  -5.04
2.4  Length of segment ending at point 608 >= 6.0 stdevs above mean at 1.2017.  (no action taken)
     B1      X, Y, Z:  -19.5  28.5  -4.81
2.4  Length of segment ending at point 2334 >= 6.0 stdevs above mean at 2.2017.  (no action taken)
     B1      X, Y, Z:  -46.93  27.06  5.55
2.4  Length of segment ending at point 2462 >= 6.0 stdevs above mean at 0.9868.  (no action taken)
     B1      X, Y, Z:  -52.33  32.92  3.17
2.4  Length of segment ending at point 4790 >= 6.0 stdevs above mean at 1.0737.  (no action taken)
     B1      X, Y, Z:  -14.19  7.19  -0.54
2.4  Length of segment ending at point 5083 >= 6.0 stdevs above mean at 1.209.  (no action taken)
     B1      X, Y, Z:  -7.9  15.07  8.32
2.4  Length of segment ending at point 5117 >= 6.0 stdevs above mean at 1.1536.  (no action taken)
     B1      X, Y, Z:  -8.03  12.82  8.5
2.4  Length of segment ending at point 5225 >= 6.0 stdevs above mean at 1.0124.  (no action taken)
     B1      X, Y, Z:  -11.64  3.14  10.51
2.4  Length of segment ending at point 5234 >= 6.0 stdevs above mean at 1.9377.  (no action taken)
     B1      X, Y, Z:  -11.0  2.41  10.62
2.5  Length of segment ending at point 5927 <= 0.1 at 0.0943.  (no action taken)
     B1      X, Y, Z:  -37.12  2.17  -0.02
2.4  Length of segment ending at point 5962 >= 6.0 stdevs above mean at 2.6258.  (no action taken)
     B1      X, Y, Z:  -37.04  3.53  2.13
2.4  Length of segment ending at point 5967 >= 6.0 stdevs above mean at 0.9938.  (no action taken)
     B1      X, Y, Z:  -34.57  6.74  3.24
2.4  Length of segment ending at point 6309 >= 6.0 stdevs above mean at 8.3829.  (no action taken)
     B1      X, Y, Z:  -16.56  10.41  -8.66
2.4  Length of segment ending at point 6335 >= 6.0 stdevs above mean at 1.1724.  (no action taken)
     B1      X, Y, Z:  -17.11  10.54  -9.13
2.4  Length of segment ending at point 7205 >= 6.0 stdevs above mean at 1.1441.  (no action taken)
     B1      X, Y, Z:  -16.04  10.64  -5.21
2.4  Length of segment ending at point 7479 >= 6.0 stdevs above mean at 1.0407.  (no action taken)
     B1      X, Y, Z:  -19.28  2.89  8.4
2.4  Length of segment ending at point 7657 >= 6.0 stdevs above mean at 1.0177.  (no action taken)
     B1      X, Y, Z:  -13.39  7.43  7.27
2.4  Length of segment ending at point 7986 >= 6.0 stdevs above mean at 2.4946.  (no action taken)
     B1      X, Y, Z:  -14.56  -4.48  14.24
2.4  Length of segment ending at point 8453 >= 6.0 stdevs above mean at 1.2847.  (no action taken)
     B1      X, Y, Z:  -18.07  12.98  4.04
2.4  Length of segment ending at point 8465 >= 6.0 stdevs above mean at 1.1552.  (no action taken)
     B1      X, Y, Z:  -16.77  15.48  3.54
2.4  Length of segment ending at point 9030 >= 6.0 stdevs above mean at 1.5271.  (no action taken)
     B1      X, Y, Z:  -27.18  6.44  -9.17
2.4  Length of segment ending at point 9154 >= 6.0 stdevs above mean at 1.6065.  (no action taken)
     B1      X, Y, Z:  -24.2  5.69  -9.39
2.4  Length of segment ending at point 9609 >= 6.0 stdevs above mean at 1.1498.  (no action taken)
     B1      X, Y, Z:  -51.84  9.25  -3.67
2.4  Length of segment ending at point 9610 >= 6.0 stdevs above mean at 0.9852.  (no action taken)
     B1      X, Y, Z:  -52.63  9.04  -4.22
2.4  Length of segment ending at point 10931 >= 6.0 stdevs above mean at 1.0943.  (no action taken)
     B1      X, Y, Z:  -21.34  52.2  13.82
2.4  Length of segment ending at point 11038 >= 6.0 stdevs above mean at 1.6005.  (no action taken)
     B1      X, Y, Z:  -30.0  50.43  15.81
2.4  Length of segment ending at point 12290 >= 6.0 stdevs above mean at 1.2008.  (no action taken)
     B1      X, Y, Z:  -7.67  46.08  1.4
2.4  Length of segment ending at point 12451 >= 6.0 stdevs above mean at 1.5624.  (no action taken)
     B1      X, Y, Z:  -13.19  54.45  0.54
2.4  Length of segment ending at point 13055 >= 6.0 stdevs above mean at 1.1313.  (no action taken)
     B1      X, Y, Z:  -11.98  52.83  -0.17
2.4  Length of segment ending at point 13253 >= 6.0 stdevs above mean at 1.0087.  (no action taken)
     B1      X, Y, Z:  -1.79  70.2  -1.08
2.4  Length of segment ending at point 13838 >= 6.0 stdevs above mean at 1.0293.  (no action taken)
     B1      X, Y, Z:  -14.97  31.9  8.24
2.4  Length of segment ending at point 14154 >= 6.0 stdevs above mean at 1.7308.  (no action taken)
     B1      X, Y, Z:  -13.25  16.34  -2.65
2.4  Length of segment ending at point 14716 >= 6.0 stdevs above mean at 1.3142.  (no action taken)
     B1      X, Y, Z:  -21.08  33.02  2.93
2.4  Length of segment ending at point 15208 >= 6.0 stdevs above mean at 1.4276.  (no action taken)
     B1      X, Y, Z:  -15.14  35.01  -1.14
2.4  Length of segment ending at point 15396 >= 6.0 stdevs above mean at 1.0052.  (no action taken)
     B1      X, Y, Z:  -18.17  35.77  -0.01
2.4  Length of segment ending at point 15547 >= 6.0 stdevs above mean at 2.5153.  (no action taken)
     B1      X, Y, Z:  -23.11  40.95  -7.05
4.4  Line 467 of rad 0.454 links to 466 of rad 0.186.  (no action taken)
     B1      X, Y, Z:  -13.73  28.97  -3.74
4.4  Line 477 of rad 0.581 links to 476 of rad 0.12.  (no action taken)
     B1      X, Y, Z:  -16.23  28.86  -2.88
4.4  Line 1104 of rad 0.317 links to 1103 of rad 0.118.  (no action taken)
     B1      X, Y, Z:  -17.04  33.54  -11.36
4.4  Line 1173 of rad 0.148 links to 1172 of rad 0.061.  (no action taken)
     B1      X, Y, Z:  -13.32  37.19  -8.6
4.4  Line 1428 of rad 0.137 links to 1427 of rad 0.062.  (no action taken)
     B1      X, Y, Z:  -38.51  31.7  0.46
4.4  Line 1442 of rad 0.105 links to 1441 of rad 0.046.  (no action taken)
     B1      X, Y, Z:  -39.33  29.49  1.59
4.4  Line 1525 of rad 0.384 links to 1524 of rad 0.187.  (no action taken)
     B1      X, Y, Z:  -37.71  29.65  8.27
4.4  Line 1561 of rad 0.126 links to 1560 of rad 0.051.  (no action taken)
     B1      X, Y, Z:  -35.39  28.52  8.55
4.4  Line 1571 of rad 0.167 links to 1570 of rad 0.031.  (no action taken)
     B1      X, Y, Z:  -36.65  28.15  10.71
4.4  Line 1651 of rad 0.126 links to 1650 of rad 0.054.  (no action taken)
     B1      X, Y, Z:  -40.18  32.31  4.42
4.4  Line 1667 of rad 0.128 links to 1666 of rad 0.048.  (no action taken)
     B1      X, Y, Z:  -39.09  34.24  3.52
4.4  Line 1700 of rad 0.151 links to 1699 of rad 0.065.  (no action taken)
     B1      X, Y, Z:  -43.26  32.67  0.45
4.4  Line 1842 of rad 0.107 links to 1841 of rad 0.029.  (no action taken)
     B1      X, Y, Z:  -47.37  31.93  -4.12
4.4  Line 2136 of rad 0.125 links to 2135 of rad 0.06.  (no action taken)
     B1      X, Y, Z:  -47.73  27.56  1.72
4.4  Line 2225 of rad 0.089 links to 2224 of rad 0.036.  (no action taken)
     B1      X, Y, Z:  -52.02  24.45  -6.29
4.4  Line 2334 of rad 0.293 links to 2333 of rad 0.119.  (no action taken)
     B1      X, Y, Z:  -46.93  27.06  5.55
4.4  Line 2506 of rad 0.131 links to 2505 of rad 0.042.  (no action taken)
     B1      X, Y, Z:  -35.55  32.58  1.82
4.4  Line 2630 of rad 0.167 links to 2629 of rad 0.071.  (no action taken)
     B1      X, Y, Z:  -30.28  30.04  2.54
4.4  Line 2652 of rad 0.172 links to 2651 of rad 0.08.  (no action taken)
     B1      X, Y, Z:  -31.87  30.68  1.96
4.4  Line 2686 of rad 0.23 links to 2685 of rad 0.063.  (no action taken)
     B1      X, Y, Z:  -33.46  34.94  6.65
4.4  Line 2814 of rad 0.144 links to 2813 of rad 0.066.  (no action taken)
     B1      X, Y, Z:  -34.4  32.33  18.67
4.4  Line 3022 of rad 0.159 links to 3021 of rad 0.062.  (no action taken)
     B1      X, Y, Z:  -28.44  25.97  1.6
4.4  Line 3129 of rad 0.247 links to 3128 of rad 0.117.  (no action taken)
     B1      X, Y, Z:  -27.65  17.6  10.91
4.4  Line 3483 of rad 0.147 links to 3482 of rad 0.067.  (no action taken)
     B1      X, Y, Z:  -37.42  20.15  4.12
4.4  Line 3585 of rad 0.21 links to 3584 of rad 0.096.  (no action taken)
     B1      X, Y, Z:  -37.75  15.99  7.57
4.4  Line 3720 of rad 0.103 links to 3719 of rad 0.046.  (no action taken)
     B1      X, Y, Z:  -36.94  -0.56  9.49
4.4  Line 3725 of rad 0.135 links to 3724 of rad 0.056.  (no action taken)
     B1      X, Y, Z:  -39.79  0.79  10.14
4.4  Line 3731 of rad 0.094 links to 3730 of rad 0.039.  (no action taken)
     B1      X, Y, Z:  -40.44  0.55  10.48
4.4  Line 3825 of rad 0.08 links to 3824 of rad 0.036.  (no action taken)
     B1      X, Y, Z:  -33.22  17.09  5.65
4.4  Line 3841 of rad 0.154 links to 3840 of rad 0.075.  (no action taken)
     B1      X, Y, Z:  -32.71  16.49  4.57
4.4  Line 3848 of rad 0.108 links to 3847 of rad 0.053.  (no action taken)
     B1      X, Y, Z:  -32.89  15.57  4.6
4.4  Line 3854 of rad 0.188 links to 3853 of rad 0.092.  (no action taken)
     B1      X, Y, Z:  -33.07  14.31  4.94
4.4  Line 3941 of rad 0.187 links to 3940 of rad 0.092.  (no action taken)
     B1      X, Y, Z:  -27.8  23.72  -0.2
4.4  Line 3947 of rad 0.104 links to 3946 of rad 0.049.  (no action taken)
     B1      X, Y, Z:  -27.31  24.13  -0.77
4.4  Line 4232 of rad 0.188 links to 4231 of rad 0.075.  (no action taken)
     B1      X, Y, Z:  -21.06  20.26  -11.16
4.4  Line 4404 of rad 0.16 links to 4403 of rad 0.076.  (no action taken)
     B1      X, Y, Z:  -27.25  15.57  -8.06
4.4  Line 4571 of rad 0.098 links to 4570 of rad 0.038.  (no action taken)
     B1      X, Y, Z:  -21.36  15.74  -9.73
4.4  Line 4650 of rad 0.425 links to 4649 of rad 0.191.  (no action taken)
     B1      X, Y, Z:  -19.06  14.75  -5.42
4.4  Line 4790 of rad 0.376 links to 4789 of rad 0.117.  (no action taken)
     B1      X, Y, Z:  -14.19  7.19  -0.54
4.4  Line 4943 of rad 0.108 links to 4942 of rad 0.049.  (no action taken)
     B1      X, Y, Z:  -6.35  18.76  7.4
4.4  Line 4950 of rad 0.142 links to 4949 of rad 0.05.  (no action taken)
     B1      X, Y, Z:  -7.04  18.83  6.44
4.4  Line 5027 of rad 0.096 links to 5026 of rad 0.042.  (no action taken)
     B1      X, Y, Z:  -7.21  20.58  3.2
4.4  Line 5154 of rad 0.14 links to 5153 of rad 0.067.  (no action taken)
     B1      X, Y, Z:  -10.76  11.44  9.69
4.4  Line 5234 of rad 0.476 links to 5233 of rad 0.093.  (no action taken)
     B1      X, Y, Z:  -11.0  2.41  10.62
4.4  Line 5247 of rad 0.072 links to 5246 of rad 0.033.  (no action taken)
     B1      X, Y, Z:  -11.64  2.22  10.55
4.4  Line 5469 of rad 0.088 links to 5468 of rad 0.035.  (no action taken)
     B1      X, Y, Z:  -24.9  -9.14  8.68
4.4  Line 5550 of rad 0.176 links to 5549 of rad 0.079.  (no action taken)
     B1      X, Y, Z:  -25.05  -6.36  7.74
4.4  Line 5584 of rad 0.132 links to 5583 of rad 0.061.  (no action taken)
     B1      X, Y, Z:  -24.1  -10.1  11.29
4.4  Line 5690 of rad 0.282 links to 5689 of rad 0.129.  (no action taken)
     B1      X, Y, Z:  -18.08  6.16  1.0
4.4  Line 5931 of rad 0.364 links to 5930 of rad 0.167.  (no action taken)
     B1      X, Y, Z:  -37.3  3.09  2.05
4.4  Line 6055 of rad 0.232 links to 6054 of rad 0.087.  (no action taken)
     B1      X, Y, Z:  -33.37  7.82  4.6
4.4  Line 6223 of rad 0.125 links to 6222 of rad 0.062.  (no action taken)
     B1      X, Y, Z:  -19.96  14.9  9.17
4.4  Line 6251 of rad 0.243 links to 6250 of rad 0.12.  (no action taken)
     B1      X, Y, Z:  -18.63  11.35  6.0
4.4  Line 6309 of rad 0.463 links to 6308 of rad 0.047.  (no action taken)
     B1      X, Y, Z:  -16.56  10.41  -8.66
4.4  Line 6451 of rad 0.386 links to 6450 of rad 0.152.  (no action taken)
     B1      X, Y, Z:  -19.7  11.85  -4.89
4.4  Line 6476 of rad 0.491 links to 6475 of rad 0.144.  (no action taken)
     B1      X, Y, Z:  -22.47  8.76  -3.81
4.4  Line 6482 of rad 0.335 links to 6481 of rad 0.16.  (no action taken)
     B1      X, Y, Z:  -22.75  9.92  -3.39
4.4  Line 6557 of rad 0.08 links to 6556 of rad 0.039.  (no action taken)
     B1      X, Y, Z:  -19.24  13.93  1.66
4.4  Line 6899 of rad 0.133 links to 6898 of rad 0.049.  (no action taken)
     B1      X, Y, Z:  -43.86  20.31  12.07
4.4  Line 6978 of rad 0.497 links to 6977 of rad 0.097.  (no action taken)
     B1      X, Y, Z:  -20.43  7.22  -1.69
4.4  Line 7209 of rad 0.226 links to 7208 of rad 0.103.  (no action taken)
     B1      X, Y, Z:  -15.7  10.74  -5.88
4.4  Line 7217 of rad 0.148 links to 7216 of rad 0.074.  (no action taken)
     B1      X, Y, Z:  -15.04  11.25  -6.62
4.4  Line 7565 of rad 0.075 links to 7564 of rad 0.028.  (no action taken)
     B1      X, Y, Z:  -13.9  5.74  8.09
4.4  Line 8465 of rad 0.279 links to 8464 of rad 0.136.  (no action taken)
     B1      X, Y, Z:  -16.77  15.48  3.54
4.4  Line 9030 of rad 0.52 links to 9029 of rad 0.146.  (no action taken)
     B1      X, Y, Z:  -27.18  6.44  -9.17
4.4  Line 9106 of rad 0.111 links to 9105 of rad 0.05.  (no action taken)
     B1      X, Y, Z:  -26.97  8.49  -9.12
4.4  Line 9138 of rad 0.359 links to 9137 of rad 0.157.  (no action taken)
     B1      X, Y, Z:  -24.09  5.99  -8.64
4.4  Line 9154 of rad 0.34 links to 9153 of rad 1.25E-4.  (no action taken)
     B1      X, Y, Z:  -24.2  5.69  -9.39
4.4  Line 9227 of rad 0.122 links to 9226 of rad 0.045.  (no action taken)
     B1      X, Y, Z:  -28.86  7.74  -12.47
4.4  Line 9609 of rad 0.229 links to 9608 of rad 1.25E-4.  (no action taken)
     B1      X, Y, Z:  -51.84  9.25  -3.67
4.4  Line 9661 of rad 0.089 links to 9660 of rad 0.041.  (no action taken)
     B1      X, Y, Z:  -36.51  1.44  -8.0
4.4  Line 9685 of rad 0.227 links to 9684 of rad 0.096.  (no action taken)
     B1      X, Y, Z:  -33.09  3.03  -10.23
4.4  Line 9835 of rad 0.101 links to 9834 of rad 0.048.  (no action taken)
     B1      X, Y, Z:  -30.02  3.11  -9.22
4.4  Line 9935 of rad 0.55 links to 9934 of rad 0.272.  (no action taken)
     B1      X, Y, Z:  -19.06  6.33  -7.61
4.4  Line 10438 of rad 0.192 links to 10437 of rad 0.093.  (no action taken)
     B1      X, Y, Z:  -11.53  42.55  8.6
4.4  Line 10454 of rad 0.102 links to 10453 of rad 0.037.  (no action taken)
     B1      X, Y, Z:  -12.2  44.51  7.04
4.4  Line 10513 of rad 0.086 links to 10512 of rad 0.042.  (no action taken)
     B1      X, Y, Z:  -14.91  39.97  9.26
4.4  Line 10833 of rad 0.101 links to 10832 of rad 0.042.  (no action taken)
     B1      X, Y, Z:  -17.75  46.87  17.63
4.4  Line 10908 of rad 0.188 links to 10907 of rad 0.068.  (no action taken)
     B1      X, Y, Z:  -21.25  51.2  13.29
4.4  Line 11038 of rad 0.34 links to 11037 of rad 0.09.  (no action taken)
     B1      X, Y, Z:  -30.0  50.43  15.81
4.4  Line 11163 of rad 0.156 links to 11162 of rad 0.074.  (no action taken)
     B1      X, Y, Z:  -31.02  41.41  9.03
4.4  Line 11178 of rad 0.114 links to 11177 of rad 0.057.  (no action taken)
     B1      X, Y, Z:  -33.83  41.66  11.33
4.4  Line 11314 of rad 0.11 links to 11313 of rad 0.034.  (no action taken)
     B1      X, Y, Z:  -37.07  38.84  12.5
4.4  Line 11338 of rad 0.132 links to 11337 of rad 0.065.  (no action taken)
     B1      X, Y, Z:  -32.25  43.88  10.5
4.4  Line 11404 of rad 0.136 links to 11403 of rad 0.06.  (no action taken)
     B1      X, Y, Z:  -33.86  47.06  11.44
4.4  Line 11418 of rad 0.129 links to 11417 of rad 0.055.  (no action taken)
     B1      X, Y, Z:  -33.31  48.34  17.42
4.4  Line 11836 of rad 0.15 links to 11835 of rad 0.075.  (no action taken)
     B1      X, Y, Z:  -40.93  46.7  10.95
4.4  Line 12010 of rad 0.136 links to 12009 of rad 0.065.  (no action taken)
     B1      X, Y, Z:  -23.75  52.59  12.66
4.4  Line 12197 of rad 0.096 links to 12196 of rad 0.045.  (no action taken)
     B1      X, Y, Z:  -15.46  41.61  16.27
4.4  Line 12306 of rad 0.155 links to 12305 of rad 0.071.  (no action taken)
     B1      X, Y, Z:  -6.93  44.52  -0.22
4.4  Line 12332 of rad 0.114 links to 12331 of rad 0.053.  (no action taken)
     B1      X, Y, Z:  -6.22  46.64  -0.2
4.4  Line 12442 of rad 0.105 links to 12441 of rad 0.037.  (no action taken)
     B1      X, Y, Z:  -12.07  57.14  -1.61
4.4  Line 12528 of rad 0.17 links to 12527 of rad 0.07.  (no action taken)
     B1      X, Y, Z:  -16.65  49.85  4.22
4.4  Line 12587 of rad 0.154 links to 12586 of rad 0.056.  (no action taken)
     B1      X, Y, Z:  -14.71  50.42  3.68
4.4  Line 12616 of rad 0.135 links to 12615 of rad 0.064.  (no action taken)
     B1      X, Y, Z:  -15.03  51.2  2.62
4.4  Line 12627 of rad 0.198 links to 12626 of rad 0.06.  (no action taken)
     B1      X, Y, Z:  -15.53  50.38  1.97
4.4  Line 12774 of rad 0.487 links to 12773 of rad 0.17.  (no action taken)
     B1      X, Y, Z:  -26.49  61.21  -0.23
4.4  Line 12994 of rad 0.096 links to 12993 of rad 0.048.  (no action taken)
     B1      X, Y, Z:  -17.78  59.51  -3.85
4.4  Line 13103 of rad 0.479 links to 13102 of rad 0.218.  (no action taken)
     B1      X, Y, Z:  -14.12  49.35  -5.54
4.4  Line 13131 of rad 0.131 links to 13130 of rad 0.061.  (no action taken)
     B1      X, Y, Z:  -14.73  51.34  -4.79
4.4  Line 13248 of rad 0.161 links to 13247 of rad 0.063.  (no action taken)
     B1      X, Y, Z:  -2.45  70.05  -2.06
4.4  Line 13475 of rad 0.092 links to 13474 of rad 0.032.  (no action taken)
     B1      X, Y, Z:  -2.22  92.62  -4.57
4.4  Line 13493 of rad 0.148 links to 13492 of rad 0.058.  (no action taken)
     B1      X, Y, Z:  -1.3  93.46  -3.49
4.4  Line 13702 of rad 0.118 links to 13701 of rad 0.055.  (no action taken)
     B1      X, Y, Z:  -17.87  41.13  3.78
4.4  Line 13795 of rad 0.2 links to 13794 of rad 0.088.  (no action taken)
     B1      X, Y, Z:  -18.6  30.88  3.99
4.4  Line 14015 of rad 0.106 links to 14014 of rad 0.049.  (no action taken)
     B1      X, Y, Z:  -10.66  23.19  3.75
4.4  Line 14026 of rad 0.072 links to 14025 of rad 0.026.  (no action taken)
     B1      X, Y, Z:  -8.82  22.14  4.12
4.4  Line 14032 of rad 0.13 links to 14031 of rad 0.058.  (no action taken)
     B1      X, Y, Z:  -8.33  21.56  3.74
4.4  Line 14154 of rad 0.421 links to 14153 of rad 0.117.  (no action taken)
     B1      X, Y, Z:  -13.25  16.34  -2.65
4.4  Line 14250 of rad 0.127 links to 14249 of rad 0.05.  (no action taken)
     B1      X, Y, Z:  -10.06  12.49  -4.88
4.4  Line 14450 of rad 0.122 links to 14449 of rad 0.06.  (no action taken)
     B1      X, Y, Z:  -17.09  34.51  10.56
4.4  Line 14669 of rad 0.149 links to 14668 of rad 0.061.  (no action taken)
     B1      X, Y, Z:  -24.71  33.99  1.65
4.4  Line 14887 of rad 0.121 links to 14886 of rad 0.057.  (no action taken)
     B1      X, Y, Z:  -11.39  39.29  5.75
4.4  Line 14900 of rad 0.581 links to 14899 of rad 0.151.  (no action taken)
     B1      X, Y, Z:  -11.94  32.02  -1.67
4.4  Line 14968 of rad 0.405 links to 14967 of rad 0.179.  (no action taken)
     B1      X, Y, Z:  -9.4  30.13  -1.14
4.4  Line 14982 of rad 0.464 links to 14981 of rad 0.147.  (no action taken)
     B1      X, Y, Z:  -8.84  27.97  -1.8
4.4  Line 15119 of rad 0.228 links to 15118 of rad 0.103.  (no action taken)
     B1      X, Y, Z:  -5.59  30.03  3.74
4.4  Line 15208 of rad 0.712 links to 15207 of rad 0.277.  (no action taken)
     B1      X, Y, Z:  -15.14  35.01  -1.14
4.4  Line 15299 of rad 0.131 links to 15298 of rad 0.062.  (no action taken)
     B1      X, Y, Z:  -19.06  45.23  -4.37
4.4  Line 15400 of rad 0.154 links to 15399 of rad 0.069.  (no action taken)
     B1      X, Y, Z:  -18.39  35.01  -0.24
4.4  Line 15536 of rad 0.121 links to 15535 of rad 0.059.  (no action taken)
     B1      X, Y, Z:  -24.86  37.88  -7.09
4.4  Line 15547 of rad 0.334 links to 15546 of rad 0.088.  (no action taken)
     B1      X, Y, Z:  -23.11  40.95  -7.05
4.4  Line 15752 of rad 0.253 links to 15751 of rad 0.054.  (no action taken)
     B1      X, Y, Z:  -25.88  43.56  -12.48
4.4  Line 15805 of rad 0.368 links to 15804 of rad 0.181.  (no action taken)
     B1      X, Y, Z:  -19.62  41.19  -5.07
4.4  Line 16012 of rad 0.102 links to 16011 of rad 0.046.  (no action taken)
     B1      X, Y, Z:  -24.05  47.1  2.28
4.4  Line 16055 of rad 0.126 links to 16054 of rad 0.052.  (no action taken)
     B1      X, Y, Z:  -20.67  45.87  2.34
4.4  Line 16267 of rad 0.114 links to 16266 of rad 0.057.  (no action taken)
     B1      X, Y, Z:  -33.8  40.46  -4.02
4.4  Line 16273 of rad 0.155 links to 16272 of rad 0.075.  (no action taken)
     B1      X, Y, Z:  -34.2  41.31  -4.55
4.4  Line 16410 of rad 0.144 links to 16406 of rad 0.071.  (no action taken)
     B1      X, Y, Z:  -37.59  46.84  -9.85
4.4  Line 16436 of rad 0.181 links to 16435 of rad 0.087.  (no action taken)
     B1      X, Y, Z:  -35.81  43.84  -7.17
4.4  Line 16609 of rad 0.128 links to 16608 of rad 0.056.  (no action taken)
     B1      X, Y, Z:  -58.44  65.2  -25.77
4.4  Line 16751 of rad 0.079 links to 16750 of rad 0.037.  (no action taken)
     B1      X, Y, Z:  -31.29  42.27  -16.0
4.4  Line 17091 of rad 0.134 links to 17090 of rad 0.061.  (no action taken)
     B1      X, Y, Z:  -28.4  53.88  -7.76
4.4  Line 17120 of rad 0.088 links to 17119 of rad 0.027.  (no action taken)
     B1      X, Y, Z:  -37.53  48.34  -9.45
4.4  Line 17159 of rad 0.144 links to 17158 of rad 0.053.  (no action taken)
     B1      X, Y, Z:  -34.83  49.45  -4.5
4.4  Line 17169 of rad 0.119 links to 17168 of rad 0.048.  (no action taken)
     B1      X, Y, Z:  -33.61  49.26  -4.54
4.4  Line 17199 of rad 0.115 links to 17198 of rad 1.25E-4.  (no action taken)
     B1      X, Y, Z:  -33.19  47.55  -2.99
4.4  Line 17571 of rad 0.211 links to 17570 of rad 0.083.  (no action taken)
     B1      X, Y, Z:  -30.12  50.77  4.16
4.4  Line 17754 of rad 0.057 links to 17753 of rad 0.025.  (no action taken)
     B1      X, Y, Z:  -39.26  61.52  11.81
4.4  Line 17822 of rad 0.195 links to 17821 of rad 0.095.  (no action taken)
     B1      X, Y, Z:  -29.73  50.81  5.81
4.4  Line 17963 of rad 0.134 links to 17962 of rad 0.061.  (no action taken)
     B1      X, Y, Z:  -26.51  44.27  -3.55
4.4  Line 18004 of rad 0.087 links to 18003 of rad 0.043.  (no action taken)
     B1      X, Y, Z:  -24.67  43.95  -4.09
4.4  Line 18071 of rad 0.14 links to 18070 of rad 0.059.  (no action taken)
     B1      X, Y, Z:  -17.81  36.78  1.28
 
 
```
