## Supplementary material for "Automated Proofreading of Digitally Reconstructed Neural Morphology Enhances Accuracy, Scalability, and Standardization": Standardization and accuracy results: 720575940617466395.CNG.swc.std

```
# Standardization file for /nmo_swc/out_Final/Temp_LMeasure_Final/720575940617466395.CNG.swc created with StdSwc version 1.31 on 3/7/26.
#
# code   irregularity_description. (action taken)
#     irregularity_type     coordinates
#
4.2  Radius of line 414 at 1.25E-4 <= 0.05.  (no action taken)
     B1      X, Y, Z:  -34.62  27.05  33.31
4.2  Radius of line 527 at 0.049 <= 0.05.  (no action taken)
     B1      X, Y, Z:  -36.76  32.53  47.87
4.2  Radius of line 535 at 1.25E-4 <= 0.05.  (no action taken)
     B1      X, Y, Z:  -35.9  31.39  44.83
4.2  Radius of line 764 at 0.018 <= 0.05.  (no action taken)
     B1      X, Y, Z:  -28.67  52.67  34.86
4.2  Radius of line 775 at 0.035 <= 0.05.  (no action taken)
     B1      X, Y, Z:  -28.28  54.64  35.5
4.2  Radius of line 925 at 0.04 <= 0.05.  (no action taken)
     B1      X, Y, Z:  -31.19  74.92  30.86
4.2  Radius of line 943 at 0.049 <= 0.05.  (no action taken)
     B1      X, Y, Z:  -32.62  76.46  31.89
4.2  Radius of line 960 at 0.048 <= 0.05.  (no action taken)
     B1      X, Y, Z:  -33.08  78.08  30.07
4.2  Radius of line 972 at 0.044 <= 0.05.  (no action taken)
     B1      X, Y, Z:  -33.94  77.79  30.64
4.2  Radius of line 982 at 1.25E-4 <= 0.05.  (no action taken)
     B1      X, Y, Z:  -32.91  77.14  31.4
4.2  Radius of line 994 at 0.047 <= 0.05.  (no action taken)
     B1      X, Y, Z:  -31.65  77.48  31.6
4.2  Radius of line 1036 at 0.045 <= 0.05.  (no action taken)
     B1      X, Y, Z:  -26.01  35.07  29.37
4.2  Radius of line 1723 at 1.25E-4 <= 0.05.  (no action taken)
     B1      X, Y, Z:  1.79  46.47  22.19
4.2  Radius of line 1898 at 1.25E-4 <= 0.05.  (no action taken)
     B1      X, Y, Z:  4.16  46.46  41.33
4.2  Radius of line 1899 at 0.042 <= 0.05.  (no action taken)
     B1      X, Y, Z:  4.08  46.47  41.44
4.2  Radius of line 1939 at 1.25E-4 <= 0.05.  (no action taken)
     B1      X, Y, Z:  6.69  43.5  42.02
4.2  Radius of line 2011 at 1.25E-4 <= 0.05.  (no action taken)
     B1      X, Y, Z:  7.91  41.01  42.69
4.2  Radius of line 2029 at 0.038 <= 0.05.  (no action taken)
     B1      X, Y, Z:  6.25  41.54  42.6
4.2  Radius of line 2030 at 1.25E-4 <= 0.05.  (no action taken)
     B1      X, Y, Z:  6.1  41.68  42.44
4.2  Radius of line 2240 at 0.05 <= 0.05.  (no action taken)
     B1      X, Y, Z:  0.01  45.06  33.87
4.2  Radius of line 2513 at 1.25E-4 <= 0.05.  (no action taken)
     B1      X, Y, Z:  15.31  36.04  28.22
4.2  Radius of line 2544 at 0.024 <= 0.05.  (no action taken)
     B1      X, Y, Z:  13.89  43.97  30.57
4.2  Radius of line 2563 at 0.018 <= 0.05.  (no action taken)
     B1      X, Y, Z:  13.62  41.58  30.36
4.2  Radius of line 2736 at 1.25E-4 <= 0.05.  (no action taken)
     B1      X, Y, Z:  14.74  33.28  36.49
4.2  Radius of line 2790 at 1.25E-4 <= 0.05.  (no action taken)
     B1      X, Y, Z:  22.5  32.33  31.68
4.2  Radius of line 2865 at 1.25E-4 <= 0.05.  (no action taken)
     B1      X, Y, Z:  20.97  33.21  24.82
4.2  Radius of line 2879 at 1.25E-4 <= 0.05.  (no action taken)
     B1      X, Y, Z:  20.29  32.28  27.39
4.2  Radius of line 3134 at 1.25E-4 <= 0.05.  (no action taken)
     B1      X, Y, Z:  0.09  37.92  24.94
4.2  Radius of line 3165 at 1.25E-4 <= 0.05.  (no action taken)
     B1      X, Y, Z:  1.44  37.84  23.58
4.2  Radius of line 3171 at 0.013 <= 0.05.  (no action taken)
     B1      X, Y, Z:  -1.55  37.67  25.74
4.2  Radius of line 3190 at 0.049 <= 0.05.  (no action taken)
     B1      X, Y, Z:  2.23  39.93  29.84
4.2  Radius of line 3249 at 0.032 <= 0.05.  (no action taken)
     B1      X, Y, Z:  7.91  38.13  24.75
4.2  Radius of line 3382 at 1.25E-4 <= 0.05.  (no action taken)
     B1      X, Y, Z:  16.66  32.68  30.18
4.2  Radius of line 3432 at 0.05 <= 0.05.  (no action taken)
     B1      X, Y, Z:  16.36  30.29  30.17
4.2  Radius of line 3444 at 1.25E-4 <= 0.05.  (no action taken)
     B1      X, Y, Z:  15.33  33.31  33.24
4.2  Radius of line 3544 at 1.25E-4 <= 0.05.  (no action taken)
     B1      X, Y, Z:  8.21  45.4  22.78
4.2  Radius of line 3579 at 1.25E-4 <= 0.05.  (no action taken)
     B1      X, Y, Z:  21.46  39.05  21.39
4.2  Radius of line 3716 at 1.25E-4 <= 0.05.  (no action taken)
     B1      X, Y, Z:  42.26  44.78  30.22
4.2  Radius of line 3887 at 1.25E-4 <= 0.05.  (no action taken)
     B1      X, Y, Z:  60.95  31.79  30.79
4.2  Radius of line 3888 at 0.049 <= 0.05.  (no action taken)
     B1      X, Y, Z:  60.55  32.02  30.76
4.2  Radius of line 4094 at 1.25E-4 <= 0.05.  (no action taken)
     B1      X, Y, Z:  58.06  33.53  25.32
4.2  Radius of line 4707 at 1.25E-4 <= 0.05.  (no action taken)
     B1      X, Y, Z:  72.81  24.09  33.14
4.2  Radius of line 4750 at 1.25E-4 <= 0.05.  (no action taken)
     B1      X, Y, Z:  62.99  26.31  39.22
4.2  Radius of line 4753 at 1.25E-4 <= 0.05.  (no action taken)
     B1      X, Y, Z:  63.03  24.84  40.03
4.2  Radius of line 4820 at 1.25E-4 <= 0.05.  (no action taken)
     B1      X, Y, Z:  63.08  29.43  45.76
4.2  Radius of line 5021 at 1.25E-4 <= 0.05.  (no action taken)
     B1      X, Y, Z:  71.45  23.62  28.85
4.2  Radius of line 5176 at 1.25E-4 <= 0.05.  (no action taken)
     B1      X, Y, Z:  72.47  23.04  38.32
4.3  Radius of line 5182 at 0.716 >= 5.0 stdevs above the mean.  (no action taken)
     B1      X, Y, Z:  73.31  23.95  38.71
4.2  Radius of line 5276 at 1.25E-4 <= 0.05.  (no action taken)
     B1      X, Y, Z:  65.22  30.28  40.79
4.2  Radius of line 5378 at 1.25E-4 <= 0.05.  (no action taken)
     B1      X, Y, Z:  78.14  35.13  37.88
4.3  Radius of line 5406 at 0.66 >= 5.0 stdevs above the mean.  (no action taken)
     B1      X, Y, Z:  80.72  34.42  41.6
4.3  Radius of line 5407 at 0.71 >= 5.0 stdevs above the mean.  (no action taken)
     B1      X, Y, Z:  80.77  34.63  41.66
4.3  Radius of line 5408 at 0.653 >= 5.0 stdevs above the mean.  (no action taken)
     B1      X, Y, Z:  80.8  34.79  41.74
4.3  Radius of line 5410 at 0.693 >= 5.0 stdevs above the mean.  (no action taken)
     B1      X, Y, Z:  80.86  34.89  41.67
4.2  Radius of line 5422 at 1.25E-4 <= 0.05.  (no action taken)
     B1      X, Y, Z:  80.11  36.32  42.38
4.2  Radius of line 5494 at 1.25E-4 <= 0.05.  (no action taken)
     B1      X, Y, Z:  73.38  33.44  27.93
4.2  Radius of line 5496 at 1.25E-4 <= 0.05.  (no action taken)
     B1      X, Y, Z:  72.88  33.6  29.07
4.2  Radius of line 5525 at 0.035 <= 0.05.  (no action taken)
     B1      X, Y, Z:  79.94  34.18  33.06
4.2  Radius of line 5526 at 0.043 <= 0.05.  (no action taken)
     B1      X, Y, Z:  80.05  34.14  33.1
4.2  Radius of line 5596 at 1.25E-4 <= 0.05.  (no action taken)
     B1      X, Y, Z:  84.05  32.95  29.46
4.2  Radius of line 5613 at 1.25E-4 <= 0.05.  (no action taken)
     B1      X, Y, Z:  71.7  34.23  34.5
4.2  Radius of line 5614 at 0.037 <= 0.05.  (no action taken)
     B1      X, Y, Z:  1.62  29.22  25.18
4.2  Radius of line 5615 at 0.013 <= 0.05.  (no action taken)
     B1      X, Y, Z:  1.45  29.11  25.16
4.2  Radius of line 5617 at 0.034 <= 0.05.  (no action taken)
     B1      X, Y, Z:  1.25  29.07  25.2
4.2  Radius of line 5674 at 1.25E-4 <= 0.05.  (no action taken)
     B1      X, Y, Z:  -9.72  25.12  27.12
4.2  Radius of line 5698 at 1.25E-4 <= 0.05.  (no action taken)
     B1      X, Y, Z:  -8.84  26.65  30.08
4.2  Radius of line 5806 at 1.25E-4 <= 0.05.  (no action taken)
     B1      X, Y, Z:  -11.7  26.01  32.73
4.2  Radius of line 5815 at 0.042 <= 0.05.  (no action taken)
     B1      X, Y, Z:  -8.28  26.4  32.08
4.2  Radius of line 5832 at 1.25E-4 <= 0.05.  (no action taken)
     B1      X, Y, Z:  -7.74  26.33  31.6
4.2  Radius of line 5874 at 0.05 <= 0.05.  (no action taken)
     B1      X, Y, Z:  -4.44  29.15  30.59
4.2  Radius of line 5965 at 0.046 <= 0.05.  (no action taken)
     B1      X, Y, Z:  -2.14  25.55  34.44
4.2  Radius of line 5989 at 0.046 <= 0.05.  (no action taken)
     B1      X, Y, Z:  -0.09  24.02  36.84
4.2  Radius of line 5992 at 1.25E-4 <= 0.05.  (no action taken)
     B1      X, Y, Z:  -0.68  25.19  35.3
4.2  Radius of line 6026 at 0.05 <= 0.05.  (no action taken)
     B1      X, Y, Z:  3.9  29.55  34.95
4.2  Radius of line 6071 at 1.25E-4 <= 0.05.  (no action taken)
     B1      X, Y, Z:  2.53  30.37  32.64
4.2  Radius of line 6086 at 0.047 <= 0.05.  (no action taken)
     B1      X, Y, Z:  2.51  31.61  31.53
4.2  Radius of line 6161 at 1.25E-4 <= 0.05.  (no action taken)
     B1      X, Y, Z:  7.15  30.83  36.39
4.2  Radius of line 6198 at 0.047 <= 0.05.  (no action taken)
     B1      X, Y, Z:  2.9  33.25  37.6
4.2  Radius of line 6200 at 1.25E-4 <= 0.05.  (no action taken)
     B1      X, Y, Z:  2.65  33.23  37.65
4.2  Radius of line 6278 at 0.048 <= 0.05.  (no action taken)
     B1      X, Y, Z:  -4.42  24.5  32.33
4.2  Radius of line 6303 at 1.25E-4 <= 0.05.  (no action taken)
     B1      X, Y, Z:  -7.8  28.33  30.93
4.2  Radius of line 6308 at 0.04 <= 0.05.  (no action taken)
     B1      X, Y, Z:  -7.93  27.27  30.01
4.2  Radius of line 6608 at 1.25E-4 <= 0.05.  (no action taken)
     B1      X, Y, Z:  -17.96  15.56  41.09
4.2  Radius of line 6610 at 0.038 <= 0.05.  (no action taken)
     B1      X, Y, Z:  -17.48  14.94  41.45
4.2  Radius of line 6617 at 1.25E-4 <= 0.05.  (no action taken)
     B1      X, Y, Z:  -15.81  12.43  34.3
4.2  Radius of line 6621 at 0.049 <= 0.05.  (no action taken)
     B1      X, Y, Z:  -15.55  13.67  32.51
4.2  Radius of line 6691 at 0.05 <= 0.05.  (no action taken)
     B1      X, Y, Z:  -19.24  9.65  32.21
4.2  Radius of line 6697 at 1.25E-4 <= 0.05.  (no action taken)
     B1      X, Y, Z:  -19.42  10.37  32.54
4.2  Radius of line 6704 at 0.037 <= 0.05.  (no action taken)
     B1      X, Y, Z:  -20.21  9.0  32.79
4.2  Radius of line 6705 at 0.043 <= 0.05.  (no action taken)
     B1      X, Y, Z:  -20.12  9.0  32.69
4.2  Radius of line 6760 at 1.25E-4 <= 0.05.  (no action taken)
     B1      X, Y, Z:  -26.39  10.86  37.61
4.2  Radius of line 6797 at 1.25E-4 <= 0.05.  (no action taken)
     B1      X, Y, Z:  -20.1  8.99  32.89
4.2  Radius of line 6890 at 1.25E-4 <= 0.05.  (no action taken)
     B1      X, Y, Z:  -20.8  38.32  30.65
4.2  Radius of line 7017 at 1.25E-4 <= 0.05.  (no action taken)
     B1      X, Y, Z:  -18.4  51.97  33.58
4.2  Radius of line 7019 at 0.045 <= 0.05.  (no action taken)
     B1      X, Y, Z:  -18.46  51.94  33.11
4.2  Radius of line 7078 at 0.046 <= 0.05.  (no action taken)
     B1      X, Y, Z:  -21.58  60.45  35.84
4.2  Radius of line 7085 at 1.25E-4 <= 0.05.  (no action taken)
     B1      X, Y, Z:  -21.81  60.91  36.09
4.2  Radius of line 7126 at 1.25E-4 <= 0.05.  (no action taken)
     B1      X, Y, Z:  -18.65  61.71  37.75
4.2  Radius of line 7193 at 0.049 <= 0.05.  (no action taken)
     B1      X, Y, Z:  -22.06  64.29  32.74
4.2  Radius of line 7199 at 0.031 <= 0.05.  (no action taken)
     B1      X, Y, Z:  -19.67  64.65  33.7
4.2  Radius of line 7202 at 1.25E-4 <= 0.05.  (no action taken)
     B1      X, Y, Z:  -19.35  64.74  33.84
4.2  Radius of line 7204 at 0.027 <= 0.05.  (no action taken)
     B1      X, Y, Z:  -21.03  59.19  34.4
4.2  Radius of line 7325 at 0.049 <= 0.05.  (no action taken)
     B1      X, Y, Z:  -14.79  35.23  32.4
4.2  Radius of line 7349 at 0.039 <= 0.05.  (no action taken)
     B1      X, Y, Z:  -12.82  38.22  32.71
4.2  Radius of line 7361 at 1.25E-4 <= 0.05.  (no action taken)
     B1      X, Y, Z:  -11.17  38.2  32.37
4.2  Radius of line 7383 at 0.046 <= 0.05.  (no action taken)
     B1      X, Y, Z:  -14.73  34.67  27.91
4.2  Radius of line 7388 at 0.037 <= 0.05.  (no action taken)
     B1      X, Y, Z:  -15.19  34.36  27.5
4.2  Radius of line 7392 at 1.25E-4 <= 0.05.  (no action taken)
     B1      X, Y, Z:  -14.81  33.96  27.31
4.2  Radius of line 7416 at 0.049 <= 0.05.  (no action taken)
     B1      X, Y, Z:  -13.48  32.77  26.35
4.2  Radius of line 7431 at 1.25E-4 <= 0.05.  (no action taken)
     B1      X, Y, Z:  -14.81  35.17  29.59
4.2  Radius of line 7453 at 1.25E-4 <= 0.05.  (no action taken)
     B1      X, Y, Z:  -17.05  37.58  33.69
4.2  Radius of line 7522 at 0.018 <= 0.05.  (no action taken)
     B1      X, Y, Z:  -22.08  41.37  36.58
4.2  Radius of line 7528 at 1.25E-4 <= 0.05.  (no action taken)
     B1      X, Y, Z:  -21.55  41.42  36.15
4.2  Radius of line 7531 at 0.018 <= 0.05.  (no action taken)
     B1      X, Y, Z:  -21.98  41.39  36.86
4.2  Radius of line 7590 at 0.039 <= 0.05.  (no action taken)
     B1      X, Y, Z:  -19.71  37.2  32.58
4.2  Radius of line 7605 at 0.035 <= 0.05.  (no action taken)
     B1      X, Y, Z:  -16.96  34.12  31.92
4.2  Radius of line 7607 at 1.25E-4 <= 0.05.  (no action taken)
     B1      X, Y, Z:  -24.15  30.57  26.57
4.2  Radius of line 7609 at 0.031 <= 0.05.  (no action taken)
     B1      X, Y, Z:  -25.33  30.92  28.2
4.2  Radius of line 7690 at 0.03 <= 0.05.  (no action taken)
     B1      X, Y, Z:  -22.24  31.39  33.61
4.2  Radius of line 7743 at 0.031 <= 0.05.  (no action taken)
     B1      X, Y, Z:  -26.76  26.41  24.41
4.2  Radius of line 7849 at 1.25E-4 <= 0.05.  (no action taken)
     B1      X, Y, Z:  -25.03  22.4  37.08
4.2  Radius of line 8008 at 1.25E-4 <= 0.05.  (no action taken)
     B1      X, Y, Z:  -36.11  17.01  53.27
4.2  Radius of line 8189 at 1.25E-4 <= 0.05.  (no action taken)
     B1      X, Y, Z:  -58.53  11.81  61.58
4.2  Radius of line 8209 at 1.25E-4 <= 0.05.  (no action taken)
     B1      X, Y, Z:  -36.04  16.15  55.02
4.2  Radius of line 8265 at 0.043 <= 0.05.  (no action taken)
     B1      X, Y, Z:  -27.69  23.14  38.6
4.2  Radius of line 8277 at 1.25E-4 <= 0.05.  (no action taken)
     B1      X, Y, Z:  -28.24  23.97  37.14
4.2  Radius of line 8434 at 0.048 <= 0.05.  (no action taken)
     B1      X, Y, Z:  -14.5  25.26  43.61
4.2  Radius of line 8462 at 1.25E-4 <= 0.05.  (no action taken)
     B1      X, Y, Z:  -17.65  23.84  38.34
4.2  Radius of line 8522 at 0.038 <= 0.05.  (no action taken)
     B1      X, Y, Z:  -20.6  24.68  36.23
4.2  Radius of line 8543 at 0.044 <= 0.05.  (no action taken)
     B1      X, Y, Z:  -25.3  24.81  31.99
2.5  Length of segment ending at point 53 <= 0.1 at 0.0938.  (no action taken)
     B1      X, Y, Z:  -6.44  4.26  -0.77
2.4  Length of segment ending at point 995 >= 6.0 stdevs above mean at 1.7111.  (no action taken)
     B1      X, Y, Z:  -31.12  75.96  32.18
2.4  Length of segment ending at point 1500 >= 6.0 stdevs above mean at 0.8566.  (no action taken)
     B1      X, Y, Z:  10.33  59.7  35.97
2.4  Length of segment ending at point 2180 >= 6.0 stdevs above mean at 1.0168.  (no action taken)
     B1      X, Y, Z:  -0.88  44.92  35.58
2.4  Length of segment ending at point 2397 >= 6.0 stdevs above mean at 0.9234.  (no action taken)
     B1      X, Y, Z:  24.07  35.94  24.01
2.4  Length of segment ending at point 2419 >= 6.0 stdevs above mean at 1.09.  (no action taken)
     B1      X, Y, Z:  21.82  36.69  23.43
2.4  Length of segment ending at point 2447 >= 6.0 stdevs above mean at 0.8641.  (no action taken)
     B1      X, Y, Z:  21.86  36.47  23.87
2.4  Length of segment ending at point 2493 >= 6.0 stdevs above mean at 0.9133.  (no action taken)
     B1      X, Y, Z:  17.2  37.52  26.68
2.4  Length of segment ending at point 2543 >= 6.0 stdevs above mean at 1.1036.  (no action taken)
     B1      X, Y, Z:  13.98  43.9  30.48
2.4  Length of segment ending at point 2722 >= 6.0 stdevs above mean at 1.4328.  (no action taken)
     B1      X, Y, Z:  16.66  33.07  37.2
2.4  Length of segment ending at point 2854 >= 6.0 stdevs above mean at 0.8481.  (no action taken)
     B1      X, Y, Z:  20.54  33.77  24.95
2.4  Length of segment ending at point 2896 >= 6.0 stdevs above mean at 0.8605.  (no action taken)
     B1      X, Y, Z:  20.38  36.98  31.93
2.4  Length of segment ending at point 3427 >= 6.0 stdevs above mean at 1.9161.  (no action taken)
     B1      X, Y, Z:  15.2  30.43  30.33
2.4  Length of segment ending at point 3861 >= 6.0 stdevs above mean at 0.8368.  (no action taken)
     B1      X, Y, Z:  58.23  32.48  27.26
2.4  Length of segment ending at point 3977 >= 6.0 stdevs above mean at 0.9555.  (no action taken)
     B1      X, Y, Z:  60.84  27.62  28.36
2.4  Length of segment ending at point 4028 >= 6.0 stdevs above mean at 0.8432.  (no action taken)
     B1      X, Y, Z:  58.95  26.89  28.34
2.4  Length of segment ending at point 4049 >= 6.0 stdevs above mean at 0.9713.  (no action taken)
     B1      X, Y, Z:  53.88  30.07  27.52
2.4  Length of segment ending at point 4051 >= 6.0 stdevs above mean at 0.9676.  (no action taken)
     B1      X, Y, Z:  53.02  30.74  29.12
2.4  Length of segment ending at point 4762 >= 6.0 stdevs above mean at 0.9621.  (no action taken)
     B1      X, Y, Z:  65.72  31.18  37.54
2.4  Length of segment ending at point 5187 >= 6.0 stdevs above mean at 0.919.  (no action taken)
     B1      X, Y, Z:  74.88  23.56  38.39
2.4  Length of segment ending at point 5255 >= 6.0 stdevs above mean at 0.9719.  (no action taken)
     B1      X, Y, Z:  73.55  24.29  38.11
2.4  Length of segment ending at point 5277 >= 6.0 stdevs above mean at 0.9041.  (no action taken)
     B1      X, Y, Z:  67.55  33.81  37.86
2.4  Length of segment ending at point 5303 >= 6.0 stdevs above mean at 0.8334.  (no action taken)
     B1      X, Y, Z:  71.92  33.82  38.06
2.4  Length of segment ending at point 5409 >= 6.0 stdevs above mean at 0.8656.  (no action taken)
     B1      X, Y, Z:  80.55  35.07  42.52
2.4  Length of segment ending at point 5411 >= 6.0 stdevs above mean at 0.9088.  (no action taken)
     B1      X, Y, Z:  80.8  34.29  42.35
2.4  Length of segment ending at point 6364 >= 6.0 stdevs above mean at 2.08.  (no action taken)
     B1      X, Y, Z:  -12.87  20.94  28.03
2.4  Length of segment ending at point 7106 >= 6.0 stdevs above mean at 0.8509.  (no action taken)
     B1      X, Y, Z:  -20.17  61.96  35.83
4.4  Line 160 of rad 0.413 links to 159 of rad 0.158.  (no action taken)
     B1      X, Y, Z:  -24.77  13.44  -0.18
4.4  Line 424 of rad 0.303 links to 423 of rad 0.108.  (no action taken)
     B1      X, Y, Z:  -34.58  28.39  32.62
4.4  Line 476 of rad 0.141 links to 475 of rad 0.068.  (no action taken)
     B1      X, Y, Z:  -34.55  27.63  43.05
4.4  Line 523 of rad 0.114 links to 522 of rad 0.053.  (no action taken)
     B1      X, Y, Z:  -36.7  32.28  47.15
4.4  Line 926 of rad 0.089 links to 925 of rad 0.04.  (no action taken)
     B1      X, Y, Z:  -31.17  74.95  30.72
4.4  Line 945 of rad 0.106 links to 944 of rad 0.053.  (no action taken)
     B1      X, Y, Z:  -32.73  76.58  31.65
4.4  Line 973 of rad 0.098 links to 972 of rad 0.044.  (no action taken)
     B1      X, Y, Z:  -34.02  77.9  30.58
4.4  Line 995 of rad 0.162 links to 994 of rad 0.047.  (no action taken)
     B1      X, Y, Z:  -31.12  75.96  32.18
4.4  Line 1042 of rad 0.161 links to 1041 of rad 0.066.  (no action taken)
     B1      X, Y, Z:  -23.55  33.04  27.08
4.4  Line 1324 of rad 0.404 links to 1323 of rad 0.172.  (no action taken)
     B1      X, Y, Z:  17.08  38.62  21.55
4.4  Line 1351 of rad 0.265 links to 1350 of rad 0.129.  (no action taken)
     B1      X, Y, Z:  15.71  41.97  23.43
4.4  Line 1387 of rad 0.298 links to 1386 of rad 0.144.  (no action taken)
     B1      X, Y, Z:  15.3  46.92  25.61
4.4  Line 1500 of rad 0.534 links to 1499 of rad 0.221.  (no action taken)
     B1      X, Y, Z:  10.33  59.7  35.97
4.4  Line 1899 of rad 0.042 links to 1898 of rad 1.25E-4.  (no action taken)
     B1      X, Y, Z:  4.08  46.47  41.44
4.4  Line 1900 of rad 0.138 links to 1899 of rad 0.042.  (no action taken)
     B1      X, Y, Z:  4.16  46.33  41.51
4.4  Line 1908 of rad 0.251 links to 1907 of rad 0.113.  (no action taken)
     B1      X, Y, Z:  3.92  45.18  42.3
4.4  Line 1940 of rad 0.188 links to 1939 of rad 1.25E-4.  (no action taken)
     B1      X, Y, Z:  6.86  43.5  42.03
4.4  Line 1948 of rad 0.249 links to 1947 of rad 0.11.  (no action taken)
     B1      X, Y, Z:  7.77  42.44  41.77
4.4  Line 1958 of rad 0.236 links to 1957 of rad 0.117.  (no action taken)
     B1      X, Y, Z:  7.9  41.15  42.98
4.4  Line 1978 of rad 0.268 links to 1977 of rad 0.134.  (no action taken)
     B1      X, Y, Z:  10.54  40.48  45.7
4.4  Line 2017 of rad 0.594 links to 2016 of rad 0.195.  (no action taken)
     B1      X, Y, Z:  5.16  43.55  43.52
4.4  Line 2031 of rad 0.15 links to 2030 of rad 1.25E-4.  (no action taken)
     B1      X, Y, Z:  6.25  41.58  42.41
4.4  Line 2079 of rad 0.443 links to 2078 of rad 0.138.  (no action taken)
     B1      X, Y, Z:  7.14  36.52  37.83
4.4  Line 2946 of rad 0.199 links to 2945 of rad 0.095.  (no action taken)
     B1      X, Y, Z:  20.22  36.18  30.83
4.4  Line 4746 of rad 0.178 links to 4745 of rad 0.085.  (no action taken)
     B1      X, Y, Z:  62.21  27.05  39.78
4.4  Line 5616 of rad 0.059 links to 5615 of rad 0.013.  (no action taken)
     B1      X, Y, Z:  1.36  29.07  25.13
4.4  Line 5726 of rad 0.208 links to 5725 of rad 0.102.  (no action taken)
     B1      X, Y, Z:  -9.72  27.86  31.11
4.4  Line 5766 of rad 0.148 links to 5765 of rad 0.057.  (no action taken)
     B1      X, Y, Z:  -9.59  24.31  32.31
4.4  Line 5787 of rad 0.136 links to 5786 of rad 0.065.  (no action taken)
     B1      X, Y, Z:  -11.97  23.51  33.45
4.4  Line 5856 of rad 0.232 links to 5855 of rad 0.112.  (no action taken)
     B1      X, Y, Z:  -4.9  27.38  30.72
4.4  Line 5875 of rad 0.109 links to 5874 of rad 0.05.  (no action taken)
     B1      X, Y, Z:  -4.48  29.27  30.68
4.4  Line 5982 of rad 0.169 links to 5981 of rad 0.083.  (no action taken)
     B1      X, Y, Z:  0.25  24.29  36.91
4.4  Line 6027 of rad 0.125 links to 6026 of rad 0.05.  (no action taken)
     B1      X, Y, Z:  3.96  29.51  34.85
4.4  Line 6042 of rad 0.113 links to 6041 of rad 0.053.  (no action taken)
     B1      X, Y, Z:  5.44  28.21  33.49
4.4  Line 6087 of rad 0.11 links to 6086 of rad 0.047.  (no action taken)
     B1      X, Y, Z:  2.49  31.74  31.51
4.4  Line 6169 of rad 0.221 links to 6168 of rad 0.091.  (no action taken)
     B1      X, Y, Z:  3.32  33.23  37.66
4.4  Line 6585 of rad 0.334 links to 6584 of rad 0.139.  (no action taken)
     B1      X, Y, Z:  -16.08  16.28  42.06
4.4  Line 6751 of rad 0.179 links to 6750 of rad 0.083.  (no action taken)
     B1      X, Y, Z:  -25.85  10.2  37.61
4.4  Line 6786 of rad 0.195 links to 6785 of rad 0.068.  (no action taken)
     B1      X, Y, Z:  -23.31  11.75  32.68
4.4  Line 6819 of rad 0.132 links to 6818 of rad 0.057.  (no action taken)
     B1      X, Y, Z:  -14.13  9.55  30.2
4.4  Line 7020 of rad 0.124 links to 7019 of rad 0.045.  (no action taken)
     B1      X, Y, Z:  -18.37  51.91  33.04
4.4  Line 7157 of rad 0.137 links to 7156 of rad 0.067.  (no action taken)
     B1      X, Y, Z:  -21.35  65.09  34.14
4.4  Line 7226 of rad 0.137 links to 7225 of rad 0.065.  (no action taken)
     B1      X, Y, Z:  -16.78  43.76  34.73
4.4  Line 7279 of rad 0.162 links to 7278 of rad 0.08.  (no action taken)
     B1      X, Y, Z:  -17.6  33.25  29.51
4.4  Line 7308 of rad 0.147 links to 7307 of rad 0.06.  (no action taken)
     B1      X, Y, Z:  -15.71  36.6  31.52
4.4  Line 7350 of rad 0.097 links to 7349 of rad 0.039.  (no action taken)
     B1      X, Y, Z:  -12.67  38.2  32.75
4.4  Line 7384 of rad 0.107 links to 7383 of rad 0.046.  (no action taken)
     B1      X, Y, Z:  -14.88  34.71  27.82
4.4  Line 7389 of rad 0.112 links to 7388 of rad 0.037.  (no action taken)
     B1      X, Y, Z:  -15.09  34.24  27.36
4.4  Line 7417 of rad 0.135 links to 7416 of rad 0.049.  (no action taken)
     B1      X, Y, Z:  -13.63  32.7  26.26
4.4  Line 7429 of rad 0.143 links to 7428 of rad 0.071.  (no action taken)
     B1      X, Y, Z:  -14.81  35.29  29.82
4.4  Line 7543 of rad 0.18 links to 7542 of rad 0.057.  (no action taken)
     B1      X, Y, Z:  -23.01  41.67  37.93
4.4  Line 7610 of rad 0.066 links to 7609 of rad 0.031.  (no action taken)
     B1      X, Y, Z:  -25.35  31.05  28.27
4.4  Line 7670 of rad 0.147 links to 7669 of rad 0.073.  (no action taken)
     B1      X, Y, Z:  -24.65  31.32  33.62
4.4  Line 7691 of rad 0.09 links to 7690 of rad 0.03.  (no action taken)
     B1      X, Y, Z:  -22.15  31.41  33.53
4.4  Line 7965 of rad 0.253 links to 7964 of rad 0.107.  (no action taken)
     B1      X, Y, Z:  -32.4  16.85  48.59
4.4  Line 8077 of rad 0.319 links to 8076 of rad 0.148.  (no action taken)
     B1      X, Y, Z:  -43.78  15.91  58.42
4.4  Line 8266 of rad 0.09 links to 8265 of rad 0.043.  (no action taken)
     B1      X, Y, Z:  -27.8  23.16  38.61
4.4  Line 8435 of rad 0.117 links to 8434 of rad 0.048.  (no action taken)
     B1      X, Y, Z:  -14.62  25.26  43.83
4.4  Line 8474 of rad 0.229 links to 8473 of rad 0.112.  (no action taken)
     B1      X, Y, Z:  -20.49  24.37  41.45
4.4  Line 8556 of rad 0.162 links to 8555 of rad 0.075.  (no action taken)
     B1      X, Y, Z:  -24.05  23.56  29.13
 
 
```
