## Supplementary material for "Automated Proofreading of Digitally Reconstructed Neural Morphology Enhances Accuracy, Scalability, and Standardization": Standardization and accuracy results: 720575940617467712.CNG.swc.std

```
# Standardization file for /nmo_swc/out_Final/Temp_LMeasure_Final/720575940617467712.CNG.swc created with StdSwc version 1.31 on 3/7/26.
#
# code   irregularity_description. (action taken)
#     irregularity_type     coordinates
#
4.3  Radius of line 33 at 0.924 >= 5.0 stdevs above the mean.  (no action taken)
     B1      X, Y, Z:  -2.43  -0.18  -3.61
4.2  Radius of line 106 at 1.25E-4 <= 0.05.  (no action taken)
     B1      X, Y, Z:  -0.58  8.9  -13.68
4.2  Radius of line 672 at 0.014 <= 0.05.  (no action taken)
     B1      X, Y, Z:  17.06  60.09  -42.07
4.2  Radius of line 684 at 1.25E-4 <= 0.05.  (no action taken)
     B1      X, Y, Z:  14.01  59.96  -41.7
4.2  Radius of line 1111 at 1.25E-4 <= 0.05.  (no action taken)
     B1      X, Y, Z:  44.41  64.28  -34.5
4.2  Radius of line 1132 at 1.25E-4 <= 0.05.  (no action taken)
     B1      X, Y, Z:  39.94  62.02  -28.07
4.2  Radius of line 1148 at 0.04 <= 0.05.  (no action taken)
     B1      X, Y, Z:  39.93  63.35  -26.68
4.3  Radius of line 1157 at 0.898 >= 5.0 stdevs above the mean.  (no action taken)
     B1      X, Y, Z:  40.21  63.38  -25.25
4.3  Radius of line 1158 at 0.959 >= 5.0 stdevs above the mean.  (no action taken)
     B1      X, Y, Z:  40.25  63.41  -25.11
4.3  Radius of line 1159 at 1.062 >= 5.0 stdevs above the mean.  (no action taken)
     B1      X, Y, Z:  40.19  63.39  -25.0
4.3  Radius of line 1160 at 1.13 >= 5.0 stdevs above the mean.  (no action taken)
     B1      X, Y, Z:  40.21  63.45  -24.88
4.3  Radius of line 1161 at 1.154 >= 5.0 stdevs above the mean.  (no action taken)
     B1      X, Y, Z:  40.18  63.45  -24.73
4.3  Radius of line 1219 at 0.912 >= 5.0 stdevs above the mean.  (no action taken)
     B1      X, Y, Z:  37.4  59.35  -17.68
4.3  Radius of line 1220 at 0.917 >= 5.0 stdevs above the mean.  (no action taken)
     B1      X, Y, Z:  37.13  59.49  -17.55
4.3  Radius of line 1221 at 0.935 >= 5.0 stdevs above the mean.  (no action taken)
     B1      X, Y, Z:  37.05  59.49  -17.44
4.2  Radius of line 1243 at 1.25E-4 <= 0.05.  (no action taken)
     B1      X, Y, Z:  39.09  57.24  -15.31
4.2  Radius of line 1255 at 1.25E-4 <= 0.05.  (no action taken)
     B1      X, Y, Z:  37.16  59.49  -17.48
4.3  Radius of line 1256 at 0.935 >= 5.0 stdevs above the mean.  (no action taken)
     B1      X, Y, Z:  36.81  59.59  -17.28
4.2  Radius of line 1562 at 0.042 <= 0.05.  (no action taken)
     B1      X, Y, Z:  65.14  71.25  7.25
4.2  Radius of line 1620 at 1.25E-4 <= 0.05.  (no action taken)
     B1      X, Y, Z:  62.83  71.72  -14.14
4.2  Radius of line 1623 at 1.25E-4 <= 0.05.  (no action taken)
     B1      X, Y, Z:  61.87  72.8  -12.58
4.2  Radius of line 1839 at 0.046 <= 0.05.  (no action taken)
     B1      X, Y, Z:  31.76  61.45  -8.81
4.2  Radius of line 1859 at 0.045 <= 0.05.  (no action taken)
     B1      X, Y, Z:  37.01  62.3  -13.34
4.5  Radius of terminal line 1908 at 0.789 >= 5.0 stdevs above the mean.  (no action taken)
     B1      X, Y, Z:  41.03  55.63  -18.67
4.2  Radius of line 1928 at 0.032 <= 0.05.  (no action taken)
     B1      X, Y, Z:  40.7  55.27  -20.2
4.2  Radius of line 2038 at 1.25E-4 <= 0.05.  (no action taken)
     B1      X, Y, Z:  42.1  50.38  -19.67
4.2  Radius of line 2194 at 1.25E-4 <= 0.05.  (no action taken)
     B1      X, Y, Z:  54.01  55.48  -43.21
4.2  Radius of line 2249 at 0.044 <= 0.05.  (no action taken)
     B1      X, Y, Z:  55.61  54.94  -50.78
4.2  Radius of line 2254 at 1.25E-4 <= 0.05.  (no action taken)
     B1      X, Y, Z:  55.44  54.48  -49.07
4.2  Radius of line 2263 at 1.25E-4 <= 0.05.  (no action taken)
     B1      X, Y, Z:  53.46  54.55  -37.35
4.2  Radius of line 2272 at 0.041 <= 0.05.  (no action taken)
     B1      X, Y, Z:  47.84  55.06  -22.09
4.3  Radius of line 2313 at 1.13 >= 5.0 stdevs above the mean.  (no action taken)
     B1      X, Y, Z:  -3.41  54.6  -18.99
4.3  Radius of line 2314 at 1.277 >= 5.0 stdevs above the mean.  (no action taken)
     B1      X, Y, Z:  -3.23  54.49  -19.2
4.3  Radius of line 2315 at 1.211 >= 5.0 stdevs above the mean.  (no action taken)
     B1      X, Y, Z:  -3.16  54.38  -19.18
4.3  Radius of line 2316 at 1.154 >= 5.0 stdevs above the mean.  (no action taken)
     B1      X, Y, Z:  -3.04  54.24  -19.26
4.3  Radius of line 2317 at 1.125 >= 5.0 stdevs above the mean.  (no action taken)
     B1      X, Y, Z:  -2.89  54.27  -19.31
4.3  Radius of line 2318 at 1.113 >= 5.0 stdevs above the mean.  (no action taken)
     B1      X, Y, Z:  -2.69  54.35  -19.29
4.3  Radius of line 2319 at 1.089 >= 5.0 stdevs above the mean.  (no action taken)
     B1      X, Y, Z:  -2.62  54.24  -19.26
4.3  Radius of line 2320 at 1.049 >= 5.0 stdevs above the mean.  (no action taken)
     B1      X, Y, Z:  -2.43  54.27  -19.25
4.3  Radius of line 2321 at 1.039 >= 5.0 stdevs above the mean.  (no action taken)
     B1      X, Y, Z:  -2.21  54.28  -19.19
4.3  Radius of line 2322 at 0.977 >= 5.0 stdevs above the mean.  (no action taken)
     B1      X, Y, Z:  -2.08  54.26  -19.26
4.3  Radius of line 2323 at 0.929 >= 5.0 stdevs above the mean.  (no action taken)
     B1      X, Y, Z:  -1.88  54.2  -19.3
4.3  Radius of line 2337 at 0.923 >= 5.0 stdevs above the mean.  (no action taken)
     B1      X, Y, Z:  0.7  53.02  -18.3
4.2  Radius of line 2526 at 0.034 <= 0.05.  (no action taken)
     B1      X, Y, Z:  0.92  40.05  -14.37
4.2  Radius of line 2593 at 1.25E-4 <= 0.05.  (no action taken)
     B1      X, Y, Z:  0.36  44.13  -11.24
4.2  Radius of line 2764 at 1.25E-4 <= 0.05.  (no action taken)
     B1      X, Y, Z:  3.54  54.4  -7.74
4.3  Radius of line 2791 at 0.904 >= 5.0 stdevs above the mean.  (no action taken)
     B1      X, Y, Z:  -3.31  43.81  -13.53
4.3  Radius of line 2792 at 0.943 >= 5.0 stdevs above the mean.  (no action taken)
     B1      X, Y, Z:  -3.48  43.77  -13.33
4.3  Radius of line 2793 at 0.904 >= 5.0 stdevs above the mean.  (no action taken)
     B1      X, Y, Z:  -3.6  43.62  -13.25
4.3  Radius of line 2810 at 1.227 >= 5.0 stdevs above the mean.  (no action taken)
     B1      X, Y, Z:  -5.26  41.02  -10.76
4.3  Radius of line 2833 at 0.907 >= 5.0 stdevs above the mean.  (no action taken)
     B1      X, Y, Z:  -8.49  38.02  -6.46
4.3  Radius of line 2834 at 0.931 >= 5.0 stdevs above the mean.  (no action taken)
     B1      X, Y, Z:  -8.58  38.01  -6.35
4.2  Radius of line 2901 at 0.036 <= 0.05.  (no action taken)
     B1      X, Y, Z:  -10.99  35.81  0.68
4.2  Radius of line 3134 at 1.25E-4 <= 0.05.  (no action taken)
     B1      X, Y, Z:  -19.99  21.98  6.63
4.2  Radius of line 3240 at 1.25E-4 <= 0.05.  (no action taken)
     B1      X, Y, Z:  -6.75  31.81  10.36
4.2  Radius of line 3250 at 0.035 <= 0.05.  (no action taken)
     B1      X, Y, Z:  -11.06  35.77  8.23
4.2  Radius of line 3466 at 0.045 <= 0.05.  (no action taken)
     B1      X, Y, Z:  -14.86  35.26  -9.3
4.3  Radius of line 3476 at 0.898 >= 5.0 stdevs above the mean.  (no action taken)
     B1      X, Y, Z:  -15.8  38.41  -9.78
4.3  Radius of line 3477 at 0.955 >= 5.0 stdevs above the mean.  (no action taken)
     B1      X, Y, Z:  -15.9  38.48  -9.78
4.3  Radius of line 3478 at 1.017 >= 5.0 stdevs above the mean.  (no action taken)
     B1      X, Y, Z:  -15.98  38.61  -9.85
4.3  Radius of line 3479 at 0.994 >= 5.0 stdevs above the mean.  (no action taken)
     B1      X, Y, Z:  -16.07  38.82  -9.75
4.3  Radius of line 3480 at 0.99 >= 5.0 stdevs above the mean.  (no action taken)
     B1      X, Y, Z:  -16.16  38.93  -9.81
4.3  Radius of line 3481 at 1.017 >= 5.0 stdevs above the mean.  (no action taken)
     B1      X, Y, Z:  -16.23  39.02  -9.9
4.3  Radius of line 3482 at 1.001 >= 5.0 stdevs above the mean.  (no action taken)
     B1      X, Y, Z:  -16.29  39.15  -9.87
4.2  Radius of line 3548 at 0.043 <= 0.05.  (no action taken)
     B1      X, Y, Z:  -13.72  46.08  -14.51
4.2  Radius of line 3661 at 0.043 <= 0.05.  (no action taken)
     B1      X, Y, Z:  -16.28  49.12  -16.05
4.2  Radius of line 3810 at 0.049 <= 0.05.  (no action taken)
     B1      X, Y, Z:  -25.17  51.6  -17.88
4.2  Radius of line 3845 at 1.25E-4 <= 0.05.  (no action taken)
     B1      X, Y, Z:  -24.83  48.95  -12.83
4.2  Radius of line 3876 at 1.25E-4 <= 0.05.  (no action taken)
     B1      X, Y, Z:  -23.27  46.12  -17.7
4.2  Radius of line 3914 at 1.25E-4 <= 0.05.  (no action taken)
     B1      X, Y, Z:  -20.79  46.45  -12.7
4.2  Radius of line 4004 at 0.048 <= 0.05.  (no action taken)
     B1      X, Y, Z:  -14.68  38.62  -24.58
4.2  Radius of line 4163 at 0.031 <= 0.05.  (no action taken)
     B1      X, Y, Z:  -18.88  39.73  -25.41
4.2  Radius of line 4200 at 1.25E-4 <= 0.05.  (no action taken)
     B1      X, Y, Z:  -19.65  37.82  -23.46
4.2  Radius of line 4270 at 1.25E-4 <= 0.05.  (no action taken)
     B1      X, Y, Z:  -14.68  41.45  -18.51
4.2  Radius of line 4417 at 1.25E-4 <= 0.05.  (no action taken)
     B1      X, Y, Z:  -22.36  40.22  5.21
4.2  Radius of line 4493 at 0.024 <= 0.05.  (no action taken)
     B1      X, Y, Z:  -27.54  51.48  1.8
4.2  Radius of line 4494 at 0.034 <= 0.05.  (no action taken)
     B1      X, Y, Z:  -27.52  51.41  1.9
4.2  Radius of line 4509 at 1.25E-4 <= 0.05.  (no action taken)
     B1      X, Y, Z:  -25.06  46.26  3.76
4.2  Radius of line 4553 at 1.25E-4 <= 0.05.  (no action taken)
     B1      X, Y, Z:  -24.48  41.07  3.49
4.2  Radius of line 4558 at 0.048 <= 0.05.  (no action taken)
     B1      X, Y, Z:  -18.66  45.61  1.01
4.2  Radius of line 4653 at 1.25E-4 <= 0.05.  (no action taken)
     B1      X, Y, Z:  -11.53  47.59  8.97
4.2  Radius of line 4667 at 0.045 <= 0.05.  (no action taken)
     B1      X, Y, Z:  -13.2  48.83  3.06
4.2  Radius of line 4689 at 0.039 <= 0.05.  (no action taken)
     B1      X, Y, Z:  -12.14  47.55  6.39
4.2  Radius of line 4693 at 1.25E-4 <= 0.05.  (no action taken)
     B1      X, Y, Z:  -16.01  48.33  0.73
4.2  Radius of line 4698 at 1.25E-4 <= 0.05.  (no action taken)
     B1      X, Y, Z:  -16.69  47.65  0.89
4.2  Radius of line 4742 at 1.25E-4 <= 0.05.  (no action taken)
     B1      X, Y, Z:  -19.04  48.2  5.11
4.2  Radius of line 4782 at 1.25E-4 <= 0.05.  (no action taken)
     B1      X, Y, Z:  -14.91  53.84  5.91
4.2  Radius of line 4937 at 1.25E-4 <= 0.05.  (no action taken)
     B1      X, Y, Z:  -5.86  57.58  10.01
4.2  Radius of line 4941 at 1.25E-4 <= 0.05.  (no action taken)
     B1      X, Y, Z:  -8.81  55.56  8.28
4.2  Radius of line 4986 at 0.044 <= 0.05.  (no action taken)
     B1      X, Y, Z:  -6.35  61.24  4.33
4.2  Radius of line 5013 at 0.044 <= 0.05.  (no action taken)
     B1      X, Y, Z:  -4.28  63.24  1.33
4.2  Radius of line 5037 at 0.042 <= 0.05.  (no action taken)
     B1      X, Y, Z:  -2.38  65.52  1.92
4.2  Radius of line 5126 at 1.25E-4 <= 0.05.  (no action taken)
     B1      X, Y, Z:  -14.27  55.56  11.87
4.2  Radius of line 5247 at 1.25E-4 <= 0.05.  (no action taken)
     B1      X, Y, Z:  -11.0  65.38  3.66
4.2  Radius of line 5256 at 1.25E-4 <= 0.05.  (no action taken)
     B1      X, Y, Z:  -14.59  61.16  4.43
4.2  Radius of line 5466 at 0.04 <= 0.05.  (no action taken)
     B1      X, Y, Z:  -0.35  72.11  5.72
4.2  Radius of line 5524 at 1.25E-4 <= 0.05.  (no action taken)
     B1      X, Y, Z:  -5.96  66.84  6.86
4.2  Radius of line 5669 at 1.25E-4 <= 0.05.  (no action taken)
     B1      X, Y, Z:  -17.84  38.15  6.22
4.2  Radius of line 5801 at 1.25E-4 <= 0.05.  (no action taken)
     B1      X, Y, Z:  -15.23  39.84  6.18
4.2  Radius of line 5829 at 0.036 <= 0.05.  (no action taken)
     B1      X, Y, Z:  -16.13  42.07  -9.6
4.3  Radius of line 5854 at 1.189 >= 5.0 stdevs above the mean.  (no action taken)
     B1      X, Y, Z:  -5.09  41.02  -10.87
4.3  Radius of line 5855 at 1.135 >= 5.0 stdevs above the mean.  (no action taken)
     B1      X, Y, Z:  -4.91  40.89  -11.0
4.3  Radius of line 5856 at 1.06 >= 5.0 stdevs above the mean.  (no action taken)
     B1      X, Y, Z:  -4.91  40.77  -10.86
4.3  Radius of line 5857 at 0.951 >= 5.0 stdevs above the mean.  (no action taken)
     B1      X, Y, Z:  -4.91  40.59  -10.82
4.3  Radius of line 5879 at 0.987 >= 5.0 stdevs above the mean.  (no action taken)
     B1      X, Y, Z:  -2.63  38.6  -9.61
4.3  Radius of line 5880 at 1.076 >= 5.0 stdevs above the mean.  (no action taken)
     B1      X, Y, Z:  -2.44  38.49  -9.43
4.3  Radius of line 5881 at 1.122 >= 5.0 stdevs above the mean.  (no action taken)
     B1      X, Y, Z:  -2.3  38.66  -9.63
4.3  Radius of line 5882 at 1.12 >= 5.0 stdevs above the mean.  (no action taken)
     B1      X, Y, Z:  -2.15  38.64  -9.72
4.3  Radius of line 5883 at 1.027 >= 5.0 stdevs above the mean.  (no action taken)
     B1      X, Y, Z:  -2.03  38.56  -9.33
4.3  Radius of line 5884 at 0.969 >= 5.0 stdevs above the mean.  (no action taken)
     B1      X, Y, Z:  -1.97  38.66  -9.32
4.3  Radius of line 5885 at 1.108 >= 5.0 stdevs above the mean.  (no action taken)
     B1      X, Y, Z:  -1.3  38.34  -9.47
4.2  Radius of line 6097 at 0.044 <= 0.05.  (no action taken)
     B1      X, Y, Z:  -3.32  21.4  -5.95
4.2  Radius of line 6138 at 1.25E-4 <= 0.05.  (no action taken)
     B1      X, Y, Z:  -2.87  19.34  -9.41
4.2  Radius of line 6146 at 0.026 <= 0.05.  (no action taken)
     B1      X, Y, Z:  -5.71  22.63  -3.9
4.2  Radius of line 6176 at 1.25E-4 <= 0.05.  (no action taken)
     B1      X, Y, Z:  -5.93  18.09  -2.95
4.2  Radius of line 6277 at 1.25E-4 <= 0.05.  (no action taken)
     B1      X, Y, Z:  -11.88  9.57  -8.1
4.3  Radius of line 6315 at 0.908 >= 5.0 stdevs above the mean.  (no action taken)
     B1      X, Y, Z:  -4.66  24.29  -1.71
4.2  Radius of line 6688 at 1.25E-4 <= 0.05.  (no action taken)
     B1      X, Y, Z:  -19.15  22.87  -17.96
4.2  Radius of line 6736 at 0.036 <= 0.05.  (no action taken)
     B1      X, Y, Z:  -8.81  22.82  -13.83
4.2  Radius of line 6745 at 0.05 <= 0.05.  (no action taken)
     B1      X, Y, Z:  -9.36  22.33  -15.6
4.2  Radius of line 6798 at 0.037 <= 0.05.  (no action taken)
     B1      X, Y, Z:  -2.11  33.66  -19.57
4.2  Radius of line 6937 at 1.25E-4 <= 0.05.  (no action taken)
     B1      X, Y, Z:  -0.6  21.11  -9.56
4.2  Radius of line 6979 at 0.049 <= 0.05.  (no action taken)
     B1      X, Y, Z:  1.26  25.14  -13.71
4.2  Radius of line 6985 at 0.019 <= 0.05.  (no action taken)
     B1      X, Y, Z:  -1.88  25.29  -9.13
4.2  Radius of line 7021 at 1.25E-4 <= 0.05.  (no action taken)
     B1      X, Y, Z:  -2.91  32.41  -13.88
4.2  Radius of line 7044 at 1.25E-4 <= 0.05.  (no action taken)
     B1      X, Y, Z:  -0.71  34.69  -13.94
4.2  Radius of line 7052 at 0.05 <= 0.05.  (no action taken)
     B1      X, Y, Z:  0.05  33.47  -12.85
4.2  Radius of line 7061 at 1.25E-4 <= 0.05.  (no action taken)
     B1      X, Y, Z:  0.51  32.08  -13.33
4.2  Radius of line 7081 at 1.25E-4 <= 0.05.  (no action taken)
     B1      X, Y, Z:  1.42  35.22  -13.35
4.3  Radius of line 7125 at 0.969 >= 5.0 stdevs above the mean.  (no action taken)
     B1      X, Y, Z:  -1.17  38.49  -9.41
4.3  Radius of line 7126 at 0.92 >= 5.0 stdevs above the mean.  (no action taken)
     B1      X, Y, Z:  -1.02  38.52  -9.51
4.3  Radius of line 7127 at 0.93 >= 5.0 stdevs above the mean.  (no action taken)
     B1      X, Y, Z:  -1.02  38.74  -9.48
4.2  Radius of line 7266 at 1.25E-4 <= 0.05.  (no action taken)
     B1      X, Y, Z:  -3.36  43.7  -2.52
4.2  Radius of line 7288 at 1.25E-4 <= 0.05.  (no action taken)
     B1      X, Y, Z:  -5.24  44.45  -3.59
4.2  Radius of line 7293 at 0.049 <= 0.05.  (no action taken)
     B1      X, Y, Z:  -3.92  44.99  -1.38
4.2  Radius of line 7303 at 1.25E-4 <= 0.05.  (no action taken)
     B1      X, Y, Z:  -2.84  44.48  -1.96
4.5  Radius of terminal line 7304 at 0.374 >= 5.0 stdevs above the mean.  (no action taken)
     B1      X, Y, Z:  -3.24  44.74  -2.27
4.2  Radius of line 7391 at 0.049 <= 0.05.  (no action taken)
     B1      X, Y, Z:  -2.31  49.46  0.08
4.3  Radius of line 7499 at 0.908 >= 5.0 stdevs above the mean.  (no action taken)
     B1      X, Y, Z:  7.16  43.26  -7.91
4.2  Radius of line 7626 at 1.25E-4 <= 0.05.  (no action taken)
     B1      X, Y, Z:  20.22  52.63  -2.36
4.5  Radius of terminal line 7652 at 0.381 >= 5.0 stdevs above the mean.  (no action taken)
     B1      X, Y, Z:  22.27  52.49  -4.24
4.2  Radius of line 7655 at 1.25E-4 <= 0.05.  (no action taken)
     B1      X, Y, Z:  23.29  53.56  -4.81
4.2  Radius of line 7767 at 1.25E-4 <= 0.05.  (no action taken)
     B1      X, Y, Z:  32.59  58.5  -6.96
4.2  Radius of line 7790 at 1.25E-4 <= 0.05.  (no action taken)
     B1      X, Y, Z:  33.81  61.59  -8.02
4.2  Radius of line 7909 at 1.25E-4 <= 0.05.  (no action taken)
     B1      X, Y, Z:  26.25  66.03  3.68
4.2  Radius of line 8002 at 1.25E-4 <= 0.05.  (no action taken)
     B1      X, Y, Z:  35.04  66.56  5.59
4.2  Radius of line 8007 at 0.048 <= 0.05.  (no action taken)
     B1      X, Y, Z:  34.67  67.67  6.09
4.2  Radius of line 8100 at 1.25E-4 <= 0.05.  (no action taken)
     B1      X, Y, Z:  37.97  69.75  14.15
4.2  Radius of line 8169 at 0.029 <= 0.05.  (no action taken)
     B1      X, Y, Z:  31.98  56.56  -7.58
4.2  Radius of line 8196 at 0.046 <= 0.05.  (no action taken)
     B1      X, Y, Z:  30.76  51.55  -7.75
4.2  Radius of line 8242 at 1.25E-4 <= 0.05.  (no action taken)
     B1      X, Y, Z:  37.5  56.55  -9.43
4.2  Radius of line 8340 at 0.048 <= 0.05.  (no action taken)
     B1      X, Y, Z:  42.03  53.91  1.55
4.2  Radius of line 8394 at 0.049 <= 0.05.  (no action taken)
     B1      X, Y, Z:  45.99  54.4  4.2
4.2  Radius of line 8431 at 0.049 <= 0.05.  (no action taken)
     B1      X, Y, Z:  41.36  53.46  9.71
4.2  Radius of line 8435 at 1.25E-4 <= 0.05.  (no action taken)
     B1      X, Y, Z:  42.55  53.9  8.66
4.2  Radius of line 8595 at 0.04 <= 0.05.  (no action taken)
     B1      X, Y, Z:  42.41  57.32  7.74
4.2  Radius of line 8674 at 1.25E-4 <= 0.05.  (no action taken)
     B1      X, Y, Z:  47.44  52.64  -3.21
4.2  Radius of line 8815 at 1.25E-4 <= 0.05.  (no action taken)
     B1      X, Y, Z:  46.68  53.58  -13.94
4.5  Radius of terminal line 9313 at 0.437 >= 5.0 stdevs above the mean.  (no action taken)
     B1      X, Y, Z:  22.0  52.38  -3.95
4.2  Radius of line 9369 at 0.041 <= 0.05.  (no action taken)
     B1      X, Y, Z:  13.59  47.24  5.84
4.2  Radius of line 9370 at 1.25E-4 <= 0.05.  (no action taken)
     B1      X, Y, Z:  13.71  47.38  5.85
4.2  Radius of line 9458 at 1.25E-4 <= 0.05.  (no action taken)
     B1      X, Y, Z:  16.83  42.94  12.86
4.2  Radius of line 9477 at 0.028 <= 0.05.  (no action taken)
     B1      X, Y, Z:  19.76  42.74  14.84
4.2  Radius of line 9586 at 1.25E-4 <= 0.05.  (no action taken)
     B1      X, Y, Z:  8.7  43.57  15.52
4.2  Radius of line 9624 at 1.25E-4 <= 0.05.  (no action taken)
     B1      X, Y, Z:  6.96  43.44  18.6
4.2  Radius of line 9636 at 1.25E-4 <= 0.05.  (no action taken)
     B1      X, Y, Z:  9.36  43.05  14.28
4.2  Radius of line 9643 at 1.25E-4 <= 0.05.  (no action taken)
     B1      X, Y, Z:  10.17  41.56  14.3
4.2  Radius of line 9716 at 1.25E-4 <= 0.05.  (no action taken)
     B1      X, Y, Z:  12.08  45.98  0.59
4.2  Radius of line 9791 at 0.047 <= 0.05.  (no action taken)
     B1      X, Y, Z:  14.62  42.5  -6.07
4.2  Radius of line 9830 at 1.25E-4 <= 0.05.  (no action taken)
     B1      X, Y, Z:  6.93  44.7  -3.55
4.2  Radius of line 9832 at 1.25E-4 <= 0.05.  (no action taken)
     B1      X, Y, Z:  -2.67  38.12  -9.47
4.2  Radius of line 9924 at 0.047 <= 0.05.  (no action taken)
     B1      X, Y, Z:  2.47  57.12  -10.04
4.2  Radius of line 10056 at 1.25E-4 <= 0.05.  (no action taken)
     B1      X, Y, Z:  8.52  58.88  -6.21
4.2  Radius of line 10121 at 0.04 <= 0.05.  (no action taken)
     B1      X, Y, Z:  9.83  61.51  -3.54
4.2  Radius of line 10150 at 1.25E-4 <= 0.05.  (no action taken)
     B1      X, Y, Z:  9.95  61.84  -6.5
4.2  Radius of line 10257 at 0.048 <= 0.05.  (no action taken)
     B1      X, Y, Z:  2.6  68.82  -0.38
4.2  Radius of line 10379 at 1.25E-4 <= 0.05.  (no action taken)
     B1      X, Y, Z:  2.47  59.22  2.56
4.2  Radius of line 10424 at 0.042 <= 0.05.  (no action taken)
     B1      X, Y, Z:  -1.49  58.41  -0.11
4.2  Radius of line 10448 at 0.03 <= 0.05.  (no action taken)
     B1      X, Y, Z:  -2.73  57.06  -1.66
4.2  Radius of line 10464 at 0.049 <= 0.05.  (no action taken)
     B1      X, Y, Z:  3.69  62.69  1.81
4.2  Radius of line 10564 at 1.25E-4 <= 0.05.  (no action taken)
     B1      X, Y, Z:  3.4  69.01  11.01
4.2  Radius of line 10731 at 0.046 <= 0.05.  (no action taken)
     B1      X, Y, Z:  6.64  76.87  -17.75
4.2  Radius of line 10766 at 0.045 <= 0.05.  (no action taken)
     B1      X, Y, Z:  5.02  77.48  -15.6
4.2  Radius of line 10807 at 0.047 <= 0.05.  (no action taken)
     B1      X, Y, Z:  7.58  81.38  -12.65
4.2  Radius of line 10825 at 0.037 <= 0.05.  (no action taken)
     B1      X, Y, Z:  6.9  82.58  -12.74
4.2  Radius of line 10826 at 0.041 <= 0.05.  (no action taken)
     B1      X, Y, Z:  7.12  82.96  -12.85
4.2  Radius of line 10832 at 1.25E-4 <= 0.05.  (no action taken)
     B1      X, Y, Z:  6.74  82.58  -13.4
4.2  Radius of line 10879 at 0.039 <= 0.05.  (no action taken)
     B1      X, Y, Z:  9.66  83.82  -12.4
4.2  Radius of line 10965 at 1.25E-4 <= 0.05.  (no action taken)
     B1      X, Y, Z:  7.26  85.9  -2.96
4.2  Radius of line 10972 at 1.25E-4 <= 0.05.  (no action taken)
     B1      X, Y, Z:  7.56  86.71  -2.42
4.2  Radius of line 11004 at 1.25E-4 <= 0.05.  (no action taken)
     B1      X, Y, Z:  5.24  84.55  -4.65
4.2  Radius of line 11093 at 1.25E-4 <= 0.05.  (no action taken)
     B1      X, Y, Z:  8.9  85.27  -9.45
4.2  Radius of line 11201 at 0.049 <= 0.05.  (no action taken)
     B1      X, Y, Z:  14.82  87.21  -16.92
4.2  Radius of line 11253 at 0.047 <= 0.05.  (no action taken)
     B1      X, Y, Z:  9.81  88.08  -11.57
4.2  Radius of line 11427 at 1.25E-4 <= 0.05.  (no action taken)
     B1      X, Y, Z:  14.2  90.52  -3.6
4.2  Radius of line 11504 at 0.048 <= 0.05.  (no action taken)
     B1      X, Y, Z:  17.06  92.09  -5.79
4.2  Radius of line 11590 at 0.039 <= 0.05.  (no action taken)
     B1      X, Y, Z:  13.25  88.9  -10.69
4.2  Radius of line 11615 at 1.25E-4 <= 0.05.  (no action taken)
     B1      X, Y, Z:  11.49  87.88  -9.96
4.3  Radius of line 11738 at 0.911 >= 5.0 stdevs above the mean.  (no action taken)
     B1      X, Y, Z:  -7.54  60.16  -14.17
4.3  Radius of line 11739 at 0.908 >= 5.0 stdevs above the mean.  (no action taken)
     B1      X, Y, Z:  -7.59  60.28  -14.08
4.2  Radius of line 11849 at 1.25E-4 <= 0.05.  (no action taken)
     B1      X, Y, Z:  -4.85  62.91  -6.76
4.2  Radius of line 11898 at 1.25E-4 <= 0.05.  (no action taken)
     B1      X, Y, Z:  -5.34  55.95  -8.06
4.2  Radius of line 11923 at 0.041 <= 0.05.  (no action taken)
     B1      X, Y, Z:  -6.54  59.53  -8.05
4.2  Radius of line 11986 at 0.039 <= 0.05.  (no action taken)
     B1      X, Y, Z:  -6.1  67.05  -5.07
4.2  Radius of line 12159 at 1.25E-4 <= 0.05.  (no action taken)
     B1      X, Y, Z:  0.91  70.07  -18.12
4.2  Radius of line 12212 at 0.018 <= 0.05.  (no action taken)
     B1      X, Y, Z:  -3.07  66.72  -11.62
4.2  Radius of line 12238 at 0.045 <= 0.05.  (no action taken)
     B1      X, Y, Z:  -2.51  69.74  -12.04
4.2  Radius of line 12269 at 1.25E-4 <= 0.05.  (no action taken)
     B1      X, Y, Z:  -1.96  71.64  -13.43
4.2  Radius of line 12466 at 1.25E-4 <= 0.05.  (no action taken)
     B1      X, Y, Z:  10.74  74.18  -26.47
4.2  Radius of line 12638 at 1.25E-4 <= 0.05.  (no action taken)
     B1      X, Y, Z:  -10.73  79.1  -24.92
4.2  Radius of line 12682 at 1.25E-4 <= 0.05.  (no action taken)
     B1      X, Y, Z:  -10.35  79.71  -26.31
4.2  Radius of line 12915 at 1.25E-4 <= 0.05.  (no action taken)
     B1      X, Y, Z:  -2.35  83.11  -30.26
4.2  Radius of line 13040 at 0.027 <= 0.05.  (no action taken)
     B1      X, Y, Z:  0.08  87.2  -45.18
4.2  Radius of line 13061 at 0.049 <= 0.05.  (no action taken)
     B1      X, Y, Z:  1.19  87.15  -47.61
4.2  Radius of line 13225 at 1.25E-4 <= 0.05.  (no action taken)
     B1      X, Y, Z:  -4.78  82.18  -31.66
4.2  Radius of line 13263 at 0.04 <= 0.05.  (no action taken)
     B1      X, Y, Z:  -0.85  81.02  -30.84
4.2  Radius of line 13487 at 0.044 <= 0.05.  (no action taken)
     B1      X, Y, Z:  4.32  89.15  -25.05
4.2  Radius of line 13579 at 0.048 <= 0.05.  (no action taken)
     B1      X, Y, Z:  3.78  79.22  -16.84
4.2  Radius of line 13646 at 1.25E-4 <= 0.05.  (no action taken)
     B1      X, Y, Z:  0.41  79.15  -14.25
4.2  Radius of line 13715 at 0.046 <= 0.05.  (no action taken)
     B1      X, Y, Z:  -2.2  84.47  -16.18
4.2  Radius of line 13877 at 0.045 <= 0.05.  (no action taken)
     B1      X, Y, Z:  -4.99  89.64  -21.05
4.2  Radius of line 13960 at 0.018 <= 0.05.  (no action taken)
     B1      X, Y, Z:  -0.76  74.63  -17.51
4.2  Radius of line 13978 at 1.25E-4 <= 0.05.  (no action taken)
     B1      X, Y, Z:  0.88  73.38  -16.6
4.2  Radius of line 13989 at 1.25E-4 <= 0.05.  (no action taken)
     B1      X, Y, Z:  2.73  78.7  -15.96
4.2  Radius of line 14000 at 1.25E-4 <= 0.05.  (no action taken)
     B1      X, Y, Z:  4.95  78.15  -15.71
4.2  Radius of line 14096 at 0.028 <= 0.05.  (no action taken)
     B1      X, Y, Z:  1.96  81.95  -11.41
4.2  Radius of line 14121 at 0.049 <= 0.05.  (no action taken)
     B1      X, Y, Z:  3.83  84.25  -11.58
4.2  Radius of line 14124 at 1.25E-4 <= 0.05.  (no action taken)
     B1      X, Y, Z:  4.07  84.45  -11.35
4.2  Radius of line 14138 at 1.25E-4 <= 0.05.  (no action taken)
     B1      X, Y, Z:  1.61  83.67  -11.44
4.2  Radius of line 14256 at 0.043 <= 0.05.  (no action taken)
     B1      X, Y, Z:  3.29  92.68  -5.0
4.2  Radius of line 14357 at 1.25E-4 <= 0.05.  (no action taken)
     B1      X, Y, Z:  5.08  97.9  -1.28
4.2  Radius of line 14360 at 1.25E-4 <= 0.05.  (no action taken)
     B1      X, Y, Z:  3.71  98.08  -2.04
4.2  Radius of line 14501 at 1.25E-4 <= 0.05.  (no action taken)
     B1      X, Y, Z:  5.03  109.63  3.46
4.2  Radius of line 14521 at 1.25E-4 <= 0.05.  (no action taken)
     B1      X, Y, Z:  3.21  111.02  2.94
4.2  Radius of line 14580 at 1.25E-4 <= 0.05.  (no action taken)
     B1      X, Y, Z:  3.6  112.41  3.42
4.2  Radius of line 14704 at 0.035 <= 0.05.  (no action taken)
     B1      X, Y, Z:  3.2  112.91  4.79
4.2  Radius of line 14790 at 1.25E-4 <= 0.05.  (no action taken)
     B1      X, Y, Z:  6.68  114.83  9.25
4.2  Radius of line 14890 at 1.25E-4 <= 0.05.  (no action taken)
     B1      X, Y, Z:  4.37  126.94  1.3
4.2  Radius of line 14950 at 0.049 <= 0.05.  (no action taken)
     B1      X, Y, Z:  8.11  114.68  5.35
4.2  Radius of line 14954 at 0.028 <= 0.05.  (no action taken)
     B1      X, Y, Z:  8.33  114.58  5.24
4.2  Radius of line 14957 at 1.25E-4 <= 0.05.  (no action taken)
     B1      X, Y, Z:  8.46  115.08  5.19
4.2  Radius of line 14981 at 0.048 <= 0.05.  (no action taken)
     B1      X, Y, Z:  7.44  114.85  7.6
4.2  Radius of line 15059 at 0.046 <= 0.05.  (no action taken)
     B1      X, Y, Z:  3.84  100.63  0.49
4.2  Radius of line 15090 at 0.042 <= 0.05.  (no action taken)
     B1      X, Y, Z:  6.93  94.9  -6.03
4.2  Radius of line 15106 at 1.25E-4 <= 0.05.  (no action taken)
     B1      X, Y, Z:  7.58  95.71  -4.65
4.2  Radius of line 15223 at 1.25E-4 <= 0.05.  (no action taken)
     B1      X, Y, Z:  11.61  101.27  -1.03
4.2  Radius of line 15371 at 1.25E-4 <= 0.05.  (no action taken)
     B1      X, Y, Z:  9.88  108.83  0.21
4.2  Radius of line 15774 at 0.049 <= 0.05.  (no action taken)
     B1      X, Y, Z:  -5.84  117.08  -14.35
4.2  Radius of line 15809 at 0.05 <= 0.05.  (no action taken)
     B1      X, Y, Z:  -6.53  118.39  -17.06
4.2  Radius of line 15828 at 1.25E-4 <= 0.05.  (no action taken)
     B1      X, Y, Z:  -12.58  117.49  -21.85
4.2  Radius of line 15834 at 1.25E-4 <= 0.05.  (no action taken)
     B1      X, Y, Z:  -11.05  115.96  -10.54
4.2  Radius of line 15960 at 1.25E-4 <= 0.05.  (no action taken)
     B1      X, Y, Z:  2.73  106.65  -4.96
4.2  Radius of line 15984 at 0.05 <= 0.05.  (no action taken)
     B1      X, Y, Z:  2.71  104.76  -6.87
4.2  Radius of line 16002 at 0.033 <= 0.05.  (no action taken)
     B1      X, Y, Z:  2.2  104.54  -8.41
4.2  Radius of line 16011 at 1.25E-4 <= 0.05.  (no action taken)
     B1      X, Y, Z:  3.14  104.38  -8.27
4.2  Radius of line 16024 at 1.25E-4 <= 0.05.  (no action taken)
     B1      X, Y, Z:  6.49  112.32  -5.79
4.2  Radius of line 16062 at 0.04 <= 0.05.  (no action taken)
     B1      X, Y, Z:  12.13  101.29  -1.51
4.2  Radius of line 16176 at 1.25E-4 <= 0.05.  (no action taken)
     B1      X, Y, Z:  13.07  94.41  1.9
4.2  Radius of line 16204 at 0.037 <= 0.05.  (no action taken)
     B1      X, Y, Z:  12.03  93.82  0.38
4.2  Radius of line 16312 at 0.049 <= 0.05.  (no action taken)
     B1      X, Y, Z:  1.33  85.9  3.22
4.2  Radius of line 16336 at 1.25E-4 <= 0.05.  (no action taken)
     B1      X, Y, Z:  3.01  84.71  5.56
4.2  Radius of line 16473 at 1.25E-4 <= 0.05.  (no action taken)
     B1      X, Y, Z:  0.5  72.46  3.61
4.2  Radius of line 16492 at 0.043 <= 0.05.  (no action taken)
     B1      X, Y, Z:  -1.33  70.31  3.31
4.2  Radius of line 16521 at 0.048 <= 0.05.  (no action taken)
     B1      X, Y, Z:  2.47  74.93  8.22
4.2  Radius of line 16553 at 0.048 <= 0.05.  (no action taken)
     B1      X, Y, Z:  3.41  74.41  12.58
4.2  Radius of line 16563 at 1.25E-4 <= 0.05.  (no action taken)
     B1      X, Y, Z:  0.21  77.39  5.31
4.2  Radius of line 16573 at 1.25E-4 <= 0.05.  (no action taken)
     B1      X, Y, Z:  3.26  80.93  7.92
4.2  Radius of line 16661 at 1.25E-4 <= 0.05.  (no action taken)
     B1      X, Y, Z:  3.1  80.24  5.76
4.2  Radius of line 16702 at 1.25E-4 <= 0.05.  (no action taken)
     B1      X, Y, Z:  0.64  80.66  0.88
4.2  Radius of line 16715 at 1.25E-4 <= 0.05.  (no action taken)
     B1      X, Y, Z:  0.69  82.65  2.99
4.2  Radius of line 16731 at 1.25E-4 <= 0.05.  (no action taken)
     B1      X, Y, Z:  0.04  81.17  -0.11
4.2  Radius of line 16793 at 1.25E-4 <= 0.05.  (no action taken)
     B1      X, Y, Z:  2.35  83.43  4.04
4.2  Radius of line 16842 at 1.25E-4 <= 0.05.  (no action taken)
     B1      X, Y, Z:  3.6  93.71  0.2
4.2  Radius of line 16879 at 1.25E-4 <= 0.05.  (no action taken)
     B1      X, Y, Z:  4.0  94.74  3.71
4.2  Radius of line 16986 at 0.049 <= 0.05.  (no action taken)
     B1      X, Y, Z:  6.55  87.88  -5.86
4.2  Radius of line 17013 at 1.25E-4 <= 0.05.  (no action taken)
     B1      X, Y, Z:  -0.59  90.25  -3.11
4.2  Radius of line 17089 at 1.25E-4 <= 0.05.  (no action taken)
     B1      X, Y, Z:  -6.71  85.8  1.99
4.2  Radius of line 17260 at 1.25E-4 <= 0.05.  (no action taken)
     B1      X, Y, Z:  -11.59  77.42  -0.49
4.2  Radius of line 17283 at 0.046 <= 0.05.  (no action taken)
     B1      X, Y, Z:  -5.96  77.14  -0.59
4.2  Radius of line 17340 at 0.049 <= 0.05.  (no action taken)
     B1      X, Y, Z:  -11.13  90.72  -6.52
4.2  Radius of line 17464 at 1.25E-4 <= 0.05.  (no action taken)
     B1      X, Y, Z:  -17.02  100.27  -13.4
4.2  Radius of line 17528 at 1.25E-4 <= 0.05.  (no action taken)
     B1      X, Y, Z:  -20.89  103.15  -21.04
4.2  Radius of line 17701 at 1.25E-4 <= 0.05.  (no action taken)
     B1      X, Y, Z:  -20.78  117.28  -27.89
4.2  Radius of line 17729 at 1.25E-4 <= 0.05.  (no action taken)
     B1      X, Y, Z:  -19.64  119.53  -31.18
4.2  Radius of line 17926 at 0.045 <= 0.05.  (no action taken)
     B1      X, Y, Z:  -8.07  105.67  -3.05
4.2  Radius of line 18124 at 1.25E-4 <= 0.05.  (no action taken)
     B1      X, Y, Z:  0.93  87.05  -11.28
4.2  Radius of line 18143 at 1.25E-4 <= 0.05.  (no action taken)
     B1      X, Y, Z:  1.55  80.53  -11.77
4.2  Radius of line 18510 at 0.042 <= 0.05.  (no action taken)
     B1      X, Y, Z:  -23.99  60.0  -29.61
4.2  Radius of line 18535 at 1.25E-4 <= 0.05.  (no action taken)
     B1      X, Y, Z:  -24.93  59.79  -30.7
4.2  Radius of line 18548 at 1.25E-4 <= 0.05.  (no action taken)
     B1      X, Y, Z:  -23.67  60.54  -32.88
4.2  Radius of line 18625 at 0.049 <= 0.05.  (no action taken)
     B1      X, Y, Z:  -23.88  54.97  -26.45
4.2  Radius of line 18683 at 1.25E-4 <= 0.05.  (no action taken)
     B1      X, Y, Z:  -19.86  58.93  -28.42
4.2  Radius of line 18685 at 1.25E-4 <= 0.05.  (no action taken)
     B1      X, Y, Z:  -20.47  59.68  -27.76
4.2  Radius of line 18693 at 0.05 <= 0.05.  (no action taken)
     B1      X, Y, Z:  -21.6  60.35  -26.4
4.2  Radius of line 18952 at 1.25E-4 <= 0.05.  (no action taken)
     B1      X, Y, Z:  -15.6  61.88  -27.48
4.2  Radius of line 18975 at 0.05 <= 0.05.  (no action taken)
     B1      X, Y, Z:  -17.02  64.32  -29.93
4.2  Radius of line 19331 at 0.039 <= 0.05.  (no action taken)
     B1      X, Y, Z:  -15.48  82.99  -34.36
4.2  Radius of line 19417 at 1.25E-4 <= 0.05.  (no action taken)
     B1      X, Y, Z:  -9.39  81.46  -29.2
4.2  Radius of line 19458 at 1.25E-4 <= 0.05.  (no action taken)
     B1      X, Y, Z:  -16.15  73.18  -31.64
4.2  Radius of line 19467 at 0.042 <= 0.05.  (no action taken)
     B1      X, Y, Z:  -15.92  71.52  -31.3
4.2  Radius of line 19469 at 0.047 <= 0.05.  (no action taken)
     B1      X, Y, Z:  -19.18  72.43  -31.53
4.2  Radius of line 19608 at 1.25E-4 <= 0.05.  (no action taken)
     B1      X, Y, Z:  -10.51  69.04  -34.96
4.2  Radius of line 19621 at 1.25E-4 <= 0.05.  (no action taken)
     B1      X, Y, Z:  -15.91  67.76  -30.57
4.2  Radius of line 19639 at 0.037 <= 0.05.  (no action taken)
     B1      X, Y, Z:  -19.47  64.62  -31.01
4.2  Radius of line 19658 at 0.048 <= 0.05.  (no action taken)
     B1      X, Y, Z:  -21.11  62.58  -28.99
4.2  Radius of line 19664 at 1.25E-4 <= 0.05.  (no action taken)
     B1      X, Y, Z:  -22.5  63.43  -28.32
4.2  Radius of line 19666 at 1.25E-4 <= 0.05.  (no action taken)
     B1      X, Y, Z:  -19.9  62.87  -29.6
4.2  Radius of line 19689 at 0.049 <= 0.05.  (no action taken)
     B1      X, Y, Z:  -14.11  63.01  -24.02
4.2  Radius of line 19793 at 1.25E-4 <= 0.05.  (no action taken)
     B1      X, Y, Z:  -13.25  66.65  -9.6
4.2  Radius of line 19829 at 1.25E-4 <= 0.05.  (no action taken)
     B1      X, Y, Z:  -12.65  66.96  -12.87
4.2  Radius of line 19854 at 1.25E-4 <= 0.05.  (no action taken)
     B1      X, Y, Z:  -12.11  69.87  -10.06
4.2  Radius of line 19893 at 1.25E-4 <= 0.05.  (no action taken)
     B1      X, Y, Z:  -11.38  74.83  -11.21
4.2  Radius of line 19929 at 1.25E-4 <= 0.05.  (no action taken)
     B1      X, Y, Z:  -8.98  75.77  -16.9
4.2  Radius of line 19977 at 1.25E-4 <= 0.05.  (no action taken)
     B1      X, Y, Z:  -12.23  71.77  -15.14
4.2  Radius of line 20044 at 1.25E-4 <= 0.05.  (no action taken)
     B1      X, Y, Z:  -9.5  74.43  -19.88
4.2  Radius of line 20055 at 0.044 <= 0.05.  (no action taken)
     B1      X, Y, Z:  -9.05  75.4  -21.54
4.2  Radius of line 20067 at 0.043 <= 0.05.  (no action taken)
     B1      X, Y, Z:  -12.7  71.33  -11.93
4.2  Radius of line 20222 at 1.25E-4 <= 0.05.  (no action taken)
     B1      X, Y, Z:  -8.19  72.83  -24.46
4.2  Radius of line 20282 at 1.25E-4 <= 0.05.  (no action taken)
     B1      X, Y, Z:  -8.03  74.52  -28.23
4.2  Radius of line 20352 at 1.25E-4 <= 0.05.  (no action taken)
     B1      X, Y, Z:  -7.01  72.46  -30.59
4.2  Radius of line 20381 at 0.05 <= 0.05.  (no action taken)
     B1      X, Y, Z:  -11.1  70.63  -29.6
4.2  Radius of line 20479 at 1.25E-4 <= 0.05.  (no action taken)
     B1      X, Y, Z:  -3.09  72.66  -21.56
4.2  Radius of line 20699 at 1.25E-4 <= 0.05.  (no action taken)
     B1      X, Y, Z:  -26.84  59.8  -0.11
4.2  Radius of line 20707 at 1.25E-4 <= 0.05.  (no action taken)
     B1      X, Y, Z:  -31.41  61.82  -2.64
4.2  Radius of line 20876 at 1.25E-4 <= 0.05.  (no action taken)
     B1      X, Y, Z:  -28.48  61.5  -11.82
4.2  Radius of line 20898 at 1.25E-4 <= 0.05.  (no action taken)
     B1      X, Y, Z:  -26.81  60.47  -13.53
4.2  Radius of line 20914 at 1.25E-4 <= 0.05.  (no action taken)
     B1      X, Y, Z:  -28.84  63.64  -11.48
4.2  Radius of line 20923 at 0.046 <= 0.05.  (no action taken)
     B1      X, Y, Z:  -29.15  67.51  -8.56
4.2  Radius of line 21123 at 0.049 <= 0.05.  (no action taken)
     B1      X, Y, Z:  -35.96  76.67  -28.67
4.2  Radius of line 21144 at 1.25E-4 <= 0.05.  (no action taken)
     B1      X, Y, Z:  -34.04  78.73  -21.62
4.2  Radius of line 21187 at 1.25E-4 <= 0.05.  (no action taken)
     B1      X, Y, Z:  -30.05  68.28  -6.81
4.2  Radius of line 21319 at 1.25E-4 <= 0.05.  (no action taken)
     B1      X, Y, Z:  -24.43  80.13  -3.61
4.2  Radius of line 21434 at 1.25E-4 <= 0.05.  (no action taken)
     B1      X, Y, Z:  -31.62  80.19  -16.38
4.2  Radius of line 21438 at 1.25E-4 <= 0.05.  (no action taken)
     B1      X, Y, Z:  -28.47  82.87  -12.11
4.2  Radius of line 21500 at 0.038 <= 0.05.  (no action taken)
     B1      X, Y, Z:  -27.62  82.9  -7.45
4.2  Radius of line 21551 at 1.25E-4 <= 0.05.  (no action taken)
     B1      X, Y, Z:  -25.84  86.88  -6.8
4.2  Radius of line 21586 at 1.25E-4 <= 0.05.  (no action taken)
     B1      X, Y, Z:  -25.45  89.59  -12.42
4.2  Radius of line 21600 at 1.25E-4 <= 0.05.  (no action taken)
     B1      X, Y, Z:  -25.35  91.38  -10.73
4.2  Radius of line 21627 at 0.048 <= 0.05.  (no action taken)
     B1      X, Y, Z:  -24.74  88.7  -15.81
4.2  Radius of line 21628 at 0.047 <= 0.05.  (no action taken)
     B1      X, Y, Z:  -24.72  88.72  -15.91
4.2  Radius of line 21655 at 1.25E-4 <= 0.05.  (no action taken)
     B1      X, Y, Z:  -26.66  91.84  -14.11
4.2  Radius of line 21672 at 0.028 <= 0.05.  (no action taken)
     B1      X, Y, Z:  -25.8  93.43  -16.49
4.2  Radius of line 21792 at 1.25E-4 <= 0.05.  (no action taken)
     B1      X, Y, Z:  -25.27  79.63  -4.56
4.2  Radius of line 21812 at 1.25E-4 <= 0.05.  (no action taken)
     B1      X, Y, Z:  -26.11  77.52  -4.57
4.2  Radius of line 21846 at 1.25E-4 <= 0.05.  (no action taken)
     B1      X, Y, Z:  -22.88  72.35  -0.45
4.2  Radius of line 21888 at 1.25E-4 <= 0.05.  (no action taken)
     B1      X, Y, Z:  -19.35  71.66  4.42
4.2  Radius of line 21957 at 1.25E-4 <= 0.05.  (no action taken)
     B1      X, Y, Z:  -18.28  81.52  6.82
4.2  Radius of line 21975 at 1.25E-4 <= 0.05.  (no action taken)
     B1      X, Y, Z:  -15.67  75.63  5.42
4.2  Radius of line 22038 at 1.25E-4 <= 0.05.  (no action taken)
     B1      X, Y, Z:  -11.6  74.44  11.52
4.2  Radius of line 22041 at 1.25E-4 <= 0.05.  (no action taken)
     B1      X, Y, Z:  -15.24  76.14  7.83
4.2  Radius of line 22053 at 0.045 <= 0.05.  (no action taken)
     B1      X, Y, Z:  -22.0  71.57  -0.66
4.2  Radius of line 22179 at 1.25E-4 <= 0.05.  (no action taken)
     B1      X, Y, Z:  -3.12  57.91  -22.93
4.2  Radius of line 22199 at 1.25E-4 <= 0.05.  (no action taken)
     B1      X, Y, Z:  -4.44  56.06  -19.52
4.2  Radius of line 22219 at 0.041 <= 0.05.  (no action taken)
     B1      X, Y, Z:  -3.07  57.66  -18.65
4.2  Radius of line 22224 at 1.25E-4 <= 0.05.  (no action taken)
     B1      X, Y, Z:  -2.4  57.62  -18.2
2.4  Length of segment ending at point 848 >= 6.0 stdevs above mean at 1.1545.  (no action taken)
     B1      X, Y, Z:  40.16  63.7  -32.93
2.4  Length of segment ending at point 1222 >= 6.0 stdevs above mean at 1.1736.  (no action taken)
     B1      X, Y, Z:  37.62  59.31  -16.43
2.4  Length of segment ending at point 1263 >= 6.0 stdevs above mean at 1.3704.  (no action taken)
     B1      X, Y, Z:  36.49  60.91  -17.28
2.4  Length of segment ending at point 1300 >= 6.0 stdevs above mean at 1.1254.  (no action taken)
     B1      X, Y, Z:  38.24  61.98  -10.4
2.4  Length of segment ending at point 1913 >= 6.0 stdevs above mean at 1.067.  (no action taken)
     B1      X, Y, Z:  41.63  55.7  -20.35
2.4  Length of segment ending at point 2279 >= 6.0 stdevs above mean at 1.5447.  (no action taken)
     B1      X, Y, Z:  41.14  64.64  -24.95
2.4  Length of segment ending at point 2421 >= 6.0 stdevs above mean at 1.223.  (no action taken)
     B1      X, Y, Z:  -1.98  43.08  -13.83
2.4  Length of segment ending at point 2810 >= 6.0 stdevs above mean at 1.3919.  (no action taken)
     B1      X, Y, Z:  -5.26  41.02  -10.76
2.4  Length of segment ending at point 2811 >= 6.0 stdevs above mean at 1.412.  (no action taken)
     B1      X, Y, Z:  -6.05  40.26  -9.87
2.4  Length of segment ending at point 2835 >= 6.0 stdevs above mean at 1.2995.  (no action taken)
     B1      X, Y, Z:  -7.52  38.06  -5.6
2.4  Length of segment ending at point 3368 >= 6.0 stdevs above mean at 1.0434.  (no action taken)
     B1      X, Y, Z:  -5.94  45.3  3.56
2.4  Length of segment ending at point 3668 >= 6.0 stdevs above mean at 1.0895.  (no action taken)
     B1      X, Y, Z:  -15.64  45.13  -15.22
2.4  Length of segment ending at point 3846 >= 6.0 stdevs above mean at 5.0009.  (no action taken)
     B1      X, Y, Z:  -25.81  45.72  -16.52
2.4  Length of segment ending at point 3847 >= 6.0 stdevs above mean at 1.2395.  (no action taken)
     B1      X, Y, Z:  -25.78  45.87  -15.29
2.5  Length of segment ending at point 4353 <= 0.1 at 0.097.  (no action taken)
     B1      X, Y, Z:  -17.73  47.05  0.0
2.4  Length of segment ending at point 4630 >= 6.0 stdevs above mean at 1.4052.  (no action taken)
     B1      X, Y, Z:  -13.85  47.56  6.94
2.4  Length of segment ending at point 4695 >= 6.0 stdevs above mean at 1.052.  (no action taken)
     B1      X, Y, Z:  -16.67  47.66  0.38
2.4  Length of segment ending at point 5660 >= 6.0 stdevs above mean at 1.0409.  (no action taken)
     B1      X, Y, Z:  -17.13  38.14  6.72
2.5  Length of segment ending at point 5776 <= 0.1 at 0.099.  (no action taken)
     B1      X, Y, Z:  -16.02  38.62  8.57
2.4  Length of segment ending at point 6073 >= 6.0 stdevs above mean at 1.2874.  (no action taken)
     B1      X, Y, Z:  -3.64  23.75  -4.5
2.4  Length of segment ending at point 6318 >= 6.0 stdevs above mean at 1.0799.  (no action taken)
     B1      X, Y, Z:  -5.47  25.13  -1.6
2.4  Length of segment ending at point 6380 >= 6.0 stdevs above mean at 1.0871.  (no action taken)
     B1      X, Y, Z:  -3.49  24.43  -1.63
2.4  Length of segment ending at point 6386 >= 6.0 stdevs above mean at 1.4962.  (no action taken)
     B1      X, Y, Z:  -2.3  25.18  -1.47
2.4  Length of segment ending at point 6666 >= 6.0 stdevs above mean at 1.2142.  (no action taken)
     B1      X, Y, Z:  -16.06  21.49  -19.78
2.4  Length of segment ending at point 6689 >= 6.0 stdevs above mean at 1.3298.  (no action taken)
     B1      X, Y, Z:  -9.18  21.01  -19.13
2.4  Length of segment ending at point 6987 >= 6.0 stdevs above mean at 1.1124.  (no action taken)
     B1      X, Y, Z:  -2.67  28.06  -8.97
2.4  Length of segment ending at point 6990 >= 6.0 stdevs above mean at 1.3519.  (no action taken)
     B1      X, Y, Z:  -0.69  34.63  -11.44
2.4  Length of segment ending at point 7062 >= 6.0 stdevs above mean at 1.1349.  (no action taken)
     B1      X, Y, Z:  0.17  35.83  -11.1
2.4  Length of segment ending at point 7301 >= 6.0 stdevs above mean at 1.7011.  (no action taken)
     B1      X, Y, Z:  -3.28  44.67  -2.29
2.5  Length of segment ending at point 7391 <= 0.1 at 0.0825.  (no action taken)
     B1      X, Y, Z:  -2.31  49.46  0.08
2.4  Length of segment ending at point 7420 >= 6.0 stdevs above mean at 1.1329.  (no action taken)
     B1      X, Y, Z:  5.63  41.2  -7.76
2.4  Length of segment ending at point 7710 >= 6.0 stdevs above mean at 1.0181.  (no action taken)
     B1      X, Y, Z:  31.53  54.78  -6.72
2.4  Length of segment ending at point 8233 >= 6.0 stdevs above mean at 1.0889.  (no action taken)
     B1      X, Y, Z:  37.45  55.09  -8.98
2.4  Length of segment ending at point 8272 >= 6.0 stdevs above mean at 1.3747.  (no action taken)
     B1      X, Y, Z:  40.32  54.77  -8.11
2.4  Length of segment ending at point 8637 >= 6.0 stdevs above mean at 1.097.  (no action taken)
     B1      X, Y, Z:  44.54  53.46  0.47
2.4  Length of segment ending at point 9174 >= 6.0 stdevs above mean at 1.074.  (no action taken)
     B1      X, Y, Z:  53.53  57.15  -36.96
2.4  Length of segment ending at point 9638 >= 6.0 stdevs above mean at 1.1068.  (no action taken)
     B1      X, Y, Z:  10.22  42.03  14.51
2.4  Length of segment ending at point 9644 >= 6.0 stdevs above mean at 1.0723.  (no action taken)
     B1      X, Y, Z:  10.75  43.12  13.85
2.5  Length of segment ending at point 9712 <= 0.1 at 0.0877.  (no action taken)
     B1      X, Y, Z:  12.1  46.16  0.08
2.4  Length of segment ending at point 9833 >= 6.0 stdevs above mean at 1.0731.  (no action taken)
     B1      X, Y, Z:  -4.52  41.81  -10.42
2.4  Length of segment ending at point 9940 >= 6.0 stdevs above mean at 1.1038.  (no action taken)
     B1      X, Y, Z:  1.58  58.32  -13.44
2.4  Length of segment ending at point 10153 >= 6.0 stdevs above mean at 1.0567.  (no action taken)
     B1      X, Y, Z:  5.78  63.65  -7.52
2.5  Length of segment ending at point 10781 <= 0.1 at 0.0964.  (no action taken)
     B1      X, Y, Z:  6.19  77.98  -17.24
2.4  Length of segment ending at point 11322 >= 6.0 stdevs above mean at 1.2463.  (no action taken)
     B1      X, Y, Z:  12.39  90.38  -7.96
2.4  Length of segment ending at point 11719 >= 6.0 stdevs above mean at 1.0949.  (no action taken)
     B1      X, Y, Z:  -8.03  58.59  -14.18
2.4  Length of segment ending at point 11770 >= 6.0 stdevs above mean at 1.3122.  (no action taken)
     B1      X, Y, Z:  -5.37  63.45  -11.76
2.5  Length of segment ending at point 11953 <= 0.1 at 0.0995.  (no action taken)
     B1      X, Y, Z:  -3.24  62.31  -4.66
2.4  Length of segment ending at point 12071 >= 6.0 stdevs above mean at 1.1246.  (no action taken)
     B1      X, Y, Z:  -3.5  65.67  -13.85
2.4  Length of segment ending at point 12211 >= 6.0 stdevs above mean at 1.1926.  (no action taken)
     B1      X, Y, Z:  -2.8  66.64  -11.62
2.4  Length of segment ending at point 12231 >= 6.0 stdevs above mean at 1.0504.  (no action taken)
     B1      X, Y, Z:  -1.83  69.25  -11.84
2.4  Length of segment ending at point 12942 >= 6.0 stdevs above mean at 1.7922.  (no action taken)
     B1      X, Y, Z:  -3.75  83.05  -32.97
2.4  Length of segment ending at point 13062 >= 6.0 stdevs above mean at 1.5526.  (no action taken)
     B1      X, Y, Z:  0.0  87.03  -46.62
2.5  Length of segment ending at point 13462 <= 0.1 at 0.0943.  (no action taken)
     B1      X, Y, Z:  0.04  90.6  -40.3
2.4  Length of segment ending at point 14422 >= 6.0 stdevs above mean at 1.0902.  (no action taken)
     B1      X, Y, Z:  4.03  99.24  2.22
2.4  Length of segment ending at point 14604 >= 6.0 stdevs above mean at 1.1254.  (no action taken)
     B1      X, Y, Z:  1.07  108.77  1.93
2.4  Length of segment ending at point 15027 >= 6.0 stdevs above mean at 2.6799.  (no action taken)
     B1      X, Y, Z:  5.65  109.13  7.71
2.5  Length of segment ending at point 15205 <= 0.1 at 0.099.  (no action taken)
     B1      X, Y, Z:  10.79  103.35  0.0
2.5  Length of segment ending at point 15236 <= 0.1 at 0.1.  (no action taken)
     B1      X, Y, Z:  10.87  105.27  -1.77
2.4  Length of segment ending at point 15805 >= 6.0 stdevs above mean at 7.1864.  (no action taken)
     B1      X, Y, Z:  -6.82  117.97  -17.29
2.4  Length of segment ending at point 16032 >= 6.0 stdevs above mean at 1.2753.  (no action taken)
     B1      X, Y, Z:  9.67  102.55  -3.61
2.5  Length of segment ending at point 16730 <= 0.1 at 0.0806.  (no action taken)
     B1      X, Y, Z:  0.04  81.15  0.0
2.4  Length of segment ending at point 19750 >= 6.0 stdevs above mean at 1.0235.  (no action taken)
     B1      X, Y, Z:  -10.79  61.63  -13.8
2.4  Length of segment ending at point 19932 >= 6.0 stdevs above mean at 2.1222.  (no action taken)
     B1      X, Y, Z:  -10.86  75.32  -16.15
2.5  Length of segment ending at point 20753 <= 0.1 at 0.0995.  (no action taken)
     B1      X, Y, Z:  -31.33  60.75  0.0
2.4  Length of segment ending at point 21345 >= 6.0 stdevs above mean at 1.0317.  (no action taken)
     B1      X, Y, Z:  -27.06  81.84  -7.76
2.4  Length of segment ending at point 21440 >= 6.0 stdevs above mean at 1.2072.  (no action taken)
     B1      X, Y, Z:  -25.51  83.6  -7.94
2.4  Length of segment ending at point 21591 >= 6.0 stdevs above mean at 1.0547.  (no action taken)
     B1      X, Y, Z:  -25.58  90.22  -11.6
2.4  Length of segment ending at point 21789 >= 6.0 stdevs above mean at 1.6014.  (no action taken)
     B1      X, Y, Z:  -25.54  79.46  -4.78
2.4  Length of segment ending at point 21852 >= 6.0 stdevs above mean at 1.2747.  (no action taken)
     B1      X, Y, Z:  -22.32  70.6  1.13
2.4  Length of segment ending at point 22062 >= 6.0 stdevs above mean at 1.7016.  (no action taken)
     B1      X, Y, Z:  -21.2  70.46  -0.9
2.4  Length of segment ending at point 22142 >= 6.0 stdevs above mean at 1.0082.  (no action taken)
     B1      X, Y, Z:  -4.94  54.24  -20.72
4.4  Line 1036 of rad 0.253 links to 1035 of rad 0.126.  (no action taken)
     B1      X, Y, Z:  55.26  76.77  -37.79
4.4  Line 1143 of rad 0.275 links to 1142 of rad 0.068.  (no action taken)
     B1      X, Y, Z:  39.69  62.92  -26.79
4.4  Line 1364 of rad 0.361 links to 1363 of rad 0.128.  (no action taken)
     B1      X, Y, Z:  41.58  66.64  -0.8
4.4  Line 1825 of rad 0.287 links to 1824 of rad 0.14.  (no action taken)
     B1      X, Y, Z:  31.82  60.84  -10.72
4.4  Line 1886 of rad 0.537 links to 1885 of rad 0.1.  (no action taken)
     B1      X, Y, Z:  40.52  56.06  -18.54
4.4  Line 1908 of rad 0.789 links to 1907 of rad 0.126.  (no action taken)
     B1      X, Y, Z:  41.03  55.63  -18.67
4.4  Line 2003 of rad 0.639 links to 2002 of rad 0.312.  (no action taken)
     B1      X, Y, Z:  42.06  47.91  -18.6
4.4  Line 2313 of rad 1.13 links to 2312 of rad 0.366.  (no action taken)
     B1      X, Y, Z:  -3.41  54.6  -18.99
4.4  Line 2738 of rad 0.262 links to 2737 of rad 0.13.  (no action taken)
     B1      X, Y, Z:  2.27  57.37  -7.82
4.4  Line 2898 of rad 0.135 links to 2897 of rad 0.063.  (no action taken)
     B1      X, Y, Z:  -10.89  36.14  0.87
4.4  Line 2926 of rad 0.158 links to 2925 of rad 0.067.  (no action taken)
     B1      X, Y, Z:  -9.55  37.89  2.82
4.4  Line 2995 of rad 0.135 links to 2994 of rad 0.051.  (no action taken)
     B1      X, Y, Z:  -7.45  33.73  6.41
4.4  Line 3602 of rad 0.167 links to 3601 of rad 0.081.  (no action taken)
     B1      X, Y, Z:  -10.81  47.5  -16.21
4.4  Line 3625 of rad 0.145 links to 3624 of rad 0.053.  (no action taken)
     B1      X, Y, Z:  -12.08  47.62  -16.4
4.4  Line 3846 of rad 0.287 links to 3845 of rad 1.25E-4.  (no action taken)
     B1      X, Y, Z:  -25.81  45.72  -16.52
4.4  Line 4482 of rad 0.153 links to 4481 of rad 0.075.  (no action taken)
     B1      X, Y, Z:  -26.64  50.83  0.98
4.4  Line 4561 of rad 0.129 links to 4560 of rad 0.051.  (no action taken)
     B1      X, Y, Z:  -18.37  45.38  1.56
4.4  Line 5274 of rad 0.147 links to 5273 of rad 0.063.  (no action taken)
     B1      X, Y, Z:  -10.93  58.95  6.45
4.4  Line 5467 of rad 0.117 links to 5466 of rad 0.04.  (no action taken)
     B1      X, Y, Z:  -0.24  72.22  5.84
4.4  Line 5503 of rad 0.133 links to 5502 of rad 0.06.  (no action taken)
     B1      X, Y, Z:  -5.39  70.42  5.7
4.4  Line 6255 of rad 0.277 links to 6254 of rad 0.123.  (no action taken)
     B1      X, Y, Z:  -10.54  11.92  -5.92
4.4  Line 6477 of rad 0.174 links to 6476 of rad 0.081.  (no action taken)
     B1      X, Y, Z:  1.53  25.56  -3.21
4.4  Line 6950 of rad 0.128 links to 6949 of rad 0.055.  (no action taken)
     B1      X, Y, Z:  -1.44  24.25  -12.27
4.4  Line 7252 of rad 0.125 links to 7251 of rad 0.056.  (no action taken)
     B1      X, Y, Z:  -3.32  44.51  -1.14
4.4  Line 7281 of rad 0.119 links to 7280 of rad 0.059.  (no action taken)
     B1      X, Y, Z:  -4.81  44.06  -2.76
4.4  Line 7301 of rad 0.374 links to 7300 of rad 0.075.  (no action taken)
     B1      X, Y, Z:  -3.28  44.67  -2.29
4.4  Line 7304 of rad 0.374 links to 7303 of rad 1.25E-4.  (no action taken)
     B1      X, Y, Z:  -3.24  44.74  -2.27
4.4  Line 7340 of rad 0.122 links to 7339 of rad 0.057.  (no action taken)
     B1      X, Y, Z:  -2.53  50.83  -0.72
4.4  Line 7635 of rad 0.444 links to 7634 of rad 0.182.  (no action taken)
     B1      X, Y, Z:  21.38  52.84  -4.52
4.4  Line 7710 of rad 0.742 links to 7709 of rad 0.302.  (no action taken)
     B1      X, Y, Z:  31.53  54.78  -6.72
4.4  Line 7768 of rad 0.106 links to 7767 of rad 1.25E-4.  (no action taken)
     B1      X, Y, Z:  32.45  58.56  -6.92
4.4  Line 7900 of rad 0.166 links to 7899 of rad 0.075.  (no action taken)
     B1      X, Y, Z:  26.8  65.03  4.49
4.4  Line 8138 of rad 0.153 links to 8137 of rad 0.065.  (no action taken)
     B1      X, Y, Z:  32.64  62.23  9.48
4.4  Line 8198 of rad 0.149 links to 8197 of rad 0.055.  (no action taken)
     B1      X, Y, Z:  30.87  51.37  -7.88
4.4  Line 8341 of rad 0.104 links to 8340 of rad 0.048.  (no action taken)
     B1      X, Y, Z:  41.96  54.01  1.53
4.4  Line 8400 of rad 0.254 links to 8399 of rad 0.113.  (no action taken)
     B1      X, Y, Z:  43.53  54.88  5.7
4.4  Line 8445 of rad 0.287 links to 8444 of rad 0.106.  (no action taken)
     B1      X, Y, Z:  42.16  52.27  9.09
4.4  Line 8667 of rad 0.142 links to 8666 of rad 0.06.  (no action taken)
     B1      X, Y, Z:  47.02  52.6  -1.96
4.4  Line 9300 of rad 0.133 links to 9299 of rad 0.053.  (no action taken)
     B1      X, Y, Z:  53.2  57.51  -37.72
4.4  Line 9478 of rad 0.076 links to 9477 of rad 0.028.  (no action taken)
     B1      X, Y, Z:  19.83  42.83  14.84
4.4  Line 9516 of rad 0.159 links to 9515 of rad 0.07.  (no action taken)
     B1      X, Y, Z:  17.95  41.13  15.03
4.4  Line 9568 of rad 0.296 links to 9566 of rad 0.085.  (no action taken)
     B1      X, Y, Z:  9.51  41.4  14.11
4.4  Line 9733 of rad 0.156 links to 9732 of rad 0.072.  (no action taken)
     B1      X, Y, Z:  7.61  42.83  -3.51
4.4  Line 9743 of rad 0.193 links to 9742 of rad 0.096.  (no action taken)
     B1      X, Y, Z:  9.02  42.55  -3.51
4.4  Line 9824 of rad 0.203 links to 9823 of rad 0.068.  (no action taken)
     B1      X, Y, Z:  7.17  41.44  -0.26
4.4  Line 10015 of rad 0.204 links to 10014 of rad 0.095.  (no action taken)
     B1      X, Y, Z:  8.22  63.98  -8.38
4.4  Line 10122 of rad 0.099 links to 10121 of rad 0.04.  (no action taken)
     B1      X, Y, Z:  9.76  61.48  -3.44
4.4  Line 10396 of rad 0.247 links to 10395 of rad 0.123.  (no action taken)
     B1      X, Y, Z:  0.01  56.91  1.73
4.4  Line 10432 of rad 0.255 links to 10431 of rad 0.089.  (no action taken)
     B1      X, Y, Z:  -2.78  57.66  -1.03
4.4  Line 10718 of rad 0.163 links to 10717 of rad 0.051.  (no action taken)
     B1      X, Y, Z:  7.01  77.21  -16.72
4.4  Line 10739 of rad 0.169 links to 10738 of rad 0.063.  (no action taken)
     B1      X, Y, Z:  5.85  76.88  -15.56
4.4  Line 10747 of rad 0.131 links to 10746 of rad 0.055.  (no action taken)
     B1      X, Y, Z:  6.04  76.57  -14.13
4.4  Line 10767 of rad 0.109 links to 10766 of rad 0.045.  (no action taken)
     B1      X, Y, Z:  4.93  77.56  -15.63
4.4  Line 10808 of rad 0.131 links to 10807 of rad 0.047.  (no action taken)
     B1      X, Y, Z:  7.5  81.41  -12.91
4.4  Line 10827 of rad 0.126 links to 10826 of rad 0.041.  (no action taken)
     B1      X, Y, Z:  7.09  82.93  -13.04
4.4  Line 10905 of rad 0.175 links to 10904 of rad 0.082.  (no action taken)
     B1      X, Y, Z:  6.9  84.02  -9.73
4.4  Line 11322 of rad 0.39 links to 11321 of rad 0.097.  (no action taken)
     B1      X, Y, Z:  12.39  90.38  -7.96
4.4  Line 11518 of rad 0.139 links to 11517 of rad 0.058.  (no action taken)
     B1      X, Y, Z:  14.05  91.07  -8.19
4.4  Line 11924 of rad 0.117 links to 11923 of rad 0.041.  (no action taken)
     B1      X, Y, Z:  -6.63  59.62  -8.11
4.4  Line 12006 of rad 0.132 links to 12005 of rad 0.065.  (no action taken)
     B1      X, Y, Z:  -8.19  67.67  -3.24
4.4  Line 12116 of rad 0.124 links to 12115 of rad 0.062.  (no action taken)
     B1      X, Y, Z:  -0.3  68.77  -19.08
4.4  Line 12211 of rad 0.419 links to 12210 of rad 0.064.  (no action taken)
     B1      X, Y, Z:  -2.8  66.64  -11.62
4.4  Line 12756 of rad 0.189 links to 12755 of rad 0.067.  (no action taken)
     B1      X, Y, Z:  -15.58  78.77  -29.11
4.4  Line 12942 of rad 0.306 links to 12941 of rad 0.093.  (no action taken)
     B1      X, Y, Z:  -3.75  83.05  -32.97
4.4  Line 13062 of rad 0.105 links to 13061 of rad 0.049.  (no action taken)
     B1      X, Y, Z:  0.0  87.03  -46.62
4.4  Line 13210 of rad 0.126 links to 13209 of rad 0.06.  (no action taken)
     B1      X, Y, Z:  -4.29  76.13  -32.23
4.4  Line 13251 of rad 0.112 links to 13250 of rad 0.052.  (no action taken)
     B1      X, Y, Z:  -1.68  81.28  -29.22
4.4  Line 13253 of rad 0.131 links to 13252 of rad 0.051.  (no action taken)
     B1      X, Y, Z:  -1.46  81.08  -29.36
4.4  Line 13488 of rad 0.112 links to 13487 of rad 0.044.  (no action taken)
     B1      X, Y, Z:  4.33  89.28  -25.14
4.4  Line 13582 of rad 0.135 links to 13581 of rad 0.066.  (no action taken)
     B1      X, Y, Z:  4.06  79.42  -17.11
4.4  Line 14054 of rad 0.163 links to 14053 of rad 0.073.  (no action taken)
     B1      X, Y, Z:  2.61  80.57  -6.78
4.4  Line 14351 of rad 0.116 links to 14350 of rad 0.058.  (no action taken)
     B1      X, Y, Z:  4.58  98.29  -2.04
4.4  Line 14461 of rad 0.304 links to 14460 of rad 0.134.  (no action taken)
     B1      X, Y, Z:  5.7  103.24  4.45
4.4  Line 14676 of rad 0.144 links to 14675 of rad 0.063.  (no action taken)
     B1      X, Y, Z:  -2.48  104.53  4.46
4.4  Line 14947 of rad 0.169 links to 14946 of rad 0.082.  (no action taken)
     B1      X, Y, Z:  8.59  114.6  5.06
4.4  Line 14951 of rad 0.115 links to 14950 of rad 0.049.  (no action taken)
     B1      X, Y, Z:  7.97  114.68  5.51
4.4  Line 15245 of rad 0.216 links to 15244 of rad 0.1.  (no action taken)
     B1      X, Y, Z:  9.88  106.85  -0.72
4.4  Line 15323 of rad 0.147 links to 15322 of rad 0.073.  (no action taken)
     B1      X, Y, Z:  13.81  119.82  -2.89
4.4  Line 16003 of rad 0.08 links to 16002 of rad 0.033.  (no action taken)
     B1      X, Y, Z:  2.14  104.45  -8.52
4.4  Line 16071 of rad 0.224 links to 16070 of rad 0.092.  (no action taken)
     B1      X, Y, Z:  11.39  100.49  -3.02
4.4  Line 16164 of rad 0.134 links to 16163 of rad 0.066.  (no action taken)
     B1      X, Y, Z:  11.5  95.88  4.64
4.4  Line 16471 of rad 0.211 links to 16470 of rad 0.105.  (no action taken)
     B1      X, Y, Z:  0.17  72.3  3.72
4.4  Line 16690 of rad 0.168 links to 16689 of rad 0.074.  (no action taken)
     B1      X, Y, Z:  1.2  82.23  1.05
4.4  Line 16843 of rad 0.108 links to 16842 of rad 1.25E-4.  (no action taken)
     B1      X, Y, Z:  3.52  93.71  0.26
4.4  Line 16979 of rad 0.202 links to 16978 of rad 0.09.  (no action taken)
     B1      X, Y, Z:  5.64  88.24  -6.69
4.4  Line 17341 of rad 0.105 links to 17340 of rad 0.049.  (no action taken)
     B1      X, Y, Z:  -11.12  90.58  -6.75
4.4  Line 18529 of rad 0.264 links to 18528 of rad 0.116.  (no action taken)
     B1      X, Y, Z:  -21.81  60.36  -31.73
4.4  Line 18726 of rad 0.165 links to 18725 of rad 0.069.  (no action taken)
     B1      X, Y, Z:  -13.55  58.11  -27.35
4.4  Line 18923 of rad 0.266 links to 18922 of rad 0.129.  (no action taken)
     B1      X, Y, Z:  -15.02  62.51  -28.27
4.4  Line 18976 of rad 0.121 links to 18975 of rad 0.05.  (no action taken)
     B1      X, Y, Z:  -16.92  64.49  -30.09
4.4  Line 19196 of rad 0.147 links to 19195 of rad 0.068.  (no action taken)
     B1      X, Y, Z:  -18.88  72.76  -31.69
4.4  Line 19235 of rad 0.213 links to 19234 of rad 0.076.  (no action taken)
     B1      X, Y, Z:  -19.2  73.74  -27.05
4.4  Line 19590 of rad 0.216 links to 19589 of rad 0.107.  (no action taken)
     B1      X, Y, Z:  -13.25  68.26  -34.78
4.4  Line 19834 of rad 0.235 links to 19833 of rad 0.116.  (no action taken)
     B1      X, Y, Z:  -10.32  69.44  -11.26
4.4  Line 19932 of rad 0.174 links to 19931 of rad 0.051.  (no action taken)
     B1      X, Y, Z:  -10.86  75.32  -16.15
4.4  Line 19980 of rad 0.219 links to 19979 of rad 0.099.  (no action taken)
     B1      X, Y, Z:  -11.55  70.93  -17.86
4.4  Line 20291 of rad 0.127 links to 20290 of rad 0.059.  (no action taken)
     B1      X, Y, Z:  -9.07  70.74  -23.65
4.4  Line 20449 of rad 0.152 links to 20448 of rad 0.066.  (no action taken)
     B1      X, Y, Z:  -4.01  71.5  -24.33
4.4  Line 21419 of rad 0.156 links to 21418 of rad 0.078.  (no action taken)
     B1      X, Y, Z:  -29.67  81.31  -15.26
4.4  Line 21549 of rad 0.172 links to 21548 of rad 0.071.  (no action taken)
     B1      X, Y, Z:  -25.61  86.73  -6.95
4.4  Line 21587 of rad 0.663 links to 21586 of rad 1.25E-4.  (no action taken)
     B1      X, Y, Z:  -25.57  89.62  -12.33
4.4  Line 21629 of rad 0.144 links to 21628 of rad 0.047.  (no action taken)
     B1      X, Y, Z:  -24.76  88.79  -16.12
4.4  Line 21648 of rad 0.36 links to 21647 of rad 0.142.  (no action taken)
     B1      X, Y, Z:  -26.32  91.53  -14.53
4.4  Line 21789 of rad 0.158 links to 21788 of rad 0.073.  (no action taken)
     B1      X, Y, Z:  -25.54  79.46  -4.78
4.4  Line 22170 of rad 0.164 links to 22169 of rad 0.081.  (no action taken)
     B1      X, Y, Z:  -3.27  57.83  -21.4
4.4  Line 22220 of rad 0.142 links to 22219 of rad 0.041.  (no action taken)
     B1      X, Y, Z:  -2.99  57.7  -18.58
 
 
```
