## Supplementary material for "Automated Proofreading of Digitally Reconstructed Neural Morphology Enhances Accuracy, Scalability, and Standardization": Standardization and accuracy results: 720575940617470164.CNG.swc.std

```
# Standardization file for /nmo_swc/out_Final/Temp_LMeasure_Final/720575940617470164.CNG.swc created with StdSwc version 1.31 on 3/7/26.
#
# code   irregularity_description. (action taken)
#     irregularity_type     coordinates
#
4.3  Radius of line 486 at 0.71 >= 5.0 stdevs above the mean.  (no action taken)
     B1      X, Y, Z:  -30.04  44.5  -11.83
4.3  Radius of line 487 at 0.788 >= 5.0 stdevs above the mean.  (no action taken)
     B1      X, Y, Z:  -30.23  44.18  -11.9
4.3  Radius of line 488 at 0.788 >= 5.0 stdevs above the mean.  (no action taken)
     B1      X, Y, Z:  -30.4  44.07  -11.92
4.3  Radius of line 489 at 0.723 >= 5.0 stdevs above the mean.  (no action taken)
     B1      X, Y, Z:  -30.66  43.89  -11.94
4.3  Radius of line 490 at 0.676 >= 5.0 stdevs above the mean.  (no action taken)
     B1      X, Y, Z:  -30.88  43.75  -11.89
4.2  Radius of line 538 at 0.032 <= 0.05.  (no action taken)
     B1      X, Y, Z:  -33.32  43.78  -6.33
4.2  Radius of line 570 at 1.25E-4 <= 0.05.  (no action taken)
     B1      X, Y, Z:  -30.9  44.38  -4.48
4.2  Radius of line 598 at 1.25E-4 <= 0.05.  (no action taken)
     B1      X, Y, Z:  -31.09  42.95  -11.94
4.3  Radius of line 720 at 0.727 >= 5.0 stdevs above the mean.  (no action taken)
     B1      X, Y, Z:  -41.47  43.47  -21.04
4.3  Radius of line 725 at 0.748 >= 5.0 stdevs above the mean.  (no action taken)
     B1      X, Y, Z:  -41.55  43.65  -21.19
4.3  Radius of line 726 at 0.706 >= 5.0 stdevs above the mean.  (no action taken)
     B1      X, Y, Z:  -41.66  43.58  -21.19
4.3  Radius of line 727 at 0.698 >= 5.0 stdevs above the mean.  (no action taken)
     B1      X, Y, Z:  -41.8  43.61  -21.26
4.2  Radius of line 732 at 0.043 <= 0.05.  (no action taken)
     B1      X, Y, Z:  -42.38  43.25  -22.19
4.2  Radius of line 918 at 1.25E-4 <= 0.05.  (no action taken)
     B1      X, Y, Z:  -50.62  50.73  -12.67
4.2  Radius of line 974 at 1.25E-4 <= 0.05.  (no action taken)
     B1      X, Y, Z:  -51.61  54.0  -11.08
4.2  Radius of line 992 at 0.042 <= 0.05.  (no action taken)
     B1      X, Y, Z:  -53.43  56.21  -9.98
4.2  Radius of line 1040 at 0.045 <= 0.05.  (no action taken)
     B1      X, Y, Z:  -50.6  47.6  -15.56
4.2  Radius of line 1052 at 0.042 <= 0.05.  (no action taken)
     B1      X, Y, Z:  -49.25  47.11  -22.74
4.2  Radius of line 1055 at 1.25E-4 <= 0.05.  (no action taken)
     B1      X, Y, Z:  -49.31  47.26  -22.31
4.2  Radius of line 1060 at 1.25E-4 <= 0.05.  (no action taken)
     B1      X, Y, Z:  -50.11  46.07  -22.3
4.3  Radius of line 1115 at 0.702 >= 5.0 stdevs above the mean.  (no action taken)
     B1      X, Y, Z:  -53.95  44.95  -30.56
4.3  Radius of line 1118 at 0.826 >= 5.0 stdevs above the mean.  (no action taken)
     B1      X, Y, Z:  -54.22  44.97  -30.27
4.2  Radius of line 1213 at 1.25E-4 <= 0.05.  (no action taken)
     B1      X, Y, Z:  -55.25  52.87  -29.54
4.2  Radius of line 1312 at 1.25E-4 <= 0.05.  (no action taken)
     B1      X, Y, Z:  -61.25  63.05  -26.6
4.2  Radius of line 1394 at 1.25E-4 <= 0.05.  (no action taken)
     B1      X, Y, Z:  -69.08  71.08  -19.49
4.2  Radius of line 1402 at 0.046 <= 0.05.  (no action taken)
     B1      X, Y, Z:  -66.13  70.03  -19.34
4.2  Radius of line 1408 at 1.25E-4 <= 0.05.  (no action taken)
     B1      X, Y, Z:  -65.41  65.89  -22.08
4.2  Radius of line 1432 at 1.25E-4 <= 0.05.  (no action taken)
     B1      X, Y, Z:  -54.43  54.51  -28.14
4.2  Radius of line 1498 at 0.049 <= 0.05.  (no action taken)
     B1      X, Y, Z:  -59.55  52.49  -26.65
4.2  Radius of line 1513 at 1.25E-4 <= 0.05.  (no action taken)
     B1      X, Y, Z:  -57.86  46.33  -29.17
4.3  Radius of line 1523 at 0.823 >= 5.0 stdevs above the mean.  (no action taken)
     B1      X, Y, Z:  -54.08  44.88  -30.13
4.3  Radius of line 1524 at 0.749 >= 5.0 stdevs above the mean.  (no action taken)
     B1      X, Y, Z:  -54.07  44.79  -30.07
4.3  Radius of line 1525 at 0.692 >= 5.0 stdevs above the mean.  (no action taken)
     B1      X, Y, Z:  -54.14  44.76  -29.93
4.2  Radius of line 1604 at 0.047 <= 0.05.  (no action taken)
     B1      X, Y, Z:  -58.92  38.69  -31.31
4.2  Radius of line 1629 at 0.03 <= 0.05.  (no action taken)
     B1      X, Y, Z:  -58.47  36.91  -32.16
4.2  Radius of line 1702 at 1.25E-4 <= 0.05.  (no action taken)
     B1      X, Y, Z:  -61.64  37.08  -32.35
4.2  Radius of line 1706 at 1.25E-4 <= 0.05.  (no action taken)
     B1      X, Y, Z:  -60.35  37.87  -32.27
4.2  Radius of line 1716 at 0.035 <= 0.05.  (no action taken)
     B1      X, Y, Z:  -60.49  40.7  -32.68
4.2  Radius of line 1759 at 1.25E-4 <= 0.05.  (no action taken)
     B1      X, Y, Z:  -65.26  42.04  -33.37
4.2  Radius of line 1808 at 0.046 <= 0.05.  (no action taken)
     B1      X, Y, Z:  -67.89  36.41  -32.42
4.2  Radius of line 1818 at 1.25E-4 <= 0.05.  (no action taken)
     B1      X, Y, Z:  -67.15  38.55  -30.69
4.2  Radius of line 1823 at 1.25E-4 <= 0.05.  (no action taken)
     B1      X, Y, Z:  -59.6  40.34  -33.99
4.2  Radius of line 1959 at 1.25E-4 <= 0.05.  (no action taken)
     B1      X, Y, Z:  -59.09  39.29  -21.22
4.2  Radius of line 1971 at 0.043 <= 0.05.  (no action taken)
     B1      X, Y, Z:  -58.14  41.26  -20.85
4.2  Radius of line 2075 at 1.25E-4 <= 0.05.  (no action taken)
     B1      X, Y, Z:  -53.47  28.92  -23.56
4.2  Radius of line 2120 at 0.043 <= 0.05.  (no action taken)
     B1      X, Y, Z:  -59.2  27.8  -20.86
4.2  Radius of line 2142 at 1.25E-4 <= 0.05.  (no action taken)
     B1      X, Y, Z:  -62.4  41.02  -21.49
4.2  Radius of line 2221 at 0.029 <= 0.05.  (no action taken)
     B1      X, Y, Z:  -61.31  39.09  -17.76
4.2  Radius of line 2228 at 0.042 <= 0.05.  (no action taken)
     B1      X, Y, Z:  -61.38  39.36  -18.55
4.2  Radius of line 2233 at 1.25E-4 <= 0.05.  (no action taken)
     B1      X, Y, Z:  -62.23  41.94  -18.6
4.2  Radius of line 2248 at 0.026 <= 0.05.  (no action taken)
     B1      X, Y, Z:  -62.04  41.73  -16.51
4.2  Radius of line 2393 at 1.25E-4 <= 0.05.  (no action taken)
     B1      X, Y, Z:  -55.3  32.05  -26.36
4.2  Radius of line 2481 at 1.25E-4 <= 0.05.  (no action taken)
     B1      X, Y, Z:  -55.25  30.25  -29.89
4.2  Radius of line 2615 at 1.25E-4 <= 0.05.  (no action taken)
     B1      X, Y, Z:  -63.38  26.73  -27.83
4.2  Radius of line 2625 at 0.047 <= 0.05.  (no action taken)
     B1      X, Y, Z:  -57.07  30.71  -23.62
4.2  Radius of line 2644 at 0.043 <= 0.05.  (no action taken)
     B1      X, Y, Z:  -58.05  40.26  -27.58
4.2  Radius of line 2857 at 1.25E-4 <= 0.05.  (no action taken)
     B1      X, Y, Z:  -54.75  46.44  -22.14
4.2  Radius of line 2880 at 1.25E-4 <= 0.05.  (no action taken)
     B1      X, Y, Z:  -46.7  47.44  -25.23
4.2  Radius of line 2889 at 0.049 <= 0.05.  (no action taken)
     B1      X, Y, Z:  -44.45  48.9  -25.79
4.2  Radius of line 2944 at 0.045 <= 0.05.  (no action taken)
     B1      X, Y, Z:  -43.37  46.04  -25.19
4.2  Radius of line 3097 at 0.049 <= 0.05.  (no action taken)
     B1      X, Y, Z:  -40.06  49.86  -13.58
4.2  Radius of line 3109 at 0.048 <= 0.05.  (no action taken)
     B1      X, Y, Z:  -41.42  51.21  -15.87
4.2  Radius of line 3128 at 0.041 <= 0.05.  (no action taken)
     B1      X, Y, Z:  -42.6  53.23  -13.64
4.2  Radius of line 3130 at 1.25E-4 <= 0.05.  (no action taken)
     B1      X, Y, Z:  -42.66  53.5  -13.47
4.2  Radius of line 3155 at 1.25E-4 <= 0.05.  (no action taken)
     B1      X, Y, Z:  -44.78  51.04  -18.43
4.2  Radius of line 3321 at 1.25E-4 <= 0.05.  (no action taken)
     B1      X, Y, Z:  -41.81  55.11  -24.21
4.2  Radius of line 3374 at 0.04 <= 0.05.  (no action taken)
     B1      X, Y, Z:  -43.22  58.44  -28.03
4.2  Radius of line 3380 at 0.018 <= 0.05.  (no action taken)
     B1      X, Y, Z:  -41.61  58.26  -27.17
4.2  Radius of line 3416 at 1.25E-4 <= 0.05.  (no action taken)
     B1      X, Y, Z:  -45.4  59.83  -28.04
4.2  Radius of line 3489 at 1.25E-4 <= 0.05.  (no action taken)
     B1      X, Y, Z:  -44.26  45.22  -18.24
4.2  Radius of line 3593 at 0.049 <= 0.05.  (no action taken)
     B1      X, Y, Z:  -45.28  33.47  -24.49
4.2  Radius of line 3702 at 1.25E-4 <= 0.05.  (no action taken)
     B1      X, Y, Z:  -41.92  37.51  -18.57
4.2  Radius of line 3854 at 0.046 <= 0.05.  (no action taken)
     B1      X, Y, Z:  -39.8  56.55  -3.63
4.2  Radius of line 3878 at 0.044 <= 0.05.  (no action taken)
     B1      X, Y, Z:  -40.54  57.65  -3.61
4.3  Radius of line 3922 at 0.703 >= 5.0 stdevs above the mean.  (no action taken)
     B1      X, Y, Z:  -44.44  61.53  -0.47
4.3  Radius of line 3923 at 0.726 >= 5.0 stdevs above the mean.  (no action taken)
     B1      X, Y, Z:  -44.55  61.48  -0.49
4.2  Radius of line 3930 at 1.25E-4 <= 0.05.  (no action taken)
     B1      X, Y, Z:  -45.34  63.01  -0.45
4.2  Radius of line 3953 at 0.037 <= 0.05.  (no action taken)
     B1      X, Y, Z:  -45.05  60.08  -1.33
4.2  Radius of line 4248 at 0.047 <= 0.05.  (no action taken)
     B1      X, Y, Z:  -50.53  38.29  3.7
4.2  Radius of line 4346 at 1.25E-4 <= 0.05.  (no action taken)
     B1      X, Y, Z:  -51.76  38.48  -3.61
4.2  Radius of line 4350 at 0.037 <= 0.05.  (no action taken)
     B1      X, Y, Z:  -47.85  39.85  0.29
4.2  Radius of line 4441 at 0.046 <= 0.05.  (no action taken)
     B1      X, Y, Z:  -57.98  46.15  6.44
4.2  Radius of line 4443 at 1.25E-4 <= 0.05.  (no action taken)
     B1      X, Y, Z:  -58.05  46.31  6.64
4.2  Radius of line 4485 at 0.04 <= 0.05.  (no action taken)
     B1      X, Y, Z:  -61.28  46.22  10.8
4.2  Radius of line 4493 at 1.25E-4 <= 0.05.  (no action taken)
     B1      X, Y, Z:  -57.23  46.36  6.1
4.2  Radius of line 4497 at 0.049 <= 0.05.  (no action taken)
     B1      X, Y, Z:  -55.65  48.06  4.63
4.2  Radius of line 4555 at 1.25E-4 <= 0.05.  (no action taken)
     B1      X, Y, Z:  -45.57  52.65  0.32
4.2  Radius of line 4562 at 1.25E-4 <= 0.05.  (no action taken)
     B1      X, Y, Z:  -44.26  52.58  -1.43
4.2  Radius of line 4584 at 1.25E-4 <= 0.05.  (no action taken)
     B1      X, Y, Z:  -44.72  62.28  0.4
4.2  Radius of line 4623 at 1.25E-4 <= 0.05.  (no action taken)
     B1      X, Y, Z:  -42.1  63.29  2.06
4.2  Radius of line 4679 at 1.25E-4 <= 0.05.  (no action taken)
     B1      X, Y, Z:  -34.38  49.88  -2.27
4.2  Radius of line 4791 at 0.044 <= 0.05.  (no action taken)
     B1      X, Y, Z:  -29.85  56.25  3.06
4.2  Radius of line 4793 at 0.034 <= 0.05.  (no action taken)
     B1      X, Y, Z:  -30.03  56.92  3.04
4.2  Radius of line 4813 at 0.048 <= 0.05.  (no action taken)
     B1      X, Y, Z:  -32.91  51.93  -2.02
4.2  Radius of line 4859 at 0.04 <= 0.05.  (no action taken)
     B1      X, Y, Z:  -35.72  47.36  -11.73
4.2  Radius of line 4868 at 0.041 <= 0.05.  (no action taken)
     B1      X, Y, Z:  -35.66  47.75  -10.53
4.2  Radius of line 4894 at 1.25E-4 <= 0.05.  (no action taken)
     B1      X, Y, Z:  -35.85  45.68  -11.63
4.2  Radius of line 4988 at 0.048 <= 0.05.  (no action taken)
     B1      X, Y, Z:  -34.21  51.02  -15.55
4.2  Radius of line 4994 at 0.047 <= 0.05.  (no action taken)
     B1      X, Y, Z:  -34.28  50.96  -14.6
4.2  Radius of line 5348 at 0.045 <= 0.05.  (no action taken)
     B1      X, Y, Z:  -49.74  66.63  3.86
4.2  Radius of line 5353 at 1.25E-4 <= 0.05.  (no action taken)
     B1      X, Y, Z:  -49.06  67.27  4.69
4.2  Radius of line 5383 at 0.03 <= 0.05.  (no action taken)
     B1      X, Y, Z:  -51.98  71.3  4.89
4.2  Radius of line 5403 at 1.25E-4 <= 0.05.  (no action taken)
     B1      X, Y, Z:  -51.38  69.07  4.48
4.2  Radius of line 5539 at 1.25E-4 <= 0.05.  (no action taken)
     B1      X, Y, Z:  -53.73  61.44  -5.92
4.2  Radius of line 5547 at 0.046 <= 0.05.  (no action taken)
     B1      X, Y, Z:  -53.99  59.86  -5.41
4.2  Radius of line 5556 at 1.25E-4 <= 0.05.  (no action taken)
     B1      X, Y, Z:  -53.9  59.83  -4.04
4.2  Radius of line 5621 at 1.25E-4 <= 0.05.  (no action taken)
     B1      X, Y, Z:  -56.27  59.34  -6.17
4.2  Radius of line 5656 at 0.049 <= 0.05.  (no action taken)
     B1      X, Y, Z:  -53.85  63.71  -3.77
4.2  Radius of line 5692 at 0.046 <= 0.05.  (no action taken)
     B1      X, Y, Z:  -56.2  66.37  -5.77
4.2  Radius of line 5697 at 1.25E-4 <= 0.05.  (no action taken)
     B1      X, Y, Z:  -54.12  64.44  -5.39
4.2  Radius of line 5774 at 0.049 <= 0.05.  (no action taken)
     B1      X, Y, Z:  -50.95  59.71  -6.66
4.2  Radius of line 5778 at 0.05 <= 0.05.  (no action taken)
     B1      X, Y, Z:  -53.11  62.51  -8.21
4.2  Radius of line 5781 at 0.04 <= 0.05.  (no action taken)
     B1      X, Y, Z:  -53.86  63.65  -10.35
4.2  Radius of line 5789 at 0.05 <= 0.05.  (no action taken)
     B1      X, Y, Z:  -54.28  65.23  -13.11
4.2  Radius of line 5791 at 1.25E-4 <= 0.05.  (no action taken)
     B1      X, Y, Z:  -54.32  65.25  -12.77
4.2  Radius of line 5887 at 1.25E-4 <= 0.05.  (no action taken)
     B1      X, Y, Z:  -59.83  61.27  -16.65
4.2  Radius of line 5911 at 1.25E-4 <= 0.05.  (no action taken)
     B1      X, Y, Z:  -62.0  60.91  -12.55
4.2  Radius of line 5944 at 0.041 <= 0.05.  (no action taken)
     B1      X, Y, Z:  -64.51  60.01  -9.46
4.2  Radius of line 5976 at 0.049 <= 0.05.  (no action taken)
     B1      X, Y, Z:  -62.02  58.55  -14.69
4.2  Radius of line 5983 at 1.25E-4 <= 0.05.  (no action taken)
     B1      X, Y, Z:  -61.8  58.48  -15.61
4.2  Radius of line 6029 at 1.25E-4 <= 0.05.  (no action taken)
     B1      X, Y, Z:  -57.39  57.73  -20.51
4.2  Radius of line 6087 at 1.25E-4 <= 0.05.  (no action taken)
     B1      X, Y, Z:  -56.7  57.41  -20.74
4.2  Radius of line 6171 at 1.25E-4 <= 0.05.  (no action taken)
     B1      X, Y, Z:  -51.41  67.13  -19.55
4.2  Radius of line 6231 at 1.25E-4 <= 0.05.  (no action taken)
     B1      X, Y, Z:  -51.05  67.32  -16.52
4.2  Radius of line 6233 at 1.25E-4 <= 0.05.  (no action taken)
     B1      X, Y, Z:  -52.85  68.36  -13.39
4.3  Radius of line 6256 at 0.707 >= 5.0 stdevs above the mean.  (no action taken)
     B1      X, Y, Z:  -54.75  70.14  -10.0
4.2  Radius of line 6293 at 0.035 <= 0.05.  (no action taken)
     B1      X, Y, Z:  -57.56  72.34  -8.26
4.2  Radius of line 6363 at 0.047 <= 0.05.  (no action taken)
     B1      X, Y, Z:  -53.32  77.91  -3.98
4.2  Radius of line 6415 at 0.038 <= 0.05.  (no action taken)
     B1      X, Y, Z:  -49.99  79.05  -4.41
4.2  Radius of line 6510 at 0.045 <= 0.05.  (no action taken)
     B1      X, Y, Z:  -50.55  78.61  -1.25
4.2  Radius of line 6571 at 1.25E-4 <= 0.05.  (no action taken)
     B1      X, Y, Z:  -51.81  73.38  -11.58
4.2  Radius of line 6579 at 0.032 <= 0.05.  (no action taken)
     B1      X, Y, Z:  -52.06  72.6  -11.62
4.2  Radius of line 6603 at 1.25E-4 <= 0.05.  (no action taken)
     B1      X, Y, Z:  -54.69  73.91  -13.61
4.2  Radius of line 6638 at 1.25E-4 <= 0.05.  (no action taken)
     B1      X, Y, Z:  -54.33  73.66  -17.29
4.2  Radius of line 6639 at 0.049 <= 0.05.  (no action taken)
     B1      X, Y, Z:  -54.14  72.86  -17.23
4.2  Radius of line 6663 at 1.25E-4 <= 0.05.  (no action taken)
     B1      X, Y, Z:  -52.23  71.94  -15.05
4.2  Radius of line 6674 at 1.25E-4 <= 0.05.  (no action taken)
     B1      X, Y, Z:  -54.33  70.64  -16.84
4.2  Radius of line 6698 at 0.049 <= 0.05.  (no action taken)
     B1      X, Y, Z:  -55.99  76.5  -10.55
4.2  Radius of line 6860 at 1.25E-4 <= 0.05.  (no action taken)
     B1      X, Y, Z:  -64.14  80.48  0.51
4.2  Radius of line 6879 at 1.25E-4 <= 0.05.  (no action taken)
     B1      X, Y, Z:  -65.31  83.56  0.28
4.2  Radius of line 6912 at 1.25E-4 <= 0.05.  (no action taken)
     B1      X, Y, Z:  -63.13  83.22  1.45
4.2  Radius of line 7027 at 0.044 <= 0.05.  (no action taken)
     B1      X, Y, Z:  -55.49  79.89  2.45
4.2  Radius of line 7046 at 1.25E-4 <= 0.05.  (no action taken)
     B1      X, Y, Z:  -58.98  80.08  3.77
4.3  Radius of line 7167 at 0.664 >= 5.0 stdevs above the mean.  (no action taken)
     B1      X, Y, Z:  -54.72  70.19  -9.98
4.2  Radius of line 7171 at 1.25E-4 <= 0.05.  (no action taken)
     B1      X, Y, Z:  -54.22  69.17  -9.65
4.2  Radius of line 7173 at 1.25E-4 <= 0.05.  (no action taken)
     B1      X, Y, Z:  -54.72  69.83  -9.41
4.2  Radius of line 7179 at 1.25E-4 <= 0.05.  (no action taken)
     B1      X, Y, Z:  -53.07  69.79  -10.27
4.2  Radius of line 7210 at 1.25E-4 <= 0.05.  (no action taken)
     B1      X, Y, Z:  -43.68  64.83  -10.83
4.2  Radius of line 7227 at 0.044 <= 0.05.  (no action taken)
     B1      X, Y, Z:  -43.02  59.01  -14.82
4.2  Radius of line 7231 at 0.042 <= 0.05.  (no action taken)
     B1      X, Y, Z:  -40.77  58.11  -15.85
4.2  Radius of line 7265 at 0.048 <= 0.05.  (no action taken)
     B1      X, Y, Z:  -31.06  48.5  -16.02
4.2  Radius of line 7281 at 0.043 <= 0.05.  (no action taken)
     B1      X, Y, Z:  -22.15  54.36  -2.78
4.3  Radius of line 7681 at 0.675 >= 5.0 stdevs above the mean.  (no action taken)
     B1      X, Y, Z:  13.62  73.12  31.45
4.3  Radius of line 7801 at 0.664 >= 5.0 stdevs above the mean.  (no action taken)
     B1      X, Y, Z:  22.3  72.76  34.22
4.2  Radius of line 7805 at 0.048 <= 0.05.  (no action taken)
     B1      X, Y, Z:  22.13  72.87  34.58
4.3  Radius of line 7910 at 0.664 >= 5.0 stdevs above the mean.  (no action taken)
     B1      X, Y, Z:  31.07  60.81  32.23
4.2  Radius of line 8011 at 0.049 <= 0.05.  (no action taken)
     B1      X, Y, Z:  33.24  47.57  29.24
4.3  Radius of line 8038 at 0.689 >= 5.0 stdevs above the mean.  (no action taken)
     B1      X, Y, Z:  36.37  48.64  31.29
4.3  Radius of line 8039 at 0.738 >= 5.0 stdevs above the mean.  (no action taken)
     B1      X, Y, Z:  36.47  48.63  31.27
4.3  Radius of line 8189 at 0.674 >= 5.0 stdevs above the mean.  (no action taken)
     B1      X, Y, Z:  26.84  27.57  23.31
4.2  Radius of line 8191 at 1.25E-4 <= 0.05.  (no action taken)
     B1      X, Y, Z:  27.13  27.61  22.37
4.2  Radius of line 8232 at 1.25E-4 <= 0.05.  (no action taken)
     B1      X, Y, Z:  26.82  26.79  22.7
4.2  Radius of line 8235 at 1.25E-4 <= 0.05.  (no action taken)
     B1      X, Y, Z:  25.93  26.82  23.4
4.2  Radius of line 8238 at 1.25E-4 <= 0.05.  (no action taken)
     B1      X, Y, Z:  30.84  37.28  24.88
4.2  Radius of line 8258 at 1.25E-4 <= 0.05.  (no action taken)
     B1      X, Y, Z:  32.06  39.67  28.7
4.2  Radius of line 8267 at 1.25E-4 <= 0.05.  (no action taken)
     B1      X, Y, Z:  32.15  46.06  25.25
4.2  Radius of line 8350 at 0.033 <= 0.05.  (no action taken)
     B1      X, Y, Z:  6.82  62.4  26.82
4.2  Radius of line 8720 at 1.25E-4 <= 0.05.  (no action taken)
     B1      X, Y, Z:  -40.2  43.43  48.88
4.2  Radius of line 9002 at 0.024 <= 0.05.  (no action taken)
     B1      X, Y, Z:  -72.58  44.34  73.43
4.2  Radius of line 9020 at 1.25E-4 <= 0.05.  (no action taken)
     B1      X, Y, Z:  -74.36  41.42  73.17
4.2  Radius of line 9065 at 1.25E-4 <= 0.05.  (no action taken)
     B1      X, Y, Z:  -82.19  43.56  70.91
4.2  Radius of line 9079 at 1.25E-4 <= 0.05.  (no action taken)
     B1      X, Y, Z:  -83.04  43.16  67.67
4.2  Radius of line 9080 at 0.027 <= 0.05.  (no action taken)
     B1      X, Y, Z:  -83.43  43.98  68.41
4.2  Radius of line 9148 at 1.25E-4 <= 0.05.  (no action taken)
     B1      X, Y, Z:  -77.49  37.34  63.6
4.2  Radius of line 9164 at 1.25E-4 <= 0.05.  (no action taken)
     B1      X, Y, Z:  -80.7  43.34  71.4
4.3  Radius of line 9330 at 0.673 >= 5.0 stdevs above the mean.  (no action taken)
     B1      X, Y, Z:  -59.75  39.34  60.63
4.3  Radius of line 9331 at 0.735 >= 5.0 stdevs above the mean.  (no action taken)
     B1      X, Y, Z:  -59.64  39.34  60.54
4.3  Radius of line 9332 at 0.698 >= 5.0 stdevs above the mean.  (no action taken)
     B1      X, Y, Z:  -59.49  39.41  60.54
4.3  Radius of line 9333 at 0.661 >= 5.0 stdevs above the mean.  (no action taken)
     B1      X, Y, Z:  -59.39  39.44  60.61
4.2  Radius of line 9342 at 1.25E-4 <= 0.05.  (no action taken)
     B1      X, Y, Z:  -61.96  39.98  60.72
4.2  Radius of line 9352 at 1.25E-4 <= 0.05.  (no action taken)
     B1      X, Y, Z:  -64.9  39.73  59.55
4.2  Radius of line 9389 at 0.041 <= 0.05.  (no action taken)
     B1      X, Y, Z:  -67.32  36.41  55.84
4.2  Radius of line 9405 at 0.032 <= 0.05.  (no action taken)
     B1      X, Y, Z:  -68.13  35.06  54.47
4.2  Radius of line 9423 at 0.044 <= 0.05.  (no action taken)
     B1      X, Y, Z:  -69.23  33.94  52.15
4.2  Radius of line 9424 at 1.25E-4 <= 0.05.  (no action taken)
     B1      X, Y, Z:  -69.37  34.38  52.15
4.2  Radius of line 9467 at 0.039 <= 0.05.  (no action taken)
     B1      X, Y, Z:  -71.56  38.41  48.06
4.3  Radius of line 9486 at 0.674 >= 5.0 stdevs above the mean.  (no action taken)
     B1      X, Y, Z:  -73.01  41.17  49.09
4.2  Radius of line 9491 at 0.043 <= 0.05.  (no action taken)
     B1      X, Y, Z:  -73.32  40.42  49.81
4.2  Radius of line 9550 at 1.25E-4 <= 0.05.  (no action taken)
     B1      X, Y, Z:  -71.38  39.55  48.67
4.2  Radius of line 9552 at 1.25E-4 <= 0.05.  (no action taken)
     B1      X, Y, Z:  -70.72  34.95  51.53
4.2  Radius of line 9561 at 0.046 <= 0.05.  (no action taken)
     B1      X, Y, Z:  -71.93  42.16  64.08
4.2  Radius of line 9642 at 1.25E-4 <= 0.05.  (no action taken)
     B1      X, Y, Z:  -69.45  40.22  54.91
4.2  Radius of line 9645 at 1.25E-4 <= 0.05.  (no action taken)
     B1      X, Y, Z:  -68.67  41.08  53.51
4.2  Radius of line 9648 at 1.25E-4 <= 0.05.  (no action taken)
     B1      X, Y, Z:  -68.92  40.73  54.33
4.2  Radius of line 9742 at 1.25E-4 <= 0.05.  (no action taken)
     B1      X, Y, Z:  -84.67  47.09  73.14
4.2  Radius of line 9763 at 1.25E-4 <= 0.05.  (no action taken)
     B1      X, Y, Z:  -83.73  46.6  73.61
4.2  Radius of line 9883 at 0.048 <= 0.05.  (no action taken)
     B1      X, Y, Z:  -86.69  60.92  86.16
4.2  Radius of line 10043 at 1.25E-4 <= 0.05.  (no action taken)
     B1      X, Y, Z:  -88.65  55.78  82.86
2.4  Length of segment ending at point 717 >= 6.0 stdevs above mean at 0.9316.  (no action taken)
     B1      X, Y, Z:  -40.98  43.93  -20.67
2.4  Length of segment ending at point 890 >= 6.0 stdevs above mean at 0.9214.  (no action taken)
     B1      X, Y, Z:  -48.88  48.94  -13.36
2.4  Length of segment ending at point 1011 >= 6.0 stdevs above mean at 1.0392.  (no action taken)
     B1      X, Y, Z:  -48.75  48.61  -13.88
2.4  Length of segment ending at point 1119 >= 6.0 stdevs above mean at 0.9469.  (no action taken)
     B1      X, Y, Z:  -55.07  45.27  -29.98
2.4  Length of segment ending at point 1410 >= 6.0 stdevs above mean at 0.9609.  (no action taken)
     B1      X, Y, Z:  -61.1  62.37  -26.85
2.4  Length of segment ending at point 1424 >= 6.0 stdevs above mean at 0.871.  (no action taken)
     B1      X, Y, Z:  -55.17  54.19  -28.84
2.4  Length of segment ending at point 1433 >= 6.0 stdevs above mean at 0.8675.  (no action taken)
     B1      X, Y, Z:  -55.32  53.37  -30.43
2.4  Length of segment ending at point 1795 >= 6.0 stdevs above mean at 1.4126.  (no action taken)
     B1      X, Y, Z:  -66.55  38.4  -32.24
2.4  Length of segment ending at point 1796 >= 6.0 stdevs above mean at 0.9703.  (no action taken)
     B1      X, Y, Z:  -66.72  37.58  -32.73
2.4  Length of segment ending at point 2123 >= 6.0 stdevs above mean at 0.9017.  (no action taken)
     B1      X, Y, Z:  -56.73  28.73  -21.46
2.4  Length of segment ending at point 2505 >= 6.0 stdevs above mean at 3.7218.  (no action taken)
     B1      X, Y, Z:  -54.79  30.91  -29.82
2.4  Length of segment ending at point 3076 >= 6.0 stdevs above mean at 1.0347.  (no action taken)
     B1      X, Y, Z:  -40.73  48.46  -13.5
2.4  Length of segment ending at point 3924 >= 6.0 stdevs above mean at 1.0364.  (no action taken)
     B1      X, Y, Z:  -44.8  62.44  -0.19
2.4  Length of segment ending at point 4575 >= 6.0 stdevs above mean at 0.957.  (no action taken)
     B1      X, Y, Z:  -45.22  56.61  -2.85
2.4  Length of segment ending at point 4582 >= 6.0 stdevs above mean at 1.2158.  (no action taken)
     B1      X, Y, Z:  -44.62  62.12  0.15
2.4  Length of segment ending at point 4726 >= 6.0 stdevs above mean at 2.1187.  (no action taken)
     B1      X, Y, Z:  -32.63  50.67  -2.34
2.4  Length of segment ending at point 5137 >= 6.0 stdevs above mean at 1.0527.  (no action taken)
     B1      X, Y, Z:  -46.57  63.22  -12.4
2.5  Length of segment ending at point 5383 <= 0.1 at 0.0964.  (no action taken)
     B1      X, Y, Z:  -51.98  71.3  4.89
2.4  Length of segment ending at point 5509 >= 6.0 stdevs above mean at 0.9901.  (no action taken)
     B1      X, Y, Z:  -52.76  63.23  -5.49
2.4  Length of segment ending at point 5693 >= 6.0 stdevs above mean at 3.4856.  (no action taken)
     B1      X, Y, Z:  -53.3  64.44  -5.65
2.4  Length of segment ending at point 6251 >= 6.0 stdevs above mean at 0.9388.  (no action taken)
     B1      X, Y, Z:  -54.38  70.81  -10.68
2.4  Length of segment ending at point 6255 >= 6.0 stdevs above mean at 1.1339.  (no action taken)
     B1      X, Y, Z:  -54.62  70.2  -10.12
2.4  Length of segment ending at point 6707 >= 6.0 stdevs above mean at 0.9027.  (no action taken)
     B1      X, Y, Z:  -55.5  69.97  -10.52
2.4  Length of segment ending at point 7167 >= 6.0 stdevs above mean at 1.8024.  (no action taken)
     B1      X, Y, Z:  -54.72  70.19  -9.98
2.4  Length of segment ending at point 7168 >= 6.0 stdevs above mean at 0.9821.  (no action taken)
     B1      X, Y, Z:  -54.37  69.33  -9.66
2.4  Length of segment ending at point 7278 >= 6.0 stdevs above mean at 1.3558.  (no action taken)
     B1      X, Y, Z:  -22.58  54.47  -2.16
2.4  Length of segment ending at point 7801 >= 6.0 stdevs above mean at 0.9902.  (no action taken)
     B1      X, Y, Z:  22.3  72.76  34.22
2.4  Length of segment ending at point 8190 >= 6.0 stdevs above mean at 0.8715.  (no action taken)
     B1      X, Y, Z:  27.09  27.66  22.48
2.4  Length of segment ending at point 8193 >= 6.0 stdevs above mean at 0.9962.  (no action taken)
     B1      X, Y, Z:  27.34  26.79  23.32
2.4  Length of segment ending at point 8284 >= 6.0 stdevs above mean at 1.2225.  (no action taken)
     B1      X, Y, Z:  13.5  72.32  32.43
2.4  Length of segment ending at point 8717 >= 6.0 stdevs above mean at 0.9518.  (no action taken)
     B1      X, Y, Z:  -40.45  43.79  48.96
2.4  Length of segment ending at point 8721 >= 6.0 stdevs above mean at 0.8828.  (no action taken)
     B1      X, Y, Z:  -41.01  44.18  49.52
2.5  Length of segment ending at point 8737 <= 0.1 at 0.1.  (no action taken)
     B1      X, Y, Z:  -42.82  46.04  51.66
2.4  Length of segment ending at point 9073 >= 6.0 stdevs above mean at 0.9093.  (no action taken)
     B1      X, Y, Z:  -83.0  43.49  68.73
2.4  Length of segment ending at point 9260 >= 6.0 stdevs above mean at 0.8737.  (no action taken)
     B1      X, Y, Z:  -69.37  42.16  62.22
2.4  Length of segment ending at point 9888 >= 6.0 stdevs above mean at 0.8985.  (no action taken)
     B1      X, Y, Z:  -87.11  62.1  86.71
4.4  Line 384 of rad 0.31 links to 383 of rad 0.097.  (no action taken)
     B1      X, Y, Z:  -22.63  54.5  -2.28
4.4  Line 802 of rad 0.416 links to 801 of rad 0.201.  (no action taken)
     B1      X, Y, Z:  -49.41  46.33  -26.24
4.4  Line 993 of rad 0.133 links to 992 of rad 0.042.  (no action taken)
     B1      X, Y, Z:  -53.48  56.22  -9.85
4.4  Line 1303 of rad 0.13 links to 1302 of rad 0.064.  (no action taken)
     B1      X, Y, Z:  -60.58  61.94  -27.01
4.4  Line 1506 of rad 0.12 links to 1505 of rad 0.056.  (no action taken)
     B1      X, Y, Z:  -57.57  46.59  -29.4
4.4  Line 1554 of rad 0.38 links to 1553 of rad 0.188.  (no action taken)
     B1      X, Y, Z:  -56.23  40.98  -28.64
4.4  Line 1795 of rad 0.389 links to 1794 of rad 0.104.  (no action taken)
     B1      X, Y, Z:  -66.55  38.4  -32.24
4.4  Line 1928 of rad 0.218 links to 1927 of rad 0.095.  (no action taken)
     B1      X, Y, Z:  -57.78  36.47  -23.26
4.4  Line 1972 of rad 0.099 links to 1971 of rad 0.043.  (no action taken)
     B1      X, Y, Z:  -58.05  41.36  -20.78
4.4  Line 2155 of rad 0.253 links to 2154 of rad 0.078.  (no action taken)
     B1      X, Y, Z:  -61.98  41.33  -19.01
4.4  Line 2222 of rad 0.1 links to 2221 of rad 0.029.  (no action taken)
     B1      X, Y, Z:  -61.41  39.09  -17.85
4.4  Line 2249 of rad 0.07 links to 2248 of rad 0.026.  (no action taken)
     B1      X, Y, Z:  -61.96  41.67  -16.5
4.4  Line 2364 of rad 0.214 links to 2363 of rad 0.1.  (no action taken)
     B1      X, Y, Z:  -57.99  33.97  -25.1
4.4  Line 2369 of rad 0.502 links to 2368 of rad 0.137.  (no action taken)
     B1      X, Y, Z:  -57.64  32.92  -24.8
4.4  Line 2374 of rad 0.172 links to 2373 of rad 0.083.  (no action taken)
     B1      X, Y, Z:  -57.14  32.37  -24.35
4.4  Line 2477 of rad 0.179 links to 2476 of rad 0.071.  (no action taken)
     B1      X, Y, Z:  -55.14  30.82  -29.91
4.4  Line 2639 of rad 0.133 links to 2638 of rad 0.055.  (no action taken)
     B1      X, Y, Z:  -59.58  32.73  -25.02
4.4  Line 2645 of rad 0.094 links to 2644 of rad 0.043.  (no action taken)
     B1      X, Y, Z:  -58.22  40.31  -27.59
4.4  Line 2801 of rad 0.157 links to 2800 of rad 0.076.  (no action taken)
     B1      X, Y, Z:  -51.82  42.89  -25.5
4.4  Line 2946 of rad 0.135 links to 2945 of rad 0.065.  (no action taken)
     B1      X, Y, Z:  -43.21  45.83  -25.28
4.4  Line 3249 of rad 0.173 links to 3248 of rad 0.079.  (no action taken)
     B1      X, Y, Z:  -41.89  55.33  -21.78
4.4  Line 3268 of rad 0.148 links to 3267 of rad 0.067.  (no action taken)
     B1      X, Y, Z:  -42.81  58.08  -21.66
4.4  Line 3417 of rad 0.079 links to 3416 of rad 1.25E-4.  (no action taken)
     B1      X, Y, Z:  -45.35  60.0  -27.99
4.4  Line 3732 of rad 0.152 links to 3731 of rad 0.073.  (no action taken)
     B1      X, Y, Z:  -35.49  41.99  -12.27
4.4  Line 3852 of rad 0.165 links to 3851 of rad 0.063.  (no action taken)
     B1      X, Y, Z:  -39.93  56.93  -3.53
4.4  Line 3855 of rad 0.098 links to 3854 of rad 0.046.  (no action taken)
     B1      X, Y, Z:  -39.79  56.44  -3.57
4.4  Line 3937 of rad 0.177 links to 3936 of rad 0.086.  (no action taken)
     B1      X, Y, Z:  -45.8  63.68  -0.37
4.4  Line 4249 of rad 0.099 links to 4248 of rad 0.047.  (no action taken)
     B1      X, Y, Z:  -50.56  38.41  3.82
4.4  Line 4278 of rad 0.11 links to 4277 of rad 0.055.  (no action taken)
     B1      X, Y, Z:  -52.05  39.37  -0.08
4.4  Line 4331 of rad 0.116 links to 4330 of rad 0.054.  (no action taken)
     B1      X, Y, Z:  -52.17  39.76  -2.85
4.4  Line 4814 of rad 0.098 links to 4813 of rad 0.048.  (no action taken)
     B1      X, Y, Z:  -32.84  52.03  -2.09
4.4  Line 4846 of rad 0.127 links to 4845 of rad 0.061.  (no action taken)
     B1      X, Y, Z:  -36.05  45.86  -11.46
4.4  Line 4851 of rad 0.159 links to 4850 of rad 0.07.  (no action taken)
     B1      X, Y, Z:  -35.59  46.71  -11.17
4.4  Line 4860 of rad 0.103 links to 4859 of rad 0.04.  (no action taken)
     B1      X, Y, Z:  -35.79  47.49  -11.67
4.4  Line 4869 of rad 0.136 links to 4868 of rad 0.041.  (no action taken)
     B1      X, Y, Z:  -35.81  47.78  -10.48
4.4  Line 5258 of rad 0.194 links to 5257 of rad 0.087.  (no action taken)
     B1      X, Y, Z:  -51.82  67.6  -3.11
4.4  Line 5329 of rad 0.166 links to 5328 of rad 0.068.  (no action taken)
     B1      X, Y, Z:  -49.79  67.21  2.69
4.4  Line 5384 of rad 0.096 links to 5383 of rad 0.03.  (no action taken)
     B1      X, Y, Z:  -52.11  71.18  4.93
4.4  Line 5405 of rad 0.15 links to 5404 of rad 0.071.  (no action taken)
     B1      X, Y, Z:  -48.84  68.49  3.82
4.4  Line 5548 of rad 0.105 links to 5547 of rad 0.046.  (no action taken)
     B1      X, Y, Z:  -53.9  59.78  -5.34
4.4  Line 5657 of rad 0.112 links to 5656 of rad 0.049.  (no action taken)
     B1      X, Y, Z:  -53.85  63.65  -3.68
4.4  Line 5693 of rad 0.254 links to 5692 of rad 0.046.  (no action taken)
     B1      X, Y, Z:  -53.3  64.44  -5.65
4.4  Line 5945 of rad 0.097 links to 5944 of rad 0.041.  (no action taken)
     B1      X, Y, Z:  -64.5  60.12  -9.41
4.4  Line 6021 of rad 0.108 links to 6020 of rad 0.053.  (no action taken)
     B1      X, Y, Z:  -58.11  58.94  -20.08
4.4  Line 6172 of rad 0.089 links to 6171 of rad 1.25E-4.  (no action taken)
     B1      X, Y, Z:  -51.53  67.21  -19.71
4.4  Line 6255 of rad 0.572 links to 6254 of rad 0.091.  (no action taken)
     B1      X, Y, Z:  -54.62  70.2  -10.12
4.4  Line 6416 of rad 0.083 links to 6415 of rad 0.038.  (no action taken)
     B1      X, Y, Z:  -50.07  78.91  -4.45
4.4  Line 6435 of rad 0.273 links to 6434 of rad 0.13.  (no action taken)
     B1      X, Y, Z:  -50.46  78.96  -1.89
4.4  Line 6484 of rad 0.128 links to 6483 of rad 0.061.  (no action taken)
     B1      X, Y, Z:  -46.99  74.16  -3.68
4.4  Line 6511 of rad 0.095 links to 6510 of rad 0.045.  (no action taken)
     B1      X, Y, Z:  -50.57  78.32  -1.57
4.4  Line 6520 of rad 0.15 links to 6510 of rad 0.045.  (no action taken)
     B1      X, Y, Z:  -50.5  78.82  -1.01
4.4  Line 6580 of rad 0.095 links to 6579 of rad 0.032.  (no action taken)
     B1      X, Y, Z:  -51.95  72.54  -11.53
4.4  Line 7028 of rad 0.118 links to 7027 of rad 0.044.  (no action taken)
     B1      X, Y, Z:  -55.48  79.92  2.25
4.4  Line 7078 of rad 0.195 links to 7077 of rad 0.097.  (no action taken)
     B1      X, Y, Z:  -62.55  76.27  -12.51
4.4  Line 7106 of rad 0.14 links to 7105 of rad 0.061.  (no action taken)
     B1      X, Y, Z:  -61.41  77.02  -12.53
4.4  Line 7167 of rad 0.664 links to 7166 of rad 0.126.  (no action taken)
     B1      X, Y, Z:  -54.72  70.19  -9.98
4.4  Line 7278 of rad 0.316 links to 7277 of rad 0.117.  (no action taken)
     B1      X, Y, Z:  -22.58  54.47  -2.16
4.4  Line 7681 of rad 0.675 links to 7680 of rad 0.337.  (no action taken)
     B1      X, Y, Z:  13.62  73.12  31.45
4.4  Line 7801 of rad 0.664 links to 7800 of rad 0.203.  (no action taken)
     B1      X, Y, Z:  22.3  72.76  34.22
4.4  Line 8286 of rad 0.39 links to 8285 of rad 0.171.  (no action taken)
     B1      X, Y, Z:  13.5  72.26  32.54
4.4  Line 8351 of rad 0.096 links to 8350 of rad 0.033.  (no action taken)
     B1      X, Y, Z:  6.85  62.37  26.94
4.4  Line 8717 of rad 0.602 links to 8716 of rad 0.257.  (no action taken)
     B1      X, Y, Z:  -40.45  43.79  48.96
4.4  Line 9010 of rad 0.528 links to 9009 of rad 0.206.  (no action taken)
     B1      X, Y, Z:  -73.57  42.53  74.92
4.4  Line 9021 of rad 0.152 links to 9020 of rad 1.25E-4.  (no action taken)
     B1      X, Y, Z:  -74.47  41.56  73.06
4.4  Line 9024 of rad 0.213 links to 9023 of rad 0.105.  (no action taken)
     B1      X, Y, Z:  -75.13  41.93  73.36
4.4  Line 9046 of rad 0.203 links to 9045 of rad 0.09.  (no action taken)
     B1      X, Y, Z:  -79.03  42.85  73.13
4.4  Line 9066 of rad 0.087 links to 9065 of rad 1.25E-4.  (no action taken)
     B1      X, Y, Z:  -82.22  43.56  70.63
4.4  Line 9073 of rad 0.462 links to 9072 of rad 0.154.  (no action taken)
     B1      X, Y, Z:  -83.0  43.49  68.73
4.4  Line 9081 of rad 0.246 links to 9080 of rad 0.027.  (no action taken)
     B1      X, Y, Z:  -83.73  43.78  68.36
4.4  Line 9096 of rad 0.327 links to 9095 of rad 0.129.  (no action taken)
     B1      X, Y, Z:  -84.09  43.09  66.03
4.4  Line 9149 of rad 0.172 links to 9148 of rad 1.25E-4.  (no action taken)
     B1      X, Y, Z:  -77.26  37.37  63.64
4.4  Line 9152 of rad 0.335 links to 9151 of rad 0.136.  (no action taken)
     B1      X, Y, Z:  -76.29  37.5  64.0
4.4  Line 9173 of rad 0.239 links to 9172 of rad 0.104.  (no action taken)
     B1      X, Y, Z:  -74.31  41.38  72.12
4.4  Line 9221 of rad 0.326 links to 9220 of rad 0.135.  (no action taken)
     B1      X, Y, Z:  -71.88  39.8  65.82
4.4  Line 9260 of rad 0.505 links to 9259 of rad 0.157.  (no action taken)
     B1      X, Y, Z:  -69.37  42.16  62.22
4.4  Line 9390 of rad 0.085 links to 9389 of rad 0.041.  (no action taken)
     B1      X, Y, Z:  -67.38  36.34  55.93
4.4  Line 9406 of rad 0.117 links to 9405 of rad 0.032.  (no action taken)
     B1      X, Y, Z:  -68.26  34.97  54.52
4.4  Line 9425 of rad 0.134 links to 9424 of rad 1.25E-4.  (no action taken)
     B1      X, Y, Z:  -69.48  34.54  52.12
4.4  Line 9563 of rad 0.163 links to 9562 of rad 0.051.  (no action taken)
     B1      X, Y, Z:  -72.23  42.3  64.16
4.4  Line 9628 of rad 0.237 links to 9627 of rad 0.062.  (no action taken)
     B1      X, Y, Z:  -70.92  40.76  53.58
4.4  Line 9631 of rad 0.159 links to 9630 of rad 0.076.  (no action taken)
     B1      X, Y, Z:  -70.19  40.77  53.66
4.4  Line 9633 of rad 0.319 links to 9632 of rad 0.135.  (no action taken)
     B1      X, Y, Z:  -69.89  40.56  53.96
4.4  Line 9743 of rad 0.111 links to 9742 of rad 1.25E-4.  (no action taken)
     B1      X, Y, Z:  -84.69  47.24  73.08
4.4  Line 9884 of rad 0.141 links to 9883 of rad 0.048.  (no action taken)
     B1      X, Y, Z:  -86.64  60.81  86.12
4.4  Line 9888 of rad 0.583 links to 9887 of rad 0.116.  (no action taken)
     B1      X, Y, Z:  -87.11  62.1  86.71
4.4  Line 9916 of rad 0.432 links to 9915 of rad 0.171.  (no action taken)
     B1      X, Y, Z:  -89.33  63.57  89.4
4.4  Line 9934 of rad 0.358 links to 9933 of rad 0.175.  (no action taken)
     B1      X, Y, Z:  -91.05  63.86  87.44
 
 
```
