## Supplementary material for "Automated Proofreading of Digitally Reconstructed Neural Morphology Enhances Accuracy, Scalability, and Standardization": Standardization and accuracy results: 720575940617470932.CNG.swc.std

```
# Standardization file for /nmo_swc/out_Final/Temp_LMeasure_Final/720575940617470932.CNG.swc created with StdSwc version 1.31 on 3/7/26.
#
# code   irregularity_description. (action taken)
#     irregularity_type     coordinates
#
4.3  Radius of line 50 at 0.63 >= 5.0 stdevs above the mean.  (no action taken)
     B1      X, Y, Z:  -5.27  -5.7  2.69
4.3  Radius of line 51 at 0.695 >= 5.0 stdevs above the mean.  (no action taken)
     B1      X, Y, Z:  -5.43  -5.64  2.64
4.3  Radius of line 52 at 0.67 >= 5.0 stdevs above the mean.  (no action taken)
     B1      X, Y, Z:  -5.57  -5.55  2.62
4.3  Radius of line 53 at 0.628 >= 5.0 stdevs above the mean.  (no action taken)
     B1      X, Y, Z:  -5.72  -5.45  2.56
4.2  Radius of line 627 at 1.25E-4 <= 0.05.  (no action taken)
     B1      X, Y, Z:  0.7  2.68  12.93
4.2  Radius of line 645 at 1.25E-4 <= 0.05.  (no action taken)
     B1      X, Y, Z:  0.19  2.12  16.52
4.2  Radius of line 689 at 0.049 <= 0.05.  (no action taken)
     B1      X, Y, Z:  -4.27  3.51  15.88
4.2  Radius of line 709 at 0.05 <= 0.05.  (no action taken)
     B1      X, Y, Z:  -4.19  3.05  14.58
4.2  Radius of line 716 at 1.25E-4 <= 0.05.  (no action taken)
     B1      X, Y, Z:  -1.85  2.94  15.72
4.2  Radius of line 726 at 1.25E-4 <= 0.05.  (no action taken)
     B1      X, Y, Z:  3.66  3.34  14.0
4.2  Radius of line 756 at 1.25E-4 <= 0.05.  (no action taken)
     B1      X, Y, Z:  8.04  4.76  12.77
4.2  Radius of line 773 at 0.037 <= 0.05.  (no action taken)
     B1      X, Y, Z:  9.77  3.88  9.08
4.2  Radius of line 816 at 1.25E-4 <= 0.05.  (no action taken)
     B1      X, Y, Z:  10.63  8.31  9.09
4.2  Radius of line 818 at 0.018 <= 0.05.  (no action taken)
     B1      X, Y, Z:  11.68  7.72  9.01
4.2  Radius of line 916 at 0.046 <= 0.05.  (no action taken)
     B1      X, Y, Z:  13.88  7.54  13.84
4.2  Radius of line 1102 at 0.048 <= 0.05.  (no action taken)
     B1      X, Y, Z:  29.6  1.09  19.07
4.2  Radius of line 1270 at 0.026 <= 0.05.  (no action taken)
     B1      X, Y, Z:  18.11  -4.67  25.25
4.2  Radius of line 1276 at 1.25E-4 <= 0.05.  (no action taken)
     B1      X, Y, Z:  17.77  -5.33  25.7
4.2  Radius of line 1279 at 1.25E-4 <= 0.05.  (no action taken)
     B1      X, Y, Z:  17.22  1.36  21.01
4.2  Radius of line 1354 at 1.25E-4 <= 0.05.  (no action taken)
     B1      X, Y, Z:  15.27  8.71  23.82
4.2  Radius of line 1358 at 0.042 <= 0.05.  (no action taken)
     B1      X, Y, Z:  14.19  8.55  20.97
4.2  Radius of line 1375 at 1.25E-4 <= 0.05.  (no action taken)
     B1      X, Y, Z:  13.98  10.3  20.27
4.2  Radius of line 1396 at 1.25E-4 <= 0.05.  (no action taken)
     B1      X, Y, Z:  15.01  10.69  16.82
4.2  Radius of line 1405 at 1.25E-4 <= 0.05.  (no action taken)
     B1      X, Y, Z:  16.65  5.75  16.5
4.2  Radius of line 1434 at 0.049 <= 0.05.  (no action taken)
     B1      X, Y, Z:  17.09  8.87  10.92
4.2  Radius of line 1446 at 1.25E-4 <= 0.05.  (no action taken)
     B1      X, Y, Z:  15.91  9.18  9.47
4.2  Radius of line 1449 at 0.042 <= 0.05.  (no action taken)
     B1      X, Y, Z:  17.27  8.8  10.13
4.2  Radius of line 1510 at 0.031 <= 0.05.  (no action taken)
     B1      X, Y, Z:  15.92  7.09  11.68
4.2  Radius of line 1539 at 1.25E-4 <= 0.05.  (no action taken)
     B1      X, Y, Z:  10.01  5.67  7.64
4.2  Radius of line 1594 at 1.25E-4 <= 0.05.  (no action taken)
     B1      X, Y, Z:  6.77  7.43  5.29
4.2  Radius of line 1601 at 1.25E-4 <= 0.05.  (no action taken)
     B1      X, Y, Z:  6.99  6.29  3.37
4.2  Radius of line 1608 at 1.25E-4 <= 0.05.  (no action taken)
     B1      X, Y, Z:  9.17  5.92  3.6
4.2  Radius of line 1626 at 1.25E-4 <= 0.05.  (no action taken)
     B1      X, Y, Z:  10.59  6.42  1.21
4.2  Radius of line 1630 at 1.25E-4 <= 0.05.  (no action taken)
     B1      X, Y, Z:  9.8  6.29  1.97
4.2  Radius of line 1648 at 1.25E-4 <= 0.05.  (no action taken)
     B1      X, Y, Z:  9.62  8.44  3.32
4.3  Radius of line 1657 at 0.614 >= 5.0 stdevs above the mean.  (no action taken)
     B1      X, Y, Z:  9.98  9.83  1.18
4.2  Radius of line 1759 at 0.048 <= 0.05.  (no action taken)
     B1      X, Y, Z:  11.38  17.93  3.33
4.2  Radius of line 1873 at 0.05 <= 0.05.  (no action taken)
     B1      X, Y, Z:  13.95  22.97  10.9
4.2  Radius of line 1903 at 1.25E-4 <= 0.05.  (no action taken)
     B1      X, Y, Z:  16.86  24.14  11.28
4.2  Radius of line 1964 at 0.041 <= 0.05.  (no action taken)
     B1      X, Y, Z:  15.51  17.98  17.13
4.2  Radius of line 1985 at 0.042 <= 0.05.  (no action taken)
     B1      X, Y, Z:  16.03  17.89  15.16
4.2  Radius of line 2011 at 1.25E-4 <= 0.05.  (no action taken)
     B1      X, Y, Z:  14.6  20.95  14.69
4.2  Radius of line 2188 at 0.04 <= 0.05.  (no action taken)
     B1      X, Y, Z:  19.37  21.0  11.52
4.2  Radius of line 2287 at 1.25E-4 <= 0.05.  (no action taken)
     B1      X, Y, Z:  21.24  27.14  9.61
4.2  Radius of line 2291 at 1.25E-4 <= 0.05.  (no action taken)
     B1      X, Y, Z:  21.18  26.91  10.32
4.2  Radius of line 2328 at 1.25E-4 <= 0.05.  (no action taken)
     B1      X, Y, Z:  16.75  23.16  10.89
4.2  Radius of line 2342 at 0.046 <= 0.05.  (no action taken)
     B1      X, Y, Z:  17.71  25.14  12.13
4.2  Radius of line 2352 at 1.25E-4 <= 0.05.  (no action taken)
     B1      X, Y, Z:  18.59  26.38  12.9
4.2  Radius of line 2487 at 1.25E-4 <= 0.05.  (no action taken)
     B1      X, Y, Z:  13.8  31.48  8.74
4.2  Radius of line 2544 at 1.25E-4 <= 0.05.  (no action taken)
     B1      X, Y, Z:  17.17  34.96  11.85
4.2  Radius of line 2598 at 1.25E-4 <= 0.05.  (no action taken)
     B1      X, Y, Z:  11.09  32.58  8.81
4.2  Radius of line 2613 at 1.25E-4 <= 0.05.  (no action taken)
     B1      X, Y, Z:  10.26  35.04  10.08
4.2  Radius of line 2621 at 0.029 <= 0.05.  (no action taken)
     B1      X, Y, Z:  11.01  31.97  7.63
4.2  Radius of line 2718 at 1.25E-4 <= 0.05.  (no action taken)
     B1      X, Y, Z:  12.69  19.47  1.88
4.2  Radius of line 2748 at 0.045 <= 0.05.  (no action taken)
     B1      X, Y, Z:  8.9  16.68  2.89
4.2  Radius of line 2791 at 1.25E-4 <= 0.05.  (no action taken)
     B1      X, Y, Z:  11.13  18.29  -2.61
4.2  Radius of line 2939 at 1.25E-4 <= 0.05.  (no action taken)
     B1      X, Y, Z:  14.46  5.13  4.6
4.2  Radius of line 2944 at 1.25E-4 <= 0.05.  (no action taken)
     B1      X, Y, Z:  12.56  5.5  4.63
4.2  Radius of line 2948 at 1.25E-4 <= 0.05.  (no action taken)
     B1      X, Y, Z:  11.87  6.72  3.83
4.3  Radius of line 2990 at 0.611 >= 5.0 stdevs above the mean.  (no action taken)
     B1      X, Y, Z:  15.17  9.8  0.88
4.2  Radius of line 3013 at 0.047 <= 0.05.  (no action taken)
     B1      X, Y, Z:  15.63  12.52  0.12
4.2  Radius of line 3026 at 1.25E-4 <= 0.05.  (no action taken)
     B1      X, Y, Z:  16.7  12.18  0.79
4.2  Radius of line 3137 at 1.25E-4 <= 0.05.  (no action taken)
     B1      X, Y, Z:  27.41  17.52  7.05
4.2  Radius of line 3205 at 0.039 <= 0.05.  (no action taken)
     B1      X, Y, Z:  26.45  15.79  8.35
4.2  Radius of line 3217 at 1.25E-4 <= 0.05.  (no action taken)
     B1      X, Y, Z:  25.97  14.56  8.43
4.2  Radius of line 3254 at 0.035 <= 0.05.  (no action taken)
     B1      X, Y, Z:  24.27  18.89  4.82
4.2  Radius of line 3341 at 1.25E-4 <= 0.05.  (no action taken)
     B1      X, Y, Z:  21.18  24.63  7.92
4.2  Radius of line 3372 at 1.25E-4 <= 0.05.  (no action taken)
     B1      X, Y, Z:  19.4  24.5  4.05
4.2  Radius of line 3387 at 0.049 <= 0.05.  (no action taken)
     B1      X, Y, Z:  18.39  25.18  4.88
4.2  Radius of line 3422 at 0.047 <= 0.05.  (no action taken)
     B1      X, Y, Z:  18.93  26.11  0.81
4.2  Radius of line 3426 at 0.036 <= 0.05.  (no action taken)
     B1      X, Y, Z:  19.23  26.48  0.69
4.2  Radius of line 3431 at 1.25E-4 <= 0.05.  (no action taken)
     B1      X, Y, Z:  17.38  26.95  1.56
4.2  Radius of line 3508 at 0.046 <= 0.05.  (no action taken)
     B1      X, Y, Z:  20.32  13.48  1.79
4.2  Radius of line 3559 at 0.033 <= 0.05.  (no action taken)
     B1      X, Y, Z:  23.99  17.14  -1.38
4.2  Radius of line 3625 at 1.25E-4 <= 0.05.  (no action taken)
     B1      X, Y, Z:  21.79  12.22  2.12
4.2  Radius of line 3724 at 0.035 <= 0.05.  (no action taken)
     B1      X, Y, Z:  19.41  4.62  9.63
4.2  Radius of line 3759 at 1.25E-4 <= 0.05.  (no action taken)
     B1      X, Y, Z:  22.14  8.33  6.52
4.2  Radius of line 3796 at 1.25E-4 <= 0.05.  (no action taken)
     B1      X, Y, Z:  17.36  13.02  2.06
4.2  Radius of line 3852 at 1.25E-4 <= 0.05.  (no action taken)
     B1      X, Y, Z:  12.62  8.04  2.31
4.2  Radius of line 3868 at 1.25E-4 <= 0.05.  (no action taken)
     B1      X, Y, Z:  10.96  3.9  3.22
4.2  Radius of line 3882 at 1.25E-4 <= 0.05.  (no action taken)
     B1      X, Y, Z:  9.55  2.34  2.84
4.2  Radius of line 3910 at 1.25E-4 <= 0.05.  (no action taken)
     B1      X, Y, Z:  8.04  0.35  2.92
4.2  Radius of line 3990 at 1.25E-4 <= 0.05.  (no action taken)
     B1      X, Y, Z:  7.11  -3.43  4.02
4.2  Radius of line 4168 at 1.25E-4 <= 0.05.  (no action taken)
     B1      X, Y, Z:  -1.71  -0.84  6.14
4.2  Radius of line 4299 at 1.25E-4 <= 0.05.  (no action taken)
     B1      X, Y, Z:  1.72  6.97  8.57
4.2  Radius of line 4349 at 0.045 <= 0.05.  (no action taken)
     B1      X, Y, Z:  1.58  12.88  9.52
4.2  Radius of line 4441 at 1.25E-4 <= 0.05.  (no action taken)
     B1      X, Y, Z:  10.33  20.39  5.77
4.2  Radius of line 4444 at 1.25E-4 <= 0.05.  (no action taken)
     B1      X, Y, Z:  10.04  20.45  5.68
4.2  Radius of line 4470 at 1.25E-4 <= 0.05.  (no action taken)
     B1      X, Y, Z:  8.03  17.29  8.45
4.2  Radius of line 4598 at 1.25E-4 <= 0.05.  (no action taken)
     B1      X, Y, Z:  2.21  18.7  5.79
4.2  Radius of line 4607 at 0.049 <= 0.05.  (no action taken)
     B1      X, Y, Z:  1.57  18.93  4.88
4.2  Radius of line 4614 at 0.043 <= 0.05.  (no action taken)
     B1      X, Y, Z:  1.06  19.24  5.5
4.2  Radius of line 4713 at 1.25E-4 <= 0.05.  (no action taken)
     B1      X, Y, Z:  8.3  16.52  12.08
4.2  Radius of line 4786 at 1.25E-4 <= 0.05.  (no action taken)
     B1      X, Y, Z:  3.28  15.49  8.86
4.2  Radius of line 4852 at 1.25E-4 <= 0.05.  (no action taken)
     B1      X, Y, Z:  2.76  9.9  2.38
4.2  Radius of line 5019 at 1.25E-4 <= 0.05.  (no action taken)
     B1      X, Y, Z:  6.53  14.68  13.48
4.2  Radius of line 5024 at 1.25E-4 <= 0.05.  (no action taken)
     B1      X, Y, Z:  6.49  15.21  14.76
4.2  Radius of line 5052 at 1.25E-4 <= 0.05.  (no action taken)
     B1      X, Y, Z:  7.63  13.11  18.01
4.2  Radius of line 5111 at 0.019 <= 0.05.  (no action taken)
     B1      X, Y, Z:  12.7  13.49  22.64
4.2  Radius of line 5209 at 1.25E-4 <= 0.05.  (no action taken)
     B1      X, Y, Z:  16.87  9.98  29.37
4.2  Radius of line 5220 at 1.25E-4 <= 0.05.  (no action taken)
     B1      X, Y, Z:  17.41  9.33  28.6
4.2  Radius of line 5268 at 1.25E-4 <= 0.05.  (no action taken)
     B1      X, Y, Z:  18.97  11.35  33.91
4.2  Radius of line 5319 at 0.03 <= 0.05.  (no action taken)
     B1      X, Y, Z:  15.33  13.57  29.28
4.2  Radius of line 5326 at 1.25E-4 <= 0.05.  (no action taken)
     B1      X, Y, Z:  15.03  13.31  29.96
4.2  Radius of line 5327 at 0.045 <= 0.05.  (no action taken)
     B1      X, Y, Z:  15.16  13.9  28.52
4.2  Radius of line 5329 at 0.037 <= 0.05.  (no action taken)
     B1      X, Y, Z:  14.63  13.38  27.21
4.2  Radius of line 5343 at 1.25E-4 <= 0.05.  (no action taken)
     B1      X, Y, Z:  10.52  14.25  20.98
4.2  Radius of line 5488 at 1.25E-4 <= 0.05.  (no action taken)
     B1      X, Y, Z:  8.58  18.97  18.36
4.2  Radius of line 5587 at 0.048 <= 0.05.  (no action taken)
     B1      X, Y, Z:  10.79  21.95  32.36
4.3  Radius of line 5702 at 0.644 >= 5.0 stdevs above the mean.  (no action taken)
     B1      X, Y, Z:  21.16  24.95  37.31
4.3  Radius of line 5703 at 0.706 >= 5.0 stdevs above the mean.  (no action taken)
     B1      X, Y, Z:  21.23  24.98  37.41
4.3  Radius of line 5711 at 0.619 >= 5.0 stdevs above the mean.  (no action taken)
     B1      X, Y, Z:  21.28  25.04  37.51
4.2  Radius of line 5788 at 1.25E-4 <= 0.05.  (no action taken)
     B1      X, Y, Z:  27.25  33.33  33.12
4.2  Radius of line 5877 at 0.034 <= 0.05.  (no action taken)
     B1      X, Y, Z:  14.82  27.3  30.86
4.2  Radius of line 5885 at 0.049 <= 0.05.  (no action taken)
     B1      X, Y, Z:  14.07  26.88  30.17
4.2  Radius of line 5949 at 0.044 <= 0.05.  (no action taken)
     B1      X, Y, Z:  11.59  27.57  29.34
4.2  Radius of line 5979 at 1.25E-4 <= 0.05.  (no action taken)
     B1      X, Y, Z:  13.2  22.77  36.02
4.2  Radius of line 6010 at 1.25E-4 <= 0.05.  (no action taken)
     B1      X, Y, Z:  16.57  20.25  35.19
4.2  Radius of line 6053 at 0.046 <= 0.05.  (no action taken)
     B1      X, Y, Z:  16.23  19.18  35.16
4.2  Radius of line 6055 at 0.042 <= 0.05.  (no action taken)
     B1      X, Y, Z:  15.88  18.82  34.65
4.2  Radius of line 6064 at 1.25E-4 <= 0.05.  (no action taken)
     B1      X, Y, Z:  15.77  21.0  33.84
4.2  Radius of line 6174 at 1.25E-4 <= 0.05.  (no action taken)
     B1      X, Y, Z:  12.32  20.18  20.8
4.2  Radius of line 6349 at 1.25E-4 <= 0.05.  (no action taken)
     B1      X, Y, Z:  3.43  23.19  16.18
4.2  Radius of line 6567 at 1.25E-4 <= 0.05.  (no action taken)
     B1      X, Y, Z:  11.85  36.28  29.09
4.2  Radius of line 6666 at 1.25E-4 <= 0.05.  (no action taken)
     B1      X, Y, Z:  17.69  36.31  32.1
4.2  Radius of line 6689 at 1.25E-4 <= 0.05.  (no action taken)
     B1      X, Y, Z:  19.55  39.19  31.24
4.2  Radius of line 6761 at 1.25E-4 <= 0.05.  (no action taken)
     B1      X, Y, Z:  17.53  32.75  35.92
4.2  Radius of line 6832 at 0.043 <= 0.05.  (no action taken)
     B1      X, Y, Z:  17.8  29.5  29.46
4.2  Radius of line 6845 at 0.042 <= 0.05.  (no action taken)
     B1      X, Y, Z:  18.72  29.39  26.86
4.2  Radius of line 6871 at 1.25E-4 <= 0.05.  (no action taken)
     B1      X, Y, Z:  9.96  31.91  28.98
4.5  Radius of terminal line 6909 at 0.378 >= 5.0 stdevs above the mean.  (no action taken)
     B1      X, Y, Z:  8.24  31.66  30.47
4.3  Radius of line 6974 at 0.611 >= 5.0 stdevs above the mean.  (no action taken)
     B1      X, Y, Z:  8.8  32.43  21.48
4.3  Radius of line 6975 at 0.607 >= 5.0 stdevs above the mean.  (no action taken)
     B1      X, Y, Z:  8.86  32.5  21.57
4.2  Radius of line 6983 at 1.25E-4 <= 0.05.  (no action taken)
     B1      X, Y, Z:  8.99  34.18  21.86
4.2  Radius of line 7147 at 1.25E-4 <= 0.05.  (no action taken)
     B1      X, Y, Z:  24.94  35.67  14.86
4.2  Radius of line 7155 at 0.043 <= 0.05.  (no action taken)
     B1      X, Y, Z:  25.35  34.74  15.23
4.2  Radius of line 7165 at 1.25E-4 <= 0.05.  (no action taken)
     B1      X, Y, Z:  25.58  34.24  15.03
4.2  Radius of line 7176 at 1.25E-4 <= 0.05.  (no action taken)
     B1      X, Y, Z:  18.96  37.22  20.07
4.2  Radius of line 7193 at 0.045 <= 0.05.  (no action taken)
     B1      X, Y, Z:  14.39  32.07  24.02
4.2  Radius of line 7212 at 1.25E-4 <= 0.05.  (no action taken)
     B1      X, Y, Z:  11.46  34.43  21.56
4.2  Radius of line 7226 at 1.25E-4 <= 0.05.  (no action taken)
     B1      X, Y, Z:  11.15  34.47  23.25
4.2  Radius of line 7276 at 0.048 <= 0.05.  (no action taken)
     B1      X, Y, Z:  4.37  33.19  21.19
4.2  Radius of line 7297 at 1.25E-4 <= 0.05.  (no action taken)
     B1      X, Y, Z:  3.96  31.51  20.27
4.2  Radius of line 7298 at 0.028 <= 0.05.  (no action taken)
     B1      X, Y, Z:  4.42  25.35  17.5
4.2  Radius of line 7384 at 0.049 <= 0.05.  (no action taken)
     B1      X, Y, Z:  2.7  28.46  11.54
4.2  Radius of line 7473 at 1.25E-4 <= 0.05.  (no action taken)
     B1      X, Y, Z:  6.24  34.64  19.36
4.2  Radius of line 7554 at 0.043 <= 0.05.  (no action taken)
     B1      X, Y, Z:  8.7  32.54  15.95
4.2  Radius of line 7598 at 0.029 <= 0.05.  (no action taken)
     B1      X, Y, Z:  9.77  38.78  15.62
4.2  Radius of line 7608 at 1.25E-4 <= 0.05.  (no action taken)
     B1      X, Y, Z:  8.18  33.89  16.78
4.2  Radius of line 7677 at 0.048 <= 0.05.  (no action taken)
     B1      X, Y, Z:  4.32  31.04  5.64
4.2  Radius of line 7683 at 0.027 <= 0.05.  (no action taken)
     B1      X, Y, Z:  5.68  31.45  6.57
4.2  Radius of line 7698 at 0.049 <= 0.05.  (no action taken)
     B1      X, Y, Z:  5.91  32.93  7.32
4.2  Radius of line 7713 at 0.05 <= 0.05.  (no action taken)
     B1      X, Y, Z:  4.59  34.04  7.0
4.2  Radius of line 7715 at 1.25E-4 <= 0.05.  (no action taken)
     B1      X, Y, Z:  4.54  33.76  6.89
4.2  Radius of line 7734 at 0.043 <= 0.05.  (no action taken)
     B1      X, Y, Z:  7.36  34.64  9.88
4.2  Radius of line 7804 at 1.25E-4 <= 0.05.  (no action taken)
     B1      X, Y, Z:  9.39  39.61  10.97
4.2  Radius of line 7841 at 1.25E-4 <= 0.05.  (no action taken)
     B1      X, Y, Z:  13.7  37.46  8.06
4.2  Radius of line 7860 at 0.044 <= 0.05.  (no action taken)
     B1      X, Y, Z:  14.82  35.17  7.66
4.2  Radius of line 7866 at 1.25E-4 <= 0.05.  (no action taken)
     B1      X, Y, Z:  12.17  39.01  8.23
4.2  Radius of line 7969 at 1.25E-4 <= 0.05.  (no action taken)
     B1      X, Y, Z:  19.14  34.39  5.19
4.2  Radius of line 8046 at 0.045 <= 0.05.  (no action taken)
     B1      X, Y, Z:  21.47  38.1  2.23
4.2  Radius of line 8048 at 1.25E-4 <= 0.05.  (no action taken)
     B1      X, Y, Z:  21.55  37.83  2.31
4.2  Radius of line 8107 at 1.25E-4 <= 0.05.  (no action taken)
     B1      X, Y, Z:  5.0  23.3  11.66
4.2  Radius of line 8109 at 1.25E-4 <= 0.05.  (no action taken)
     B1      X, Y, Z:  5.09  23.91  12.51
4.2  Radius of line 8255 at 1.25E-4 <= 0.05.  (no action taken)
     B1      X, Y, Z:  -3.35  2.88  6.57
4.2  Radius of line 8276 at 1.25E-4 <= 0.05.  (no action taken)
     B1      X, Y, Z:  -5.74  2.81  6.95
4.2  Radius of line 8279 at 1.25E-4 <= 0.05.  (no action taken)
     B1      X, Y, Z:  -4.46  2.67  7.2
4.2  Radius of line 8292 at 0.05 <= 0.05.  (no action taken)
     B1      X, Y, Z:  -3.08  4.36  6.13
4.2  Radius of line 8389 at 1.25E-4 <= 0.05.  (no action taken)
     B1      X, Y, Z:  -0.09  8.98  3.96
4.2  Radius of line 8434 at 0.046 <= 0.05.  (no action taken)
     B1      X, Y, Z:  -2.31  3.86  8.66
4.2  Radius of line 8446 at 1.25E-4 <= 0.05.  (no action taken)
     B1      X, Y, Z:  -1.38  2.67  8.33
4.2  Radius of line 8462 at 0.045 <= 0.05.  (no action taken)
     B1      X, Y, Z:  -0.19  -0.32  7.14
4.2  Radius of line 8463 at 0.049 <= 0.05.  (no action taken)
     B1      X, Y, Z:  -0.31  -0.32  7.18
4.2  Radius of line 8470 at 0.037 <= 0.05.  (no action taken)
     B1      X, Y, Z:  0.44  -2.51  7.07
4.2  Radius of line 8980 at 0.038 <= 0.05.  (no action taken)
     B1      X, Y, Z:  -8.0  -27.87  28.84
4.2  Radius of line 9342 at 1.25E-4 <= 0.05.  (no action taken)
     B1      X, Y, Z:  18.48  -12.88  5.64
4.2  Radius of line 9376 at 0.05 <= 0.05.  (no action taken)
     B1      X, Y, Z:  18.08  -18.94  11.25
4.5  Radius of terminal line 9430 at 0.335 >= 5.0 stdevs above the mean.  (no action taken)
     B1      X, Y, Z:  18.73  -22.69  14.47
4.2  Radius of line 9489 at 1.25E-4 <= 0.05.  (no action taken)
     B1      X, Y, Z:  13.76  -26.01  12.86
4.3  Radius of line 9502 at 0.657 >= 5.0 stdevs above the mean.  (no action taken)
     B1      X, Y, Z:  11.63  -28.57  12.22
4.3  Radius of line 9503 at 0.679 >= 5.0 stdevs above the mean.  (no action taken)
     B1      X, Y, Z:  11.55  -28.69  12.23
4.3  Radius of line 9504 at 0.657 >= 5.0 stdevs above the mean.  (no action taken)
     B1      X, Y, Z:  11.47  -28.8  12.22
4.2  Radius of line 9633 at 0.048 <= 0.05.  (no action taken)
     B1      X, Y, Z:  10.98  -29.48  10.93
4.2  Radius of line 9690 at 1.25E-4 <= 0.05.  (no action taken)
     B1      X, Y, Z:  14.12  -26.39  12.11
4.2  Radius of line 9692 at 1.25E-4 <= 0.05.  (no action taken)
     B1      X, Y, Z:  14.35  -27.14  12.27
4.3  Radius of line 9815 at 0.648 >= 5.0 stdevs above the mean.  (no action taken)
     B1      X, Y, Z:  17.07  -25.37  8.41
4.3  Radius of line 9816 at 0.723 >= 5.0 stdevs above the mean.  (no action taken)
     B1      X, Y, Z:  17.07  -25.48  8.43
4.3  Radius of line 9819 at 0.79 >= 5.0 stdevs above the mean.  (no action taken)
     B1      X, Y, Z:  17.15  -25.55  8.43
4.3  Radius of line 9820 at 0.794 >= 5.0 stdevs above the mean.  (no action taken)
     B1      X, Y, Z:  17.13  -25.69  8.49
4.3  Radius of line 9931 at 0.621 >= 5.0 stdevs above the mean.  (no action taken)
     B1      X, Y, Z:  21.14  -28.87  16.12
4.3  Radius of line 9932 at 0.661 >= 5.0 stdevs above the mean.  (no action taken)
     B1      X, Y, Z:  21.21  -28.94  16.25
4.2  Radius of line 9997 at 0.042 <= 0.05.  (no action taken)
     B1      X, Y, Z:  23.26  -38.78  21.38
4.3  Radius of line 10044 at 0.605 >= 5.0 stdevs above the mean.  (no action taken)
     B1      X, Y, Z:  26.85  -40.64  25.25
4.3  Radius of line 10045 at 0.636 >= 5.0 stdevs above the mean.  (no action taken)
     B1      X, Y, Z:  26.97  -40.64  25.24
4.3  Radius of line 10046 at 0.639 >= 5.0 stdevs above the mean.  (no action taken)
     B1      X, Y, Z:  27.14  -40.46  25.26
4.2  Radius of line 10060 at 1.25E-4 <= 0.05.  (no action taken)
     B1      X, Y, Z:  27.44  -38.39  23.37
4.2  Radius of line 10066 at 1.25E-4 <= 0.05.  (no action taken)
     B1      X, Y, Z:  26.82  -40.13  25.27
4.2  Radius of line 10089 at 1.25E-4 <= 0.05.  (no action taken)
     B1      X, Y, Z:  27.19  -39.04  28.23
4.2  Radius of line 10206 at 1.25E-4 <= 0.05.  (no action taken)
     B1      X, Y, Z:  23.72  -35.71  30.64
4.2  Radius of line 10232 at 1.25E-4 <= 0.05.  (no action taken)
     B1      X, Y, Z:  25.75  -35.86  30.03
4.2  Radius of line 10280 at 1.25E-4 <= 0.05.  (no action taken)
     B1      X, Y, Z:  23.26  -34.21  22.51
4.3  Radius of line 10397 at 0.61 >= 5.0 stdevs above the mean.  (no action taken)
     B1      X, Y, Z:  27.61  -20.12  6.46
4.2  Radius of line 10549 at 1.25E-4 <= 0.05.  (no action taken)
     B1      X, Y, Z:  31.94  -32.7  18.91
4.3  Radius of line 10612 at 0.608 >= 5.0 stdevs above the mean.  (no action taken)
     B1      X, Y, Z:  36.84  -20.73  13.9
4.3  Radius of line 10613 at 0.602 >= 5.0 stdevs above the mean.  (no action taken)
     B1      X, Y, Z:  36.9  -20.57  13.9
4.2  Radius of line 10748 at 1.25E-4 <= 0.05.  (no action taken)
     B1      X, Y, Z:  37.4  -14.63  4.0
4.3  Radius of line 10814 at 0.646 >= 5.0 stdevs above the mean.  (no action taken)
     B1      X, Y, Z:  38.87  -8.98  8.99
4.2  Radius of line 10848 at 1.25E-4 <= 0.05.  (no action taken)
     B1      X, Y, Z:  39.69  -7.33  8.67
4.2  Radius of line 10886 at 1.25E-4 <= 0.05.  (no action taken)
     B1      X, Y, Z:  29.58  -20.94  9.9
4.2  Radius of line 10914 at 0.046 <= 0.05.  (no action taken)
     B1      X, Y, Z:  27.75  -17.62  4.64
4.3  Radius of line 10952 at 0.631 >= 5.0 stdevs above the mean.  (no action taken)
     B1      X, Y, Z:  23.67  -23.48  1.85
4.2  Radius of line 10963 at 1.25E-4 <= 0.05.  (no action taken)
     B1      X, Y, Z:  27.18  -19.25  6.56
4.2  Radius of line 10965 at 1.25E-4 <= 0.05.  (no action taken)
     B1      X, Y, Z:  27.37  -19.21  7.03
4.3  Radius of line 11028 at 0.616 >= 5.0 stdevs above the mean.  (no action taken)
     B1      X, Y, Z:  24.9  -28.53  9.87
4.3  Radius of line 11029 at 0.639 >= 5.0 stdevs above the mean.  (no action taken)
     B1      X, Y, Z:  24.87  -28.71  9.96
4.2  Radius of line 11126 at 1.25E-4 <= 0.05.  (no action taken)
     B1      X, Y, Z:  21.77  -35.63  10.04
4.2  Radius of line 11153 at 1.25E-4 <= 0.05.  (no action taken)
     B1      X, Y, Z:  21.66  -20.67  5.33
4.2  Radius of line 11168 at 1.25E-4 <= 0.05.  (no action taken)
     B1      X, Y, Z:  21.77  -19.82  6.55
4.2  Radius of line 11194 at 1.25E-4 <= 0.05.  (no action taken)
     B1      X, Y, Z:  15.08  -26.6  7.16
4.2  Radius of line 11219 at 1.25E-4 <= 0.05.  (no action taken)
     B1      X, Y, Z:  9.34  -15.41  8.67
2.4  Length of segment ending at point 1162 >= 6.0 stdevs above mean at 7.1765.  (no action taken)
     B1      X, Y, Z:  25.03  0.72  20.78
2.5  Length of segment ending at point 1225 <= 0.1 at 0.086.  (no action taken)
     B1      X, Y, Z:  17.66  -0.05  21.83
2.4  Length of segment ending at point 1277 >= 6.0 stdevs above mean at 7.3941.  (no action taken)
     B1      X, Y, Z:  17.56  0.66  21.37
2.5  Length of segment ending at point 2676 <= 0.1 at 0.097.  (no action taken)
     B1      X, Y, Z:  10.8  29.41  4.28
2.5  Length of segment ending at point 2725 <= 0.1 at 0.099.  (no action taken)
     B1      X, Y, Z:  10.82  18.64  1.63
2.5  Length of segment ending at point 4204 <= 0.1 at 0.099.  (no action taken)
     B1      X, Y, Z:  2.02  1.11  7.16
2.4  Length of segment ending at point 5789 >= 6.0 stdevs above mean at 10.8792.  (no action taken)
     B1      X, Y, Z:  21.34  25.41  37.67
2.4  Length of segment ending at point 6210 >= 6.0 stdevs above mean at 3.0619.  (no action taken)
     B1      X, Y, Z:  6.85  18.5  16.0
2.4  Length of segment ending at point 6235 >= 6.0 stdevs above mean at 4.1726.  (no action taken)
     B1      X, Y, Z:  3.44  18.16  12.7
2.5  Length of segment ending at point 7196 <= 0.1 at 0.1.  (no action taken)
     B1      X, Y, Z:  14.36  31.95  24.24
2.4  Length of segment ending at point 7735 >= 6.0 stdevs above mean at 1.282.  (no action taken)
     B1      X, Y, Z:  6.89  35.76  9.47
2.5  Length of segment ending at point 9550 <= 0.1 at 0.097.  (no action taken)
     B1      X, Y, Z:  5.98  -32.27  13.43
2.4  Length of segment ending at point 9821 >= 6.0 stdevs above mean at 1.2783.  (no action taken)
     B1      X, Y, Z:  16.4  -26.73  8.35
2.4  Length of segment ending at point 10297 >= 6.0 stdevs above mean at 1.2875.  (no action taken)
     B1      X, Y, Z:  17.53  -25.3  7.33
2.4  Length of segment ending at point 10861 >= 6.0 stdevs above mean at 1.2866.  (no action taken)
     B1      X, Y, Z:  38.74  -18.39  14.55
4.4  Line 697 of rad 0.11 links to 696 of rad 0.055.  (no action taken)
     B1      X, Y, Z:  -3.77  4.31  14.91
4.4  Line 708 of rad 0.127 links to 707 of rad 0.057.  (no action taken)
     B1      X, Y, Z:  -4.27  3.13  14.61
4.4  Line 717 of rad 0.051 links to 716 of rad 1.25E-4.  (no action taken)
     B1      X, Y, Z:  -1.82  3.03  15.64
4.4  Line 819 of rad 0.214 links to 818 of rad 0.018.  (no action taken)
     B1      X, Y, Z:  11.55  8.11  8.77
4.4  Line 917 of rad 0.108 links to 916 of rad 0.046.  (no action taken)
     B1      X, Y, Z:  13.95  7.66  13.95
4.4  Line 953 of rad 0.142 links to 952 of rad 0.061.  (no action taken)
     B1      X, Y, Z:  17.09  8.52  14.65
4.4  Line 1059 of rad 0.481 links to 1058 of rad 0.134.  (no action taken)
     B1      X, Y, Z:  24.76  0.77  20.62
4.4  Line 1162 of rad 0.547 links to 1161 of rad 0.064.  (no action taken)
     B1      X, Y, Z:  25.03  0.72  20.78
4.4  Line 1271 of rad 0.057 links to 1270 of rad 0.026.  (no action taken)
     B1      X, Y, Z:  18.06  -4.74  25.34
4.4  Line 1277 of rad 0.137 links to 1276 of rad 1.25E-4.  (no action taken)
     B1      X, Y, Z:  17.56  0.66  21.37
4.4  Line 1342 of rad 0.164 links to 1341 of rad 0.073.  (no action taken)
     B1      X, Y, Z:  15.29  9.31  22.32
4.4  Line 1436 of rad 0.156 links to 1435 of rad 0.055.  (no action taken)
     B1      X, Y, Z:  16.95  8.97  10.61
4.4  Line 1450 of rad 0.09 links to 1449 of rad 0.042.  (no action taken)
     B1      X, Y, Z:  17.2  8.88  10.02
4.4  Line 1515 of rad 0.143 links to 1514 of rad 0.068.  (no action taken)
     B1      X, Y, Z:  16.55  7.01  11.4
4.4  Line 1582 of rad 0.197 links to 1581 of rad 0.098.  (no action taken)
     B1      X, Y, Z:  7.07  6.39  4.17
4.4  Line 1938 of rad 0.185 links to 1937 of rad 0.092.  (no action taken)
     B1      X, Y, Z:  15.75  19.16  13.63
4.4  Line 2111 of rad 0.165 links to 2110 of rad 0.081.  (no action taken)
     B1      X, Y, Z:  16.02  23.57  16.55
4.4  Line 2189 of rad 0.104 links to 2188 of rad 0.04.  (no action taken)
     B1      X, Y, Z:  19.37  20.91  11.64
4.4  Line 2210 of rad 0.359 links to 2209 of rad 0.172.  (no action taken)
     B1      X, Y, Z:  18.19  24.64  9.49
4.4  Line 2274 of rad 0.201 links to 2273 of rad 0.08.  (no action taken)
     B1      X, Y, Z:  21.54  29.39  8.8
4.4  Line 2315 of rad 0.131 links to 2314 of rad 0.062.  (no action taken)
     B1      X, Y, Z:  22.13  25.93  11.01
4.4  Line 2343 of rad 0.106 links to 2342 of rad 0.046.  (no action taken)
     B1      X, Y, Z:  17.83  25.23  12.21
4.4  Line 2622 of rad 0.135 links to 2621 of rad 0.029.  (no action taken)
     B1      X, Y, Z:  11.28  31.72  8.04
4.4  Line 2668 of rad 0.246 links to 2667 of rad 0.122.  (no action taken)
     B1      X, Y, Z:  11.3  29.68  5.2
4.4  Line 2725 of rad 0.176 links to 2724 of rad 0.087.  (no action taken)
     B1      X, Y, Z:  10.82  18.64  1.63
4.4  Line 2755 of rad 0.311 links to 2754 of rad 0.064.  (no action taken)
     B1      X, Y, Z:  11.35  18.93  1.08
4.4  Line 3176 of rad 0.126 links to 3175 of rad 0.059.  (no action taken)
     B1      X, Y, Z:  30.27  18.43  10.41
4.4  Line 3287 of rad 0.116 links to 3286 of rad 0.053.  (no action taken)
     B1      X, Y, Z:  24.5  21.04  7.81
4.4  Line 3309 of rad 0.143 links to 3308 of rad 0.056.  (no action taken)
     B1      X, Y, Z:  22.61  24.18  5.76
4.4  Line 3336 of rad 0.13 links to 3329 of rad 0.059.  (no action taken)
     B1      X, Y, Z:  21.6  23.95  7.56
4.4  Line 3388 of rad 0.102 links to 3387 of rad 0.049.  (no action taken)
     B1      X, Y, Z:  18.3  25.13  4.85
4.4  Line 3616 of rad 0.209 links to 3615 of rad 0.102.  (no action taken)
     B1      X, Y, Z:  21.27  12.56  0.75
4.4  Line 3676 of rad 0.119 links to 3675 of rad 0.057.  (no action taken)
     B1      X, Y, Z:  22.73  8.97  6.95
4.4  Line 3715 of rad 0.167 links to 3714 of rad 0.082.  (no action taken)
     B1      X, Y, Z:  19.71  5.21  8.57
4.4  Line 3725 of rad 0.114 links to 3724 of rad 0.035.  (no action taken)
     B1      X, Y, Z:  19.36  4.55  9.82
4.4  Line 3788 of rad 0.161 links to 3787 of rad 0.079.  (no action taken)
     B1      X, Y, Z:  17.87  12.96  1.39
4.4  Line 3810 of rad 0.124 links to 3809 of rad 0.061.  (no action taken)
     B1      X, Y, Z:  18.13  13.86  2.92
4.4  Line 3849 of rad 0.131 links to 3848 of rad 0.06.  (no action taken)
     B1      X, Y, Z:  14.36  9.93  -0.67
4.4  Line 3866 of rad 0.116 links to 3865 of rad 0.057.  (no action taken)
     B1      X, Y, Z:  10.87  3.8  3.01
4.4  Line 4013 of rad 0.139 links to 4012 of rad 0.057.  (no action taken)
     B1      X, Y, Z:  7.56  -5.62  5.26
4.4  Line 4197 of rad 0.122 links to 4196 of rad 0.059.  (no action taken)
     B1      X, Y, Z:  2.63  2.24  7.18
4.4  Line 4267 of rad 0.233 links to 4261 of rad 0.11.  (no action taken)
     B1      X, Y, Z:  1.5  8.23  9.83
4.4  Line 4528 of rad 0.185 links to 4527 of rad 0.069.  (no action taken)
     B1      X, Y, Z:  3.64  19.2  3.92
4.4  Line 4605 of rad 0.135 links to 4604 of rad 0.066.  (no action taken)
     B1      X, Y, Z:  1.83  18.98  4.88
4.4  Line 4608 of rad 0.137 links to 4607 of rad 0.049.  (no action taken)
     B1      X, Y, Z:  1.47  18.95  4.94
4.4  Line 4615 of rad 0.102 links to 4614 of rad 0.043.  (no action taken)
     B1      X, Y, Z:  0.97  19.35  5.62
4.4  Line 4622 of rad 0.147 links to 4621 of rad 0.064.  (no action taken)
     B1      X, Y, Z:  0.4  19.4  6.37
4.4  Line 4636 of rad 0.119 links to 4635 of rad 0.053.  (no action taken)
     B1      X, Y, Z:  0.39  20.51  7.56
4.4  Line 4655 of rad 0.147 links to 4654 of rad 0.065.  (no action taken)
     B1      X, Y, Z:  3.05  19.2  6.5
4.4  Line 4731 of rad 0.156 links to 4730 of rad 0.076.  (no action taken)
     B1      X, Y, Z:  11.02  15.64  12.92
4.4  Line 4746 of rad 0.243 links to 4745 of rad 0.097.  (no action taken)
     B1      X, Y, Z:  11.77  14.47  12.32
4.4  Line 4872 of rad 0.223 links to 4871 of rad 0.093.  (no action taken)
     B1      X, Y, Z:  2.32  11.97  0.86
4.4  Line 5184 of rad 0.192 links to 5183 of rad 0.087.  (no action taken)
     B1      X, Y, Z:  16.52  13.13  30.3
4.4  Line 5210 of rad 0.103 links to 5209 of rad 1.25E-4.  (no action taken)
     B1      X, Y, Z:  16.89  10.11  29.31
4.4  Line 5249 of rad 0.234 links to 5248 of rad 0.113.  (no action taken)
     B1      X, Y, Z:  16.77  13.41  33.34
4.4  Line 5320 of rad 0.105 links to 5319 of rad 0.03.  (no action taken)
     B1      X, Y, Z:  15.28  13.41  29.39
4.4  Line 5355 of rad 0.191 links to 5354 of rad 0.083.  (no action taken)
     B1      X, Y, Z:  7.43  14.3  17.87
4.4  Line 5588 of rad 0.098 links to 5587 of rad 0.048.  (no action taken)
     B1      X, Y, Z:  10.8  21.84  32.43
4.4  Line 5651 of rad 0.36 links to 5650 of rad 0.152.  (no action taken)
     B1      X, Y, Z:  17.37  24.98  36.23
4.4  Line 5789 of rad 0.549 links to 5788 of rad 1.25E-4.  (no action taken)
     B1      X, Y, Z:  21.34  25.41  37.67
4.4  Line 5825 of rad 0.128 links to 5824 of rad 0.062.  (no action taken)
     B1      X, Y, Z:  17.6  25.2  35.91
4.4  Line 5871 of rad 0.308 links to 5870 of rad 0.077.  (no action taken)
     B1      X, Y, Z:  14.7  26.14  30.61
4.4  Line 5950 of rad 0.109 links to 5949 of rad 0.044.  (no action taken)
     B1      X, Y, Z:  11.48  27.57  29.33
4.4  Line 6070 of rad 0.292 links to 6069 of rad 0.055.  (no action taken)
     B1      X, Y, Z:  15.5  21.75  33.47
4.4  Line 6210 of rad 0.175 links to 6209 of rad 0.066.  (no action taken)
     B1      X, Y, Z:  6.85  18.5  16.0
4.4  Line 6235 of rad 0.336 links to 6234 of rad 0.105.  (no action taken)
     B1      X, Y, Z:  3.44  18.16  12.7
4.4  Line 6339 of rad 0.251 links to 6338 of rad 0.108.  (no action taken)
     B1      X, Y, Z:  3.91  24.01  16.01
4.4  Line 6393 of rad 0.438 links to 6392 of rad 0.121.  (no action taken)
     B1      X, Y, Z:  4.01  29.17  20.96
4.4  Line 6596 of rad 0.113 links to 6595 of rad 0.052.  (no action taken)
     B1      X, Y, Z:  10.71  32.72  28.03
4.4  Line 6607 of rad 0.275 links to 6606 of rad 0.13.  (no action taken)
     B1      X, Y, Z:  12.04  32.33  28.89
4.4  Line 6784 of rad 0.122 links to 6783 of rad 0.056.  (no action taken)
     B1      X, Y, Z:  17.25  31.47  31.22
4.4  Line 7156 of rad 0.098 links to 7155 of rad 0.043.  (no action taken)
     B1      X, Y, Z:  25.42  34.57  15.21
4.4  Line 7299 of rad 0.083 links to 7298 of rad 0.028.  (no action taken)
     B1      X, Y, Z:  4.38  25.24  17.62
4.4  Line 7424 of rad 0.109 links to 7423 of rad 0.053.  (no action taken)
     B1      X, Y, Z:  6.92  33.68  12.21
4.4  Line 7540 of rad 0.243 links to 7539 of rad 0.12.  (no action taken)
     B1      X, Y, Z:  9.94  33.47  15.45
4.4  Line 7660 of rad 0.119 links to 7659 of rad 0.051.  (no action taken)
     B1      X, Y, Z:  5.31  30.89  6.27
4.4  Line 7699 of rad 0.101 links to 7698 of rad 0.049.  (no action taken)
     B1      X, Y, Z:  5.8  33.04  7.32
4.4  Line 7735 of rad 0.182 links to 7734 of rad 0.043.  (no action taken)
     B1      X, Y, Z:  6.89  35.76  9.47
4.4  Line 7861 of rad 0.117 links to 7860 of rad 0.044.  (no action taken)
     B1      X, Y, Z:  14.87  35.12  7.53
4.4  Line 7926 of rad 0.133 links to 7925 of rad 0.065.  (no action taken)
     B1      X, Y, Z:  16.34  39.17  5.33
4.4  Line 8047 of rad 0.103 links to 8046 of rad 0.045.  (no action taken)
     B1      X, Y, Z:  21.55  37.96  2.25
4.4  Line 8253 of rad 0.267 links to 8252 of rad 0.125.  (no action taken)
     B1      X, Y, Z:  -3.62  3.11  6.99
4.4  Line 8349 of rad 0.138 links to 8348 of rad 0.063.  (no action taken)
     B1      X, Y, Z:  -0.37  6.45  5.35
4.4  Line 8357 of rad 0.22 links to 8356 of rad 0.105.  (no action taken)
     B1      X, Y, Z:  -0.42  7.57  4.44
4.4  Line 8464 of rad 0.136 links to 8463 of rad 0.049.  (no action taken)
     B1      X, Y, Z:  -0.45  -0.28  7.11
4.4  Line 8472 of rad 0.145 links to 8471 of rad 0.055.  (no action taken)
     B1      X, Y, Z:  1.56  -5.5  5.5
4.4  Line 10216 of rad 0.212 links to 10215 of rad 0.059.  (no action taken)
     B1      X, Y, Z:  23.29  -35.71  32.41
4.4  Line 10266 of rad 0.173 links to 10265 of rad 0.084.  (no action taken)
     B1      X, Y, Z:  26.6  -35.29  27.77
 
 
```
