## Supplementary material for "Automated Proofreading of Digitally Reconstructed Neural Morphology Enhances Accuracy, Scalability, and Standardization": Standardization and accuracy results: 720575940617475028.CNG.swc.std

```
# Standardization file for /nmo_swc/out_Final/Temp_LMeasure_Final/720575940617475028.CNG.swc created with StdSwc version 1.31 on 3/7/26.
#
# code   irregularity_description. (action taken)
#     irregularity_type     coordinates
#
4.3  Radius of line 324 at 0.683 >= 5.0 stdevs above the mean.  (no action taken)
     B1      X, Y, Z:  -37.65  41.24  6.06
4.2  Radius of line 497 at 0.045 <= 0.05.  (no action taken)
     B1      X, Y, Z:  -12.83  52.26  10.04
4.2  Radius of line 514 at 1.25E-4 <= 0.05.  (no action taken)
     B1      X, Y, Z:  -13.49  53.17  9.89
4.2  Radius of line 708 at 1.25E-4 <= 0.05.  (no action taken)
     B1      X, Y, Z:  -12.15  78.04  8.27
4.2  Radius of line 740 at 0.042 <= 0.05.  (no action taken)
     B1      X, Y, Z:  -13.92  75.09  7.29
4.2  Radius of line 849 at 1.25E-4 <= 0.05.  (no action taken)
     B1      X, Y, Z:  -14.37  75.17  8.0
4.3  Radius of line 873 at 0.671 >= 5.0 stdevs above the mean.  (no action taken)
     B1      X, Y, Z:  -13.18  73.28  7.9
4.2  Radius of line 878 at 0.031 <= 0.05.  (no action taken)
     B1      X, Y, Z:  -13.34  72.72  7.31
4.2  Radius of line 885 at 1.25E-4 <= 0.05.  (no action taken)
     B1      X, Y, Z:  -14.09  74.15  8.26
4.3  Radius of line 921 at 0.676 >= 5.0 stdevs above the mean.  (no action taken)
     B1      X, Y, Z:  -15.9  81.98  9.67
4.3  Radius of line 922 at 0.716 >= 5.0 stdevs above the mean.  (no action taken)
     B1      X, Y, Z:  -15.92  81.84  9.68
4.2  Radius of line 943 at 0.048 <= 0.05.  (no action taken)
     B1      X, Y, Z:  -15.45  82.7  11.38
4.2  Radius of line 976 at 1.25E-4 <= 0.05.  (no action taken)
     B1      X, Y, Z:  -18.38  82.59  9.65
4.2  Radius of line 1223 at 0.047 <= 0.05.  (no action taken)
     B1      X, Y, Z:  -23.19  96.15  24.2
4.2  Radius of line 1231 at 1.25E-4 <= 0.05.  (no action taken)
     B1      X, Y, Z:  -23.55  95.43  25.7
4.2  Radius of line 1304 at 0.022 <= 0.05.  (no action taken)
     B1      X, Y, Z:  -23.03  93.09  29.88
4.2  Radius of line 1343 at 1.25E-4 <= 0.05.  (no action taken)
     B1      X, Y, Z:  -21.82  101.22  26.97
4.2  Radius of line 1376 at 1.25E-4 <= 0.05.  (no action taken)
     B1      X, Y, Z:  -24.71  96.89  21.13
4.2  Radius of line 1494 at 0.033 <= 0.05.  (no action taken)
     B1      X, Y, Z:  -35.51  100.19  17.41
4.2  Radius of line 1500 at 1.25E-4 <= 0.05.  (no action taken)
     B1      X, Y, Z:  -35.92  101.1  17.5
4.2  Radius of line 1511 at 1.25E-4 <= 0.05.  (no action taken)
     B1      X, Y, Z:  -29.62  94.92  18.66
4.2  Radius of line 1537 at 1.25E-4 <= 0.05.  (no action taken)
     B1      X, Y, Z:  -23.93  88.65  15.95
4.2  Radius of line 1552 at 1.25E-4 <= 0.05.  (no action taken)
     B1      X, Y, Z:  -22.84  89.81  18.4
4.3  Radius of line 1629 at 0.687 >= 5.0 stdevs above the mean.  (no action taken)
     B1      X, Y, Z:  -26.23  96.11  26.77
4.3  Radius of line 1630 at 0.677 >= 5.0 stdevs above the mean.  (no action taken)
     B1      X, Y, Z:  -26.25  96.17  26.9
4.2  Radius of line 1651 at 0.05 <= 0.05.  (no action taken)
     B1      X, Y, Z:  -24.84  93.12  20.65
4.2  Radius of line 1727 at 0.048 <= 0.05.  (no action taken)
     B1      X, Y, Z:  -17.39  92.21  21.88
4.3  Radius of line 1762 at 0.655 >= 5.0 stdevs above the mean.  (no action taken)
     B1      X, Y, Z:  -16.82  97.49  25.04
4.3  Radius of line 1777 at 0.659 >= 5.0 stdevs above the mean.  (no action taken)
     B1      X, Y, Z:  -15.35  97.93  25.75
4.3  Radius of line 1778 at 0.695 >= 5.0 stdevs above the mean.  (no action taken)
     B1      X, Y, Z:  -15.3  98.12  25.75
4.3  Radius of line 1779 at 0.746 >= 5.0 stdevs above the mean.  (no action taken)
     B1      X, Y, Z:  -15.3  98.18  25.88
4.2  Radius of line 1799 at 0.036 <= 0.05.  (no action taken)
     B1      X, Y, Z:  -14.66  96.02  26.72
4.5  Radius of terminal line 1842 at 0.32 >= 5.0 stdevs above the mean.  (no action taken)
     B1      X, Y, Z:  -15.93  99.33  26.56
4.2  Radius of line 1856 at 0.05 <= 0.05.  (no action taken)
     B1      X, Y, Z:  -16.87  91.12  22.77
4.2  Radius of line 1860 at 1.25E-4 <= 0.05.  (no action taken)
     B1      X, Y, Z:  -16.8  90.65  22.59
4.2  Radius of line 1868 at 0.049 <= 0.05.  (no action taken)
     B1      X, Y, Z:  -18.05  88.6  22.97
4.2  Radius of line 1945 at 0.047 <= 0.05.  (no action taken)
     B1      X, Y, Z:  -27.15  87.2  10.33
4.2  Radius of line 1975 at 1.25E-4 <= 0.05.  (no action taken)
     B1      X, Y, Z:  -31.22  86.18  8.68
4.2  Radius of line 1980 at 1.25E-4 <= 0.05.  (no action taken)
     B1      X, Y, Z:  -29.86  85.84  8.09
4.2  Radius of line 2048 at 0.033 <= 0.05.  (no action taken)
     B1      X, Y, Z:  -34.39  84.26  11.06
4.2  Radius of line 2059 at 0.037 <= 0.05.  (no action taken)
     B1      X, Y, Z:  -36.54  84.11  10.96
4.2  Radius of line 2121 at 1.25E-4 <= 0.05.  (no action taken)
     B1      X, Y, Z:  -41.51  87.06  10.81
4.2  Radius of line 2146 at 1.25E-4 <= 0.05.  (no action taken)
     B1      X, Y, Z:  -41.72  82.97  11.81
4.2  Radius of line 2168 at 1.25E-4 <= 0.05.  (no action taken)
     B1      X, Y, Z:  -41.36  85.42  10.79
4.2  Radius of line 2170 at 1.25E-4 <= 0.05.  (no action taken)
     B1      X, Y, Z:  -39.44  87.17  9.4
4.2  Radius of line 2187 at 1.25E-4 <= 0.05.  (no action taken)
     B1      X, Y, Z:  -28.27  85.82  10.24
4.2  Radius of line 2208 at 1.25E-4 <= 0.05.  (no action taken)
     B1      X, Y, Z:  -28.15  88.14  11.83
4.2  Radius of line 2232 at 1.25E-4 <= 0.05.  (no action taken)
     B1      X, Y, Z:  -23.76  88.23  12.93
4.2  Radius of line 2233 at 0.03 <= 0.05.  (no action taken)
     B1      X, Y, Z:  -18.84  84.34  10.66
4.2  Radius of line 2317 at 1.25E-4 <= 0.05.  (no action taken)
     B1      X, Y, Z:  -28.56  79.59  10.44
4.2  Radius of line 2349 at 1.25E-4 <= 0.05.  (no action taken)
     B1      X, Y, Z:  -27.93  76.53  7.84
4.2  Radius of line 2353 at 1.25E-4 <= 0.05.  (no action taken)
     B1      X, Y, Z:  -26.26  79.67  9.59
4.2  Radius of line 2369 at 0.043 <= 0.05.  (no action taken)
     B1      X, Y, Z:  -17.18  80.04  10.33
4.2  Radius of line 2447 at 0.04 <= 0.05.  (no action taken)
     B1      X, Y, Z:  -20.4  87.98  16.47
4.2  Radius of line 2448 at 0.027 <= 0.05.  (no action taken)
     B1      X, Y, Z:  -20.47  87.95  16.61
4.2  Radius of line 2553 at 1.25E-4 <= 0.05.  (no action taken)
     B1      X, Y, Z:  -15.51  84.74  20.88
4.2  Radius of line 2605 at 1.25E-4 <= 0.05.  (no action taken)
     B1      X, Y, Z:  -9.76  80.57  20.52
4.2  Radius of line 2610 at 0.026 <= 0.05.  (no action taken)
     B1      X, Y, Z:  -13.6  87.54  19.7
4.2  Radius of line 2630 at 1.25E-4 <= 0.05.  (no action taken)
     B1      X, Y, Z:  -14.92  83.59  16.86
4.3  Radius of line 2655 at 0.649 >= 5.0 stdevs above the mean.  (no action taken)
     B1      X, Y, Z:  -13.2  80.82  19.38
4.2  Radius of line 2664 at 1.25E-4 <= 0.05.  (no action taken)
     B1      X, Y, Z:  -16.02  85.11  18.79
4.2  Radius of line 2682 at 0.043 <= 0.05.  (no action taken)
     B1      X, Y, Z:  -17.82  88.67  19.59
4.2  Radius of line 2794 at 1.25E-4 <= 0.05.  (no action taken)
     B1      X, Y, Z:  -19.66  91.03  17.06
4.2  Radius of line 2808 at 1.25E-4 <= 0.05.  (no action taken)
     B1      X, Y, Z:  -13.93  82.42  9.24
4.2  Radius of line 2999 at 0.049 <= 0.05.  (no action taken)
     B1      X, Y, Z:  -13.36  89.51  21.34
4.3  Radius of line 3008 at 0.78 >= 5.0 stdevs above the mean.  (no action taken)
     B1      X, Y, Z:  -37.71  41.14  6.47
4.2  Radius of line 3059 at 1.25E-4 <= 0.05.  (no action taken)
     B1      X, Y, Z:  -39.03  44.65  10.34
4.2  Radius of line 3176 at 0.049 <= 0.05.  (no action taken)
     B1      X, Y, Z:  -33.11  44.43  18.01
4.2  Radius of line 3204 at 0.03 <= 0.05.  (no action taken)
     B1      X, Y, Z:  -29.97  42.93  18.35
4.2  Radius of line 3266 at 0.047 <= 0.05.  (no action taken)
     B1      X, Y, Z:  -27.01  44.43  20.4
4.2  Radius of line 3281 at 0.05 <= 0.05.  (no action taken)
     B1      X, Y, Z:  -25.93  45.64  21.3
4.2  Radius of line 3283 at 1.25E-4 <= 0.05.  (no action taken)
     B1      X, Y, Z:  -26.92  43.97  20.12
4.2  Radius of line 3382 at 0.041 <= 0.05.  (no action taken)
     B1      X, Y, Z:  -21.93  44.04  32.47
4.2  Radius of line 3470 at 1.25E-4 <= 0.05.  (no action taken)
     B1      X, Y, Z:  -25.65  50.17  38.15
4.2  Radius of line 3480 at 1.25E-4 <= 0.05.  (no action taken)
     B1      X, Y, Z:  -26.58  52.21  38.33
4.2  Radius of line 3521 at 1.25E-4 <= 0.05.  (no action taken)
     B1      X, Y, Z:  -23.08  52.54  36.12
4.2  Radius of line 3585 at 0.049 <= 0.05.  (no action taken)
     B1      X, Y, Z:  -23.13  53.47  32.04
4.2  Radius of line 3593 at 0.039 <= 0.05.  (no action taken)
     B1      X, Y, Z:  -25.45  52.64  37.82
4.2  Radius of line 3595 at 0.036 <= 0.05.  (no action taken)
     B1      X, Y, Z:  -25.49  52.74  38.05
4.2  Radius of line 3698 at 0.05 <= 0.05.  (no action taken)
     B1      X, Y, Z:  -17.61  38.25  25.06
4.2  Radius of line 3738 at 0.045 <= 0.05.  (no action taken)
     B1      X, Y, Z:  -30.42  44.87  20.8
4.2  Radius of line 3845 at 0.05 <= 0.05.  (no action taken)
     B1      X, Y, Z:  -22.61  44.57  13.2
4.2  Radius of line 3951 at 0.048 <= 0.05.  (no action taken)
     B1      X, Y, Z:  -16.08  45.38  22.4
4.2  Radius of line 4027 at 1.25E-4 <= 0.05.  (no action taken)
     B1      X, Y, Z:  -11.31  48.19  20.44
4.2  Radius of line 4081 at 0.045 <= 0.05.  (no action taken)
     B1      X, Y, Z:  -6.85  45.75  18.31
4.2  Radius of line 4086 at 1.25E-4 <= 0.05.  (no action taken)
     B1      X, Y, Z:  -6.7  46.13  18.73
4.2  Radius of line 4094 at 0.049 <= 0.05.  (no action taken)
     B1      X, Y, Z:  -6.71  43.95  17.71
4.2  Radius of line 4096 at 0.032 <= 0.05.  (no action taken)
     B1      X, Y, Z:  -6.59  43.7  17.62
4.2  Radius of line 4119 at 0.047 <= 0.05.  (no action taken)
     B1      X, Y, Z:  -4.71  43.84  16.55
4.2  Radius of line 4235 at 1.25E-4 <= 0.05.  (no action taken)
     B1      X, Y, Z:  0.96  44.77  23.51
4.2  Radius of line 4254 at 1.25E-4 <= 0.05.  (no action taken)
     B1      X, Y, Z:  -1.12  43.81  25.17
4.2  Radius of line 4257 at 0.036 <= 0.05.  (no action taken)
     B1      X, Y, Z:  0.16  45.23  24.49
4.2  Radius of line 4290 at 1.25E-4 <= 0.05.  (no action taken)
     B1      X, Y, Z:  -16.38  46.77  24.37
4.2  Radius of line 4295 at 0.034 <= 0.05.  (no action taken)
     B1      X, Y, Z:  -17.24  44.55  22.53
4.2  Radius of line 4309 at 1.25E-4 <= 0.05.  (no action taken)
     B1      X, Y, Z:  -19.74  44.06  20.67
4.2  Radius of line 4336 at 0.047 <= 0.05.  (no action taken)
     B1      X, Y, Z:  -25.2  46.49  14.46
4.2  Radius of line 4494 at 1.25E-4 <= 0.05.  (no action taken)
     B1      X, Y, Z:  -37.76  58.5  26.58
4.2  Radius of line 4586 at 0.048 <= 0.05.  (no action taken)
     B1      X, Y, Z:  -41.51  56.64  33.91
4.2  Radius of line 4614 at 1.25E-4 <= 0.05.  (no action taken)
     B1      X, Y, Z:  -44.25  53.49  33.16
4.2  Radius of line 4693 at 1.25E-4 <= 0.05.  (no action taken)
     B1      X, Y, Z:  -47.8  47.49  38.74
4.2  Radius of line 4731 at 1.25E-4 <= 0.05.  (no action taken)
     B1      X, Y, Z:  -40.98  55.63  27.8
4.2  Radius of line 4836 at 0.047 <= 0.05.  (no action taken)
     B1      X, Y, Z:  -31.02  61.84  30.14
4.2  Radius of line 4956 at 1.25E-4 <= 0.05.  (no action taken)
     B1      X, Y, Z:  -30.84  69.47  38.43
4.2  Radius of line 5121 at 1.25E-4 <= 0.05.  (no action taken)
     B1      X, Y, Z:  -22.81  71.28  30.44
4.2  Radius of line 5203 at 0.033 <= 0.05.  (no action taken)
     B1      X, Y, Z:  -27.9  60.21  33.68
4.2  Radius of line 5257 at 1.25E-4 <= 0.05.  (no action taken)
     B1      X, Y, Z:  -27.15  52.29  20.78
4.2  Radius of line 5270 at 0.047 <= 0.05.  (no action taken)
     B1      X, Y, Z:  -28.95  42.99  14.16
4.2  Radius of line 5364 at 0.036 <= 0.05.  (no action taken)
     B1      X, Y, Z:  -27.42  31.89  14.49
4.2  Radius of line 5392 at 0.024 <= 0.05.  (no action taken)
     B1      X, Y, Z:  -28.32  30.36  13.29
4.2  Radius of line 5404 at 0.042 <= 0.05.  (no action taken)
     B1      X, Y, Z:  -29.55  34.04  14.47
4.2  Radius of line 5408 at 1.25E-4 <= 0.05.  (no action taken)
     B1      X, Y, Z:  -29.53  34.39  14.83
4.2  Radius of line 5437 at 1.25E-4 <= 0.05.  (no action taken)
     B1      X, Y, Z:  -39.71  42.0  13.37
4.3  Radius of line 5441 at 0.659 >= 5.0 stdevs above the mean.  (no action taken)
     B1      X, Y, Z:  -37.74  40.96  6.52
4.2  Radius of line 5591 at 1.25E-4 <= 0.05.  (no action taken)
     B1      X, Y, Z:  -43.13  36.81  15.33
4.2  Radius of line 5620 at 0.05 <= 0.05.  (no action taken)
     B1      X, Y, Z:  -46.67  37.63  14.91
4.2  Radius of line 5676 at 1.25E-4 <= 0.05.  (no action taken)
     B1      X, Y, Z:  -50.22  36.28  20.24
4.2  Radius of line 5712 at 0.028 <= 0.05.  (no action taken)
     B1      X, Y, Z:  -50.69  34.49  24.1
4.2  Radius of line 5788 at 0.035 <= 0.05.  (no action taken)
     B1      X, Y, Z:  -54.93  40.05  24.62
4.2  Radius of line 5887 at 1.25E-4 <= 0.05.  (no action taken)
     B1      X, Y, Z:  -54.83  31.24  27.8
4.2  Radius of line 5947 at 1.25E-4 <= 0.05.  (no action taken)
     B1      X, Y, Z:  -48.61  28.19  32.51
4.2  Radius of line 5978 at 0.05 <= 0.05.  (no action taken)
     B1      X, Y, Z:  -57.28  27.56  26.87
4.2  Radius of line 5983 at 0.042 <= 0.05.  (no action taken)
     B1      X, Y, Z:  -57.0  27.01  27.39
4.2  Radius of line 5989 at 0.05 <= 0.05.  (no action taken)
     B1      X, Y, Z:  -58.85  28.33  26.06
4.2  Radius of line 6017 at 0.05 <= 0.05.  (no action taken)
     B1      X, Y, Z:  -59.48  31.81  25.64
4.2  Radius of line 6054 at 0.038 <= 0.05.  (no action taken)
     B1      X, Y, Z:  -54.76  36.39  24.28
4.2  Radius of line 6121 at 0.033 <= 0.05.  (no action taken)
     B1      X, Y, Z:  -51.76  31.67  21.15
4.2  Radius of line 6146 at 0.044 <= 0.05.  (no action taken)
     B1      X, Y, Z:  -51.45  27.13  19.6
4.2  Radius of line 6149 at 0.031 <= 0.05.  (no action taken)
     B1      X, Y, Z:  -51.14  26.74  19.4
4.2  Radius of line 6246 at 0.018 <= 0.05.  (no action taken)
     B1      X, Y, Z:  -34.65  27.82  5.84
4.2  Radius of line 6354 at 0.048 <= 0.05.  (no action taken)
     B1      X, Y, Z:  -27.96  30.7  4.6
4.2  Radius of line 6443 at 0.028 <= 0.05.  (no action taken)
     B1      X, Y, Z:  -24.78  32.75  8.8
4.2  Radius of line 6469 at 0.046 <= 0.05.  (no action taken)
     B1      X, Y, Z:  -23.6  35.47  9.31
4.2  Radius of line 6471 at 0.048 <= 0.05.  (no action taken)
     B1      X, Y, Z:  -23.71  35.65  9.53
4.2  Radius of line 6760 at 1.25E-4 <= 0.05.  (no action taken)
     B1      X, Y, Z:  -25.05  47.79  5.36
4.2  Radius of line 7013 at 0.023 <= 0.05.  (no action taken)
     B1      X, Y, Z:  -15.51  57.8  23.15
4.2  Radius of line 7017 at 0.035 <= 0.05.  (no action taken)
     B1      X, Y, Z:  -14.99  57.3  23.3
4.2  Radius of line 7064 at 0.032 <= 0.05.  (no action taken)
     B1      X, Y, Z:  -9.95  56.55  25.15
4.2  Radius of line 7081 at 0.044 <= 0.05.  (no action taken)
     B1      X, Y, Z:  -8.32  54.73  24.35
4.2  Radius of line 7138 at 1.25E-4 <= 0.05.  (no action taken)
     B1      X, Y, Z:  -24.24  57.44  15.7
4.2  Radius of line 7149 at 1.25E-4 <= 0.05.  (no action taken)
     B1      X, Y, Z:  -25.6  43.54  3.45
4.2  Radius of line 7151 at 1.25E-4 <= 0.05.  (no action taken)
     B1      X, Y, Z:  -25.1  42.69  4.06
4.2  Radius of line 7153 at 0.035 <= 0.05.  (no action taken)
     B1      X, Y, Z:  -21.32  30.93  1.07
4.2  Radius of line 7188 at 1.25E-4 <= 0.05.  (no action taken)
     B1      X, Y, Z:  -21.26  28.32  5.23
4.2  Radius of line 7315 at 1.25E-4 <= 0.05.  (no action taken)
     B1      X, Y, Z:  -23.98  23.09  16.98
4.2  Radius of line 7381 at 1.25E-4 <= 0.05.  (no action taken)
     B1      X, Y, Z:  -33.35  21.45  4.27
4.3  Radius of line 7383 at 0.662 >= 5.0 stdevs above the mean.  (no action taken)
     B1      X, Y, Z:  -32.89  21.02  5.42
4.3  Radius of line 7384 at 0.756 >= 5.0 stdevs above the mean.  (no action taken)
     B1      X, Y, Z:  -32.67  20.82  5.36
4.3  Radius of line 7388 at 0.745 >= 5.0 stdevs above the mean.  (no action taken)
     B1      X, Y, Z:  -32.71  20.66  5.55
4.3  Radius of line 7389 at 0.736 >= 5.0 stdevs above the mean.  (no action taken)
     B1      X, Y, Z:  -32.57  20.61  5.63
4.3  Radius of line 7390 at 0.644 >= 5.0 stdevs above the mean.  (no action taken)
     B1      X, Y, Z:  -32.5  20.54  5.71
4.2  Radius of line 7438 at 0.04 <= 0.05.  (no action taken)
     B1      X, Y, Z:  -28.85  17.43  4.85
4.2  Radius of line 7465 at 1.25E-4 <= 0.05.  (no action taken)
     B1      X, Y, Z:  -30.78  19.82  2.35
4.2  Radius of line 7489 at 0.045 <= 0.05.  (no action taken)
     B1      X, Y, Z:  -32.32  22.0  1.66
4.2  Radius of line 7544 at 1.25E-4 <= 0.05.  (no action taken)
     B1      X, Y, Z:  -32.68  26.38  0.62
4.2  Radius of line 7548 at 0.037 <= 0.05.  (no action taken)
     B1      X, Y, Z:  -32.96  25.79  0.9
4.2  Radius of line 7616 at 0.046 <= 0.05.  (no action taken)
     B1      X, Y, Z:  -24.21  11.48  3.79
4.2  Radius of line 7731 at 1.25E-4 <= 0.05.  (no action taken)
     B1      X, Y, Z:  -12.58  10.81  1.0
4.2  Radius of line 7738 at 1.25E-4 <= 0.05.  (no action taken)
     B1      X, Y, Z:  -16.89  10.63  3.91
4.2  Radius of line 7773 at 0.043 <= 0.05.  (no action taken)
     B1      X, Y, Z:  -19.69  10.22  6.74
4.2  Radius of line 7779 at 1.25E-4 <= 0.05.  (no action taken)
     B1      X, Y, Z:  -15.71  9.41  2.0
4.2  Radius of line 7942 at 0.045 <= 0.05.  (no action taken)
     B1      X, Y, Z:  -26.23  18.54  7.78
4.2  Radius of line 8002 at 1.25E-4 <= 0.05.  (no action taken)
     B1      X, Y, Z:  -29.32  19.93  8.34
4.2  Radius of line 8216 at 1.25E-4 <= 0.05.  (no action taken)
     B1      X, Y, Z:  -8.19  13.24  31.8
4.2  Radius of line 8366 at 1.25E-4 <= 0.05.  (no action taken)
     B1      X, Y, Z:  0.91  -1.35  37.31
4.2  Radius of line 8383 at 0.035 <= 0.05.  (no action taken)
     B1      X, Y, Z:  5.06  1.09  36.8
4.2  Radius of line 8415 at 0.05 <= 0.05.  (no action taken)
     B1      X, Y, Z:  -4.44  8.87  34.4
4.2  Radius of line 8456 at 0.05 <= 0.05.  (no action taken)
     B1      X, Y, Z:  -12.32  16.15  25.46
4.2  Radius of line 8464 at 0.035 <= 0.05.  (no action taken)
     B1      X, Y, Z:  -12.35  16.42  25.08
4.2  Radius of line 8496 at 0.035 <= 0.05.  (no action taken)
     B1      X, Y, Z:  -13.88  10.71  20.54
4.2  Radius of line 8503 at 0.045 <= 0.05.  (no action taken)
     B1      X, Y, Z:  -15.02  13.53  20.23
4.2  Radius of line 8508 at 0.028 <= 0.05.  (no action taken)
     B1      X, Y, Z:  -15.77  13.73  20.38
4.2  Radius of line 8514 at 0.047 <= 0.05.  (no action taken)
     B1      X, Y, Z:  -17.48  15.8  17.09
4.2  Radius of line 8516 at 1.25E-4 <= 0.05.  (no action taken)
     B1      X, Y, Z:  -19.05  15.27  14.83
4.2  Radius of line 8538 at 0.047 <= 0.05.  (no action taken)
     B1      X, Y, Z:  -21.21  18.64  12.63
4.2  Radius of line 8546 at 0.035 <= 0.05.  (no action taken)
     B1      X, Y, Z:  -20.91  16.61  11.39
4.2  Radius of line 8754 at 0.039 <= 0.05.  (no action taken)
     B1      X, Y, Z:  -31.85  13.11  13.97
4.2  Radius of line 8873 at 1.25E-4 <= 0.05.  (no action taken)
     B1      X, Y, Z:  -41.77  2.93  19.05
4.2  Radius of line 8969 at 1.25E-4 <= 0.05.  (no action taken)
     B1      X, Y, Z:  -52.1  10.37  18.62
4.2  Radius of line 9029 at 0.029 <= 0.05.  (no action taken)
     B1      X, Y, Z:  -55.64  16.97  19.55
4.2  Radius of line 9046 at 0.043 <= 0.05.  (no action taken)
     B1      X, Y, Z:  -54.89  16.51  16.99
4.2  Radius of line 9048 at 0.046 <= 0.05.  (no action taken)
     B1      X, Y, Z:  -54.77  16.56  16.71
4.2  Radius of line 9052 at 0.033 <= 0.05.  (no action taken)
     B1      X, Y, Z:  -47.49  7.7  20.98
4.2  Radius of line 9055 at 0.039 <= 0.05.  (no action taken)
     B1      X, Y, Z:  -47.21  7.66  21.28
4.2  Radius of line 9062 at 1.25E-4 <= 0.05.  (no action taken)
     B1      X, Y, Z:  -46.39  6.82  21.06
4.2  Radius of line 9104 at 0.047 <= 0.05.  (no action taken)
     B1      X, Y, Z:  -40.84  4.21  18.15
4.2  Radius of line 9236 at 1.25E-4 <= 0.05.  (no action taken)
     B1      X, Y, Z:  -46.91  -0.95  22.74
4.2  Radius of line 9283 at 1.25E-4 <= 0.05.  (no action taken)
     B1      X, Y, Z:  -51.14  -4.84  25.98
4.2  Radius of line 9341 at 0.048 <= 0.05.  (no action taken)
     B1      X, Y, Z:  -51.55  0.46  29.16
4.2  Radius of line 9352 at 0.038 <= 0.05.  (no action taken)
     B1      X, Y, Z:  -51.38  1.52  28.05
4.2  Radius of line 9402 at 0.041 <= 0.05.  (no action taken)
     B1      X, Y, Z:  -43.88  5.37  15.81
4.2  Radius of line 9406 at 1.25E-4 <= 0.05.  (no action taken)
     B1      X, Y, Z:  -43.17  9.28  13.47
4.2  Radius of line 9415 at 0.033 <= 0.05.  (no action taken)
     B1      X, Y, Z:  -43.0  8.37  12.96
4.2  Radius of line 9418 at 1.25E-4 <= 0.05.  (no action taken)
     B1      X, Y, Z:  -41.78  8.96  12.73
4.2  Radius of line 9521 at 1.25E-4 <= 0.05.  (no action taken)
     B1      X, Y, Z:  -27.57  3.51  13.86
4.2  Radius of line 9551 at 1.25E-4 <= 0.05.  (no action taken)
     B1      X, Y, Z:  -27.77  2.38  15.57
4.2  Radius of line 9569 at 1.25E-4 <= 0.05.  (no action taken)
     B1      X, Y, Z:  -27.13  1.76  17.99
4.2  Radius of line 9591 at 1.25E-4 <= 0.05.  (no action taken)
     B1      X, Y, Z:  -30.63  4.56  17.98
4.2  Radius of line 9954 at 1.25E-4 <= 0.05.  (no action taken)
     B1      X, Y, Z:  -13.19  19.4  41.76
4.2  Radius of line 9955 at 0.039 <= 0.05.  (no action taken)
     B1      X, Y, Z:  -11.69  17.98  42.34
4.2  Radius of line 10132 at 1.25E-4 <= 0.05.  (no action taken)
     B1      X, Y, Z:  -2.98  19.25  40.93
4.2  Radius of line 10157 at 0.025 <= 0.05.  (no action taken)
     B1      X, Y, Z:  -9.62  19.54  39.45
4.2  Radius of line 10158 at 0.032 <= 0.05.  (no action taken)
     B1      X, Y, Z:  -9.65  19.43  39.47
4.2  Radius of line 10177 at 1.25E-4 <= 0.05.  (no action taken)
     B1      X, Y, Z:  -9.2  19.16  38.57
4.2  Radius of line 10220 at 0.029 <= 0.05.  (no action taken)
     B1      X, Y, Z:  -15.37  0.94  31.62
4.2  Radius of line 10269 at 1.25E-4 <= 0.05.  (no action taken)
     B1      X, Y, Z:  -22.91  0.98  22.73
4.2  Radius of line 10362 at 1.25E-4 <= 0.05.  (no action taken)
     B1      X, Y, Z:  -30.57  -0.59  26.67
4.2  Radius of line 10448 at 1.25E-4 <= 0.05.  (no action taken)
     B1      X, Y, Z:  -19.91  -2.02  33.91
4.2  Radius of line 10561 at 0.044 <= 0.05.  (no action taken)
     B1      X, Y, Z:  -28.32  2.46  35.41
4.2  Radius of line 10575 at 0.044 <= 0.05.  (no action taken)
     B1      X, Y, Z:  -28.13  0.5  35.98
4.2  Radius of line 10587 at 1.25E-4 <= 0.05.  (no action taken)
     B1      X, Y, Z:  -28.47  -0.01  34.9
4.2  Radius of line 10607 at 0.041 <= 0.05.  (no action taken)
     B1      X, Y, Z:  -28.54  2.89  35.98
4.2  Radius of line 10647 at 1.25E-4 <= 0.05.  (no action taken)
     B1      X, Y, Z:  -28.18  5.96  35.94
4.2  Radius of line 10668 at 0.048 <= 0.05.  (no action taken)
     B1      X, Y, Z:  -28.65  2.89  31.17
4.2  Radius of line 10677 at 1.25E-4 <= 0.05.  (no action taken)
     B1      X, Y, Z:  -29.86  3.25  31.35
4.2  Radius of line 10683 at 0.038 <= 0.05.  (no action taken)
     B1      X, Y, Z:  -30.02  1.21  29.78
4.2  Radius of line 10700 at 1.25E-4 <= 0.05.  (no action taken)
     B1      X, Y, Z:  -29.56  -0.23  29.33
4.2  Radius of line 10725 at 0.04 <= 0.05.  (no action taken)
     B1      X, Y, Z:  -28.65  -0.21  26.81
4.2  Radius of line 10750 at 1.25E-4 <= 0.05.  (no action taken)
     B1      X, Y, Z:  -29.75  2.26  19.01
4.2  Radius of line 10758 at 1.25E-4 <= 0.05.  (no action taken)
     B1      X, Y, Z:  -30.63  2.86  20.01
4.2  Radius of line 10998 at 0.026 <= 0.05.  (no action taken)
     B1      X, Y, Z:  -10.67  5.47  11.79
4.2  Radius of line 11021 at 0.036 <= 0.05.  (no action taken)
     B1      X, Y, Z:  -11.74  8.14  11.63
4.2  Radius of line 11036 at 0.027 <= 0.05.  (no action taken)
     B1      X, Y, Z:  -11.59  9.91  13.5
4.2  Radius of line 11065 at 0.047 <= 0.05.  (no action taken)
     B1      X, Y, Z:  -7.8  8.36  12.46
4.2  Radius of line 11067 at 0.045 <= 0.05.  (no action taken)
     B1      X, Y, Z:  -7.69  8.72  12.75
4.2  Radius of line 11109 at 1.25E-4 <= 0.05.  (no action taken)
     B1      X, Y, Z:  -11.41  8.11  10.62
4.2  Radius of line 11112 at 1.25E-4 <= 0.05.  (no action taken)
     B1      X, Y, Z:  -10.46  8.0  11.82
4.2  Radius of line 11119 at 1.25E-4 <= 0.05.  (no action taken)
     B1      X, Y, Z:  -11.5  7.88  12.48
4.2  Radius of line 11171 at 0.042 <= 0.05.  (no action taken)
     B1      X, Y, Z:  -11.01  2.61  11.47
4.2  Radius of line 11229 at 1.25E-4 <= 0.05.  (no action taken)
     B1      X, Y, Z:  -6.91  0.67  16.92
4.2  Radius of line 11254 at 1.25E-4 <= 0.05.  (no action taken)
     B1      X, Y, Z:  -5.89  1.4  15.08
4.2  Radius of line 11293 at 1.25E-4 <= 0.05.  (no action taken)
     B1      X, Y, Z:  -2.38  -2.25  16.08
4.2  Radius of line 11353 at 1.25E-4 <= 0.05.  (no action taken)
     B1      X, Y, Z:  4.94  -2.95  15.74
4.2  Radius of line 11387 at 0.036 <= 0.05.  (no action taken)
     B1      X, Y, Z:  6.02  -3.1  16.45
4.2  Radius of line 11407 at 1.25E-4 <= 0.05.  (no action taken)
     B1      X, Y, Z:  6.98  -3.27  16.18
4.2  Radius of line 11447 at 1.25E-4 <= 0.05.  (no action taken)
     B1      X, Y, Z:  3.06  -4.72  20.16
4.2  Radius of line 11451 at 0.048 <= 0.05.  (no action taken)
     B1      X, Y, Z:  -1.67  -3.41  17.16
4.2  Radius of line 11475 at 0.045 <= 0.05.  (no action taken)
     B1      X, Y, Z:  -8.6  -0.04  16.85
4.2  Radius of line 11533 at 1.25E-4 <= 0.05.  (no action taken)
     B1      X, Y, Z:  -8.67  4.14  16.65
4.2  Radius of line 11588 at 1.25E-4 <= 0.05.  (no action taken)
     B1      X, Y, Z:  -10.88  0.25  12.09
4.2  Radius of line 11668 at 1.25E-4 <= 0.05.  (no action taken)
     B1      X, Y, Z:  -0.9  -3.41  11.59
4.2  Radius of line 11725 at 1.25E-4 <= 0.05.  (no action taken)
     B1      X, Y, Z:  -3.01  1.07  10.47
4.2  Radius of line 11771 at 0.048 <= 0.05.  (no action taken)
     B1      X, Y, Z:  -10.74  -2.41  12.48
4.2  Radius of line 11773 at 1.25E-4 <= 0.05.  (no action taken)
     B1      X, Y, Z:  -10.56  -2.54  12.31
4.2  Radius of line 11778 at 1.25E-4 <= 0.05.  (no action taken)
     B1      X, Y, Z:  -10.05  0.91  14.01
4.2  Radius of line 11908 at 1.25E-4 <= 0.05.  (no action taken)
     B1      X, Y, Z:  -17.1  9.08  15.58
4.2  Radius of line 11920 at 1.25E-4 <= 0.05.  (no action taken)
     B1      X, Y, Z:  -13.72  8.96  16.67
4.2  Radius of line 11935 at 1.25E-4 <= 0.05.  (no action taken)
     B1      X, Y, Z:  -26.25  3.8  12.89
4.2  Radius of line 11966 at 1.25E-4 <= 0.05.  (no action taken)
     B1      X, Y, Z:  -28.1  6.45  9.86
4.2  Radius of line 12007 at 0.047 <= 0.05.  (no action taken)
     B1      X, Y, Z:  -34.35  27.27  7.98
4.2  Radius of line 12094 at 1.25E-4 <= 0.05.  (no action taken)
     B1      X, Y, Z:  -45.13  29.85  14.17
4.2  Radius of line 12231 at 0.047 <= 0.05.  (no action taken)
     B1      X, Y, Z:  -35.17  18.96  23.87
4.2  Radius of line 12233 at 0.044 <= 0.05.  (no action taken)
     B1      X, Y, Z:  -35.43  18.83  24.01
4.2  Radius of line 12254 at 1.25E-4 <= 0.05.  (no action taken)
     B1      X, Y, Z:  -34.15  20.13  24.42
4.2  Radius of line 12256 at 0.028 <= 0.05.  (no action taken)
     B1      X, Y, Z:  -35.1  19.74  25.17
4.2  Radius of line 12296 at 0.041 <= 0.05.  (no action taken)
     B1      X, Y, Z:  -36.64  22.03  20.65
4.2  Radius of line 12311 at 0.04 <= 0.05.  (no action taken)
     B1      X, Y, Z:  -35.53  21.35  25.33
4.2  Radius of line 12316 at 1.25E-4 <= 0.05.  (no action taken)
     B1      X, Y, Z:  -35.46  21.22  24.83
4.2  Radius of line 12320 at 0.028 <= 0.05.  (no action taken)
     B1      X, Y, Z:  -39.82  23.87  22.81
4.2  Radius of line 12332 at 0.033 <= 0.05.  (no action taken)
     B1      X, Y, Z:  -40.84  24.13  22.1
4.2  Radius of line 12343 at 0.039 <= 0.05.  (no action taken)
     B1      X, Y, Z:  -45.4  26.13  20.01
4.2  Radius of line 12387 at 1.25E-4 <= 0.05.  (no action taken)
     B1      X, Y, Z:  -45.14  28.69  14.73
4.2  Radius of line 12471 at 1.25E-4 <= 0.05.  (no action taken)
     B1      X, Y, Z:  -36.5  29.2  8.93
2.4  Length of segment ending at point 324 >= 6.0 stdevs above mean at 0.9356.  (no action taken)
     B1      X, Y, Z:  -37.65  41.24  6.06
2.4  Length of segment ending at point 702 >= 6.0 stdevs above mean at 0.9078.  (no action taken)
     B1      X, Y, Z:  -11.59  78.98  8.37
2.4  Length of segment ending at point 846 >= 6.0 stdevs above mean at 0.9845.  (no action taken)
     B1      X, Y, Z:  -20.59  70.59  8.79
2.4  Length of segment ending at point 886 >= 6.0 stdevs above mean at 0.9129.  (no action taken)
     B1      X, Y, Z:  -12.43  75.56  8.8
2.4  Length of segment ending at point 1217 >= 6.0 stdevs above mean at 1.1113.  (no action taken)
     B1      X, Y, Z:  -23.32  96.81  24.86
2.4  Length of segment ending at point 1317 >= 6.0 stdevs above mean at 1.064.  (no action taken)
     B1      X, Y, Z:  -21.46  98.37  25.74
2.4  Length of segment ending at point 1377 >= 6.0 stdevs above mean at 0.8866.  (no action taken)
     B1      X, Y, Z:  -27.07  98.47  19.95
2.4  Length of segment ending at point 1493 >= 6.0 stdevs above mean at 1.9688.  (no action taken)
     B1      X, Y, Z:  -35.8  100.6  18.09
2.4  Length of segment ending at point 1507 >= 6.0 stdevs above mean at 0.9303.  (no action taken)
     B1      X, Y, Z:  -35.31  99.64  17.49
2.4  Length of segment ending at point 1633 >= 6.0 stdevs above mean at 0.9759.  (no action taken)
     B1      X, Y, Z:  -26.66  96.36  25.34
2.4  Length of segment ending at point 1780 >= 6.0 stdevs above mean at 0.9194.  (no action taken)
     B1      X, Y, Z:  -14.54  97.79  25.54
2.4  Length of segment ending at point 2117 >= 6.0 stdevs above mean at 0.9131.  (no action taken)
     B1      X, Y, Z:  -41.08  87.11  11.07
2.4  Length of segment ending at point 2823 >= 6.0 stdevs above mean at 1.0711.  (no action taken)
     B1      X, Y, Z:  -7.96  78.42  9.72
2.4  Length of segment ending at point 2911 >= 6.0 stdevs above mean at 0.8965.  (no action taken)
     B1      X, Y, Z:  -9.53  81.99  12.73
2.4  Length of segment ending at point 3009 >= 6.0 stdevs above mean at 1.1266.  (no action taken)
     B1      X, Y, Z:  -37.64  41.04  7.59
2.4  Length of segment ending at point 3102 >= 6.0 stdevs above mean at 1.7576.  (no action taken)
     B1      X, Y, Z:  -35.33  40.87  13.44
2.4  Length of segment ending at point 3586 >= 6.0 stdevs above mean at 1.3366.  (no action taken)
     B1      X, Y, Z:  -23.68  54.43  32.79
2.4  Length of segment ending at point 3853 >= 6.0 stdevs above mean at 2.8631.  (no action taken)
     B1      X, Y, Z:  -23.49  44.04  14.76
2.4  Length of segment ending at point 4339 >= 6.0 stdevs above mean at 0.9222.  (no action taken)
     B1      X, Y, Z:  -26.92  45.69  14.62
2.4  Length of segment ending at point 8368 >= 6.0 stdevs above mean at 1.0784.  (no action taken)
     B1      X, Y, Z:  1.86  0.95  36.03
2.4  Length of segment ending at point 9134 >= 6.0 stdevs above mean at 0.9426.  (no action taken)
     B1      X, Y, Z:  -41.35  9.37  14.37
2.5  Length of segment ending at point 9502 <= 0.1 at 0.1.  (no action taken)
     B1      X, Y, Z:  -28.67  5.55  11.56
2.4  Length of segment ending at point 9624 >= 6.0 stdevs above mean at 1.872.  (no action taken)
     B1      X, Y, Z:  -28.81  1.07  19.65
2.4  Length of segment ending at point 9661 >= 6.0 stdevs above mean at 0.9506.  (no action taken)
     B1      X, Y, Z:  -28.02  -0.38  22.17
2.5  Length of segment ending at point 10230 <= 0.1 at 0.0943.  (no action taken)
     B1      X, Y, Z:  -22.68  0.08  26.28
2.4  Length of segment ending at point 10274 >= 6.0 stdevs above mean at 0.9513.  (no action taken)
     B1      X, Y, Z:  -27.68  0.77  23.35
2.4  Length of segment ending at point 10847 >= 6.0 stdevs above mean at 1.7422.  (no action taken)
     B1      X, Y, Z:  -19.53  5.13  14.98
2.4  Length of segment ending at point 11448 >= 6.0 stdevs above mean at 5.3108.  (no action taken)
     B1      X, Y, Z:  -1.2  -2.89  17.57
2.4  Length of segment ending at point 11603 >= 6.0 stdevs above mean at 0.9349.  (no action taken)
     B1      X, Y, Z:  -8.15  -0.19  13.08
2.4  Length of segment ending at point 11607 >= 6.0 stdevs above mean at 1.1218.  (no action taken)
     B1      X, Y, Z:  -7.74  -0.39  12.89
2.4  Length of segment ending at point 11753 >= 6.0 stdevs above mean at 1.1055.  (no action taken)
     B1      X, Y, Z:  -9.6  -1.59  13.2
2.4  Length of segment ending at point 11986 >= 6.0 stdevs above mean at 0.9527.  (no action taken)
     B1      X, Y, Z:  -31.85  20.54  5.01
4.4  Line 244 of rad 0.367 links to 243 of rad 0.181.  (no action taken)
     B1      X, Y, Z:  -39.21  32.47  -5.12
4.4  Line 324 of rad 0.683 links to 323 of rad 0.188.  (no action taken)
     B1      X, Y, Z:  -37.65  41.24  6.06
4.4  Line 938 of rad 0.166 links to 937 of rad 0.065.  (no action taken)
     B1      X, Y, Z:  -16.09  82.48  11.4
4.4  Line 1551 of rad 0.132 links to 1550 of rad 0.059.  (no action taken)
     B1      X, Y, Z:  -22.69  89.67  18.31
4.4  Line 1909 of rad 0.153 links to 1908 of rad 0.065.  (no action taken)
     B1      X, Y, Z:  -22.96  89.26  17.52
4.4  Line 2049 of rad 0.07 links to 2048 of rad 0.033.  (no action taken)
     B1      X, Y, Z:  -34.33  84.09  11.08
4.4  Line 2449 of rad 0.127 links to 2448 of rad 0.027.  (no action taken)
     B1      X, Y, Z:  -20.61  87.87  16.66
4.4  Line 2801 of rad 0.139 links to 2800 of rad 0.056.  (no action taken)
     B1      X, Y, Z:  -14.18  82.47  9.08
4.4  Line 3056 of rad 0.165 links to 3055 of rad 0.074.  (no action taken)
     B1      X, Y, Z:  -39.47  44.64  10.29
4.4  Line 3586 of rad 0.13 links to 3585 of rad 0.049.  (no action taken)
     B1      X, Y, Z:  -23.68  54.43  32.79
4.4  Line 3613 of rad 0.143 links to 3612 of rad 0.056.  (no action taken)
     B1      X, Y, Z:  -27.27  48.81  39.41
4.4  Line 3635 of rad 0.136 links to 3634 of rad 0.065.  (no action taken)
     B1      X, Y, Z:  -22.09  41.79  34.86
4.4  Line 3721 of rad 0.12 links to 3720 of rad 0.051.  (no action taken)
     B1      X, Y, Z:  -24.99  45.47  24.37
4.4  Line 3727 of rad 0.138 links to 3726 of rad 0.054.  (no action taken)
     B1      X, Y, Z:  -29.04  44.22  19.8
4.4  Line 3853 of rad 0.154 links to 3852 of rad 0.076.  (no action taken)
     B1      X, Y, Z:  -23.49  44.04  14.76
4.4  Line 4102 of rad 0.152 links to 4101 of rad 0.063.  (no action taken)
     B1      X, Y, Z:  -6.59  45.22  17.39
4.4  Line 4120 of rad 0.117 links to 4119 of rad 0.047.  (no action taken)
     B1      X, Y, Z:  -4.74  43.83  16.78
4.4  Line 4296 of rad 0.077 links to 4295 of rad 0.034.  (no action taken)
     B1      X, Y, Z:  -17.27  44.69  22.64
4.4  Line 4359 of rad 0.125 links to 4358 of rad 0.062.  (no action taken)
     B1      X, Y, Z:  -28.47  48.39  16.17
4.4  Line 4955 of rad 0.118 links to 4954 of rad 0.057.  (no action taken)
     B1      X, Y, Z:  -30.96  69.58  38.38
4.4  Line 5185 of rad 0.126 links to 5184 of rad 0.056.  (no action taken)
     B1      X, Y, Z:  -30.02  62.14  33.3
4.4  Line 5265 of rad 0.124 links to 5264 of rad 0.054.  (no action taken)
     B1      X, Y, Z:  -29.45  43.11  13.76
4.4  Line 5365 of rad 0.101 links to 5364 of rad 0.036.  (no action taken)
     B1      X, Y, Z:  -27.51  31.79  14.57
4.4  Line 5398 of rad 0.116 links to 5397 of rad 0.051.  (no action taken)
     B1      X, Y, Z:  -26.71  29.89  14.98
4.4  Line 5405 of rad 0.124 links to 5404 of rad 0.042.  (no action taken)
     B1      X, Y, Z:  -29.51  34.18  14.53
4.4  Line 5668 of rad 0.148 links to 5667 of rad 0.07.  (no action taken)
     B1      X, Y, Z:  -50.29  35.52  20.1
4.4  Line 5713 of rad 0.093 links to 5712 of rad 0.028.  (no action taken)
     B1      X, Y, Z:  -50.79  34.5  24.26
4.4  Line 5740 of rad 0.242 links to 5739 of rad 0.11.  (no action taken)
     B1      X, Y, Z:  -52.9  36.52  23.9
4.4  Line 5850 of rad 0.182 links to 5849 of rad 0.08.  (no action taken)
     B1      X, Y, Z:  -58.55  32.61  24.65
4.4  Line 5973 of rad 0.127 links to 5972 of rad 0.051.  (no action taken)
     B1      X, Y, Z:  -58.22  27.76  25.94
4.4  Line 5979 of rad 0.126 links to 5978 of rad 0.05.  (no action taken)
     B1      X, Y, Z:  -57.15  27.37  26.92
4.4  Line 5984 of rad 0.134 links to 5983 of rad 0.042.  (no action taken)
     B1      X, Y, Z:  -56.9  26.87  27.37
4.4  Line 6023 of rad 0.129 links to 6022 of rad 0.063.  (no action taken)
     B1      X, Y, Z:  -58.15  38.24  24.53
4.4  Line 6051 of rad 0.134 links to 6050 of rad 0.061.  (no action taken)
     B1      X, Y, Z:  -54.14  35.99  24.53
4.4  Line 6140 of rad 0.121 links to 6139 of rad 0.06.  (no action taken)
     B1      X, Y, Z:  -51.47  27.92  19.92
4.4  Line 6333 of rad 0.358 links to 6332 of rad 0.156.  (no action taken)
     B1      X, Y, Z:  -26.32  28.34  5.48
4.4  Line 6366 of rad 0.122 links to 6365 of rad 0.051.  (no action taken)
     B1      X, Y, Z:  -28.73  31.75  3.91
4.4  Line 6444 of rad 0.069 links to 6443 of rad 0.028.  (no action taken)
     B1      X, Y, Z:  -24.85  32.69  8.74
4.4  Line 6551 of rad 0.124 links to 6550 of rad 0.06.  (no action taken)
     B1      X, Y, Z:  -19.03  35.94  6.52
4.4  Line 6585 of rad 0.131 links to 6584 of rad 0.059.  (no action taken)
     B1      X, Y, Z:  -20.67  39.53  8.45
4.4  Line 7011 of rad 0.158 links to 7010 of rad 0.061.  (no action taken)
     B1      X, Y, Z:  -15.44  57.87  22.94
4.4  Line 7014 of rad 0.096 links to 7013 of rad 0.023.  (no action taken)
     B1      X, Y, Z:  -15.39  57.79  23.28
4.4  Line 7065 of rad 0.103 links to 7064 of rad 0.032.  (no action taken)
     B1      X, Y, Z:  -9.92  56.44  25.12
4.4  Line 7154 of rad 0.102 links to 7153 of rad 0.035.  (no action taken)
     B1      X, Y, Z:  -21.3  30.86  1.15
4.4  Line 7439 of rad 0.331 links to 7438 of rad 0.04.  (no action taken)
     B1      X, Y, Z:  -28.69  17.02  4.85
4.4  Line 7502 of rad 0.141 links to 7501 of rad 0.063.  (no action taken)
     B1      X, Y, Z:  -31.57  22.7  2.04
4.4  Line 7521 of rad 0.119 links to 7520 of rad 0.053.  (no action taken)
     B1      X, Y, Z:  -32.27  25.22  1.29
4.4  Line 7617 of rad 0.097 links to 7616 of rad 0.046.  (no action taken)
     B1      X, Y, Z:  -24.12  11.55  3.83
4.4  Line 7769 of rad 0.215 links to 7768 of rad 0.097.  (no action taken)
     B1      X, Y, Z:  -19.66  10.33  5.96
4.4  Line 7774 of rad 0.103 links to 7773 of rad 0.043.  (no action taken)
     B1      X, Y, Z:  -19.78  10.24  6.86
4.4  Line 7840 of rad 0.122 links to 7839 of rad 0.059.  (no action taken)
     B1      X, Y, Z:  -20.51  17.5  5.42
4.4  Line 8458 of rad 0.131 links to 8456 of rad 0.05.  (no action taken)
     B1      X, Y, Z:  -12.08  16.4  25.46
4.4  Line 8497 of rad 0.104 links to 8496 of rad 0.035.  (no action taken)
     B1      X, Y, Z:  -13.78  10.67  20.47
4.4  Line 8504 of rad 0.128 links to 8503 of rad 0.045.  (no action taken)
     B1      X, Y, Z:  -15.16  13.54  20.29
4.4  Line 8543 of rad 0.149 links to 8542 of rad 0.062.  (no action taken)
     B1      X, Y, Z:  -20.78  16.73  11.05
4.4  Line 8558 of rad 0.128 links to 8557 of rad 0.058.  (no action taken)
     B1      X, Y, Z:  -27.76  17.61  7.85
4.4  Line 8622 of rad 0.148 links to 8621 of rad 0.066.  (no action taken)
     B1      X, Y, Z:  -29.42  17.22  8.46
4.4  Line 8848 of rad 0.218 links to 8847 of rad 0.099.  (no action taken)
     B1      X, Y, Z:  -40.0  5.13  16.58
4.4  Line 9030 of rad 0.085 links to 9029 of rad 0.029.  (no action taken)
     B1      X, Y, Z:  -55.71  17.1  19.58
4.4  Line 9047 of rad 0.087 links to 9046 of rad 0.043.  (no action taken)
     B1      X, Y, Z:  -54.85  16.51  16.87
4.4  Line 9053 of rad 0.118 links to 9052 of rad 0.033.  (no action taken)
     B1      X, Y, Z:  -47.35  7.7  20.98
4.4  Line 9056 of rad 0.093 links to 9055 of rad 0.039.  (no action taken)
     B1      X, Y, Z:  -47.1  7.66  21.3
4.4  Line 9078 of rad 0.128 links to 9077 of rad 0.06.  (no action taken)
     B1      X, Y, Z:  -42.6  1.59  18.12
4.4  Line 9235 of rad 0.104 links to 9234 of rad 0.051.  (no action taken)
     B1      X, Y, Z:  -47.08  -0.83  22.8
4.4  Line 9342 of rad 0.102 links to 9341 of rad 0.048.  (no action taken)
     B1      X, Y, Z:  -51.59  0.59  29.18
4.4  Line 9511 of rad 0.53 links to 9510 of rad 0.245.  (no action taken)
     B1      X, Y, Z:  -27.28  5.05  13.26
4.4  Line 9621 of rad 0.12 links to 9620 of rad 0.054.  (no action taken)
     B1      X, Y, Z:  -30.13  1.26  18.87
4.4  Line 9688 of rad 0.135 links to 9687 of rad 0.055.  (no action taken)
     B1      X, Y, Z:  -24.49  -1.45  24.42
4.4  Line 9764 of rad 0.15 links to 9763 of rad 0.068.  (no action taken)
     B1      X, Y, Z:  -15.75  1.86  31.92
4.4  Line 9768 of rad 0.191 links to 9767 of rad 0.066.  (no action taken)
     B1      X, Y, Z:  -15.57  1.9  32.44
4.4  Line 9956 of rad 0.09 links to 9955 of rad 0.039.  (no action taken)
     B1      X, Y, Z:  -11.76  17.92  42.25
4.4  Line 10029 of rad 0.13 links to 10028 of rad 0.062.  (no action taken)
     B1      X, Y, Z:  -8.06  19.25  38.22
4.4  Line 10204 of rad 0.166 links to 10203 of rad 0.062.  (no action taken)
     B1      X, Y, Z:  -16.32  2.75  29.74
4.4  Line 10221 of rad 0.077 links to 10220 of rad 0.029.  (no action taken)
     B1      X, Y, Z:  -15.3  0.87  31.67
4.4  Line 10372 of rad 0.599 links to 10371 of rad 0.207.  (no action taken)
     B1      X, Y, Z:  -29.9  -1.19  27.53
4.4  Line 10385 of rad 0.466 links to 10384 of rad 0.192.  (no action taken)
     B1      X, Y, Z:  -28.29  -1.94  29.08
4.4  Line 10571 of rad 0.151 links to 10570 of rad 0.056.  (no action taken)
     B1      X, Y, Z:  -28.31  0.86  35.37
4.4  Line 10628 of rad 0.171 links to 10627 of rad 0.063.  (no action taken)
     B1      X, Y, Z:  -28.91  6.4  35.05
4.4  Line 10999 of rad 0.106 links to 10998 of rad 0.026.  (no action taken)
     B1      X, Y, Z:  -10.58  5.39  11.8
4.4  Line 11022 of rad 0.074 links to 11021 of rad 0.036.  (no action taken)
     B1      X, Y, Z:  -11.74  8.22  11.51
4.4  Line 11066 of rad 0.121 links to 11065 of rad 0.047.  (no action taken)
     B1      X, Y, Z:  -7.7  8.41  12.55
4.4  Line 11068 of rad 0.124 links to 11067 of rad 0.045.  (no action taken)
     B1      X, Y, Z:  -7.67  8.83  12.8
4.4  Line 11172 of rad 0.115 links to 11171 of rad 0.042.  (no action taken)
     B1      X, Y, Z:  -11.14  2.61  11.36
4.4  Line 11448 of rad 0.129 links to 11447 of rad 1.25E-4.  (no action taken)
     B1      X, Y, Z:  -1.2  -2.89  17.57
4.4  Line 11525 of rad 0.146 links to 11524 of rad 0.062.  (no action taken)
     B1      X, Y, Z:  -8.16  4.92  17.89
4.4  Line 11545 of rad 0.137 links to 11544 of rad 0.057.  (no action taken)
     B1      X, Y, Z:  -13.54  1.04  12.99
4.4  Line 11549 of rad 0.108 links to 11548 of rad 0.052.  (no action taken)
     B1      X, Y, Z:  -13.52  1.1  12.44
4.4  Line 11808 of rad 0.119 links to 11807 of rad 0.055.  (no action taken)
     B1      X, Y, Z:  -15.19  8.61  16.49
4.4  Line 11942 of rad 0.143 links to 11941 of rad 0.065.  (no action taken)
     B1      X, Y, Z:  -26.3  4.67  12.36
4.4  Line 11946 of rad 0.117 links to 11945 of rad 0.051.  (no action taken)
     B1      X, Y, Z:  -28.64  6.09  11.37
4.4  Line 12009 of rad 0.144 links to 12008 of rad 0.059.  (no action taken)
     B1      X, Y, Z:  -34.14  27.34  8.3
4.4  Line 12228 of rad 0.243 links to 12227 of rad 0.101.  (no action taken)
     B1      X, Y, Z:  -34.68  19.29  23.99
4.4  Line 12232 of rad 0.107 links to 12231 of rad 0.047.  (no action taken)
     B1      X, Y, Z:  -35.32  18.88  23.96
4.4  Line 12312 of rad 0.105 links to 12311 of rad 0.04.  (no action taken)
     B1      X, Y, Z:  -35.45  21.28  25.24
4.4  Line 12321 of rad 0.109 links to 12320 of rad 0.028.  (no action taken)
     B1      X, Y, Z:  -39.64  23.72  22.8
4.4  Line 12344 of rad 0.091 links to 12343 of rad 0.039.  (no action taken)
     B1      X, Y, Z:  -45.42  26.06  20.15
4.4  Line 12449 of rad 0.13 links to 12448 of rad 0.063.  (no action taken)
     B1      X, Y, Z:  -36.14  24.23  10.48
 
 
```
