## Supplementary material for "Automated Proofreading of Digitally Reconstructed Neural Morphology Enhances Accuracy, Scalability, and Standardization": Standardization and accuracy results: 720575940617476052.CNG.swc.std

```
# Standardization file for /nmo_swc/out_Final/Temp_LMeasure_Final/720575940617476052.CNG.swc created with StdSwc version 1.31 on 3/7/26.
#
# code   irregularity_description. (action taken)
#     irregularity_type     coordinates
#
4.2  Radius of line 614 at 0.038 <= 0.05.  (no action taken)
     B1      X, Y, Z:  4.19  69.72  12.99
4.3  Radius of line 719 at 1.063 >= 5.0 stdevs above the mean.  (no action taken)
     B1      X, Y, Z:  -1.22  83.61  15.74
4.3  Radius of line 720 at 0.866 >= 5.0 stdevs above the mean.  (no action taken)
     B1      X, Y, Z:  -1.3  83.7  15.68
4.2  Radius of line 995 at 1.25E-4 <= 0.05.  (no action taken)
     B1      X, Y, Z:  -33.01  78.66  -1.28
4.2  Radius of line 1046 at 0.033 <= 0.05.  (no action taken)
     B1      X, Y, Z:  -27.36  77.1  -5.49
4.2  Radius of line 1225 at 1.25E-4 <= 0.05.  (no action taken)
     B1      X, Y, Z:  -29.24  82.01  -22.53
4.2  Radius of line 1247 at 1.25E-4 <= 0.05.  (no action taken)
     B1      X, Y, Z:  -30.83  81.79  -23.85
4.2  Radius of line 1319 at 0.028 <= 0.05.  (no action taken)
     B1      X, Y, Z:  -36.33  81.84  -27.14
4.2  Radius of line 1395 at 1.25E-4 <= 0.05.  (no action taken)
     B1      X, Y, Z:  -46.32  84.16  -31.53
4.2  Radius of line 1426 at 1.25E-4 <= 0.05.  (no action taken)
     B1      X, Y, Z:  -50.5  85.38  -30.92
4.2  Radius of line 1455 at 1.25E-4 <= 0.05.  (no action taken)
     B1      X, Y, Z:  -53.93  86.29  -29.42
4.2  Radius of line 1518 at 0.044 <= 0.05.  (no action taken)
     B1      X, Y, Z:  -29.7  75.64  -16.01
4.2  Radius of line 1587 at 0.037 <= 0.05.  (no action taken)
     B1      X, Y, Z:  -18.67  77.69  -15.81
4.2  Radius of line 1602 at 1.25E-4 <= 0.05.  (no action taken)
     B1      X, Y, Z:  -19.56  75.33  -15.99
4.2  Radius of line 1636 at 0.044 <= 0.05.  (no action taken)
     B1      X, Y, Z:  -19.01  72.74  -19.26
4.2  Radius of line 1648 at 0.021 <= 0.05.  (no action taken)
     B1      X, Y, Z:  -26.61  76.8  -17.53
4.2  Radius of line 1651 at 0.024 <= 0.05.  (no action taken)
     B1      X, Y, Z:  -26.94  75.52  -16.4
4.2  Radius of line 1658 at 0.037 <= 0.05.  (no action taken)
     B1      X, Y, Z:  -31.9  76.7  -13.87
4.2  Radius of line 1695 at 1.25E-4 <= 0.05.  (no action taken)
     B1      X, Y, Z:  -35.92  83.79  -0.84
4.2  Radius of line 1705 at 0.013 <= 0.05.  (no action taken)
     B1      X, Y, Z:  -37.57  83.29  -1.58
4.2  Radius of line 1714 at 0.038 <= 0.05.  (no action taken)
     B1      X, Y, Z:  -37.92  81.99  -0.78
4.2  Radius of line 1715 at 0.048 <= 0.05.  (no action taken)
     B1      X, Y, Z:  -37.82  81.91  -0.77
4.2  Radius of line 1722 at 0.049 <= 0.05.  (no action taken)
     B1      X, Y, Z:  -36.99  81.71  -0.21
4.2  Radius of line 1895 at 0.047 <= 0.05.  (no action taken)
     B1      X, Y, Z:  -45.53  77.59  -16.92
4.2  Radius of line 1898 at 0.035 <= 0.05.  (no action taken)
     B1      X, Y, Z:  -45.9  77.42  -16.83
4.2  Radius of line 1921 at 0.049 <= 0.05.  (no action taken)
     B1      X, Y, Z:  -45.47  81.03  -16.03
4.2  Radius of line 1927 at 1.25E-4 <= 0.05.  (no action taken)
     B1      X, Y, Z:  -45.14  80.83  -15.61
4.2  Radius of line 1943 at 0.049 <= 0.05.  (no action taken)
     B1      X, Y, Z:  -46.15  81.35  -18.51
4.2  Radius of line 1980 at 0.049 <= 0.05.  (no action taken)
     B1      X, Y, Z:  -45.88  86.4  -18.3
4.2  Radius of line 2075 at 1.25E-4 <= 0.05.  (no action taken)
     B1      X, Y, Z:  -40.6  86.75  -21.92
4.2  Radius of line 2129 at 0.048 <= 0.05.  (no action taken)
     B1      X, Y, Z:  -40.2  92.59  -18.08
4.2  Radius of line 2138 at 0.042 <= 0.05.  (no action taken)
     B1      X, Y, Z:  -45.46  83.99  -21.35
4.2  Radius of line 2196 at 0.049 <= 0.05.  (no action taken)
     B1      X, Y, Z:  -40.41  80.0  -21.9
4.2  Radius of line 2228 at 1.25E-4 <= 0.05.  (no action taken)
     B1      X, Y, Z:  -46.06  81.56  -14.22
4.2  Radius of line 2234 at 0.046 <= 0.05.  (no action taken)
     B1      X, Y, Z:  -46.75  82.48  -16.26
4.2  Radius of line 2359 at 0.038 <= 0.05.  (no action taken)
     B1      X, Y, Z:  -53.0  79.94  -3.62
4.2  Radius of line 2370 at 1.25E-4 <= 0.05.  (no action taken)
     B1      X, Y, Z:  -52.25  78.69  -3.25
4.2  Radius of line 2479 at 1.25E-4 <= 0.05.  (no action taken)
     B1      X, Y, Z:  -60.0  82.16  -5.4
4.2  Radius of line 2480 at 0.044 <= 0.05.  (no action taken)
     B1      X, Y, Z:  -59.77  83.44  -3.85
4.2  Radius of line 2487 at 0.033 <= 0.05.  (no action taken)
     B1      X, Y, Z:  -59.93  84.3  -4.84
4.2  Radius of line 2571 at 1.25E-4 <= 0.05.  (no action taken)
     B1      X, Y, Z:  -59.93  82.09  -3.98
4.2  Radius of line 2641 at 1.25E-4 <= 0.05.  (no action taken)
     B1      X, Y, Z:  -51.36  80.53  -8.2
4.2  Radius of line 2656 at 0.047 <= 0.05.  (no action taken)
     B1      X, Y, Z:  -53.32  83.97  -9.59
4.2  Radius of line 2667 at 1.25E-4 <= 0.05.  (no action taken)
     B1      X, Y, Z:  -52.32  84.05  -9.98
4.2  Radius of line 2693 at 1.25E-4 <= 0.05.  (no action taken)
     B1      X, Y, Z:  -52.14  84.02  -10.39
4.2  Radius of line 2780 at 1.25E-4 <= 0.05.  (no action taken)
     B1      X, Y, Z:  -53.13  89.31  -5.15
4.2  Radius of line 2782 at 1.25E-4 <= 0.05.  (no action taken)
     B1      X, Y, Z:  -53.25  89.41  -4.88
4.2  Radius of line 2862 at 0.032 <= 0.05.  (no action taken)
     B1      X, Y, Z:  -40.52  88.07  -9.13
4.2  Radius of line 2869 at 0.048 <= 0.05.  (no action taken)
     B1      X, Y, Z:  -39.64  88.47  -8.67
4.2  Radius of line 2873 at 0.036 <= 0.05.  (no action taken)
     B1      X, Y, Z:  -39.75  88.55  -8.06
4.2  Radius of line 2980 at 1.25E-4 <= 0.05.  (no action taken)
     B1      X, Y, Z:  -39.03  87.65  -10.29
4.2  Radius of line 3002 at 0.05 <= 0.05.  (no action taken)
     B1      X, Y, Z:  -45.46  87.32  -7.85
4.2  Radius of line 3011 at 1.25E-4 <= 0.05.  (no action taken)
     B1      X, Y, Z:  -44.22  88.58  -6.85
4.2  Radius of line 3019 at 1.25E-4 <= 0.05.  (no action taken)
     B1      X, Y, Z:  -46.81  88.64  -7.38
4.2  Radius of line 3024 at 0.042 <= 0.05.  (no action taken)
     B1      X, Y, Z:  -46.11  88.79  -6.4
4.2  Radius of line 3030 at 0.048 <= 0.05.  (no action taken)
     B1      X, Y, Z:  -53.46  85.59  -10.09
4.2  Radius of line 3032 at 1.25E-4 <= 0.05.  (no action taken)
     B1      X, Y, Z:  -53.36  85.64  -9.88
4.2  Radius of line 3095 at 0.032 <= 0.05.  (no action taken)
     B1      X, Y, Z:  -55.82  84.0  -16.83
4.2  Radius of line 3118 at 1.25E-4 <= 0.05.  (no action taken)
     B1      X, Y, Z:  -57.89  82.33  -11.75
4.2  Radius of line 3131 at 0.045 <= 0.05.  (no action taken)
     B1      X, Y, Z:  -56.68  80.78  -12.87
4.2  Radius of line 3133 at 0.034 <= 0.05.  (no action taken)
     B1      X, Y, Z:  -57.18  84.23  -13.69
4.2  Radius of line 3153 at 1.25E-4 <= 0.05.  (no action taken)
     B1      X, Y, Z:  -54.09  78.56  -3.16
4.2  Radius of line 3181 at 0.048 <= 0.05.  (no action taken)
     B1      X, Y, Z:  -52.61  81.3  -4.52
4.2  Radius of line 3308 at 0.04 <= 0.05.  (no action taken)
     B1      X, Y, Z:  -45.54  77.13  -8.98
4.2  Radius of line 3487 at 0.048 <= 0.05.  (no action taken)
     B1      X, Y, Z:  -41.59  71.27  -8.39
4.2  Radius of line 3501 at 1.25E-4 <= 0.05.  (no action taken)
     B1      X, Y, Z:  -44.07  71.36  -10.01
4.2  Radius of line 3521 at 0.046 <= 0.05.  (no action taken)
     B1      X, Y, Z:  -46.11  74.44  -10.31
4.2  Radius of line 3549 at 0.05 <= 0.05.  (no action taken)
     B1      X, Y, Z:  -46.58  73.0  -12.54
4.2  Radius of line 3699 at 0.049 <= 0.05.  (no action taken)
     B1      X, Y, Z:  -42.08  77.99  -6.73
4.2  Radius of line 3705 at 0.033 <= 0.05.  (no action taken)
     B1      X, Y, Z:  -45.08  80.94  -6.53
4.2  Radius of line 3706 at 0.033 <= 0.05.  (no action taken)
     B1      X, Y, Z:  -45.13  80.85  -6.47
4.2  Radius of line 3838 at 0.026 <= 0.05.  (no action taken)
     B1      X, Y, Z:  -50.75  88.31  3.99
4.2  Radius of line 3965 at 1.25E-4 <= 0.05.  (no action taken)
     B1      X, Y, Z:  -50.45  86.65  6.49
4.2  Radius of line 4066 at 0.048 <= 0.05.  (no action taken)
     B1      X, Y, Z:  -30.71  85.2  -3.39
4.2  Radius of line 4095 at 1.25E-4 <= 0.05.  (no action taken)
     B1      X, Y, Z:  -26.14  83.85  -5.39
4.2  Radius of line 4157 at 0.048 <= 0.05.  (no action taken)
     B1      X, Y, Z:  -20.14  84.47  -10.11
4.2  Radius of line 4167 at 1.25E-4 <= 0.05.  (no action taken)
     B1      X, Y, Z:  -18.16  84.67  -8.78
4.2  Radius of line 4273 at 1.25E-4 <= 0.05.  (no action taken)
     B1      X, Y, Z:  -13.03  85.36  -17.03
4.2  Radius of line 4275 at 1.25E-4 <= 0.05.  (no action taken)
     B1      X, Y, Z:  -19.48  83.78  -10.15
4.2  Radius of line 4276 at 0.035 <= 0.05.  (no action taken)
     B1      X, Y, Z:  -20.57  83.94  -7.74
4.2  Radius of line 4308 at 0.05 <= 0.05.  (no action taken)
     B1      X, Y, Z:  -16.93  85.77  -8.75
4.2  Radius of line 4319 at 0.05 <= 0.05.  (no action taken)
     B1      X, Y, Z:  -18.41  85.0  -6.6
4.2  Radius of line 4342 at 1.25E-4 <= 0.05.  (no action taken)
     B1      X, Y, Z:  -30.57  83.15  -0.44
4.2  Radius of line 4358 at 0.047 <= 0.05.  (no action taken)
     B1      X, Y, Z:  -29.66  82.51  -0.25
4.2  Radius of line 4379 at 1.25E-4 <= 0.05.  (no action taken)
     B1      X, Y, Z:  -34.96  82.82  -1.59
4.2  Radius of line 4420 at 0.034 <= 0.05.  (no action taken)
     B1      X, Y, Z:  -36.28  85.64  5.69
4.2  Radius of line 4478 at 1.25E-4 <= 0.05.  (no action taken)
     B1      X, Y, Z:  -33.18  88.6  1.26
4.2  Radius of line 4509 at 1.25E-4 <= 0.05.  (no action taken)
     B1      X, Y, Z:  -35.02  91.1  -0.21
4.2  Radius of line 4543 at 1.25E-4 <= 0.05.  (no action taken)
     B1      X, Y, Z:  -40.28  92.27  0.87
4.2  Radius of line 4582 at 1.25E-4 <= 0.05.  (no action taken)
     B1      X, Y, Z:  -33.25  90.96  -0.09
4.2  Radius of line 4589 at 0.046 <= 0.05.  (no action taken)
     B1      X, Y, Z:  -35.14  89.43  1.21
4.2  Radius of line 4638 at 1.25E-4 <= 0.05.  (no action taken)
     B1      X, Y, Z:  -26.1  88.76  -0.81
4.2  Radius of line 4644 at 1.25E-4 <= 0.05.  (no action taken)
     B1      X, Y, Z:  -26.75  89.12  0.5
4.2  Radius of line 4693 at 0.049 <= 0.05.  (no action taken)
     B1      X, Y, Z:  -30.41  86.33  7.4
4.2  Radius of line 4708 at 1.25E-4 <= 0.05.  (no action taken)
     B1      X, Y, Z:  -28.41  82.94  7.27
4.2  Radius of line 4719 at 0.049 <= 0.05.  (no action taken)
     B1      X, Y, Z:  -23.48  85.57  9.65
4.2  Radius of line 4795 at 0.045 <= 0.05.  (no action taken)
     B1      X, Y, Z:  -22.41  92.01  10.55
4.2  Radius of line 4804 at 0.042 <= 0.05.  (no action taken)
     B1      X, Y, Z:  -22.41  92.94  10.98
4.2  Radius of line 4856 at 0.05 <= 0.05.  (no action taken)
     B1      X, Y, Z:  -28.19  91.41  3.99
4.2  Radius of line 4916 at 0.045 <= 0.05.  (no action taken)
     B1      X, Y, Z:  -26.7  96.35  5.44
4.2  Radius of line 4925 at 1.25E-4 <= 0.05.  (no action taken)
     B1      X, Y, Z:  -27.4  96.27  4.99
4.2  Radius of line 4929 at 0.05 <= 0.05.  (no action taken)
     B1      X, Y, Z:  -27.49  96.43  5.41
4.2  Radius of line 5077 at 0.047 <= 0.05.  (no action taken)
     B1      X, Y, Z:  -26.03  93.09  -1.65
4.2  Radius of line 5080 at 0.05 <= 0.05.  (no action taken)
     B1      X, Y, Z:  -26.5  93.7  -1.64
4.2  Radius of line 5090 at 1.25E-4 <= 0.05.  (no action taken)
     B1      X, Y, Z:  -26.0  93.82  -0.92
4.2  Radius of line 5111 at 0.041 <= 0.05.  (no action taken)
     B1      X, Y, Z:  -26.62  92.98  -2.47
4.2  Radius of line 5180 at 0.048 <= 0.05.  (no action taken)
     B1      X, Y, Z:  -27.84  92.81  -6.4
4.2  Radius of line 5196 at 0.035 <= 0.05.  (no action taken)
     B1      X, Y, Z:  -31.14  92.96  -6.17
4.2  Radius of line 5228 at 1.25E-4 <= 0.05.  (no action taken)
     B1      X, Y, Z:  -27.39  92.87  -5.23
4.2  Radius of line 5333 at 1.25E-4 <= 0.05.  (no action taken)
     B1      X, Y, Z:  -38.04  94.54  -9.41
4.2  Radius of line 5338 at 0.048 <= 0.05.  (no action taken)
     B1      X, Y, Z:  -34.89  95.8  -8.51
4.2  Radius of line 5355 at 1.25E-4 <= 0.05.  (no action taken)
     B1      X, Y, Z:  -28.03  93.9  -7.17
4.2  Radius of line 5413 at 1.25E-4 <= 0.05.  (no action taken)
     B1      X, Y, Z:  -25.85  91.85  4.56
4.2  Radius of line 5446 at 1.25E-4 <= 0.05.  (no action taken)
     B1      X, Y, Z:  -13.59  90.32  8.34
4.2  Radius of line 5451 at 1.25E-4 <= 0.05.  (no action taken)
     B1      X, Y, Z:  -14.12  90.0  8.79
4.2  Radius of line 5476 at 1.25E-4 <= 0.05.  (no action taken)
     B1      X, Y, Z:  -11.78  87.32  7.29
4.2  Radius of line 5485 at 0.022 <= 0.05.  (no action taken)
     B1      X, Y, Z:  -10.08  87.12  7.53
4.2  Radius of line 5516 at 0.016 <= 0.05.  (no action taken)
     B1      X, Y, Z:  -12.75  87.23  4.53
4.2  Radius of line 5535 at 0.041 <= 0.05.  (no action taken)
     B1      X, Y, Z:  -10.93  89.32  3.69
4.2  Radius of line 5542 at 1.25E-4 <= 0.05.  (no action taken)
     B1      X, Y, Z:  -10.98  89.84  3.59
4.2  Radius of line 5554 at 0.04 <= 0.05.  (no action taken)
     B1      X, Y, Z:  -9.77  90.12  3.07
4.2  Radius of line 5727 at 1.25E-4 <= 0.05.  (no action taken)
     B1      X, Y, Z:  -11.62  95.1  -9.46
4.2  Radius of line 5739 at 0.048 <= 0.05.  (no action taken)
     B1      X, Y, Z:  -12.81  95.54  -8.16
4.2  Radius of line 5761 at 1.25E-4 <= 0.05.  (no action taken)
     B1      X, Y, Z:  -12.59  93.46  -4.72
4.2  Radius of line 5861 at 0.045 <= 0.05.  (no action taken)
     B1      X, Y, Z:  -12.68  84.85  -9.54
4.2  Radius of line 5932 at 0.028 <= 0.05.  (no action taken)
     B1      X, Y, Z:  -10.73  87.53  6.89
4.2  Radius of line 5935 at 0.018 <= 0.05.  (no action taken)
     B1      X, Y, Z:  -6.38  85.9  13.23
4.2  Radius of line 6017 at 1.25E-4 <= 0.05.  (no action taken)
     B1      X, Y, Z:  -1.44  87.53  26.5
4.2  Radius of line 6053 at 1.25E-4 <= 0.05.  (no action taken)
     B1      X, Y, Z:  1.02  86.33  27.97
4.2  Radius of line 6170 at 0.042 <= 0.05.  (no action taken)
     B1      X, Y, Z:  8.2  83.52  40.27
4.2  Radius of line 6185 at 0.05 <= 0.05.  (no action taken)
     B1      X, Y, Z:  6.24  83.35  41.42
4.2  Radius of line 6197 at 0.048 <= 0.05.  (no action taken)
     B1      X, Y, Z:  10.2  86.16  35.38
4.2  Radius of line 6202 at 0.044 <= 0.05.  (no action taken)
     B1      X, Y, Z:  10.53  86.19  35.85
4.3  Radius of line 6439 at 0.777 >= 5.0 stdevs above the mean.  (no action taken)
     B1      X, Y, Z:  -19.47  101.98  20.79
4.3  Radius of line 6440 at 0.8 >= 5.0 stdevs above the mean.  (no action taken)
     B1      X, Y, Z:  -19.31  102.09  20.65
4.3  Radius of line 6441 at 0.862 >= 5.0 stdevs above the mean.  (no action taken)
     B1      X, Y, Z:  -19.29  102.29  20.72
4.2  Radius of line 6564 at 0.05 <= 0.05.  (no action taken)
     B1      X, Y, Z:  -6.67  101.78  30.31
4.2  Radius of line 6581 at 1.25E-4 <= 0.05.  (no action taken)
     B1      X, Y, Z:  -6.46  101.39  31.5
4.2  Radius of line 6592 at 0.046 <= 0.05.  (no action taken)
     B1      X, Y, Z:  -4.79  101.89  30.97
4.2  Radius of line 6616 at 1.25E-4 <= 0.05.  (no action taken)
     B1      X, Y, Z:  -14.25  101.29  28.63
4.3  Radius of line 6647 at 0.926 >= 5.0 stdevs above the mean.  (no action taken)
     B1      X, Y, Z:  -19.33  102.29  20.52
4.3  Radius of line 6648 at 0.891 >= 5.0 stdevs above the mean.  (no action taken)
     B1      X, Y, Z:  -19.49  102.48  20.45
4.3  Radius of line 6649 at 0.879 >= 5.0 stdevs above the mean.  (no action taken)
     B1      X, Y, Z:  -19.47  102.59  20.34
4.3  Radius of line 6650 at 0.851 >= 5.0 stdevs above the mean.  (no action taken)
     B1      X, Y, Z:  -19.67  102.68  20.25
4.3  Radius of line 6651 at 0.85 >= 5.0 stdevs above the mean.  (no action taken)
     B1      X, Y, Z:  -19.77  102.89  20.15
4.3  Radius of line 6652 at 0.87 >= 5.0 stdevs above the mean.  (no action taken)
     B1      X, Y, Z:  -19.84  102.98  20.09
4.3  Radius of line 6653 at 0.861 >= 5.0 stdevs above the mean.  (no action taken)
     B1      X, Y, Z:  -19.93  103.18  20.0
4.3  Radius of line 6654 at 0.797 >= 5.0 stdevs above the mean.  (no action taken)
     B1      X, Y, Z:  -20.06  103.39  19.93
4.3  Radius of line 6655 at 0.732 >= 5.0 stdevs above the mean.  (no action taken)
     B1      X, Y, Z:  -20.09  103.59  19.75
4.2  Radius of line 6687 at 1.25E-4 <= 0.05.  (no action taken)
     B1      X, Y, Z:  -21.42  105.3  14.82
4.3  Radius of line 6776 at 0.736 >= 5.0 stdevs above the mean.  (no action taken)
     B1      X, Y, Z:  -26.05  111.79  3.67
4.3  Radius of line 6777 at 0.795 >= 5.0 stdevs above the mean.  (no action taken)
     B1      X, Y, Z:  -26.12  111.79  3.53
4.3  Radius of line 6778 at 0.788 >= 5.0 stdevs above the mean.  (no action taken)
     B1      X, Y, Z:  -25.91  111.79  3.23
4.3  Radius of line 6779 at 0.861 >= 5.0 stdevs above the mean.  (no action taken)
     B1      X, Y, Z:  -25.89  111.79  3.07
4.3  Radius of line 6780 at 0.834 >= 5.0 stdevs above the mean.  (no action taken)
     B1      X, Y, Z:  -26.08  111.88  3.01
4.3  Radius of line 6781 at 0.83 >= 5.0 stdevs above the mean.  (no action taken)
     B1      X, Y, Z:  -25.96  111.88  2.82
4.3  Radius of line 6782 at 0.871 >= 5.0 stdevs above the mean.  (no action taken)
     B1      X, Y, Z:  -25.83  111.78  2.67
4.3  Radius of line 6783 at 0.847 >= 5.0 stdevs above the mean.  (no action taken)
     B1      X, Y, Z:  -26.01  111.87  2.57
4.2  Radius of line 6887 at 0.037 <= 0.05.  (no action taken)
     B1      X, Y, Z:  -15.08  116.28  -9.31
4.2  Radius of line 6891 at 0.05 <= 0.05.  (no action taken)
     B1      X, Y, Z:  -14.66  115.97  -9.79
4.2  Radius of line 7018 at 1.25E-4 <= 0.05.  (no action taken)
     B1      X, Y, Z:  -7.54  121.57  -13.58
4.2  Radius of line 7030 at 1.25E-4 <= 0.05.  (no action taken)
     B1      X, Y, Z:  -7.53  119.57  -12.81
4.2  Radius of line 7061 at 0.043 <= 0.05.  (no action taken)
     B1      X, Y, Z:  -8.79  115.26  -16.55
4.2  Radius of line 7076 at 1.25E-4 <= 0.05.  (no action taken)
     B1      X, Y, Z:  -6.79  113.96  -16.65
4.2  Radius of line 7154 at 0.049 <= 0.05.  (no action taken)
     B1      X, Y, Z:  -5.5  112.55  -20.83
4.2  Radius of line 7315 at 1.25E-4 <= 0.05.  (no action taken)
     B1      X, Y, Z:  15.31  112.34  -20.92
4.2  Radius of line 7345 at 0.049 <= 0.05.  (no action taken)
     B1      X, Y, Z:  -10.41  118.07  -12.64
4.2  Radius of line 7371 at 0.035 <= 0.05.  (no action taken)
     B1      X, Y, Z:  -8.63  115.87  -11.73
4.2  Radius of line 7379 at 0.041 <= 0.05.  (no action taken)
     B1      X, Y, Z:  -7.7  115.57  -12.66
4.2  Radius of line 7447 at 0.037 <= 0.05.  (no action taken)
     B1      X, Y, Z:  -19.15  113.06  -15.55
4.2  Radius of line 7528 at 0.044 <= 0.05.  (no action taken)
     B1      X, Y, Z:  -27.26  114.87  -19.07
4.2  Radius of line 7572 at 0.036 <= 0.05.  (no action taken)
     B1      X, Y, Z:  -29.83  117.37  -20.73
4.2  Radius of line 7576 at 0.033 <= 0.05.  (no action taken)
     B1      X, Y, Z:  -29.78  115.28  -18.91
4.2  Radius of line 7577 at 0.047 <= 0.05.  (no action taken)
     B1      X, Y, Z:  -29.82  115.18  -18.82
4.2  Radius of line 7580 at 1.25E-4 <= 0.05.  (no action taken)
     B1      X, Y, Z:  -26.62  114.47  -18.47
4.2  Radius of line 7630 at 0.049 <= 0.05.  (no action taken)
     B1      X, Y, Z:  -19.44  114.77  -8.64
4.2  Radius of line 7635 at 1.25E-4 <= 0.05.  (no action taken)
     B1      X, Y, Z:  -20.19  115.06  -8.31
4.2  Radius of line 7657 at 1.25E-4 <= 0.05.  (no action taken)
     B1      X, Y, Z:  -19.6  112.97  -9.17
4.2  Radius of line 7725 at 1.25E-4 <= 0.05.  (no action taken)
     B1      X, Y, Z:  -18.19  121.48  -6.38
4.2  Radius of line 7842 at 0.048 <= 0.05.  (no action taken)
     B1      X, Y, Z:  -13.13  124.47  -2.61
4.2  Radius of line 8002 at 0.05 <= 0.05.  (no action taken)
     B1      X, Y, Z:  -20.41  122.68  -2.59
4.2  Radius of line 8110 at 1.25E-4 <= 0.05.  (no action taken)
     B1      X, Y, Z:  -22.87  124.48  -0.72
4.2  Radius of line 8143 at 1.25E-4 <= 0.05.  (no action taken)
     B1      X, Y, Z:  -23.23  125.28  1.06
4.2  Radius of line 8153 at 1.25E-4 <= 0.05.  (no action taken)
     B1      X, Y, Z:  -18.21  123.68  -4.84
4.2  Radius of line 8155 at 0.047 <= 0.05.  (no action taken)
     B1      X, Y, Z:  -18.17  123.78  -5.0
4.2  Radius of line 8156 at 0.049 <= 0.05.  (no action taken)
     B1      X, Y, Z:  -15.77  124.18  -5.81
4.5  Radius of terminal line 8195 at 0.483 >= 5.0 stdevs above the mean.  (no action taken)
     B1      X, Y, Z:  -21.82  120.36  -8.64
4.2  Radius of line 8307 at 0.049 <= 0.05.  (no action taken)
     B1      X, Y, Z:  -24.26  116.37  -2.36
4.2  Radius of line 8316 at 1.25E-4 <= 0.05.  (no action taken)
     B1      X, Y, Z:  -23.39  116.28  -2.9
4.2  Radius of line 8417 at 1.25E-4 <= 0.05.  (no action taken)
     B1      X, Y, Z:  -19.0  109.48  -6.36
4.2  Radius of line 8474 at 1.25E-4 <= 0.05.  (no action taken)
     B1      X, Y, Z:  -15.85  101.28  -4.22
4.2  Radius of line 8490 at 1.25E-4 <= 0.05.  (no action taken)
     B1      X, Y, Z:  -17.95  101.07  -3.6
4.2  Radius of line 8570 at 0.038 <= 0.05.  (no action taken)
     B1      X, Y, Z:  -20.65  98.03  -12.03
4.2  Radius of line 8589 at 0.047 <= 0.05.  (no action taken)
     B1      X, Y, Z:  -19.67  108.37  -6.27
4.2  Radius of line 8633 at 0.047 <= 0.05.  (no action taken)
     B1      X, Y, Z:  -16.22  110.17  -9.69
4.2  Radius of line 8636 at 0.022 <= 0.05.  (no action taken)
     B1      X, Y, Z:  -16.31  110.08  -10.04
4.2  Radius of line 8692 at 0.049 <= 0.05.  (no action taken)
     B1      X, Y, Z:  -11.84  108.87  -7.1
4.2  Radius of line 8972 at 1.25E-4 <= 0.05.  (no action taken)
     B1      X, Y, Z:  -22.41  93.64  -30.17
4.2  Radius of line 8990 at 0.031 <= 0.05.  (no action taken)
     B1      X, Y, Z:  -22.12  93.94  -32.69
4.2  Radius of line 8998 at 1.25E-4 <= 0.05.  (no action taken)
     B1      X, Y, Z:  -22.37  93.34  -33.37
4.2  Radius of line 9012 at 0.049 <= 0.05.  (no action taken)
     B1      X, Y, Z:  -24.51  93.42  -33.02
4.2  Radius of line 9034 at 0.047 <= 0.05.  (no action taken)
     B1      X, Y, Z:  -15.64  99.5  -23.28
4.2  Radius of line 9146 at 1.25E-4 <= 0.05.  (no action taken)
     B1      X, Y, Z:  -10.08  103.55  -18.55
4.2  Radius of line 9224 at 1.25E-4 <= 0.05.  (no action taken)
     B1      X, Y, Z:  -2.19  105.96  -13.96
4.2  Radius of line 9347 at 1.25E-4 <= 0.05.  (no action taken)
     B1      X, Y, Z:  4.96  98.65  -11.07
4.2  Radius of line 9356 at 0.035 <= 0.05.  (no action taken)
     B1      X, Y, Z:  2.52  99.35  -9.83
4.2  Radius of line 9394 at 1.25E-4 <= 0.05.  (no action taken)
     B1      X, Y, Z:  -2.48  97.46  -9.75
4.2  Radius of line 9448 at 0.05 <= 0.05.  (no action taken)
     B1      X, Y, Z:  -9.23  93.87  -13.92
4.2  Radius of line 9526 at 1.25E-4 <= 0.05.  (no action taken)
     B1      X, Y, Z:  -2.0  97.23  -12.89
4.2  Radius of line 9536 at 0.048 <= 0.05.  (no action taken)
     B1      X, Y, Z:  -2.94  100.66  -12.82
4.2  Radius of line 9541 at 0.036 <= 0.05.  (no action taken)
     B1      X, Y, Z:  -3.14  100.87  -12.82
4.2  Radius of line 9697 at 0.037 <= 0.05.  (no action taken)
     B1      X, Y, Z:  -13.32  109.17  -17.33
4.2  Radius of line 9717 at 1.25E-4 <= 0.05.  (no action taken)
     B1      X, Y, Z:  -12.24  109.86  -17.37
4.2  Radius of line 9724 at 1.25E-4 <= 0.05.  (no action taken)
     B1      X, Y, Z:  -16.86  111.98  -6.19
4.2  Radius of line 9729 at 1.25E-4 <= 0.05.  (no action taken)
     B1      X, Y, Z:  -23.92  111.18  -1.85
4.2  Radius of line 9739 at 0.042 <= 0.05.  (no action taken)
     B1      X, Y, Z:  -22.59  109.98  -2.56
4.2  Radius of line 9769 at 1.25E-4 <= 0.05.  (no action taken)
     B1      X, Y, Z:  -19.47  108.87  -2.95
4.2  Radius of line 9909 at 0.042 <= 0.05.  (no action taken)
     B1      X, Y, Z:  -33.71  107.88  1.47
4.2  Radius of line 9954 at 0.039 <= 0.05.  (no action taken)
     B1      X, Y, Z:  -33.59  106.69  -2.75
4.2  Radius of line 9962 at 1.25E-4 <= 0.05.  (no action taken)
     B1      X, Y, Z:  -33.98  107.19  0.88
4.2  Radius of line 10018 at 0.033 <= 0.05.  (no action taken)
     B1      X, Y, Z:  -38.44  100.08  1.74
4.2  Radius of line 10026 at 0.042 <= 0.05.  (no action taken)
     B1      X, Y, Z:  -38.45  100.69  3.01
4.2  Radius of line 10043 at 0.045 <= 0.05.  (no action taken)
     B1      X, Y, Z:  -39.52  100.49  1.17
4.2  Radius of line 10046 at 1.25E-4 <= 0.05.  (no action taken)
     B1      X, Y, Z:  -39.84  100.29  1.35
4.2  Radius of line 10065 at 1.25E-4 <= 0.05.  (no action taken)
     B1      X, Y, Z:  -38.14  101.38  -0.91
4.2  Radius of line 10164 at 1.25E-4 <= 0.05.  (no action taken)
     B1      X, Y, Z:  -31.65  104.58  4.72
4.2  Radius of line 10213 at 1.25E-4 <= 0.05.  (no action taken)
     B1      X, Y, Z:  -29.61  104.28  0.18
4.2  Radius of line 10251 at 0.043 <= 0.05.  (no action taken)
     B1      X, Y, Z:  -28.0  100.78  -2.14
4.2  Radius of line 10266 at 1.25E-4 <= 0.05.  (no action taken)
     B1      X, Y, Z:  -27.84  103.98  -3.29
4.2  Radius of line 10561 at 1.25E-4 <= 0.05.  (no action taken)
     B1      X, Y, Z:  -46.21  112.16  -20.29
4.2  Radius of line 10581 at 0.045 <= 0.05.  (no action taken)
     B1      X, Y, Z:  -45.85  112.88  -22.95
4.2  Radius of line 10588 at 1.25E-4 <= 0.05.  (no action taken)
     B1      X, Y, Z:  -44.96  113.47  -22.93
4.2  Radius of line 10604 at 1.25E-4 <= 0.05.  (no action taken)
     B1      X, Y, Z:  -44.74  112.68  -20.2
4.2  Radius of line 10646 at 0.049 <= 0.05.  (no action taken)
     B1      X, Y, Z:  -38.74  111.37  -20.57
4.2  Radius of line 10670 at 0.045 <= 0.05.  (no action taken)
     B1      X, Y, Z:  -40.12  110.48  -18.72
4.2  Radius of line 10682 at 1.25E-4 <= 0.05.  (no action taken)
     B1      X, Y, Z:  -40.99  111.26  -17.64
4.2  Radius of line 10693 at 0.038 <= 0.05.  (no action taken)
     B1      X, Y, Z:  -41.27  108.06  -18.23
4.2  Radius of line 10768 at 1.25E-4 <= 0.05.  (no action taken)
     B1      X, Y, Z:  -42.99  105.47  -26.55
4.2  Radius of line 10784 at 0.049 <= 0.05.  (no action taken)
     B1      X, Y, Z:  -43.59  106.27  -28.37
4.2  Radius of line 10795 at 1.25E-4 <= 0.05.  (no action taken)
     B1      X, Y, Z:  -44.27  107.68  -27.73
4.2  Radius of line 10806 at 0.05 <= 0.05.  (no action taken)
     B1      X, Y, Z:  -42.3  105.77  -30.67
4.2  Radius of line 10816 at 1.25E-4 <= 0.05.  (no action taken)
     B1      X, Y, Z:  -41.06  105.97  -31.08
4.2  Radius of line 10822 at 0.043 <= 0.05.  (no action taken)
     B1      X, Y, Z:  -42.64  107.07  -30.71
4.2  Radius of line 10842 at 0.049 <= 0.05.  (no action taken)
     B1      X, Y, Z:  -39.77  108.28  -19.28
4.2  Radius of line 10852 at 1.25E-4 <= 0.05.  (no action taken)
     B1      X, Y, Z:  -40.48  107.48  -18.94
4.2  Radius of line 10860 at 0.043 <= 0.05.  (no action taken)
     B1      X, Y, Z:  -38.62  108.18  -18.31
4.2  Radius of line 10908 at 1.25E-4 <= 0.05.  (no action taken)
     B1      X, Y, Z:  -40.1  110.38  -8.14
4.2  Radius of line 10939 at 1.25E-4 <= 0.05.  (no action taken)
     B1      X, Y, Z:  -40.21  111.19  -4.6
4.2  Radius of line 11035 at 1.25E-4 <= 0.05.  (no action taken)
     B1      X, Y, Z:  -48.1  107.0  -0.73
4.2  Radius of line 11076 at 1.25E-4 <= 0.05.  (no action taken)
     B1      X, Y, Z:  -41.31  109.88  -4.1
4.2  Radius of line 11153 at 0.034 <= 0.05.  (no action taken)
     B1      X, Y, Z:  -43.95  102.77  -5.73
4.2  Radius of line 11166 at 1.25E-4 <= 0.05.  (no action taken)
     B1      X, Y, Z:  -45.13  102.38  -6.68
4.2  Radius of line 11198 at 0.05 <= 0.05.  (no action taken)
     B1      X, Y, Z:  -42.96  104.97  -8.47
4.2  Radius of line 11240 at 0.042 <= 0.05.  (no action taken)
     B1      X, Y, Z:  -45.84  106.48  -9.29
4.2  Radius of line 11251 at 1.25E-4 <= 0.05.  (no action taken)
     B1      X, Y, Z:  -46.89  105.78  -9.73
4.2  Radius of line 11256 at 1.25E-4 <= 0.05.  (no action taken)
     B1      X, Y, Z:  -43.35  101.77  -5.42
4.2  Radius of line 11259 at 1.25E-4 <= 0.05.  (no action taken)
     B1      X, Y, Z:  -44.42  102.38  -4.13
4.2  Radius of line 11266 at 1.25E-4 <= 0.05.  (no action taken)
     B1      X, Y, Z:  -43.14  103.08  -4.42
4.2  Radius of line 11380 at 1.25E-4 <= 0.05.  (no action taken)
     B1      X, Y, Z:  -42.42  92.8  0.69
4.2  Radius of line 11382 at 1.25E-4 <= 0.05.  (no action taken)
     B1      X, Y, Z:  -42.28  92.91  0.21
4.2  Radius of line 11392 at 1.25E-4 <= 0.05.  (no action taken)
     B1      X, Y, Z:  -43.27  99.19  -4.48
4.2  Radius of line 11398 at 0.048 <= 0.05.  (no action taken)
     B1      X, Y, Z:  -38.92  106.38  -4.05
4.2  Radius of line 11426 at 1.25E-4 <= 0.05.  (no action taken)
     B1      X, Y, Z:  -32.46  109.27  -9.78
4.2  Radius of line 11432 at 0.046 <= 0.05.  (no action taken)
     B1      X, Y, Z:  -32.09  109.77  -8.98
4.2  Radius of line 11447 at 1.25E-4 <= 0.05.  (no action taken)
     B1      X, Y, Z:  -30.2  109.47  -8.53
4.2  Radius of line 11557 at 0.047 <= 0.05.  (no action taken)
     B1      X, Y, Z:  -46.93  115.69  -14.05
4.2  Radius of line 11558 at 0.028 <= 0.05.  (no action taken)
     B1      X, Y, Z:  -46.83  115.69  -14.07
4.2  Radius of line 11580 at 1.25E-4 <= 0.05.  (no action taken)
     B1      X, Y, Z:  -48.41  115.08  -10.94
4.2  Radius of line 11582 at 0.038 <= 0.05.  (no action taken)
     B1      X, Y, Z:  -49.69  114.89  -12.4
4.2  Radius of line 11787 at 1.25E-4 <= 0.05.  (no action taken)
     B1      X, Y, Z:  -55.57  94.25  -16.94
4.2  Radius of line 11826 at 1.25E-4 <= 0.05.  (no action taken)
     B1      X, Y, Z:  -51.58  93.36  -13.61
4.2  Radius of line 11837 at 0.039 <= 0.05.  (no action taken)
     B1      X, Y, Z:  -52.53  92.2  -15.86
4.2  Radius of line 11840 at 0.037 <= 0.05.  (no action taken)
     B1      X, Y, Z:  -52.18  91.94  -15.94
4.2  Radius of line 11923 at 1.25E-4 <= 0.05.  (no action taken)
     B1      X, Y, Z:  -58.89  95.22  -22.96
4.2  Radius of line 11928 at 1.25E-4 <= 0.05.  (no action taken)
     B1      X, Y, Z:  -59.53  94.41  -22.78
4.2  Radius of line 11983 at 1.25E-4 <= 0.05.  (no action taken)
     B1      X, Y, Z:  -55.28  97.63  -26.56
4.2  Radius of line 12010 at 0.034 <= 0.05.  (no action taken)
     B1      X, Y, Z:  -53.7  100.07  -26.53
4.5  Radius of terminal line 12034 at 0.367 >= 5.0 stdevs above the mean.  (no action taken)
     B1      X, Y, Z:  -49.17  100.68  -28.17
4.2  Radius of line 12163 at 1.25E-4 <= 0.05.  (no action taken)
     B1      X, Y, Z:  -59.14  103.19  -26.77
4.2  Radius of line 12166 at 1.25E-4 <= 0.05.  (no action taken)
     B1      X, Y, Z:  -58.67  103.69  -27.64
4.2  Radius of line 12171 at 0.018 <= 0.05.  (no action taken)
     B1      X, Y, Z:  -56.81  103.28  -29.0
4.2  Radius of line 12197 at 1.25E-4 <= 0.05.  (no action taken)
     B1      X, Y, Z:  -52.17  103.18  -30.21
4.2  Radius of line 12211 at 1.25E-4 <= 0.05.  (no action taken)
     B1      X, Y, Z:  -51.52  102.18  -31.49
4.2  Radius of line 12241 at 1.25E-4 <= 0.05.  (no action taken)
     B1      X, Y, Z:  -52.2  102.77  -31.98
4.2  Radius of line 12326 at 1.25E-4 <= 0.05.  (no action taken)
     B1      X, Y, Z:  -57.77  89.42  -26.4
4.2  Radius of line 12355 at 0.033 <= 0.05.  (no action taken)
     B1      X, Y, Z:  -58.71  90.75  -24.35
4.2  Radius of line 12358 at 0.032 <= 0.05.  (no action taken)
     B1      X, Y, Z:  -59.07  90.61  -24.21
4.2  Radius of line 12443 at 0.046 <= 0.05.  (no action taken)
     B1      X, Y, Z:  -46.43  88.49  -28.62
4.2  Radius of line 12450 at 1.25E-4 <= 0.05.  (no action taken)
     B1      X, Y, Z:  -45.25  88.93  -28.81
4.2  Radius of line 12484 at 1.25E-4 <= 0.05.  (no action taken)
     B1      X, Y, Z:  -64.02  97.29  -15.75
4.2  Radius of line 12606 at 0.046 <= 0.05.  (no action taken)
     B1      X, Y, Z:  -63.1  92.09  -5.48
4.2  Radius of line 12623 at 0.032 <= 0.05.  (no action taken)
     B1      X, Y, Z:  -61.4  92.17  -4.31
4.2  Radius of line 12673 at 0.046 <= 0.05.  (no action taken)
     B1      X, Y, Z:  -64.61  92.99  -11.98
4.2  Radius of line 12677 at 1.25E-4 <= 0.05.  (no action taken)
     B1      X, Y, Z:  -64.69  93.54  -12.26
4.2  Radius of line 12706 at 0.037 <= 0.05.  (no action taken)
     B1      X, Y, Z:  -64.19  90.99  -9.99
4.2  Radius of line 12815 at 1.25E-4 <= 0.05.  (no action taken)
     B1      X, Y, Z:  -59.07  80.55  -15.76
4.2  Radius of line 12840 at 1.25E-4 <= 0.05.  (no action taken)
     B1      X, Y, Z:  -58.19  79.22  -16.49
4.2  Radius of line 12872 at 1.25E-4 <= 0.05.  (no action taken)
     B1      X, Y, Z:  -58.34  79.72  -19.81
4.2  Radius of line 12879 at 0.042 <= 0.05.  (no action taken)
     B1      X, Y, Z:  -57.58  78.64  -17.42
4.2  Radius of line 12880 at 0.042 <= 0.05.  (no action taken)
     B1      X, Y, Z:  -57.47  78.69  -17.4
4.2  Radius of line 12887 at 0.046 <= 0.05.  (no action taken)
     B1      X, Y, Z:  -64.99  96.96  -10.97
4.2  Radius of line 12889 at 0.011 <= 0.05.  (no action taken)
     B1      X, Y, Z:  -64.88  97.79  -13.17
4.2  Radius of line 12903 at 0.037 <= 0.05.  (no action taken)
     B1      X, Y, Z:  -61.45  103.79  -11.82
4.2  Radius of line 12921 at 1.25E-4 <= 0.05.  (no action taken)
     B1      X, Y, Z:  -59.17  102.28  -12.45
4.2  Radius of line 13003 at 0.038 <= 0.05.  (no action taken)
     B1      X, Y, Z:  -55.95  103.48  -16.55
4.2  Radius of line 13058 at 1.25E-4 <= 0.05.  (no action taken)
     B1      X, Y, Z:  -55.27  105.08  -20.52
4.2  Radius of line 13060 at 1.25E-4 <= 0.05.  (no action taken)
     B1      X, Y, Z:  -56.88  103.97  -19.11
4.2  Radius of line 13131 at 0.049 <= 0.05.  (no action taken)
     B1      X, Y, Z:  -55.09  97.58  -13.22
4.2  Radius of line 13167 at 0.042 <= 0.05.  (no action taken)
     B1      X, Y, Z:  -58.27  101.58  -9.29
4.2  Radius of line 13172 at 0.05 <= 0.05.  (no action taken)
     B1      X, Y, Z:  -59.39  106.78  -13.02
4.2  Radius of line 13173 at 0.05 <= 0.05.  (no action taken)
     B1      X, Y, Z:  -59.35  106.69  -12.87
4.2  Radius of line 13234 at 0.023 <= 0.05.  (no action taken)
     B1      X, Y, Z:  -60.95  102.78  -7.13
4.2  Radius of line 13296 at 1.25E-4 <= 0.05.  (no action taken)
     B1      X, Y, Z:  -56.06  99.83  -0.74
4.2  Radius of line 13302 at 0.049 <= 0.05.  (no action taken)
     B1      X, Y, Z:  -56.91  100.0  -0.26
4.2  Radius of line 13306 at 0.04 <= 0.05.  (no action taken)
     B1      X, Y, Z:  -56.92  100.3  0.06
4.2  Radius of line 13343 at 1.25E-4 <= 0.05.  (no action taken)
     B1      X, Y, Z:  -57.76  98.0  -2.2
4.2  Radius of line 13367 at 0.046 <= 0.05.  (no action taken)
     B1      X, Y, Z:  -40.52  115.27  -9.61
4.2  Radius of line 13446 at 1.25E-4 <= 0.05.  (no action taken)
     B1      X, Y, Z:  -41.59  107.68  -8.87
4.2  Radius of line 13453 at 0.031 <= 0.05.  (no action taken)
     B1      X, Y, Z:  -40.81  111.38  -7.99
4.2  Radius of line 13475 at 0.036 <= 0.05.  (no action taken)
     B1      X, Y, Z:  -36.66  116.68  -9.12
4.2  Radius of line 13536 at 0.049 <= 0.05.  (no action taken)
     B1      X, Y, Z:  -42.19  116.77  -7.6
4.2  Radius of line 13645 at 1.25E-4 <= 0.05.  (no action taken)
     B1      X, Y, Z:  -35.74  112.56  -14.28
4.2  Radius of line 13661 at 0.048 <= 0.05.  (no action taken)
     B1      X, Y, Z:  -35.3  113.76  -15.64
4.2  Radius of line 13719 at 0.05 <= 0.05.  (no action taken)
     B1      X, Y, Z:  -31.13  109.57  -20.55
4.2  Radius of line 13722 at 1.25E-4 <= 0.05.  (no action taken)
     B1      X, Y, Z:  -31.2  109.68  -20.89
4.2  Radius of line 13737 at 0.05 <= 0.05.  (no action taken)
     B1      X, Y, Z:  -32.56  107.98  -21.03
4.2  Radius of line 13777 at 1.25E-4 <= 0.05.  (no action taken)
     B1      X, Y, Z:  -31.9  107.98  -23.17
4.2  Radius of line 13811 at 0.049 <= 0.05.  (no action taken)
     B1      X, Y, Z:  -32.56  106.28  -21.81
4.2  Radius of line 13812 at 0.03 <= 0.05.  (no action taken)
     B1      X, Y, Z:  -32.44  108.37  -20.67
4.2  Radius of line 13813 at 0.049 <= 0.05.  (no action taken)
     B1      X, Y, Z:  -32.49  108.28  -20.73
4.2  Radius of line 13928 at 1.25E-4 <= 0.05.  (no action taken)
     B1      X, Y, Z:  -25.54  105.48  -24.92
4.2  Radius of line 13940 at 1.25E-4 <= 0.05.  (no action taken)
     B1      X, Y, Z:  -26.47  105.96  -26.92
4.2  Radius of line 13973 at 0.05 <= 0.05.  (no action taken)
     B1      X, Y, Z:  -28.31  104.26  -28.85
4.2  Radius of line 13974 at 0.049 <= 0.05.  (no action taken)
     B1      X, Y, Z:  -28.25  104.26  -28.71
4.2  Radius of line 13995 at 1.25E-4 <= 0.05.  (no action taken)
     B1      X, Y, Z:  -30.52  101.76  -29.06
4.2  Radius of line 14010 at 0.043 <= 0.05.  (no action taken)
     B1      X, Y, Z:  -31.4  102.37  -30.96
4.2  Radius of line 14020 at 1.25E-4 <= 0.05.  (no action taken)
     B1      X, Y, Z:  -26.93  105.26  -25.58
4.2  Radius of line 14063 at 1.25E-4 <= 0.05.  (no action taken)
     B1      X, Y, Z:  -20.63  105.17  -25.28
4.2  Radius of line 14068 at 1.25E-4 <= 0.05.  (no action taken)
     B1      X, Y, Z:  -21.02  105.77  -24.21
4.2  Radius of line 14071 at 1.25E-4 <= 0.05.  (no action taken)
     B1      X, Y, Z:  -22.45  105.77  -24.4
4.2  Radius of line 14218 at 0.049 <= 0.05.  (no action taken)
     B1      X, Y, Z:  -32.34  113.29  -6.3
4.2  Radius of line 14220 at 0.043 <= 0.05.  (no action taken)
     B1      X, Y, Z:  -32.69  113.58  -6.45
4.2  Radius of line 14257 at 1.25E-4 <= 0.05.  (no action taken)
     B1      X, Y, Z:  -35.38  114.88  -2.13
4.2  Radius of line 14265 at 1.25E-4 <= 0.05.  (no action taken)
     B1      X, Y, Z:  -36.55  113.79  -1.84
4.2  Radius of line 14274 at 0.037 <= 0.05.  (no action taken)
     B1      X, Y, Z:  -33.98  115.08  -2.51
4.2  Radius of line 14320 at 1.25E-4 <= 0.05.  (no action taken)
     B1      X, Y, Z:  -34.12  116.19  -5.09
4.2  Radius of line 14417 at 0.018 <= 0.05.  (no action taken)
     B1      X, Y, Z:  -28.6  127.57  -5.62
4.2  Radius of line 14420 at 0.047 <= 0.05.  (no action taken)
     B1      X, Y, Z:  -28.46  127.78  -5.72
4.2  Radius of line 14433 at 0.048 <= 0.05.  (no action taken)
     B1      X, Y, Z:  -33.91  117.19  -3.61
4.2  Radius of line 14470 at 0.036 <= 0.05.  (no action taken)
     B1      X, Y, Z:  -34.66  112.58  -0.1
4.2  Radius of line 14487 at 1.25E-4 <= 0.05.  (no action taken)
     B1      X, Y, Z:  -33.5  112.58  1.42
4.2  Radius of line 14496 at 0.048 <= 0.05.  (no action taken)
     B1      X, Y, Z:  -32.01  110.87  1.37
4.2  Radius of line 14497 at 0.018 <= 0.05.  (no action taken)
     B1      X, Y, Z:  -29.29  111.18  1.63
4.2  Radius of line 14549 at 1.25E-4 <= 0.05.  (no action taken)
     B1      X, Y, Z:  -25.53  116.79  3.6
4.2  Radius of line 14576 at 1.25E-4 <= 0.05.  (no action taken)
     B1      X, Y, Z:  -23.12  111.3  9.15
4.2  Radius of line 14590 at 1.25E-4 <= 0.05.  (no action taken)
     B1      X, Y, Z:  -17.72  101.09  20.24
4.2  Radius of line 15296 at 1.25E-4 <= 0.05.  (no action taken)
     B1      X, Y, Z:  15.69  106.26  -7.46
4.2  Radius of line 15313 at 0.036 <= 0.05.  (no action taken)
     B1      X, Y, Z:  26.17  112.55  -6.59
4.2  Radius of line 15315 at 0.049 <= 0.05.  (no action taken)
     B1      X, Y, Z:  25.97  112.35  -6.68
4.2  Radius of line 15334 at 0.041 <= 0.05.  (no action taken)
     B1      X, Y, Z:  25.36  114.85  -7.43
4.2  Radius of line 15335 at 0.044 <= 0.05.  (no action taken)
     B1      X, Y, Z:  25.29  114.75  -7.48
4.2  Radius of line 15369 at 0.044 <= 0.05.  (no action taken)
     B1      X, Y, Z:  23.32  119.25  -9.8
4.2  Radius of line 16320 at 1.25E-4 <= 0.05.  (no action taken)
     B1      X, Y, Z:  16.33  150.34  -20.9
4.2  Radius of line 16393 at 1.25E-4 <= 0.05.  (no action taken)
     B1      X, Y, Z:  27.82  139.74  -21.8
4.2  Radius of line 16498 at 0.048 <= 0.05.  (no action taken)
     B1      X, Y, Z:  30.1  144.93  -23.92
4.2  Radius of line 16500 at 1.25E-4 <= 0.05.  (no action taken)
     B1      X, Y, Z:  30.24  144.24  -23.78
4.2  Radius of line 16505 at 0.043 <= 0.05.  (no action taken)
     B1      X, Y, Z:  31.83  139.14  -21.03
4.2  Radius of line 16803 at 1.25E-4 <= 0.05.  (no action taken)
     B1      X, Y, Z:  24.27  150.14  -17.64
4.2  Radius of line 17048 at 1.25E-4 <= 0.05.  (no action taken)
     B1      X, Y, Z:  24.13  153.84  -11.32
4.2  Radius of line 17049 at 0.018 <= 0.05.  (no action taken)
     B1      X, Y, Z:  25.88  153.64  -10.98
4.2  Radius of line 17083 at 1.25E-4 <= 0.05.  (no action taken)
     B1      X, Y, Z:  24.34  156.64  -7.06
4.2  Radius of line 17523 at 1.25E-4 <= 0.05.  (no action taken)
     B1      X, Y, Z:  138.8  156.02  12.54
4.3  Radius of line 17570 at 0.912 >= 5.0 stdevs above the mean.  (no action taken)
     B1      X, Y, Z:  149.11  152.01  12.49
4.3  Radius of line 17571 at 0.79 >= 5.0 stdevs above the mean.  (no action taken)
     B1      X, Y, Z:  149.01  152.11  12.4
4.3  Radius of line 17572 at 0.757 >= 5.0 stdevs above the mean.  (no action taken)
     B1      X, Y, Z:  149.01  152.01  12.31
4.2  Radius of line 17945 at 1.25E-4 <= 0.05.  (no action taken)
     B1      X, Y, Z:  226.51  144.27  20.44
4.2  Radius of line 17951 at 1.25E-4 <= 0.05.  (no action taken)
     B1      X, Y, Z:  224.91  144.68  20.6
4.2  Radius of line 17959 at 1.25E-4 <= 0.05.  (no action taken)
     B1      X, Y, Z:  227.61  143.68  20.22
4.2  Radius of line 17963 at 1.25E-4 <= 0.05.  (no action taken)
     B1      X, Y, Z:  227.8  143.37  20.52
4.2  Radius of line 17970 at 1.25E-4 <= 0.05.  (no action taken)
     B1      X, Y, Z:  235.29  140.27  21.35
4.2  Radius of line 17989 at 1.25E-4 <= 0.05.  (no action taken)
     B1      X, Y, Z:  239.0  138.17  21.81
4.2  Radius of line 18010 at 1.25E-4 <= 0.05.  (no action taken)
     B1      X, Y, Z:  242.19  135.88  22.1
4.2  Radius of line 18328 at 1.25E-4 <= 0.05.  (no action taken)
     B1      X, Y, Z:  234.47  93.87  16.1
4.2  Radius of line 18519 at 1.25E-4 <= 0.05.  (no action taken)
     B1      X, Y, Z:  247.66  79.47  -2.97
4.2  Radius of line 18748 at 1.25E-4 <= 0.05.  (no action taken)
     B1      X, Y, Z:  278.77  58.92  -7.34
4.2  Radius of line 18882 at 1.25E-4 <= 0.05.  (no action taken)
     B1      X, Y, Z:  280.96  60.13  -5.67
4.2  Radius of line 18918 at 0.04 <= 0.05.  (no action taken)
     B1      X, Y, Z:  267.77  62.41  -9.39
4.2  Radius of line 18999 at 0.033 <= 0.05.  (no action taken)
     B1      X, Y, Z:  276.16  61.21  -14.07
4.5  Radius of terminal line 19087 at 0.357 >= 5.0 stdevs above the mean.  (no action taken)
     B1      X, Y, Z:  278.16  61.23  -12.83
4.2  Radius of line 19094 at 1.25E-4 <= 0.05.  (no action taken)
     B1      X, Y, Z:  275.66  61.23  -10.3
4.2  Radius of line 19446 at 1.25E-4 <= 0.05.  (no action taken)
     B1      X, Y, Z:  268.46  76.25  -18.32
4.2  Radius of line 19550 at 0.041 <= 0.05.  (no action taken)
     B1      X, Y, Z:  268.87  82.77  -20.69
4.2  Radius of line 19591 at 1.25E-4 <= 0.05.  (no action taken)
     B1      X, Y, Z:  271.97  85.6  -15.93
4.2  Radius of line 19831 at 1.25E-4 <= 0.05.  (no action taken)
     B1      X, Y, Z:  266.97  81.25  -11.73
4.2  Radius of line 19835 at 0.018 <= 0.05.  (no action taken)
     B1      X, Y, Z:  267.67  81.27  -11.92
4.2  Radius of line 19908 at 1.25E-4 <= 0.05.  (no action taken)
     B1      X, Y, Z:  275.86  78.12  -13.25
4.2  Radius of line 20007 at 0.05 <= 0.05.  (no action taken)
     B1      X, Y, Z:  274.96  75.4  -6.78
4.2  Radius of line 20008 at 0.044 <= 0.05.  (no action taken)
     B1      X, Y, Z:  273.77  78.66  -7.33
4.2  Radius of line 20155 at 0.047 <= 0.05.  (no action taken)
     B1      X, Y, Z:  273.58  92.85  -22.82
4.2  Radius of line 20157 at 1.25E-4 <= 0.05.  (no action taken)
     B1      X, Y, Z:  274.08  92.39  -22.8
4.2  Radius of line 20240 at 1.25E-4 <= 0.05.  (no action taken)
     B1      X, Y, Z:  273.08  94.68  -25.94
4.2  Radius of line 20269 at 1.25E-4 <= 0.05.  (no action taken)
     B1      X, Y, Z:  274.78  94.22  -23.87
4.2  Radius of line 20274 at 1.25E-4 <= 0.05.  (no action taken)
     B1      X, Y, Z:  274.08  94.44  -23.85
4.2  Radius of line 20402 at 0.037 <= 0.05.  (no action taken)
     B1      X, Y, Z:  270.28  94.43  -25.35
4.2  Radius of line 20463 at 1.25E-4 <= 0.05.  (no action taken)
     B1      X, Y, Z:  277.37  91.21  -20.23
4.2  Radius of line 20622 at 1.25E-4 <= 0.05.  (no action taken)
     B1      X, Y, Z:  269.68  101.33  -20.9
4.2  Radius of line 21106 at 1.25E-4 <= 0.05.  (no action taken)
     B1      X, Y, Z:  252.8  123.67  9.8
4.5  Radius of terminal line 21148 at 0.392 >= 5.0 stdevs above the mean.  (no action taken)
     B1      X, Y, Z:  257.8  122.16  10.88
4.2  Radius of line 21459 at 1.25E-4 <= 0.05.  (no action taken)
     B1      X, Y, Z:  276.87  97.42  -22.78
4.2  Radius of line 21482 at 1.25E-4 <= 0.05.  (no action taken)
     B1      X, Y, Z:  280.38  98.87  -24.87
4.2  Radius of line 21607 at 1.25E-4 <= 0.05.  (no action taken)
     B1      X, Y, Z:  274.28  97.74  -23.35
4.2  Radius of line 21741 at 1.25E-4 <= 0.05.  (no action taken)
     B1      X, Y, Z:  266.78  91.88  -21.12
4.2  Radius of line 21851 at 0.047 <= 0.05.  (no action taken)
     B1      X, Y, Z:  250.07  82.42  -24.5
4.5  Radius of terminal line 21915 at 0.341 >= 5.0 stdevs above the mean.  (no action taken)
     B1      X, Y, Z:  248.47  82.18  -17.01
4.2  Radius of line 22098 at 0.032 <= 0.05.  (no action taken)
     B1      X, Y, Z:  243.9  134.67  21.65
4.2  Radius of line 22134 at 1.25E-4 <= 0.05.  (no action taken)
     B1      X, Y, Z:  250.69  130.38  18.1
4.2  Radius of line 22152 at 1.25E-4 <= 0.05.  (no action taken)
     B1      X, Y, Z:  245.69  133.58  20.56
4.5  Radius of terminal line 22153 at 0.368 >= 5.0 stdevs above the mean.  (no action taken)
     B1      X, Y, Z:  243.6  134.88  21.85
4.2  Radius of line 22586 at 1.25E-4 <= 0.05.  (no action taken)
     B1      X, Y, Z:  15.83  133.65  -18.03
4.2  Radius of line 22600 at 0.046 <= 0.05.  (no action taken)
     B1      X, Y, Z:  15.3  130.34  -21.63
4.2  Radius of line 22619 at 1.25E-4 <= 0.05.  (no action taken)
     B1      X, Y, Z:  15.67  131.65  -23.77
4.2  Radius of line 22628 at 1.25E-4 <= 0.05.  (no action taken)
     B1      X, Y, Z:  14.98  129.44  -22.18
4.2  Radius of line 22636 at 0.037 <= 0.05.  (no action taken)
     B1      X, Y, Z:  17.34  83.09  -6.55
4.2  Radius of line 22723 at 1.25E-4 <= 0.05.  (no action taken)
     B1      X, Y, Z:  6.15  80.83  1.33
4.2  Radius of line 22750 at 1.25E-4 <= 0.05.  (no action taken)
     B1      X, Y, Z:  5.74  80.07  -0.96
4.2  Radius of line 22757 at 1.25E-4 <= 0.05.  (no action taken)
     B1      X, Y, Z:  4.13  80.78  1.81
4.2  Radius of line 23042 at 1.25E-4 <= 0.05.  (no action taken)
     B1      X, Y, Z:  -7.67  83.13  -16.85
4.2  Radius of line 23058 at 0.034 <= 0.05.  (no action taken)
     B1      X, Y, Z:  -5.68  84.23  -15.5
4.2  Radius of line 23103 at 1.25E-4 <= 0.05.  (no action taken)
     B1      X, Y, Z:  -1.57  -0.21  -0.37
2.4  Length of segment ending at point 719 >= 6.0 stdevs above mean at 1.2454.  (no action taken)
     B1      X, Y, Z:  -1.22  83.61  15.74
2.5  Length of segment ending at point 2292 <= 0.1 at 0.0995.  (no action taken)
     B1      X, Y, Z:  -48.13  82.16  0.07
2.4  Length of segment ending at point 2371 >= 6.0 stdevs above mean at 1.8223.  (no action taken)
     B1      X, Y, Z:  -53.75  79.72  -3.35
2.4  Length of segment ending at point 2372 >= 6.0 stdevs above mean at 1.1256.  (no action taken)
     B1      X, Y, Z:  -54.02  80.67  -3.89
2.4  Length of segment ending at point 3489 >= 6.0 stdevs above mean at 1.2597.  (no action taken)
     B1      X, Y, Z:  -42.15  71.85  -9.19
2.5  Length of segment ending at point 3866 <= 0.1 at 0.0922.  (no action taken)
     B1      X, Y, Z:  -51.65  87.0  -0.06
2.5  Length of segment ending at point 3982 <= 0.1 at 0.1.  (no action taken)
     B1      X, Y, Z:  -48.4  85.0  4.75
2.5  Length of segment ending at point 5586 <= 0.1 at 0.0866.  (no action taken)
     B1      X, Y, Z:  -8.99  93.53  -0.03
2.5  Length of segment ending at point 5761 <= 0.1 at 0.099.  (no action taken)
     B1      X, Y, Z:  -12.59  93.46  -4.72
2.4  Length of segment ending at point 5936 >= 6.0 stdevs above mean at 1.3046.  (no action taken)
     B1      X, Y, Z:  -1.58  84.44  16.68
2.4  Length of segment ending at point 5998 >= 6.0 stdevs above mean at 1.1279.  (no action taken)
     B1      X, Y, Z:  -3.26  87.31  25.22
2.4  Length of segment ending at point 6784 >= 6.0 stdevs above mean at 1.2739.  (no action taken)
     B1      X, Y, Z:  -24.83  111.87  2.09
2.4  Length of segment ending at point 7002 >= 6.0 stdevs above mean at 1.0125.  (no action taken)
     B1      X, Y, Z:  -4.19  122.77  -13.38
2.5  Length of segment ending at point 7213 <= 0.1 at 0.1.  (no action taken)
     B1      X, Y, Z:  0.61  110.55  -18.58
2.4  Length of segment ending at point 8168 >= 6.0 stdevs above mean at 1.0776.  (no action taken)
     B1      X, Y, Z:  -20.49  120.36  -8.68
2.4  Length of segment ending at point 9770 >= 6.0 stdevs above mean at 1.0047.  (no action taken)
     B1      X, Y, Z:  -24.15  109.48  -0.66
2.5  Length of segment ending at point 9945 <= 0.1 at 0.1.  (no action taken)
     B1      X, Y, Z:  -35.19  104.79  -2.95
2.5  Length of segment ending at point 10415 <= 0.1 at 0.1.  (no action taken)
     B1      X, Y, Z:  -38.56  108.88  -9.7
2.4  Length of segment ending at point 10595 >= 6.0 stdevs above mean at 1.1384.  (no action taken)
     B1      X, Y, Z:  -44.21  113.27  -20.86
2.4  Length of segment ending at point 10843 >= 6.0 stdevs above mean at 1.0704.  (no action taken)
     B1      X, Y, Z:  -40.7  108.28  -18.75
2.5  Length of segment ending at point 11361 <= 0.1 at 0.0938.  (no action taken)
     B1      X, Y, Z:  -43.64  93.32  0.04
2.4  Length of segment ending at point 11731 >= 6.0 stdevs above mean at 1.0411.  (no action taken)
     B1      X, Y, Z:  -61.81  97.81  -16.99
2.4  Length of segment ending at point 13487 >= 6.0 stdevs above mean at 0.989.  (no action taken)
     B1      X, Y, Z:  -39.45  117.07  -8.08
2.4  Length of segment ending at point 13554 >= 6.0 stdevs above mean at 1.0104.  (no action taken)
     B1      X, Y, Z:  -37.65  117.07  -8.22
2.4  Length of segment ending at point 14266 >= 6.0 stdevs above mean at 1.0858.  (no action taken)
     B1      X, Y, Z:  -34.87  114.88  -2.26
2.5  Length of segment ending at point 14452 <= 0.1 at 0.0707.  (no action taken)
     B1      X, Y, Z:  -35.02  113.79  0.0
2.4  Length of segment ending at point 14578 >= 6.0 stdevs above mean at 1.1921.  (no action taken)
     B1      X, Y, Z:  -18.24  101.89  20.25
2.4  Length of segment ending at point 14998 >= 6.0 stdevs above mean at 1.0064.  (no action taken)
     B1      X, Y, Z:  49.31  113.65  -3.7
2.4  Length of segment ending at point 16844 >= 6.0 stdevs above mean at 0.9905.  (no action taken)
     B1      X, Y, Z:  29.59  153.34  -13.65
2.4  Length of segment ending at point 17570 >= 6.0 stdevs above mean at 1.0886.  (no action taken)
     B1      X, Y, Z:  149.11  152.01  12.49
2.4  Length of segment ending at point 17578 >= 6.0 stdevs above mean at 1.2594.  (no action taken)
     B1      X, Y, Z:  150.3  151.61  12.59
2.4  Length of segment ending at point 17964 >= 6.0 stdevs above mean at 1.046.  (no action taken)
     B1      X, Y, Z:  228.8  143.08  20.42
2.4  Length of segment ending at point 17970 >= 6.0 stdevs above mean at 4.8341.  (no action taken)
     B1      X, Y, Z:  235.29  140.27  21.35
2.4  Length of segment ending at point 19073 >= 6.0 stdevs above mean at 1.0358.  (no action taken)
     B1      X, Y, Z:  276.77  60.85  -13.33
2.4  Length of segment ending at point 19120 >= 6.0 stdevs above mean at 0.986.  (no action taken)
     B1      X, Y, Z:  264.27  67.5  -6.54
2.4  Length of segment ending at point 20070 >= 6.0 stdevs above mean at 12.5933.  (no action taken)
     B1      X, Y, Z:  274.47  83.49  -23.71
2.5  Length of segment ending at point 20071 <= 0.1 at 0.0656.  (no action taken)
     B1      X, Y, Z:  274.42  83.52  -23.68
2.5  Length of segment ending at point 20072 <= 0.1 at 0.0616.  (no action taken)
     B1      X, Y, Z:  274.37  83.55  -23.66
2.4  Length of segment ending at point 20212 >= 6.0 stdevs above mean at 0.9821.  (no action taken)
     B1      X, Y, Z:  276.37  95.04  -28.53
2.4  Length of segment ending at point 20267 >= 6.0 stdevs above mean at 1.5194.  (no action taken)
     B1      X, Y, Z:  275.17  93.66  -24.0
2.4  Length of segment ending at point 21153 >= 6.0 stdevs above mean at 1.1559.  (no action taken)
     B1      X, Y, Z:  255.59  124.25  14.31
2.4  Length of segment ending at point 21460 >= 6.0 stdevs above mean at 1.101.  (no action taken)
     B1      X, Y, Z:  278.08  97.62  -23.05
2.4  Length of segment ending at point 21553 >= 6.0 stdevs above mean at 1.118.  (no action taken)
     B1      X, Y, Z:  276.48  100.83  -24.31
2.5  Length of segment ending at point 22743 <= 0.1 at 0.0812.  (no action taken)
     B1      X, Y, Z:  6.17  80.37  -0.03
4.4  Line 132 of rad 0.382 links to 131 of rad 0.182.  (no action taken)
     B1      X, Y, Z:  13.78  0.42  14.7
4.4  Line 197 of rad 0.379 links to 196 of rad 0.15.  (no action taken)
     B1      X, Y, Z:  11.62  11.91  22.15
4.4  Line 472 of rad 0.451 links to 471 of rad 0.185.  (no action taken)
     B1      X, Y, Z:  -0.47  53.59  18.28
4.4  Line 582 of rad 0.102 links to 581 of rad 0.051.  (no action taken)
     B1      X, Y, Z:  2.4  69.24  12.67
4.4  Line 615 of rad 0.133 links to 614 of rad 0.038.  (no action taken)
     B1      X, Y, Z:  4.32  69.67  12.95
4.4  Line 681 of rad 0.536 links to 680 of rad 0.163.  (no action taken)
     B1      X, Y, Z:  3.03  79.14  11.83
4.4  Line 957 of rad 0.575 links to 956 of rad 0.278.  (no action taken)
     B1      X, Y, Z:  -33.18  83.33  1.92
4.4  Line 1047 of rad 0.097 links to 1046 of rad 0.033.  (no action taken)
     B1      X, Y, Z:  -27.24  77.14  -5.59
4.4  Line 1446 of rad 0.116 links to 1445 of rad 0.056.  (no action taken)
     B1      X, Y, Z:  -52.99  85.88  -30.03
4.4  Line 1637 of rad 0.097 links to 1636 of rad 0.044.  (no action taken)
     B1      X, Y, Z:  -19.11  72.72  -19.28
4.4  Line 1649 of rad 0.081 links to 1648 of rad 0.021.  (no action taken)
     B1      X, Y, Z:  -26.63  76.77  -17.42
4.4  Line 1777 of rad 0.135 links to 1776 of rad 0.062.  (no action taken)
     B1      X, Y, Z:  -42.31  81.68  -7.21
4.4  Line 1896 of rad 0.1 links to 1895 of rad 0.047.  (no action taken)
     B1      X, Y, Z:  -45.58  77.41  -16.87
4.4  Line 1899 of rad 0.113 links to 1898 of rad 0.035.  (no action taken)
     B1      X, Y, Z:  -46.14  77.45  -16.85
4.4  Line 1926 of rad 0.111 links to 1925 of rad 0.053.  (no action taken)
     B1      X, Y, Z:  -45.09  80.94  -15.64
4.4  Line 1944 of rad 0.124 links to 1943 of rad 0.049.  (no action taken)
     B1      X, Y, Z:  -46.29  81.41  -18.62
4.4  Line 1981 of rad 0.104 links to 1980 of rad 0.049.  (no action taken)
     B1      X, Y, Z:  -45.77  86.52  -18.31
4.4  Line 2016 of rad 0.144 links to 2015 of rad 0.051.  (no action taken)
     B1      X, Y, Z:  -45.17  88.44  -19.24
4.4  Line 2130 of rad 0.114 links to 2129 of rad 0.048.  (no action taken)
     B1      X, Y, Z:  -40.38  92.62  -18.05
4.4  Line 2190 of rad 0.145 links to 2189 of rad 0.07.  (no action taken)
     B1      X, Y, Z:  -40.78  80.2  -19.74
4.4  Line 2230 of rad 0.136 links to 2229 of rad 0.055.  (no action taken)
     B1      X, Y, Z:  -46.1  82.2  -16.56
4.4  Line 2371 of rad 0.333 links to 2370 of rad 1.25E-4.  (no action taken)
     B1      X, Y, Z:  -53.75  79.72  -3.35
4.4  Line 2537 of rad 0.281 links to 2536 of rad 0.13.  (no action taken)
     B1      X, Y, Z:  -59.52  81.27  -3.99
4.4  Line 2559 of rad 0.116 links to 2558 of rad 0.055.  (no action taken)
     B1      X, Y, Z:  -59.37  79.73  -5.17
4.4  Line 2591 of rad 0.119 links to 2590 of rad 0.052.  (no action taken)
     B1      X, Y, Z:  -53.38  81.2  -5.03
4.4  Line 2682 of rad 0.127 links to 2681 of rad 0.062.  (no action taken)
     B1      X, Y, Z:  -52.85  83.78  -10.22
4.4  Line 2781 of rad 0.127 links to 2780 of rad 1.25E-4.  (no action taken)
     B1      X, Y, Z:  -53.13  89.31  -4.92
4.4  Line 2926 of rad 0.17 links to 2925 of rad 0.081.  (no action taken)
     B1      X, Y, Z:  -32.63  89.64  -13.2
4.4  Line 2987 of rad 0.137 links to 2986 of rad 0.053.  (no action taken)
     B1      X, Y, Z:  -46.13  87.64  -8.36
4.4  Line 3072 of rad 0.511 links to 3071 of rad 0.107.  (no action taken)
     B1      X, Y, Z:  -56.58  84.95  -14.08
4.4  Line 3159 of rad 0.119 links to 3158 of rad 0.057.  (no action taken)
     B1      X, Y, Z:  -52.95  81.05  -3.37
4.4  Line 3309 of rad 0.081 links to 3308 of rad 0.04.  (no action taken)
     B1      X, Y, Z:  -45.62  77.08  -9.05
4.4  Line 3399 of rad 0.116 links to 3398 of rad 0.058.  (no action taken)
     B1      X, Y, Z:  -39.53  70.43  -13.12
4.4  Line 3484 of rad 0.161 links to 3483 of rad 0.071.  (no action taken)
     B1      X, Y, Z:  -41.96  71.71  -8.7
4.4  Line 3550 of rad 0.11 links to 3549 of rad 0.05.  (no action taken)
     B1      X, Y, Z:  -46.51  72.84  -12.53
4.4  Line 3707 of rad 0.075 links to 3706 of rad 0.033.  (no action taken)
     B1      X, Y, Z:  -45.06  80.9  -6.39
4.4  Line 3771 of rad 0.107 links to 3770 of rad 0.052.  (no action taken)
     B1      X, Y, Z:  -45.82  86.69  -1.28
4.4  Line 3779 of rad 0.135 links to 3778 of rad 0.061.  (no action taken)
     B1      X, Y, Z:  -46.2  86.68  -2.29
4.4  Line 3880 of rad 0.458 links to 3879 of rad 0.221.  (no action taken)
     B1      X, Y, Z:  -51.56  87.08  -1.9
4.4  Line 3947 of rad 0.138 links to 3946 of rad 0.065.  (no action taken)
     B1      X, Y, Z:  -49.53  85.87  5.98
4.4  Line 4067 of rad 0.119 links to 4066 of rad 0.048.  (no action taken)
     B1      X, Y, Z:  -30.78  85.15  -3.27
4.4  Line 4250 of rad 0.355 links to 4249 of rad 0.17.  (no action taken)
     B1      X, Y, Z:  -13.52  85.5  -18.3
4.4  Line 4277 of rad 0.395 links to 4276 of rad 0.035.  (no action taken)
     B1      X, Y, Z:  -20.51  84.12  -7.34
4.4  Line 4363 of rad 0.129 links to 4362 of rad 0.056.  (no action taken)
     B1      X, Y, Z:  -28.91  82.29  -0.21
4.4  Line 4421 of rad 0.1 links to 4420 of rad 0.034.  (no action taken)
     B1      X, Y, Z:  -36.42  85.58  5.69
4.4  Line 4756 of rad 0.153 links to 4755 of rad 0.075.  (no action taken)
     B1      X, Y, Z:  -21.75  92.4  6.27
4.4  Line 4796 of rad 0.092 links to 4795 of rad 0.045.  (no action taken)
     B1      X, Y, Z:  -22.35  91.94  10.59
4.4  Line 4857 of rad 0.103 links to 4856 of rad 0.05.  (no action taken)
     B1      X, Y, Z:  -28.3  91.29  3.92
4.4  Line 4917 of rad 0.102 links to 4916 of rad 0.045.  (no action taken)
     B1      X, Y, Z:  -26.58  96.33  5.36
4.4  Line 4958 of rad 0.173 links to 4957 of rad 0.08.  (no action taken)
     B1      X, Y, Z:  -34.89  95.05  4.36
4.4  Line 5059 of rad 0.161 links to 5058 of rad 0.053.  (no action taken)
     B1      X, Y, Z:  -28.14  93.46  -1.55
4.4  Line 5091 of rad 0.071 links to 5090 of rad 1.25E-4.  (no action taken)
     B1      X, Y, Z:  -25.85  93.81  -0.98
4.4  Line 5143 of rad 0.135 links to 5142 of rad 0.066.  (no action taken)
     B1      X, Y, Z:  -29.51  94.28  -4.67
4.4  Line 5448 of rad 0.111 links to 5447 of rad 0.052.  (no action taken)
     B1      X, Y, Z:  -13.76  89.84  8.54
4.4  Line 5486 of rad 0.084 links to 5485 of rad 0.022.  (no action taken)
     B1      X, Y, Z:  -9.95  87.12  7.57
4.4  Line 5536 of rad 0.089 links to 5535 of rad 0.041.  (no action taken)
     B1      X, Y, Z:  -10.94  89.46  3.78
4.4  Line 5619 of rad 0.117 links to 5618 of rad 0.056.  (no action taken)
     B1      X, Y, Z:  -10.32  90.61  -3.31
4.4  Line 5640 of rad 0.42 links to 5639 of rad 0.173.  (no action taken)
     B1      X, Y, Z:  -10.24  91.99  -5.01
4.4  Line 5663 of rad 0.109 links to 5662 of rad 0.054.  (no action taken)
     B1      X, Y, Z:  -10.29  94.3  -6.55
4.4  Line 5740 of rad 0.114 links to 5739 of rad 0.048.  (no action taken)
     B1      X, Y, Z:  -13.0  95.6  -8.11
4.4  Line 5813 of rad 0.174 links to 5812 of rad 0.079.  (no action taken)
     B1      X, Y, Z:  -7.93  88.1  -8.51
4.4  Line 5824 of rad 0.17 links to 5823 of rad 0.081.  (no action taken)
     B1      X, Y, Z:  -8.51  87.52  -8.65
4.4  Line 5917 of rad 0.215 links to 5916 of rad 0.104.  (no action taken)
     B1      X, Y, Z:  -14.34  84.09  3.05
4.4  Line 5933 of rad 0.088 links to 5932 of rad 0.028.  (no action taken)
     B1      X, Y, Z:  -10.51  87.6  6.99
4.4  Line 6018 of rad 0.135 links to 6017 of rad 1.25E-4.  (no action taken)
     B1      X, Y, Z:  -1.87  88.08  26.5
4.4  Line 6520 of rad 0.173 links to 6519 of rad 0.084.  (no action taken)
     B1      X, Y, Z:  -12.51  103.59  28.61
4.4  Line 6573 of rad 0.414 links to 6572 of rad 0.201.  (no action taken)
     B1      X, Y, Z:  -6.25  102.19  31.09
4.4  Line 6888 of rad 0.092 links to 6887 of rad 0.037.  (no action taken)
     B1      X, Y, Z:  -14.89  116.28  -9.4
4.4  Line 6982 of rad 0.372 links to 6981 of rad 0.168.  (no action taken)
     B1      X, Y, Z:  -4.46  122.57  -14.13
4.4  Line 6995 of rad 0.244 links to 6994 of rad 0.091.  (no action taken)
     B1      X, Y, Z:  -3.99  121.96  -13.55
4.4  Line 7009 of rad 0.148 links to 7008 of rad 0.073.  (no action taken)
     B1      X, Y, Z:  -2.65  122.57  -14.27
4.4  Line 7369 of rad 0.128 links to 7368 of rad 0.059.  (no action taken)
     B1      X, Y, Z:  -8.9  115.96  -11.78
4.4  Line 7372 of rad 0.094 links to 7371 of rad 0.035.  (no action taken)
     B1      X, Y, Z:  -8.56  115.77  -11.78
4.4  Line 7461 of rad 0.139 links to 7460 of rad 0.067.  (no action taken)
     B1      X, Y, Z:  -21.34  112.47  -15.88
4.4  Line 7531 of rad 0.16 links to 7530 of rad 0.058.  (no action taken)
     B1      X, Y, Z:  -27.49  115.18  -18.89
4.4  Line 7573 of rad 0.124 links to 7572 of rad 0.036.  (no action taken)
     B1      X, Y, Z:  -29.85  117.48  -20.84
4.4  Line 7614 of rad 0.14 links to 7613 of rad 0.061.  (no action taken)
     B1      X, Y, Z:  -16.17  116.38  -11.37
4.4  Line 7806 of rad 0.102 links to 7805 of rad 0.051.  (no action taken)
     B1      X, Y, Z:  -9.66  124.05  -5.12
4.4  Line 7967 of rad 0.179 links to 7966 of rad 0.087.  (no action taken)
     B1      X, Y, Z:  -18.91  122.78  -3.78
4.4  Line 8042 of rad 0.223 links to 8041 of rad 0.103.  (no action taken)
     B1      X, Y, Z:  -17.89  124.28  1.02
4.4  Line 8135 of rad 0.105 links to 8134 of rad 0.051.  (no action taken)
     B1      X, Y, Z:  -23.67  124.78  0.34
4.4  Line 8150 of rad 0.147 links to 8149 of rad 0.073.  (no action taken)
     B1      X, Y, Z:  -21.76  123.28  -3.15
4.4  Line 8157 of rad 0.149 links to 8156 of rad 0.049.  (no action taken)
     B1      X, Y, Z:  -15.74  124.28  -5.67
4.4  Line 8176 of rad 0.17 links to 8175 of rad 0.076.  (no action taken)
     B1      X, Y, Z:  -18.83  120.58  -9.2
4.4  Line 8195 of rad 0.483 links to 8194 of rad 0.052.  (no action taken)
     B1      X, Y, Z:  -21.82  120.36  -8.64
4.4  Line 8485 of rad 0.212 links to 8484 of rad 0.098.  (no action taken)
     B1      X, Y, Z:  -17.68  100.48  -4.18
4.4  Line 8634 of rad 0.106 links to 8633 of rad 0.047.  (no action taken)
     B1      X, Y, Z:  -16.34  110.17  -9.76
4.4  Line 8663 of rad 0.347 links to 8662 of rad 0.144.  (no action taken)
     B1      X, Y, Z:  -13.01  109.27  -9.98
4.4  Line 8960 of rad 0.187 links to 8959 of rad 0.088.  (no action taken)
     B1      X, Y, Z:  -21.59  94.3  -31.05
4.4  Line 8974 of rad 0.443 links to 8973 of rad 0.119.  (no action taken)
     B1      X, Y, Z:  -21.73  94.59  -31.24
4.4  Line 8991 of rad 0.089 links to 8990 of rad 0.031.  (no action taken)
     B1      X, Y, Z:  -22.23  93.97  -32.75
4.4  Line 9129 of rad 0.187 links to 9128 of rad 0.08.  (no action taken)
     B1      X, Y, Z:  -12.5  102.86  -18.94
4.4  Line 9357 of rad 0.154 links to 9356 of rad 0.035.  (no action taken)
     B1      X, Y, Z:  2.38  99.32  -9.8
4.4  Line 9424 of rad 0.188 links to 9423 of rad 0.09.  (no action taken)
     B1      X, Y, Z:  -6.47  96.02  -12.15
4.4  Line 9449 of rad 0.108 links to 9448 of rad 0.05.  (no action taken)
     B1      X, Y, Z:  -9.31  93.79  -14.04
4.4  Line 9460 of rad 0.109 links to 9459 of rad 0.052.  (no action taken)
     B1      X, Y, Z:  -10.79  93.52  -14.92
4.4  Line 9698 of rad 0.083 links to 9697 of rad 0.037.  (no action taken)
     B1      X, Y, Z:  -13.42  109.27  -17.35
4.4  Line 9932 of rad 0.326 links to 9931 of rad 0.118.  (no action taken)
     B1      X, Y, Z:  -34.21  106.08  -1.6
4.4  Line 10044 of rad 0.112 links to 10043 of rad 0.045.  (no action taken)
     B1      X, Y, Z:  -39.62  100.49  1.22
4.4  Line 10264 of rad 0.146 links to 10263 of rad 0.07.  (no action taken)
     B1      X, Y, Z:  -27.84  103.68  -3.1
4.4  Line 10268 of rad 0.137 links to 10267 of rad 0.059.  (no action taken)
     B1      X, Y, Z:  -28.24  103.57  -2.98
4.4  Line 10512 of rad 0.159 links to 10511 of rad 0.075.  (no action taken)
     B1      X, Y, Z:  -41.23  110.87  -18.59
4.4  Line 10586 of rad 0.218 links to 10585 of rad 0.08.  (no action taken)
     B1      X, Y, Z:  -45.1  113.18  -23.18
4.4  Line 10694 of rad 0.461 links to 10693 of rad 0.038.  (no action taken)
     B1      X, Y, Z:  -40.64  108.17  -18.61
4.4  Line 10785 of rad 0.123 links to 10784 of rad 0.049.  (no action taken)
     B1      X, Y, Z:  -43.63  106.38  -28.28
4.4  Line 10823 of rad 0.11 links to 10822 of rad 0.043.  (no action taken)
     B1      X, Y, Z:  -42.64  107.18  -30.56
4.4  Line 10843 of rad 0.461 links to 10842 of rad 0.049.  (no action taken)
     B1      X, Y, Z:  -40.7  108.28  -18.75
4.4  Line 10895 of rad 0.133 links to 10894 of rad 0.061.  (no action taken)
     B1      X, Y, Z:  -39.91  109.27  -9.07
4.4  Line 11070 of rad 0.143 links to 11069 of rad 0.058.  (no action taken)
     B1      X, Y, Z:  -43.56  107.69  -3.36
4.4  Line 11154 of rad 0.074 links to 11153 of rad 0.034.  (no action taken)
     B1      X, Y, Z:  -44.16  102.77  -5.78
4.4  Line 11199 of rad 0.123 links to 11198 of rad 0.05.  (no action taken)
     B1      X, Y, Z:  -42.92  105.07  -8.56
4.4  Line 11241 of rad 0.102 links to 11240 of rad 0.042.  (no action taken)
     B1      X, Y, Z:  -45.94  106.48  -9.28
4.4  Line 11305 of rad 0.409 links to 11304 of rad 0.084.  (no action taken)
     B1      X, Y, Z:  -44.56  96.19  -1.77
4.4  Line 11399 of rad 0.107 links to 11398 of rad 0.048.  (no action taken)
     B1      X, Y, Z:  -38.82  106.38  -3.93
4.4  Line 11510 of rad 0.13 links to 11509 of rad 0.063.  (no action taken)
     B1      X, Y, Z:  -42.8  115.38  -11.3
4.4  Line 11786 of rad 0.119 links to 11785 of rad 0.053.  (no action taken)
     B1      X, Y, Z:  -55.65  94.23  -16.85
4.4  Line 11819 of rad 0.148 links to 11818 of rad 0.071.  (no action taken)
     B1      X, Y, Z:  -51.82  93.25  -14.09
4.4  Line 11836 of rad 0.123 links to 11835 of rad 0.06.  (no action taken)
     B1      X, Y, Z:  -52.67  92.25  -15.95
4.4  Line 11838 of rad 0.116 links to 11837 of rad 0.039.  (no action taken)
     B1      X, Y, Z:  -52.4  92.11  -15.79
4.4  Line 11841 of rad 0.089 links to 11840 of rad 0.037.  (no action taken)
     B1      X, Y, Z:  -52.04  91.83  -15.95
4.4  Line 12011 of rad 0.104 links to 12010 of rad 0.034.  (no action taken)
     B1      X, Y, Z:  -53.84  99.97  -26.49
4.4  Line 12027 of rad 0.238 links to 12026 of rad 0.11.  (no action taken)
     B1      X, Y, Z:  -50.03  100.27  -28.51
4.4  Line 12160 of rad 0.111 links to 12159 of rad 0.053.  (no action taken)
     B1      X, Y, Z:  -58.82  102.89  -26.82
4.4  Line 12225 of rad 0.142 links to 12224 of rad 0.07.  (no action taken)
     B1      X, Y, Z:  -52.1  102.38  -31.3
4.4  Line 12265 of rad 0.177 links to 12264 of rad 0.077.  (no action taken)
     B1      X, Y, Z:  -50.27  103.97  -34.36
4.4  Line 12356 of rad 0.085 links to 12355 of rad 0.033.  (no action taken)
     B1      X, Y, Z:  -58.81  90.69  -24.28
4.4  Line 12359 of rad 0.085 links to 12358 of rad 0.032.  (no action taken)
     B1      X, Y, Z:  -59.18  90.53  -24.15
4.4  Line 12444 of rad 0.13 links to 12443 of rad 0.046.  (no action taken)
     B1      X, Y, Z:  -46.24  88.52  -28.65
4.4  Line 12449 of rad 0.122 links to 12448 of rad 0.057.  (no action taken)
     B1      X, Y, Z:  -45.35  88.91  -28.83
4.4  Line 12479 of rad 0.149 links to 12478 of rad 0.068.  (no action taken)
     B1      X, Y, Z:  -64.18  97.09  -16.44
4.4  Line 12607 of rad 0.093 links to 12606 of rad 0.046.  (no action taken)
     B1      X, Y, Z:  -62.9  91.98  -5.39
4.4  Line 12613 of rad 0.133 links to 12612 of rad 0.054.  (no action taken)
     B1      X, Y, Z:  -62.92  91.35  -4.69
4.4  Line 12624 of rad 0.109 links to 12623 of rad 0.032.  (no action taken)
     B1      X, Y, Z:  -61.35  92.31  -4.23
4.4  Line 12664 of rad 0.124 links to 12663 of rad 0.053.  (no action taken)
     B1      X, Y, Z:  -64.64  92.06  -12.07
4.4  Line 12832 of rad 0.113 links to 12831 of rad 0.053.  (no action taken)
     B1      X, Y, Z:  -57.08  79.77  -16.1
4.4  Line 12881 of rad 0.111 links to 12880 of rad 0.042.  (no action taken)
     B1      X, Y, Z:  -57.29  78.72  -17.44
4.4  Line 12922 of rad 0.086 links to 12921 of rad 1.25E-4.  (no action taken)
     B1      X, Y, Z:  -59.21  102.19  -12.49
4.4  Line 13051 of rad 0.12 links to 13050 of rad 0.052.  (no action taken)
     B1      X, Y, Z:  -56.23  104.97  -19.84
4.4  Line 13132 of rad 0.099 links to 13131 of rad 0.049.  (no action taken)
     B1      X, Y, Z:  -55.01  97.52  -13.14
4.4  Line 13168 of rad 0.086 links to 13167 of rad 0.042.  (no action taken)
     B1      X, Y, Z:  -58.38  101.39  -9.2
4.4  Line 13235 of rad 0.064 links to 13234 of rad 0.023.  (no action taken)
     B1      X, Y, Z:  -60.99  102.78  -7.33
4.4  Line 13253 of rad 0.232 links to 13252 of rad 0.115.  (no action taken)
     B1      X, Y, Z:  -60.24  101.08  -4.99
4.4  Line 13303 of rad 0.11 links to 13302 of rad 0.049.  (no action taken)
     B1      X, Y, Z:  -56.87  100.09  -0.15
4.4  Line 13360 of rad 0.179 links to 13359 of rad 0.074.  (no action taken)
     B1      X, Y, Z:  -40.01  115.68  -9.35
4.4  Line 13368 of rad 0.095 links to 13367 of rad 0.046.  (no action taken)
     B1      X, Y, Z:  -40.61  115.18  -9.44
4.4  Line 13476 of rad 0.144 links to 13475 of rad 0.036.  (no action taken)
     B1      X, Y, Z:  -36.76  116.77  -8.99
4.4  Line 13490 of rad 0.297 links to 13489 of rad 0.114.  (no action taken)
     B1      X, Y, Z:  -39.9  117.07  -7.97
4.4  Line 13547 of rad 0.123 links to 13546 of rad 0.056.  (no action taken)
     B1      X, Y, Z:  -39.51  117.38  -7.12
4.4  Line 13600 of rad 0.127 links to 13599 of rad 0.062.  (no action taken)
     B1      X, Y, Z:  -37.88  114.57  -12.96
4.4  Line 13601 of rad 0.31 links to 13600 of rad 0.127.  (no action taken)
     B1      X, Y, Z:  -37.94  114.68  -12.9
4.4  Line 13662 of rad 0.126 links to 13661 of rad 0.048.  (no action taken)
     B1      X, Y, Z:  -35.47  113.87  -15.57
4.4  Line 13939 of rad 0.117 links to 13938 of rad 0.051.  (no action taken)
     B1      X, Y, Z:  -26.56  105.96  -26.8
4.4  Line 14019 of rad 0.122 links to 14018 of rad 0.061.  (no action taken)
     B1      X, Y, Z:  -26.79  105.26  -25.69
4.4  Line 14255 of rad 0.175 links to 14254 of rad 0.066.  (no action taken)
     B1      X, Y, Z:  -35.25  114.79  -1.78
4.4  Line 14273 of rad 0.287 links to 14272 of rad 0.116.  (no action taken)
     B1      X, Y, Z:  -34.12  115.49  -2.74
4.4  Line 14275 of rad 0.084 links to 14274 of rad 0.037.  (no action taken)
     B1      X, Y, Z:  -33.94  115.08  -2.4
4.4  Line 14314 of rad 0.149 links to 14313 of rad 0.066.  (no action taken)
     B1      X, Y, Z:  -34.68  115.69  -4.93
4.4  Line 14383 of rad 0.217 links to 14382 of rad 0.07.  (no action taken)
     B1      X, Y, Z:  -29.44  122.18  -6.23
4.4  Line 14396 of rad 0.134 links to 14395 of rad 0.065.  (no action taken)
     B1      X, Y, Z:  -29.37  124.78  -5.42
4.4  Line 14416 of rad 0.124 links to 14415 of rad 0.062.  (no action taken)
     B1      X, Y, Z:  -28.73  127.57  -5.43
4.4  Line 16085 of rad 0.169 links to 16084 of rad 0.072.  (no action taken)
     B1      X, Y, Z:  40.04  161.04  -6.73
4.4  Line 16286 of rad 0.252 links to 16285 of rad 0.115.  (no action taken)
     B1      X, Y, Z:  21.65  149.84  -21.81
4.4  Line 16357 of rad 0.242 links to 16356 of rad 0.083.  (no action taken)
     B1      X, Y, Z:  27.4  142.95  -22.15
4.4  Line 16358 of rad 0.484 links to 16357 of rad 0.242.  (no action taken)
     B1      X, Y, Z:  27.1  142.55  -22.05
4.4  Line 16504 of rad 0.109 links to 16503 of rad 0.052.  (no action taken)
     B1      X, Y, Z:  31.74  139.24  -21.01
4.4  Line 16636 of rad 0.182 links to 16635 of rad 0.085.  (no action taken)
     B1      X, Y, Z:  20.49  139.65  -24.83
4.4  Line 17044 of rad 0.128 links to 17043 of rad 0.062.  (no action taken)
     B1      X, Y, Z:  24.72  153.55  -12.06
4.4  Line 17050 of rad 0.074 links to 17049 of rad 0.018.  (no action taken)
     B1      X, Y, Z:  25.97  153.64  -11.14
4.4  Line 17068 of rad 0.282 links to 17067 of rad 0.132.  (no action taken)
     B1      X, Y, Z:  24.45  154.95  -7.98
4.4  Line 17521 of rad 0.482 links to 17520 of rad 0.204.  (no action taken)
     B1      X, Y, Z:  138.7  155.81  12.25
4.4  Line 17570 of rad 0.912 links to 17569 of rad 0.446.  (no action taken)
     B1      X, Y, Z:  149.11  152.01  12.49
4.4  Line 17946 of rad 0.207 links to 17945 of rad 1.25E-4.  (no action taken)
     B1      X, Y, Z:  226.51  144.08  20.61
4.4  Line 17947 of rad 0.49 links to 17946 of rad 0.207.  (no action taken)
     B1      X, Y, Z:  226.51  144.08  20.75
4.4  Line 17964 of rad 0.152 links to 17963 of rad 1.25E-4.  (no action taken)
     B1      X, Y, Z:  228.8  143.08  20.42
4.4  Line 17967 of rad 0.477 links to 17966 of rad 0.22.  (no action taken)
     B1      X, Y, Z:  230.01  142.68  20.4
4.4  Line 17971 of rad 0.159 links to 17970 of rad 1.25E-4.  (no action taken)
     B1      X, Y, Z:  235.4  140.17  21.39
4.4  Line 18324 of rad 0.647 links to 18323 of rad 0.297.  (no action taken)
     B1      X, Y, Z:  234.28  93.87  16.6
4.4  Line 18769 of rad 0.329 links to 18768 of rad 0.154.  (no action taken)
     B1      X, Y, Z:  282.46  58.31  -7.99
4.4  Line 18919 of rad 0.095 links to 18918 of rad 0.04.  (no action taken)
     B1      X, Y, Z:  267.66  62.32  -9.44
4.4  Line 19063 of rad 0.176 links to 19062 of rad 0.084.  (no action taken)
     B1      X, Y, Z:  276.96  60.94  -14.14
4.4  Line 19541 of rad 0.279 links to 19540 of rad 0.124.  (no action taken)
     B1      X, Y, Z:  268.58  83.5  -20.26
4.4  Line 20070 of rad 0.502 links to 20069 of rad 0.095.  (no action taken)
     B1      X, Y, Z:  274.47  83.49  -23.71
4.4  Line 20202 of rad 0.382 links to 20201 of rad 0.107.  (no action taken)
     B1      X, Y, Z:  275.78  95.71  -28.26
4.4  Line 20270 of rad 0.056 links to 20269 of rad 1.25E-4.  (no action taken)
     B1      X, Y, Z:  274.58  94.21  -23.82
4.4  Line 20588 of rad 0.399 links to 20587 of rad 0.171.  (no action taken)
     B1      X, Y, Z:  269.58  96.25  -21.78
4.4  Line 20697 of rad 0.288 links to 20696 of rad 0.135.  (no action taken)
     B1      X, Y, Z:  275.59  100.94  -16.74
4.4  Line 20854 of rad 0.389 links to 20853 of rad 0.183.  (no action taken)
     B1      X, Y, Z:  274.78  91.25  -13.36
4.4  Line 21546 of rad 0.112 links to 21545 of rad 0.056.  (no action taken)
     B1      X, Y, Z:  277.17  91.74  -22.05
4.4  Line 21619 of rad 0.112 links to 21618 of rad 0.052.  (no action taken)
     B1      X, Y, Z:  271.98  99.94  -21.0
4.4  Line 21852 of rad 0.101 links to 21851 of rad 0.047.  (no action taken)
     B1      X, Y, Z:  249.97  82.38  -24.53
4.4  Line 22135 of rad 0.207 links to 22134 of rad 1.25E-4.  (no action taken)
     B1      X, Y, Z:  250.9  130.27  17.94
4.4  Line 22560 of rad 0.166 links to 22559 of rad 0.063.  (no action taken)
     B1      X, Y, Z:  16.28  131.05  -20.5
4.4  Line 23046 of rad 0.128 links to 23045 of rad 0.06.  (no action taken)
     B1      X, Y, Z:  -5.93  83.02  -17.56
 
 
```
