## Supplementary material for "Automated Proofreading of Digitally Reconstructed Neural Morphology Enhances Accuracy, Scalability, and Standardization": Standardization and accuracy results: 720575940617476379.CNG.swc.std

```
# Standardization file for /nmo_swc/out_Final/Temp_LMeasure_Final/720575940617476379.CNG.swc created with StdSwc version 1.31 on 3/7/26.
#
# code   irregularity_description. (action taken)
#     irregularity_type     coordinates
#
4.2  Radius of line 421 at 1.25E-4 <= 0.05.  (no action taken)
     B1      X, Y, Z:  -11.44  54.73  -13.84
4.2  Radius of line 433 at 1.25E-4 <= 0.05.  (no action taken)
     B1      X, Y, Z:  -8.49  59.63  -9.03
4.2  Radius of line 525 at 1.25E-4 <= 0.05.  (no action taken)
     B1      X, Y, Z:  -7.97  56.58  -9.56
4.2  Radius of line 554 at 0.025 <= 0.05.  (no action taken)
     B1      X, Y, Z:  -7.89  60.31  -10.73
4.2  Radius of line 601 at 1.25E-4 <= 0.05.  (no action taken)
     B1      X, Y, Z:  -4.17  61.16  -9.12
4.2  Radius of line 655 at 0.035 <= 0.05.  (no action taken)
     B1      X, Y, Z:  -0.54  61.7  -9.25
4.2  Radius of line 674 at 0.05 <= 0.05.  (no action taken)
     B1      X, Y, Z:  -5.31  60.66  -8.21
4.2  Radius of line 768 at 0.046 <= 0.05.  (no action taken)
     B1      X, Y, Z:  5.19  53.85  -5.26
4.2  Radius of line 833 at 0.046 <= 0.05.  (no action taken)
     B1      X, Y, Z:  2.67  54.82  -5.3
4.2  Radius of line 1005 at 0.047 <= 0.05.  (no action taken)
     B1      X, Y, Z:  3.88  49.71  -5.63
4.2  Radius of line 1153 at 1.25E-4 <= 0.05.  (no action taken)
     B1      X, Y, Z:  7.15  42.44  -3.34
4.2  Radius of line 1155 at 1.25E-4 <= 0.05.  (no action taken)
     B1      X, Y, Z:  7.2  44.44  -2.76
4.2  Radius of line 1225 at 0.04 <= 0.05.  (no action taken)
     B1      X, Y, Z:  9.13  50.98  -5.21
4.2  Radius of line 1264 at 0.045 <= 0.05.  (no action taken)
     B1      X, Y, Z:  13.54  50.26  -8.31
4.2  Radius of line 1375 at 1.25E-4 <= 0.05.  (no action taken)
     B1      X, Y, Z:  15.57  50.02  -7.33
4.2  Radius of line 1417 at 1.25E-4 <= 0.05.  (no action taken)
     B1      X, Y, Z:  18.34  53.33  -12.57
4.2  Radius of line 1579 at 1.25E-4 <= 0.05.  (no action taken)
     B1      X, Y, Z:  6.82  57.28  -8.41
4.2  Radius of line 1595 at 1.25E-4 <= 0.05.  (no action taken)
     B1      X, Y, Z:  9.2  58.92  -8.79
4.2  Radius of line 1690 at 1.25E-4 <= 0.05.  (no action taken)
     B1      X, Y, Z:  1.03  63.65  -8.07
4.2  Radius of line 1694 at 0.033 <= 0.05.  (no action taken)
     B1      X, Y, Z:  7.21  62.6  -10.22
4.2  Radius of line 1734 at 1.25E-4 <= 0.05.  (no action taken)
     B1      X, Y, Z:  13.38  58.06  -10.31
4.2  Radius of line 1783 at 1.25E-4 <= 0.05.  (no action taken)
     B1      X, Y, Z:  15.76  68.19  -9.53
4.2  Radius of line 1832 at 0.042 <= 0.05.  (no action taken)
     B1      X, Y, Z:  6.74  68.48  -10.11
4.2  Radius of line 1843 at 1.25E-4 <= 0.05.  (no action taken)
     B1      X, Y, Z:  6.78  67.17  -9.43
4.2  Radius of line 1879 at 1.25E-4 <= 0.05.  (no action taken)
     B1      X, Y, Z:  6.98  73.29  -7.47
4.2  Radius of line 1914 at 0.035 <= 0.05.  (no action taken)
     B1      X, Y, Z:  8.21  75.09  -10.72
4.2  Radius of line 1923 at 0.048 <= 0.05.  (no action taken)
     B1      X, Y, Z:  8.09  75.45  -10.47
4.2  Radius of line 1936 at 0.035 <= 0.05.  (no action taken)
     B1      X, Y, Z:  7.43  76.79  -9.77
4.2  Radius of line 1947 at 0.045 <= 0.05.  (no action taken)
     B1      X, Y, Z:  12.39  65.74  -9.69
4.2  Radius of line 2175 at 0.039 <= 0.05.  (no action taken)
     B1      X, Y, Z:  6.29  40.35  -11.39
4.2  Radius of line 2397 at 0.043 <= 0.05.  (no action taken)
     B1      X, Y, Z:  5.2  44.14  -8.05
4.2  Radius of line 2463 at 1.25E-4 <= 0.05.  (no action taken)
     B1      X, Y, Z:  1.33  42.46  -16.09
4.2  Radius of line 2512 at 0.016 <= 0.05.  (no action taken)
     B1      X, Y, Z:  0.89  39.86  -11.23
4.2  Radius of line 2548 at 1.25E-4 <= 0.05.  (no action taken)
     B1      X, Y, Z:  1.53  36.78  -9.32
4.2  Radius of line 2707 at 1.25E-4 <= 0.05.  (no action taken)
     B1      X, Y, Z:  -1.1  36.55  -0.53
4.2  Radius of line 2710 at 1.25E-4 <= 0.05.  (no action taken)
     B1      X, Y, Z:  -1.01  35.99  -0.99
4.3  Radius of line 3012 at 0.784 >= 5.0 stdevs above the mean.  (no action taken)
     B1      X, Y, Z:  0.31  26.39  1.65
4.3  Radius of line 3013 at 0.773 >= 5.0 stdevs above the mean.  (no action taken)
     B1      X, Y, Z:  0.42  26.23  1.62
4.2  Radius of line 3155 at 0.05 <= 0.05.  (no action taken)
     B1      X, Y, Z:  2.97  26.84  -2.68
4.2  Radius of line 3158 at 1.25E-4 <= 0.05.  (no action taken)
     B1      X, Y, Z:  2.8  26.54  -2.62
4.2  Radius of line 3217 at 1.25E-4 <= 0.05.  (no action taken)
     B1      X, Y, Z:  6.84  25.94  1.85
4.3  Radius of line 3221 at 0.795 >= 5.0 stdevs above the mean.  (no action taken)
     B1      X, Y, Z:  6.67  25.69  1.16
4.2  Radius of line 3321 at 1.25E-4 <= 0.05.  (no action taken)
     B1      X, Y, Z:  3.03  34.15  0.49
4.2  Radius of line 3323 at 1.25E-4 <= 0.05.  (no action taken)
     B1      X, Y, Z:  2.4  34.8  0.5
4.2  Radius of line 3429 at 1.25E-4 <= 0.05.  (no action taken)
     B1      X, Y, Z:  5.97  33.58  -5.3
4.2  Radius of line 3440 at 1.25E-4 <= 0.05.  (no action taken)
     B1      X, Y, Z:  4.96  29.42  -2.77
4.2  Radius of line 3552 at 0.041 <= 0.05.  (no action taken)
     B1      X, Y, Z:  8.18  27.1  -5.01
4.2  Radius of line 3581 at 1.25E-4 <= 0.05.  (no action taken)
     B1      X, Y, Z:  9.88  30.67  -1.85
4.2  Radius of line 3591 at 0.044 <= 0.05.  (no action taken)
     B1      X, Y, Z:  9.85  33.12  -1.26
4.2  Radius of line 3651 at 0.045 <= 0.05.  (no action taken)
     B1      X, Y, Z:  15.86  33.84  -1.34
4.2  Radius of line 3656 at 0.044 <= 0.05.  (no action taken)
     B1      X, Y, Z:  15.31  33.48  -1.19
4.2  Radius of line 3760 at 1.25E-4 <= 0.05.  (no action taken)
     B1      X, Y, Z:  15.23  31.93  2.12
4.2  Radius of line 3762 at 0.032 <= 0.05.  (no action taken)
     B1      X, Y, Z:  16.22  32.49  2.49
4.2  Radius of line 3779 at 0.048 <= 0.05.  (no action taken)
     B1      X, Y, Z:  14.78  32.89  3.83
4.2  Radius of line 3830 at 0.038 <= 0.05.  (no action taken)
     B1      X, Y, Z:  13.77  38.58  1.06
4.2  Radius of line 3864 at 0.04 <= 0.05.  (no action taken)
     B1      X, Y, Z:  12.9  37.09  -2.67
4.2  Radius of line 3964 at 0.048 <= 0.05.  (no action taken)
     B1      X, Y, Z:  11.9  45.32  2.68
4.2  Radius of line 3989 at 0.037 <= 0.05.  (no action taken)
     B1      X, Y, Z:  14.67  40.12  1.21
4.2  Radius of line 3994 at 1.25E-4 <= 0.05.  (no action taken)
     B1      X, Y, Z:  6.31  28.99  1.97
4.2  Radius of line 4030 at 0.032 <= 0.05.  (no action taken)
     B1      X, Y, Z:  3.65  25.23  6.12
4.2  Radius of line 4033 at 0.036 <= 0.05.  (no action taken)
     B1      X, Y, Z:  3.94  25.67  6.31
4.2  Radius of line 4139 at 0.018 <= 0.05.  (no action taken)
     B1      X, Y, Z:  3.46  23.9  9.18
4.2  Radius of line 4162 at 0.041 <= 0.05.  (no action taken)
     B1      X, Y, Z:  5.46  23.21  10.14
4.2  Radius of line 4167 at 1.25E-4 <= 0.05.  (no action taken)
     B1      X, Y, Z:  4.08  23.71  10.68
4.2  Radius of line 4207 at 0.05 <= 0.05.  (no action taken)
     B1      X, Y, Z:  0.43  21.02  8.33
4.2  Radius of line 4242 at 1.25E-4 <= 0.05.  (no action taken)
     B1      X, Y, Z:  0.83  22.35  3.06
4.2  Radius of line 4284 at 1.25E-4 <= 0.05.  (no action taken)
     B1      X, Y, Z:  5.96  24.74  2.84
4.2  Radius of line 4296 at 1.25E-4 <= 0.05.  (no action taken)
     B1      X, Y, Z:  3.33  28.14  -1.46
4.3  Radius of line 4353 at 0.803 >= 5.0 stdevs above the mean.  (no action taken)
     B1      X, Y, Z:  -2.1  25.88  -2.67
4.3  Radius of line 4354 at 0.86 >= 5.0 stdevs above the mean.  (no action taken)
     B1      X, Y, Z:  -2.27  25.84  -2.66
4.3  Radius of line 4356 at 0.832 >= 5.0 stdevs above the mean.  (no action taken)
     B1      X, Y, Z:  -2.35  25.65  -2.83
4.5  Radius of terminal line 4357 at 0.825 >= 5.0 stdevs above the mean.  (no action taken)
     B1      X, Y, Z:  -2.43  25.54  -2.72
4.3  Radius of line 4433 at 0.807 >= 5.0 stdevs above the mean.  (no action taken)
     B1      X, Y, Z:  -3.76  48.33  0.91
4.3  Radius of line 4519 at 0.787 >= 5.0 stdevs above the mean.  (no action taken)
     B1      X, Y, Z:  -6.52  60.91  6.15
4.3  Radius of line 4520 at 0.811 >= 5.0 stdevs above the mean.  (no action taken)
     B1      X, Y, Z:  -6.57  61.1  6.11
4.3  Radius of line 4521 at 0.831 >= 5.0 stdevs above the mean.  (no action taken)
     B1      X, Y, Z:  -6.44  61.24  5.99
4.3  Radius of line 4522 at 0.803 >= 5.0 stdevs above the mean.  (no action taken)
     B1      X, Y, Z:  -6.45  61.35  5.94
4.2  Radius of line 4593 at 1.25E-4 <= 0.05.  (no action taken)
     B1      X, Y, Z:  -2.37  54.01  4.87
4.2  Radius of line 4598 at 1.25E-4 <= 0.05.  (no action taken)
     B1      X, Y, Z:  -4.64  53.3  2.87
4.2  Radius of line 4611 at 1.25E-4 <= 0.05.  (no action taken)
     B1      X, Y, Z:  -4.3  48.63  0.44
4.5  Radius of terminal line 4672 at 0.53 >= 5.0 stdevs above the mean.  (no action taken)
     B1      X, Y, Z:  2.06  37.03  -8.35
4.3  Radius of line 4879 at 0.777 >= 5.0 stdevs above the mean.  (no action taken)
     B1      X, Y, Z:  6.4  58.1  -12.55
4.2  Radius of line 4982 at 0.048 <= 0.05.  (no action taken)
     B1      X, Y, Z:  16.07  36.2  -6.51
4.2  Radius of line 5071 at 1.25E-4 <= 0.05.  (no action taken)
     B1      X, Y, Z:  14.61  31.99  -4.46
4.2  Radius of line 5075 at 1.25E-4 <= 0.05.  (no action taken)
     B1      X, Y, Z:  14.86  37.21  -5.67
4.2  Radius of line 5359 at 1.25E-4 <= 0.05.  (no action taken)
     B1      X, Y, Z:  19.39  66.5  -10.43
4.2  Radius of line 5389 at 1.25E-4 <= 0.05.  (no action taken)
     B1      X, Y, Z:  18.85  70.19  -8.67
4.2  Radius of line 5403 at 0.048 <= 0.05.  (no action taken)
     B1      X, Y, Z:  9.99  38.4  -11.14
4.2  Radius of line 5452 at 1.25E-4 <= 0.05.  (no action taken)
     B1      X, Y, Z:  11.57  36.56  -10.31
4.3  Radius of line 5576 at 0.791 >= 5.0 stdevs above the mean.  (no action taken)
     B1      X, Y, Z:  26.56  39.52  -3.46
4.2  Radius of line 5641 at 1.25E-4 <= 0.05.  (no action taken)
     B1      X, Y, Z:  6.8  44.52  -8.83
4.2  Radius of line 5710 at 0.05 <= 0.05.  (no action taken)
     B1      X, Y, Z:  13.96  41.92  -4.63
4.2  Radius of line 5793 at 1.25E-4 <= 0.05.  (no action taken)
     B1      X, Y, Z:  19.29  37.09  -5.66
4.3  Radius of line 5820 at 0.778 >= 5.0 stdevs above the mean.  (no action taken)
     B1      X, Y, Z:  21.23  42.52  -1.98
4.2  Radius of line 5860 at 1.25E-4 <= 0.05.  (no action taken)
     B1      X, Y, Z:  23.56  42.88  0.23
4.2  Radius of line 5894 at 0.018 <= 0.05.  (no action taken)
     B1      X, Y, Z:  21.97  41.39  2.38
4.2  Radius of line 5900 at 1.25E-4 <= 0.05.  (no action taken)
     B1      X, Y, Z:  21.88  40.66  2.71
4.2  Radius of line 6047 at 0.046 <= 0.05.  (no action taken)
     B1      X, Y, Z:  17.96  37.16  13.5
4.2  Radius of line 6049 at 1.25E-4 <= 0.05.  (no action taken)
     B1      X, Y, Z:  18.43  37.02  13.74
4.2  Radius of line 6050 at 0.046 <= 0.05.  (no action taken)
     B1      X, Y, Z:  22.59  37.19  10.99
4.2  Radius of line 6057 at 0.034 <= 0.05.  (no action taken)
     B1      X, Y, Z:  24.87  38.64  10.74
4.2  Radius of line 6121 at 0.018 <= 0.05.  (no action taken)
     B1      X, Y, Z:  25.5  38.41  12.62
4.2  Radius of line 6135 at 1.25E-4 <= 0.05.  (no action taken)
     B1      X, Y, Z:  26.62  39.89  12.11
4.2  Radius of line 6144 at 1.25E-4 <= 0.05.  (no action taken)
     B1      X, Y, Z:  23.6  37.19  7.87
4.2  Radius of line 6199 at 0.025 <= 0.05.  (no action taken)
     B1      X, Y, Z:  19.76  32.85  8.1
4.2  Radius of line 6209 at 0.041 <= 0.05.  (no action taken)
     B1      X, Y, Z:  20.72  33.53  7.74
4.2  Radius of line 6216 at 0.046 <= 0.05.  (no action taken)
     B1      X, Y, Z:  19.47  31.86  7.91
4.2  Radius of line 6223 at 0.04 <= 0.05.  (no action taken)
     B1      X, Y, Z:  19.01  32.23  8.68
4.2  Radius of line 6277 at 1.25E-4 <= 0.05.  (no action taken)
     B1      X, Y, Z:  23.11  37.19  0.42
4.2  Radius of line 6365 at 1.25E-4 <= 0.05.  (no action taken)
     B1      X, Y, Z:  21.91  39.12  -7.79
4.2  Radius of line 6371 at 0.05 <= 0.05.  (no action taken)
     B1      X, Y, Z:  20.88  38.84  -6.05
4.2  Radius of line 6425 at 1.25E-4 <= 0.05.  (no action taken)
     B1      X, Y, Z:  17.44  43.34  -6.26
4.2  Radius of line 6511 at 1.25E-4 <= 0.05.  (no action taken)
     B1      X, Y, Z:  21.65  47.39  -7.66
4.2  Radius of line 6529 at 1.25E-4 <= 0.05.  (no action taken)
     B1      X, Y, Z:  22.97  50.23  -8.71
4.2  Radius of line 6569 at 0.04 <= 0.05.  (no action taken)
     B1      X, Y, Z:  14.12  42.67  -5.64
4.2  Radius of line 6597 at 0.039 <= 0.05.  (no action taken)
     B1      X, Y, Z:  13.31  44.58  -4.72
4.2  Radius of line 6600 at 1.25E-4 <= 0.05.  (no action taken)
     B1      X, Y, Z:  15.38  42.85  -7.59
4.2  Radius of line 6794 at 1.25E-4 <= 0.05.  (no action taken)
     B1      X, Y, Z:  2.9  38.08  1.01
4.2  Radius of line 6906 at 1.25E-4 <= 0.05.  (no action taken)
     B1      X, Y, Z:  4.67  31.92  7.57
4.2  Radius of line 7004 at 1.25E-4 <= 0.05.  (no action taken)
     B1      X, Y, Z:  0.64  29.93  7.59
4.2  Radius of line 7042 at 1.25E-4 <= 0.05.  (no action taken)
     B1      X, Y, Z:  1.4  29.3  5.86
4.2  Radius of line 7069 at 1.25E-4 <= 0.05.  (no action taken)
     B1      X, Y, Z:  4.32  31.3  5.7
4.2  Radius of line 7084 at 1.25E-4 <= 0.05.  (no action taken)
     B1      X, Y, Z:  2.72  32.36  2.82
4.2  Radius of line 7136 at 1.25E-4 <= 0.05.  (no action taken)
     B1      X, Y, Z:  0.68  38.58  -0.02
4.2  Radius of line 7139 at 1.25E-4 <= 0.05.  (no action taken)
     B1      X, Y, Z:  0.69  38.69  -0.37
4.2  Radius of line 7190 at 0.032 <= 0.05.  (no action taken)
     B1      X, Y, Z:  -3.16  33.28  0.76
4.2  Radius of line 7192 at 1.25E-4 <= 0.05.  (no action taken)
     B1      X, Y, Z:  -0.28  41.05  -0.37
4.2  Radius of line 7245 at 1.25E-4 <= 0.05.  (no action taken)
     B1      X, Y, Z:  -3.68  46.94  7.9
4.2  Radius of line 7310 at 1.25E-4 <= 0.05.  (no action taken)
     B1      X, Y, Z:  -5.9  51.61  9.7
4.2  Radius of line 7337 at 1.25E-4 <= 0.05.  (no action taken)
     B1      X, Y, Z:  -4.01  51.37  5.12
4.2  Radius of line 7350 at 0.033 <= 0.05.  (no action taken)
     B1      X, Y, Z:  -1.63  48.5  5.38
4.2  Radius of line 7398 at 1.25E-4 <= 0.05.  (no action taken)
     B1      X, Y, Z:  -1.86  49.39  1.28
4.2  Radius of line 7524 at 1.25E-4 <= 0.05.  (no action taken)
     B1      X, Y, Z:  -0.35  64.89  5.25
4.2  Radius of line 7817 at 0.035 <= 0.05.  (no action taken)
     B1      X, Y, Z:  8.9  98.96  -1.34
4.2  Radius of line 8016 at 0.04 <= 0.05.  (no action taken)
     B1      X, Y, Z:  10.44  99.77  -3.73
4.2  Radius of line 8119 at 1.25E-4 <= 0.05.  (no action taken)
     B1      X, Y, Z:  11.49  97.38  0.73
4.2  Radius of line 8164 at 1.25E-4 <= 0.05.  (no action taken)
     B1      X, Y, Z:  12.4  92.04  -0.62
4.2  Radius of line 8275 at 1.25E-4 <= 0.05.  (no action taken)
     B1      X, Y, Z:  -0.63  72.7  3.54
4.2  Radius of line 8301 at 1.25E-4 <= 0.05.  (no action taken)
     B1      X, Y, Z:  -1.74  74.92  3.08
4.2  Radius of line 8311 at 1.25E-4 <= 0.05.  (no action taken)
     B1      X, Y, Z:  4.68  73.43  5.1
4.2  Radius of line 8317 at 0.036 <= 0.05.  (no action taken)
     B1      X, Y, Z:  -0.19  57.92  2.2
4.2  Radius of line 8431 at 1.25E-4 <= 0.05.  (no action taken)
     B1      X, Y, Z:  2.35  55.63  9.44
4.2  Radius of line 8465 at 1.25E-4 <= 0.05.  (no action taken)
     B1      X, Y, Z:  -0.61  55.0  8.56
4.2  Radius of line 8544 at 0.024 <= 0.05.  (no action taken)
     B1      X, Y, Z:  -2.21  59.93  7.75
4.2  Radius of line 8606 at 0.011 <= 0.05.  (no action taken)
     B1      X, Y, Z:  -5.73  58.22  9.39
4.2  Radius of line 8647 at 1.25E-4 <= 0.05.  (no action taken)
     B1      X, Y, Z:  -4.4  59.99  11.66
4.2  Radius of line 8741 at 0.041 <= 0.05.  (no action taken)
     B1      X, Y, Z:  7.46  51.87  5.21
4.2  Radius of line 8811 at 1.25E-4 <= 0.05.  (no action taken)
     B1      X, Y, Z:  11.7  47.38  4.4
4.2  Radius of line 8901 at 0.043 <= 0.05.  (no action taken)
     B1      X, Y, Z:  7.46  59.65  3.12
4.2  Radius of line 8932 at 1.25E-4 <= 0.05.  (no action taken)
     B1      X, Y, Z:  9.53  63.83  1.96
4.2  Radius of line 8962 at 1.25E-4 <= 0.05.  (no action taken)
     B1      X, Y, Z:  6.95  54.59  0.64
4.2  Radius of line 8998 at 1.25E-4 <= 0.05.  (no action taken)
     B1      X, Y, Z:  7.31  62.58  -1.09
4.2  Radius of line 9051 at 0.041 <= 0.05.  (no action taken)
     B1      X, Y, Z:  9.86  68.15  -2.62
4.2  Radius of line 9085 at 1.25E-4 <= 0.05.  (no action taken)
     B1      X, Y, Z:  7.56  70.71  -0.43
4.3  Radius of line 9128 at 1.009 >= 5.0 stdevs above the mean.  (no action taken)
     B1      X, Y, Z:  10.19  70.54  -0.16
4.2  Radius of line 9221 at 0.043 <= 0.05.  (no action taken)
     B1      X, Y, Z:  5.91  84.63  1.17
4.2  Radius of line 9343 at 1.25E-4 <= 0.05.  (no action taken)
     B1      X, Y, Z:  2.63  95.02  -1.78
4.3  Radius of line 9355 at 0.814 >= 5.0 stdevs above the mean.  (no action taken)
     B1      X, Y, Z:  1.69  95.84  -2.31
4.3  Radius of line 9356 at 0.837 >= 5.0 stdevs above the mean.  (no action taken)
     B1      X, Y, Z:  1.65  95.9  -2.39
4.2  Radius of line 9453 at 0.033 <= 0.05.  (no action taken)
     B1      X, Y, Z:  -1.63  93.91  -1.58
4.2  Radius of line 9473 at 1.25E-4 <= 0.05.  (no action taken)
     B1      X, Y, Z:  4.73  95.01  -1.9
4.2  Radius of line 9513 at 1.25E-4 <= 0.05.  (no action taken)
     B1      X, Y, Z:  6.75  81.4  0.24
4.2  Radius of line 9515 at 0.044 <= 0.05.  (no action taken)
     B1      X, Y, Z:  5.66  82.77  1.53
4.2  Radius of line 9662 at 1.25E-4 <= 0.05.  (no action taken)
     B1      X, Y, Z:  4.06  75.33  0.58
4.2  Radius of line 9680 at 1.25E-4 <= 0.05.  (no action taken)
     B1      X, Y, Z:  8.99  70.74  -0.17
2.4  Length of segment ending at point 434 >= 6.0 stdevs above mean at 1.9844.  (no action taken)
     B1      X, Y, Z:  -8.36  57.66  -8.83
2.4  Length of segment ending at point 2269 >= 6.0 stdevs above mean at 1.8683.  (no action taken)
     B1      X, Y, Z:  4.78  39.1  -10.86
2.4  Length of segment ending at point 2301 >= 6.0 stdevs above mean at 1.085.  (no action taken)
     B1      X, Y, Z:  1.39  40.2  -12.24
2.4  Length of segment ending at point 2392 >= 6.0 stdevs above mean at 3.4546.  (no action taken)
     B1      X, Y, Z:  6.37  43.79  -7.95
2.5  Length of segment ending at point 2681 <= 0.1 at 0.0943.  (no action taken)
     B1      X, Y, Z:  -0.02  35.63  -4.17
2.4  Length of segment ending at point 2762 >= 6.0 stdevs above mean at 1.1146.  (no action taken)
     B1      X, Y, Z:  -1.42  34.49  3.33
2.4  Length of segment ending at point 3021 >= 6.0 stdevs above mean at 1.4418.  (no action taken)
     B1      X, Y, Z:  0.3  27.2  2.68
2.4  Length of segment ending at point 3038 >= 6.0 stdevs above mean at 1.1014.  (no action taken)
     B1      X, Y, Z:  0.58  25.92  3.85
2.4  Length of segment ending at point 3173 >= 6.0 stdevs above mean at 1.0984.  (no action taken)
     B1      X, Y, Z:  2.69  27.78  0.15
2.5  Length of segment ending at point 3690 <= 0.1 at 0.0806.  (no action taken)
     B1      X, Y, Z:  15.4  38.52  0.02
2.5  Length of segment ending at point 4239 <= 0.1 at 0.09.  (no action taken)
     B1      X, Y, Z:  0.0  21.34  7.99
2.4  Length of segment ending at point 4303 >= 6.0 stdevs above mean at 1.0858.  (no action taken)
     B1      X, Y, Z:  0.84  26.8  -0.41
2.5  Length of segment ending at point 4335 <= 0.1 at 0.0943.  (no action taken)
     B1      X, Y, Z:  -0.03  25.46  -1.35
2.4  Length of segment ending at point 4596 >= 6.0 stdevs above mean at 3.1604.  (no action taken)
     B1      X, Y, Z:  -5.25  53.74  2.99
2.4  Length of segment ending at point 4672 >= 6.0 stdevs above mean at 5.5247.  (no action taken)
     B1      X, Y, Z:  2.06  37.03  -8.35
2.4  Length of segment ending at point 4880 >= 6.0 stdevs above mean at 1.0562.  (no action taken)
     B1      X, Y, Z:  6.49  59.15  -12.62
2.4  Length of segment ending at point 6986 >= 6.0 stdevs above mean at 1.1542.  (no action taken)
     B1      X, Y, Z:  0.66  27.48  7.04
2.5  Length of segment ending at point 8205 <= 0.1 at 0.098.  (no action taken)
     B1      X, Y, Z:  7.51  90.65  -0.03
2.4  Length of segment ending at point 8221 >= 6.0 stdevs above mean at 4.8371.  (no action taken)
     B1      X, Y, Z:  4.01  75.77  5.17
2.4  Length of segment ending at point 8377 >= 6.0 stdevs above mean at 1.0632.  (no action taken)
     B1      X, Y, Z:  2.2  57.41  4.66
2.4  Length of segment ending at point 9129 >= 6.0 stdevs above mean at 1.3516.  (no action taken)
     B1      X, Y, Z:  9.77  71.63  0.52
2.4  Length of segment ending at point 9357 >= 6.0 stdevs above mean at 1.4016.  (no action taken)
     B1      X, Y, Z:  0.61  95.0  -2.12
2.4  Length of segment ending at point 9365 >= 6.0 stdevs above mean at 3.5084.  (no action taken)
     B1      X, Y, Z:  1.22  97.09  -2.35
2.4  Length of segment ending at point 9565 >= 6.0 stdevs above mean at 1.1018.  (no action taken)
     B1      X, Y, Z:  9.44  71.21  0.29
4.4  Line 434 of rad 0.28 links to 433 of rad 1.25E-4.  (no action taken)
     B1      X, Y, Z:  -8.36  57.66  -8.83
4.4  Line 589 of rad 0.199 links to 588 of rad 0.052.  (no action taken)
     B1      X, Y, Z:  -4.34  61.66  -7.47
4.4  Line 599 of rad 0.113 links to 598 of rad 0.056.  (no action taken)
     B1      X, Y, Z:  -4.13  61.3  -8.85
4.4  Line 983 of rad 0.135 links to 982 of rad 0.058.  (no action taken)
     B1      X, Y, Z:  2.79  47.2  -5.75
4.4  Line 1047 of rad 0.158 links to 1046 of rad 0.077.  (no action taken)
     B1      X, Y, Z:  2.85  53.82  -8.3
4.4  Line 1362 of rad 0.162 links to 1361 of rad 0.055.  (no action taken)
     B1      X, Y, Z:  15.53  48.74  -8.13
4.4  Line 1472 of rad 0.16 links to 1471 of rad 0.074.  (no action taken)
     B1      X, Y, Z:  19.13  53.94  -10.1
4.4  Line 1833 of rad 0.096 links to 1832 of rad 0.042.  (no action taken)
     B1      X, Y, Z:  6.7  68.39  -10.05
4.4  Line 1896 of rad 0.143 links to 1895 of rad 0.065.  (no action taken)
     B1      X, Y, Z:  8.12  71.73  -10.57
4.4  Line 2054 of rad 0.148 links to 2053 of rad 0.062.  (no action taken)
     B1      X, Y, Z:  9.64  38.18  -9.33
4.4  Line 2121 of rad 0.142 links to 2120 of rad 0.07.  (no action taken)
     B1      X, Y, Z:  6.41  37.92  -7.13
4.4  Line 2173 of rad 0.342 links to 2172 of rad 0.167.  (no action taken)
     B1      X, Y, Z:  6.08  39.6  -11.74
4.4  Line 2230 of rad 0.111 links to 2229 of rad 0.055.  (no action taken)
     B1      X, Y, Z:  5.33  40.52  -13.94
4.4  Line 2232 of rad 0.144 links to 2231 of rad 0.064.  (no action taken)
     B1      X, Y, Z:  5.22  40.65  -14.13
4.4  Line 2238 of rad 0.164 links to 2237 of rad 0.081.  (no action taken)
     B1      X, Y, Z:  5.53  41.2  -14.62
4.4  Line 2269 of rad 0.335 links to 2268 of rad 0.055.  (no action taken)
     B1      X, Y, Z:  4.78  39.1  -10.86
4.4  Line 2301 of rad 0.769 links to 2300 of rad 0.299.  (no action taken)
     B1      X, Y, Z:  1.39  40.2  -12.24
4.4  Line 2392 of rad 0.241 links to 2391 of rad 0.11.  (no action taken)
     B1      X, Y, Z:  6.37  43.79  -7.95
4.4  Line 2394 of rad 0.167 links to 2393 of rad 0.059.  (no action taken)
     B1      X, Y, Z:  4.15  46.21  -7.09
4.4  Line 2410 of rad 0.334 links to 2409 of rad 0.134.  (no action taken)
     B1      X, Y, Z:  -0.06  40.47  -12.38
4.4  Line 2428 of rad 0.275 links to 2427 of rad 0.114.  (no action taken)
     B1      X, Y, Z:  -0.98  42.13  -13.55
4.4  Line 2516 of rad 0.176 links to 2515 of rad 0.086.  (no action taken)
     B1      X, Y, Z:  1.03  38.68  -10.69
4.4  Line 2531 of rad 0.187 links to 2530 of rad 0.088.  (no action taken)
     B1      X, Y, Z:  1.32  38.65  -10.05
4.4  Line 3204 of rad 0.305 links to 3203 of rad 0.141.  (no action taken)
     B1      X, Y, Z:  5.41  26.9  2.01
4.4  Line 3319 of rad 0.256 links to 3318 of rad 0.101.  (no action taken)
     B1      X, Y, Z:  2.88  34.48  0.47
4.4  Line 3351 of rad 0.338 links to 3350 of rad 0.158.  (no action taken)
     B1      X, Y, Z:  11.21  34.27  -0.91
4.4  Line 3414 of rad 0.137 links to 3413 of rad 0.067.  (no action taken)
     B1      X, Y, Z:  6.3  32.22  -3.32
4.4  Line 3538 of rad 0.245 links to 3537 of rad 0.066.  (no action taken)
     B1      X, Y, Z:  8.91  26.51  -4.97
4.4  Line 3652 of rad 0.115 links to 3651 of rad 0.045.  (no action taken)
     B1      X, Y, Z:  15.74  33.87  -1.28
4.4  Line 3763 of rad 0.101 links to 3762 of rad 0.032.  (no action taken)
     B1      X, Y, Z:  16.25  32.37  2.45
4.4  Line 3958 of rad 0.124 links to 3957 of rad 0.056.  (no action taken)
     B1      X, Y, Z:  11.94  44.58  2.5
4.4  Line 3990 of rad 0.147 links to 3989 of rad 0.037.  (no action taken)
     B1      X, Y, Z:  14.71  40.13  1.31
4.4  Line 4031 of rad 0.094 links to 4030 of rad 0.032.  (no action taken)
     B1      X, Y, Z:  3.74  25.4  6.23
4.4  Line 4340 of rad 0.359 links to 4339 of rad 0.164.  (no action taken)
     B1      X, Y, Z:  -0.68  25.72  -1.39
4.4  Line 4569 of rad 0.371 links to 4568 of rad 0.163.  (no action taken)
     B1      X, Y, Z:  -3.99  55.44  4.66
4.4  Line 4672 of rad 0.53 links to 4671 of rad 0.056.  (no action taken)
     B1      X, Y, Z:  2.06  37.03  -8.35
4.4  Line 4900 of rad 0.266 links to 4899 of rad 0.101.  (no action taken)
     B1      X, Y, Z:  4.57  60.57  -11.44
4.4  Line 5073 of rad 0.191 links to 5072 of rad 0.088.  (no action taken)
     B1      X, Y, Z:  15.02  37.09  -5.85
4.4  Line 5423 of rad 0.11 links to 5422 of rad 0.055.  (no action taken)
     B1      X, Y, Z:  8.12  38.93  -10.56
4.4  Line 5562 of rad 0.32 links to 5561 of rad 0.137.  (no action taken)
     B1      X, Y, Z:  25.83  39.53  -3.46
4.4  Line 5787 of rad 0.124 links to 5786 of rad 0.056.  (no action taken)
     B1      X, Y, Z:  19.92  35.52  -5.04
4.4  Line 5895 of rad 0.124 links to 5894 of rad 0.018.  (no action taken)
     B1      X, Y, Z:  21.96  41.24  2.36
4.4  Line 5990 of rad 0.139 links to 5989 of rad 0.052.  (no action taken)
     B1      X, Y, Z:  24.19  36.91  9.39
4.4  Line 6198 of rad 0.213 links to 6197 of rad 0.1.  (no action taken)
     B1      X, Y, Z:  19.65  32.71  7.92
4.4  Line 6200 of rad 0.167 links to 6199 of rad 0.025.  (no action taken)
     B1      X, Y, Z:  19.85  32.95  8.22
4.4  Line 6217 of rad 0.103 links to 6216 of rad 0.046.  (no action taken)
     B1      X, Y, Z:  19.35  31.93  7.94
4.4  Line 6218 of rad 0.251 links to 6217 of rad 0.103.  (no action taken)
     B1      X, Y, Z:  19.28  31.99  7.84
4.4  Line 6372 of rad 0.101 links to 6371 of rad 0.05.  (no action taken)
     B1      X, Y, Z:  20.97  38.66  -6.04
4.4  Line 6472 of rad 0.139 links to 6471 of rad 0.065.  (no action taken)
     B1      X, Y, Z:  19.07  50.2  -4.46
4.4  Line 6570 of rad 0.093 links to 6569 of rad 0.04.  (no action taken)
     B1      X, Y, Z:  14.04  42.73  -5.55
4.4  Line 6598 of rad 0.1 links to 6597 of rad 0.039.  (no action taken)
     B1      X, Y, Z:  13.29  44.8  -4.63
4.4  Line 7022 of rad 0.13 links to 7021 of rad 0.057.  (no action taken)
     B1      X, Y, Z:  -0.29  30.36  5.41
4.4  Line 7030 of rad 0.123 links to 7029 of rad 0.054.  (no action taken)
     B1      X, Y, Z:  0.14  29.3  5.24
4.4  Line 7048 of rad 0.161 links to 7047 of rad 0.076.  (no action taken)
     B1      X, Y, Z:  0.89  29.28  4.71
4.4  Line 7914 of rad 0.271 links to 7913 of rad 0.104.  (no action taken)
     B1      X, Y, Z:  8.83  106.16  -3.17
4.4  Line 8017 of rad 0.085 links to 8016 of rad 0.04.  (no action taken)
     B1      X, Y, Z:  10.43  99.87  -3.81
4.4  Line 8221 of rad 0.155 links to 8220 of rad 0.07.  (no action taken)
     B1      X, Y, Z:  4.01  75.77  5.17
4.4  Line 8276 of rad 0.111 links to 8275 of rad 1.25E-4.  (no action taken)
     B1      X, Y, Z:  -0.7  72.79  3.64
4.4  Line 8631 of rad 0.215 links to 8630 of rad 0.1.  (no action taken)
     B1      X, Y, Z:  -4.12  58.86  10.82
4.4  Line 8652 of rad 0.247 links to 8651 of rad 0.12.  (no action taken)
     B1      X, Y, Z:  -5.41  60.32  12.26
4.4  Line 8839 of rad 0.116 links to 8838 of rad 0.056.  (no action taken)
     B1      X, Y, Z:  12.05  53.48  2.02
4.4  Line 8870 of rad 0.147 links to 8869 of rad 0.07.  (no action taken)
     B1      X, Y, Z:  6.36  54.55  2.18
4.4  Line 8960 of rad 0.131 links to 8959 of rad 0.051.  (no action taken)
     B1      X, Y, Z:  6.64  54.82  0.82
4.4  Line 8999 of rad 0.414 links to 8998 of rad 1.25E-4.  (no action taken)
     B1      X, Y, Z:  7.45  62.88  -0.95
4.4  Line 9222 of rad 0.086 links to 9221 of rad 0.043.  (no action taken)
     B1      X, Y, Z:  5.97  84.65  1.03
4.4  Line 9552 of rad 0.194 links to 9551 of rad 0.082.  (no action taken)
     B1      X, Y, Z:  10.76  80.04  -2.71
 
 
```
