## Supplementary material for "Automated Proofreading of Digitally Reconstructed Neural Morphology Enhances Accuracy, Scalability, and Standardization": Standardization and accuracy results: 720575940617479202.CNG.swc.std

```
# Standardization file for /nmo_swc/out_Final/Temp_LMeasure_Final/720575940617479202.CNG.swc created with StdSwc version 1.31 on 3/7/26.
#
# code   irregularity_description. (action taken)
#     irregularity_type     coordinates
#
4.2  Radius of line 758 at 0.045 <= 0.05.  (no action taken)
     B1      X, Y, Z:  33.39  22.81  3.2
4.2  Radius of line 763 at 0.044 <= 0.05.  (no action taken)
     B1      X, Y, Z:  33.83  22.78  3.79
4.2  Radius of line 771 at 0.043 <= 0.05.  (no action taken)
     B1      X, Y, Z:  31.39  23.21  3.15
4.2  Radius of line 793 at 1.25E-4 <= 0.05.  (no action taken)
     B1      X, Y, Z:  33.57  23.44  1.38
4.2  Radius of line 807 at 0.041 <= 0.05.  (no action taken)
     B1      X, Y, Z:  30.36  25.48  -1.73
4.2  Radius of line 818 at 0.05 <= 0.05.  (no action taken)
     B1      X, Y, Z:  30.66  26.01  -3.14
4.2  Radius of line 852 at 0.038 <= 0.05.  (no action taken)
     B1      X, Y, Z:  26.84  25.32  0.05
4.2  Radius of line 998 at 1.25E-4 <= 0.05.  (no action taken)
     B1      X, Y, Z:  17.5  22.41  -6.63
4.2  Radius of line 1052 at 0.049 <= 0.05.  (no action taken)
     B1      X, Y, Z:  14.1  22.64  -6.97
4.2  Radius of line 1061 at 0.039 <= 0.05.  (no action taken)
     B1      X, Y, Z:  12.81  22.3  -7.67
4.2  Radius of line 1214 at 0.041 <= 0.05.  (no action taken)
     B1      X, Y, Z:  15.9  20.13  -9.15
4.2  Radius of line 1224 at 0.041 <= 0.05.  (no action taken)
     B1      X, Y, Z:  18.37  19.32  -9.62
4.2  Radius of line 1286 at 0.05 <= 0.05.  (no action taken)
     B1      X, Y, Z:  19.02  24.63  -18.74
4.2  Radius of line 1416 at 0.046 <= 0.05.  (no action taken)
     B1      X, Y, Z:  11.53  27.36  -12.38
4.2  Radius of line 1425 at 1.25E-4 <= 0.05.  (no action taken)
     B1      X, Y, Z:  12.32  26.68  -12.89
4.2  Radius of line 1459 at 1.25E-4 <= 0.05.  (no action taken)
     B1      X, Y, Z:  12.13  26.95  -10.6
4.2  Radius of line 1466 at 0.033 <= 0.05.  (no action taken)
     B1      X, Y, Z:  12.11  26.18  -10.19
4.2  Radius of line 1588 at 1.25E-4 <= 0.05.  (no action taken)
     B1      X, Y, Z:  14.65  29.48  -18.02
4.2  Radius of line 1655 at 0.038 <= 0.05.  (no action taken)
     B1      X, Y, Z:  11.68  29.44  -22.86
4.2  Radius of line 1711 at 0.036 <= 0.05.  (no action taken)
     B1      X, Y, Z:  12.72  30.0  -24.36
4.2  Radius of line 1920 at 0.047 <= 0.05.  (no action taken)
     B1      X, Y, Z:  8.98  34.06  -9.28
4.2  Radius of line 2009 at 1.25E-4 <= 0.05.  (no action taken)
     B1      X, Y, Z:  2.32  32.49  -7.67
4.2  Radius of line 2016 at 1.25E-4 <= 0.05.  (no action taken)
     B1      X, Y, Z:  2.15  31.73  -6.61
4.2  Radius of line 2058 at 0.044 <= 0.05.  (no action taken)
     B1      X, Y, Z:  7.22  25.52  -13.72
4.2  Radius of line 2076 at 0.035 <= 0.05.  (no action taken)
     B1      X, Y, Z:  16.48  25.23  -10.03
4.2  Radius of line 2114 at 1.25E-4 <= 0.05.  (no action taken)
     B1      X, Y, Z:  18.36  26.97  -7.16
4.2  Radius of line 2118 at 0.035 <= 0.05.  (no action taken)
     B1      X, Y, Z:  19.3  25.88  -8.12
4.2  Radius of line 2312 at 1.25E-4 <= 0.05.  (no action taken)
     B1      X, Y, Z:  12.68  39.11  4.43
4.2  Radius of line 2334 at 0.049 <= 0.05.  (no action taken)
     B1      X, Y, Z:  12.45  37.43  2.91
4.2  Radius of line 2357 at 1.25E-4 <= 0.05.  (no action taken)
     B1      X, Y, Z:  15.79  40.0  2.96
4.2  Radius of line 2389 at 1.25E-4 <= 0.05.  (no action taken)
     B1      X, Y, Z:  16.03  42.78  6.37
4.2  Radius of line 2431 at 0.047 <= 0.05.  (no action taken)
     B1      X, Y, Z:  18.36  47.52  10.71
4.2  Radius of line 2451 at 0.026 <= 0.05.  (no action taken)
     B1      X, Y, Z:  18.89  47.16  12.75
4.2  Radius of line 2453 at 0.037 <= 0.05.  (no action taken)
     B1      X, Y, Z:  19.12  47.26  12.92
4.2  Radius of line 2469 at 1.25E-4 <= 0.05.  (no action taken)
     B1      X, Y, Z:  15.12  40.38  2.27
4.2  Radius of line 2533 at 1.25E-4 <= 0.05.  (no action taken)
     B1      X, Y, Z:  16.59  23.6  1.93
4.2  Radius of line 2535 at 1.25E-4 <= 0.05.  (no action taken)
     B1      X, Y, Z:  17.32  25.47  -1.49
4.2  Radius of line 2569 at 1.25E-4 <= 0.05.  (no action taken)
     B1      X, Y, Z:  24.98  27.53  -0.19
4.2  Radius of line 2583 at 1.25E-4 <= 0.05.  (no action taken)
     B1      X, Y, Z:  24.54  29.41  2.02
4.2  Radius of line 2595 at 1.25E-4 <= 0.05.  (no action taken)
     B1      X, Y, Z:  24.34  28.39  -1.45
4.2  Radius of line 2598 at 0.033 <= 0.05.  (no action taken)
     B1      X, Y, Z:  27.04  25.35  -2.16
4.2  Radius of line 2651 at 0.039 <= 0.05.  (no action taken)
     B1      X, Y, Z:  25.66  22.72  -0.78
4.2  Radius of line 2742 at 0.034 <= 0.05.  (no action taken)
     B1      X, Y, Z:  26.94  24.55  8.39
4.2  Radius of line 2767 at 1.25E-4 <= 0.05.  (no action taken)
     B1      X, Y, Z:  29.13  28.02  8.35
4.2  Radius of line 2885 at 0.039 <= 0.05.  (no action taken)
     B1      X, Y, Z:  23.78  18.36  7.49
4.2  Radius of line 2886 at 0.043 <= 0.05.  (no action taken)
     B1      X, Y, Z:  23.69  18.25  7.56
4.2  Radius of line 2891 at 1.25E-4 <= 0.05.  (no action taken)
     B1      X, Y, Z:  24.76  17.65  6.14
4.2  Radius of line 2926 at 0.041 <= 0.05.  (no action taken)
     B1      X, Y, Z:  24.15  17.56  0.66
4.2  Radius of line 2974 at 1.25E-4 <= 0.05.  (no action taken)
     B1      X, Y, Z:  29.06  22.02  10.55
4.2  Radius of line 3136 at 0.026 <= 0.05.  (no action taken)
     B1      X, Y, Z:  10.05  30.86  4.28
4.2  Radius of line 3213 at 1.25E-4 <= 0.05.  (no action taken)
     B1      X, Y, Z:  9.98  29.32  6.01
4.2  Radius of line 3220 at 1.25E-4 <= 0.05.  (no action taken)
     B1      X, Y, Z:  11.27  29.61  6.39
4.2  Radius of line 3230 at 1.25E-4 <= 0.05.  (no action taken)
     B1      X, Y, Z:  9.36  28.18  3.54
4.2  Radius of line 3247 at 0.05 <= 0.05.  (no action taken)
     B1      X, Y, Z:  11.29  23.86  6.48
4.2  Radius of line 3261 at 0.046 <= 0.05.  (no action taken)
     B1      X, Y, Z:  11.15  24.37  8.11
4.2  Radius of line 3263 at 1.25E-4 <= 0.05.  (no action taken)
     B1      X, Y, Z:  10.9  24.19  8.13
4.2  Radius of line 3311 at 0.031 <= 0.05.  (no action taken)
     B1      X, Y, Z:  12.54  31.25  13.72
4.2  Radius of line 3345 at 0.038 <= 0.05.  (no action taken)
     B1      X, Y, Z:  8.52  30.96  14.83
4.2  Radius of line 3368 at 0.039 <= 0.05.  (no action taken)
     B1      X, Y, Z:  10.71  27.78  11.76
4.2  Radius of line 3389 at 1.25E-4 <= 0.05.  (no action taken)
     B1      X, Y, Z:  12.37  28.73  12.18
4.2  Radius of line 3411 at 0.034 <= 0.05.  (no action taken)
     B1      X, Y, Z:  13.86  29.24  15.06
4.2  Radius of line 3422 at 0.043 <= 0.05.  (no action taken)
     B1      X, Y, Z:  13.37  30.31  16.09
4.2  Radius of line 3465 at 0.048 <= 0.05.  (no action taken)
     B1      X, Y, Z:  16.83  26.37  11.81
4.2  Radius of line 3498 at 1.25E-4 <= 0.05.  (no action taken)
     B1      X, Y, Z:  17.47  22.86  10.53
4.2  Radius of line 3517 at 0.041 <= 0.05.  (no action taken)
     B1      X, Y, Z:  18.81  27.43  10.67
4.2  Radius of line 3603 at 0.044 <= 0.05.  (no action taken)
     B1      X, Y, Z:  24.84  23.64  18.97
4.2  Radius of line 3637 at 1.25E-4 <= 0.05.  (no action taken)
     B1      X, Y, Z:  28.09  20.61  18.42
4.2  Radius of line 3725 at 0.045 <= 0.05.  (no action taken)
     B1      X, Y, Z:  22.44  25.48  17.49
4.2  Radius of line 3751 at 1.25E-4 <= 0.05.  (no action taken)
     B1      X, Y, Z:  23.67  28.11  15.34
4.2  Radius of line 3769 at 1.25E-4 <= 0.05.  (no action taken)
     B1      X, Y, Z:  25.33  23.75  5.35
4.2  Radius of line 3883 at 0.048 <= 0.05.  (no action taken)
     B1      X, Y, Z:  32.09  38.43  0.24
4.3  Radius of line 3889 at 0.724 >= 5.0 stdevs above the mean.  (no action taken)
     B1      X, Y, Z:  32.95  38.59  2.01
4.3  Radius of line 3890 at 0.726 >= 5.0 stdevs above the mean.  (no action taken)
     B1      X, Y, Z:  33.06  38.76  2.05
4.2  Radius of line 3913 at 1.25E-4 <= 0.05.  (no action taken)
     B1      X, Y, Z:  35.0  42.73  3.8
4.2  Radius of line 3917 at 0.034 <= 0.05.  (no action taken)
     B1      X, Y, Z:  32.07  39.13  2.76
4.2  Radius of line 4051 at 1.25E-4 <= 0.05.  (no action taken)
     B1      X, Y, Z:  28.9  45.14  6.81
4.2  Radius of line 4067 at 1.25E-4 <= 0.05.  (no action taken)
     B1      X, Y, Z:  27.4  43.04  5.39
4.2  Radius of line 4214 at 1.25E-4 <= 0.05.  (no action taken)
     B1      X, Y, Z:  35.25  49.1  -11.46
4.2  Radius of line 4303 at 1.25E-4 <= 0.05.  (no action taken)
     B1      X, Y, Z:  40.96  48.99  -14.91
4.2  Radius of line 4316 at 1.25E-4 <= 0.05.  (no action taken)
     B1      X, Y, Z:  40.74  48.52  -14.16
4.2  Radius of line 4453 at 0.024 <= 0.05.  (no action taken)
     B1      X, Y, Z:  19.33  45.66  -8.68
4.2  Radius of line 4457 at 0.04 <= 0.05.  (no action taken)
     B1      X, Y, Z:  19.54  46.31  -8.71
4.2  Radius of line 4500 at 1.25E-4 <= 0.05.  (no action taken)
     B1      X, Y, Z:  14.46  45.1  -6.77
4.2  Radius of line 4575 at 1.25E-4 <= 0.05.  (no action taken)
     B1      X, Y, Z:  25.51  52.52  -8.3
4.2  Radius of line 4580 at 0.044 <= 0.05.  (no action taken)
     B1      X, Y, Z:  25.83  52.22  -7.55
4.2  Radius of line 4600 at 1.25E-4 <= 0.05.  (no action taken)
     B1      X, Y, Z:  37.53  56.6  -6.94
4.2  Radius of line 4627 at 1.25E-4 <= 0.05.  (no action taken)
     B1      X, Y, Z:  34.49  50.17  -2.03
4.2  Radius of line 4641 at 1.25E-4 <= 0.05.  (no action taken)
     B1      X, Y, Z:  33.49  50.38  -2.4
4.2  Radius of line 4643 at 0.046 <= 0.05.  (no action taken)
     B1      X, Y, Z:  33.46  50.01  -0.35
4.2  Radius of line 4644 at 0.022 <= 0.05.  (no action taken)
     B1      X, Y, Z:  33.45  49.98  -0.22
4.2  Radius of line 4660 at 1.25E-4 <= 0.05.  (no action taken)
     B1      X, Y, Z:  32.32  44.82  0.44
4.2  Radius of line 4671 at 0.048 <= 0.05.  (no action taken)
     B1      X, Y, Z:  33.27  45.17  1.9
4.2  Radius of line 4698 at 0.029 <= 0.05.  (no action taken)
     B1      X, Y, Z:  29.78  44.28  2.35
4.2  Radius of line 4747 at 1.25E-4 <= 0.05.  (no action taken)
     B1      X, Y, Z:  29.48  42.39  10.23
4.2  Radius of line 4750 at 0.036 <= 0.05.  (no action taken)
     B1      X, Y, Z:  29.26  41.92  7.8
4.2  Radius of line 4787 at 1.25E-4 <= 0.05.  (no action taken)
     B1      X, Y, Z:  29.87  43.44  7.96
4.2  Radius of line 4790 at 1.25E-4 <= 0.05.  (no action taken)
     B1      X, Y, Z:  31.95  42.7  8.95
4.2  Radius of line 4827 at 0.044 <= 0.05.  (no action taken)
     B1      X, Y, Z:  34.13  44.58  11.51
4.2  Radius of line 4916 at 0.048 <= 0.05.  (no action taken)
     B1      X, Y, Z:  35.41  50.33  11.35
4.2  Radius of line 4942 at 1.25E-4 <= 0.05.  (no action taken)
     B1      X, Y, Z:  35.96  51.52  8.74
4.2  Radius of line 5019 at 0.029 <= 0.05.  (no action taken)
     B1      X, Y, Z:  42.86  62.01  14.49
4.2  Radius of line 5053 at 0.049 <= 0.05.  (no action taken)
     B1      X, Y, Z:  41.54  65.01  14.87
4.2  Radius of line 5179 at 0.03 <= 0.05.  (no action taken)
     B1      X, Y, Z:  29.48  42.73  13.99
4.2  Radius of line 5233 at 1.25E-4 <= 0.05.  (no action taken)
     B1      X, Y, Z:  24.52  40.35  11.41
4.2  Radius of line 5329 at 0.047 <= 0.05.  (no action taken)
     B1      X, Y, Z:  31.73  36.48  19.84
4.2  Radius of line 5375 at 0.041 <= 0.05.  (no action taken)
     B1      X, Y, Z:  24.02  38.73  13.63
4.2  Radius of line 5435 at 1.25E-4 <= 0.05.  (no action taken)
     B1      X, Y, Z:  18.32  37.7  10.64
4.2  Radius of line 5499 at 1.25E-4 <= 0.05.  (no action taken)
     B1      X, Y, Z:  20.37  34.79  9.69
4.2  Radius of line 5508 at 1.25E-4 <= 0.05.  (no action taken)
     B1      X, Y, Z:  17.77  38.16  11.42
4.2  Radius of line 5517 at 1.25E-4 <= 0.05.  (no action taken)
     B1      X, Y, Z:  16.93  41.0  12.21
4.2  Radius of line 5595 at 1.25E-4 <= 0.05.  (no action taken)
     B1      X, Y, Z:  23.02  38.65  15.29
4.2  Radius of line 5748 at 0.047 <= 0.05.  (no action taken)
     B1      X, Y, Z:  37.5  42.76  -1.22
4.2  Radius of line 5765 at 0.018 <= 0.05.  (no action taken)
     B1      X, Y, Z:  33.66  38.45  2.06
4.2  Radius of line 5777 at 0.044 <= 0.05.  (no action taken)
     B1      X, Y, Z:  33.53  35.43  -3.62
4.2  Radius of line 5855 at 1.25E-4 <= 0.05.  (no action taken)
     B1      X, Y, Z:  28.39  32.67  -4.59
4.2  Radius of line 5861 at 1.25E-4 <= 0.05.  (no action taken)
     B1      X, Y, Z:  27.95  32.67  -4.42
4.2  Radius of line 5868 at 1.25E-4 <= 0.05.  (no action taken)
     B1      X, Y, Z:  31.7  33.53  -2.32
4.2  Radius of line 5873 at 0.047 <= 0.05.  (no action taken)
     B1      X, Y, Z:  31.54  33.91  -1.92
4.2  Radius of line 5882 at 1.25E-4 <= 0.05.  (no action taken)
     B1      X, Y, Z:  31.63  34.09  -1.76
4.2  Radius of line 5965 at 0.044 <= 0.05.  (no action taken)
     B1      X, Y, Z:  38.1  32.9  3.63
4.2  Radius of line 6205 at 1.25E-4 <= 0.05.  (no action taken)
     B1      X, Y, Z:  45.62  65.79  6.02
4.2  Radius of line 6215 at 0.041 <= 0.05.  (no action taken)
     B1      X, Y, Z:  45.06  66.51  5.45
4.2  Radius of line 6250 at 0.033 <= 0.05.  (no action taken)
     B1      X, Y, Z:  40.48  68.52  4.97
4.2  Radius of line 6607 at 0.038 <= 0.05.  (no action taken)
     B1      X, Y, Z:  27.03  68.25  6.33
4.2  Radius of line 6623 at 0.043 <= 0.05.  (no action taken)
     B1      X, Y, Z:  30.64  67.95  5.34
4.2  Radius of line 6703 at 0.035 <= 0.05.  (no action taken)
     B1      X, Y, Z:  39.34  67.48  6.01
4.2  Radius of line 6717 at 1.25E-4 <= 0.05.  (no action taken)
     B1      X, Y, Z:  43.69  69.22  6.91
4.2  Radius of line 6727 at 1.25E-4 <= 0.05.  (no action taken)
     B1      X, Y, Z:  45.4  60.53  6.67
4.2  Radius of line 6735 at 0.05 <= 0.05.  (no action taken)
     B1      X, Y, Z:  46.24  57.57  6.36
4.2  Radius of line 6820 at 1.25E-4 <= 0.05.  (no action taken)
     B1      X, Y, Z:  47.33  51.65  13.47
4.2  Radius of line 6920 at 1.25E-4 <= 0.05.  (no action taken)
     B1      X, Y, Z:  41.7  54.63  10.26
4.2  Radius of line 6971 at 1.25E-4 <= 0.05.  (no action taken)
     B1      X, Y, Z:  47.11  51.55  9.93
4.2  Radius of line 6987 at 0.049 <= 0.05.  (no action taken)
     B1      X, Y, Z:  40.35  48.99  9.12
4.2  Radius of line 6995 at 0.045 <= 0.05.  (no action taken)
     B1      X, Y, Z:  43.24  44.42  9.54
4.2  Radius of line 7132 at 0.039 <= 0.05.  (no action taken)
     B1      X, Y, Z:  41.68  35.45  3.01
4.2  Radius of line 7135 at 1.25E-4 <= 0.05.  (no action taken)
     B1      X, Y, Z:  41.78  35.91  3.9
4.2  Radius of line 7153 at 1.25E-4 <= 0.05.  (no action taken)
     B1      X, Y, Z:  39.56  35.47  4.85
4.2  Radius of line 7160 at 0.046 <= 0.05.  (no action taken)
     B1      X, Y, Z:  39.5  35.1  5.81
4.2  Radius of line 7163 at 0.049 <= 0.05.  (no action taken)
     B1      X, Y, Z:  39.29  34.93  6.23
4.2  Radius of line 7166 at 0.043 <= 0.05.  (no action taken)
     B1      X, Y, Z:  39.07  35.55  4.3
4.2  Radius of line 7171 at 0.049 <= 0.05.  (no action taken)
     B1      X, Y, Z:  38.36  35.22  4.39
4.2  Radius of line 7180 at 1.25E-4 <= 0.05.  (no action taken)
     B1      X, Y, Z:  42.24  37.2  5.39
4.2  Radius of line 7249 at 1.25E-4 <= 0.05.  (no action taken)
     B1      X, Y, Z:  43.37  39.93  15.93
4.2  Radius of line 7414 at 1.25E-4 <= 0.05.  (no action taken)
     B1      X, Y, Z:  35.55  58.6  19.51
4.2  Radius of line 7493 at 0.047 <= 0.05.  (no action taken)
     B1      X, Y, Z:  27.12  62.44  12.82
4.2  Radius of line 7496 at 0.046 <= 0.05.  (no action taken)
     B1      X, Y, Z:  27.31  62.1  12.97
4.2  Radius of line 7579 at 0.044 <= 0.05.  (no action taken)
     B1      X, Y, Z:  22.43  66.17  11.56
4.2  Radius of line 7599 at 1.25E-4 <= 0.05.  (no action taken)
     B1      X, Y, Z:  22.75  67.64  12.83
4.2  Radius of line 7726 at 0.032 <= 0.05.  (no action taken)
     B1      X, Y, Z:  6.07  57.63  9.33
4.2  Radius of line 7826 at 1.25E-4 <= 0.05.  (no action taken)
     B1      X, Y, Z:  12.5  56.81  3.68
4.2  Radius of line 7888 at 1.25E-4 <= 0.05.  (no action taken)
     B1      X, Y, Z:  14.04  54.0  -5.43
4.2  Radius of line 8048 at 0.045 <= 0.05.  (no action taken)
     B1      X, Y, Z:  5.67  38.35  -10.41
4.2  Radius of line 8084 at 0.047 <= 0.05.  (no action taken)
     B1      X, Y, Z:  -1.19  43.8  -8.71
4.2  Radius of line 8103 at 0.05 <= 0.05.  (no action taken)
     B1      X, Y, Z:  0.4  43.53  -6.87
4.2  Radius of line 8149 at 0.05 <= 0.05.  (no action taken)
     B1      X, Y, Z:  10.13  55.98  1.03
4.2  Radius of line 8228 at 0.047 <= 0.05.  (no action taken)
     B1      X, Y, Z:  30.9  59.69  19.9
4.2  Radius of line 8356 at 1.25E-4 <= 0.05.  (no action taken)
     B1      X, Y, Z:  41.47  27.49  -14.12
4.2  Radius of line 8554 at 1.25E-4 <= 0.05.  (no action taken)
     B1      X, Y, Z:  22.7  35.24  -21.92
4.2  Radius of line 8558 at 1.25E-4 <= 0.05.  (no action taken)
     B1      X, Y, Z:  23.05  34.27  -21.83
4.2  Radius of line 8687 at 1.25E-4 <= 0.05.  (no action taken)
     B1      X, Y, Z:  15.97  43.09  -29.22
4.2  Radius of line 8699 at 1.25E-4 <= 0.05.  (no action taken)
     B1      X, Y, Z:  16.91  41.33  -28.11
4.2  Radius of line 8723 at 0.047 <= 0.05.  (no action taken)
     B1      X, Y, Z:  17.69  42.59  -29.47
4.2  Radius of line 8798 at 1.25E-4 <= 0.05.  (no action taken)
     B1      X, Y, Z:  29.75  36.73  -17.83
4.2  Radius of line 8920 at 0.046 <= 0.05.  (no action taken)
     B1      X, Y, Z:  28.34  35.91  -15.25
4.2  Radius of line 8922 at 0.043 <= 0.05.  (no action taken)
     B1      X, Y, Z:  28.22  36.07  -14.88
4.2  Radius of line 8944 at 0.05 <= 0.05.  (no action taken)
     B1      X, Y, Z:  31.99  32.96  -17.19
4.2  Radius of line 8946 at 1.25E-4 <= 0.05.  (no action taken)
     B1      X, Y, Z:  31.86  32.83  -17.48
4.2  Radius of line 9116 at 0.05 <= 0.05.  (no action taken)
     B1      X, Y, Z:  37.37  32.75  -15.82
4.2  Radius of line 9144 at 1.25E-4 <= 0.05.  (no action taken)
     B1      X, Y, Z:  35.74  35.32  -15.65
4.2  Radius of line 9153 at 1.25E-4 <= 0.05.  (no action taken)
     B1      X, Y, Z:  37.03  36.2  -14.24
4.2  Radius of line 9239 at 1.25E-4 <= 0.05.  (no action taken)
     B1      X, Y, Z:  38.69  38.94  -16.92
4.2  Radius of line 9251 at 0.044 <= 0.05.  (no action taken)
     B1      X, Y, Z:  37.1  40.34  -19.09
4.2  Radius of line 9362 at 0.048 <= 0.05.  (no action taken)
     B1      X, Y, Z:  33.02  46.66  -19.5
4.2  Radius of line 9390 at 1.25E-4 <= 0.05.  (no action taken)
     B1      X, Y, Z:  29.1  44.92  -20.98
4.2  Radius of line 9410 at 0.048 <= 0.05.  (no action taken)
     B1      X, Y, Z:  32.28  45.72  -18.38
4.2  Radius of line 9415 at 1.25E-4 <= 0.05.  (no action taken)
     B1      X, Y, Z:  32.57  45.9  -17.81
4.2  Radius of line 9424 at 1.25E-4 <= 0.05.  (no action taken)
     B1      X, Y, Z:  32.35  45.66  -20.17
4.2  Radius of line 9453 at 1.25E-4 <= 0.05.  (no action taken)
     B1      X, Y, Z:  34.71  49.68  -16.44
4.2  Radius of line 9468 at 1.25E-4 <= 0.05.  (no action taken)
     B1      X, Y, Z:  34.03  47.52  -20.11
4.2  Radius of line 9567 at 1.25E-4 <= 0.05.  (no action taken)
     B1      X, Y, Z:  21.54  52.54  -19.46
4.2  Radius of line 9615 at 1.25E-4 <= 0.05.  (no action taken)
     B1      X, Y, Z:  18.1  48.72  -19.24
4.2  Radius of line 9772 at 1.25E-4 <= 0.05.  (no action taken)
     B1      X, Y, Z:  5.26  53.75  -18.65
4.2  Radius of line 9779 at 0.047 <= 0.05.  (no action taken)
     B1      X, Y, Z:  5.34  53.82  -17.6
4.2  Radius of line 9782 at 0.044 <= 0.05.  (no action taken)
     B1      X, Y, Z:  5.01  54.35  -18.32
4.2  Radius of line 9843 at 1.25E-4 <= 0.05.  (no action taken)
     B1      X, Y, Z:  4.05  56.61  -18.22
4.2  Radius of line 9904 at 0.044 <= 0.05.  (no action taken)
     B1      X, Y, Z:  3.23  50.36  -20.55
4.2  Radius of line 9952 at 0.043 <= 0.05.  (no action taken)
     B1      X, Y, Z:  15.22  59.27  -19.49
4.2  Radius of line 10022 at 1.25E-4 <= 0.05.  (no action taken)
     B1      X, Y, Z:  17.37  52.45  -23.24
4.2  Radius of line 10066 at 1.25E-4 <= 0.05.  (no action taken)
     B1      X, Y, Z:  19.12  62.11  -19.85
4.2  Radius of line 10116 at 0.046 <= 0.05.  (no action taken)
     B1      X, Y, Z:  18.83  49.45  -22.33
4.2  Radius of line 10133 at 1.25E-4 <= 0.05.  (no action taken)
     B1      X, Y, Z:  20.26  50.29  -23.67
4.2  Radius of line 10144 at 0.046 <= 0.05.  (no action taken)
     B1      X, Y, Z:  25.54  53.23  -21.28
4.2  Radius of line 10147 at 0.048 <= 0.05.  (no action taken)
     B1      X, Y, Z:  25.65  53.02  -21.56
4.2  Radius of line 10155 at 0.047 <= 0.05.  (no action taken)
     B1      X, Y, Z:  26.03  52.1  -21.81
4.2  Radius of line 10156 at 0.041 <= 0.05.  (no action taken)
     B1      X, Y, Z:  25.87  52.06  -21.79
4.2  Radius of line 10159 at 0.043 <= 0.05.  (no action taken)
     B1      X, Y, Z:  26.51  52.28  -22.19
4.2  Radius of line 10171 at 0.018 <= 0.05.  (no action taken)
     B1      X, Y, Z:  29.67  52.6  -20.53
4.2  Radius of line 10191 at 0.043 <= 0.05.  (no action taken)
     B1      X, Y, Z:  36.88  39.95  -16.67
4.2  Radius of line 10278 at 0.044 <= 0.05.  (no action taken)
     B1      X, Y, Z:  41.22  24.21  -12.79
4.5  Radius of terminal line 10291 at 0.426 >= 5.0 stdevs above the mean.  (no action taken)
     B1      X, Y, Z:  40.15  18.48  -11.83
4.2  Radius of line 10343 at 0.043 <= 0.05.  (no action taken)
     B1      X, Y, Z:  33.86  15.81  -8.0
4.2  Radius of line 10409 at 1.25E-4 <= 0.05.  (no action taken)
     B1      X, Y, Z:  32.73  4.25  13.52
4.3  Radius of line 11011 at 0.74 >= 5.0 stdevs above the mean.  (no action taken)
     B1      X, Y, Z:  7.03  42.56  15.76
4.3  Radius of line 11012 at 0.772 >= 5.0 stdevs above the mean.  (no action taken)
     B1      X, Y, Z:  7.11  42.59  15.93
4.3  Radius of line 11013 at 0.82 >= 5.0 stdevs above the mean.  (no action taken)
     B1      X, Y, Z:  6.93  42.68  15.92
4.3  Radius of line 11014 at 0.733 >= 5.0 stdevs above the mean.  (no action taken)
     B1      X, Y, Z:  6.43  42.86  15.78
4.3  Radius of line 11015 at 0.795 >= 5.0 stdevs above the mean.  (no action taken)
     B1      X, Y, Z:  6.29  42.78  15.87
4.3  Radius of line 11190 at 0.756 >= 5.0 stdevs above the mean.  (no action taken)
     B1      X, Y, Z:  -4.3  48.51  21.77
4.3  Radius of line 11191 at 0.741 >= 5.0 stdevs above the mean.  (no action taken)
     B1      X, Y, Z:  -4.14  48.49  21.71
4.3  Radius of line 11324 at 0.727 >= 5.0 stdevs above the mean.  (no action taken)
     B1      X, Y, Z:  2.92  53.14  13.41
4.3  Radius of line 11325 at 0.768 >= 5.0 stdevs above the mean.  (no action taken)
     B1      X, Y, Z:  2.92  53.07  13.33
4.3  Radius of line 11330 at 0.744 >= 5.0 stdevs above the mean.  (no action taken)
     B1      X, Y, Z:  2.8  53.0  13.31
4.3  Radius of line 11400 at 0.762 >= 5.0 stdevs above the mean.  (no action taken)
     B1      X, Y, Z:  1.06  60.11  20.19
4.3  Radius of line 11401 at 0.794 >= 5.0 stdevs above the mean.  (no action taken)
     B1      X, Y, Z:  0.94  60.11  20.28
4.3  Radius of line 11402 at 0.786 >= 5.0 stdevs above the mean.  (no action taken)
     B1      X, Y, Z:  0.78  60.08  20.26
4.3  Radius of line 11403 at 0.76 >= 5.0 stdevs above the mean.  (no action taken)
     B1      X, Y, Z:  0.6  60.07  20.19
4.2  Radius of line 11408 at 1.25E-4 <= 0.05.  (no action taken)
     B1      X, Y, Z:  0.71  60.71  21.11
4.2  Radius of line 11474 at 1.25E-4 <= 0.05.  (no action taken)
     B1      X, Y, Z:  -0.02  42.92  9.67
4.2  Radius of line 11546 at 1.25E-4 <= 0.05.  (no action taken)
     B1      X, Y, Z:  -1.58  37.04  5.42
4.2  Radius of line 11585 at 1.25E-4 <= 0.05.  (no action taken)
     B1      X, Y, Z:  2.44  32.35  4.57
4.2  Radius of line 11642 at 1.25E-4 <= 0.05.  (no action taken)
     B1      X, Y, Z:  1.52  32.55  4.99
4.2  Radius of line 11647 at 1.25E-4 <= 0.05.  (no action taken)
     B1      X, Y, Z:  0.38  33.55  4.98
4.2  Radius of line 11661 at 1.25E-4 <= 0.05.  (no action taken)
     B1      X, Y, Z:  9.85  39.34  15.97
4.3  Radius of line 11720 at 0.734 >= 5.0 stdevs above the mean.  (no action taken)
     B1      X, Y, Z:  11.13  46.91  14.76
4.3  Radius of line 11820 at 0.731 >= 5.0 stdevs above the mean.  (no action taken)
     B1      X, Y, Z:  14.92  60.04  19.95
4.3  Radius of line 11821 at 0.769 >= 5.0 stdevs above the mean.  (no action taken)
     B1      X, Y, Z:  14.77  60.22  19.9
4.3  Radius of line 11822 at 0.855 >= 5.0 stdevs above the mean.  (no action taken)
     B1      X, Y, Z:  14.9  60.33  19.95
4.3  Radius of line 11882 at 0.744 >= 5.0 stdevs above the mean.  (no action taken)
     B1      X, Y, Z:  10.41  66.07  19.69
4.3  Radius of line 11883 at 0.73 >= 5.0 stdevs above the mean.  (no action taken)
     B1      X, Y, Z:  10.37  66.16  19.66
4.2  Radius of line 11909 at 1.25E-4 <= 0.05.  (no action taken)
     B1      X, Y, Z:  9.82  66.6  19.1
4.2  Radius of line 12067 at 1.25E-4 <= 0.05.  (no action taken)
     B1      X, Y, Z:  6.6  58.36  36.88
4.2  Radius of line 12162 at 0.049 <= 0.05.  (no action taken)
     B1      X, Y, Z:  25.51  67.57  32.78
4.3  Radius of line 12268 at 0.753 >= 5.0 stdevs above the mean.  (no action taken)
     B1      X, Y, Z:  22.08  69.9  21.57
4.3  Radius of line 12269 at 0.759 >= 5.0 stdevs above the mean.  (no action taken)
     B1      X, Y, Z:  22.08  70.04  21.62
4.3  Radius of line 12273 at 0.81 >= 5.0 stdevs above the mean.  (no action taken)
     B1      X, Y, Z:  21.95  70.14  21.53
4.3  Radius of line 12274 at 0.789 >= 5.0 stdevs above the mean.  (no action taken)
     B1      X, Y, Z:  21.81  70.15  21.44
4.2  Radius of line 12313 at 0.027 <= 0.05.  (no action taken)
     B1      X, Y, Z:  18.83  69.88  19.03
4.2  Radius of line 12321 at 1.25E-4 <= 0.05.  (no action taken)
     B1      X, Y, Z:  22.26  69.5  21.98
4.2  Radius of line 12352 at 0.049 <= 0.05.  (no action taken)
     B1      X, Y, Z:  11.1  47.95  12.45
4.2  Radius of line 12355 at 1.25E-4 <= 0.05.  (no action taken)
     B1      X, Y, Z:  12.7  36.55  17.86
2.4  Length of segment ending at point 340 >= 6.0 stdevs above mean at 0.986.  (no action taken)
     B1      X, Y, Z:  34.21  11.13  5.5
2.4  Length of segment ending at point 503 >= 6.0 stdevs above mean at 0.8296.  (no action taken)
     B1      X, Y, Z:  41.73  19.91  -10.39
2.4  Length of segment ending at point 547 >= 6.0 stdevs above mean at 1.0479.  (no action taken)
     B1      X, Y, Z:  42.56  19.98  -6.94
2.4  Length of segment ending at point 611 >= 6.0 stdevs above mean at 0.8511.  (no action taken)
     B1      X, Y, Z:  41.4  23.82  0.55
2.4  Length of segment ending at point 723 >= 6.0 stdevs above mean at 1.3802.  (no action taken)
     B1      X, Y, Z:  32.12  25.21  -0.81
2.4  Length of segment ending at point 837 >= 6.0 stdevs above mean at 0.8856.  (no action taken)
     B1      X, Y, Z:  28.5  25.33  -0.36
2.4  Length of segment ending at point 849 >= 6.0 stdevs above mean at 1.0399.  (no action taken)
     B1      X, Y, Z:  26.89  25.17  -0.27
2.5  Length of segment ending at point 852 <= 0.1 at 0.0922.  (no action taken)
     B1      X, Y, Z:  26.84  25.32  0.05
2.4  Length of segment ending at point 888 >= 6.0 stdevs above mean at 0.9916.  (no action taken)
     B1      X, Y, Z:  23.0  25.58  -3.81
2.4  Length of segment ending at point 941 >= 6.0 stdevs above mean at 1.0428.  (no action taken)
     B1      X, Y, Z:  21.84  25.06  -3.64
2.4  Length of segment ending at point 1318 >= 6.0 stdevs above mean at 0.7708.  (no action taken)
     B1      X, Y, Z:  17.02  23.25  -18.31
2.4  Length of segment ending at point 1329 >= 6.0 stdevs above mean at 0.8538.  (no action taken)
     B1      X, Y, Z:  17.45  24.92  -18.87
2.4  Length of segment ending at point 1333 >= 6.0 stdevs above mean at 0.7994.  (no action taken)
     B1      X, Y, Z:  16.5  23.54  -19.05
2.4  Length of segment ending at point 1343 >= 6.0 stdevs above mean at 0.8155.  (no action taken)
     B1      X, Y, Z:  17.39  24.63  -19.53
2.4  Length of segment ending at point 2144 >= 6.0 stdevs above mean at 0.8684.  (no action taken)
     B1      X, Y, Z:  20.63  25.51  -4.4
2.4  Length of segment ending at point 2601 >= 6.0 stdevs above mean at 1.0105.  (no action taken)
     B1      X, Y, Z:  26.66  24.86  -0.71
2.4  Length of segment ending at point 2725 >= 6.0 stdevs above mean at 0.7904.  (no action taken)
     B1      X, Y, Z:  25.81  26.45  9.73
2.4  Length of segment ending at point 3870 >= 6.0 stdevs above mean at 0.7701.  (no action taken)
     B1      X, Y, Z:  32.13  37.46  1.04
2.4  Length of segment ending at point 3915 >= 6.0 stdevs above mean at 1.0607.  (no action taken)
     B1      X, Y, Z:  31.83  39.09  2.51
2.4  Length of segment ending at point 4144 >= 6.0 stdevs above mean at 0.9965.  (no action taken)
     B1      X, Y, Z:  33.49  50.0  -4.06
2.4  Length of segment ending at point 4317 >= 6.0 stdevs above mean at 0.8453.  (no action taken)
     B1      X, Y, Z:  34.92  54.77  -7.04
2.4  Length of segment ending at point 4493 >= 6.0 stdevs above mean at 1.102.  (no action taken)
     B1      X, Y, Z:  15.05  44.38  -6.32
2.4  Length of segment ending at point 4640 >= 6.0 stdevs above mean at 1.5339.  (no action taken)
     B1      X, Y, Z:  33.61  50.37  -2.4
2.4  Length of segment ending at point 5509 >= 6.0 stdevs above mean at 1.0167.  (no action taken)
     B1      X, Y, Z:  17.68  40.23  12.0
2.4  Length of segment ending at point 5547 >= 6.0 stdevs above mean at 1.0356.  (no action taken)
     B1      X, Y, Z:  16.87  39.25  14.15
2.4  Length of segment ending at point 5681 >= 6.0 stdevs above mean at 1.2101.  (no action taken)
     B1      X, Y, Z:  33.78  39.2  1.56
2.4  Length of segment ending at point 5970 >= 6.0 stdevs above mean at 0.8588.  (no action taken)
     B1      X, Y, Z:  40.74  29.58  4.15
2.4  Length of segment ending at point 6087 >= 6.0 stdevs above mean at 1.0957.  (no action taken)
     B1      X, Y, Z:  43.49  48.13  8.08
2.4  Length of segment ending at point 6358 >= 6.0 stdevs above mean at 0.7967.  (no action taken)
     B1      X, Y, Z:  24.55  67.66  1.5
2.4  Length of segment ending at point 6766 >= 6.0 stdevs above mean at 0.7812.  (no action taken)
     B1      X, Y, Z:  46.49  52.29  12.32
2.5  Length of segment ending at point 7014 <= 0.1 at 0.0995.  (no action taken)
     B1      X, Y, Z:  44.19  44.94  11.69
2.4  Length of segment ending at point 7657 >= 6.0 stdevs above mean at 0.8157.  (no action taken)
     B1      X, Y, Z:  12.58  60.29  7.94
2.4  Length of segment ending at point 7664 >= 6.0 stdevs above mean at 0.881.  (no action taken)
     B1      X, Y, Z:  12.27  58.96  7.32
2.4  Length of segment ending at point 8150 >= 6.0 stdevs above mean at 0.7947.  (no action taken)
     B1      X, Y, Z:  24.15  61.23  13.13
2.4  Length of segment ending at point 8271 >= 6.0 stdevs above mean at 1.0445.  (no action taken)
     B1      X, Y, Z:  42.11  20.86  -10.18
2.4  Length of segment ending at point 8399 >= 6.0 stdevs above mean at 0.8546.  (no action taken)
     B1      X, Y, Z:  35.5  31.17  -12.37
2.4  Length of segment ending at point 8401 >= 6.0 stdevs above mean at 0.9851.  (no action taken)
     B1      X, Y, Z:  36.0  32.45  -13.11
2.4  Length of segment ending at point 8403 >= 6.0 stdevs above mean at 0.7794.  (no action taken)
     B1      X, Y, Z:  35.86  31.71  -13.3
2.4  Length of segment ending at point 9913 >= 6.0 stdevs above mean at 0.8469.  (no action taken)
     B1      X, Y, Z:  15.24  55.19  -19.73
2.4  Length of segment ending at point 10405 >= 6.0 stdevs above mean at 0.8291.  (no action taken)
     B1      X, Y, Z:  32.33  4.54  13.67
2.4  Length of segment ending at point 11016 >= 6.0 stdevs above mean at 0.9542.  (no action taken)
     B1      X, Y, Z:  6.04  42.02  16.39
2.4  Length of segment ending at point 11043 >= 6.0 stdevs above mean at 0.7867.  (no action taken)
     B1      X, Y, Z:  6.5  42.42  19.77
2.4  Length of segment ending at point 11053 >= 6.0 stdevs above mean at 0.7916.  (no action taken)
     B1      X, Y, Z:  5.37  42.55  21.02
2.4  Length of segment ending at point 11125 >= 6.0 stdevs above mean at 0.775.  (no action taken)
     B1      X, Y, Z:  -4.01  42.0  25.05
2.4  Length of segment ending at point 11416 >= 6.0 stdevs above mean at 0.776.  (no action taken)
     B1      X, Y, Z:  6.37  43.14  15.91
2.4  Length of segment ending at point 11417 >= 6.0 stdevs above mean at 1.2052.  (no action taken)
     B1      X, Y, Z:  5.98  43.11  14.77
2.4  Length of segment ending at point 11472 >= 6.0 stdevs above mean at 1.0156.  (no action taken)
     B1      X, Y, Z:  0.52  43.84  9.99
2.4  Length of segment ending at point 11473 >= 6.0 stdevs above mean at 1.0255.  (no action taken)
     B1      X, Y, Z:  0.0  43.02  9.66
2.4  Length of segment ending at point 11641 >= 6.0 stdevs above mean at 0.8128.  (no action taken)
     B1      X, Y, Z:  1.39  32.59  4.93
2.4  Length of segment ending at point 11643 >= 6.0 stdevs above mean at 0.8627.  (no action taken)
     B1      X, Y, Z:  1.02  32.9  4.82
2.4  Length of segment ending at point 11658 >= 6.0 stdevs above mean at 0.9038.  (no action taken)
     B1      X, Y, Z:  7.73  42.48  16.29
2.4  Length of segment ending at point 11662 >= 6.0 stdevs above mean at 0.8142.  (no action taken)
     B1      X, Y, Z:  12.87  39.49  16.47
2.4  Length of segment ending at point 11828 >= 6.0 stdevs above mean at 0.9808.  (no action taken)
     B1      X, Y, Z:  13.19  60.76  19.93
2.4  Length of segment ending at point 11875 >= 6.0 stdevs above mean at 0.9735.  (no action taken)
     B1      X, Y, Z:  9.45  65.64  20.27
2.4  Length of segment ending at point 11887 >= 6.0 stdevs above mean at 0.9737.  (no action taken)
     B1      X, Y, Z:  9.94  66.02  18.17
2.4  Length of segment ending at point 11910 >= 6.0 stdevs above mean at 1.2366.  (no action taken)
     B1      X, Y, Z:  15.76  60.04  20.79
2.4  Length of segment ending at point 11937 >= 6.0 stdevs above mean at 1.0356.  (no action taken)
     B1      X, Y, Z:  15.99  59.2  23.31
2.4  Length of segment ending at point 12114 >= 6.0 stdevs above mean at 0.8387.  (no action taken)
     B1      X, Y, Z:  18.35  63.52  30.06
2.4  Length of segment ending at point 12189 >= 6.0 stdevs above mean at 0.8596.  (no action taken)
     B1      X, Y, Z:  17.54  61.53  22.07
2.4  Length of segment ending at point 12311 >= 6.0 stdevs above mean at 0.7903.  (no action taken)
     B1      X, Y, Z:  18.83  70.13  19.0
2.4  Length of segment ending at point 12336 >= 6.0 stdevs above mean at 0.929.  (no action taken)
     B1      X, Y, Z:  11.27  49.0  14.33
2.4  Length of segment ending at point 12353 >= 6.0 stdevs above mean at 0.9504.  (no action taken)
     B1      X, Y, Z:  10.55  46.19  14.54
4.4  Line 159 of rad 0.372 links to 158 of rad 0.163.  (no action taken)
     B1      X, Y, Z:  19.18  -8.89  9.72
4.4  Line 403 of rad 0.339 links to 402 of rad 0.127.  (no action taken)
     B1      X, Y, Z:  32.22  10.65  -1.51
4.4  Line 532 of rad 0.142 links to 531 of rad 0.069.  (no action taken)
     B1      X, Y, Z:  43.12  21.54  -9.67
4.4  Line 723 of rad 0.319 links to 722 of rad 0.097.  (no action taken)
     B1      X, Y, Z:  32.12  25.21  -0.81
4.4  Line 748 of rad 0.15 links to 747 of rad 0.073.  (no action taken)
     B1      X, Y, Z:  32.75  22.95  2.47
4.4  Line 759 of rad 0.132 links to 758 of rad 0.045.  (no action taken)
     B1      X, Y, Z:  33.4  22.85  3.36
4.4  Line 853 of rad 0.108 links to 852 of rad 0.038.  (no action taken)
     B1      X, Y, Z:  26.77  25.39  0.18
4.4  Line 896 of rad 0.121 links to 895 of rad 0.059.  (no action taken)
     B1      X, Y, Z:  23.27  25.36  -5.06
4.4  Line 1029 of rad 0.133 links to 1028 of rad 0.065.  (no action taken)
     B1      X, Y, Z:  15.72  23.26  -5.02
4.4  Line 1181 of rad 0.124 links to 1180 of rad 0.06.  (no action taken)
     B1      X, Y, Z:  18.69  19.33  -11.07
4.4  Line 1515 of rad 0.125 links to 1514 of rad 0.056.  (no action taken)
     B1      X, Y, Z:  11.28  28.2  -16.65
4.4  Line 1656 of rad 0.124 links to 1655 of rad 0.038.  (no action taken)
     B1      X, Y, Z:  11.75  29.51  -22.8
4.4  Line 1712 of rad 0.084 links to 1711 of rad 0.036.  (no action taken)
     B1      X, Y, Z:  12.83  30.02  -24.46
4.4  Line 1757 of rad 0.14 links to 1756 of rad 0.055.  (no action taken)
     B1      X, Y, Z:  9.32  33.98  -15.1
4.4  Line 2037 of rad 0.133 links to 2036 of rad 0.051.  (no action taken)
     B1      X, Y, Z:  6.59  32.21  -6.35
4.4  Line 2077 of rad 0.082 links to 2076 of rad 0.035.  (no action taken)
     B1      X, Y, Z:  16.5  25.43  -10.09
4.4  Line 2119 of rad 0.085 links to 2118 of rad 0.035.  (no action taken)
     B1      X, Y, Z:  19.41  25.92  -8.03
4.4  Line 2388 of rad 0.22 links to 2387 of rad 0.103.  (no action taken)
     B1      X, Y, Z:  16.1  42.84  6.3
4.4  Line 2452 of rad 0.094 links to 2451 of rad 0.026.  (no action taken)
     B1      X, Y, Z:  18.98  47.16  12.81
4.4  Line 2558 of rad 0.186 links to 2557 of rad 0.084.  (no action taken)
     B1      X, Y, Z:  24.3  27.04  -0.85
4.4  Line 2587 of rad 0.229 links to 2586 of rad 0.088.  (no action taken)
     B1      X, Y, Z:  23.73  27.47  -0.77
4.4  Line 2599 of rad 0.102 links to 2598 of rad 0.033.  (no action taken)
     B1      X, Y, Z:  27.18  25.57  -2.16
4.4  Line 2652 of rad 0.08 links to 2651 of rad 0.039.  (no action taken)
     B1      X, Y, Z:  25.57  22.51  -0.69
4.4  Line 2659 of rad 0.162 links to 2658 of rad 0.07.  (no action taken)
     B1      X, Y, Z:  25.55  23.82  0.53
4.4  Line 2887 of rad 0.1 links to 2886 of rad 0.043.  (no action taken)
     B1      X, Y, Z:  23.65  18.12  7.56
4.4  Line 3025 of rad 0.244 links to 3024 of rad 0.118.  (no action taken)
     B1      X, Y, Z:  18.31  28.15  11.83
4.4  Line 3050 of rad 0.34 links to 3049 of rad 0.128.  (no action taken)
     B1      X, Y, Z:  13.94  26.25  10.6
4.4  Line 3137 of rad 0.07 links to 3136 of rad 0.026.  (no action taken)
     B1      X, Y, Z:  10.04  30.95  4.36
4.4  Line 3248 of rad 0.111 links to 3247 of rad 0.05.  (no action taken)
     B1      X, Y, Z:  11.46  23.81  6.43
4.4  Line 3262 of rad 0.097 links to 3261 of rad 0.046.  (no action taken)
     B1      X, Y, Z:  11.03  24.28  8.13
4.4  Line 3307 of rad 0.154 links to 3306 of rad 0.07.  (no action taken)
     B1      X, Y, Z:  13.02  31.23  14.01
4.4  Line 3346 of rad 0.08 links to 3345 of rad 0.038.  (no action taken)
     B1      X, Y, Z:  8.37  30.92  14.72
4.4  Line 3359 of rad 0.12 links to 3358 of rad 0.056.  (no action taken)
     B1      X, Y, Z:  11.19  28.78  12.7
4.4  Line 3369 of rad 0.094 links to 3368 of rad 0.039.  (no action taken)
     B1      X, Y, Z:  10.73  27.71  11.67
4.4  Line 3412 of rad 0.119 links to 3411 of rad 0.034.  (no action taken)
     B1      X, Y, Z:  13.95  29.26  14.98
4.4  Line 3500 of rad 0.128 links to 3499 of rad 0.057.  (no action taken)
     B1      X, Y, Z:  17.24  23.11  10.21
4.4  Line 3518 of rad 0.105 links to 3517 of rad 0.041.  (no action taken)
     B1      X, Y, Z:  18.76  27.38  10.5
4.4  Line 4230 of rad 0.293 links to 4229 of rad 0.126.  (no action taken)
     B1      X, Y, Z:  35.21  53.84  -7.14
4.4  Line 4454 of rad 0.113 links to 4453 of rad 0.024.  (no action taken)
     B1      X, Y, Z:  19.4  45.88  -8.59
4.4  Line 4458 of rad 0.102 links to 4457 of rad 0.04.  (no action taken)
     B1      X, Y, Z:  19.49  46.48  -8.76
4.4  Line 4493 of rad 0.149 links to 4492 of rad 0.057.  (no action taken)
     B1      X, Y, Z:  15.05  44.38  -6.32
4.4  Line 4554 of rad 0.104 links to 4553 of rad 0.052.  (no action taken)
     B1      X, Y, Z:  18.22  46.11  -6.98
4.4  Line 4699 of rad 0.089 links to 4698 of rad 0.029.  (no action taken)
     B1      X, Y, Z:  29.81  44.38  2.31
4.4  Line 4917 of rad 0.13 links to 4916 of rad 0.048.  (no action taken)
     B1      X, Y, Z:  35.27  50.22  11.47
4.4  Line 4985 of rad 0.165 links to 4984 of rad 0.068.  (no action taken)
     B1      X, Y, Z:  39.11  57.96  12.57
4.4  Line 5020 of rad 0.062 links to 5019 of rad 0.029.  (no action taken)
     B1      X, Y, Z:  42.96  62.07  14.55
4.4  Line 5180 of rad 0.06 links to 5179 of rad 0.03.  (no action taken)
     B1      X, Y, Z:  29.43  42.8  14.12
4.4  Line 5330 of rad 0.098 links to 5329 of rad 0.047.  (no action taken)
     B1      X, Y, Z:  31.82  36.58  19.84
4.4  Line 5335 of rad 0.127 links to 5334 of rad 0.061.  (no action taken)
     B1      X, Y, Z:  32.31  37.15  20.19
4.4  Line 5376 of rad 0.087 links to 5375 of rad 0.041.  (no action taken)
     B1      X, Y, Z:  23.89  38.58  13.6
4.4  Line 5419 of rad 0.388 links to 5418 of rad 0.19.  (no action taken)
     B1      X, Y, Z:  18.46  39.12  12.22
4.4  Line 5469 of rad 0.122 links to 5468 of rad 0.055.  (no action taken)
     B1      X, Y, Z:  20.46  37.12  8.1
4.4  Line 5482 of rad 0.149 links to 5481 of rad 0.074.  (no action taken)
     B1      X, Y, Z:  20.18  36.37  8.64
4.4  Line 5489 of rad 0.15 links to 5488 of rad 0.069.  (no action taken)
     B1      X, Y, Z:  20.91  35.97  9.56
4.4  Line 5518 of rad 0.125 links to 5517 of rad 1.25E-4.  (no action taken)
     B1      X, Y, Z:  16.84  41.15  12.26
4.4  Line 5687 of rad 0.188 links to 5686 of rad 0.08.  (no action taken)
     B1      X, Y, Z:  34.5  39.61  1.05
4.4  Line 5750 of rad 0.173 links to 5749 of rad 0.082.  (no action taken)
     B1      X, Y, Z:  37.25  43.49  -1.58
4.4  Line 5874 of rad 0.098 links to 5873 of rad 0.047.  (no action taken)
     B1      X, Y, Z:  31.43  33.9  -1.86
4.4  Line 6479 of rad 0.223 links to 6478 of rad 0.09.  (no action taken)
     B1      X, Y, Z:  14.94  68.83  -3.27
4.4  Line 6608 of rad 0.085 links to 6607 of rad 0.038.  (no action taken)
     B1      X, Y, Z:  26.93  68.27  6.36
4.4  Line 6655 of rad 0.141 links to 6654 of rad 0.061.  (no action taken)
     B1      X, Y, Z:  37.73  72.25  8.59
4.4  Line 6736 of rad 0.115 links to 6735 of rad 0.05.  (no action taken)
     B1      X, Y, Z:  46.13  57.6  6.31
4.4  Line 6988 of rad 0.149 links to 6987 of rad 0.049.  (no action taken)
     B1      X, Y, Z:  40.16  48.94  9.02
4.4  Line 7085 of rad 0.147 links to 7084 of rad 0.072.  (no action taken)
     B1      X, Y, Z:  42.1  39.89  0.26
4.4  Line 7120 of rad 0.13 links to 7119 of rad 0.064.  (no action taken)
     B1      X, Y, Z:  41.31  37.84  2.85
4.4  Line 7124 of rad 0.198 links to 7123 of rad 0.096.  (no action taken)
     B1      X, Y, Z:  41.94  36.24  3.47
4.4  Line 7154 of rad 0.086 links to 7153 of rad 1.25E-4.  (no action taken)
     B1      X, Y, Z:  39.5  35.43  4.93
4.4  Line 7167 of rad 0.096 links to 7166 of rad 0.043.  (no action taken)
     B1      X, Y, Z:  38.96  35.52  4.29
4.4  Line 7246 of rad 0.109 links to 7245 of rad 0.051.  (no action taken)
     B1      X, Y, Z:  43.27  39.44  16.07
4.4  Line 7580 of rad 0.104 links to 7579 of rad 0.044.  (no action taken)
     B1      X, Y, Z:  22.48  66.29  11.57
4.4  Line 7727 of rad 0.097 links to 7726 of rad 0.032.  (no action taken)
     B1      X, Y, Z:  6.07  57.53  9.44
4.4  Line 7785 of rad 0.139 links to 7784 of rad 0.069.  (no action taken)
     B1      X, Y, Z:  9.91  57.23  5.06
4.4  Line 7827 of rad 0.075 links to 7826 of rad 1.25E-4.  (no action taken)
     B1      X, Y, Z:  12.54  56.69  3.72
4.4  Line 8021 of rad 0.137 links to 8020 of rad 0.067.  (no action taken)
     B1      X, Y, Z:  3.91  41.33  -8.65
4.4  Line 8049 of rad 0.099 links to 8048 of rad 0.045.  (no action taken)
     B1      X, Y, Z:  5.8  38.27  -10.5
4.4  Line 8229 of rad 0.1 links to 8228 of rad 0.047.  (no action taken)
     B1      X, Y, Z:  30.76  59.59  19.79
4.4  Line 8542 of rad 0.145 links to 8541 of rad 0.058.  (no action taken)
     B1      X, Y, Z:  21.18  35.66  -20.82
4.4  Line 8722 of rad 0.115 links to 8721 of rad 0.056.  (no action taken)
     B1      X, Y, Z:  17.63  42.53  -29.33
4.4  Line 8791 of rad 0.292 links to 8790 of rad 0.101.  (no action taken)
     B1      X, Y, Z:  25.91  35.43  -21.37
4.4  Line 8945 of rad 0.102 links to 8944 of rad 0.05.  (no action taken)
     B1      X, Y, Z:  31.89  32.91  -17.3
4.4  Line 8997 of rad 0.114 links to 8996 of rad 0.057.  (no action taken)
     B1      X, Y, Z:  29.32  27.94  -18.97
4.4  Line 9252 of rad 0.101 links to 9251 of rad 0.044.  (no action taken)
     B1      X, Y, Z:  37.03  40.31  -19.16
4.4  Line 9363 of rad 0.114 links to 9362 of rad 0.048.  (no action taken)
     B1      X, Y, Z:  32.85  46.66  -19.53
4.4  Line 9369 of rad 0.139 links to 9368 of rad 0.066.  (no action taken)
     B1      X, Y, Z:  32.28  46.2  -20.01
4.4  Line 9374 of rad 0.157 links to 9373 of rad 0.07.  (no action taken)
     B1      X, Y, Z:  31.72  45.63  -19.86
4.4  Line 9395 of rad 0.131 links to 9394 of rad 0.064.  (no action taken)
     B1      X, Y, Z:  31.24  45.33  -19.13
4.4  Line 9423 of rad 0.143 links to 9422 of rad 0.064.  (no action taken)
     B1      X, Y, Z:  32.28  45.65  -20.02
4.4  Line 9780 of rad 0.095 links to 9779 of rad 0.047.  (no action taken)
     B1      X, Y, Z:  5.41  53.75  -17.53
4.4  Line 9783 of rad 0.106 links to 9782 of rad 0.044.  (no action taken)
     B1      X, Y, Z:  4.88  54.25  -18.27
4.4  Line 9905 of rad 0.097 links to 9904 of rad 0.044.  (no action taken)
     B1      X, Y, Z:  3.23  50.26  -20.6
4.4  Line 10017 of rad 0.111 links to 10016 of rad 0.051.  (no action taken)
     B1      X, Y, Z:  17.81  52.91  -22.99
4.4  Line 10027 of rad 0.148 links to 10026 of rad 0.062.  (no action taken)
     B1      X, Y, Z:  19.74  55.41  -22.66
4.4  Line 10046 of rad 0.171 links to 10045 of rad 0.063.  (no action taken)
     B1      X, Y, Z:  19.35  58.71  -21.68
4.4  Line 10096 of rad 0.14 links to 10095 of rad 0.062.  (no action taken)
     B1      X, Y, Z:  20.01  52.63  -21.03
4.4  Line 10117 of rad 0.123 links to 10116 of rad 0.046.  (no action taken)
     B1      X, Y, Z:  18.69  49.35  -22.33
4.4  Line 10148 of rad 0.098 links to 10147 of rad 0.048.  (no action taken)
     B1      X, Y, Z:  25.67  52.92  -21.67
4.4  Line 10157 of rad 0.087 links to 10156 of rad 0.041.  (no action taken)
     B1      X, Y, Z:  25.76  52.09  -21.67
4.4  Line 10160 of rad 0.088 links to 10159 of rad 0.043.  (no action taken)
     B1      X, Y, Z:  26.67  52.25  -22.28
4.4  Line 10257 of rad 0.136 links to 10256 of rad 0.055.  (no action taken)
     B1      X, Y, Z:  38.86  28.8  -12.28
4.4  Line 10405 of rad 0.605 links to 10404 of rad 0.3.  (no action taken)
     B1      X, Y, Z:  32.33  4.54  13.67
4.4  Line 11327 of rad 0.153 links to 11326 of rad 0.076.  (no action taken)
     B1      X, Y, Z:  2.63  53.15  13.47
4.4  Line 11338 of rad 0.281 links to 11337 of rad 0.112.  (no action taken)
     B1      X, Y, Z:  2.44  52.11  13.2
4.4  Line 11340 of rad 0.281 links to 11339 of rad 0.109.  (no action taken)
     B1      X, Y, Z:  2.49  51.85  13.2
4.4  Line 11416 of rad 0.53 links to 11415 of rad 0.215.  (no action taken)
     B1      X, Y, Z:  6.37  43.14  15.91
4.4  Line 11628 of rad 0.338 links to 11627 of rad 0.167.  (no action taken)
     B1      X, Y, Z:  4.98  26.56  0.06
4.4  Line 11736 of rad 0.159 links to 11735 of rad 0.074.  (no action taken)
     B1      X, Y, Z:  12.39  48.75  14.19
4.4  Line 12068 of rad 0.199 links to 12067 of rad 1.25E-4.  (no action taken)
     B1      X, Y, Z:  6.56  58.38  36.68
 
 
```
