## Supplementary material for "Automated Proofreading of Digitally Reconstructed Neural Morphology Enhances Accuracy, Scalability, and Standardization": Standardization and accuracy results: 720575940617479707.CNG.swc.std

```
# Standardization file for /nmo_swc/out_Final/Temp_LMeasure_Final/720575940617479707.CNG.swc created with StdSwc version 1.31 on 3/7/26.
#
# code   irregularity_description. (action taken)
#     irregularity_type     coordinates
#
4.2  Radius of line 1859 at 1.25E-4 <= 0.05.  (no action taken)
     B1      X, Y, Z:  39.01  184.88  -75.7
4.2  Radius of line 1953 at 1.25E-4 <= 0.05.  (no action taken)
     B1      X, Y, Z:  30.81  197.92  -73.32
4.3  Radius of line 1963 at 0.749 >= 5.0 stdevs above the mean.  (no action taken)
     B1      X, Y, Z:  30.13  198.41  -71.49
4.3  Radius of line 1964 at 0.813 >= 5.0 stdevs above the mean.  (no action taken)
     B1      X, Y, Z:  30.15  198.41  -71.38
4.3  Radius of line 1965 at 0.823 >= 5.0 stdevs above the mean.  (no action taken)
     B1      X, Y, Z:  30.08  198.51  -71.24
4.3  Radius of line 1970 at 0.755 >= 5.0 stdevs above the mean.  (no action taken)
     B1      X, Y, Z:  30.42  198.51  -71.16
4.3  Radius of line 1974 at 0.706 >= 5.0 stdevs above the mean.  (no action taken)
     B1      X, Y, Z:  31.24  198.12  -70.77
4.3  Radius of line 1975 at 0.717 >= 5.0 stdevs above the mean.  (no action taken)
     B1      X, Y, Z:  31.35  198.01  -70.66
4.3  Radius of line 1976 at 0.742 >= 5.0 stdevs above the mean.  (no action taken)
     B1      X, Y, Z:  31.47  197.91  -70.57
4.3  Radius of line 1977 at 0.782 >= 5.0 stdevs above the mean.  (no action taken)
     B1      X, Y, Z:  31.53  197.91  -70.43
4.3  Radius of line 1978 at 0.774 >= 5.0 stdevs above the mean.  (no action taken)
     B1      X, Y, Z:  31.33  197.82  -70.27
4.2  Radius of line 2000 at 1.25E-4 <= 0.05.  (no action taken)
     B1      X, Y, Z:  30.21  198.71  -69.62
4.3  Radius of line 2006 at 0.755 >= 5.0 stdevs above the mean.  (no action taken)
     B1      X, Y, Z:  30.58  198.51  -71.13
4.2  Radius of line 2012 at 1.25E-4 <= 0.05.  (no action taken)
     B1      X, Y, Z:  31.26  198.3  -74.61
4.2  Radius of line 2353 at 1.25E-4 <= 0.05.  (no action taken)
     B1      X, Y, Z:  53.37  172.69  -51.32
4.2  Radius of line 2425 at 1.25E-4 <= 0.05.  (no action taken)
     B1      X, Y, Z:  57.65  181.08  -49.91
4.2  Radius of line 2448 at 1.25E-4 <= 0.05.  (no action taken)
     B1      X, Y, Z:  58.18  182.2  -48.4
4.3  Radius of line 2591 at 0.714 >= 5.0 stdevs above the mean.  (no action taken)
     B1      X, Y, Z:  42.6  190.02  -56.61
4.3  Radius of line 2592 at 0.718 >= 5.0 stdevs above the mean.  (no action taken)
     B1      X, Y, Z:  42.36  190.02  -56.54
4.3  Radius of line 2593 at 0.757 >= 5.0 stdevs above the mean.  (no action taken)
     B1      X, Y, Z:  42.18  190.12  -56.75
4.3  Radius of line 2594 at 0.713 >= 5.0 stdevs above the mean.  (no action taken)
     B1      X, Y, Z:  42.04  190.31  -56.83
4.2  Radius of line 2595 at 0.018 <= 0.05.  (no action taken)
     B1      X, Y, Z:  41.97  190.52  -56.36
4.2  Radius of line 2601 at 1.25E-4 <= 0.05.  (no action taken)
     B1      X, Y, Z:  40.96  191.21  -56.5
4.2  Radius of line 2627 at 1.25E-4 <= 0.05.  (no action taken)
     B1      X, Y, Z:  56.62  182.18  -51.71
4.2  Radius of line 2630 at 1.25E-4 <= 0.05.  (no action taken)
     B1      X, Y, Z:  57.01  180.39  -50.15
4.3  Radius of line 2824 at 0.778 >= 5.0 stdevs above the mean.  (no action taken)
     B1      X, Y, Z:  29.16  184.77  -46.61
4.3  Radius of line 2834 at 0.722 >= 5.0 stdevs above the mean.  (no action taken)
     B1      X, Y, Z:  28.3  183.98  -44.87
4.2  Radius of line 2931 at 1.25E-4 <= 0.05.  (no action taken)
     B1      X, Y, Z:  25.77  192.76  -53.85
4.2  Radius of line 2952 at 1.25E-4 <= 0.05.  (no action taken)
     B1      X, Y, Z:  28.62  185.06  -46.58
4.3  Radius of line 2972 at 0.759 >= 5.0 stdevs above the mean.  (no action taken)
     B1      X, Y, Z:  52.34  164.5  -47.81
4.2  Radius of line 2993 at 1.25E-4 <= 0.05.  (no action taken)
     B1      X, Y, Z:  52.01  163.61  -46.6
4.2  Radius of line 3103 at 0.049 <= 0.05.  (no action taken)
     B1      X, Y, Z:  54.93  162.61  -41.56
4.2  Radius of line 3199 at 1.25E-4 <= 0.05.  (no action taken)
     B1      X, Y, Z:  54.88  166.21  -46.12
4.2  Radius of line 3241 at 1.25E-4 <= 0.05.  (no action taken)
     B1      X, Y, Z:  52.69  165.31  -48.38
4.3  Radius of line 3421 at 0.716 >= 5.0 stdevs above the mean.  (no action taken)
     B1      X, Y, Z:  43.2  188.24  -86.83
4.3  Radius of line 3422 at 0.758 >= 5.0 stdevs above the mean.  (no action taken)
     B1      X, Y, Z:  43.27  188.25  -86.69
4.3  Radius of line 3423 at 0.83 >= 5.0 stdevs above the mean.  (no action taken)
     B1      X, Y, Z:  43.31  188.36  -86.57
4.3  Radius of line 3424 at 0.879 >= 5.0 stdevs above the mean.  (no action taken)
     B1      X, Y, Z:  43.39  188.36  -86.46
4.3  Radius of line 3427 at 0.706 >= 5.0 stdevs above the mean.  (no action taken)
     B1      X, Y, Z:  42.52  188.95  -85.68
4.3  Radius of line 3428 at 0.708 >= 5.0 stdevs above the mean.  (no action taken)
     B1      X, Y, Z:  42.39  189.05  -85.58
4.3  Radius of line 3429 at 0.739 >= 5.0 stdevs above the mean.  (no action taken)
     B1      X, Y, Z:  42.24  189.16  -85.52
4.3  Radius of line 3430 at 0.724 >= 5.0 stdevs above the mean.  (no action taken)
     B1      X, Y, Z:  42.19  189.16  -85.41
4.3  Radius of line 3431 at 0.758 >= 5.0 stdevs above the mean.  (no action taken)
     B1      X, Y, Z:  42.14  189.05  -85.32
4.2  Radius of line 3452 at 1.25E-4 <= 0.05.  (no action taken)
     B1      X, Y, Z:  41.55  189.76  -84.55
4.3  Radius of line 3462 at 0.713 >= 5.0 stdevs above the mean.  (no action taken)
     B1      X, Y, Z:  45.21  186.53  -86.8
4.3  Radius of line 3463 at 0.753 >= 5.0 stdevs above the mean.  (no action taken)
     B1      X, Y, Z:  45.32  186.34  -86.76
4.2  Radius of line 3859 at 1.25E-4 <= 0.05.  (no action taken)
     B1      X, Y, Z:  81.1  137.55  -81.77
4.2  Radius of line 4036 at 1.25E-4 <= 0.05.  (no action taken)
     B1      X, Y, Z:  88.62  130.54  -79.47
4.2  Radius of line 4055 at 0.044 <= 0.05.  (no action taken)
     B1      X, Y, Z:  87.87  130.14  -79.21
4.2  Radius of line 4133 at 1.25E-4 <= 0.05.  (no action taken)
     B1      X, Y, Z:  81.3  125.27  -74.71
4.2  Radius of line 4143 at 0.042 <= 0.05.  (no action taken)
     B1      X, Y, Z:  86.66  130.15  -78.81
4.2  Radius of line 4152 at 0.049 <= 0.05.  (no action taken)
     B1      X, Y, Z:  89.26  131.55  -79.98
4.2  Radius of line 4158 at 0.026 <= 0.05.  (no action taken)
     B1      X, Y, Z:  90.03  134.63  -79.84
4.2  Radius of line 4160 at 1.25E-4 <= 0.05.  (no action taken)
     B1      X, Y, Z:  88.89  135.43  -79.37
4.2  Radius of line 4175 at 1.25E-4 <= 0.05.  (no action taken)
     B1      X, Y, Z:  79.89  146.47  -79.86
4.2  Radius of line 4288 at 0.047 <= 0.05.  (no action taken)
     B1      X, Y, Z:  91.73  138.04  -73.41
4.2  Radius of line 4308 at 1.25E-4 <= 0.05.  (no action taken)
     B1      X, Y, Z:  92.59  137.24  -73.86
4.2  Radius of line 4318 at 0.047 <= 0.05.  (no action taken)
     B1      X, Y, Z:  91.85  137.64  -73.22
4.2  Radius of line 4320 at 1.25E-4 <= 0.05.  (no action taken)
     B1      X, Y, Z:  88.5  141.95  -75.29
4.5  Radius of terminal line 4323 at 0.54 >= 5.0 stdevs above the mean.  (no action taken)
     B1      X, Y, Z:  87.28  143.95  -75.7
4.2  Radius of line 4330 at 0.044 <= 0.05.  (no action taken)
     B1      X, Y, Z:  88.83  143.45  -76.04
4.2  Radius of line 4344 at 0.049 <= 0.05.  (no action taken)
     B1      X, Y, Z:  87.95  142.75  -75.57
4.2  Radius of line 4345 at 1.25E-4 <= 0.05.  (no action taken)
     B1      X, Y, Z:  87.84  142.66  -75.62
4.2  Radius of line 4596 at 1.25E-4 <= 0.05.  (no action taken)
     B1      X, Y, Z:  61.04  51.09  -86.44
4.2  Radius of line 4732 at 0.036 <= 0.05.  (no action taken)
     B1      X, Y, Z:  69.31  61.95  -92.34
4.2  Radius of line 4972 at 0.046 <= 0.05.  (no action taken)
     B1      X, Y, Z:  55.78  97.36  -83.57
4.3  Radius of line 5029 at 0.72 >= 5.0 stdevs above the mean.  (no action taken)
     B1      X, Y, Z:  51.8  80.29  -90.47
4.2  Radius of line 5067 at 1.25E-4 <= 0.05.  (no action taken)
     B1      X, Y, Z:  55.75  80.16  -87.62
4.2  Radius of line 5203 at 0.012 <= 0.05.  (no action taken)
     B1      X, Y, Z:  72.81  76.53  -77.73
4.2  Radius of line 5322 at 1.25E-4 <= 0.05.  (no action taken)
     B1      X, Y, Z:  71.59  73.12  -80.58
4.2  Radius of line 5345 at 0.042 <= 0.05.  (no action taken)
     B1      X, Y, Z:  70.88  64.14  -84.97
4.2  Radius of line 5346 at 0.039 <= 0.05.  (no action taken)
     B1      X, Y, Z:  70.77  64.11  -84.93
4.2  Radius of line 5643 at 0.048 <= 0.05.  (no action taken)
     B1      X, Y, Z:  86.62  107.24  -79.51
4.2  Radius of line 5783 at 0.018 <= 0.05.  (no action taken)
     B1      X, Y, Z:  100.24  125.7  -79.51
4.2  Radius of line 5792 at 1.25E-4 <= 0.05.  (no action taken)
     B1      X, Y, Z:  100.54  125.1  -78.29
4.2  Radius of line 5819 at 0.047 <= 0.05.  (no action taken)
     B1      X, Y, Z:  92.94  114.32  -82.02
4.2  Radius of line 6005 at 0.047 <= 0.05.  (no action taken)
     B1      X, Y, Z:  80.36  118.07  -76.11
4.2  Radius of line 6010 at 0.046 <= 0.05.  (no action taken)
     B1      X, Y, Z:  79.75  118.08  -75.96
4.2  Radius of line 6018 at 0.041 <= 0.05.  (no action taken)
     B1      X, Y, Z:  88.17  111.75  -81.24
4.2  Radius of line 6030 at 0.04 <= 0.05.  (no action taken)
     B1      X, Y, Z:  85.19  111.65  -78.87
4.2  Radius of line 6032 at 1.25E-4 <= 0.05.  (no action taken)
     B1      X, Y, Z:  85.1  111.65  -78.62
4.2  Radius of line 6183 at 1.25E-4 <= 0.05.  (no action taken)
     B1      X, Y, Z:  102.24  93.72  -80.25
4.2  Radius of line 6359 at 1.25E-4 <= 0.05.  (no action taken)
     B1      X, Y, Z:  110.18  119.49  -68.77
4.2  Radius of line 6368 at 1.25E-4 <= 0.05.  (no action taken)
     B1      X, Y, Z:  109.28  120.5  -67.54
4.2  Radius of line 6376 at 0.036 <= 0.05.  (no action taken)
     B1      X, Y, Z:  108.87  121.0  -68.71
4.2  Radius of line 6384 at 1.25E-4 <= 0.05.  (no action taken)
     B1      X, Y, Z:  107.67  121.09  -68.93
4.2  Radius of line 6401 at 0.046 <= 0.05.  (no action taken)
     B1      X, Y, Z:  105.98  123.31  -70.07
4.2  Radius of line 6454 at 1.25E-4 <= 0.05.  (no action taken)
     B1      X, Y, Z:  102.89  129.81  -72.41
4.2  Radius of line 6456 at 1.25E-4 <= 0.05.  (no action taken)
     B1      X, Y, Z:  102.59  128.0  -72.95
4.2  Radius of line 6457 at 1.25E-4 <= 0.05.  (no action taken)
     B1      X, Y, Z:  103.19  127.61  -72.95
4.2  Radius of line 6520 at 1.25E-4 <= 0.05.  (no action taken)
     B1      X, Y, Z:  110.04  128.9  -64.62
4.2  Radius of line 6530 at 1.25E-4 <= 0.05.  (no action taken)
     B1      X, Y, Z:  110.54  130.01  -62.63
4.2  Radius of line 6537 at 1.25E-4 <= 0.05.  (no action taken)
     B1      X, Y, Z:  111.15  129.71  -61.7
4.2  Radius of line 6542 at 1.25E-4 <= 0.05.  (no action taken)
     B1      X, Y, Z:  111.35  130.11  -61.14
4.2  Radius of line 6549 at 1.25E-4 <= 0.05.  (no action taken)
     B1      X, Y, Z:  109.24  131.01  -63.06
4.2  Radius of line 6554 at 0.046 <= 0.05.  (no action taken)
     B1      X, Y, Z:  109.04  131.51  -63.68
4.2  Radius of line 6592 at 1.25E-4 <= 0.05.  (no action taken)
     B1      X, Y, Z:  106.47  138.42  -61.61
4.2  Radius of line 6595 at 0.018 <= 0.05.  (no action taken)
     B1      X, Y, Z:  106.18  138.63  -61.22
4.2  Radius of line 6606 at 1.25E-4 <= 0.05.  (no action taken)
     B1      X, Y, Z:  106.59  139.92  -60.33
4.2  Radius of line 6609 at 1.25E-4 <= 0.05.  (no action taken)
     B1      X, Y, Z:  106.48  140.02  -59.93
4.2  Radius of line 6610 at 1.25E-4 <= 0.05.  (no action taken)
     B1      X, Y, Z:  106.48  139.62  -59.76
4.2  Radius of line 6627 at 1.25E-4 <= 0.05.  (no action taken)
     B1      X, Y, Z:  106.7  139.22  -58.72
4.2  Radius of line 6628 at 1.25E-4 <= 0.05.  (no action taken)
     B1      X, Y, Z:  106.68  140.03  -60.97
4.2  Radius of line 6634 at 1.25E-4 <= 0.05.  (no action taken)
     B1      X, Y, Z:  105.37  140.23  -61.61
4.2  Radius of line 6635 at 1.25E-4 <= 0.05.  (no action taken)
     B1      X, Y, Z:  105.68  140.23  -61.49
4.2  Radius of line 6644 at 1.25E-4 <= 0.05.  (no action taken)
     B1      X, Y, Z:  104.98  141.12  -60.92
4.2  Radius of line 6661 at 0.036 <= 0.05.  (no action taken)
     B1      X, Y, Z:  106.22  126.62  -67.7
4.2  Radius of line 6666 at 1.25E-4 <= 0.05.  (no action taken)
     B1      X, Y, Z:  106.22  127.22  -67.66
4.2  Radius of line 6694 at 0.049 <= 0.05.  (no action taken)
     B1      X, Y, Z:  104.08  122.5  -69.51
4.2  Radius of line 6721 at 0.034 <= 0.05.  (no action taken)
     B1      X, Y, Z:  100.89  120.62  -67.14
4.2  Radius of line 6894 at 1.25E-4 <= 0.05.  (no action taken)
     B1      X, Y, Z:  99.41  105.26  -56.51
4.2  Radius of line 6932 at 1.25E-4 <= 0.05.  (no action taken)
     B1      X, Y, Z:  102.38  116.13  -68.28
4.2  Radius of line 6937 at 0.039 <= 0.05.  (no action taken)
     B1      X, Y, Z:  99.79  116.33  -65.46
4.2  Radius of line 6944 at 0.049 <= 0.05.  (no action taken)
     B1      X, Y, Z:  100.7  122.32  -67.61
4.2  Radius of line 6956 at 0.043 <= 0.05.  (no action taken)
     B1      X, Y, Z:  107.57  120.21  -70.18
4.2  Radius of line 6959 at 1.25E-4 <= 0.05.  (no action taken)
     B1      X, Y, Z:  112.14  113.98  -73.14
4.2  Radius of line 6962 at 1.25E-4 <= 0.05.  (no action taken)
     B1      X, Y, Z:  112.13  111.98  -74.43
4.2  Radius of line 6968 at 0.032 <= 0.05.  (no action taken)
     B1      X, Y, Z:  89.41  88.26  -83.13
4.2  Radius of line 7065 at 1.25E-4 <= 0.05.  (no action taken)
     B1      X, Y, Z:  60.8  59.26  -98.5
4.2  Radius of line 7298 at 0.018 <= 0.05.  (no action taken)
     B1      X, Y, Z:  60.44  51.87  -86.43
4.2  Radius of line 7326 at 0.048 <= 0.05.  (no action taken)
     B1      X, Y, Z:  37.56  48.91  -83.48
4.2  Radius of line 7328 at 0.047 <= 0.05.  (no action taken)
     B1      X, Y, Z:  37.29  48.59  -83.7
4.2  Radius of line 7329 at 0.048 <= 0.05.  (no action taken)
     B1      X, Y, Z:  37.19  48.46  -83.71
4.2  Radius of line 7338 at 0.044 <= 0.05.  (no action taken)
     B1      X, Y, Z:  36.41  47.41  -83.58
4.2  Radius of line 7531 at 0.047 <= 0.05.  (no action taken)
     B1      X, Y, Z:  35.24  56.69  -83.19
4.2  Radius of line 7541 at 1.25E-4 <= 0.05.  (no action taken)
     B1      X, Y, Z:  33.63  56.84  -82.36
2.5  Length of segment ending at point 1050 <= 0.1 at 0.0985.  (no action taken)
     B1      X, Y, Z:  -18.02  134.31  -95.44
2.4  Length of segment ending at point 1979 >= 6.0 stdevs above mean at 0.998.  (no action taken)
     B1      X, Y, Z:  31.87  197.01  -70.49
2.4  Length of segment ending at point 1984 >= 6.0 stdevs above mean at 1.0856.  (no action taken)
     B1      X, Y, Z:  30.49  198.21  -69.93
2.4  Length of segment ending at point 1995 >= 6.0 stdevs above mean at 2.3153.  (no action taken)
     B1      X, Y, Z:  30.43  198.41  -69.87
2.4  Length of segment ending at point 2007 >= 6.0 stdevs above mean at 1.2759.  (no action taken)
     B1      X, Y, Z:  29.44  199.01  -71.41
2.4  Length of segment ending at point 2420 >= 6.0 stdevs above mean at 0.8659.  (no action taken)
     B1      X, Y, Z:  56.88  180.2  -49.79
2.4  Length of segment ending at point 2605 >= 6.0 stdevs above mean at 1.011.  (no action taken)
     B1      X, Y, Z:  41.85  191.21  -56.76
2.4  Length of segment ending at point 2617 >= 6.0 stdevs above mean at 0.8609.  (no action taken)
     B1      X, Y, Z:  41.43  190.52  -56.26
2.4  Length of segment ending at point 2619 >= 6.0 stdevs above mean at 0.9036.  (no action taken)
     B1      X, Y, Z:  42.17  191.02  -56.83
2.4  Length of segment ending at point 2825 >= 6.0 stdevs above mean at 1.1625.  (no action taken)
     B1      X, Y, Z:  29.43  184.06  -45.73
2.4  Length of segment ending at point 2923 >= 6.0 stdevs above mean at 1.1336.  (no action taken)
     B1      X, Y, Z:  25.9  192.36  -53.21
2.4  Length of segment ending at point 2937 >= 6.0 stdevs above mean at 1.0167.  (no action taken)
     B1      X, Y, Z:  25.58  191.57  -54.18
2.4  Length of segment ending at point 3091 >= 6.0 stdevs above mean at 0.8862.  (no action taken)
     B1      X, Y, Z:  54.23  161.91  -40.75
2.4  Length of segment ending at point 3203 >= 6.0 stdevs above mean at 0.9689.  (no action taken)
     B1      X, Y, Z:  53.05  165.11  -48.06
2.4  Length of segment ending at point 3425 >= 6.0 stdevs above mean at 0.9616.  (no action taken)
     B1      X, Y, Z:  42.81  188.95  -85.97
2.4  Length of segment ending at point 3434 >= 6.0 stdevs above mean at 0.8618.  (no action taken)
     B1      X, Y, Z:  41.67  189.05  -85.33
2.4  Length of segment ending at point 3447 >= 6.0 stdevs above mean at 1.2241.  (no action taken)
     B1      X, Y, Z:  43.42  188.86  -84.32
2.4  Length of segment ending at point 3453 >= 6.0 stdevs above mean at 1.1464.  (no action taken)
     B1      X, Y, Z:  44.09  187.55  -86.87
2.4  Length of segment ending at point 3986 >= 6.0 stdevs above mean at 0.9023.  (no action taken)
     B1      X, Y, Z:  89.4  131.05  -79.55
2.4  Length of segment ending at point 4111 >= 6.0 stdevs above mean at 0.935.  (no action taken)
     B1      X, Y, Z:  82.92  126.97  -75.74
2.4  Length of segment ending at point 4144 >= 6.0 stdevs above mean at 1.45.  (no action taken)
     B1      X, Y, Z:  87.9  130.64  -79.38
2.4  Length of segment ending at point 4161 >= 6.0 stdevs above mean at 0.9067.  (no action taken)
     B1      X, Y, Z:  88.44  135.64  -79.54
2.4  Length of segment ending at point 4244 >= 6.0 stdevs above mean at 1.0481.  (no action taken)
     B1      X, Y, Z:  87.33  142.85  -75.29
2.4  Length of segment ending at point 4297 >= 6.0 stdevs above mean at 0.9899.  (no action taken)
     B1      X, Y, Z:  92.98  137.84  -73.8
2.4  Length of segment ending at point 4325 >= 6.0 stdevs above mean at 0.9181.  (no action taken)
     B1      X, Y, Z:  88.25  143.85  -75.95
2.4  Length of segment ending at point 4331 >= 6.0 stdevs above mean at 1.5679.  (no action taken)
     B1      X, Y, Z:  87.53  143.95  -75.32
2.4  Length of segment ending at point 4342 >= 6.0 stdevs above mean at 0.8855.  (no action taken)
     B1      X, Y, Z:  88.08  142.85  -75.4
2.4  Length of segment ending at point 4592 >= 6.0 stdevs above mean at 0.9041.  (no action taken)
     B1      X, Y, Z:  60.79  51.47  -86.57
2.4  Length of segment ending at point 4680 >= 6.0 stdevs above mean at 0.8715.  (no action taken)
     B1      X, Y, Z:  69.43  60.31  -88.06
2.4  Length of segment ending at point 5026 >= 6.0 stdevs above mean at 0.9023.  (no action taken)
     B1      X, Y, Z:  51.26  81.26  -90.28
2.4  Length of segment ending at point 5117 >= 6.0 stdevs above mean at 0.8597.  (no action taken)
     B1      X, Y, Z:  74.99  64.95  -85.12
2.4  Length of segment ending at point 5394 >= 6.0 stdevs above mean at 1.0573.  (no action taken)
     B1      X, Y, Z:  79.63  71.21  -82.23
2.4  Length of segment ending at point 5821 >= 6.0 stdevs above mean at 1.1555.  (no action taken)
     B1      X, Y, Z:  92.13  115.02  -81.3
2.5  Length of segment ending at point 5876 <= 0.1 at 0.0911.  (no action taken)
     B1      X, Y, Z:  94.1  123.33  -78.72
2.4  Length of segment ending at point 5884 >= 6.0 stdevs above mean at 0.9633.  (no action taken)
     B1      X, Y, Z:  94.31  123.12  -77.57
2.4  Length of segment ending at point 6019 >= 6.0 stdevs above mean at 0.9651.  (no action taken)
     B1      X, Y, Z:  85.99  110.05  -79.64
2.4  Length of segment ending at point 6338 >= 6.0 stdevs above mean at 1.5349.  (no action taken)
     B1      X, Y, Z:  112.05  116.28  -71.6
2.4  Length of segment ending at point 6341 >= 6.0 stdevs above mean at 1.3094.  (no action taken)
     B1      X, Y, Z:  111.97  117.39  -70.27
2.4  Length of segment ending at point 6399 >= 6.0 stdevs above mean at 0.8958.  (no action taken)
     B1      X, Y, Z:  105.78  123.31  -69.84
2.4  Length of segment ending at point 7298 >= 6.0 stdevs above mean at 0.9632.  (no action taken)
     B1      X, Y, Z:  60.44  51.87  -86.43
2.4  Length of segment ending at point 7405 >= 6.0 stdevs above mean at 0.9362.  (no action taken)
     B1      X, Y, Z:  39.93  45.02  -91.39
4.4  Line 1639 of rad 0.199 links to 1638 of rad 0.067.  (no action taken)
     B1      X, Y, Z:  32.9  172.48  -80.48
4.4  Line 1700 of rad 0.303 links to 1699 of rad 0.148.  (no action taken)
     B1      X, Y, Z:  32.67  166.6  -71.18
4.4  Line 1945 of rad 0.27 links to 1944 of rad 0.054.  (no action taken)
     B1      X, Y, Z:  31.13  197.8  -74.68
4.4  Line 1960 of rad 0.389 links to 1959 of rad 0.173.  (no action taken)
     B1      X, Y, Z:  30.19  198.12  -71.74
4.4  Line 2313 of rad 0.442 links to 2312 of rad 0.169.  (no action taken)
     B1      X, Y, Z:  51.82  169.71  -48.43
4.4  Line 2426 of rad 0.243 links to 2425 of rad 1.25E-4.  (no action taken)
     B1      X, Y, Z:  57.72  181.08  -50.07
4.4  Line 2429 of rad 0.452 links to 2428 of rad 0.213.  (no action taken)
     B1      X, Y, Z:  58.05  182.18  -49.74
4.4  Line 2434 of rad 0.496 links to 2433 of rad 0.086.  (no action taken)
     B1      X, Y, Z:  58.97  181.98  -49.31
4.4  Line 2596 of rad 0.613 links to 2595 of rad 0.018.  (no action taken)
     B1      X, Y, Z:  42.0  190.31  -56.84
4.4  Line 2735 of rad 0.216 links to 2734 of rad 0.088.  (no action taken)
     B1      X, Y, Z:  41.48  183.61  -52.85
4.4  Line 2787 of rad 0.239 links to 2786 of rad 0.103.  (no action taken)
     B1      X, Y, Z:  33.75  183.96  -50.33
4.4  Line 2937 of rad 0.422 links to 2936 of rad 0.14.  (no action taken)
     B1      X, Y, Z:  25.58  191.57  -54.18
4.4  Line 3001 of rad 0.332 links to 3000 of rad 0.164.  (no action taken)
     B1      X, Y, Z:  52.94  161.5  -46.89
4.4  Line 3090 of rad 0.552 links to 3089 of rad 0.264.  (no action taken)
     B1      X, Y, Z:  54.36  161.51  -39.97
4.4  Line 3123 of rad 0.231 links to 3122 of rad 0.1.  (no action taken)
     B1      X, Y, Z:  54.86  163.41  -39.66
4.4  Line 3194 of rad 0.109 links to 3193 of rad 0.054.  (no action taken)
     B1      X, Y, Z:  54.77  165.61  -46.02
4.4  Line 3420 of rad 0.557 links to 3419 of rad 0.186.  (no action taken)
     B1      X, Y, Z:  43.2  188.24  -87.02
4.4  Line 3656 of rad 0.283 links to 3655 of rad 0.141.  (no action taken)
     B1      X, Y, Z:  69.0  160.89  -84.19
4.4  Line 3863 of rad 0.173 links to 3862 of rad 0.081.  (no action taken)
     B1      X, Y, Z:  80.94  138.45  -81.15
4.4  Line 4144 of rad 0.333 links to 4143 of rad 0.042.  (no action taken)
     B1      X, Y, Z:  87.9  130.64  -79.38
4.4  Line 4181 of rad 0.45 links to 4180 of rad 0.218.  (no action taken)
     B1      X, Y, Z:  81.0  146.17  -80.45
4.4  Line 4323 of rad 0.54 links to 4322 of rad 0.059.  (no action taken)
     B1      X, Y, Z:  87.28  143.95  -75.7
4.4  Line 4331 of rad 0.505 links to 4330 of rad 0.044.  (no action taken)
     B1      X, Y, Z:  87.53  143.95  -75.32
4.4  Line 4709 of rad 0.182 links to 4708 of rad 0.068.  (no action taken)
     B1      X, Y, Z:  69.27  62.83  -90.61
4.4  Line 4975 of rad 0.153 links to 4974 of rad 0.071.  (no action taken)
     B1      X, Y, Z:  55.85  97.64  -83.2
4.4  Line 5169 of rad 0.437 links to 5168 of rad 0.18.  (no action taken)
     B1      X, Y, Z:  72.43  72.23  -81.1
4.4  Line 5300 of rad 0.186 links to 5299 of rad 0.09.  (no action taken)
     B1      X, Y, Z:  77.49  87.84  -75.56
4.4  Line 5773 of rad 0.238 links to 5772 of rad 0.106.  (no action taken)
     B1      X, Y, Z:  99.26  124.8  -80.15
4.4  Line 5803 of rad 0.239 links to 5802 of rad 0.075.  (no action taken)
     B1      X, Y, Z:  101.56  126.01  -76.99
4.4  Line 5934 of rad 0.24 links to 5933 of rad 0.1.  (no action taken)
     B1      X, Y, Z:  87.58  111.94  -80.44
4.4  Line 6031 of rad 0.1 links to 6030 of rad 0.04.  (no action taken)
     B1      X, Y, Z:  85.11  111.74  -78.77
4.4  Line 6195 of rad 0.139 links to 6194 of rad 0.058.  (no action taken)
     B1      X, Y, Z:  101.73  95.11  -81.68
4.4  Line 6336 of rad 0.363 links to 6335 of rad 0.161.  (no action taken)
     B1      X, Y, Z:  112.14  115.08  -72.69
4.4  Line 6339 of rad 0.535 links to 6338 of rad 0.198.  (no action taken)
     B1      X, Y, Z:  112.25  116.28  -71.57
4.4  Line 6342 of rad 0.201 links to 6341 of rad 0.062.  (no action taken)
     B1      X, Y, Z:  111.86  117.39  -70.27
4.4  Line 6369 of rad 0.201 links to 6368 of rad 1.25E-4.  (no action taken)
     B1      X, Y, Z:  109.28  120.7  -67.54
4.4  Line 6399 of rad 0.524 links to 6398 of rad 0.192.  (no action taken)
     B1      X, Y, Z:  105.78  123.31  -69.84
4.4  Line 6402 of rad 0.412 links to 6401 of rad 0.046.  (no action taken)
     B1      X, Y, Z:  105.78  123.4  -69.76
4.4  Line 6514 of rad 0.143 links to 6513 of rad 0.069.  (no action taken)
     B1      X, Y, Z:  109.74  129.5  -65.17
4.4  Line 6531 of rad 0.136 links to 6530 of rad 1.25E-4.  (no action taken)
     B1      X, Y, Z:  110.54  129.8  -62.6
4.4  Line 6548 of rad 0.281 links to 6547 of rad 0.106.  (no action taken)
     B1      X, Y, Z:  109.34  130.9  -63.2
4.4  Line 6607 of rad 0.133 links to 6606 of rad 1.25E-4.  (no action taken)
     B1      X, Y, Z:  106.48  140.02  -60.19
4.4  Line 6611 of rad 0.234 links to 6610 of rad 1.25E-4.  (no action taken)
     B1      X, Y, Z:  106.59  139.22  -59.79
4.4  Line 6618 of rad 0.536 links to 6617 of rad 0.125.  (no action taken)
     B1      X, Y, Z:  106.5  138.62  -58.64
4.4  Line 6636 of rad 0.11 links to 6635 of rad 1.25E-4.  (no action taken)
     B1      X, Y, Z:  105.79  140.32  -61.32
4.4  Line 6662 of rad 0.104 links to 6661 of rad 0.036.  (no action taken)
     B1      X, Y, Z:  106.11  126.71  -67.61
4.4  Line 6902 of rad 0.155 links to 6901 of rad 0.075.  (no action taken)
     B1      X, Y, Z:  99.88  116.72  -65.56
4.4  Line 6945 of rad 0.107 links to 6944 of rad 0.049.  (no action taken)
     B1      X, Y, Z:  100.7  122.43  -67.66
4.4  Line 6970 of rad 0.155 links to 6969 of rad 0.056.  (no action taken)
     B1      X, Y, Z:  89.62  88.32  -83.35
4.4  Line 7066 of rad 0.137 links to 7065 of rad 1.25E-4.  (no action taken)
     B1      X, Y, Z:  60.84  59.16  -98.52
4.4  Line 7206 of rad 0.13 links to 7205 of rad 0.056.  (no action taken)
     B1      X, Y, Z:  55.7  45.54  -116.13
4.4  Line 7532 of rad 0.11 links to 7531 of rad 0.047.  (no action taken)
     B1      X, Y, Z:  35.14  56.68  -83.13
 
 
```
