## Supplementary material for "Automated Proofreading of Digitally Reconstructed Neural Morphology Enhances Accuracy, Scalability, and Standardization": Standardization and accuracy results: 720575940617488477.CNG.swc.std

```
# Standardization file for /nmo_swc/out_Final/Temp_LMeasure_Final/720575940617488477.CNG.swc created with StdSwc version 1.31 on 3/7/26.
#
# code   irregularity_description. (action taken)
#     irregularity_type     coordinates
#
4.3  Radius of line 10 at 1.015 >= 5.0 stdevs above the mean.  (no action taken)
     B1      X, Y, Z:  -1.33  5.74  0.44
4.2  Radius of line 1247 at 1.25E-4 <= 0.05.  (no action taken)
     B1      X, Y, Z:  25.27  150.95  -37.54
4.2  Radius of line 1604 at 1.25E-4 <= 0.05.  (no action taken)
     B1      X, Y, Z:  34.49  74.54  -20.04
4.2  Radius of line 1704 at 0.045 <= 0.05.  (no action taken)
     B1      X, Y, Z:  40.06  79.28  -25.21
4.2  Radius of line 1731 at 1.25E-4 <= 0.05.  (no action taken)
     B1      X, Y, Z:  40.34  77.81  -23.44
4.2  Radius of line 1735 at 1.25E-4 <= 0.05.  (no action taken)
     B1      X, Y, Z:  40.46  75.54  -21.54
4.2  Radius of line 1851 at 1.25E-4 <= 0.05.  (no action taken)
     B1      X, Y, Z:  43.86  75.38  -11.11
4.2  Radius of line 1863 at 1.25E-4 <= 0.05.  (no action taken)
     B1      X, Y, Z:  44.56  78.07  -13.87
4.2  Radius of line 1889 at 1.25E-4 <= 0.05.  (no action taken)
     B1      X, Y, Z:  46.55  80.33  -16.51
4.2  Radius of line 1928 at 0.047 <= 0.05.  (no action taken)
     B1      X, Y, Z:  49.09  78.63  -16.23
4.2  Radius of line 1929 at 0.041 <= 0.05.  (no action taken)
     B1      X, Y, Z:  48.48  78.47  -16.5
4.2  Radius of line 2439 at 1.25E-4 <= 0.05.  (no action taken)
     B1      X, Y, Z:  38.48  100.26  -25.15
4.2  Radius of line 2511 at 1.25E-4 <= 0.05.  (no action taken)
     B1      X, Y, Z:  38.1  93.03  -25.44
4.5  Radius of terminal line 2573 at 0.377 >= 5.0 stdevs above the mean.  (no action taken)
     B1      X, Y, Z:  36.09  94.4  -27.11
4.2  Radius of line 2945 at 1.25E-4 <= 0.05.  (no action taken)
     B1      X, Y, Z:  35.5  77.79  -22.18
4.2  Radius of line 3090 at 1.25E-4 <= 0.05.  (no action taken)
     B1      X, Y, Z:  29.14  80.31  -21.64
4.2  Radius of line 3183 at 0.044 <= 0.05.  (no action taken)
     B1      X, Y, Z:  26.55  75.64  -29.48
4.2  Radius of line 3230 at 1.25E-4 <= 0.05.  (no action taken)
     B1      X, Y, Z:  26.01  80.72  -31.14
4.2  Radius of line 3270 at 1.25E-4 <= 0.05.  (no action taken)
     B1      X, Y, Z:  29.17  81.98  -29.61
4.5  Radius of terminal line 3314 at 0.433 >= 5.0 stdevs above the mean.  (no action taken)
     B1      X, Y, Z:  15.34  68.7  -26.1
4.2  Radius of line 3319 at 0.039 <= 0.05.  (no action taken)
     B1      X, Y, Z:  14.81  67.03  -25.85
4.2  Radius of line 3354 at 1.25E-4 <= 0.05.  (no action taken)
     B1      X, Y, Z:  9.22  66.17  -21.84
4.2  Radius of line 3356 at 1.25E-4 <= 0.05.  (no action taken)
     B1      X, Y, Z:  13.77  66.53  -25.58
4.2  Radius of line 3366 at 1.25E-4 <= 0.05.  (no action taken)
     B1      X, Y, Z:  28.51  73.17  -19.84
4.2  Radius of line 3405 at 0.045 <= 0.05.  (no action taken)
     B1      X, Y, Z:  32.67  69.82  -19.77
4.3  Radius of line 3548 at 0.96 >= 5.0 stdevs above the mean.  (no action taken)
     B1      X, Y, Z:  21.73  43.31  -15.57
4.3  Radius of line 3549 at 1.033 >= 5.0 stdevs above the mean.  (no action taken)
     B1      X, Y, Z:  21.66  43.26  -15.12
4.3  Radius of line 3550 at 1.028 >= 5.0 stdevs above the mean.  (no action taken)
     B1      X, Y, Z:  21.75  43.12  -15.11
4.3  Radius of line 3551 at 0.994 >= 5.0 stdevs above the mean.  (no action taken)
     B1      X, Y, Z:  21.57  42.99  -14.76
4.3  Radius of line 3552 at 0.979 >= 5.0 stdevs above the mean.  (no action taken)
     B1      X, Y, Z:  21.54  42.89  -14.61
4.3  Radius of line 3553 at 0.961 >= 5.0 stdevs above the mean.  (no action taken)
     B1      X, Y, Z:  21.61  42.81  -14.47
4.2  Radius of line 3597 at 1.25E-4 <= 0.05.  (no action taken)
     B1      X, Y, Z:  22.32  37.71  -17.4
4.2  Radius of line 3599 at 1.25E-4 <= 0.05.  (no action taken)
     B1      X, Y, Z:  21.94  37.91  -16.58
4.5  Radius of terminal line 3819 at 0.449 >= 5.0 stdevs above the mean.  (no action taken)
     B1      X, Y, Z:  37.45  71.68  -14.08
4.2  Radius of line 3983 at 0.042 <= 0.05.  (no action taken)
     B1      X, Y, Z:  32.97  94.01  -5.96
4.2  Radius of line 3988 at 0.028 <= 0.05.  (no action taken)
     B1      X, Y, Z:  2.89  68.3  -13.22
4.3  Radius of line 4220 at 0.979 >= 5.0 stdevs above the mean.  (no action taken)
     B1      X, Y, Z:  26.93  63.74  -24.18
4.2  Radius of line 4269 at 0.045 <= 0.05.  (no action taken)
     B1      X, Y, Z:  32.5  59.35  -26.79
4.2  Radius of line 4312 at 1.25E-4 <= 0.05.  (no action taken)
     B1      X, Y, Z:  36.93  55.18  -30.18
4.2  Radius of line 4351 at 0.041 <= 0.05.  (no action taken)
     B1      X, Y, Z:  40.14  55.4  -24.54
4.2  Radius of line 4399 at 0.043 <= 0.05.  (no action taken)
     B1      X, Y, Z:  44.1  56.48  -22.85
4.2  Radius of line 4405 at 0.032 <= 0.05.  (no action taken)
     B1      X, Y, Z:  44.63  55.96  -22.06
4.2  Radius of line 4598 at 1.25E-4 <= 0.05.  (no action taken)
     B1      X, Y, Z:  51.37  53.14  -24.29
4.2  Radius of line 4681 at 0.049 <= 0.05.  (no action taken)
     B1      X, Y, Z:  48.82  46.83  -33.83
4.2  Radius of line 4708 at 0.049 <= 0.05.  (no action taken)
     B1      X, Y, Z:  49.87  47.72  -36.64
4.2  Radius of line 4756 at 1.25E-4 <= 0.05.  (no action taken)
     B1      X, Y, Z:  52.82  51.3  -32.64
4.2  Radius of line 4762 at 1.25E-4 <= 0.05.  (no action taken)
     B1      X, Y, Z:  43.1  51.7  -21.28
4.2  Radius of line 4772 at 1.25E-4 <= 0.05.  (no action taken)
     B1      X, Y, Z:  43.52  52.46  -23.17
4.2  Radius of line 4776 at 1.25E-4 <= 0.05.  (no action taken)
     B1      X, Y, Z:  40.66  52.34  -21.67
4.2  Radius of line 4898 at 0.049 <= 0.05.  (no action taken)
     B1      X, Y, Z:  37.74  51.03  -29.72
4.2  Radius of line 4901 at 0.047 <= 0.05.  (no action taken)
     B1      X, Y, Z:  37.33  51.07  -29.73
4.2  Radius of line 4905 at 0.033 <= 0.05.  (no action taken)
     B1      X, Y, Z:  40.74  51.57  -29.74
4.2  Radius of line 4988 at 0.032 <= 0.05.  (no action taken)
     B1      X, Y, Z:  38.68  44.45  -29.66
4.2  Radius of line 5161 at 0.048 <= 0.05.  (no action taken)
     B1      X, Y, Z:  51.62  42.64  -30.95
4.2  Radius of line 5214 at 0.045 <= 0.05.  (no action taken)
     B1      X, Y, Z:  50.0  40.8  -30.63
4.2  Radius of line 5215 at 0.05 <= 0.05.  (no action taken)
     B1      X, Y, Z:  50.04  40.71  -30.52
4.2  Radius of line 5279 at 0.049 <= 0.05.  (no action taken)
     B1      X, Y, Z:  48.75  37.76  -21.45
4.2  Radius of line 5291 at 0.049 <= 0.05.  (no action taken)
     B1      X, Y, Z:  49.47  36.0  -21.36
4.2  Radius of line 5293 at 0.029 <= 0.05.  (no action taken)
     B1      X, Y, Z:  49.57  35.73  -21.34
4.2  Radius of line 5295 at 1.25E-4 <= 0.05.  (no action taken)
     B1      X, Y, Z:  49.22  36.73  -21.16
4.2  Radius of line 5322 at 1.25E-4 <= 0.05.  (no action taken)
     B1      X, Y, Z:  41.53  45.79  -28.51
4.2  Radius of line 5325 at 1.25E-4 <= 0.05.  (no action taken)
     B1      X, Y, Z:  41.89  45.32  -27.67
4.2  Radius of line 5355 at 0.034 <= 0.05.  (no action taken)
     B1      X, Y, Z:  42.97  48.25  -27.26
4.2  Radius of line 5356 at 0.046 <= 0.05.  (no action taken)
     B1      X, Y, Z:  42.97  48.25  -27.13
4.2  Radius of line 5424 at 0.044 <= 0.05.  (no action taken)
     B1      X, Y, Z:  39.26  36.82  -32.86
4.2  Radius of line 5550 at 1.25E-4 <= 0.05.  (no action taken)
     B1      X, Y, Z:  33.39  49.59  -27.02
4.2  Radius of line 5619 at 1.25E-4 <= 0.05.  (no action taken)
     B1      X, Y, Z:  32.24  44.46  -25.52
4.2  Radius of line 5652 at 1.25E-4 <= 0.05.  (no action taken)
     B1      X, Y, Z:  36.5  51.34  -27.14
4.2  Radius of line 5656 at 0.044 <= 0.05.  (no action taken)
     B1      X, Y, Z:  36.0  47.38  -29.45
4.2  Radius of line 5797 at 1.25E-4 <= 0.05.  (no action taken)
     B1      X, Y, Z:  42.27  70.29  -30.99
4.2  Radius of line 5810 at 0.043 <= 0.05.  (no action taken)
     B1      X, Y, Z:  37.42  62.17  -32.57
4.2  Radius of line 5889 at 0.05 <= 0.05.  (no action taken)
     B1      X, Y, Z:  46.85  57.87  -39.06
4.2  Radius of line 6000 at 0.049 <= 0.05.  (no action taken)
     B1      X, Y, Z:  48.9  43.32  -39.25
4.2  Radius of line 6005 at 0.042 <= 0.05.  (no action taken)
     B1      X, Y, Z:  48.37  45.94  -38.43
4.2  Radius of line 6012 at 0.036 <= 0.05.  (no action taken)
     B1      X, Y, Z:  45.22  45.69  -38.49
4.2  Radius of line 6024 at 1.25E-4 <= 0.05.  (no action taken)
     B1      X, Y, Z:  45.4  44.18  -38.16
4.2  Radius of line 6102 at 1.25E-4 <= 0.05.  (no action taken)
     B1      X, Y, Z:  32.5  52.88  -21.86
4.2  Radius of line 6110 at 1.25E-4 <= 0.05.  (no action taken)
     B1      X, Y, Z:  33.18  51.85  -22.54
4.2  Radius of line 6149 at 0.048 <= 0.05.  (no action taken)
     B1      X, Y, Z:  28.69  52.4  -22.64
4.2  Radius of line 6160 at 0.044 <= 0.05.  (no action taken)
     B1      X, Y, Z:  27.44  52.08  -22.27
4.2  Radius of line 6201 at 1.25E-4 <= 0.05.  (no action taken)
     B1      X, Y, Z:  29.29  53.64  -16.5
4.2  Radius of line 6249 at 1.25E-4 <= 0.05.  (no action taken)
     B1      X, Y, Z:  29.3  49.06  -12.53
4.2  Radius of line 6335 at 1.25E-4 <= 0.05.  (no action taken)
     B1      X, Y, Z:  31.29  51.5  -15.78
4.2  Radius of line 6480 at 1.25E-4 <= 0.05.  (no action taken)
     B1      X, Y, Z:  42.53  48.46  -18.58
4.2  Radius of line 6521 at 0.05 <= 0.05.  (no action taken)
     B1      X, Y, Z:  39.3  43.61  -18.72
4.2  Radius of line 6543 at 1.25E-4 <= 0.05.  (no action taken)
     B1      X, Y, Z:  39.92  40.92  -19.77
4.2  Radius of line 6547 at 1.25E-4 <= 0.05.  (no action taken)
     B1      X, Y, Z:  39.71  42.06  -20.64
4.2  Radius of line 6568 at 0.042 <= 0.05.  (no action taken)
     B1      X, Y, Z:  42.71  47.43  -20.72
4.2  Radius of line 6572 at 1.25E-4 <= 0.05.  (no action taken)
     B1      X, Y, Z:  42.88  47.82  -20.81
4.2  Radius of line 6641 at 1.25E-4 <= 0.05.  (no action taken)
     B1      X, Y, Z:  47.24  40.37  -19.95
4.2  Radius of line 6750 at 0.047 <= 0.05.  (no action taken)
     B1      X, Y, Z:  48.92  37.28  -17.48
4.2  Radius of line 6817 at 0.033 <= 0.05.  (no action taken)
     B1      X, Y, Z:  50.32  32.9  -16.54
4.2  Radius of line 6827 at 1.25E-4 <= 0.05.  (no action taken)
     B1      X, Y, Z:  50.47  33.05  -15.38
4.2  Radius of line 6836 at 1.25E-4 <= 0.05.  (no action taken)
     B1      X, Y, Z:  45.13  43.65  -17.08
4.2  Radius of line 6876 at 1.25E-4 <= 0.05.  (no action taken)
     B1      X, Y, Z:  39.04  43.13  -16.23
4.2  Radius of line 6895 at 1.25E-4 <= 0.05.  (no action taken)
     B1      X, Y, Z:  37.72  41.99  -14.5
4.2  Radius of line 6979 at 1.25E-4 <= 0.05.  (no action taken)
     B1      X, Y, Z:  39.98  35.5  -8.22
4.2  Radius of line 7138 at 1.25E-4 <= 0.05.  (no action taken)
     B1      X, Y, Z:  42.26  28.53  -4.05
4.2  Radius of line 7465 at 0.048 <= 0.05.  (no action taken)
     B1      X, Y, Z:  38.54  49.67  -10.07
4.2  Radius of line 7497 at 0.046 <= 0.05.  (no action taken)
     B1      X, Y, Z:  38.06  50.45  -11.58
4.2  Radius of line 7519 at 0.023 <= 0.05.  (no action taken)
     B1      X, Y, Z:  41.29  44.74  -11.28
4.2  Radius of line 7563 at 1.25E-4 <= 0.05.  (no action taken)
     B1      X, Y, Z:  37.72  55.0  -14.88
4.2  Radius of line 7603 at 0.049 <= 0.05.  (no action taken)
     B1      X, Y, Z:  40.36  51.53  -14.52
4.2  Radius of line 7667 at 0.039 <= 0.05.  (no action taken)
     B1      X, Y, Z:  34.5  46.96  -15.22
4.2  Radius of line 7733 at 0.05 <= 0.05.  (no action taken)
     B1      X, Y, Z:  30.8  53.39  -25.43
4.2  Radius of line 7772 at 0.044 <= 0.05.  (no action taken)
     B1      X, Y, Z:  29.32  51.82  -29.54
4.2  Radius of line 7780 at 0.044 <= 0.05.  (no action taken)
     B1      X, Y, Z:  30.38  51.53  -27.16
4.2  Radius of line 7790 at 1.25E-4 <= 0.05.  (no action taken)
     B1      X, Y, Z:  31.68  53.63  -24.22
4.2  Radius of line 7865 at 1.25E-4 <= 0.05.  (no action taken)
     B1      X, Y, Z:  35.13  55.0  -22.54
4.2  Radius of line 7943 at 1.25E-4 <= 0.05.  (no action taken)
     B1      X, Y, Z:  22.45  60.44  -20.14
4.2  Radius of line 7955 at 0.049 <= 0.05.  (no action taken)
     B1      X, Y, Z:  22.98  62.7  -19.99
4.2  Radius of line 7959 at 1.25E-4 <= 0.05.  (no action taken)
     B1      X, Y, Z:  22.5  62.26  -19.01
4.2  Radius of line 7981 at 1.25E-4 <= 0.05.  (no action taken)
     B1      X, Y, Z:  23.95  60.88  -20.24
4.2  Radius of line 8111 at 0.05 <= 0.05.  (no action taken)
     B1      X, Y, Z:  18.77  55.41  -26.94
4.2  Radius of line 8116 at 0.05 <= 0.05.  (no action taken)
     B1      X, Y, Z:  18.5  55.26  -27.28
4.2  Radius of line 8123 at 0.043 <= 0.05.  (no action taken)
     B1      X, Y, Z:  17.98  55.05  -28.01
4.2  Radius of line 8162 at 1.25E-4 <= 0.05.  (no action taken)
     B1      X, Y, Z:  18.68  56.37  -25.99
4.2  Radius of line 8243 at 1.25E-4 <= 0.05.  (no action taken)
     B1      X, Y, Z:  18.56  57.88  -34.72
4.2  Radius of line 8282 at 0.045 <= 0.05.  (no action taken)
     B1      X, Y, Z:  15.76  59.49  -30.3
4.2  Radius of line 8426 at 1.25E-4 <= 0.05.  (no action taken)
     B1      X, Y, Z:  15.13  44.34  -24.44
4.2  Radius of line 8432 at 0.027 <= 0.05.  (no action taken)
     B1      X, Y, Z:  15.55  43.81  -23.76
4.2  Radius of line 8533 at 1.25E-4 <= 0.05.  (no action taken)
     B1      X, Y, Z:  12.1  43.63  -26.9
4.2  Radius of line 8561 at 0.038 <= 0.05.  (no action taken)
     B1      X, Y, Z:  10.38  36.84  -27.99
4.2  Radius of line 8645 at 0.044 <= 0.05.  (no action taken)
     B1      X, Y, Z:  13.58  48.19  -24.49
4.2  Radius of line 8685 at 1.25E-4 <= 0.05.  (no action taken)
     B1      X, Y, Z:  11.14  52.01  -27.9
4.2  Radius of line 8708 at 0.048 <= 0.05.  (no action taken)
     B1      X, Y, Z:  15.32  48.42  -20.98
4.2  Radius of line 8709 at 0.028 <= 0.05.  (no action taken)
     B1      X, Y, Z:  15.45  48.48  -20.94
4.2  Radius of line 8764 at 0.028 <= 0.05.  (no action taken)
     B1      X, Y, Z:  18.14  46.78  -21.73
4.2  Radius of line 8902 at 1.25E-4 <= 0.05.  (no action taken)
     B1      X, Y, Z:  18.75  51.91  -19.53
4.2  Radius of line 8905 at 0.026 <= 0.05.  (no action taken)
     B1      X, Y, Z:  19.94  49.38  -20.94
4.2  Radius of line 8988 at 1.25E-4 <= 0.05.  (no action taken)
     B1      X, Y, Z:  15.21  45.95  -19.71
4.2  Radius of line 9164 at 0.043 <= 0.05.  (no action taken)
     B1      X, Y, Z:  7.88  37.64  -24.32
4.2  Radius of line 9244 at 0.03 <= 0.05.  (no action taken)
     B1      X, Y, Z:  2.47  36.26  -31.61
4.2  Radius of line 9265 at 1.25E-4 <= 0.05.  (no action taken)
     B1      X, Y, Z:  1.96  37.83  -33.62
4.5  Radius of terminal line 9295 at 0.405 >= 5.0 stdevs above the mean.  (no action taken)
     B1      X, Y, Z:  0.65  36.8  -31.98
4.2  Radius of line 9318 at 0.05 <= 0.05.  (no action taken)
     B1      X, Y, Z:  0.49  40.73  -31.4
4.2  Radius of line 9323 at 0.048 <= 0.05.  (no action taken)
     B1      X, Y, Z:  0.31  41.39  -30.92
4.2  Radius of line 9346 at 1.25E-4 <= 0.05.  (no action taken)
     B1      X, Y, Z:  2.63  39.74  -31.25
4.2  Radius of line 9350 at 1.25E-4 <= 0.05.  (no action taken)
     B1      X, Y, Z:  3.28  39.34  -31.38
4.2  Radius of line 9353 at 0.05 <= 0.05.  (no action taken)
     B1      X, Y, Z:  2.96  38.31  -31.22
4.2  Radius of line 9545 at 0.047 <= 0.05.  (no action taken)
     B1      X, Y, Z:  0.53  54.63  -21.9
4.5  Radius of terminal line 9552 at 0.364 >= 5.0 stdevs above the mean.  (no action taken)
     B1      X, Y, Z:  0.48  53.77  -23.4
4.2  Radius of line 9719 at 0.033 <= 0.05.  (no action taken)
     B1      X, Y, Z:  -10.55  65.03  -21.79
4.2  Radius of line 9742 at 0.019 <= 0.05.  (no action taken)
     B1      X, Y, Z:  -8.26  68.9  -19.68
4.2  Radius of line 9789 at 0.046 <= 0.05.  (no action taken)
     B1      X, Y, Z:  -7.96  60.97  -28.38
4.2  Radius of line 9949 at 1.25E-4 <= 0.05.  (no action taken)
     B1      X, Y, Z:  9.2  46.59  -24.38
4.2  Radius of line 10031 at 0.05 <= 0.05.  (no action taken)
     B1      X, Y, Z:  12.61  54.38  -20.74
4.2  Radius of line 10064 at 0.048 <= 0.05.  (no action taken)
     B1      X, Y, Z:  15.8  52.7  -19.9
4.2  Radius of line 10086 at 1.25E-4 <= 0.05.  (no action taken)
     B1      X, Y, Z:  17.16  58.41  -21.4
4.2  Radius of line 10092 at 0.035 <= 0.05.  (no action taken)
     B1      X, Y, Z:  17.74  57.53  -24.05
4.2  Radius of line 10110 at 0.034 <= 0.05.  (no action taken)
     B1      X, Y, Z:  19.4  58.17  -25.69
4.3  Radius of line 10148 at 0.972 >= 5.0 stdevs above the mean.  (no action taken)
     B1      X, Y, Z:  14.38  59.74  -22.78
4.3  Radius of line 10149 at 1.012 >= 5.0 stdevs above the mean.  (no action taken)
     B1      X, Y, Z:  14.22  59.69  -22.78
4.3  Radius of line 10150 at 0.978 >= 5.0 stdevs above the mean.  (no action taken)
     B1      X, Y, Z:  14.05  59.7  -22.83
4.3  Radius of line 10151 at 0.953 >= 5.0 stdevs above the mean.  (no action taken)
     B1      X, Y, Z:  13.86  59.62  -22.85
4.2  Radius of line 10510 at 0.03 <= 0.05.  (no action taken)
     B1      X, Y, Z:  6.63  26.91  -32.73
4.2  Radius of line 10511 at 0.04 <= 0.05.  (no action taken)
     B1      X, Y, Z:  6.61  26.95  -32.87
4.2  Radius of line 10512 at 0.041 <= 0.05.  (no action taken)
     B1      X, Y, Z:  6.57  26.9  -32.98
4.5  Radius of terminal line 10761 at 0.366 >= 5.0 stdevs above the mean.  (no action taken)
     B1      X, Y, Z:  16.4  24.5  -13.3
4.5  Radius of terminal line 10763 at 0.437 >= 5.0 stdevs above the mean.  (no action taken)
     B1      X, Y, Z:  12.56  34.31  -20.17
4.2  Radius of line 10850 at 1.25E-4 <= 0.05.  (no action taken)
     B1      X, Y, Z:  2.11  42.28  -26.86
4.3  Radius of line 10989 at 0.974 >= 5.0 stdevs above the mean.  (no action taken)
     B1      X, Y, Z:  16.19  57.8  -3.48
4.3  Radius of line 10990 at 0.955 >= 5.0 stdevs above the mean.  (no action taken)
     B1      X, Y, Z:  16.28  57.77  -3.33
4.5  Radius of terminal line 10993 at 0.496 >= 5.0 stdevs above the mean.  (no action taken)
     B1      X, Y, Z:  16.54  57.84  -3.04
4.2  Radius of line 11132 at 1.25E-4 <= 0.05.  (no action taken)
     B1      X, Y, Z:  -13.45  60.22  -29.45
4.2  Radius of line 11706 at 0.046 <= 0.05.  (no action taken)
     B1      X, Y, Z:  36.25  58.86  -23.7
4.2  Radius of line 11760 at 0.047 <= 0.05.  (no action taken)
     B1      X, Y, Z:  40.94  61.64  -23.24
4.2  Radius of line 11762 at 1.25E-4 <= 0.05.  (no action taken)
     B1      X, Y, Z:  40.93  61.46  -23.46
4.2  Radius of line 11869 at 0.038 <= 0.05.  (no action taken)
     B1      X, Y, Z:  40.53  64.2  -11.8
4.2  Radius of line 11895 at 1.25E-4 <= 0.05.  (no action taken)
     B1      X, Y, Z:  40.5  62.56  -12.86
4.2  Radius of line 11942 at 1.25E-4 <= 0.05.  (no action taken)
     B1      X, Y, Z:  34.24  59.96  -11.13
4.2  Radius of line 11960 at 1.25E-4 <= 0.05.  (no action taken)
     B1      X, Y, Z:  31.33  59.89  -8.66
4.2  Radius of line 11995 at 1.25E-4 <= 0.05.  (no action taken)
     B1      X, Y, Z:  32.46  57.6  -4.81
4.2  Radius of line 12061 at 1.25E-4 <= 0.05.  (no action taken)
     B1      X, Y, Z:  31.69  59.9  -7.34
4.2  Radius of line 12066 at 0.05 <= 0.05.  (no action taken)
     B1      X, Y, Z:  35.64  63.32  -14.78
4.2  Radius of line 12074 at 1.25E-4 <= 0.05.  (no action taken)
     B1      X, Y, Z:  36.67  64.12  -14.72
4.2  Radius of line 12125 at 1.25E-4 <= 0.05.  (no action taken)
     B1      X, Y, Z:  41.33  59.35  -16.37
4.2  Radius of line 12142 at 0.049 <= 0.05.  (no action taken)
     B1      X, Y, Z:  38.18  60.65  -16.63
4.2  Radius of line 12215 at 1.25E-4 <= 0.05.  (no action taken)
     B1      X, Y, Z:  34.58  61.88  -19.57
4.2  Radius of line 12365 at 0.03 <= 0.05.  (no action taken)
     B1      X, Y, Z:  36.16  69.15  -14.66
4.2  Radius of line 12420 at 1.25E-4 <= 0.05.  (no action taken)
     B1      X, Y, Z:  36.67  70.14  -21.54
4.2  Radius of line 12462 at 1.25E-4 <= 0.05.  (no action taken)
     B1      X, Y, Z:  35.09  68.15  -20.59
4.2  Radius of line 12669 at 1.25E-4 <= 0.05.  (no action taken)
     B1      X, Y, Z:  27.78  57.56  -7.43
4.2  Radius of line 12712 at 0.036 <= 0.05.  (no action taken)
     B1      X, Y, Z:  29.66  69.4  -18.13
4.2  Radius of line 12734 at 0.047 <= 0.05.  (no action taken)
     B1      X, Y, Z:  28.69  61.77  -24.11
4.2  Radius of line 12802 at 1.25E-4 <= 0.05.  (no action taken)
     B1      X, Y, Z:  25.31  59.66  -25.41
4.2  Radius of line 12887 at 0.033 <= 0.05.  (no action taken)
     B1      X, Y, Z:  24.57  50.38  -28.24
4.2  Radius of line 12901 at 0.048 <= 0.05.  (no action taken)
     B1      X, Y, Z:  25.89  48.56  -30.04
4.2  Radius of line 12927 at 0.046 <= 0.05.  (no action taken)
     B1      X, Y, Z:  26.52  52.08  -26.07
4.2  Radius of line 12953 at 1.25E-4 <= 0.05.  (no action taken)
     B1      X, Y, Z:  21.93  51.01  -27.15
4.2  Radius of line 13006 at 0.048 <= 0.05.  (no action taken)
     B1      X, Y, Z:  18.29  48.64  -32.59
4.2  Radius of line 13019 at 0.044 <= 0.05.  (no action taken)
     B1      X, Y, Z:  16.93  47.53  -34.19
4.2  Radius of line 13075 at 1.25E-4 <= 0.05.  (no action taken)
     B1      X, Y, Z:  16.46  41.2  -37.38
4.2  Radius of line 13100 at 0.035 <= 0.05.  (no action taken)
     B1      X, Y, Z:  20.13  49.46  -35.62
4.2  Radius of line 13107 at 1.25E-4 <= 0.05.  (no action taken)
     B1      X, Y, Z:  19.15  49.02  -36.8
4.2  Radius of line 13146 at 1.25E-4 <= 0.05.  (no action taken)
     B1      X, Y, Z:  15.36  48.45  -33.36
4.2  Radius of line 13175 at 1.25E-4 <= 0.05.  (no action taken)
     B1      X, Y, Z:  14.25  50.37  -34.76
4.2  Radius of line 13207 at 1.25E-4 <= 0.05.  (no action taken)
     B1      X, Y, Z:  15.8  49.99  -32.91
4.2  Radius of line 13270 at 0.031 <= 0.05.  (no action taken)
     B1      X, Y, Z:  18.82  48.74  -31.51
4.2  Radius of line 13273 at 0.02 <= 0.05.  (no action taken)
     B1      X, Y, Z:  20.27  49.48  -30.55
4.2  Radius of line 13352 at 1.25E-4 <= 0.05.  (no action taken)
     B1      X, Y, Z:  20.93  45.64  -30.24
4.2  Radius of line 13387 at 1.25E-4 <= 0.05.  (no action taken)
     B1      X, Y, Z:  24.45  48.58  -33.45
4.2  Radius of line 13433 at 1.25E-4 <= 0.05.  (no action taken)
     B1      X, Y, Z:  29.5  50.85  -35.71
4.2  Radius of line 13565 at 1.25E-4 <= 0.05.  (no action taken)
     B1      X, Y, Z:  21.36  51.71  -36.26
4.2  Radius of line 13627 at 0.045 <= 0.05.  (no action taken)
     B1      X, Y, Z:  26.7  54.14  -43.86
4.2  Radius of line 13650 at 1.25E-4 <= 0.05.  (no action taken)
     B1      X, Y, Z:  27.52  57.53  -43.82
4.2  Radius of line 13667 at 0.026 <= 0.05.  (no action taken)
     B1      X, Y, Z:  27.91  57.39  -44.81
4.2  Radius of line 13669 at 0.047 <= 0.05.  (no action taken)
     B1      X, Y, Z:  27.98  57.67  -44.81
4.2  Radius of line 13687 at 1.25E-4 <= 0.05.  (no action taken)
     B1      X, Y, Z:  30.39  58.5  -46.07
4.2  Radius of line 13717 at 0.046 <= 0.05.  (no action taken)
     B1      X, Y, Z:  27.36  52.68  -41.9
4.2  Radius of line 13793 at 1.25E-4 <= 0.05.  (no action taken)
     B1      X, Y, Z:  26.54  63.31  -43.82
4.2  Radius of line 13803 at 1.25E-4 <= 0.05.  (no action taken)
     B1      X, Y, Z:  26.73  53.34  -40.08
4.2  Radius of line 13807 at 1.25E-4 <= 0.05.  (no action taken)
     B1      X, Y, Z:  23.05  50.67  -37.12
4.2  Radius of line 13894 at 0.049 <= 0.05.  (no action taken)
     B1      X, Y, Z:  19.83  42.56  -33.45
4.2  Radius of line 14042 at 0.049 <= 0.05.  (no action taken)
     B1      X, Y, Z:  31.81  40.42  -40.21
4.2  Radius of line 14114 at 1.25E-4 <= 0.05.  (no action taken)
     B1      X, Y, Z:  36.19  44.42  -43.21
4.2  Radius of line 14160 at 0.035 <= 0.05.  (no action taken)
     B1      X, Y, Z:  26.01  36.75  -39.13
4.2  Radius of line 14161 at 0.05 <= 0.05.  (no action taken)
     B1      X, Y, Z:  25.15  37.26  -38.15
4.2  Radius of line 14195 at 0.047 <= 0.05.  (no action taken)
     B1      X, Y, Z:  20.28  39.34  -36.58
4.2  Radius of line 14196 at 0.046 <= 0.05.  (no action taken)
     B1      X, Y, Z:  20.23  39.26  -36.52
4.2  Radius of line 14197 at 0.047 <= 0.05.  (no action taken)
     B1      X, Y, Z:  20.17  39.09  -36.52
4.2  Radius of line 14242 at 0.046 <= 0.05.  (no action taken)
     B1      X, Y, Z:  19.19  44.02  -36.73
4.2  Radius of line 14286 at 1.25E-4 <= 0.05.  (no action taken)
     B1      X, Y, Z:  25.53  39.51  -35.3
4.2  Radius of line 14443 at 1.25E-4 <= 0.05.  (no action taken)
     B1      X, Y, Z:  21.62  28.02  -32.9
4.2  Radius of line 14689 at 0.034 <= 0.05.  (no action taken)
     B1      X, Y, Z:  22.96  31.31  -29.3
4.2  Radius of line 14862 at 1.25E-4 <= 0.05.  (no action taken)
     B1      X, Y, Z:  26.51  22.2  -29.08
4.2  Radius of line 14945 at 1.25E-4 <= 0.05.  (no action taken)
     B1      X, Y, Z:  36.12  23.33  -31.45
4.2  Radius of line 14961 at 1.25E-4 <= 0.05.  (no action taken)
     B1      X, Y, Z:  35.8  26.73  -35.81
4.2  Radius of line 14985 at 0.042 <= 0.05.  (no action taken)
     B1      X, Y, Z:  37.8  29.39  -34.07
4.2  Radius of line 15064 at 1.25E-4 <= 0.05.  (no action taken)
     B1      X, Y, Z:  41.05  24.0  -35.03
4.2  Radius of line 15109 at 0.038 <= 0.05.  (no action taken)
     B1      X, Y, Z:  36.76  23.91  -33.89
4.2  Radius of line 15110 at 0.043 <= 0.05.  (no action taken)
     B1      X, Y, Z:  36.76  23.8  -33.94
4.2  Radius of line 15146 at 0.045 <= 0.05.  (no action taken)
     B1      X, Y, Z:  33.29  28.57  -35.99
4.2  Radius of line 15155 at 1.25E-4 <= 0.05.  (no action taken)
     B1      X, Y, Z:  33.82  27.85  -37.0
4.2  Radius of line 15233 at 0.048 <= 0.05.  (no action taken)
     B1      X, Y, Z:  28.65  28.44  -37.07
4.2  Radius of line 15267 at 0.046 <= 0.05.  (no action taken)
     B1      X, Y, Z:  29.35  27.83  -35.06
4.2  Radius of line 15375 at 0.04 <= 0.05.  (no action taken)
     B1      X, Y, Z:  31.65  30.3  -33.24
4.2  Radius of line 15380 at 0.041 <= 0.05.  (no action taken)
     B1      X, Y, Z:  31.98  32.95  -33.62
4.2  Radius of line 15395 at 0.036 <= 0.05.  (no action taken)
     B1      X, Y, Z:  29.1  27.3  -33.92
4.2  Radius of line 15411 at 1.25E-4 <= 0.05.  (no action taken)
     B1      X, Y, Z:  30.17  28.08  -34.26
4.2  Radius of line 15462 at 0.045 <= 0.05.  (no action taken)
     B1      X, Y, Z:  27.71  26.05  -35.14
4.2  Radius of line 15526 at 1.25E-4 <= 0.05.  (no action taken)
     B1      X, Y, Z:  25.14  26.4  -32.77
4.2  Radius of line 15540 at 0.043 <= 0.05.  (no action taken)
     B1      X, Y, Z:  22.99  26.79  -34.52
4.2  Radius of line 15637 at 0.044 <= 0.05.  (no action taken)
     B1      X, Y, Z:  25.96  23.72  -26.15
4.2  Radius of line 15721 at 1.25E-4 <= 0.05.  (no action taken)
     B1      X, Y, Z:  31.9  25.44  -28.77
4.2  Radius of line 15759 at 0.039 <= 0.05.  (no action taken)
     B1      X, Y, Z:  30.31  20.96  -22.73
4.2  Radius of line 15838 at 1.25E-4 <= 0.05.  (no action taken)
     B1      X, Y, Z:  35.86  28.1  -21.82
4.2  Radius of line 15841 at 0.05 <= 0.05.  (no action taken)
     B1      X, Y, Z:  35.97  28.85  -21.73
4.2  Radius of line 15844 at 1.25E-4 <= 0.05.  (no action taken)
     B1      X, Y, Z:  36.19  28.71  -22.0
4.2  Radius of line 15855 at 1.25E-4 <= 0.05.  (no action taken)
     B1      X, Y, Z:  30.24  25.8  -25.89
4.2  Radius of line 15867 at 1.25E-4 <= 0.05.  (no action taken)
     B1      X, Y, Z:  28.86  25.33  -25.47
4.2  Radius of line 15955 at 0.024 <= 0.05.  (no action taken)
     B1      X, Y, Z:  28.54  26.23  -21.52
4.2  Radius of line 15963 at 1.25E-4 <= 0.05.  (no action taken)
     B1      X, Y, Z:  28.04  26.18  -19.82
4.2  Radius of line 16015 at 1.25E-4 <= 0.05.  (no action taken)
     B1      X, Y, Z:  31.7  27.55  -19.59
4.2  Radius of line 16107 at 1.25E-4 <= 0.05.  (no action taken)
     B1      X, Y, Z:  40.18  35.25  -20.66
4.2  Radius of line 16165 at 1.25E-4 <= 0.05.  (no action taken)
     B1      X, Y, Z:  30.59  33.81  -28.57
4.2  Radius of line 16178 at 1.25E-4 <= 0.05.  (no action taken)
     B1      X, Y, Z:  37.37  36.88  -26.23
4.2  Radius of line 16207 at 1.25E-4 <= 0.05.  (no action taken)
     B1      X, Y, Z:  33.57  33.07  -23.75
4.2  Radius of line 16326 at 1.25E-4 <= 0.05.  (no action taken)
     B1      X, Y, Z:  29.19  28.48  -30.48
4.2  Radius of line 16360 at 1.25E-4 <= 0.05.  (no action taken)
     B1      X, Y, Z:  35.15  30.6  -27.48
4.2  Radius of line 16406 at 1.25E-4 <= 0.05.  (no action taken)
     B1      X, Y, Z:  35.3  35.5  -32.04
4.2  Radius of line 16439 at 0.047 <= 0.05.  (no action taken)
     B1      X, Y, Z:  37.0  31.08  -26.41
4.2  Radius of line 16524 at 0.042 <= 0.05.  (no action taken)
     B1      X, Y, Z:  29.27  30.74  -12.13
4.2  Radius of line 16528 at 0.033 <= 0.05.  (no action taken)
     B1      X, Y, Z:  29.9  30.8  -11.93
4.2  Radius of line 16637 at 0.043 <= 0.05.  (no action taken)
     B1      X, Y, Z:  26.64  40.3  -7.38
4.2  Radius of line 16638 at 0.048 <= 0.05.  (no action taken)
     B1      X, Y, Z:  26.7  40.56  -7.47
4.2  Radius of line 16640 at 0.037 <= 0.05.  (no action taken)
     B1      X, Y, Z:  26.79  40.81  -7.45
4.2  Radius of line 16652 at 0.04 <= 0.05.  (no action taken)
     B1      X, Y, Z:  27.95  42.06  -6.42
4.2  Radius of line 16722 at 1.25E-4 <= 0.05.  (no action taken)
     B1      X, Y, Z:  24.91  34.94  -10.7
4.2  Radius of line 16758 at 1.25E-4 <= 0.05.  (no action taken)
     B1      X, Y, Z:  27.88  29.72  -14.71
4.2  Radius of line 16798 at 0.041 <= 0.05.  (no action taken)
     B1      X, Y, Z:  28.07  27.13  -18.45
4.2  Radius of line 16802 at 1.25E-4 <= 0.05.  (no action taken)
     B1      X, Y, Z:  29.23  26.48  -18.29
4.2  Radius of line 16893 at 1.25E-4 <= 0.05.  (no action taken)
     B1      X, Y, Z:  31.58  13.89  -14.9
4.2  Radius of line 16980 at 1.25E-4 <= 0.05.  (no action taken)
     B1      X, Y, Z:  23.01  13.06  -15.69
4.2  Radius of line 17049 at 1.25E-4 <= 0.05.  (no action taken)
     B1      X, Y, Z:  19.74  12.76  -11.69
4.2  Radius of line 17064 at 0.049 <= 0.05.  (no action taken)
     B1      X, Y, Z:  27.12  16.16  -14.99
4.2  Radius of line 17072 at 0.049 <= 0.05.  (no action taken)
     B1      X, Y, Z:  26.33  16.06  -13.48
4.2  Radius of line 17087 at 1.25E-4 <= 0.05.  (no action taken)
     B1      X, Y, Z:  26.78  13.35  -15.99
4.2  Radius of line 17162 at 0.018 <= 0.05.  (no action taken)
     B1      X, Y, Z:  34.44  18.39  -23.39
4.2  Radius of line 17208 at 0.048 <= 0.05.  (no action taken)
     B1      X, Y, Z:  37.43  21.83  -23.32
4.2  Radius of line 17234 at 0.043 <= 0.05.  (no action taken)
     B1      X, Y, Z:  38.37  23.05  -20.32
4.2  Radius of line 17316 at 0.042 <= 0.05.  (no action taken)
     B1      X, Y, Z:  33.51  21.8  -25.47
4.2  Radius of line 17529 at 0.048 <= 0.05.  (no action taken)
     B1      X, Y, Z:  35.02  17.41  -28.66
4.2  Radius of line 17673 at 0.049 <= 0.05.  (no action taken)
     B1      X, Y, Z:  40.64  15.59  -25.14
4.2  Radius of line 17674 at 0.044 <= 0.05.  (no action taken)
     B1      X, Y, Z:  40.55  15.5  -25.2
4.2  Radius of line 17699 at 0.035 <= 0.05.  (no action taken)
     B1      X, Y, Z:  38.51  15.47  -25.86
4.2  Radius of line 17700 at 0.043 <= 0.05.  (no action taken)
     B1      X, Y, Z:  38.56  15.65  -25.88
4.2  Radius of line 17731 at 0.018 <= 0.05.  (no action taken)
     B1      X, Y, Z:  44.26  17.31  -25.24
4.2  Radius of line 17742 at 1.25E-4 <= 0.05.  (no action taken)
     B1      X, Y, Z:  47.09  17.06  -25.23
4.2  Radius of line 17746 at 0.044 <= 0.05.  (no action taken)
     B1      X, Y, Z:  43.85  16.52  -25.67
4.2  Radius of line 17935 at 1.25E-4 <= 0.05.  (no action taken)
     B1      X, Y, Z:  57.9  20.79  -20.76
4.2  Radius of line 17952 at 0.044 <= 0.05.  (no action taken)
     B1      X, Y, Z:  55.73  22.4  -21.33
4.2  Radius of line 17963 at 1.25E-4 <= 0.05.  (no action taken)
     B1      X, Y, Z:  52.19  17.2  -18.54
4.2  Radius of line 17966 at 1.25E-4 <= 0.05.  (no action taken)
     B1      X, Y, Z:  51.05  16.43  -19.39
4.2  Radius of line 18100 at 0.042 <= 0.05.  (no action taken)
     B1      X, Y, Z:  56.98  25.45  -17.31
4.2  Radius of line 18325 at 1.25E-4 <= 0.05.  (no action taken)
     B1      X, Y, Z:  51.34  25.95  -16.45
4.2  Radius of line 18392 at 0.032 <= 0.05.  (no action taken)
     B1      X, Y, Z:  55.11  27.52  -25.47
4.2  Radius of line 18423 at 1.25E-4 <= 0.05.  (no action taken)
     B1      X, Y, Z:  52.6  27.4  -23.43
4.2  Radius of line 18451 at 0.036 <= 0.05.  (no action taken)
     B1      X, Y, Z:  53.21  29.88  -22.93
4.2  Radius of line 18506 at 1.25E-4 <= 0.05.  (no action taken)
     B1      X, Y, Z:  52.02  24.49  -26.09
4.2  Radius of line 18532 at 0.039 <= 0.05.  (no action taken)
     B1      X, Y, Z:  54.68  22.56  -27.02
4.2  Radius of line 18658 at 0.048 <= 0.05.  (no action taken)
     B1      X, Y, Z:  57.08  29.95  -38.86
4.2  Radius of line 18729 at 1.25E-4 <= 0.05.  (no action taken)
     B1      X, Y, Z:  58.87  31.94  -39.96
4.2  Radius of line 18731 at 0.05 <= 0.05.  (no action taken)
     B1      X, Y, Z:  60.13  32.24  -40.36
4.2  Radius of line 18734 at 1.25E-4 <= 0.05.  (no action taken)
     B1      X, Y, Z:  60.09  31.87  -40.38
4.2  Radius of line 18792 at 0.031 <= 0.05.  (no action taken)
     B1      X, Y, Z:  62.84  39.55  -35.82
4.2  Radius of line 18814 at 0.042 <= 0.05.  (no action taken)
     B1      X, Y, Z:  61.66  38.86  -41.16
4.2  Radius of line 18941 at 1.25E-4 <= 0.05.  (no action taken)
     B1      X, Y, Z:  45.74  25.27  -25.52
4.2  Radius of line 18985 at 0.015 <= 0.05.  (no action taken)
     B1      X, Y, Z:  49.87  17.31  -16.09
4.2  Radius of line 19037 at 0.036 <= 0.05.  (no action taken)
     B1      X, Y, Z:  50.87  21.18  -12.89
4.2  Radius of line 19180 at 0.018 <= 0.05.  (no action taken)
     B1      X, Y, Z:  46.32  19.15  -8.53
4.2  Radius of line 19185 at 0.05 <= 0.05.  (no action taken)
     B1      X, Y, Z:  44.22  17.54  -8.9
4.2  Radius of line 19234 at 1.25E-4 <= 0.05.  (no action taken)
     B1      X, Y, Z:  44.27  19.95  -19.31
4.2  Radius of line 19319 at 1.25E-4 <= 0.05.  (no action taken)
     B1      X, Y, Z:  44.98  14.19  -8.98
4.2  Radius of line 19327 at 1.25E-4 <= 0.05.  (no action taken)
     B1      X, Y, Z:  40.12  16.46  -16.27
4.2  Radius of line 19439 at 1.25E-4 <= 0.05.  (no action taken)
     B1      X, Y, Z:  33.55  20.96  -17.93
4.2  Radius of line 19490 at 0.036 <= 0.05.  (no action taken)
     B1      X, Y, Z:  28.51  19.36  -15.05
4.2  Radius of line 19544 at 1.25E-4 <= 0.05.  (no action taken)
     B1      X, Y, Z:  33.62  23.73  -11.03
4.2  Radius of line 19612 at 0.041 <= 0.05.  (no action taken)
     B1      X, Y, Z:  31.53  23.46  -2.38
4.2  Radius of line 19638 at 1.25E-4 <= 0.05.  (no action taken)
     B1      X, Y, Z:  29.85  23.5  -1.44
4.2  Radius of line 19669 at 1.25E-4 <= 0.05.  (no action taken)
     B1      X, Y, Z:  30.58  26.86  -3.19
4.2  Radius of line 19670 at 0.047 <= 0.05.  (no action taken)
     B1      X, Y, Z:  33.94  24.82  -9.13
4.2  Radius of line 19762 at 1.25E-4 <= 0.05.  (no action taken)
     B1      X, Y, Z:  44.33  29.97  -15.65
4.2  Radius of line 19769 at 0.034 <= 0.05.  (no action taken)
     B1      X, Y, Z:  40.08  26.12  -15.89
4.2  Radius of line 19892 at 1.25E-4 <= 0.05.  (no action taken)
     B1      X, Y, Z:  32.98  15.05  -9.54
4.2  Radius of line 20014 at 0.027 <= 0.05.  (no action taken)
     B1      X, Y, Z:  35.81  31.1  -12.93
4.2  Radius of line 20016 at 1.25E-4 <= 0.05.  (no action taken)
     B1      X, Y, Z:  35.43  31.23  -12.7
4.2  Radius of line 20355 at 0.044 <= 0.05.  (no action taken)
     B1      X, Y, Z:  19.77  27.5  -23.98
4.2  Radius of line 20357 at 1.25E-4 <= 0.05.  (no action taken)
     B1      X, Y, Z:  19.7  27.31  -23.87
4.2  Radius of line 20382 at 0.021 <= 0.05.  (no action taken)
     B1      X, Y, Z:  21.89  31.86  -25.28
4.2  Radius of line 20539 at 0.024 <= 0.05.  (no action taken)
     B1      X, Y, Z:  22.95  41.88  -15.37
4.2  Radius of line 20558 at 1.25E-4 <= 0.05.  (no action taken)
     B1      X, Y, Z:  18.23  39.73  -14.31
4.2  Radius of line 20562 at 1.25E-4 <= 0.05.  (no action taken)
     B1      X, Y, Z:  19.3  36.69  -14.08
4.2  Radius of line 20606 at 0.041 <= 0.05.  (no action taken)
     B1      X, Y, Z:  21.82  35.59  -19.71
4.2  Radius of line 20634 at 1.25E-4 <= 0.05.  (no action taken)
     B1      X, Y, Z:  17.82  31.54  -20.69
4.2  Radius of line 20674 at 0.05 <= 0.05.  (no action taken)
     B1      X, Y, Z:  14.77  31.36  -22.76
4.2  Radius of line 20805 at 1.25E-4 <= 0.05.  (no action taken)
     B1      X, Y, Z:  15.45  18.7  -20.98
4.2  Radius of line 20859 at 0.036 <= 0.05.  (no action taken)
     B1      X, Y, Z:  19.08  19.04  -19.21
4.2  Radius of line 20900 at 1.25E-4 <= 0.05.  (no action taken)
     B1      X, Y, Z:  19.55  23.75  -19.35
4.2  Radius of line 21027 at 1.25E-4 <= 0.05.  (no action taken)
     B1      X, Y, Z:  22.54  23.7  -22.19
4.2  Radius of line 21127 at 0.047 <= 0.05.  (no action taken)
     B1      X, Y, Z:  14.34  22.79  -32.37
4.2  Radius of line 21188 at 0.048 <= 0.05.  (no action taken)
     B1      X, Y, Z:  15.57  23.11  -29.39
4.2  Radius of line 21219 at 0.049 <= 0.05.  (no action taken)
     B1      X, Y, Z:  13.24  25.32  -32.01
4.2  Radius of line 21297 at 0.047 <= 0.05.  (no action taken)
     B1      X, Y, Z:  13.24  29.34  -33.9
4.2  Radius of line 21311 at 0.047 <= 0.05.  (no action taken)
     B1      X, Y, Z:  13.62  30.4  -33.62
4.2  Radius of line 21397 at 1.25E-4 <= 0.05.  (no action taken)
     B1      X, Y, Z:  16.12  19.86  -31.28
4.2  Radius of line 21474 at 1.25E-4 <= 0.05.  (no action taken)
     B1      X, Y, Z:  8.2  24.16  -34.42
4.2  Radius of line 21495 at 1.25E-4 <= 0.05.  (no action taken)
     B1      X, Y, Z:  6.18  25.45  -34.34
4.2  Radius of line 21597 at 1.25E-4 <= 0.05.  (no action taken)
     B1      X, Y, Z:  11.12  30.0  -37.03
4.2  Radius of line 21616 at 1.25E-4 <= 0.05.  (no action taken)
     B1      X, Y, Z:  12.07  32.63  -39.31
4.2  Radius of line 21630 at 0.041 <= 0.05.  (no action taken)
     B1      X, Y, Z:  9.34  28.77  -38.06
4.2  Radius of line 21650 at 0.039 <= 0.05.  (no action taken)
     B1      X, Y, Z:  6.49  27.75  -37.95
4.2  Radius of line 21752 at 0.048 <= 0.05.  (no action taken)
     B1      X, Y, Z:  12.03  20.06  -28.31
4.2  Radius of line 21755 at 1.25E-4 <= 0.05.  (no action taken)
     B1      X, Y, Z:  12.94  20.06  -27.62
4.2  Radius of line 21773 at 1.25E-4 <= 0.05.  (no action taken)
     B1      X, Y, Z:  15.63  18.04  -28.53
4.2  Radius of line 21941 at 1.25E-4 <= 0.05.  (no action taken)
     B1      X, Y, Z:  16.6  24.56  -25.76
4.2  Radius of line 22041 at 1.25E-4 <= 0.05.  (no action taken)
     B1      X, Y, Z:  7.44  17.43  -29.7
4.2  Radius of line 22140 at 0.031 <= 0.05.  (no action taken)
     B1      X, Y, Z:  2.43  25.36  -29.95
4.2  Radius of line 22202 at 0.047 <= 0.05.  (no action taken)
     B1      X, Y, Z:  -0.33  28.36  -36.08
4.2  Radius of line 22271 at 1.25E-4 <= 0.05.  (no action taken)
     B1      X, Y, Z:  -7.15  23.66  -38.9
4.2  Radius of line 22330 at 0.034 <= 0.05.  (no action taken)
     B1      X, Y, Z:  -6.4  29.91  -39.84
4.2  Radius of line 22365 at 1.25E-4 <= 0.05.  (no action taken)
     B1      X, Y, Z:  -4.12  23.76  -38.12
4.2  Radius of line 22377 at 0.038 <= 0.05.  (no action taken)
     B1      X, Y, Z:  -2.51  24.92  -37.78
4.2  Radius of line 22414 at 1.25E-4 <= 0.05.  (no action taken)
     B1      X, Y, Z:  -3.4  28.49  -34.46
4.2  Radius of line 22463 at 0.05 <= 0.05.  (no action taken)
     B1      X, Y, Z:  -4.07  35.54  -36.66
4.2  Radius of line 22475 at 0.038 <= 0.05.  (no action taken)
     B1      X, Y, Z:  -2.71  36.09  -37.28
4.2  Radius of line 22483 at 0.048 <= 0.05.  (no action taken)
     B1      X, Y, Z:  -5.53  35.08  -36.19
4.2  Radius of line 22486 at 1.25E-4 <= 0.05.  (no action taken)
     B1      X, Y, Z:  -2.51  30.87  -35.14
4.2  Radius of line 22553 at 0.044 <= 0.05.  (no action taken)
     B1      X, Y, Z:  -3.31  16.69  -36.02
4.2  Radius of line 22587 at 1.25E-4 <= 0.05.  (no action taken)
     B1      X, Y, Z:  -4.37  16.24  -32.11
4.2  Radius of line 22600 at 1.25E-4 <= 0.05.  (no action taken)
     B1      X, Y, Z:  -3.08  16.21  -35.91
4.2  Radius of line 22750 at 1.25E-4 <= 0.05.  (no action taken)
     B1      X, Y, Z:  8.39  24.02  -27.77
4.2  Radius of line 22858 at 1.25E-4 <= 0.05.  (no action taken)
     B1      X, Y, Z:  15.27  33.06  -27.28
4.2  Radius of line 22895 at 1.25E-4 <= 0.05.  (no action taken)
     B1      X, Y, Z:  11.63  27.4  -24.18
4.2  Radius of line 22974 at 1.25E-4 <= 0.05.  (no action taken)
     B1      X, Y, Z:  17.68  17.24  -24.67
4.2  Radius of line 23019 at 0.036 <= 0.05.  (no action taken)
     B1      X, Y, Z:  13.4  13.57  -28.01
4.2  Radius of line 23029 at 0.04 <= 0.05.  (no action taken)
     B1      X, Y, Z:  12.04  14.81  -27.93
4.2  Radius of line 23074 at 1.25E-4 <= 0.05.  (no action taken)
     B1      X, Y, Z:  18.45  13.5  -20.3
4.2  Radius of line 23250 at 1.25E-4 <= 0.05.  (no action taken)
     B1      X, Y, Z:  22.92  33.98  -34.58
4.2  Radius of line 23285 at 0.048 <= 0.05.  (no action taken)
     B1      X, Y, Z:  22.78  31.95  -32.0
4.2  Radius of line 23362 at 1.25E-4 <= 0.05.  (no action taken)
     B1      X, Y, Z:  28.6  41.95  -34.0
4.2  Radius of line 23382 at 1.25E-4 <= 0.05.  (no action taken)
     B1      X, Y, Z:  22.29  40.3  -32.27
4.2  Radius of line 23432 at 1.25E-4 <= 0.05.  (no action taken)
     B1      X, Y, Z:  28.41  43.03  -28.32
4.2  Radius of line 23505 at 0.048 <= 0.05.  (no action taken)
     B1      X, Y, Z:  29.65  44.82  -34.62
4.2  Radius of line 23537 at 1.25E-4 <= 0.05.  (no action taken)
     B1      X, Y, Z:  24.67  42.45  -34.9
4.2  Radius of line 23682 at 0.016 <= 0.05.  (no action taken)
     B1      X, Y, Z:  21.09  50.48  -30.69
4.2  Radius of line 23805 at 1.25E-4 <= 0.05.  (no action taken)
     B1      X, Y, Z:  32.71  67.12  -32.81
4.2  Radius of line 23819 at 1.25E-4 <= 0.05.  (no action taken)
     B1      X, Y, Z:  34.42  67.34  -34.0
4.2  Radius of line 23862 at 0.027 <= 0.05.  (no action taken)
     B1      X, Y, Z:  38.6  67.42  -39.21
4.2  Radius of line 23908 at 1.25E-4 <= 0.05.  (no action taken)
     B1      X, Y, Z:  39.39  70.34  -41.8
4.2  Radius of line 23975 at 1.25E-4 <= 0.05.  (no action taken)
     B1      X, Y, Z:  36.39  77.03  -42.5
4.2  Radius of line 23991 at 0.044 <= 0.05.  (no action taken)
     B1      X, Y, Z:  40.1  73.2  -43.6
4.2  Radius of line 24033 at 0.022 <= 0.05.  (no action taken)
     B1      X, Y, Z:  42.89  60.55  -44.32
4.2  Radius of line 24136 at 1.25E-4 <= 0.05.  (no action taken)
     B1      X, Y, Z:  43.07  46.26  -45.28
4.2  Radius of line 24164 at 1.25E-4 <= 0.05.  (no action taken)
     B1      X, Y, Z:  43.25  44.98  -43.34
4.2  Radius of line 24234 at 0.031 <= 0.05.  (no action taken)
     B1      X, Y, Z:  48.23  37.0  -41.61
4.2  Radius of line 24240 at 1.25E-4 <= 0.05.  (no action taken)
     B1      X, Y, Z:  47.9  37.85  -43.56
4.2  Radius of line 24295 at 0.032 <= 0.05.  (no action taken)
     B1      X, Y, Z:  43.23  42.46  -44.17
4.2  Radius of line 24302 at 1.25E-4 <= 0.05.  (no action taken)
     B1      X, Y, Z:  44.54  53.82  -46.8
4.2  Radius of line 24350 at 1.25E-4 <= 0.05.  (no action taken)
     B1      X, Y, Z:  46.83  52.73  -46.04
4.2  Radius of line 24433 at 0.038 <= 0.05.  (no action taken)
     B1      X, Y, Z:  51.61  50.29  -42.99
4.2  Radius of line 24436 at 0.043 <= 0.05.  (no action taken)
     B1      X, Y, Z:  51.82  50.26  -42.68
4.2  Radius of line 24443 at 1.25E-4 <= 0.05.  (no action taken)
     B1      X, Y, Z:  52.0  48.9  -43.15
4.2  Radius of line 24550 at 1.25E-4 <= 0.05.  (no action taken)
     B1      X, Y, Z:  54.83  38.28  -42.71
4.2  Radius of line 24585 at 0.049 <= 0.05.  (no action taken)
     B1      X, Y, Z:  60.09  43.12  -42.89
4.2  Radius of line 24593 at 0.047 <= 0.05.  (no action taken)
     B1      X, Y, Z:  59.44  41.38  -43.36
4.2  Radius of line 24599 at 1.25E-4 <= 0.05.  (no action taken)
     B1      X, Y, Z:  56.91  40.98  -46.55
4.2  Radius of line 24601 at 1.25E-4 <= 0.05.  (no action taken)
     B1      X, Y, Z:  56.51  40.95  -46.42
4.2  Radius of line 24831 at 0.044 <= 0.05.  (no action taken)
     B1      X, Y, Z:  53.09  72.55  -26.92
4.2  Radius of line 24836 at 0.04 <= 0.05.  (no action taken)
     B1      X, Y, Z:  53.57  72.82  -26.37
4.2  Radius of line 24913 at 0.046 <= 0.05.  (no action taken)
     B1      X, Y, Z:  38.46  63.6  -41.6
4.2  Radius of line 24944 at 1.25E-4 <= 0.05.  (no action taken)
     B1      X, Y, Z:  36.39  66.37  -39.68
4.2  Radius of line 24948 at 1.25E-4 <= 0.05.  (no action taken)
     B1      X, Y, Z:  33.05  65.71  -34.46
4.2  Radius of line 25002 at 0.039 <= 0.05.  (no action taken)
     B1      X, Y, Z:  34.7  73.12  -35.44
4.2  Radius of line 25036 at 1.25E-4 <= 0.05.  (no action taken)
     B1      X, Y, Z:  38.87  75.98  -33.02
4.2  Radius of line 25049 at 1.25E-4 <= 0.05.  (no action taken)
     B1      X, Y, Z:  35.77  75.59  -33.92
4.2  Radius of line 25124 at 1.25E-4 <= 0.05.  (no action taken)
     B1      X, Y, Z:  30.19  62.24  -34.44
4.2  Radius of line 25331 at 1.25E-4 <= 0.05.  (no action taken)
     B1      X, Y, Z:  28.6  65.14  -40.93
4.2  Radius of line 25370 at 0.031 <= 0.05.  (no action taken)
     B1      X, Y, Z:  27.88  68.46  -38.29
4.2  Radius of line 25384 at 1.25E-4 <= 0.05.  (no action taken)
     B1      X, Y, Z:  26.35  65.76  -36.36
4.2  Radius of line 25417 at 1.25E-4 <= 0.05.  (no action taken)
     B1      X, Y, Z:  26.81  64.28  -35.5
4.2  Radius of line 25441 at 1.25E-4 <= 0.05.  (no action taken)
     B1      X, Y, Z:  -4.97  31.81  -0.35
2.4  Length of segment ending at point 105 >= 6.0 stdevs above mean at 1.5901.  (no action taken)
     B1      X, Y, Z:  -5.12  23.35  -1.11
2.4  Length of segment ending at point 356 >= 6.0 stdevs above mean at 1.2313.  (no action taken)
     B1      X, Y, Z:  4.21  67.55  -14.59
2.4  Length of segment ending at point 439 >= 6.0 stdevs above mean at 1.1265.  (no action taken)
     B1      X, Y, Z:  8.76  73.25  -12.66
2.4  Length of segment ending at point 969 >= 6.0 stdevs above mean at 1.1191.  (no action taken)
     B1      X, Y, Z:  24.57  133.74  -30.54
2.4  Length of segment ending at point 1576 >= 6.0 stdevs above mean at 1.5431.  (no action taken)
     B1      X, Y, Z:  32.43  74.48  -20.98
2.4  Length of segment ending at point 1653 >= 6.0 stdevs above mean at 1.2039.  (no action taken)
     B1      X, Y, Z:  38.14  76.7  -21.03
2.4  Length of segment ending at point 1757 >= 6.0 stdevs above mean at 1.2454.  (no action taken)
     B1      X, Y, Z:  39.96  76.9  -20.72
2.4  Length of segment ending at point 2069 >= 6.0 stdevs above mean at 1.259.  (no action taken)
     B1      X, Y, Z:  35.42  82.12  -21.57
2.4  Length of segment ending at point 2126 >= 6.0 stdevs above mean at 1.2072.  (no action taken)
     B1      X, Y, Z:  29.07  87.6  -23.34
2.4  Length of segment ending at point 2206 >= 6.0 stdevs above mean at 1.438.  (no action taken)
     B1      X, Y, Z:  22.23  95.47  -16.78
2.4  Length of segment ending at point 3871 >= 6.0 stdevs above mean at 1.1106.  (no action taken)
     B1      X, Y, Z:  44.95  83.04  -12.68
2.4  Length of segment ending at point 4039 >= 6.0 stdevs above mean at 1.5487.  (no action taken)
     B1      X, Y, Z:  6.48  66.39  -17.16
2.4  Length of segment ending at point 4419 >= 6.0 stdevs above mean at 1.613.  (no action taken)
     B1      X, Y, Z:  39.17  51.88  -25.41
2.4  Length of segment ending at point 4485 >= 6.0 stdevs above mean at 1.6289.  (no action taken)
     B1      X, Y, Z:  39.67  53.5  -22.88
2.4  Length of segment ending at point 4890 >= 6.0 stdevs above mean at 1.2319.  (no action taken)
     B1      X, Y, Z:  39.04  51.28  -30.07
2.4  Length of segment ending at point 4989 >= 6.0 stdevs above mean at 1.3249.  (no action taken)
     B1      X, Y, Z:  39.67  45.31  -29.88
2.4  Length of segment ending at point 5620 >= 6.0 stdevs above mean at 1.8227.  (no action taken)
     B1      X, Y, Z:  33.44  45.64  -26.22
2.4  Length of segment ending at point 5674 >= 6.0 stdevs above mean at 1.5332.  (no action taken)
     B1      X, Y, Z:  36.57  56.0  -33.19
2.4  Length of segment ending at point 5799 >= 6.0 stdevs above mean at 1.1296.  (no action taken)
     B1      X, Y, Z:  39.66  65.79  -32.99
2.4  Length of segment ending at point 6359 >= 6.0 stdevs above mean at 1.1023.  (no action taken)
     B1      X, Y, Z:  34.43  49.84  -17.07
2.4  Length of segment ending at point 6548 >= 6.0 stdevs above mean at 5.4896.  (no action taken)
     B1      X, Y, Z:  42.32  46.21  -18.17
2.4  Length of segment ending at point 7668 >= 6.0 stdevs above mean at 9.0763.  (no action taken)
     B1      X, Y, Z:  30.68  53.14  -20.66
2.4  Length of segment ending at point 7740 >= 6.0 stdevs above mean at 1.183.  (no action taken)
     B1      X, Y, Z:  30.77  53.07  -25.38
2.4  Length of segment ending at point 8004 >= 6.0 stdevs above mean at 1.119.  (no action taken)
     B1      X, Y, Z:  19.6  57.14  -23.78
2.4  Length of segment ending at point 8696 >= 6.0 stdevs above mean at 1.3336.  (no action taken)
     B1      X, Y, Z:  14.37  48.55  -21.81
2.4  Length of segment ending at point 9297 >= 6.0 stdevs above mean at 1.7077.  (no action taken)
     B1      X, Y, Z:  1.4  37.99  -31.06
2.4  Length of segment ending at point 9765 >= 6.0 stdevs above mean at 4.3354.  (no action taken)
     B1      X, Y, Z:  -7.96  62.31  -29.16
2.4  Length of segment ending at point 10448 >= 6.0 stdevs above mean at 1.5597.  (no action taken)
     B1      X, Y, Z:  10.56  33.06  -26.29
2.4  Length of segment ending at point 10672 >= 6.0 stdevs above mean at 1.2805.  (no action taken)
     B1      X, Y, Z:  13.8  35.2  -20.12
2.4  Length of segment ending at point 11307 >= 6.0 stdevs above mean at 1.4711.  (no action taken)
     B1      X, Y, Z:  12.97  58.3  -23.51
2.4  Length of segment ending at point 11458 >= 6.0 stdevs above mean at 1.1296.  (no action taken)
     B1      X, Y, Z:  11.97  47.31  -18.35
2.4  Length of segment ending at point 12723 >= 6.0 stdevs above mean at 1.7552.  (no action taken)
     B1      X, Y, Z:  27.23  62.45  -24.07
2.4  Length of segment ending at point 13555 >= 6.0 stdevs above mean at 2.4811.  (no action taken)
     B1      X, Y, Z:  21.86  51.44  -37.68
2.4  Length of segment ending at point 14053 >= 6.0 stdevs above mean at 1.7164.  (no action taken)
     B1      X, Y, Z:  32.51  40.24  -40.18
2.4  Length of segment ending at point 14299 >= 6.0 stdevs above mean at 1.1057.  (no action taken)
     B1      X, Y, Z:  24.69  41.7  -34.15
2.4  Length of segment ending at point 14619 >= 6.0 stdevs above mean at 1.4134.  (no action taken)
     B1      X, Y, Z:  19.15  28.07  -34.77
2.4  Length of segment ending at point 14763 >= 6.0 stdevs above mean at 1.332.  (no action taken)
     B1      X, Y, Z:  23.12  26.49  -30.1
2.4  Length of segment ending at point 14782 >= 6.0 stdevs above mean at 1.403.  (no action taken)
     B1      X, Y, Z:  23.65  26.16  -30.21
2.4  Length of segment ending at point 15356 >= 6.0 stdevs above mean at 8.1029.  (no action taken)
     B1      X, Y, Z:  32.3  33.93  -33.72
2.4  Length of segment ending at point 15722 >= 6.0 stdevs above mean at 4.1868.  (no action taken)
     B1      X, Y, Z:  29.53  24.57  -25.43
2.4  Length of segment ending at point 15931 >= 6.0 stdevs above mean at 1.1576.  (no action taken)
     B1      X, Y, Z:  27.94  23.95  -19.39
2.4  Length of segment ending at point 16551 >= 6.0 stdevs above mean at 1.2412.  (no action taken)
     B1      X, Y, Z:  26.64  32.06  -10.83
2.4  Length of segment ending at point 16573 >= 6.0 stdevs above mean at 1.1537.  (no action taken)
     B1      X, Y, Z:  27.79  33.98  -10.87
2.4  Length of segment ending at point 17808 >= 6.0 stdevs above mean at 1.2135.  (no action taken)
     B1      X, Y, Z:  50.98  16.04  -18.54
2.4  Length of segment ending at point 17876 >= 6.0 stdevs above mean at 1.3275.  (no action taken)
     B1      X, Y, Z:  54.77  18.7  -18.5
2.4  Length of segment ending at point 19077 >= 6.0 stdevs above mean at 1.2097.  (no action taken)
     B1      X, Y, Z:  40.8  14.08  -16.29
2.4  Length of segment ending at point 21074 >= 6.0 stdevs above mean at 1.17.  (no action taken)
     B1      X, Y, Z:  14.73  20.56  -28.6
2.4  Length of segment ending at point 23032 >= 6.0 stdevs above mean at 1.2945.  (no action taken)
     B1      X, Y, Z:  17.56  14.32  -23.98
2.4  Length of segment ending at point 23665 >= 6.0 stdevs above mean at 1.4451.  (no action taken)
     B1      X, Y, Z:  21.14  50.31  -30.78
2.4  Length of segment ending at point 23683 >= 6.0 stdevs above mean at 1.2932.  (no action taken)
     B1      X, Y, Z:  24.0  54.3  -30.55
2.4  Length of segment ending at point 24587 >= 6.0 stdevs above mean at 2.1534.  (no action taken)
     B1      X, Y, Z:  58.79  41.49  -42.98
2.4  Length of segment ending at point 24675 >= 6.0 stdevs above mean at 1.1784.  (no action taken)
     B1      X, Y, Z:  41.55  65.87  -41.63
4.4  Line 105 of rad 0.661 links to 104 of rad 0.204.  (no action taken)
     B1      X, Y, Z:  -5.12  23.35  -1.11
4.4  Line 356 of rad 0.673 links to 355 of rad 0.272.  (no action taken)
     B1      X, Y, Z:  4.21  67.55  -14.59
4.4  Line 1256 of rad 0.135 links to 1255 of rad 0.061.  (no action taken)
     B1      X, Y, Z:  24.9  143.45  -34.74
4.4  Line 1576 of rad 0.837 links to 1575 of rad 0.303.  (no action taken)
     B1      X, Y, Z:  32.43  74.48  -20.98
4.4  Line 1654 of rad 0.165 links to 1653 of rad 0.081.  (no action taken)
     B1      X, Y, Z:  38.06  76.62  -20.96
4.4  Line 1714 of rad 0.116 links to 1713 of rad 0.057.  (no action taken)
     B1      X, Y, Z:  40.09  79.04  -26.88
4.4  Line 1856 of rad 0.159 links to 1855 of rad 0.072.  (no action taken)
     B1      X, Y, Z:  45.2  78.29  -13.18
4.4  Line 1974 of rad 0.232 links to 1973 of rad 0.111.  (no action taken)
     B1      X, Y, Z:  49.92  82.82  -13.69
4.4  Line 2004 of rad 0.136 links to 2003 of rad 0.066.  (no action taken)
     B1      X, Y, Z:  41.17  78.26  -16.63
4.4  Line 2510 of rad 0.131 links to 2509 of rad 0.061.  (no action taken)
     B1      X, Y, Z:  38.06  93.15  -25.38
4.4  Line 2678 of rad 0.115 links to 2677 of rad 0.057.  (no action taken)
     B1      X, Y, Z:  53.8  84.97  -15.65
4.4  Line 3749 of rad 0.358 links to 3748 of rad 0.116.  (no action taken)
     B1      X, Y, Z:  37.84  82.18  -11.46
4.4  Line 3871 of rad 0.739 links to 3870 of rad 0.149.  (no action taken)
     B1      X, Y, Z:  44.95  83.04  -12.68
4.4  Line 4039 of rad 0.514 links to 4038 of rad 0.194.  (no action taken)
     B1      X, Y, Z:  6.48  66.39  -17.16
4.4  Line 4267 of rad 0.672 links to 4266 of rad 0.328.  (no action taken)
     B1      X, Y, Z:  32.26  59.0  -26.8
4.4  Line 4400 of rad 0.094 links to 4399 of rad 0.043.  (no action taken)
     B1      X, Y, Z:  44.21  56.46  -22.74
4.4  Line 4403 of rad 0.116 links to 4402 of rad 0.056.  (no action taken)
     B1      X, Y, Z:  44.39  56.07  -22.37
4.4  Line 4899 of rad 0.113 links to 4898 of rad 0.049.  (no action taken)
     B1      X, Y, Z:  37.58  51.02  -29.72
4.4  Line 5420 of rad 0.145 links to 5419 of rad 0.053.  (no action taken)
     B1      X, Y, Z:  39.18  36.03  -32.57
4.4  Line 5620 of rad 0.131 links to 5619 of rad 1.25E-4.  (no action taken)
     B1      X, Y, Z:  33.44  45.64  -26.22
4.4  Line 5657 of rad 0.094 links to 5656 of rad 0.044.  (no action taken)
     B1      X, Y, Z:  36.14  47.35  -29.43
4.4  Line 5890 of rad 0.102 links to 5889 of rad 0.05.  (no action taken)
     B1      X, Y, Z:  46.88  57.87  -39.19
4.4  Line 5997 of rad 0.108 links to 5996 of rad 0.051.  (no action taken)
     B1      X, Y, Z:  48.44  43.36  -39.17
4.4  Line 6013 of rad 0.075 links to 6012 of rad 0.036.  (no action taken)
     B1      X, Y, Z:  45.26  45.6  -38.59
4.4  Line 6018 of rad 0.141 links to 6017 of rad 0.057.  (no action taken)
     B1      X, Y, Z:  45.52  44.83  -38.48
4.4  Line 6074 of rad 0.864 links to 6073 of rad 0.251.  (no action taken)
     B1      X, Y, Z:  31.72  54.38  -23.27
4.4  Line 6089 of rad 0.157 links to 6088 of rad 0.073.  (no action taken)
     B1      X, Y, Z:  31.19  51.9  -21.68
4.4  Line 6284 of rad 0.131 links to 6283 of rad 0.064.  (no action taken)
     B1      X, Y, Z:  28.41  50.37  -15.78
4.4  Line 6522 of rad 0.111 links to 6521 of rad 0.05.  (no action taken)
     B1      X, Y, Z:  39.18  43.56  -18.75
4.4  Line 6548 of rad 0.054 links to 6547 of rad 1.25E-4.  (no action taken)
     B1      X, Y, Z:  42.32  46.21  -18.17
4.4  Line 6549 of rad 0.108 links to 6548 of rad 0.054.  (no action taken)
     B1      X, Y, Z:  42.32  46.39  -18.08
4.4  Line 6589 of rad 0.111 links to 6588 of rad 0.053.  (no action taken)
     B1      X, Y, Z:  44.71  45.53  -17.44
4.4  Line 6745 of rad 0.136 links to 6744 of rad 0.06.  (no action taken)
     B1      X, Y, Z:  48.22  37.47  -17.32
4.4  Line 6818 of rad 0.09 links to 6817 of rad 0.033.  (no action taken)
     B1      X, Y, Z:  50.32  32.85  -16.64
4.4  Line 7017 of rad 0.135 links to 7016 of rad 0.058.  (no action taken)
     B1      X, Y, Z:  35.04  35.38  -7.06
4.4  Line 7070 of rad 0.17 links to 7069 of rad 0.071.  (no action taken)
     B1      X, Y, Z:  43.02  32.75  -9.29
4.4  Line 7313 of rad 0.166 links to 7312 of rad 0.065.  (no action taken)
     B1      X, Y, Z:  40.43  39.42  -7.04
4.4  Line 7319 of rad 0.155 links to 7318 of rad 0.076.  (no action taken)
     B1      X, Y, Z:  41.01  39.29  -6.45
4.4  Line 7325 of rad 0.261 links to 7324 of rad 0.096.  (no action taken)
     B1      X, Y, Z:  41.26  39.29  -5.46
4.4  Line 7478 of rad 0.141 links to 7477 of rad 0.069.  (no action taken)
     B1      X, Y, Z:  39.29  48.13  -11.63
4.4  Line 7513 of rad 0.117 links to 7512 of rad 0.057.  (no action taken)
     B1      X, Y, Z:  40.54  44.5  -11.68
4.4  Line 7604 of rad 0.138 links to 7603 of rad 0.049.  (no action taken)
     B1      X, Y, Z:  40.51  51.52  -14.37
4.4  Line 7668 of rad 0.301 links to 7667 of rad 0.039.  (no action taken)
     B1      X, Y, Z:  30.68  53.14  -20.66
4.4  Line 7676 of rad 0.157 links to 7675 of rad 0.078.  (no action taken)
     B1      X, Y, Z:  30.89  54.39  -21.02
4.4  Line 7734 of rad 0.112 links to 7733 of rad 0.05.  (no action taken)
     B1      X, Y, Z:  30.77  53.5  -25.55
4.4  Line 7951 of rad 0.378 links to 7950 of rad 0.176.  (no action taken)
     B1      X, Y, Z:  23.11  62.16  -19.35
4.4  Line 8044 of rad 0.246 links to 8043 of rad 0.113.  (no action taken)
     B1      X, Y, Z:  19.34  54.7  -24.69
4.4  Line 8112 of rad 0.107 links to 8111 of rad 0.05.  (no action taken)
     B1      X, Y, Z:  18.68  55.38  -27.01
4.4  Line 8433 of rad 0.07 links to 8432 of rad 0.027.  (no action taken)
     B1      X, Y, Z:  15.62  43.88  -23.73
4.4  Line 8483 of rad 0.193 links to 8482 of rad 0.085.  (no action taken)
     B1      X, Y, Z:  15.44  41.66  -25.46
4.4  Line 8516 of rad 0.158 links to 8515 of rad 0.077.  (no action taken)
     B1      X, Y, Z:  11.87  41.12  -26.56
4.4  Line 8604 of rad 0.113 links to 8603 of rad 0.054.  (no action taken)
     B1      X, Y, Z:  10.79  39.44  -28.25
4.4  Line 8634 of rad 0.121 links to 8633 of rad 0.052.  (no action taken)
     B1      X, Y, Z:  14.8  49.66  -23.92
4.4  Line 8765 of rad 0.118 links to 8764 of rad 0.028.  (no action taken)
     B1      X, Y, Z:  17.95  46.8  -21.8
4.4  Line 8832 of rad 0.304 links to 8831 of rad 0.057.  (no action taken)
     B1      X, Y, Z:  21.82  51.56  -18.67
4.4  Line 9070 of rad 0.189 links to 9069 of rad 0.094.  (no action taken)
     B1      X, Y, Z:  9.66  47.1  -21.31
4.4  Line 9245 of rad 0.072 links to 9244 of rad 0.03.  (no action taken)
     B1      X, Y, Z:  2.5  36.31  -31.5
4.4  Line 9652 of rad 0.168 links to 9651 of rad 0.079.  (no action taken)
     B1      X, Y, Z:  -8.66  63.04  -28.77
4.4  Line 9715 of rad 0.248 links to 9714 of rad 0.084.  (no action taken)
     B1      X, Y, Z:  -9.9  65.82  -21.82
4.4  Line 9743 of rad 0.116 links to 9742 of rad 0.019.  (no action taken)
     B1      X, Y, Z:  -8.15  68.78  -19.57
4.4  Line 9759 of rad 0.109 links to 9758 of rad 0.053.  (no action taken)
     B1      X, Y, Z:  -8.11  66.92  -18.4
4.4  Line 9765 of rad 0.22 links to 9764 of rad 0.105.  (no action taken)
     B1      X, Y, Z:  -7.96  62.31  -29.16
4.4  Line 9801 of rad 0.125 links to 9800 of rad 0.06.  (no action taken)
     B1      X, Y, Z:  7.33  44.78  -27.7
4.4  Line 9903 of rad 0.172 links to 9902 of rad 0.08.  (no action taken)
     B1      X, Y, Z:  4.01  50.03  -30.06
4.4  Line 10093 of rad 0.105 links to 10092 of rad 0.035.  (no action taken)
     B1      X, Y, Z:  17.76  57.46  -24.14
4.4  Line 10111 of rad 0.074 links to 10110 of rad 0.034.  (no action taken)
     B1      X, Y, Z:  19.49  58.14  -25.81
4.4  Line 11426 of rad 0.488 links to 11425 of rad 0.244.  (no action taken)
     B1      X, Y, Z:  10.01  50.55  -20.72
4.4  Line 11605 of rad 0.119 links to 11604 of rad 0.054.  (no action taken)
     B1      X, Y, Z:  27.16  62.19  -20.25
4.4  Line 11676 of rad 0.14 links to 11675 of rad 0.052.  (no action taken)
     B1      X, Y, Z:  35.26  63.75  -24.14
4.4  Line 11703 of rad 0.148 links to 11702 of rad 0.074.  (no action taken)
     B1      X, Y, Z:  36.27  59.5  -23.84
4.4  Line 11707 of rad 0.093 links to 11706 of rad 0.046.  (no action taken)
     B1      X, Y, Z:  36.24  58.71  -23.66
4.4  Line 11857 of rad 0.127 links to 11856 of rad 0.059.  (no action taken)
     B1      X, Y, Z:  41.35  66.34  -13.96
4.4  Line 11878 of rad 0.158 links to 11877 of rad 0.066.  (no action taken)
     B1      X, Y, Z:  41.66  65.6  -11.94
4.4  Line 11961 of rad 0.167 links to 11960 of rad 1.25E-4.  (no action taken)
     B1      X, Y, Z:  31.35  59.95  -8.47
4.4  Line 11982 of rad 0.231 links to 11981 of rad 0.093.  (no action taken)
     B1      X, Y, Z:  32.49  58.15  -6.37
4.4  Line 11994 of rad 0.23 links to 11993 of rad 0.108.  (no action taken)
     B1      X, Y, Z:  32.49  57.67  -4.71
4.4  Line 12170 of rad 0.225 links to 12169 of rad 0.098.  (no action taken)
     B1      X, Y, Z:  39.43  60.71  -18.99
4.4  Line 12285 of rad 0.17 links to 12284 of rad 0.058.  (no action taken)
     B1      X, Y, Z:  33.67  70.59  -14.57
4.4  Line 12344 of rad 0.104 links to 12343 of rad 0.051.  (no action taken)
     B1      X, Y, Z:  32.7  72.73  -15.57
4.4  Line 12366 of rad 0.067 links to 12365 of rad 0.03.  (no action taken)
     B1      X, Y, Z:  36.23  69.17  -14.57
4.4  Line 12605 of rad 0.142 links to 12604 of rad 0.059.  (no action taken)
     B1      X, Y, Z:  30.73  61.82  -16.72
4.4  Line 12713 of rad 0.086 links to 12712 of rad 0.036.  (no action taken)
     B1      X, Y, Z:  29.59  69.5  -18.16
4.4  Line 12885 of rad 0.174 links to 12884 of rad 0.077.  (no action taken)
     B1      X, Y, Z:  24.82  50.39  -27.92
4.4  Line 12894 of rad 0.136 links to 12893 of rad 0.066.  (no action taken)
     B1      X, Y, Z:  25.43  49.08  -29.57
4.4  Line 12902 of rad 0.105 links to 12901 of rad 0.048.  (no action taken)
     B1      X, Y, Z:  26.0  48.58  -30.09
4.4  Line 13028 of rad 0.129 links to 13027 of rad 0.061.  (no action taken)
     B1      X, Y, Z:  17.8  47.92  -34.65
4.4  Line 13101 of rad 0.113 links to 13100 of rad 0.035.  (no action taken)
     B1      X, Y, Z:  20.27  49.59  -35.41
4.4  Line 13120 of rad 0.146 links to 13119 of rad 0.066.  (no action taken)
     B1      X, Y, Z:  16.73  48.67  -35.23
4.4  Line 13223 of rad 0.261 links to 13222 of rad 0.121.  (no action taken)
     B1      X, Y, Z:  15.54  44.94  -32.84
4.4  Line 13262 of rad 0.122 links to 13261 of rad 0.058.  (no action taken)
     B1      X, Y, Z:  17.2  45.45  -32.65
4.4  Line 13400 of rad 0.157 links to 13399 of rad 0.069.  (no action taken)
     B1      X, Y, Z:  26.0  48.6  -33.75
4.4  Line 13522 of rad 0.12 links to 13521 of rad 0.06.  (no action taken)
     B1      X, Y, Z:  20.9  52.06  -37.26
4.4  Line 13562 of rad 0.155 links to 13561 of rad 0.067.  (no action taken)
     B1      X, Y, Z:  21.46  51.74  -36.82
4.4  Line 13617 of rad 0.366 links to 13616 of rad 0.177.  (no action taken)
     B1      X, Y, Z:  26.59  53.71  -42.5
4.4  Line 13628 of rad 0.095 links to 13627 of rad 0.045.  (no action taken)
     B1      X, Y, Z:  26.75  54.28  -43.93
4.4  Line 13668 of rad 0.081 links to 13667 of rad 0.026.  (no action taken)
     B1      X, Y, Z:  27.91  57.5  -44.79
4.4  Line 14043 of rad 0.105 links to 14042 of rad 0.049.  (no action taken)
     B1      X, Y, Z:  31.76  40.64  -40.22
4.4  Line 14053 of rad 0.237 links to 14052 of rad 0.055.  (no action taken)
     B1      X, Y, Z:  32.51  40.24  -40.18
4.4  Line 14251 of rad 0.158 links to 14250 of rad 0.059.  (no action taken)
     B1      X, Y, Z:  20.48  43.71  -33.69
4.4  Line 14295 of rad 0.312 links to 14294 of rad 0.061.  (no action taken)
     B1      X, Y, Z:  23.92  42.06  -35.05
4.4  Line 14363 of rad 0.304 links to 14362 of rad 0.145.  (no action taken)
     B1      X, Y, Z:  25.58  37.91  -31.44
4.4  Line 14670 of rad 0.114 links to 14669 of rad 0.052.  (no action taken)
     B1      X, Y, Z:  21.74  28.31  -29.81
4.4  Line 14679 of rad 0.185 links to 14678 of rad 0.066.  (no action taken)
     B1      X, Y, Z:  21.98  30.31  -29.8
4.4  Line 14690 of rad 0.068 links to 14689 of rad 0.034.  (no action taken)
     B1      X, Y, Z:  23.1  31.45  -29.24
4.4  Line 14719 of rad 0.137 links to 14718 of rad 0.068.  (no action taken)
     B1      X, Y, Z:  22.33  32.23  -30.94
4.4  Line 14986 of rad 0.085 links to 14985 of rad 0.042.  (no action taken)
     B1      X, Y, Z:  37.9  29.42  -34.14
4.4  Line 15253 of rad 0.15 links to 15252 of rad 0.057.  (no action taken)
     B1      X, Y, Z:  30.17  26.71  -36.19
4.4  Line 15331 of rad 0.149 links to 15330 of rad 0.07.  (no action taken)
     B1      X, Y, Z:  33.8  38.14  -35.78
4.4  Line 15356 of rad 0.317 links to 15355 of rad 0.105.  (no action taken)
     B1      X, Y, Z:  32.3  33.93  -33.72
4.4  Line 15409 of rad 0.156 links to 15408 of rad 0.063.  (no action taken)
     B1      X, Y, Z:  29.87  28.07  -34.32
4.4  Line 15592 of rad 0.169 links to 15591 of rad 0.076.  (no action taken)
     B1      X, Y, Z:  26.67  28.13  -26.93
4.4  Line 15722 of rad 0.506 links to 15721 of rad 1.25E-4.  (no action taken)
     B1      X, Y, Z:  29.53  24.57  -25.43
4.4  Line 15825 of rad 0.237 links to 15824 of rad 0.1.  (no action taken)
     B1      X, Y, Z:  34.5  27.69  -21.66
4.4  Line 15899 of rad 0.138 links to 15898 of rad 0.063.  (no action taken)
     B1      X, Y, Z:  28.52  28.73  -24.43
4.4  Line 15945 of rad 0.14 links to 15944 of rad 0.068.  (no action taken)
     B1      X, Y, Z:  28.5  25.91  -19.93
4.4  Line 15956 of rad 0.099 links to 15955 of rad 0.024.  (no action taken)
     B1      X, Y, Z:  28.66  26.17  -21.39
4.4  Line 15976 of rad 0.117 links to 15975 of rad 0.055.  (no action taken)
     B1      X, Y, Z:  30.41  25.51  -19.43
4.4  Line 16108 of rad 0.121 links to 16107 of rad 1.25E-4.  (no action taken)
     B1      X, Y, Z:  40.22  35.34  -20.73
4.4  Line 16233 of rad 0.117 links to 16232 of rad 0.057.  (no action taken)
     B1      X, Y, Z:  32.32  32.0  -23.73
4.4  Line 16422 of rad 0.13 links to 16421 of rad 0.051.  (no action taken)
     B1      X, Y, Z:  36.87  29.17  -29.18
4.4  Line 16440 of rad 0.094 links to 16439 of rad 0.047.  (no action taken)
     B1      X, Y, Z:  37.14  31.16  -26.27
4.4  Line 16558 of rad 0.145 links to 16557 of rad 0.067.  (no action taken)
     B1      X, Y, Z:  26.14  31.04  -10.84
4.4  Line 16641 of rad 0.082 links to 16640 of rad 0.037.  (no action taken)
     B1      X, Y, Z:  26.8  40.99  -7.38
4.4  Line 16883 of rad 0.133 links to 16882 of rad 0.066.  (no action taken)
     B1      X, Y, Z:  30.87  13.94  -15.79
4.4  Line 17040 of rad 0.21 links to 17039 of rad 0.077.  (no action taken)
     B1      X, Y, Z:  21.3  12.65  -11.56
4.4  Line 17073 of rad 0.102 links to 17072 of rad 0.049.  (no action taken)
     B1      X, Y, Z:  26.4  16.13  -13.39
4.4  Line 17235 of rad 0.086 links to 17234 of rad 0.043.  (no action taken)
     B1      X, Y, Z:  38.44  23.19  -20.3
4.4  Line 17675 of rad 0.089 links to 17674 of rad 0.044.  (no action taken)
     B1      X, Y, Z:  40.38  15.34  -25.14
4.4  Line 17953 of rad 0.15 links to 17952 of rad 0.044.  (no action taken)
     B1      X, Y, Z:  55.57  22.38  -21.47
4.4  Line 18388 of rad 0.154 links to 18387 of rad 0.075.  (no action taken)
     B1      X, Y, Z:  54.9  26.99  -25.48
4.4  Line 18427 of rad 0.107 links to 18426 of rad 0.051.  (no action taken)
     B1      X, Y, Z:  53.96  27.86  -24.54
4.4  Line 18804 of rad 0.134 links to 18803 of rad 0.061.  (no action taken)
     B1      X, Y, Z:  62.4  37.98  -40.24
4.4  Line 18891 of rad 0.136 links to 18890 of rad 0.062.  (no action taken)
     B1      X, Y, Z:  50.88  22.7  -26.38
4.4  Line 18986 of rad 0.071 links to 18985 of rad 0.015.  (no action taken)
     B1      X, Y, Z:  49.77  17.33  -16.04
4.4  Line 19478 of rad 0.141 links to 19477 of rad 0.063.  (no action taken)
     B1      X, Y, Z:  29.06  19.41  -15.33
4.4  Line 19613 of rad 0.085 links to 19612 of rad 0.041.  (no action taken)
     B1      X, Y, Z:  31.48  23.35  -2.32
4.4  Line 19894 of rad 0.194 links to 19893 of rad 0.078.  (no action taken)
     B1      X, Y, Z:  33.26  13.9  -10.61
4.4  Line 19971 of rad 0.114 links to 19970 of rad 0.052.  (no action taken)
     B1      X, Y, Z:  34.0  25.87  -15.72
4.4  Line 20105 of rad 0.12 links to 20104 of rad 0.06.  (no action taken)
     B1      X, Y, Z:  24.65  19.24  -14.23
4.4  Line 20193 of rad 0.274 links to 20192 of rad 0.13.  (no action taken)
     B1      X, Y, Z:  24.18  28.61  -21.33
4.4  Line 20307 of rad 0.241 links to 20306 of rad 0.085.  (no action taken)
     B1      X, Y, Z:  21.02  18.06  -23.01
4.4  Line 20383 of rad 0.081 links to 20382 of rad 0.021.  (no action taken)
     B1      X, Y, Z:  22.0  31.93  -25.23
4.4  Line 20418 of rad 0.154 links to 20417 of rad 0.06.  (no action taken)
     B1      X, Y, Z:  20.0  28.06  -23.6
4.4  Line 20901 of rad 0.085 links to 20900 of rad 1.25E-4.  (no action taken)
     B1      X, Y, Z:  19.49  23.54  -19.28
4.4  Line 21141 of rad 0.16 links to 21140 of rad 0.077.  (no action taken)
     B1      X, Y, Z:  14.05  21.45  -32.47
4.4  Line 21220 of rad 0.113 links to 21219 of rad 0.049.  (no action taken)
     B1      X, Y, Z:  13.31  25.45  -32.04
4.4  Line 21618 of rad 0.114 links to 21617 of rad 0.055.  (no action taken)
     B1      X, Y, Z:  10.91  31.61  -38.16
4.4  Line 21673 of rad 0.123 links to 21672 of rad 0.057.  (no action taken)
     B1      X, Y, Z:  9.5  28.88  -32.59
4.4  Line 22141 of rad 0.098 links to 22140 of rad 0.031.  (no action taken)
     B1      X, Y, Z:  2.5  25.43  -29.82
4.4  Line 22417 of rad 0.296 links to 22416 of rad 0.101.  (no action taken)
     B1      X, Y, Z:  -2.59  28.94  -35.13
4.4  Line 22554 of rad 0.131 links to 22553 of rad 0.044.  (no action taken)
     B1      X, Y, Z:  -3.37  16.73  -35.94
4.4  Line 22641 of rad 0.224 links to 22640 of rad 0.079.  (no action taken)
     B1      X, Y, Z:  2.2  22.45  -35.58
4.4  Line 22704 of rad 0.184 links to 22703 of rad 0.073.  (no action taken)
     B1      X, Y, Z:  3.93  20.75  -31.77
4.4  Line 23274 of rad 0.119 links to 23273 of rad 0.057.  (no action taken)
     B1      X, Y, Z:  24.69  34.85  -34.69
4.4  Line 23371 of rad 0.112 links to 23370 of rad 0.055.  (no action taken)
     B1      X, Y, Z:  25.35  38.78  -33.43
4.4  Line 23678 of rad 0.132 links to 23677 of rad 0.061.  (no action taken)
     B1      X, Y, Z:  21.84  52.17  -30.44
4.4  Line 23992 of rad 0.089 links to 23991 of rad 0.044.  (no action taken)
     B1      X, Y, Z:  40.24  73.15  -43.61
4.4  Line 24235 of rad 0.073 links to 24234 of rad 0.031.  (no action taken)
     B1      X, Y, Z:  48.3  37.08  -41.58
4.4  Line 24434 of rad 0.118 links to 24433 of rad 0.038.  (no action taken)
     B1      X, Y, Z:  51.62  50.3  -42.85
4.4  Line 24663 of rad 0.128 links to 24662 of rad 0.056.  (no action taken)
     B1      X, Y, Z:  39.04  58.21  -47.81
4.4  Line 24881 of rad 0.236 links to 24880 of rad 0.117.  (no action taken)
     B1      X, Y, Z:  49.5  71.66  -39.18
4.4  Line 25088 of rad 0.129 links to 25087 of rad 0.06.  (no action taken)
     B1      X, Y, Z:  30.24  60.71  -34.87
 
 
```
