## Supplementary material for "Automated Proofreading of Digitally Reconstructed Neural Morphology Enhances Accuracy, Scalability, and Standardization": Standardization and accuracy results: 720575940617489409.CNG.swc.std

```
# Standardization file for /nmo_swc/out_Final/Temp_LMeasure_Final/720575940617489409.CNG.swc created with StdSwc version 1.31 on 3/7/26.
#
# code   irregularity_description. (action taken)
#     irregularity_type     coordinates
#
4.2  Radius of line 535 at 0.048 <= 0.05.  (no action taken)
     B1      X, Y, Z:  -24.12  48.84  8.24
4.2  Radius of line 797 at 1.25E-4 <= 0.05.  (no action taken)
     B1      X, Y, Z:  -57.75  50.02  -8.0
4.2  Radius of line 832 at 0.038 <= 0.05.  (no action taken)
     B1      X, Y, Z:  -63.88  47.7  -6.6
4.2  Radius of line 934 at 1.25E-4 <= 0.05.  (no action taken)
     B1      X, Y, Z:  -76.15  43.57  -18.52
4.2  Radius of line 1028 at 1.25E-4 <= 0.05.  (no action taken)
     B1      X, Y, Z:  -90.14  45.11  -22.51
4.2  Radius of line 1097 at 1.25E-4 <= 0.05.  (no action taken)
     B1      X, Y, Z:  -93.5  44.9  -32.91
4.2  Radius of line 1098 at 1.25E-4 <= 0.05.  (no action taken)
     B1      X, Y, Z:  -94.11  45.14  -32.95
4.2  Radius of line 1188 at 0.04 <= 0.05.  (no action taken)
     B1      X, Y, Z:  -106.02  50.39  -38.89
4.2  Radius of line 1255 at 1.25E-4 <= 0.05.  (no action taken)
     B1      X, Y, Z:  -92.57  46.66  -31.56
4.2  Radius of line 1269 at 0.045 <= 0.05.  (no action taken)
     B1      X, Y, Z:  -93.48  44.36  -30.49
4.2  Radius of line 1352 at 1.25E-4 <= 0.05.  (no action taken)
     B1      X, Y, Z:  -84.15  50.36  -13.96
4.2  Radius of line 1421 at 0.035 <= 0.05.  (no action taken)
     B1      X, Y, Z:  -79.23  55.1  -7.7
4.2  Radius of line 1483 at 1.25E-4 <= 0.05.  (no action taken)
     B1      X, Y, Z:  -80.17  58.79  -5.4
4.2  Radius of line 1485 at 0.047 <= 0.05.  (no action taken)
     B1      X, Y, Z:  -78.31  57.67  -6.6
4.2  Radius of line 1491 at 1.25E-4 <= 0.05.  (no action taken)
     B1      X, Y, Z:  -78.81  57.49  -5.9
4.2  Radius of line 1587 at 0.034 <= 0.05.  (no action taken)
     B1      X, Y, Z:  -81.64  55.22  -9.95
4.2  Radius of line 1591 at 1.25E-4 <= 0.05.  (no action taken)
     B1      X, Y, Z:  -82.56  53.13  -10.75
4.2  Radius of line 1638 at 1.25E-4 <= 0.05.  (no action taken)
     B1      X, Y, Z:  -85.12  50.39  -14.37
4.2  Radius of line 1790 at 1.25E-4 <= 0.05.  (no action taken)
     B1      X, Y, Z:  -70.59  51.86  -25.55
4.2  Radius of line 1798 at 1.25E-4 <= 0.05.  (no action taken)
     B1      X, Y, Z:  -70.61  53.67  -26.18
4.2  Radius of line 1863 at 1.25E-4 <= 0.05.  (no action taken)
     B1      X, Y, Z:  -73.11  63.21  -21.5
4.2  Radius of line 1955 at 0.044 <= 0.05.  (no action taken)
     B1      X, Y, Z:  -69.93  67.45  -12.7
4.2  Radius of line 2050 at 0.046 <= 0.05.  (no action taken)
     B1      X, Y, Z:  -68.39  72.53  -16.75
4.2  Radius of line 2159 at 1.25E-4 <= 0.05.  (no action taken)
     B1      X, Y, Z:  -73.53  49.4  -26.84
4.2  Radius of line 2165 at 0.046 <= 0.05.  (no action taken)
     B1      X, Y, Z:  -74.43  49.5  -25.48
4.2  Radius of line 2166 at 0.014 <= 0.05.  (no action taken)
     B1      X, Y, Z:  -73.89  49.78  -26.19
4.2  Radius of line 2179 at 0.049 <= 0.05.  (no action taken)
     B1      X, Y, Z:  -73.11  47.1  -26.34
4.2  Radius of line 2184 at 1.25E-4 <= 0.05.  (no action taken)
     B1      X, Y, Z:  -74.03  47.71  -27.34
4.2  Radius of line 2188 at 1.25E-4 <= 0.05.  (no action taken)
     B1      X, Y, Z:  -72.78  48.46  -26.96
4.2  Radius of line 2191 at 1.25E-4 <= 0.05.  (no action taken)
     B1      X, Y, Z:  -76.87  43.56  -17.91
4.2  Radius of line 2194 at 1.25E-4 <= 0.05.  (no action taken)
     B1      X, Y, Z:  -73.67  44.49  -14.69
4.2  Radius of line 2196 at 1.25E-4 <= 0.05.  (no action taken)
     B1      X, Y, Z:  -57.6  50.13  -7.93
4.2  Radius of line 2218 at 0.036 <= 0.05.  (no action taken)
     B1      X, Y, Z:  -56.29  46.76  -9.02
4.2  Radius of line 2353 at 1.25E-4 <= 0.05.  (no action taken)
     B1      X, Y, Z:  -59.11  56.77  6.03
4.2  Radius of line 2359 at 1.25E-4 <= 0.05.  (no action taken)
     B1      X, Y, Z:  -59.07  56.38  6.32
4.3  Radius of line 2415 at 0.783 >= 5.0 stdevs above the mean.  (no action taken)
     B1      X, Y, Z:  -59.58  64.75  3.67
4.2  Radius of line 2419 at 1.25E-4 <= 0.05.  (no action taken)
     B1      X, Y, Z:  -58.47  63.8  3.67
4.2  Radius of line 2592 at 0.046 <= 0.05.  (no action taken)
     B1      X, Y, Z:  7.21  54.5  -5.75
4.3  Radius of line 2599 at 0.846 >= 5.0 stdevs above the mean.  (no action taken)
     B1      X, Y, Z:  7.03  58.4  1.54
4.3  Radius of line 2600 at 0.906 >= 5.0 stdevs above the mean.  (no action taken)
     B1      X, Y, Z:  7.07  58.43  1.4
4.2  Radius of line 2681 at 1.25E-4 <= 0.05.  (no action taken)
     B1      X, Y, Z:  6.54  65.08  -7.93
4.2  Radius of line 2729 at 1.25E-4 <= 0.05.  (no action taken)
     B1      X, Y, Z:  6.63  67.03  -13.52
4.2  Radius of line 2767 at 1.25E-4 <= 0.05.  (no action taken)
     B1      X, Y, Z:  4.4  71.04  -14.17
4.2  Radius of line 2806 at 1.25E-4 <= 0.05.  (no action taken)
     B1      X, Y, Z:  2.16  75.28  -16.11
4.2  Radius of line 2832 at 0.038 <= 0.05.  (no action taken)
     B1      X, Y, Z:  5.5  76.31  -17.36
4.2  Radius of line 2905 at 1.25E-4 <= 0.05.  (no action taken)
     B1      X, Y, Z:  11.37  78.23  -21.97
4.2  Radius of line 2908 at 0.047 <= 0.05.  (no action taken)
     B1      X, Y, Z:  10.94  77.29  -22.43
4.2  Radius of line 3133 at 1.25E-4 <= 0.05.  (no action taken)
     B1      X, Y, Z:  -0.56  78.12  -16.0
4.2  Radius of line 3242 at 1.25E-4 <= 0.05.  (no action taken)
     B1      X, Y, Z:  -1.33  89.52  -14.72
4.2  Radius of line 3245 at 0.03 <= 0.05.  (no action taken)
     B1      X, Y, Z:  -0.65  89.53  -15.33
4.2  Radius of line 3302 at 1.25E-4 <= 0.05.  (no action taken)
     B1      X, Y, Z:  -7.19  92.81  -16.14
4.2  Radius of line 3353 at 1.25E-4 <= 0.05.  (no action taken)
     B1      X, Y, Z:  -7.45  98.11  -14.14
4.2  Radius of line 3538 at 1.25E-4 <= 0.05.  (no action taken)
     B1      X, Y, Z:  2.66  116.32  -15.43
4.2  Radius of line 3696 at 1.25E-4 <= 0.05.  (no action taken)
     B1      X, Y, Z:  -0.02  133.9  -25.78
4.2  Radius of line 3740 at 1.25E-4 <= 0.05.  (no action taken)
     B1      X, Y, Z:  0.66  140.6  -26.32
4.2  Radius of line 3807 at 1.25E-4 <= 0.05.  (no action taken)
     B1      X, Y, Z:  3.89  120.81  -23.43
4.2  Radius of line 3822 at 0.038 <= 0.05.  (no action taken)
     B1      X, Y, Z:  3.31  118.92  -12.97
4.2  Radius of line 3829 at 1.25E-4 <= 0.05.  (no action taken)
     B1      X, Y, Z:  3.58  120.23  -13.99
4.2  Radius of line 3835 at 1.25E-4 <= 0.05.  (no action taken)
     B1      X, Y, Z:  2.43  112.82  -12.23
4.2  Radius of line 3841 at 1.25E-4 <= 0.05.  (no action taken)
     B1      X, Y, Z:  0.54  103.34  -12.0
4.2  Radius of line 3863 at 0.044 <= 0.05.  (no action taken)
     B1      X, Y, Z:  0.51  101.14  -10.14
4.2  Radius of line 3914 at 1.25E-4 <= 0.05.  (no action taken)
     B1      X, Y, Z:  5.16  103.93  -9.84
4.2  Radius of line 4025 at 1.25E-4 <= 0.05.  (no action taken)
     B1      X, Y, Z:  -14.69  94.53  -16.75
4.2  Radius of line 4056 at 1.25E-4 <= 0.05.  (no action taken)
     B1      X, Y, Z:  -16.26  96.17  -13.72
4.2  Radius of line 4059 at 0.031 <= 0.05.  (no action taken)
     B1      X, Y, Z:  -16.6  96.36  -13.63
4.2  Radius of line 4237 at 1.25E-4 <= 0.05.  (no action taken)
     B1      X, Y, Z:  -39.8  100.45  -17.04
4.2  Radius of line 4258 at 1.25E-4 <= 0.05.  (no action taken)
     B1      X, Y, Z:  -37.73  96.36  -19.33
4.2  Radius of line 4260 at 1.25E-4 <= 0.05.  (no action taken)
     B1      X, Y, Z:  -35.31  96.03  -17.15
4.2  Radius of line 4278 at 1.25E-4 <= 0.05.  (no action taken)
     B1      X, Y, Z:  -35.2  95.11  -18.18
4.2  Radius of line 4281 at 0.047 <= 0.05.  (no action taken)
     B1      X, Y, Z:  -30.12  94.28  -15.62
4.2  Radius of line 4313 at 0.049 <= 0.05.  (no action taken)
     B1      X, Y, Z:  -6.78  90.5  -15.01
4.2  Radius of line 4342 at 1.25E-4 <= 0.05.  (no action taken)
     B1      X, Y, Z:  -6.33  85.03  -14.66
4.2  Radius of line 4418 at 0.044 <= 0.05.  (no action taken)
     B1      X, Y, Z:  1.92  71.78  -13.3
4.2  Radius of line 4468 at 1.25E-4 <= 0.05.  (no action taken)
     B1      X, Y, Z:  -0.11  65.26  -17.25
4.2  Radius of line 4552 at 1.25E-4 <= 0.05.  (no action taken)
     B1      X, Y, Z:  -9.27  60.06  -9.75
4.2  Radius of line 4603 at 0.045 <= 0.05.  (no action taken)
     B1      X, Y, Z:  1.38  66.26  -17.31
4.2  Radius of line 4618 at 0.04 <= 0.05.  (no action taken)
     B1      X, Y, Z:  1.98  66.28  -16.06
4.2  Radius of line 4643 at 0.049 <= 0.05.  (no action taken)
     B1      X, Y, Z:  2.56  68.0  -14.76
4.2  Radius of line 4700 at 0.048 <= 0.05.  (no action taken)
     B1      X, Y, Z:  12.23  60.91  -5.78
4.2  Radius of line 4712 at 1.25E-4 <= 0.05.  (no action taken)
     B1      X, Y, Z:  12.56  60.27  -4.62
4.2  Radius of line 4799 at 0.038 <= 0.05.  (no action taken)
     B1      X, Y, Z:  16.39  68.35  -13.48
4.2  Radius of line 4824 at 0.05 <= 0.05.  (no action taken)
     B1      X, Y, Z:  15.69  71.44  -14.67
4.2  Radius of line 4825 at 0.05 <= 0.05.  (no action taken)
     B1      X, Y, Z:  15.66  71.6  -14.59
4.2  Radius of line 5013 at 1.25E-4 <= 0.05.  (no action taken)
     B1      X, Y, Z:  24.85  67.63  -16.2
4.2  Radius of line 5058 at 0.046 <= 0.05.  (no action taken)
     B1      X, Y, Z:  30.23  71.41  -20.33
4.2  Radius of line 5138 at 0.033 <= 0.05.  (no action taken)
     B1      X, Y, Z:  40.6  72.66  -23.14
4.2  Radius of line 5292 at 1.25E-4 <= 0.05.  (no action taken)
     B1      X, Y, Z:  59.6  60.26  -26.36
4.2  Radius of line 5297 at 1.25E-4 <= 0.05.  (no action taken)
     B1      X, Y, Z:  54.72  65.87  -26.77
4.2  Radius of line 5306 at 1.25E-4 <= 0.05.  (no action taken)
     B1      X, Y, Z:  51.17  71.15  -24.33
4.2  Radius of line 5309 at 1.25E-4 <= 0.05.  (no action taken)
     B1      X, Y, Z:  44.6  71.46  -23.96
4.2  Radius of line 5359 at 0.041 <= 0.05.  (no action taken)
     B1      X, Y, Z:  36.71  78.9  -18.71
4.2  Radius of line 5384 at 1.25E-4 <= 0.05.  (no action taken)
     B1      X, Y, Z:  37.64  81.87  -18.05
4.2  Radius of line 5474 at 1.25E-4 <= 0.05.  (no action taken)
     B1      X, Y, Z:  34.96  91.88  -10.22
4.2  Radius of line 5594 at 0.021 <= 0.05.  (no action taken)
     B1      X, Y, Z:  48.15  104.23  -13.3
4.2  Radius of line 5625 at 0.05 <= 0.05.  (no action taken)
     B1      X, Y, Z:  48.13  105.52  -13.44
4.2  Radius of line 5647 at 1.25E-4 <= 0.05.  (no action taken)
     B1      X, Y, Z:  37.75  82.8  -17.55
4.2  Radius of line 5649 at 1.25E-4 <= 0.05.  (no action taken)
     B1      X, Y, Z:  36.6  79.3  -19.08
4.2  Radius of line 5688 at 1.25E-4 <= 0.05.  (no action taken)
     B1      X, Y, Z:  39.82  82.07  -21.67
4.2  Radius of line 5715 at 1.25E-4 <= 0.05.  (no action taken)
     B1      X, Y, Z:  41.12  86.18  -21.35
4.2  Radius of line 5781 at 1.25E-4 <= 0.05.  (no action taken)
     B1      X, Y, Z:  19.8  68.96  -15.93
4.2  Radius of line 5803 at 1.25E-4 <= 0.05.  (no action taken)
     B1      X, Y, Z:  16.94  67.88  -15.72
4.2  Radius of line 5812 at 1.25E-4 <= 0.05.  (no action taken)
     B1      X, Y, Z:  14.46  66.68  -13.22
4.2  Radius of line 5820 at 0.033 <= 0.05.  (no action taken)
     B1      X, Y, Z:  13.69  66.29  -14.27
4.2  Radius of line 5905 at 0.03 <= 0.05.  (no action taken)
     B1      X, Y, Z:  14.23  69.63  6.69
4.2  Radius of line 5969 at 1.25E-4 <= 0.05.  (no action taken)
     B1      X, Y, Z:  19.04  74.96  6.15
4.2  Radius of line 6099 at 0.047 <= 0.05.  (no action taken)
     B1      X, Y, Z:  21.68  90.1  -6.6
4.2  Radius of line 6116 at 1.25E-4 <= 0.05.  (no action taken)
     B1      X, Y, Z:  23.47  90.79  -7.11
4.2  Radius of line 6174 at 0.047 <= 0.05.  (no action taken)
     B1      X, Y, Z:  23.97  91.8  -9.85
4.2  Radius of line 6176 at 0.039 <= 0.05.  (no action taken)
     B1      X, Y, Z:  21.17  86.46  0.93
4.3  Radius of line 6562 at 0.753 >= 5.0 stdevs above the mean.  (no action taken)
     B1      X, Y, Z:  45.98  20.3  -14.83
4.2  Radius of line 6568 at 1.25E-4 <= 0.05.  (no action taken)
     B1      X, Y, Z:  45.49  20.42  -14.66
4.2  Radius of line 6678 at 1.25E-4 <= 0.05.  (no action taken)
     B1      X, Y, Z:  42.6  12.4  -26.37
4.2  Radius of line 6732 at 0.048 <= 0.05.  (no action taken)
     B1      X, Y, Z:  41.11  8.9  -32.74
4.2  Radius of line 6852 at 0.046 <= 0.05.  (no action taken)
     B1      X, Y, Z:  37.58  3.99  -49.11
4.2  Radius of line 6884 at 1.25E-4 <= 0.05.  (no action taken)
     B1      X, Y, Z:  37.22  5.19  -49.07
4.2  Radius of line 6891 at 0.028 <= 0.05.  (no action taken)
     B1      X, Y, Z:  41.15  8.84  -43.97
4.2  Radius of line 6902 at 1.25E-4 <= 0.05.  (no action taken)
     B1      X, Y, Z:  44.43  12.39  -29.21
4.2  Radius of line 6912 at 0.048 <= 0.05.  (no action taken)
     B1      X, Y, Z:  44.65  12.39  -30.37
4.2  Radius of line 7134 at 0.049 <= 0.05.  (no action taken)
     B1      X, Y, Z:  67.48  35.14  -28.75
4.2  Radius of line 7142 at 0.049 <= 0.05.  (no action taken)
     B1      X, Y, Z:  59.32  30.48  -27.89
2.5  Length of segment ending at point 83 <= 0.1 at 0.099.  (no action taken)
     B1      X, Y, Z:  5.36  8.41  0.0
2.4  Length of segment ending at point 1011 >= 6.0 stdevs above mean at 1.0988.  (no action taken)
     B1      X, Y, Z:  -87.54  43.85  -21.7
2.4  Length of segment ending at point 1348 >= 6.0 stdevs above mean at 1.0578.  (no action taken)
     B1      X, Y, Z:  -83.73  50.65  -13.96
2.4  Length of segment ending at point 2051 >= 6.0 stdevs above mean at 1.0985.  (no action taken)
     B1      X, Y, Z:  -71.9  73.62  -16.96
2.4  Length of segment ending at point 2726 >= 6.0 stdevs above mean at 1.142.  (no action taken)
     B1      X, Y, Z:  6.61  67.4  -13.74
2.4  Length of segment ending at point 3697 >= 6.0 stdevs above mean at 1.1715.  (no action taken)
     B1      X, Y, Z:  -0.42  134.52  -24.87
2.5  Length of segment ending at point 3861 <= 0.1 at 0.0894.  (no action taken)
     B1      X, Y, Z:  0.03  100.93  -9.89
2.4  Length of segment ending at point 5293 >= 6.0 stdevs above mean at 7.8347.  (no action taken)
     B1      X, Y, Z:  54.47  66.18  -26.5
2.5  Length of segment ending at point 5569 <= 0.1 at 0.1.  (no action taken)
     B1      X, Y, Z:  46.19  101.23  -13.14
2.4  Length of segment ending at point 5731 >= 6.0 stdevs above mean at 1.0973.  (no action taken)
     B1      X, Y, Z:  24.44  67.55  -16.77
2.4  Length of segment ending at point 5828 >= 6.0 stdevs above mean at 1.4581.  (no action taken)
     B1      X, Y, Z:  7.68  58.77  2.68
2.4  Length of segment ending at point 6599 >= 6.0 stdevs above mean at 1.0886.  (no action taken)
     B1      X, Y, Z:  45.63  20.05  -15.83
4.4  Line 236 of rad 0.572 links to 235 of rad 0.171.  (no action taken)
     B1      X, Y, Z:  18.66  30.74  2.12
4.4  Line 933 of rad 0.305 links to 932 of rad 0.136.  (no action taken)
     B1      X, Y, Z:  -76.37  43.35  -18.23
4.4  Line 936 of rad 0.475 links to 935 of rad 0.132.  (no action taken)
     B1      X, Y, Z:  -76.26  43.07  -18.3
4.4  Line 1099 of rad 0.132 links to 1098 of rad 1.25E-4.  (no action taken)
     B1      X, Y, Z:  -94.17  45.14  -33.06
4.4  Line 1139 of rad 0.354 links to 1138 of rad 0.146.  (no action taken)
     B1      X, Y, Z:  -101.53  45.76  -34.16
4.4  Line 1166 of rad 0.243 links to 1165 of rad 0.069.  (no action taken)
     B1      X, Y, Z:  -103.11  48.32  -37.32
4.4  Line 1173 of rad 0.182 links to 1172 of rad 0.089.  (no action taken)
     B1      X, Y, Z:  -103.91  49.15  -37.92
4.4  Line 1226 of rad 0.353 links to 1225 of rad 0.154.  (no action taken)
     B1      X, Y, Z:  -110.22  53.22  -43.81
4.4  Line 1462 of rad 0.122 links to 1461 of rad 0.054.  (no action taken)
     B1      X, Y, Z:  -77.57  57.45  -5.8
4.4  Line 1911 of rad 0.383 links to 1910 of rad 0.106.  (no action taken)
     B1      X, Y, Z:  -71.89  69.14  -17.59
4.4  Line 2157 of rad 0.179 links to 2156 of rad 0.067.  (no action taken)
     B1      X, Y, Z:  -73.92  49.29  -26.12
4.4  Line 2216 of rad 0.479 links to 2215 of rad 0.224.  (no action taken)
     B1      X, Y, Z:  -56.36  46.53  -9.52
4.4  Line 2765 of rad 0.129 links to 2764 of rad 0.057.  (no action taken)
     B1      X, Y, Z:  4.98  70.97  -14.25
4.4  Line 2909 of rad 0.11 links to 2908 of rad 0.047.  (no action taken)
     B1      X, Y, Z:  10.92  77.31  -22.54
4.4  Line 2955 of rad 0.452 links to 2954 of rad 0.132.  (no action taken)
     B1      X, Y, Z:  1.67  75.42  -15.67
4.4  Line 3001 of rad 0.164 links to 3000 of rad 0.065.  (no action taken)
     B1      X, Y, Z:  -2.46  70.13  -18.98
4.4  Line 3103 of rad 0.179 links to 3102 of rad 0.075.  (no action taken)
     B1      X, Y, Z:  0.04  76.7  -16.89
4.4  Line 3122 of rad 0.117 links to 3121 of rad 0.056.  (no action taken)
     B1      X, Y, Z:  2.52  78.23  -17.75
4.4  Line 3396 of rad 0.269 links to 3395 of rad 0.099.  (no action taken)
     B1      X, Y, Z:  -0.99  101.24  -12.86
4.4  Line 3697 of rad 0.216 links to 3696 of rad 1.25E-4.  (no action taken)
     B1      X, Y, Z:  -0.42  134.52  -24.87
4.4  Line 3854 of rad 0.167 links to 3853 of rad 0.075.  (no action taken)
     B1      X, Y, Z:  -0.64  100.44  -10.72
4.4  Line 3971 of rad 0.125 links to 3970 of rad 0.06.  (no action taken)
     B1      X, Y, Z:  1.06  112.43  -6.23
4.4  Line 4057 of rad 0.062 links to 4056 of rad 1.25E-4.  (no action taken)
     B1      X, Y, Z:  -16.35  96.22  -13.73
4.4  Line 4207 of rad 0.231 links to 4206 of rad 0.112.  (no action taken)
     B1      X, Y, Z:  -38.95  99.14  -17.22
4.4  Line 4271 of rad 0.139 links to 4270 of rad 0.066.  (no action taken)
     B1      X, Y, Z:  -34.66  94.49  -17.13
4.4  Line 4419 of rad 0.098 links to 4418 of rad 0.044.  (no action taken)
     B1      X, Y, Z:  1.8  71.84  -13.24
4.4  Line 4638 of rad 0.175 links to 4637 of rad 0.08.  (no action taken)
     B1      X, Y, Z:  2.08  68.06  -14.42
4.4  Line 5293 of rad 0.16 links to 5292 of rad 1.25E-4.  (no action taken)
     B1      X, Y, Z:  54.47  66.18  -26.5
4.4  Line 5463 of rad 0.2 links to 5462 of rad 0.084.  (no action taken)
     B1      X, Y, Z:  34.57  91.63  -12.28
4.4  Line 5783 of rad 0.19 links to 5782 of rad 0.093.  (no action taken)
     B1      X, Y, Z:  17.12  67.29  -15.22
4.4  Line 6342 of rad 0.122 links to 6341 of rad 0.052.  (no action taken)
     B1      X, Y, Z:  32.38  28.98  -0.03
4.4  Line 6343 of rad 0.484 links to 6342 of rad 0.122.  (no action taken)
     B1      X, Y, Z:  32.78  28.56  -0.4
4.4  Line 6357 of rad 0.504 links to 6356 of rad 0.234.  (no action taken)
     B1      X, Y, Z:  34.88  28.74  -1.58
4.4  Line 6561 of rad 0.632 links to 6560 of rad 0.261.  (no action taken)
     B1      X, Y, Z:  46.13  20.58  -14.48
4.4  Line 6695 of rad 0.159 links to 6694 of rad 0.076.  (no action taken)
     B1      X, Y, Z:  43.72  11.23  -27.46
4.4  Line 6853 of rad 0.105 links to 6852 of rad 0.046.  (no action taken)
     B1      X, Y, Z:  37.54  3.89  -49.11
4.4  Line 7055 of rad 0.189 links to 7054 of rad 0.085.  (no action taken)
     B1      X, Y, Z:  57.92  30.58  -27.86
4.4  Line 7058 of rad 0.264 links to 7057 of rad 0.114.  (no action taken)
     B1      X, Y, Z:  58.22  31.15  -27.95
 
 
```
