## Supplementary material for "Automated Proofreading of Digitally Reconstructed Neural Morphology Enhances Accuracy, Scalability, and Standardization": Standardization and accuracy results: 720575940617492821.CNG.swc.std

```
# Standardization file for /nmo_swc/out_Final/Temp_LMeasure_Final/720575940617492821.CNG.swc created with StdSwc version 1.31 on 3/7/26.
#
# code   irregularity_description. (action taken)
#     irregularity_type     coordinates
#
4.2  Radius of line 821 at 0.026 <= 0.05.  (no action taken)
     B1      X, Y, Z:  38.83  86.8  -9.76
4.2  Radius of line 1018 at 0.044 <= 0.05.  (no action taken)
     B1      X, Y, Z:  19.58  94.15  -15.15
4.2  Radius of line 1188 at 1.25E-4 <= 0.05.  (no action taken)
     B1      X, Y, Z:  22.45  79.69  -17.16
4.2  Radius of line 1256 at 1.25E-4 <= 0.05.  (no action taken)
     B1      X, Y, Z:  14.22  82.43  -19.02
4.2  Radius of line 1317 at 1.25E-4 <= 0.05.  (no action taken)
     B1      X, Y, Z:  8.22  88.33  -18.63
4.2  Radius of line 1364 at 1.25E-4 <= 0.05.  (no action taken)
     B1      X, Y, Z:  9.61  84.21  -21.16
4.2  Radius of line 1393 at 0.046 <= 0.05.  (no action taken)
     B1      X, Y, Z:  10.69  86.63  -23.38
4.2  Radius of line 1420 at 1.25E-4 <= 0.05.  (no action taken)
     B1      X, Y, Z:  14.36  87.41  -21.86
4.2  Radius of line 1471 at 1.25E-4 <= 0.05.  (no action taken)
     B1      X, Y, Z:  9.99  80.96  -18.93
4.2  Radius of line 1486 at 0.049 <= 0.05.  (no action taken)
     B1      X, Y, Z:  15.62  85.3  -15.66
4.2  Radius of line 1508 at 0.033 <= 0.05.  (no action taken)
     B1      X, Y, Z:  19.11  82.02  -18.22
4.2  Radius of line 1583 at 0.041 <= 0.05.  (no action taken)
     B1      X, Y, Z:  35.14  78.44  -20.86
4.2  Radius of line 1643 at 1.25E-4 <= 0.05.  (no action taken)
     B1      X, Y, Z:  42.14  75.37  -22.41
4.2  Radius of line 1649 at 1.25E-4 <= 0.05.  (no action taken)
     B1      X, Y, Z:  42.66  75.85  -23.84
4.2  Radius of line 1650 at 0.037 <= 0.05.  (no action taken)
     B1      X, Y, Z:  39.0  75.96  -22.02
4.2  Radius of line 1728 at 0.048 <= 0.05.  (no action taken)
     B1      X, Y, Z:  23.67  79.3  -24.99
4.2  Radius of line 1745 at 0.047 <= 0.05.  (no action taken)
     B1      X, Y, Z:  24.47  78.58  -25.88
4.2  Radius of line 1748 at 0.035 <= 0.05.  (no action taken)
     B1      X, Y, Z:  24.49  78.77  -26.2
4.2  Radius of line 1762 at 0.032 <= 0.05.  (no action taken)
     B1      X, Y, Z:  26.45  81.1  -13.66
4.2  Radius of line 2102 at 1.25E-4 <= 0.05.  (no action taken)
     B1      X, Y, Z:  -1.14  81.01  5.18
4.2  Radius of line 2165 at 0.049 <= 0.05.  (no action taken)
     B1      X, Y, Z:  1.01  75.26  8.04
4.2  Radius of line 2355 at 1.25E-4 <= 0.05.  (no action taken)
     B1      X, Y, Z:  -3.26  63.19  9.46
4.2  Radius of line 2361 at 0.035 <= 0.05.  (no action taken)
     B1      X, Y, Z:  -4.52  62.39  10.08
4.5  Radius of terminal line 2397 at 0.423 >= 5.0 stdevs above the mean.  (no action taken)
     B1      X, Y, Z:  -3.86  73.28  -1.69
4.2  Radius of line 2451 at 0.044 <= 0.05.  (no action taken)
     B1      X, Y, Z:  -5.29  71.86  1.62
4.2  Radius of line 2476 at 1.25E-4 <= 0.05.  (no action taken)
     B1      X, Y, Z:  -6.41  73.17  -0.19
4.2  Radius of line 2478 at 0.049 <= 0.05.  (no action taken)
     B1      X, Y, Z:  -5.88  72.36  0.42
4.2  Radius of line 2483 at 1.25E-4 <= 0.05.  (no action taken)
     B1      X, Y, Z:  -7.8  72.23  -0.59
4.2  Radius of line 2514 at 1.25E-4 <= 0.05.  (no action taken)
     B1      X, Y, Z:  -6.84  69.36  -1.58
4.2  Radius of line 2522 at 0.037 <= 0.05.  (no action taken)
     B1      X, Y, Z:  -7.38  70.95  -3.4
4.2  Radius of line 2528 at 0.05 <= 0.05.  (no action taken)
     B1      X, Y, Z:  -6.72  72.42  -1.38
4.2  Radius of line 2717 at 0.041 <= 0.05.  (no action taken)
     B1      X, Y, Z:  -16.18  70.28  -3.4
4.2  Radius of line 2723 at 1.25E-4 <= 0.05.  (no action taken)
     B1      X, Y, Z:  -16.32  69.58  -3.3
4.2  Radius of line 2736 at 1.25E-4 <= 0.05.  (no action taken)
     B1      X, Y, Z:  -10.14  73.28  -3.51
4.2  Radius of line 2770 at 0.044 <= 0.05.  (no action taken)
     B1      X, Y, Z:  -8.71  76.08  -8.9
4.2  Radius of line 2783 at 1.25E-4 <= 0.05.  (no action taken)
     B1      X, Y, Z:  -8.62  76.44  -10.34
4.2  Radius of line 2821 at 0.05 <= 0.05.  (no action taken)
     B1      X, Y, Z:  -11.49  79.67  -12.0
4.2  Radius of line 2823 at 1.25E-4 <= 0.05.  (no action taken)
     B1      X, Y, Z:  -11.49  79.8  -12.22
4.2  Radius of line 2831 at 0.018 <= 0.05.  (no action taken)
     B1      X, Y, Z:  -11.37  81.05  -12.14
4.2  Radius of line 2849 at 0.049 <= 0.05.  (no action taken)
     B1      X, Y, Z:  -13.09  80.91  -13.92
4.2  Radius of line 2854 at 1.25E-4 <= 0.05.  (no action taken)
     B1      X, Y, Z:  -11.48  80.44  -11.67
4.2  Radius of line 2875 at 1.25E-4 <= 0.05.  (no action taken)
     B1      X, Y, Z:  -8.69  75.42  -10.07
4.2  Radius of line 2885 at 0.044 <= 0.05.  (no action taken)
     B1      X, Y, Z:  -8.59  76.3  -7.94
4.2  Radius of line 2919 at 1.25E-4 <= 0.05.  (no action taken)
     B1      X, Y, Z:  -0.12  78.03  -9.61
4.2  Radius of line 2933 at 0.044 <= 0.05.  (no action taken)
     B1      X, Y, Z:  0.67  79.74  -8.49
4.2  Radius of line 2935 at 1.25E-4 <= 0.05.  (no action taken)
     B1      X, Y, Z:  0.62  79.74  -8.24
4.2  Radius of line 2947 at 0.035 <= 0.05.  (no action taken)
     B1      X, Y, Z:  -0.03  80.42  -7.66
4.2  Radius of line 3041 at 1.25E-4 <= 0.05.  (no action taken)
     B1      X, Y, Z:  11.14  82.62  -10.5
4.2  Radius of line 3096 at 0.045 <= 0.05.  (no action taken)
     B1      X, Y, Z:  24.29  82.77  -8.9
4.2  Radius of line 3116 at 0.048 <= 0.05.  (no action taken)
     B1      X, Y, Z:  25.33  79.99  -11.17
4.2  Radius of line 3139 at 1.25E-4 <= 0.05.  (no action taken)
     B1      X, Y, Z:  25.13  79.07  -12.93
4.2  Radius of line 3201 at 0.047 <= 0.05.  (no action taken)
     B1      X, Y, Z:  22.02  75.21  -14.57
4.2  Radius of line 3221 at 1.25E-4 <= 0.05.  (no action taken)
     B1      X, Y, Z:  19.93  73.85  -14.82
4.2  Radius of line 3233 at 0.044 <= 0.05.  (no action taken)
     B1      X, Y, Z:  20.67  75.32  -14.65
4.2  Radius of line 3277 at 1.25E-4 <= 0.05.  (no action taken)
     B1      X, Y, Z:  16.93  74.4  -10.37
4.2  Radius of line 3351 at 0.042 <= 0.05.  (no action taken)
     B1      X, Y, Z:  9.59  73.66  -8.45
4.2  Radius of line 3364 at 1.25E-4 <= 0.05.  (no action taken)
     B1      X, Y, Z:  24.43  75.13  -12.59
4.2  Radius of line 3442 at 1.25E-4 <= 0.05.  (no action taken)
     B1      X, Y, Z:  32.57  67.99  -14.31
4.2  Radius of line 3480 at 1.25E-4 <= 0.05.  (no action taken)
     B1      X, Y, Z:  37.43  65.63  -13.36
4.2  Radius of line 3497 at 1.25E-4 <= 0.05.  (no action taken)
     B1      X, Y, Z:  38.07  65.91  -14.87
4.2  Radius of line 3564 at 1.25E-4 <= 0.05.  (no action taken)
     B1      X, Y, Z:  37.67  59.68  -9.95
4.2  Radius of line 3565 at 0.042 <= 0.05.  (no action taken)
     B1      X, Y, Z:  38.85  60.18  -11.05
4.2  Radius of line 3580 at 1.25E-4 <= 0.05.  (no action taken)
     B1      X, Y, Z:  38.47  60.77  -13.97
4.2  Radius of line 3644 at 1.25E-4 <= 0.05.  (no action taken)
     B1      X, Y, Z:  39.54  59.25  -12.67
4.2  Radius of line 3654 at 0.049 <= 0.05.  (no action taken)
     B1      X, Y, Z:  40.09  62.27  -12.78
4.2  Radius of line 3694 at 1.25E-4 <= 0.05.  (no action taken)
     B1      X, Y, Z:  24.02  78.8  -12.51
4.2  Radius of line 3804 at 1.25E-4 <= 0.05.  (no action taken)
     B1      X, Y, Z:  32.26  76.79  -4.16
4.2  Radius of line 3828 at 1.25E-4 <= 0.05.  (no action taken)
     B1      X, Y, Z:  32.19  76.76  -4.56
4.2  Radius of line 3832 at 1.25E-4 <= 0.05.  (no action taken)
     B1      X, Y, Z:  33.3  77.85  -5.98
4.3  Radius of line 3973 at 0.905 >= 5.0 stdevs above the mean.  (no action taken)
     B1      X, Y, Z:  31.15  91.44  7.56
4.3  Radius of line 3974 at 1.062 >= 5.0 stdevs above the mean.  (no action taken)
     B1      X, Y, Z:  31.11  91.79  7.64
4.3  Radius of line 4001 at 0.96 >= 5.0 stdevs above the mean.  (no action taken)
     B1      X, Y, Z:  30.99  91.91  7.63
4.2  Radius of line 4114 at 0.034 <= 0.05.  (no action taken)
     B1      X, Y, Z:  18.66  89.55  18.35
4.2  Radius of line 4116 at 0.034 <= 0.05.  (no action taken)
     B1      X, Y, Z:  18.46  89.6  18.55
4.2  Radius of line 4291 at 1.25E-4 <= 0.05.  (no action taken)
     B1      X, Y, Z:  16.35  81.91  16.05
4.2  Radius of line 4296 at 0.046 <= 0.05.  (no action taken)
     B1      X, Y, Z:  15.86  82.1  16.74
4.2  Radius of line 4373 at 0.05 <= 0.05.  (no action taken)
     B1      X, Y, Z:  20.17  86.69  18.9
4.2  Radius of line 4431 at 1.25E-4 <= 0.05.  (no action taken)
     B1      X, Y, Z:  23.32  89.83  18.19
4.2  Radius of line 4559 at 0.048 <= 0.05.  (no action taken)
     B1      X, Y, Z:  29.07  80.63  24.78
4.3  Radius of line 4666 at 0.964 >= 5.0 stdevs above the mean.  (no action taken)
     B1      X, Y, Z:  15.01  82.18  23.6
4.2  Radius of line 4723 at 0.026 <= 0.05.  (no action taken)
     B1      X, Y, Z:  7.82  85.43  22.3
4.2  Radius of line 4828 at 0.045 <= 0.05.  (no action taken)
     B1      X, Y, Z:  1.19  97.55  18.35
4.2  Radius of line 4833 at 0.029 <= 0.05.  (no action taken)
     B1      X, Y, Z:  0.31  97.68  18.6
4.2  Radius of line 4847 at 1.25E-4 <= 0.05.  (no action taken)
     B1      X, Y, Z:  2.92  95.85  15.99
4.2  Radius of line 4858 at 1.25E-4 <= 0.05.  (no action taken)
     B1      X, Y, Z:  2.12  94.4  16.87
4.2  Radius of line 4871 at 0.047 <= 0.05.  (no action taken)
     B1      X, Y, Z:  4.52  95.77  17.48
4.2  Radius of line 4883 at 1.25E-4 <= 0.05.  (no action taken)
     B1      X, Y, Z:  7.2  95.12  18.08
4.2  Radius of line 4893 at 0.048 <= 0.05.  (no action taken)
     B1      X, Y, Z:  7.38  96.13  17.14
4.2  Radius of line 4894 at 0.049 <= 0.05.  (no action taken)
     B1      X, Y, Z:  7.55  96.16  17.12
4.2  Radius of line 4935 at 0.037 <= 0.05.  (no action taken)
     B1      X, Y, Z:  7.12  95.38  20.6
4.2  Radius of line 4948 at 1.25E-4 <= 0.05.  (no action taken)
     B1      X, Y, Z:  5.96  95.73  20.87
4.2  Radius of line 5095 at 0.029 <= 0.05.  (no action taken)
     B1      X, Y, Z:  4.7  96.91  29.28
4.2  Radius of line 5193 at 0.049 <= 0.05.  (no action taken)
     B1      X, Y, Z:  2.77  99.16  38.02
4.2  Radius of line 5208 at 0.04 <= 0.05.  (no action taken)
     B1      X, Y, Z:  3.79  97.69  33.65
4.2  Radius of line 5213 at 0.019 <= 0.05.  (no action taken)
     B1      X, Y, Z:  5.25  97.71  32.02
4.2  Radius of line 5243 at 0.041 <= 0.05.  (no action taken)
     B1      X, Y, Z:  9.48  84.41  24.87
4.2  Radius of line 5245 at 0.05 <= 0.05.  (no action taken)
     B1      X, Y, Z:  7.71  84.13  23.58
4.2  Radius of line 5282 at 1.25E-4 <= 0.05.  (no action taken)
     B1      X, Y, Z:  2.45  83.79  22.7
4.2  Radius of line 5298 at 0.039 <= 0.05.  (no action taken)
     B1      X, Y, Z:  3.08  85.73  21.86
4.2  Radius of line 5343 at 1.25E-4 <= 0.05.  (no action taken)
     B1      X, Y, Z:  -2.09  82.98  20.36
4.2  Radius of line 5413 at 0.04 <= 0.05.  (no action taken)
     B1      X, Y, Z:  -1.47  87.57  18.02
4.2  Radius of line 5457 at 1.25E-4 <= 0.05.  (no action taken)
     B1      X, Y, Z:  -0.54  88.33  12.47
4.2  Radius of line 5519 at 1.25E-4 <= 0.05.  (no action taken)
     B1      X, Y, Z:  -2.53  82.18  10.25
4.2  Radius of line 5540 at 1.25E-4 <= 0.05.  (no action taken)
     B1      X, Y, Z:  -3.86  81.02  11.11
4.2  Radius of line 5647 at 0.025 <= 0.05.  (no action taken)
     B1      X, Y, Z:  -12.05  76.94  5.89
4.2  Radius of line 5650 at 0.036 <= 0.05.  (no action taken)
     B1      X, Y, Z:  -9.11  77.61  6.7
4.2  Radius of line 5711 at 1.25E-4 <= 0.05.  (no action taken)
     B1      X, Y, Z:  -2.47  81.51  9.94
4.2  Radius of line 5761 at 0.041 <= 0.05.  (no action taken)
     B1      X, Y, Z:  2.81  84.88  21.66
4.2  Radius of line 5922 at 0.048 <= 0.05.  (no action taken)
     B1      X, Y, Z:  -4.12  72.05  26.9
4.2  Radius of line 6074 at 1.25E-4 <= 0.05.  (no action taken)
     B1      X, Y, Z:  -5.84  61.82  33.32
4.2  Radius of line 6147 at 1.25E-4 <= 0.05.  (no action taken)
     B1      X, Y, Z:  -6.48  52.48  28.1
4.2  Radius of line 6258 at 1.25E-4 <= 0.05.  (no action taken)
     B1      X, Y, Z:  -6.34  53.46  39.51
4.2  Radius of line 6282 at 0.05 <= 0.05.  (no action taken)
     B1      X, Y, Z:  -3.05  66.87  29.94
4.2  Radius of line 6295 at 1.25E-4 <= 0.05.  (no action taken)
     B1      X, Y, Z:  -3.22  69.54  27.71
4.2  Radius of line 6384 at 0.05 <= 0.05.  (no action taken)
     B1      X, Y, Z:  -8.98  75.58  26.87
4.2  Radius of line 6427 at 1.25E-4 <= 0.05.  (no action taken)
     B1      X, Y, Z:  -14.45  73.58  26.76
4.2  Radius of line 6483 at 0.049 <= 0.05.  (no action taken)
     B1      X, Y, Z:  -7.48  80.83  23.14
4.2  Radius of line 6602 at 0.04 <= 0.05.  (no action taken)
     B1      X, Y, Z:  -15.58  82.88  24.47
4.2  Radius of line 6606 at 0.05 <= 0.05.  (no action taken)
     B1      X, Y, Z:  -15.29  83.25  24.02
4.2  Radius of line 6616 at 0.035 <= 0.05.  (no action taken)
     B1      X, Y, Z:  -13.94  83.14  24.25
4.2  Radius of line 6739 at 1.25E-4 <= 0.05.  (no action taken)
     B1      X, Y, Z:  -23.57  73.38  29.37
4.2  Radius of line 6876 at 0.045 <= 0.05.  (no action taken)
     B1      X, Y, Z:  -5.76  80.19  27.27
4.2  Radius of line 6882 at 0.044 <= 0.05.  (no action taken)
     B1      X, Y, Z:  -5.84  81.01  27.5
4.2  Radius of line 6946 at 1.25E-4 <= 0.05.  (no action taken)
     B1      X, Y, Z:  -10.45  82.13  30.23
4.2  Radius of line 7013 at 0.036 <= 0.05.  (no action taken)
     B1      X, Y, Z:  -8.14  85.38  26.97
4.2  Radius of line 7041 at 0.044 <= 0.05.  (no action taken)
     B1      X, Y, Z:  -9.3  83.6  31.73
4.2  Radius of line 7061 at 0.048 <= 0.05.  (no action taken)
     B1      X, Y, Z:  -11.56  83.91  31.29
4.2  Radius of line 7161 at 0.04 <= 0.05.  (no action taken)
     B1      X, Y, Z:  -10.86  90.0  40.07
4.2  Radius of line 7242 at 0.048 <= 0.05.  (no action taken)
     B1      X, Y, Z:  -2.42  95.7  42.79
4.2  Radius of line 7316 at 1.25E-4 <= 0.05.  (no action taken)
     B1      X, Y, Z:  1.52  96.44  40.51
4.2  Radius of line 7341 at 1.25E-4 <= 0.05.  (no action taken)
     B1      X, Y, Z:  -8.36  95.36  42.01
4.2  Radius of line 7350 at 0.044 <= 0.05.  (no action taken)
     B1      X, Y, Z:  -6.67  94.0  43.64
4.2  Radius of line 7433 at 0.049 <= 0.05.  (no action taken)
     B1      X, Y, Z:  -9.03  81.82  29.34
4.2  Radius of line 7508 at 1.25E-4 <= 0.05.  (no action taken)
     B1      X, Y, Z:  7.75  83.1  25.44
4.3  Radius of line 7544 at 1.086 >= 5.0 stdevs above the mean.  (no action taken)
     B1      X, Y, Z:  14.88  80.29  27.56
4.3  Radius of line 7545 at 1.455 >= 5.0 stdevs above the mean.  (no action taken)
     B1      X, Y, Z:  14.71  80.13  28.23
4.3  Radius of line 7546 at 1.261 >= 5.0 stdevs above the mean.  (no action taken)
     B1      X, Y, Z:  14.48  80.04  28.53
4.3  Radius of line 7547 at 1.033 >= 5.0 stdevs above the mean.  (no action taken)
     B1      X, Y, Z:  14.4  80.05  28.26
4.3  Radius of line 7548 at 0.965 >= 5.0 stdevs above the mean.  (no action taken)
     B1      X, Y, Z:  14.26  79.9  28.19
4.3  Radius of line 7549 at 0.874 >= 5.0 stdevs above the mean.  (no action taken)
     B1      X, Y, Z:  14.15  79.85  28.24
4.3  Radius of line 7550 at 0.877 >= 5.0 stdevs above the mean.  (no action taken)
     B1      X, Y, Z:  14.05  79.71  28.39
4.2  Radius of line 7702 at 0.04 <= 0.05.  (no action taken)
     B1      X, Y, Z:  4.65  82.6  30.48
4.2  Radius of line 7720 at 1.25E-4 <= 0.05.  (no action taken)
     B1      X, Y, Z:  2.95  83.08  32.1
4.2  Radius of line 7728 at 0.044 <= 0.05.  (no action taken)
     B1      X, Y, Z:  2.7  80.79  32.35
4.2  Radius of line 7769 at 0.047 <= 0.05.  (no action taken)
     B1      X, Y, Z:  3.77  77.26  25.18
4.2  Radius of line 7840 at 1.25E-4 <= 0.05.  (no action taken)
     B1      X, Y, Z:  11.39  73.07  27.25
4.2  Radius of line 8092 at 0.047 <= 0.05.  (no action taken)
     B1      X, Y, Z:  5.66  55.58  23.74
4.2  Radius of line 8132 at 0.04 <= 0.05.  (no action taken)
     B1      X, Y, Z:  8.9  65.41  19.15
4.2  Radius of line 8222 at 1.25E-4 <= 0.05.  (no action taken)
     B1      X, Y, Z:  13.63  65.49  22.2
4.2  Radius of line 8229 at 1.25E-4 <= 0.05.  (no action taken)
     B1      X, Y, Z:  11.07  66.07  19.99
4.2  Radius of line 8300 at 1.25E-4 <= 0.05.  (no action taken)
     B1      X, Y, Z:  15.58  57.34  17.73
4.2  Radius of line 8469 at 1.25E-4 <= 0.05.  (no action taken)
     B1      X, Y, Z:  25.72  46.29  12.37
4.2  Radius of line 8498 at 1.25E-4 <= 0.05.  (no action taken)
     B1      X, Y, Z:  26.16  48.83  10.42
4.2  Radius of line 8623 at 1.25E-4 <= 0.05.  (no action taken)
     B1      X, Y, Z:  9.85  66.96  27.05
4.2  Radius of line 8628 at 1.25E-4 <= 0.05.  (no action taken)
     B1      X, Y, Z:  8.66  66.66  27.74
4.2  Radius of line 8769 at 1.25E-4 <= 0.05.  (no action taken)
     B1      X, Y, Z:  4.67  67.16  22.78
4.2  Radius of line 8775 at 1.25E-4 <= 0.05.  (no action taken)
     B1      X, Y, Z:  6.29  69.35  23.55
4.3  Radius of line 8795 at 0.871 >= 5.0 stdevs above the mean.  (no action taken)
     B1      X, Y, Z:  13.61  78.54  32.95
4.3  Radius of line 8796 at 0.935 >= 5.0 stdevs above the mean.  (no action taken)
     B1      X, Y, Z:  13.49  78.38  32.97
4.3  Radius of line 8797 at 0.875 >= 5.0 stdevs above the mean.  (no action taken)
     B1      X, Y, Z:  13.21  78.23  32.88
4.2  Radius of line 8860 at 1.25E-4 <= 0.05.  (no action taken)
     B1      X, Y, Z:  17.69  73.85  38.69
4.2  Radius of line 8953 at 0.037 <= 0.05.  (no action taken)
     B1      X, Y, Z:  18.48  76.99  47.77
4.2  Radius of line 8993 at 1.25E-4 <= 0.05.  (no action taken)
     B1      X, Y, Z:  18.62  73.74  46.67
4.2  Radius of line 9049 at 0.037 <= 0.05.  (no action taken)
     B1      X, Y, Z:  21.37  70.05  50.03
4.2  Radius of line 9214 at 0.049 <= 0.05.  (no action taken)
     B1      X, Y, Z:  11.77  74.34  55.27
4.5  Radius of terminal line 9355 at 0.367 >= 5.0 stdevs above the mean.  (no action taken)
     B1      X, Y, Z:  15.16  65.35  64.55
4.2  Radius of line 9481 at 1.25E-4 <= 0.05.  (no action taken)
     B1      X, Y, Z:  -0.35  75.49  60.37
4.2  Radius of line 9493 at 1.25E-4 <= 0.05.  (no action taken)
     B1      X, Y, Z:  1.6  75.14  63.59
4.2  Radius of line 9516 at 0.046 <= 0.05.  (no action taken)
     B1      X, Y, Z:  0.4  78.02  63.24
4.2  Radius of line 9519 at 1.25E-4 <= 0.05.  (no action taken)
     B1      X, Y, Z:  1.68  77.33  63.94
4.2  Radius of line 9609 at 0.046 <= 0.05.  (no action taken)
     B1      X, Y, Z:  4.42  72.99  75.66
4.2  Radius of line 9621 at 0.048 <= 0.05.  (no action taken)
     B1      X, Y, Z:  6.26  73.44  75.68
4.2  Radius of line 9622 at 1.25E-4 <= 0.05.  (no action taken)
     B1      X, Y, Z:  6.86  73.41  75.76
4.2  Radius of line 9641 at 1.25E-4 <= 0.05.  (no action taken)
     B1      X, Y, Z:  5.21  76.33  63.15
4.2  Radius of line 9645 at 1.25E-4 <= 0.05.  (no action taken)
     B1      X, Y, Z:  4.67  75.83  60.55
4.2  Radius of line 9655 at 1.25E-4 <= 0.05.  (no action taken)
     B1      X, Y, Z:  12.92  75.61  54.56
4.2  Radius of line 9665 at 1.25E-4 <= 0.05.  (no action taken)
     B1      X, Y, Z:  14.09  76.72  53.98
4.2  Radius of line 9678 at 1.25E-4 <= 0.05.  (no action taken)
     B1      X, Y, Z:  18.07  74.58  43.81
4.2  Radius of line 9700 at 1.25E-4 <= 0.05.  (no action taken)
     B1      X, Y, Z:  17.14  76.74  46.36
4.2  Radius of line 9713 at 1.25E-4 <= 0.05.  (no action taken)
     B1      X, Y, Z:  18.19  77.25  44.94
4.2  Radius of line 9715 at 1.25E-4 <= 0.05.  (no action taken)
     B1      X, Y, Z:  17.58  76.08  44.87
4.2  Radius of line 9740 at 1.25E-4 <= 0.05.  (no action taken)
     B1      X, Y, Z:  20.44  73.53  43.48
4.2  Radius of line 9744 at 0.05 <= 0.05.  (no action taken)
     B1      X, Y, Z:  19.64  73.17  43.62
4.2  Radius of line 9776 at 1.25E-4 <= 0.05.  (no action taken)
     B1      X, Y, Z:  21.48  76.06  40.87
4.2  Radius of line 9792 at 0.04 <= 0.05.  (no action taken)
     B1      X, Y, Z:  24.84  77.19  41.23
4.2  Radius of line 9794 at 1.25E-4 <= 0.05.  (no action taken)
     B1      X, Y, Z:  21.74  76.84  41.09
4.2  Radius of line 9807 at 0.049 <= 0.05.  (no action taken)
     B1      X, Y, Z:  18.17  71.89  42.12
4.2  Radius of line 9925 at 0.036 <= 0.05.  (no action taken)
     B1      X, Y, Z:  11.27  59.19  41.59
4.2  Radius of line 9949 at 0.032 <= 0.05.  (no action taken)
     B1      X, Y, Z:  8.17  58.23  43.38
4.2  Radius of line 10142 at 0.039 <= 0.05.  (no action taken)
     B1      X, Y, Z:  6.7  58.53  53.62
4.2  Radius of line 10181 at 1.25E-4 <= 0.05.  (no action taken)
     B1      X, Y, Z:  4.01  57.09  54.98
4.2  Radius of line 10194 at 0.027 <= 0.05.  (no action taken)
     B1      X, Y, Z:  5.37  60.45  55.18
4.3  Radius of line 10235 at 0.93 >= 5.0 stdevs above the mean.  (no action taken)
     B1      X, Y, Z:  7.33  55.66  57.65
4.3  Radius of line 10236 at 0.883 >= 5.0 stdevs above the mean.  (no action taken)
     B1      X, Y, Z:  7.2  55.74  57.98
4.3  Radius of line 10237 at 0.959 >= 5.0 stdevs above the mean.  (no action taken)
     B1      X, Y, Z:  7.16  55.73  58.09
4.3  Radius of line 10238 at 0.988 >= 5.0 stdevs above the mean.  (no action taken)
     B1      X, Y, Z:  7.03  55.73  58.19
4.3  Radius of line 10239 at 1.063 >= 5.0 stdevs above the mean.  (no action taken)
     B1      X, Y, Z:  6.94  55.85  58.37
4.3  Radius of line 10240 at 1.037 >= 5.0 stdevs above the mean.  (no action taken)
     B1      X, Y, Z:  6.83  55.92  58.55
4.3  Radius of line 10241 at 1.079 >= 5.0 stdevs above the mean.  (no action taken)
     B1      X, Y, Z:  6.79  55.77  58.63
4.3  Radius of line 10242 at 1.121 >= 5.0 stdevs above the mean.  (no action taken)
     B1      X, Y, Z:  6.7  55.73  58.72
4.3  Radius of line 10257 at 0.872 >= 5.0 stdevs above the mean.  (no action taken)
     B1      X, Y, Z:  5.74  51.96  58.63
4.2  Radius of line 10313 at 0.049 <= 0.05.  (no action taken)
     B1      X, Y, Z:  -0.67  51.26  58.91
4.2  Radius of line 10370 at 1.25E-4 <= 0.05.  (no action taken)
     B1      X, Y, Z:  5.79  57.48  50.65
4.2  Radius of line 10372 at 0.041 <= 0.05.  (no action taken)
     B1      X, Y, Z:  14.09  61.96  43.79
4.2  Radius of line 10390 at 1.25E-4 <= 0.05.  (no action taken)
     B1      X, Y, Z:  15.52  65.8  39.1
4.3  Radius of line 10414 at 0.866 >= 5.0 stdevs above the mean.  (no action taken)
     B1      X, Y, Z:  19.07  67.23  38.84
4.2  Radius of line 10484 at 0.041 <= 0.05.  (no action taken)
     B1      X, Y, Z:  26.18  69.15  33.99
4.2  Radius of line 10658 at 1.25E-4 <= 0.05.  (no action taken)
     B1      X, Y, Z:  0.81  68.17  43.95
4.2  Radius of line 10662 at 0.044 <= 0.05.  (no action taken)
     B1      X, Y, Z:  0.8  70.66  42.07
4.2  Radius of line 10675 at 1.25E-4 <= 0.05.  (no action taken)
     B1      X, Y, Z:  2.16  67.7  39.05
4.2  Radius of line 10739 at 0.035 <= 0.05.  (no action taken)
     B1      X, Y, Z:  -3.51  78.05  35.49
4.2  Radius of line 10767 at 0.044 <= 0.05.  (no action taken)
     B1      X, Y, Z:  -1.77  77.48  38.1
4.2  Radius of line 10786 at 1.25E-4 <= 0.05.  (no action taken)
     B1      X, Y, Z:  -5.67  80.2  38.15
4.2  Radius of line 10794 at 1.25E-4 <= 0.05.  (no action taken)
     B1      X, Y, Z:  -5.59  81.13  38.68
4.2  Radius of line 10840 at 0.039 <= 0.05.  (no action taken)
     B1      X, Y, Z:  -0.95  76.58  44.22
4.2  Radius of line 10846 at 0.04 <= 0.05.  (no action taken)
     B1      X, Y, Z:  -0.41  77.0  43.99
4.2  Radius of line 10878 at 1.25E-4 <= 0.05.  (no action taken)
     B1      X, Y, Z:  -4.16  75.09  40.95
4.2  Radius of line 10918 at 0.045 <= 0.05.  (no action taken)
     B1      X, Y, Z:  -4.59  79.0  40.61
4.2  Radius of line 11039 at 0.041 <= 0.05.  (no action taken)
     B1      X, Y, Z:  -6.69  81.19  41.69
4.2  Radius of line 11053 at 0.025 <= 0.05.  (no action taken)
     B1      X, Y, Z:  -2.61  75.24  34.63
4.2  Radius of line 11069 at 1.25E-4 <= 0.05.  (no action taken)
     B1      X, Y, Z:  -1.25  75.88  32.19
4.2  Radius of line 11103 at 1.25E-4 <= 0.05.  (no action taken)
     B1      X, Y, Z:  2.95  76.44  35.02
4.2  Radius of line 11106 at 1.25E-4 <= 0.05.  (no action taken)
     B1      X, Y, Z:  7.75  69.38  34.87
4.2  Radius of line 11109 at 1.25E-4 <= 0.05.  (no action taken)
     B1      X, Y, Z:  7.86  69.76  34.66
4.2  Radius of line 11193 at 0.032 <= 0.05.  (no action taken)
     B1      X, Y, Z:  8.83  70.88  42.02
4.2  Radius of line 11215 at 1.25E-4 <= 0.05.  (no action taken)
     B1      X, Y, Z:  7.29  72.31  45.37
4.2  Radius of line 11298 at 0.039 <= 0.05.  (no action taken)
     B1      X, Y, Z:  0.68  68.16  52.97
4.2  Radius of line 11315 at 0.048 <= 0.05.  (no action taken)
     B1      X, Y, Z:  1.53  65.83  54.65
4.2  Radius of line 11322 at 0.047 <= 0.05.  (no action taken)
     B1      X, Y, Z:  1.71  65.08  55.44
4.2  Radius of line 11330 at 1.25E-4 <= 0.05.  (no action taken)
     B1      X, Y, Z:  2.08  64.78  56.48
4.2  Radius of line 11362 at 0.049 <= 0.05.  (no action taken)
     B1      X, Y, Z:  2.47  74.69  50.97
4.2  Radius of line 11378 at 0.05 <= 0.05.  (no action taken)
     B1      X, Y, Z:  0.0  73.61  50.15
4.2  Radius of line 11397 at 0.043 <= 0.05.  (no action taken)
     B1      X, Y, Z:  -0.5  76.95  48.97
4.2  Radius of line 11402 at 1.25E-4 <= 0.05.  (no action taken)
     B1      X, Y, Z:  -1.34  77.66  49.11
4.2  Radius of line 11565 at 0.038 <= 0.05.  (no action taken)
     B1      X, Y, Z:  1.41  81.24  54.87
4.2  Radius of line 11570 at 1.25E-4 <= 0.05.  (no action taken)
     B1      X, Y, Z:  6.15  70.99  46.57
4.2  Radius of line 11571 at 0.028 <= 0.05.  (no action taken)
     B1      X, Y, Z:  7.66  71.66  46.08
4.2  Radius of line 11582 at 0.036 <= 0.05.  (no action taken)
     B1      X, Y, Z:  8.77  74.05  41.87
4.2  Radius of line 11587 at 1.25E-4 <= 0.05.  (no action taken)
     B1      X, Y, Z:  9.01  72.19  40.76
4.2  Radius of line 11763 at 0.047 <= 0.05.  (no action taken)
     B1      X, Y, Z:  19.16  97.96  31.44
4.2  Radius of line 11772 at 1.25E-4 <= 0.05.  (no action taken)
     B1      X, Y, Z:  17.96  97.54  32.58
4.2  Radius of line 11786 at 0.05 <= 0.05.  (no action taken)
     B1      X, Y, Z:  17.17  99.4  30.39
4.2  Radius of line 11811 at 0.044 <= 0.05.  (no action taken)
     B1      X, Y, Z:  15.26  102.99  28.74
4.2  Radius of line 11821 at 0.026 <= 0.05.  (no action taken)
     B1      X, Y, Z:  14.07  104.19  28.42
4.2  Radius of line 11844 at 1.25E-4 <= 0.05.  (no action taken)
     B1      X, Y, Z:  12.28  106.27  25.98
4.2  Radius of line 11882 at 0.041 <= 0.05.  (no action taken)
     B1      X, Y, Z:  18.98  92.71  28.67
4.2  Radius of line 11887 at 0.034 <= 0.05.  (no action taken)
     B1      X, Y, Z:  19.12  92.79  28.05
4.2  Radius of line 11989 at 0.049 <= 0.05.  (no action taken)
     B1      X, Y, Z:  23.6  89.73  40.62
4.2  Radius of line 11994 at 0.018 <= 0.05.  (no action taken)
     B1      X, Y, Z:  20.28  87.22  40.84
4.2  Radius of line 12011 at 0.048 <= 0.05.  (no action taken)
     B1      X, Y, Z:  20.69  85.94  42.87
4.2  Radius of line 12024 at 0.041 <= 0.05.  (no action taken)
     B1      X, Y, Z:  21.81  84.29  43.33
4.2  Radius of line 12032 at 1.25E-4 <= 0.05.  (no action taken)
     B1      X, Y, Z:  20.32  86.11  43.15
4.2  Radius of line 12034 at 1.25E-4 <= 0.05.  (no action taken)
     B1      X, Y, Z:  20.6  86.94  42.01
4.2  Radius of line 12093 at 1.25E-4 <= 0.05.  (no action taken)
     B1      X, Y, Z:  10.59  84.53  42.76
4.2  Radius of line 12213 at 1.25E-4 <= 0.05.  (no action taken)
     B1      X, Y, Z:  1.76  93.08  51.86
4.2  Radius of line 12251 at 0.048 <= 0.05.  (no action taken)
     B1      X, Y, Z:  10.16  88.53  46.9
4.2  Radius of line 12308 at 0.048 <= 0.05.  (no action taken)
     B1      X, Y, Z:  9.47  92.97  39.37
4.2  Radius of line 12388 at 0.04 <= 0.05.  (no action taken)
     B1      X, Y, Z:  12.29  90.7  48.93
4.2  Radius of line 12395 at 0.022 <= 0.05.  (no action taken)
     B1      X, Y, Z:  12.19  91.53  49.43
4.2  Radius of line 12420 at 1.25E-4 <= 0.05.  (no action taken)
     B1      X, Y, Z:  11.61  92.89  50.65
4.2  Radius of line 12448 at 1.25E-4 <= 0.05.  (no action taken)
     B1      X, Y, Z:  10.01  89.83  51.15
4.2  Radius of line 12530 at 1.25E-4 <= 0.05.  (no action taken)
     B1      X, Y, Z:  10.01  81.3  36.97
4.2  Radius of line 12609 at 0.038 <= 0.05.  (no action taken)
     B1      X, Y, Z:  10.75  79.97  41.51
4.2  Radius of line 12661 at 1.25E-4 <= 0.05.  (no action taken)
     B1      X, Y, Z:  9.67  76.85  38.08
4.2  Radius of line 12667 at 0.039 <= 0.05.  (no action taken)
     B1      X, Y, Z:  15.26  80.18  25.96
4.2  Radius of line 12711 at 1.25E-4 <= 0.05.  (no action taken)
     B1      X, Y, Z:  27.08  91.73  12.09
4.2  Radius of line 12852 at 0.028 <= 0.05.  (no action taken)
     B1      X, Y, Z:  36.12  93.57  12.24
4.2  Radius of line 12858 at 1.25E-4 <= 0.05.  (no action taken)
     B1      X, Y, Z:  35.4  93.92  12.25
4.2  Radius of line 12913 at 1.25E-4 <= 0.05.  (no action taken)
     B1      X, Y, Z:  32.86  88.27  13.16
4.2  Radius of line 12940 at 1.25E-4 <= 0.05.  (no action taken)
     B1      X, Y, Z:  33.56  88.96  15.08
4.2  Radius of line 12950 at 1.25E-4 <= 0.05.  (no action taken)
     B1      X, Y, Z:  34.36  90.54  1.1
4.2  Radius of line 13019 at 1.25E-4 <= 0.05.  (no action taken)
     B1      X, Y, Z:  26.63  89.41  1.8
4.2  Radius of line 13033 at 0.041 <= 0.05.  (no action taken)
     B1      X, Y, Z:  32.53  91.48  -1.58
4.2  Radius of line 13056 at 1.25E-4 <= 0.05.  (no action taken)
     B1      X, Y, Z:  35.15  92.26  -3.17
4.2  Radius of line 13072 at 1.25E-4 <= 0.05.  (no action taken)
     B1      X, Y, Z:  36.71  94.44  -2.63
4.2  Radius of line 13128 at 1.25E-4 <= 0.05.  (no action taken)
     B1      X, Y, Z:  29.45  93.68  1.23
4.2  Radius of line 13131 at 0.045 <= 0.05.  (no action taken)
     B1      X, Y, Z:  30.79  93.13  0.73
4.2  Radius of line 13148 at 1.25E-4 <= 0.05.  (no action taken)
     B1      X, Y, Z:  30.7  95.21  1.64
4.2  Radius of line 13380 at 1.25E-4 <= 0.05.  (no action taken)
     B1      X, Y, Z:  26.83  68.66  13.73
4.2  Radius of line 13520 at 1.25E-4 <= 0.05.  (no action taken)
     B1      X, Y, Z:  23.19  54.76  6.65
4.2  Radius of line 13760 at 0.049 <= 0.05.  (no action taken)
     B1      X, Y, Z:  12.81  50.26  13.95
4.2  Radius of line 13816 at 1.25E-4 <= 0.05.  (no action taken)
     B1      X, Y, Z:  11.24  43.72  11.98
4.2  Radius of line 13824 at 0.018 <= 0.05.  (no action taken)
     B1      X, Y, Z:  14.82  48.69  13.01
4.2  Radius of line 13856 at 0.044 <= 0.05.  (no action taken)
     B1      X, Y, Z:  18.67  51.47  12.36
4.2  Radius of line 13867 at 1.25E-4 <= 0.05.  (no action taken)
     B1      X, Y, Z:  22.28  56.12  15.66
4.2  Radius of line 13913 at 1.25E-4 <= 0.05.  (no action taken)
     B1      X, Y, Z:  34.02  75.9  9.29
4.2  Radius of line 14030 at 1.25E-4 <= 0.05.  (no action taken)
     B1      X, Y, Z:  51.75  74.73  -3.36
4.2  Radius of line 14138 at 1.25E-4 <= 0.05.  (no action taken)
     B1      X, Y, Z:  50.43  75.03  -3.57
4.2  Radius of line 14167 at 0.04 <= 0.05.  (no action taken)
     B1      X, Y, Z:  42.82  75.02  3.35
4.2  Radius of line 14341 at 0.028 <= 0.05.  (no action taken)
     B1      X, Y, Z:  46.4  77.68  4.78
4.2  Radius of line 14396 at 1.25E-4 <= 0.05.  (no action taken)
     B1      X, Y, Z:  56.07  89.18  -8.84
4.3  Radius of line 15439 at 0.884 >= 5.0 stdevs above the mean.  (no action taken)
     B1      X, Y, Z:  229.5  73.82  49.22
4.3  Radius of line 15440 at 0.965 >= 5.0 stdevs above the mean.  (no action taken)
     B1      X, Y, Z:  229.4  73.92  49.28
4.3  Radius of line 15441 at 0.936 >= 5.0 stdevs above the mean.  (no action taken)
     B1      X, Y, Z:  229.4  73.87  49.4
4.3  Radius of line 15442 at 0.935 >= 5.0 stdevs above the mean.  (no action taken)
     B1      X, Y, Z:  229.19  73.95  49.43
4.2  Radius of line 15447 at 1.25E-4 <= 0.05.  (no action taken)
     B1      X, Y, Z:  229.0  73.34  49.65
4.2  Radius of line 15456 at 1.25E-4 <= 0.05.  (no action taken)
     B1      X, Y, Z:  228.5  72.73  50.04
4.3  Radius of line 15569 at 0.877 >= 5.0 stdevs above the mean.  (no action taken)
     B1      X, Y, Z:  215.2  70.02  35.62
4.3  Radius of line 15570 at 0.948 >= 5.0 stdevs above the mean.  (no action taken)
     B1      X, Y, Z:  215.11  69.88  35.52
4.3  Radius of line 15571 at 0.998 >= 5.0 stdevs above the mean.  (no action taken)
     B1      X, Y, Z:  215.2  69.77  35.44
4.3  Radius of line 15572 at 0.885 >= 5.0 stdevs above the mean.  (no action taken)
     B1      X, Y, Z:  214.61  69.73  34.94
4.2  Radius of line 15846 at 1.25E-4 <= 0.05.  (no action taken)
     B1      X, Y, Z:  176.8  67.21  13.64
4.2  Radius of line 15945 at 0.028 <= 0.05.  (no action taken)
     B1      X, Y, Z:  182.61  65.93  14.19
4.2  Radius of line 15952 at 1.25E-4 <= 0.05.  (no action taken)
     B1      X, Y, Z:  195.5  65.26  18.72
4.2  Radius of line 16034 at 1.25E-4 <= 0.05.  (no action taken)
     B1      X, Y, Z:  219.5  68.77  37.58
4.2  Radius of line 16057 at 1.25E-4 <= 0.05.  (no action taken)
     B1      X, Y, Z:  222.31  68.72  41.08
4.2  Radius of line 16071 at 1.25E-4 <= 0.05.  (no action taken)
     B1      X, Y, Z:  222.4  68.3  41.08
4.2  Radius of line 16128 at 1.25E-4 <= 0.05.  (no action taken)
     B1      X, Y, Z:  226.5  67.13  51.54
4.2  Radius of line 16132 at 0.045 <= 0.05.  (no action taken)
     B1      X, Y, Z:  226.81  67.35  51.1
4.2  Radius of line 16143 at 0.039 <= 0.05.  (no action taken)
     B1      X, Y, Z:  225.09  69.41  51.6
4.2  Radius of line 16194 at 1.25E-4 <= 0.05.  (no action taken)
     B1      X, Y, Z:  225.9  68.41  53.15
4.2  Radius of line 16211 at 0.029 <= 0.05.  (no action taken)
     B1      X, Y, Z:  226.69  76.62  47.79
4.2  Radius of line 16230 at 1.25E-4 <= 0.05.  (no action taken)
     B1      X, Y, Z:  114.3  85.06  -5.34
4.2  Radius of line 16264 at 1.25E-4 <= 0.05.  (no action taken)
     B1      X, Y, Z:  61.86  77.07  -18.1
4.2  Radius of line 16272 at 0.034 <= 0.05.  (no action taken)
     B1      X, Y, Z:  62.28  80.57  -15.76
2.5  Length of segment ending at point 3399 <= 0.1 at 0.1.  (no action taken)
     B1      X, Y, Z:  29.79  72.68  -13.88
2.4  Length of segment ending at point 3645 >= 6.0 stdevs above mean at 2.0107.  (no action taken)
     B1      X, Y, Z:  38.85  61.13  -12.49
2.4  Length of segment ending at point 3690 >= 6.0 stdevs above mean at 1.0191.  (no action taken)
     B1      X, Y, Z:  24.49  79.04  -12.33
2.4  Length of segment ending at point 3696 >= 6.0 stdevs above mean at 1.6241.  (no action taken)
     B1      X, Y, Z:  31.97  84.9  -8.81
2.4  Length of segment ending at point 3700 >= 6.0 stdevs above mean at 1.1163.  (no action taken)
     B1      X, Y, Z:  41.1  84.07  -10.15
2.4  Length of segment ending at point 3872 >= 6.0 stdevs above mean at 7.3088.  (no action taken)
     B1      X, Y, Z:  43.48  88.26  -4.24
2.4  Length of segment ending at point 3975 >= 6.0 stdevs above mean at 1.4288.  (no action taken)
     B1      X, Y, Z:  30.74  93.13  7.31
2.4  Length of segment ending at point 4002 >= 6.0 stdevs above mean at 0.9609.  (no action taken)
     B1      X, Y, Z:  30.17  91.69  7.18
2.4  Length of segment ending at point 4128 >= 6.0 stdevs above mean at 0.9685.  (no action taken)
     B1      X, Y, Z:  17.75  87.46  18.37
2.4  Length of segment ending at point 4368 >= 6.0 stdevs above mean at 1.4632.  (no action taken)
     B1      X, Y, Z:  19.5  86.66  19.24
2.4  Length of segment ending at point 4463 >= 6.0 stdevs above mean at 1.0385.  (no action taken)
     B1      X, Y, Z:  17.37  83.6  23.01
2.4  Length of segment ending at point 4602 >= 6.0 stdevs above mean at 1.0602.  (no action taken)
     B1      X, Y, Z:  23.19  85.9  19.89
2.4  Length of segment ending at point 4627 >= 6.0 stdevs above mean at 1.1557.  (no action taken)
     B1      X, Y, Z:  22.92  85.79  19.69
2.4  Length of segment ending at point 4650 >= 6.0 stdevs above mean at 1.3172.  (no action taken)
     B1      X, Y, Z:  22.01  82.77  21.69
2.4  Length of segment ending at point 4667 >= 6.0 stdevs above mean at 1.3252.  (no action taken)
     B1      X, Y, Z:  13.76  81.74  23.6
2.4  Length of segment ending at point 7882 >= 6.0 stdevs above mean at 1.1568.  (no action taken)
     B1      X, Y, Z:  10.33  69.91  24.14
2.4  Length of segment ending at point 8581 >= 6.0 stdevs above mean at 1.0566.  (no action taken)
     B1      X, Y, Z:  9.33  69.88  23.8
2.4  Length of segment ending at point 8779 >= 6.0 stdevs above mean at 2.3049.  (no action taken)
     B1      X, Y, Z:  14.41  79.73  30.48
2.4  Length of segment ending at point 8833 >= 6.0 stdevs above mean at 0.9811.  (no action taken)
     B1      X, Y, Z:  14.86  73.29  36.71
2.4  Length of segment ending at point 8902 >= 6.0 stdevs above mean at 0.9527.  (no action taken)
     B1      X, Y, Z:  20.23  72.89  42.49
2.4  Length of segment ending at point 8954 >= 6.0 stdevs above mean at 0.9771.  (no action taken)
     B1      X, Y, Z:  20.64  75.99  46.23
2.4  Length of segment ending at point 9032 >= 6.0 stdevs above mean at 0.9935.  (no action taken)
     B1      X, Y, Z:  20.03  69.1  50.8
2.4  Length of segment ending at point 9053 >= 6.0 stdevs above mean at 0.9874.  (no action taken)
     B1      X, Y, Z:  18.46  68.63  51.88
2.4  Length of segment ending at point 9333 >= 6.0 stdevs above mean at 1.0173.  (no action taken)
     B1      X, Y, Z:  11.0  67.72  66.16
2.4  Length of segment ending at point 9745 >= 6.0 stdevs above mean at 1.2755.  (no action taken)
     B1      X, Y, Z:  19.85  73.99  41.77
2.4  Length of segment ending at point 10243 >= 6.0 stdevs above mean at 0.9656.  (no action taken)
     B1      X, Y, Z:  6.87  54.78  58.75
2.4  Length of segment ending at point 10265 >= 6.0 stdevs above mean at 1.1417.  (no action taken)
     B1      X, Y, Z:  6.17  54.73  58.87
2.4  Length of segment ending at point 10319 >= 6.0 stdevs above mean at 1.0144.  (no action taken)
     B1      X, Y, Z:  7.58  54.95  56.97
2.4  Length of segment ending at point 10425 >= 6.0 stdevs above mean at 0.9799.  (no action taken)
     B1      X, Y, Z:  18.87  67.65  38.35
2.4  Length of segment ending at point 10429 >= 6.0 stdevs above mean at 0.9811.  (no action taken)
     B1      X, Y, Z:  20.73  68.18  38.35
2.4  Length of segment ending at point 10539 >= 6.0 stdevs above mean at 1.1535.  (no action taken)
     B1      X, Y, Z:  9.41  68.32  36.18
2.4  Length of segment ending at point 11138 >= 6.0 stdevs above mean at 1.5978.  (no action taken)
     B1      X, Y, Z:  13.91  73.3  37.23
2.4  Length of segment ending at point 11297 >= 6.0 stdevs above mean at 1.2399.  (no action taken)
     B1      X, Y, Z:  0.57  68.28  52.82
2.5  Length of segment ending at point 11374 <= 0.1 at 0.0985.  (no action taken)
     B1      X, Y, Z:  0.0  72.61  50.95
2.4  Length of segment ending at point 11377 >= 6.0 stdevs above mean at 0.9727.  (no action taken)
     B1      X, Y, Z:  0.0  73.5  50.18
2.4  Length of segment ending at point 11590 >= 6.0 stdevs above mean at 1.692.  (no action taken)
     B1      X, Y, Z:  13.83  79.04  34.23
2.4  Length of segment ending at point 12229 >= 6.0 stdevs above mean at 1.1114.  (no action taken)
     B1      X, Y, Z:  3.07  88.81  50.26
2.4  Length of segment ending at point 12676 >= 6.0 stdevs above mean at 1.1079.  (no action taken)
     B1      X, Y, Z:  16.21  82.32  24.71
2.4  Length of segment ending at point 12951 >= 6.0 stdevs above mean at 1.3701.  (no action taken)
     B1      X, Y, Z:  33.83  89.83  0.53
2.4  Length of segment ending at point 13149 >= 6.0 stdevs above mean at 1.3112.  (no action taken)
     B1      X, Y, Z:  38.97  86.71  -0.67
2.5  Length of segment ending at point 13997 <= 0.1 at 0.0964.  (no action taken)
     B1      X, Y, Z:  47.02  75.59  -0.02
2.4  Length of segment ending at point 14177 >= 6.0 stdevs above mean at 1.016.  (no action taken)
     B1      X, Y, Z:  41.54  77.73  5.6
2.4  Length of segment ending at point 15385 >= 6.0 stdevs above mean at 0.9989.  (no action taken)
     B1      X, Y, Z:  237.09  75.98  47.9
2.4  Length of segment ending at point 15457 >= 6.0 stdevs above mean at 1.1875.  (no action taken)
     B1      X, Y, Z:  228.9  75.01  48.98
2.4  Length of segment ending at point 15675 >= 6.0 stdevs above mean at 1.0762.  (no action taken)
     B1      X, Y, Z:  204.81  65.78  22.45
2.4  Length of segment ending at point 15680 >= 6.0 stdevs above mean at 2.0288.  (no action taken)
     B1      X, Y, Z:  203.4  66.08  22.75
2.4  Length of segment ending at point 15957 >= 6.0 stdevs above mean at 1.1302.  (no action taken)
     B1      X, Y, Z:  204.5  65.39  22.12
2.4  Length of segment ending at point 16012 >= 6.0 stdevs above mean at 0.9952.  (no action taken)
     B1      X, Y, Z:  214.11  70.4  34.4
2.4  Length of segment ending at point 16014 >= 6.0 stdevs above mean at 1.6826.  (no action taken)
     B1      X, Y, Z:  216.61  69.27  36.21
2.4  Length of segment ending at point 16077 >= 6.0 stdevs above mean at 1.3846.  (no action taken)
     B1      X, Y, Z:  223.4  68.46  42.91
2.4  Length of segment ending at point 16140 >= 6.0 stdevs above mean at 0.9538.  (no action taken)
     B1      X, Y, Z:  225.4  69.05  51.94
2.4  Length of segment ending at point 16219 >= 6.0 stdevs above mean at 0.9665.  (no action taken)
     B1      X, Y, Z:  234.9  75.4  49.31
4.4  Line 661 of rad 0.452 links to 660 of rad 0.221.  (no action taken)
     B1      X, Y, Z:  56.37  88.92  -9.06
4.4  Line 1019 of rad 0.105 links to 1018 of rad 0.044.  (no action taken)
     B1      X, Y, Z:  19.45  94.07  -15.25
4.4  Line 1027 of rad 0.147 links to 1026 of rad 0.066.  (no action taken)
     B1      X, Y, Z:  19.17  93.99  -16.27
4.4  Line 1448 of rad 0.122 links to 1447 of rad 0.061.  (no action taken)
     B1      X, Y, Z:  12.4  81.12  -17.72
4.4  Line 1480 of rad 0.162 links to 1479 of rad 0.072.  (no action taken)
     B1      X, Y, Z:  15.52  84.96  -16.52
4.4  Line 1484 of rad 0.197 links to 1483 of rad 0.098.  (no action taken)
     B1      X, Y, Z:  15.84  85.16  -16.0
4.4  Line 1509 of rad 0.1 links to 1508 of rad 0.033.  (no action taken)
     B1      X, Y, Z:  19.02  81.88  -18.25
4.4  Line 1651 of rad 0.099 links to 1650 of rad 0.037.  (no action taken)
     B1      X, Y, Z:  39.01  75.85  -22.04
4.4  Line 1726 of rad 0.131 links to 1725 of rad 0.065.  (no action taken)
     B1      X, Y, Z:  23.92  79.21  -24.84
4.4  Line 1781 of rad 0.236 links to 1780 of rad 0.102.  (no action taken)
     B1      X, Y, Z:  21.86  83.21  -11.89
4.4  Line 1783 of rad 0.13 links to 1782 of rad 0.065.  (no action taken)
     B1      X, Y, Z:  21.36  83.27  -12.21
4.4  Line 2067 of rad 0.39 links to 2066 of rad 0.108.  (no action taken)
     B1      X, Y, Z:  -1.09  78.77  3.44
4.4  Line 2166 of rad 0.122 links to 2165 of rad 0.049.  (no action taken)
     B1      X, Y, Z:  0.97  75.23  8.15
4.4  Line 2216 of rad 0.118 links to 2215 of rad 0.058.  (no action taken)
     B1      X, Y, Z:  -1.09  77.54  5.66
4.4  Line 2359 of rad 0.115 links to 2358 of rad 0.055.  (no action taken)
     B1      X, Y, Z:  -4.39  62.69  9.96
4.4  Line 2421 of rad 0.239 links to 2420 of rad 0.118.  (no action taken)
     B1      X, Y, Z:  -7.17  71.67  -1.81
4.4  Line 2425 of rad 0.154 links to 2424 of rad 0.074.  (no action taken)
     B1      X, Y, Z:  -7.06  71.88  -1.1
4.4  Line 2459 of rad 0.225 links to 2458 of rad 0.102.  (no action taken)
     B1      X, Y, Z:  -5.83  72.67  0.76
4.4  Line 2503 of rad 0.166 links to 2502 of rad 0.078.  (no action taken)
     B1      X, Y, Z:  -8.05  69.45  -2.57
4.4  Line 2601 of rad 0.151 links to 2600 of rad 0.053.  (no action taken)
     B1      X, Y, Z:  -13.07  70.91  -2.71
4.4  Line 2644 of rad 0.125 links to 2643 of rad 0.061.  (no action taken)
     B1      X, Y, Z:  -16.16  69.69  1.1
4.4  Line 3021 of rad 0.139 links to 3020 of rad 0.066.  (no action taken)
     B1      X, Y, Z:  -0.16  78.94  -9.68
4.4  Line 3025 of rad 0.169 links to 3024 of rad 0.077.  (no action taken)
     B1      X, Y, Z:  -0.89  79.28  -9.31
4.4  Line 3079 of rad 0.162 links to 3078 of rad 0.081.  (no action taken)
     B1      X, Y, Z:  19.79  82.51  -9.24
4.4  Line 3202 of rad 0.117 links to 3201 of rad 0.047.  (no action taken)
     B1      X, Y, Z:  21.95  75.13  -14.62
4.4  Line 3352 of rad 0.092 links to 3351 of rad 0.042.  (no action taken)
     B1      X, Y, Z:  9.4  73.68  -8.49
4.4  Line 3576 of rad 0.132 links to 3575 of rad 0.053.  (no action taken)
     B1      X, Y, Z:  38.42  60.36  -13.59
4.4  Line 3645 of rad 0.131 links to 3644 of rad 1.25E-4.  (no action taken)
     B1      X, Y, Z:  38.85  61.13  -12.49
4.4  Line 3805 of rad 0.118 links to 3804 of rad 1.25E-4.  (no action taken)
     B1      X, Y, Z:  32.15  76.74  -4.16
4.4  Line 3872 of rad 0.693 links to 3871 of rad 0.097.  (no action taken)
     B1      X, Y, Z:  43.48  88.26  -4.24
4.4  Line 4115 of rad 0.093 links to 4114 of rad 0.034.  (no action taken)
     B1      X, Y, Z:  18.57  89.62  18.55
4.4  Line 4166 of rad 0.144 links to 4165 of rad 0.067.  (no action taken)
     B1      X, Y, Z:  15.1  85.18  15.09
4.4  Line 4246 of rad 0.157 links to 4245 of rad 0.063.  (no action taken)
     B1      X, Y, Z:  16.21  87.16  11.84
4.4  Line 4387 of rad 0.152 links to 4386 of rad 0.058.  (no action taken)
     B1      X, Y, Z:  21.73  87.87  18.03
4.4  Line 4724 of rad 0.107 links to 4723 of rad 0.026.  (no action taken)
     B1      X, Y, Z:  7.75  85.48  22.42
4.4  Line 4872 of rad 0.097 links to 4871 of rad 0.047.  (no action taken)
     B1      X, Y, Z:  4.59  95.96  17.33
4.4  Line 5024 of rad 0.169 links to 5023 of rad 0.084.  (no action taken)
     B1      X, Y, Z:  9.06  96.41  26.28
4.4  Line 5096 of rad 0.108 links to 5095 of rad 0.029.  (no action taken)
     B1      X, Y, Z:  4.58  96.88  29.21
4.4  Line 5178 of rad 0.13 links to 5177 of rad 0.051.  (no action taken)
     B1      X, Y, Z:  2.81  98.52  36.27
4.4  Line 5209 of rad 0.101 links to 5208 of rad 0.04.  (no action taken)
     B1      X, Y, Z:  3.79  97.74  33.48
4.4  Line 5295 of rad 0.124 links to 5294 of rad 0.056.  (no action taken)
     B1      X, Y, Z:  3.27  85.9  21.84
4.4  Line 5379 of rad 0.395 links to 5378 of rad 0.194.  (no action taken)
     B1      X, Y, Z:  2.12  86.73  17.34
4.4  Line 5654 of rad 0.216 links to 5653 of rad 0.108.  (no action taken)
     B1      X, Y, Z:  -8.6  76.45  7.24
4.4  Line 6041 of rad 0.168 links to 6040 of rad 0.08.  (no action taken)
     B1      X, Y, Z:  -6.43  57.44  35.51
4.4  Line 6435 of rad 0.163 links to 6434 of rad 0.079.  (no action taken)
     B1      X, Y, Z:  -9.21  76.07  29.37
4.4  Line 6597 of rad 0.239 links to 6596 of rad 0.099.  (no action taken)
     B1      X, Y, Z:  -16.45  82.36  24.22
4.4  Line 6607 of rad 0.103 links to 6606 of rad 0.05.  (no action taken)
     B1      X, Y, Z:  -15.2  83.28  23.91
4.4  Line 6883 of rad 0.098 links to 6882 of rad 0.044.  (no action taken)
     B1      X, Y, Z:  -5.92  81.18  27.5
4.4  Line 7014 of rad 0.083 links to 7013 of rad 0.036.  (no action taken)
     B1      X, Y, Z:  -8.13  85.46  26.82
4.4  Line 7025 of rad 0.122 links to 7024 of rad 0.058.  (no action taken)
     B1      X, Y, Z:  -9.06  86.55  26.34
4.4  Line 7042 of rad 0.12 links to 7041 of rad 0.044.  (no action taken)
     B1      X, Y, Z:  -9.36  83.71  31.79
4.4  Line 7419 of rad 0.238 links to 7418 of rad 0.115.  (no action taken)
     B1      X, Y, Z:  -7.76  82.08  28.82
4.4  Line 7471 of rad 0.122 links to 7470 of rad 0.057.  (no action taken)
     B1      X, Y, Z:  1.32  83.27  25.95
4.4  Line 7568 of rad 0.492 links to 7567 of rad 0.207.  (no action taken)
     B1      X, Y, Z:  12.55  77.91  29.69
4.4  Line 7703 of rad 0.091 links to 7702 of rad 0.04.  (no action taken)
     B1      X, Y, Z:  4.78  82.65  30.52
4.4  Line 7814 of rad 0.574 links to 7813 of rad 0.234.  (no action taken)
     B1      X, Y, Z:  12.71  70.57  29.16
4.4  Line 7865 of rad 0.38 links to 7864 of rad 0.184.  (no action taken)
     B1      X, Y, Z:  12.9  70.1  26.61
4.4  Line 7882 of rad 0.661 links to 7881 of rad 0.159.  (no action taken)
     B1      X, Y, Z:  10.33  69.91  24.14
4.4  Line 7932 of rad 0.408 links to 7931 of rad 0.198.  (no action taken)
     B1      X, Y, Z:  10.15  69.13  20.42
4.4  Line 8073 of rad 0.267 links to 8072 of rad 0.051.  (no action taken)
     B1      X, Y, Z:  5.4  55.86  20.92
4.4  Line 8257 of rad 0.362 links to 8256 of rad 0.134.  (no action taken)
     B1      X, Y, Z:  12.36  61.62  19.05
4.4  Line 8578 of rad 0.165 links to 8577 of rad 0.078.  (no action taken)
     B1      X, Y, Z:  10.94  69.85  23.44
4.4  Line 8986 of rad 0.109 links to 8985 of rad 0.054.  (no action taken)
     B1      X, Y, Z:  24.03  74.65  48.2
4.4  Line 9219 of rad 0.21 links to 9218 of rad 0.074.  (no action taken)
     B1      X, Y, Z:  11.6  74.58  54.56
4.4  Line 9623 of rad 0.149 links to 9622 of rad 1.25E-4.  (no action taken)
     B1      X, Y, Z:  6.84  73.33  75.82
4.4  Line 9716 of rad 0.117 links to 9715 of rad 1.25E-4.  (no action taken)
     B1      X, Y, Z:  17.6  75.97  44.93
4.4  Line 9926 of rad 0.144 links to 9925 of rad 0.036.  (no action taken)
     B1      X, Y, Z:  11.11  59.24  41.47
4.4  Line 9945 of rad 0.141 links to 9944 of rad 0.068.  (no action taken)
     B1      X, Y, Z:  8.52  58.27  42.79
4.4  Line 9950 of rad 0.076 links to 9949 of rad 0.032.  (no action taken)
     B1      X, Y, Z:  8.02  58.13  43.44
4.4  Line 10195 of rad 0.065 links to 10194 of rad 0.027.  (no action taken)
     B1      X, Y, Z:  5.26  60.49  55.15
4.4  Line 10363 of rad 0.18 links to 10362 of rad 0.077.  (no action taken)
     B1      X, Y, Z:  6.59  56.91  50.9
4.4  Line 10411 of rad 0.397 links to 10410 of rad 0.162.  (no action taken)
     B1      X, Y, Z:  18.78  66.85  38.77
4.4  Line 10616 of rad 0.183 links to 10615 of rad 0.089.  (no action taken)
     B1      X, Y, Z:  1.78  69.07  38.4
4.4  Line 10663 of rad 0.14 links to 10662 of rad 0.044.  (no action taken)
     B1      X, Y, Z:  0.83  70.8  41.95
4.4  Line 10768 of rad 0.104 links to 10767 of rad 0.044.  (no action taken)
     B1      X, Y, Z:  -1.65  77.4  38.14
4.4  Line 10793 of rad 0.105 links to 10792 of rad 0.051.  (no action taken)
     B1      X, Y, Z:  -5.62  81.0  38.69
4.4  Line 10841 of rad 0.106 links to 10840 of rad 0.039.  (no action taken)
     B1      X, Y, Z:  -0.9  76.49  44.32
4.4  Line 10866 of rad 0.115 links to 10865 of rad 0.055.  (no action taken)
     B1      X, Y, Z:  -4.65  76.25  40.15
4.4  Line 11054 of rad 0.078 links to 11053 of rad 0.025.  (no action taken)
     B1      X, Y, Z:  -2.57  75.16  34.7
4.4  Line 11107 of rad 0.12 links to 11106 of rad 1.25E-4.  (no action taken)
     B1      X, Y, Z:  7.75  69.52  34.76
4.4  Line 11290 of rad 0.453 links to 11289 of rad 0.213.  (no action taken)
     B1      X, Y, Z:  0.42  68.69  51.62
4.4  Line 11299 of rad 0.091 links to 11298 of rad 0.039.  (no action taken)
     B1      X, Y, Z:  0.73  68.08  53.05
4.4  Line 11323 of rad 0.205 links to 11322 of rad 0.047.  (no action taken)
     B1      X, Y, Z:  1.8  65.06  55.52
4.4  Line 11345 of rad 0.164 links to 11344 of rad 0.067.  (no action taken)
     B1      X, Y, Z:  1.58  71.75  51.36
4.4  Line 11398 of rad 0.102 links to 11397 of rad 0.043.  (no action taken)
     B1      X, Y, Z:  -0.61  77.14  48.93
4.4  Line 11403 of rad 0.107 links to 11402 of rad 1.25E-4.  (no action taken)
     B1      X, Y, Z:  -1.44  77.72  49.11
4.4  Line 11408 of rad 0.194 links to 11407 of rad 0.096.  (no action taken)
     B1      X, Y, Z:  -0.69  77.67  48.32
4.4  Line 11511 of rad 0.149 links to 11510 of rad 0.072.  (no action taken)
     B1      X, Y, Z:  0.07  75.55  54.4
4.4  Line 11563 of rad 0.147 links to 11562 of rad 0.06.  (no action taken)
     B1      X, Y, Z:  1.17  80.95  55.14
4.4  Line 11760 of rad 0.144 links to 11759 of rad 0.072.  (no action taken)
     B1      X, Y, Z:  18.82  97.48  31.74
4.4  Line 11822 of rad 0.086 links to 11821 of rad 0.026.  (no action taken)
     B1      X, Y, Z:  14.0  104.4  28.33
4.4  Line 11833 of rad 0.112 links to 11832 of rad 0.052.  (no action taken)
     B1      X, Y, Z:  13.59  105.68  27.4
4.4  Line 11979 of rad 0.197 links to 11978 of rad 0.098.  (no action taken)
     B1      X, Y, Z:  21.92  89.84  41.01
4.4  Line 12342 of rad 0.157 links to 12341 of rad 0.071.  (no action taken)
     B1      X, Y, Z:  14.89  87.27  43.57
4.4  Line 12396 of rad 0.107 links to 12395 of rad 0.022.  (no action taken)
     B1      X, Y, Z:  12.23  91.64  49.51
4.4  Line 12531 of rad 0.059 links to 12530 of rad 1.25E-4.  (no action taken)
     B1      X, Y, Z:  9.91  81.37  37.0
4.4  Line 12618 of rad 0.112 links to 12617 of rad 0.051.  (no action taken)
     B1      X, Y, Z:  9.42  80.75  41.55
4.4  Line 12642 of rad 0.171 links to 12641 of rad 0.065.  (no action taken)
     B1      X, Y, Z:  11.11  78.68  37.05
4.4  Line 12668 of rad 0.098 links to 12667 of rad 0.039.  (no action taken)
     B1      X, Y, Z:  15.34  80.08  25.96
4.4  Line 13045 of rad 0.232 links to 13044 of rad 0.108.  (no action taken)
     B1      X, Y, Z:  34.07  92.33  -1.94
4.4  Line 13080 of rad 0.174 links to 13079 of rad 0.087.  (no action taken)
     B1      X, Y, Z:  35.9  94.99  -1.67
4.4  Line 13782 of rad 0.133 links to 13781 of rad 0.063.  (no action taken)
     B1      X, Y, Z:  13.14  47.9  13.37
4.4  Line 13941 of rad 0.482 links to 13940 of rad 0.228.  (no action taken)
     B1      X, Y, Z:  41.49  77.82  4.46
4.4  Line 15445 of rad 0.591 links to 15444 of rad 0.206.  (no action taken)
     B1      X, Y, Z:  229.09  73.09  49.87
4.4  Line 15448 of rad 0.535 links to 15447 of rad 1.25E-4.  (no action taken)
     B1      X, Y, Z:  229.09  72.98  49.96
4.4  Line 15680 of rad 0.576 links to 15679 of rad 0.096.  (no action taken)
     B1      X, Y, Z:  203.4  66.08  22.75
4.4  Line 16129 of rad 0.17 links to 16128 of rad 1.25E-4.  (no action taken)
     B1      X, Y, Z:  226.61  67.11  51.57
4.4  Line 16244 of rad 0.261 links to 16243 of rad 0.06.  (no action taken)
     B1      X, Y, Z:  61.72  78.98  -15.84
4.4  Line 16273 of rad 0.082 links to 16272 of rad 0.034.  (no action taken)
     B1      X, Y, Z:  62.33  80.67  -15.86
 
 
```
