## Supplementary material for "Automated Proofreading of Digitally Reconstructed Neural Morphology Enhances Accuracy, Scalability, and Standardization": Standardization and accuracy results: 720575940617493460.CNG.swc.std

```
# Standardization file for /nmo_swc/out_Final/Temp_LMeasure_Final/720575940617493460.CNG.swc created with StdSwc version 1.31 on 3/7/26.
#
# code   irregularity_description. (action taken)
#     irregularity_type     coordinates
#
4.3  Radius of line 66 at 0.848 >= 5.0 stdevs above the mean.  (no action taken)
     B1      X, Y, Z:  -4.53  3.47  -0.06
4.3  Radius of line 67 at 0.811 >= 5.0 stdevs above the mean.  (no action taken)
     B1      X, Y, Z:  -4.64  3.54  0.0
4.2  Radius of line 346 at 0.031 <= 0.05.  (no action taken)
     B1      X, Y, Z:  -32.06  25.03  -3.64
4.2  Radius of line 349 at 0.049 <= 0.05.  (no action taken)
     B1      X, Y, Z:  -31.65  25.13  -3.43
4.2  Radius of line 363 at 1.25E-4 <= 0.05.  (no action taken)
     B1      X, Y, Z:  -34.45  24.66  -6.06
4.2  Radius of line 482 at 0.036 <= 0.05.  (no action taken)
     B1      X, Y, Z:  -34.15  26.48  -10.83
4.2  Radius of line 493 at 1.25E-4 <= 0.05.  (no action taken)
     B1      X, Y, Z:  -34.0  24.98  -10.89
4.2  Radius of line 674 at 0.017 <= 0.05.  (no action taken)
     B1      X, Y, Z:  -38.12  44.66  -8.92
4.5  Radius of terminal line 712 at 0.417 >= 5.0 stdevs above the mean.  (no action taken)
     B1      X, Y, Z:  -40.28  45.72  -6.97
4.3  Radius of line 744 at 0.962 >= 5.0 stdevs above the mean.  (no action taken)
     B1      X, Y, Z:  -42.6  44.52  -5.68
4.3  Radius of line 745 at 0.918 >= 5.0 stdevs above the mean.  (no action taken)
     B1      X, Y, Z:  -42.67  44.48  -5.88
4.3  Radius of line 746 at 0.882 >= 5.0 stdevs above the mean.  (no action taken)
     B1      X, Y, Z:  -42.78  44.47  -6.01
4.3  Radius of line 747 at 0.898 >= 5.0 stdevs above the mean.  (no action taken)
     B1      X, Y, Z:  -42.87  44.51  -6.09
4.3  Radius of line 748 at 1.103 >= 5.0 stdevs above the mean.  (no action taken)
     B1      X, Y, Z:  -43.72  44.35  -6.25
4.2  Radius of line 776 at 0.023 <= 0.05.  (no action taken)
     B1      X, Y, Z:  -46.69  45.34  -6.87
4.2  Radius of line 804 at 0.049 <= 0.05.  (no action taken)
     B1      X, Y, Z:  -48.48  43.58  -7.72
4.2  Radius of line 817 at 1.25E-4 <= 0.05.  (no action taken)
     B1      X, Y, Z:  -49.68  41.59  -7.77
4.2  Radius of line 888 at 0.047 <= 0.05.  (no action taken)
     B1      X, Y, Z:  -56.62  42.4  -8.56
4.2  Radius of line 910 at 1.25E-4 <= 0.05.  (no action taken)
     B1      X, Y, Z:  -59.82  41.12  -9.03
4.2  Radius of line 921 at 0.045 <= 0.05.  (no action taken)
     B1      X, Y, Z:  -60.96  41.9  -8.06
4.2  Radius of line 976 at 1.25E-4 <= 0.05.  (no action taken)
     B1      X, Y, Z:  -63.8  44.73  -10.31
4.2  Radius of line 999 at 1.25E-4 <= 0.05.  (no action taken)
     B1      X, Y, Z:  -65.57  44.8  -11.27
4.2  Radius of line 1005 at 1.25E-4 <= 0.05.  (no action taken)
     B1      X, Y, Z:  -65.57  42.03  -12.05
4.2  Radius of line 1029 at 0.05 <= 0.05.  (no action taken)
     B1      X, Y, Z:  -64.05  42.03  -13.34
4.2  Radius of line 1044 at 1.25E-4 <= 0.05.  (no action taken)
     B1      X, Y, Z:  -64.74  40.08  -14.37
4.2  Radius of line 1117 at 1.25E-4 <= 0.05.  (no action taken)
     B1      X, Y, Z:  -70.88  43.79  -17.94
4.2  Radius of line 1159 at 0.05 <= 0.05.  (no action taken)
     B1      X, Y, Z:  -74.85  45.35  -15.74
4.2  Radius of line 1185 at 0.038 <= 0.05.  (no action taken)
     B1      X, Y, Z:  -73.29  43.82  -14.89
4.2  Radius of line 1311 at 1.25E-4 <= 0.05.  (no action taken)
     B1      X, Y, Z:  -65.49  38.6  -15.06
4.2  Radius of line 1329 at 0.042 <= 0.05.  (no action taken)
     B1      X, Y, Z:  -66.19  35.43  -16.12
4.2  Radius of line 1362 at 1.25E-4 <= 0.05.  (no action taken)
     B1      X, Y, Z:  -63.71  40.12  -12.99
4.2  Radius of line 1380 at 0.048 <= 0.05.  (no action taken)
     B1      X, Y, Z:  -63.48  39.5  -10.85
4.2  Radius of line 1592 at 1.25E-4 <= 0.05.  (no action taken)
     B1      X, Y, Z:  -70.49  44.39  -6.46
4.2  Radius of line 1597 at 1.25E-4 <= 0.05.  (no action taken)
     B1      X, Y, Z:  -70.39  44.57  -5.57
4.2  Radius of line 1702 at 1.25E-4 <= 0.05.  (no action taken)
     B1      X, Y, Z:  -61.46  42.47  -9.29
4.2  Radius of line 1718 at 0.05 <= 0.05.  (no action taken)
     B1      X, Y, Z:  -60.53  38.79  -11.15
4.2  Radius of line 1825 at 0.049 <= 0.05.  (no action taken)
     B1      X, Y, Z:  -61.84  32.8  -13.3
4.2  Radius of line 1911 at 0.034 <= 0.05.  (no action taken)
     B1      X, Y, Z:  -62.9  25.58  -14.86
4.2  Radius of line 1971 at 1.25E-4 <= 0.05.  (no action taken)
     B1      X, Y, Z:  -61.22  23.69  -13.47
4.2  Radius of line 2079 at 0.05 <= 0.05.  (no action taken)
     B1      X, Y, Z:  -59.17  21.65  -17.49
4.2  Radius of line 2122 at 1.25E-4 <= 0.05.  (no action taken)
     B1      X, Y, Z:  -60.57  27.9  -12.9
4.2  Radius of line 2139 at 1.25E-4 <= 0.05.  (no action taken)
     B1      X, Y, Z:  -59.0  33.62  -11.39
4.2  Radius of line 2154 at 0.046 <= 0.05.  (no action taken)
     B1      X, Y, Z:  -58.5  34.48  -9.02
4.2  Radius of line 2176 at 0.041 <= 0.05.  (no action taken)
     B1      X, Y, Z:  -62.9  38.58  -12.61
4.2  Radius of line 2208 at 0.034 <= 0.05.  (no action taken)
     B1      X, Y, Z:  -55.97  36.94  -13.13
4.2  Radius of line 2252 at 0.043 <= 0.05.  (no action taken)
     B1      X, Y, Z:  -54.93  39.33  -11.07
4.2  Radius of line 2308 at 0.038 <= 0.05.  (no action taken)
     B1      X, Y, Z:  -49.89  31.67  -12.08
4.2  Radius of line 2345 at 0.035 <= 0.05.  (no action taken)
     B1      X, Y, Z:  -51.39  33.44  -9.93
4.2  Radius of line 2351 at 0.042 <= 0.05.  (no action taken)
     B1      X, Y, Z:  -51.17  34.61  -9.72
4.2  Radius of line 2369 at 1.25E-4 <= 0.05.  (no action taken)
     B1      X, Y, Z:  -55.98  37.36  -12.07
4.2  Radius of line 2378 at 1.25E-4 <= 0.05.  (no action taken)
     B1      X, Y, Z:  -57.42  40.43  -8.52
4.2  Radius of line 2393 at 1.25E-4 <= 0.05.  (no action taken)
     B1      X, Y, Z:  -56.59  39.33  -8.19
4.2  Radius of line 2412 at 1.25E-4 <= 0.05.  (no action taken)
     B1      X, Y, Z:  -58.67  40.66  -6.91
4.2  Radius of line 2420 at 0.029 <= 0.05.  (no action taken)
     B1      X, Y, Z:  -57.89  39.33  -7.46
4.2  Radius of line 2472 at 1.25E-4 <= 0.05.  (no action taken)
     B1      X, Y, Z:  -61.64  36.79  -8.24
4.2  Radius of line 2619 at 0.033 <= 0.05.  (no action taken)
     B1      X, Y, Z:  -54.83  35.18  -2.71
4.2  Radius of line 2991 at 1.25E-4 <= 0.05.  (no action taken)
     B1      X, Y, Z:  -58.49  25.45  -4.25
4.2  Radius of line 3029 at 0.05 <= 0.05.  (no action taken)
     B1      X, Y, Z:  -54.83  23.95  -6.91
4.2  Radius of line 3208 at 0.049 <= 0.05.  (no action taken)
     B1      X, Y, Z:  -53.03  17.63  -7.37
4.2  Radius of line 3394 at 1.25E-4 <= 0.05.  (no action taken)
     B1      X, Y, Z:  -44.87  15.45  -15.55
4.2  Radius of line 3401 at 1.25E-4 <= 0.05.  (no action taken)
     B1      X, Y, Z:  -43.68  16.8  -15.07
4.2  Radius of line 3438 at 1.25E-4 <= 0.05.  (no action taken)
     B1      X, Y, Z:  -49.59  21.11  -2.77
4.2  Radius of line 3465 at 0.048 <= 0.05.  (no action taken)
     B1      X, Y, Z:  -47.26  17.8  -3.47
4.2  Radius of line 3466 at 0.043 <= 0.05.  (no action taken)
     B1      X, Y, Z:  -47.83  19.03  -3.21
4.2  Radius of line 3521 at 1.25E-4 <= 0.05.  (no action taken)
     B1      X, Y, Z:  -52.92  31.0  -1.77
4.2  Radius of line 3607 at 0.034 <= 0.05.  (no action taken)
     B1      X, Y, Z:  -54.15  34.28  -2.41
4.2  Radius of line 3647 at 1.25E-4 <= 0.05.  (no action taken)
     B1      X, Y, Z:  -55.98  28.67  -2.98
4.2  Radius of line 3652 at 0.037 <= 0.05.  (no action taken)
     B1      X, Y, Z:  -57.97  29.96  -1.52
4.2  Radius of line 3661 at 0.049 <= 0.05.  (no action taken)
     B1      X, Y, Z:  -58.32  30.09  -2.21
4.2  Radius of line 3662 at 0.05 <= 0.05.  (no action taken)
     B1      X, Y, Z:  -58.17  30.16  -2.23
4.2  Radius of line 3769 at 1.25E-4 <= 0.05.  (no action taken)
     B1      X, Y, Z:  -60.79  20.66  -0.18
4.2  Radius of line 3851 at 1.25E-4 <= 0.05.  (no action taken)
     B1      X, Y, Z:  -62.38  24.01  -3.04
4.2  Radius of line 3859 at 1.25E-4 <= 0.05.  (no action taken)
     B1      X, Y, Z:  -58.71  21.38  -4.32
4.2  Radius of line 3942 at 0.046 <= 0.05.  (no action taken)
     B1      X, Y, Z:  -62.28  33.41  -6.13
4.2  Radius of line 4007 at 1.25E-4 <= 0.05.  (no action taken)
     B1      X, Y, Z:  -69.18  35.93  -5.36
4.2  Radius of line 4088 at 0.049 <= 0.05.  (no action taken)
     B1      X, Y, Z:  -73.4  34.24  -4.73
4.2  Radius of line 4130 at 0.049 <= 0.05.  (no action taken)
     B1      X, Y, Z:  -68.62  33.82  -4.11
4.2  Radius of line 4157 at 1.25E-4 <= 0.05.  (no action taken)
     B1      X, Y, Z:  -64.81  35.33  -4.88
4.2  Radius of line 4217 at 1.25E-4 <= 0.05.  (no action taken)
     B1      X, Y, Z:  -65.84  33.77  -0.23
4.2  Radius of line 4310 at 1.25E-4 <= 0.05.  (no action taken)
     B1      X, Y, Z:  -62.08  43.6  -2.0
4.2  Radius of line 4320 at 1.25E-4 <= 0.05.  (no action taken)
     B1      X, Y, Z:  -61.8  45.81  -0.62
4.2  Radius of line 4429 at 0.043 <= 0.05.  (no action taken)
     B1      X, Y, Z:  -65.35  49.12  -1.4
4.2  Radius of line 4482 at 0.036 <= 0.05.  (no action taken)
     B1      X, Y, Z:  -66.1  45.66  1.8
4.2  Radius of line 4492 at 1.25E-4 <= 0.05.  (no action taken)
     B1      X, Y, Z:  -65.77  45.56  0.76
4.5  Radius of terminal line 4493 at 0.428 >= 5.0 stdevs above the mean.  (no action taken)
     B1      X, Y, Z:  -65.96  46.31  2.08
4.2  Radius of line 4501 at 0.026 <= 0.05.  (no action taken)
     B1      X, Y, Z:  -66.02  46.33  2.89
4.2  Radius of line 4506 at 1.25E-4 <= 0.05.  (no action taken)
     B1      X, Y, Z:  -65.88  46.12  3.41
4.2  Radius of line 4533 at 0.042 <= 0.05.  (no action taken)
     B1      X, Y, Z:  -53.95  43.03  -6.37
4.2  Radius of line 4565 at 1.25E-4 <= 0.05.  (no action taken)
     B1      X, Y, Z:  -55.15  45.83  -3.37
4.2  Radius of line 4597 at 1.25E-4 <= 0.05.  (no action taken)
     B1      X, Y, Z:  -56.55  46.48  -0.19
4.2  Radius of line 4671 at 1.25E-4 <= 0.05.  (no action taken)
     B1      X, Y, Z:  -60.68  49.06  4.76
4.2  Radius of line 4744 at 0.028 <= 0.05.  (no action taken)
     B1      X, Y, Z:  -58.35  41.55  -0.59
4.2  Radius of line 4848 at 1.25E-4 <= 0.05.  (no action taken)
     B1      X, Y, Z:  -56.94  48.73  0.01
4.2  Radius of line 4850 at 0.048 <= 0.05.  (no action taken)
     B1      X, Y, Z:  -58.18  48.19  -0.25
4.2  Radius of line 4896 at 1.25E-4 <= 0.05.  (no action taken)
     B1      X, Y, Z:  -54.53  39.97  -6.41
4.2  Radius of line 4982 at 0.039 <= 0.05.  (no action taken)
     B1      X, Y, Z:  -53.19  44.01  -3.15
4.2  Radius of line 4997 at 1.25E-4 <= 0.05.  (no action taken)
     B1      X, Y, Z:  -53.29  38.98  -3.1
4.2  Radius of line 5015 at 1.25E-4 <= 0.05.  (no action taken)
     B1      X, Y, Z:  -54.46  36.69  -2.58
4.2  Radius of line 5118 at 1.25E-4 <= 0.05.  (no action taken)
     B1      X, Y, Z:  -55.39  32.09  6.18
4.2  Radius of line 5128 at 1.25E-4 <= 0.05.  (no action taken)
     B1      X, Y, Z:  -54.97  33.82  4.02
4.2  Radius of line 5139 at 0.046 <= 0.05.  (no action taken)
     B1      X, Y, Z:  -54.46  37.66  1.36
4.2  Radius of line 5247 at 0.049 <= 0.05.  (no action taken)
     B1      X, Y, Z:  -48.05  46.12  -7.23
4.2  Radius of line 5254 at 0.039 <= 0.05.  (no action taken)
     B1      X, Y, Z:  -48.72  46.04  -6.92
4.2  Radius of line 5338 at 0.029 <= 0.05.  (no action taken)
     B1      X, Y, Z:  -48.71  44.04  -5.97
4.2  Radius of line 5406 at 1.25E-4 <= 0.05.  (no action taken)
     B1      X, Y, Z:  -48.29  45.62  -6.06
4.2  Radius of line 5418 at 0.028 <= 0.05.  (no action taken)
     B1      X, Y, Z:  -47.87  46.92  -5.66
4.2  Radius of line 5428 at 0.041 <= 0.05.  (no action taken)
     B1      X, Y, Z:  -47.11  42.58  -5.72
4.3  Radius of line 5498 at 0.92 >= 5.0 stdevs above the mean.  (no action taken)
     B1      X, Y, Z:  -43.76  44.45  -6.31
4.2  Radius of line 5511 at 0.034 <= 0.05.  (no action taken)
     B1      X, Y, Z:  -44.06  41.79  -6.09
4.2  Radius of line 5518 at 0.038 <= 0.05.  (no action taken)
     B1      X, Y, Z:  -44.9  43.3  -7.42
4.3  Radius of line 5529 at 0.92 >= 5.0 stdevs above the mean.  (no action taken)
     B1      X, Y, Z:  -43.82  44.54  -6.38
4.3  Radius of line 5530 at 0.86 >= 5.0 stdevs above the mean.  (no action taken)
     B1      X, Y, Z:  -43.73  44.7  -6.42
4.3  Radius of line 5531 at 0.777 >= 5.0 stdevs above the mean.  (no action taken)
     B1      X, Y, Z:  -43.71  44.84  -6.51
4.3  Radius of line 5532 at 0.743 >= 5.0 stdevs above the mean.  (no action taken)
     B1      X, Y, Z:  -43.78  44.99  -6.52
4.2  Radius of line 5638 at 1.25E-4 <= 0.05.  (no action taken)
     B1      X, Y, Z:  -47.65  52.33  -5.12
4.2  Radius of line 5640 at 0.046 <= 0.05.  (no action taken)
     B1      X, Y, Z:  -46.44  51.44  -7.55
4.2  Radius of line 5657 at 0.047 <= 0.05.  (no action taken)
     B1      X, Y, Z:  -48.26  50.34  -8.05
4.2  Radius of line 5699 at 1.25E-4 <= 0.05.  (no action taken)
     B1      X, Y, Z:  -48.05  49.8  -7.29
4.2  Radius of line 5809 at 0.046 <= 0.05.  (no action taken)
     B1      X, Y, Z:  -47.8  44.98  -14.19
4.2  Radius of line 5966 at 1.25E-4 <= 0.05.  (no action taken)
     B1      X, Y, Z:  -61.38  48.39  -21.54
4.2  Radius of line 5972 at 0.049 <= 0.05.  (no action taken)
     B1      X, Y, Z:  -60.37  47.39  -21.17
4.2  Radius of line 5991 at 1.25E-4 <= 0.05.  (no action taken)
     B1      X, Y, Z:  -52.9  48.55  -16.45
4.2  Radius of line 5996 at 1.25E-4 <= 0.05.  (no action taken)
     B1      X, Y, Z:  -52.02  49.54  -17.55
4.2  Radius of line 6028 at 1.25E-4 <= 0.05.  (no action taken)
     B1      X, Y, Z:  -47.55  47.47  -13.49
4.2  Radius of line 6107 at 1.25E-4 <= 0.05.  (no action taken)
     B1      X, Y, Z:  -53.31  56.08  -11.37
4.3  Radius of line 6147 at 0.746 >= 5.0 stdevs above the mean.  (no action taken)
     B1      X, Y, Z:  -53.63  55.97  -11.41
4.3  Radius of line 6148 at 0.881 >= 5.0 stdevs above the mean.  (no action taken)
     B1      X, Y, Z:  -53.92  56.12  -11.58
4.2  Radius of line 6194 at 0.041 <= 0.05.  (no action taken)
     B1      X, Y, Z:  -53.86  60.15  -9.2
4.2  Radius of line 6202 at 1.25E-4 <= 0.05.  (no action taken)
     B1      X, Y, Z:  -53.66  59.71  -10.05
4.2  Radius of line 6205 at 0.05 <= 0.05.  (no action taken)
     B1      X, Y, Z:  -53.98  60.15  -9.8
4.2  Radius of line 6269 at 0.042 <= 0.05.  (no action taken)
     B1      X, Y, Z:  -54.44  64.62  -12.97
4.2  Radius of line 6292 at 0.044 <= 0.05.  (no action taken)
     B1      X, Y, Z:  -55.12  67.54  -14.47
4.2  Radius of line 6506 at 1.25E-4 <= 0.05.  (no action taken)
     B1      X, Y, Z:  -47.49  66.34  -18.26
4.2  Radius of line 6521 at 1.25E-4 <= 0.05.  (no action taken)
     B1      X, Y, Z:  -50.25  63.91  -22.8
4.2  Radius of line 6859 at 1.25E-4 <= 0.05.  (no action taken)
     B1      X, Y, Z:  -49.77  55.11  -31.41
4.2  Radius of line 6861 at 1.25E-4 <= 0.05.  (no action taken)
     B1      X, Y, Z:  -49.05  55.07  -31.18
4.2  Radius of line 6984 at 1.25E-4 <= 0.05.  (no action taken)
     B1      X, Y, Z:  -53.07  62.51  -27.01
4.2  Radius of line 6986 at 0.042 <= 0.05.  (no action taken)
     B1      X, Y, Z:  -53.35  62.58  -25.67
4.2  Radius of line 7018 at 0.047 <= 0.05.  (no action taken)
     B1      X, Y, Z:  -49.28  66.51  -23.8
4.2  Radius of line 7100 at 0.026 <= 0.05.  (no action taken)
     B1      X, Y, Z:  -49.85  64.95  -23.42
4.2  Radius of line 7103 at 1.25E-4 <= 0.05.  (no action taken)
     B1      X, Y, Z:  -50.03  65.19  -23.51
4.2  Radius of line 7141 at 0.05 <= 0.05.  (no action taken)
     B1      X, Y, Z:  -53.25  64.12  -20.24
4.2  Radius of line 7143 at 1.25E-4 <= 0.05.  (no action taken)
     B1      X, Y, Z:  -53.24  63.98  -20.05
4.2  Radius of line 7175 at 0.027 <= 0.05.  (no action taken)
     B1      X, Y, Z:  -51.36  63.3  -18.94
4.2  Radius of line 7178 at 1.25E-4 <= 0.05.  (no action taken)
     B1      X, Y, Z:  -55.73  66.98  -19.49
4.2  Radius of line 7191 at 1.25E-4 <= 0.05.  (no action taken)
     B1      X, Y, Z:  -56.06  70.0  -16.6
4.2  Radius of line 7260 at 1.25E-4 <= 0.05.  (no action taken)
     B1      X, Y, Z:  -56.08  60.59  -20.9
4.2  Radius of line 7371 at 1.25E-4 <= 0.05.  (no action taken)
     B1      X, Y, Z:  -52.23  51.4  -27.86
4.2  Radius of line 7483 at 1.25E-4 <= 0.05.  (no action taken)
     B1      X, Y, Z:  -58.59  48.47  -27.51
4.2  Radius of line 7499 at 1.25E-4 <= 0.05.  (no action taken)
     B1      X, Y, Z:  -57.45  53.44  -24.39
4.2  Radius of line 7526 at 1.25E-4 <= 0.05.  (no action taken)
     B1      X, Y, Z:  -54.98  60.68  -23.58
4.2  Radius of line 7535 at 0.045 <= 0.05.  (no action taken)
     B1      X, Y, Z:  -55.38  64.22  -13.06
4.2  Radius of line 7537 at 0.05 <= 0.05.  (no action taken)
     B1      X, Y, Z:  -55.27  63.76  -13.09
4.2  Radius of line 7542 at 1.25E-4 <= 0.05.  (no action taken)
     B1      X, Y, Z:  -54.72  62.94  -12.9
4.2  Radius of line 7566 at 1.25E-4 <= 0.05.  (no action taken)
     B1      X, Y, Z:  -54.23  62.26  -9.16
4.2  Radius of line 7587 at 0.034 <= 0.05.  (no action taken)
     B1      X, Y, Z:  -54.31  62.69  -12.81
4.2  Radius of line 7602 at 1.25E-4 <= 0.05.  (no action taken)
     B1      X, Y, Z:  -55.3  61.15  -14.5
4.2  Radius of line 7665 at 0.033 <= 0.05.  (no action taken)
     B1      X, Y, Z:  -47.76  56.58  -10.16
4.2  Radius of line 7707 at 1.25E-4 <= 0.05.  (no action taken)
     B1      X, Y, Z:  -50.84  60.12  -12.73
4.2  Radius of line 7729 at 0.04 <= 0.05.  (no action taken)
     B1      X, Y, Z:  -51.33  57.82  -11.61
4.2  Radius of line 7742 at 0.039 <= 0.05.  (no action taken)
     B1      X, Y, Z:  -50.13  56.76  -10.67
4.5  Radius of terminal line 7771 at 0.444 >= 5.0 stdevs above the mean.  (no action taken)
     B1      X, Y, Z:  -51.69  59.39  -12.2
4.2  Radius of line 7861 at 1.25E-4 <= 0.05.  (no action taken)
     B1      X, Y, Z:  -44.79  56.94  -14.31
4.2  Radius of line 7867 at 1.25E-4 <= 0.05.  (no action taken)
     B1      X, Y, Z:  -54.4  59.69  -11.46
4.3  Radius of line 7870 at 0.86 >= 5.0 stdevs above the mean.  (no action taken)
     B1      X, Y, Z:  -54.05  56.15  -11.61
4.3  Radius of line 7874 at 0.796 >= 5.0 stdevs above the mean.  (no action taken)
     B1      X, Y, Z:  -54.16  55.96  -11.51
4.2  Radius of line 7951 at 0.041 <= 0.05.  (no action taken)
     B1      X, Y, Z:  -58.97  52.87  -12.64
4.3  Radius of line 8031 at 0.776 >= 5.0 stdevs above the mean.  (no action taken)
     B1      X, Y, Z:  -61.98  59.97  -7.54
4.2  Radius of line 8036 at 1.25E-4 <= 0.05.  (no action taken)
     B1      X, Y, Z:  -61.08  61.05  -7.59
4.2  Radius of line 8142 at 0.046 <= 0.05.  (no action taken)
     B1      X, Y, Z:  -62.72  59.26  -7.01
4.2  Radius of line 8310 at 1.25E-4 <= 0.05.  (no action taken)
     B1      X, Y, Z:  -67.62  57.83  -3.4
4.2  Radius of line 8393 at 1.25E-4 <= 0.05.  (no action taken)
     B1      X, Y, Z:  -69.73  49.65  -2.21
4.2  Radius of line 8415 at 1.25E-4 <= 0.05.  (no action taken)
     B1      X, Y, Z:  -71.82  46.54  -1.52
4.2  Radius of line 8430 at 0.047 <= 0.05.  (no action taken)
     B1      X, Y, Z:  -69.45  50.08  -2.02
4.2  Radius of line 8444 at 0.046 <= 0.05.  (no action taken)
     B1      X, Y, Z:  -71.52  52.58  -2.33
4.2  Radius of line 8446 at 0.031 <= 0.05.  (no action taken)
     B1      X, Y, Z:  -68.94  56.49  -3.51
4.2  Radius of line 8523 at 1.25E-4 <= 0.05.  (no action taken)
     B1      X, Y, Z:  -65.7  71.89  -10.21
4.2  Radius of line 8801 at 0.042 <= 0.05.  (no action taken)
     B1      X, Y, Z:  -59.87  54.19  -2.99
4.2  Radius of line 8806 at 1.25E-4 <= 0.05.  (no action taken)
     B1      X, Y, Z:  -59.55  54.67  -2.44
4.2  Radius of line 9057 at 1.25E-4 <= 0.05.  (no action taken)
     B1      X, Y, Z:  -57.4  75.51  -7.73
4.2  Radius of line 9061 at 1.25E-4 <= 0.05.  (no action taken)
     B1      X, Y, Z:  -60.23  74.34  -8.66
4.3  Radius of line 9375 at 0.752 >= 5.0 stdevs above the mean.  (no action taken)
     B1      X, Y, Z:  -40.79  93.88  -16.81
4.3  Radius of line 9376 at 0.799 >= 5.0 stdevs above the mean.  (no action taken)
     B1      X, Y, Z:  -40.76  94.01  -16.75
4.2  Radius of line 9432 at 0.024 <= 0.05.  (no action taken)
     B1      X, Y, Z:  -36.4  95.65  -10.42
4.2  Radius of line 9435 at 0.041 <= 0.05.  (no action taken)
     B1      X, Y, Z:  -36.04  95.8  -10.1
4.2  Radius of line 9444 at 0.05 <= 0.05.  (no action taken)
     B1      X, Y, Z:  -35.0  95.24  -9.58
4.2  Radius of line 9503 at 0.044 <= 0.05.  (no action taken)
     B1      X, Y, Z:  -33.53  90.57  -10.71
4.2  Radius of line 9567 at 1.25E-4 <= 0.05.  (no action taken)
     B1      X, Y, Z:  -34.54  86.4  -6.33
4.2  Radius of line 9578 at 0.045 <= 0.05.  (no action taken)
     B1      X, Y, Z:  -34.56  83.96  -6.98
4.3  Radius of line 9604 at 0.821 >= 5.0 stdevs above the mean.  (no action taken)
     B1      X, Y, Z:  -36.63  81.98  -6.2
4.3  Radius of line 9633 at 0.756 >= 5.0 stdevs above the mean.  (no action taken)
     B1      X, Y, Z:  -40.89  81.71  -3.8
4.2  Radius of line 9681 at 1.25E-4 <= 0.05.  (no action taken)
     B1      X, Y, Z:  -39.24  78.05  -5.49
4.2  Radius of line 9749 at 1.25E-4 <= 0.05.  (no action taken)
     B1      X, Y, Z:  -46.98  74.58  -1.06
4.2  Radius of line 9862 at 1.25E-4 <= 0.05.  (no action taken)
     B1      X, Y, Z:  -50.15  62.14  2.07
4.2  Radius of line 9883 at 1.25E-4 <= 0.05.  (no action taken)
     B1      X, Y, Z:  -48.94  59.52  1.5
4.2  Radius of line 9893 at 1.25E-4 <= 0.05.  (no action taken)
     B1      X, Y, Z:  -48.97  61.45  1.21
4.2  Radius of line 9897 at 1.25E-4 <= 0.05.  (no action taken)
     B1      X, Y, Z:  -53.49  66.59  0.93
4.2  Radius of line 9910 at 0.047 <= 0.05.  (no action taken)
     B1      X, Y, Z:  -54.38  70.93  2.21
4.2  Radius of line 9911 at 0.042 <= 0.05.  (no action taken)
     B1      X, Y, Z:  -54.48  70.93  2.17
4.2  Radius of line 9967 at 1.25E-4 <= 0.05.  (no action taken)
     B1      X, Y, Z:  -46.28  73.99  -0.65
4.2  Radius of line 10035 at 1.25E-4 <= 0.05.  (no action taken)
     B1      X, Y, Z:  -41.73  72.71  -3.11
4.2  Radius of line 10083 at 1.25E-4 <= 0.05.  (no action taken)
     B1      X, Y, Z:  -43.82  74.46  -4.97
4.2  Radius of line 10088 at 0.035 <= 0.05.  (no action taken)
     B1      X, Y, Z:  -43.23  74.85  -3.49
4.2  Radius of line 10092 at 0.049 <= 0.05.  (no action taken)
     B1      X, Y, Z:  -40.59  74.93  -4.83
4.2  Radius of line 10157 at 1.25E-4 <= 0.05.  (no action taken)
     B1      X, Y, Z:  -43.99  78.45  -6.49
4.2  Radius of line 10258 at 1.25E-4 <= 0.05.  (no action taken)
     B1      X, Y, Z:  -42.46  94.05  -0.39
4.3  Radius of line 10320 at 0.838 >= 5.0 stdevs above the mean.  (no action taken)
     B1      X, Y, Z:  -32.13  77.52  -5.07
4.3  Radius of line 10321 at 0.8 >= 5.0 stdevs above the mean.  (no action taken)
     B1      X, Y, Z:  -32.12  77.36  -5.02
4.2  Radius of line 10594 at 1.25E-4 <= 0.05.  (no action taken)
     B1      X, Y, Z:  -34.67  69.07  -5.75
4.2  Radius of line 10615 at 1.25E-4 <= 0.05.  (no action taken)
     B1      X, Y, Z:  -30.28  78.1  -6.03
4.2  Radius of line 10617 at 0.04 <= 0.05.  (no action taken)
     B1      X, Y, Z:  -36.86  83.85  -6.68
4.2  Radius of line 10686 at 0.046 <= 0.05.  (no action taken)
     B1      X, Y, Z:  -32.07  93.19  -2.14
4.2  Radius of line 10854 at 1.25E-4 <= 0.05.  (no action taken)
     B1      X, Y, Z:  -23.08  83.55  -9.17
4.2  Radius of line 10883 at 1.25E-4 <= 0.05.  (no action taken)
     B1      X, Y, Z:  -20.22  81.41  -10.66
4.3  Radius of line 10915 at 0.76 >= 5.0 stdevs above the mean.  (no action taken)
     B1      X, Y, Z:  -24.67  80.39  -11.0
4.3  Radius of line 11062 at 0.777 >= 5.0 stdevs above the mean.  (no action taken)
     B1      X, Y, Z:  -26.72  73.64  -11.55
4.3  Radius of line 11063 at 0.768 >= 5.0 stdevs above the mean.  (no action taken)
     B1      X, Y, Z:  -26.9  73.66  -11.18
4.3  Radius of line 11167 at 0.775 >= 5.0 stdevs above the mean.  (no action taken)
     B1      X, Y, Z:  -24.42  86.71  -11.82
4.3  Radius of line 11172 at 0.761 >= 5.0 stdevs above the mean.  (no action taken)
     B1      X, Y, Z:  -24.03  87.89  -11.43
4.3  Radius of line 11176 at 0.75 >= 5.0 stdevs above the mean.  (no action taken)
     B1      X, Y, Z:  -23.42  87.8  -11.33
4.3  Radius of line 11177 at 0.781 >= 5.0 stdevs above the mean.  (no action taken)
     B1      X, Y, Z:  -23.31  87.86  -11.35
4.3  Radius of line 11183 at 0.744 >= 5.0 stdevs above the mean.  (no action taken)
     B1      X, Y, Z:  -23.26  87.97  -11.49
4.3  Radius of line 11409 at 0.773 >= 5.0 stdevs above the mean.  (no action taken)
     B1      X, Y, Z:  -19.03  90.44  -10.23
4.3  Radius of line 11410 at 0.874 >= 5.0 stdevs above the mean.  (no action taken)
     B1      X, Y, Z:  -18.88  90.52  -10.36
4.5  Radius of terminal line 11465 at 0.38 >= 5.0 stdevs above the mean.  (no action taken)
     B1      X, Y, Z:  -25.23  89.21  -7.38
4.2  Radius of line 11467 at 1.25E-4 <= 0.05.  (no action taken)
     B1      X, Y, Z:  -26.01  89.0  -9.06
4.3  Radius of line 11512 at 0.744 >= 5.0 stdevs above the mean.  (no action taken)
     B1      X, Y, Z:  -27.46  93.92  -11.43
4.3  Radius of line 11513 at 0.75 >= 5.0 stdevs above the mean.  (no action taken)
     B1      X, Y, Z:  -27.32  94.0  -11.51
4.2  Radius of line 11568 at 1.25E-4 <= 0.05.  (no action taken)
     B1      X, Y, Z:  -27.12  97.41  -12.5
4.2  Radius of line 11727 at 1.25E-4 <= 0.05.  (no action taken)
     B1      X, Y, Z:  -26.97  97.35  -6.23
4.2  Radius of line 11753 at 1.25E-4 <= 0.05.  (no action taken)
     B1      X, Y, Z:  -31.5  94.53  -6.65
4.2  Radius of line 11851 at 1.25E-4 <= 0.05.  (no action taken)
     B1      X, Y, Z:  -40.25  97.46  -18.32
4.2  Radius of line 11858 at 1.25E-4 <= 0.05.  (no action taken)
     B1      X, Y, Z:  -38.83  97.52  -16.95
4.2  Radius of line 11880 at 1.25E-4 <= 0.05.  (no action taken)
     B1      X, Y, Z:  -41.21  101.59  -14.52
4.2  Radius of line 11913 at 1.25E-4 <= 0.05.  (no action taken)
     B1      X, Y, Z:  -34.71  97.05  -15.76
4.2  Radius of line 12006 at 1.25E-4 <= 0.05.  (no action taken)
     B1      X, Y, Z:  -39.57  97.1  -21.11
4.2  Radius of line 12009 at 1.25E-4 <= 0.05.  (no action taken)
     B1      X, Y, Z:  -35.04  94.99  -17.72
4.2  Radius of line 12024 at 1.25E-4 <= 0.05.  (no action taken)
     B1      X, Y, Z:  -35.19  99.96  -11.56
4.2  Radius of line 12031 at 1.25E-4 <= 0.05.  (no action taken)
     B1      X, Y, Z:  -34.13  93.49  -11.27
4.2  Radius of line 12036 at 0.047 <= 0.05.  (no action taken)
     B1      X, Y, Z:  -35.17  91.4  -14.15
4.2  Radius of line 12047 at 0.044 <= 0.05.  (no action taken)
     B1      X, Y, Z:  -40.76  94.29  -18.25
4.2  Radius of line 12117 at 1.25E-4 <= 0.05.  (no action taken)
     B1      X, Y, Z:  -48.07  96.87  -18.25
4.3  Radius of line 12156 at 0.776 >= 5.0 stdevs above the mean.  (no action taken)
     B1      X, Y, Z:  -59.88  83.48  -14.72
4.2  Radius of line 12276 at 1.25E-4 <= 0.05.  (no action taken)
     B1      X, Y, Z:  -60.71  90.31  -10.22
4.2  Radius of line 12312 at 1.25E-4 <= 0.05.  (no action taken)
     B1      X, Y, Z:  -61.76  91.14  -6.18
4.2  Radius of line 12381 at 1.25E-4 <= 0.05.  (no action taken)
     B1      X, Y, Z:  -60.44  101.01  -1.86
4.2  Radius of line 12385 at 1.25E-4 <= 0.05.  (no action taken)
     B1      X, Y, Z:  -59.61  100.63  -1.56
4.2  Radius of line 12390 at 1.25E-4 <= 0.05.  (no action taken)
     B1      X, Y, Z:  -60.43  99.0  -3.39
4.2  Radius of line 12402 at 1.25E-4 <= 0.05.  (no action taken)
     B1      X, Y, Z:  -60.72  91.92  -4.92
4.2  Radius of line 12421 at 1.25E-4 <= 0.05.  (no action taken)
     B1      X, Y, Z:  -63.33  88.23  -6.92
4.2  Radius of line 12440 at 1.25E-4 <= 0.05.  (no action taken)
     B1      X, Y, Z:  -61.26  87.81  -5.9
4.2  Radius of line 12480 at 1.25E-4 <= 0.05.  (no action taken)
     B1      X, Y, Z:  -61.89  92.76  -0.63
4.2  Radius of line 12486 at 1.25E-4 <= 0.05.  (no action taken)
     B1      X, Y, Z:  -62.01  89.88  -1.75
4.2  Radius of line 12488 at 1.25E-4 <= 0.05.  (no action taken)
     B1      X, Y, Z:  -63.36  89.34  -4.71
4.3  Radius of line 12541 at 0.753 >= 5.0 stdevs above the mean.  (no action taken)
     B1      X, Y, Z:  -61.32  76.81  -18.41
4.2  Radius of line 12562 at 1.25E-4 <= 0.05.  (no action taken)
     B1      X, Y, Z:  -61.41  76.87  -19.23
4.3  Radius of line 12594 at 0.78 >= 5.0 stdevs above the mean.  (no action taken)
     B1      X, Y, Z:  -62.17  69.08  -19.2
4.2  Radius of line 12755 at 0.045 <= 0.05.  (no action taken)
     B1      X, Y, Z:  -56.91  76.75  -14.31
4.2  Radius of line 12771 at 1.25E-4 <= 0.05.  (no action taken)
     B1      X, Y, Z:  -59.56  74.36  -15.45
4.2  Radius of line 12816 at 0.031 <= 0.05.  (no action taken)
     B1      X, Y, Z:  -60.81  69.08  -20.64
4.2  Radius of line 12904 at 1.25E-4 <= 0.05.  (no action taken)
     B1      X, Y, Z:  -54.47  58.15  -12.45
4.2  Radius of line 12968 at 1.25E-4 <= 0.05.  (no action taken)
     B1      X, Y, Z:  -53.69  58.15  -12.55
4.2  Radius of line 12984 at 0.046 <= 0.05.  (no action taken)
     B1      X, Y, Z:  -54.31  55.15  -12.95
4.2  Radius of line 13086 at 1.25E-4 <= 0.05.  (no action taken)
     B1      X, Y, Z:  -49.36  49.09  -15.28
4.2  Radius of line 13106 at 1.25E-4 <= 0.05.  (no action taken)
     B1      X, Y, Z:  -49.08  46.26  -15.8
4.2  Radius of line 13219 at 1.25E-4 <= 0.05.  (no action taken)
     B1      X, Y, Z:  -52.7  49.32  -16.84
4.5  Radius of terminal line 13221 at 0.676 >= 5.0 stdevs above the mean.  (no action taken)
     B1      X, Y, Z:  -65.58  64.99  -13.22
4.2  Radius of line 13225 at 0.011 <= 0.05.  (no action taken)
     B1      X, Y, Z:  -65.92  65.46  -13.38
4.2  Radius of line 13234 at 1.25E-4 <= 0.05.  (no action taken)
     B1      X, Y, Z:  -65.37  66.28  -14.38
4.2  Radius of line 13449 at 1.25E-4 <= 0.05.  (no action taken)
     B1      X, Y, Z:  -66.35  52.99  -9.38
4.2  Radius of line 13547 at 1.25E-4 <= 0.05.  (no action taken)
     B1      X, Y, Z:  -64.46  56.47  -7.77
4.2  Radius of line 13628 at 1.25E-4 <= 0.05.  (no action taken)
     B1      X, Y, Z:  -63.84  53.69  -15.98
4.2  Radius of line 13812 at 1.25E-4 <= 0.05.  (no action taken)
     B1      X, Y, Z:  -68.28  47.64  -25.13
4.2  Radius of line 13919 at 0.044 <= 0.05.  (no action taken)
     B1      X, Y, Z:  -67.7  54.22  -23.11
4.2  Radius of line 13938 at 1.25E-4 <= 0.05.  (no action taken)
     B1      X, Y, Z:  -64.91  54.43  -22.23
4.2  Radius of line 13947 at 1.25E-4 <= 0.05.  (no action taken)
     B1      X, Y, Z:  -67.33  55.96  -22.68
4.2  Radius of line 13949 at 1.25E-4 <= 0.05.  (no action taken)
     B1      X, Y, Z:  -68.36  53.06  -24.55
4.2  Radius of line 13953 at 0.05 <= 0.05.  (no action taken)
     B1      X, Y, Z:  -66.77  51.72  -27.34
4.2  Radius of line 14056 at 0.044 <= 0.05.  (no action taken)
     B1      X, Y, Z:  -64.06  52.75  -27.32
4.2  Radius of line 14167 at 0.035 <= 0.05.  (no action taken)
     B1      X, Y, Z:  -63.35  49.64  -31.89
4.2  Radius of line 14193 at 1.25E-4 <= 0.05.  (no action taken)
     B1      X, Y, Z:  -62.98  47.33  -34.2
4.2  Radius of line 14247 at 0.049 <= 0.05.  (no action taken)
     B1      X, Y, Z:  -60.64  48.36  -35.75
4.2  Radius of line 14262 at 1.25E-4 <= 0.05.  (no action taken)
     B1      X, Y, Z:  -62.66  46.67  -37.55
4.2  Radius of line 14313 at 0.043 <= 0.05.  (no action taken)
     B1      X, Y, Z:  -57.85  46.4  -38.18
4.2  Radius of line 14318 at 0.038 <= 0.05.  (no action taken)
     B1      X, Y, Z:  -57.85  46.23  -37.46
4.2  Radius of line 14369 at 0.045 <= 0.05.  (no action taken)
     B1      X, Y, Z:  -55.39  51.89  -40.49
4.2  Radius of line 14385 at 1.25E-4 <= 0.05.  (no action taken)
     B1      X, Y, Z:  -54.73  52.9  -42.03
4.2  Radius of line 14420 at 1.25E-4 <= 0.05.  (no action taken)
     B1      X, Y, Z:  -59.84  46.88  -36.63
4.2  Radius of line 14440 at 1.25E-4 <= 0.05.  (no action taken)
     B1      X, Y, Z:  -63.36  47.93  -30.2
4.2  Radius of line 14458 at 0.037 <= 0.05.  (no action taken)
     B1      X, Y, Z:  -67.89  47.47  -26.14
4.2  Radius of line 14485 at 0.046 <= 0.05.  (no action taken)
     B1      X, Y, Z:  -63.98  47.35  -23.63
4.2  Radius of line 14508 at 0.043 <= 0.05.  (no action taken)
     B1      X, Y, Z:  -61.76  44.87  -24.01
4.2  Radius of line 14510 at 0.049 <= 0.05.  (no action taken)
     B1      X, Y, Z:  -61.56  44.65  -24.13
4.2  Radius of line 14519 at 0.044 <= 0.05.  (no action taken)
     B1      X, Y, Z:  -61.12  44.73  -24.26
4.2  Radius of line 14530 at 1.25E-4 <= 0.05.  (no action taken)
     B1      X, Y, Z:  -59.81  44.01  -24.69
4.2  Radius of line 14624 at 0.045 <= 0.05.  (no action taken)
     B1      X, Y, Z:  -55.43  41.65  -22.17
4.2  Radius of line 14628 at 0.044 <= 0.05.  (no action taken)
     B1      X, Y, Z:  -56.28  41.18  -23.19
4.2  Radius of line 14709 at 0.04 <= 0.05.  (no action taken)
     B1      X, Y, Z:  -67.34  50.46  -20.43
4.2  Radius of line 14750 at 0.044 <= 0.05.  (no action taken)
     B1      X, Y, Z:  -70.8  51.82  -20.24
4.2  Radius of line 14790 at 1.25E-4 <= 0.05.  (no action taken)
     B1      X, Y, Z:  -64.83  47.79  -18.57
4.2  Radius of line 14908 at 1.25E-4 <= 0.05.  (no action taken)
     B1      X, Y, Z:  -72.7  54.64  -19.47
4.2  Radius of line 15010 at 0.049 <= 0.05.  (no action taken)
     B1      X, Y, Z:  -59.11  63.08  -7.76
4.2  Radius of line 15012 at 1.25E-4 <= 0.05.  (no action taken)
     B1      X, Y, Z:  -59.15  63.36  -7.63
4.2  Radius of line 15019 at 0.05 <= 0.05.  (no action taken)
     B1      X, Y, Z:  -58.48  63.66  -8.05
4.2  Radius of line 15035 at 1.25E-4 <= 0.05.  (no action taken)
     B1      X, Y, Z:  -57.48  62.61  -9.1
4.2  Radius of line 15061 at 1.25E-4 <= 0.05.  (no action taken)
     B1      X, Y, Z:  -59.97  64.73  -10.57
4.2  Radius of line 15204 at 1.25E-4 <= 0.05.  (no action taken)
     B1      X, Y, Z:  -59.72  65.48  -8.73
4.2  Radius of line 15206 at 1.25E-4 <= 0.05.  (no action taken)
     B1      X, Y, Z:  -60.13  66.17  -8.22
4.2  Radius of line 15304 at 0.041 <= 0.05.  (no action taken)
     B1      X, Y, Z:  -58.92  58.69  -9.38
4.2  Radius of line 15372 at 0.047 <= 0.05.  (no action taken)
     B1      X, Y, Z:  -58.0  49.23  -12.02
4.2  Radius of line 15378 at 1.25E-4 <= 0.05.  (no action taken)
     B1      X, Y, Z:  -58.75  50.78  -10.61
4.2  Radius of line 15411 at 1.25E-4 <= 0.05.  (no action taken)
     B1      X, Y, Z:  -58.05  51.54  -9.38
4.2  Radius of line 15431 at 1.25E-4 <= 0.05.  (no action taken)
     B1      X, Y, Z:  -57.16  54.25  -11.6
4.2  Radius of line 15494 at 0.046 <= 0.05.  (no action taken)
     B1      X, Y, Z:  -52.71  53.14  -6.22
4.2  Radius of line 15612 at 0.047 <= 0.05.  (no action taken)
     B1      X, Y, Z:  -56.98  51.84  -3.75
4.2  Radius of line 15648 at 0.046 <= 0.05.  (no action taken)
     B1      X, Y, Z:  -56.59  54.51  -4.12
4.2  Radius of line 15680 at 0.045 <= 0.05.  (no action taken)
     B1      X, Y, Z:  -58.7  55.8  -3.47
4.2  Radius of line 15717 at 0.048 <= 0.05.  (no action taken)
     B1      X, Y, Z:  -55.29  59.57  -4.39
4.2  Radius of line 15727 at 1.25E-4 <= 0.05.  (no action taken)
     B1      X, Y, Z:  -54.44  60.83  -4.07
4.2  Radius of line 15742 at 0.035 <= 0.05.  (no action taken)
     B1      X, Y, Z:  -53.64  58.07  -6.3
4.2  Radius of line 15844 at 0.037 <= 0.05.  (no action taken)
     B1      X, Y, Z:  -62.2  54.87  -3.57
4.2  Radius of line 15910 at 1.25E-4 <= 0.05.  (no action taken)
     B1      X, Y, Z:  -57.48  59.98  -0.47
4.2  Radius of line 15978 at 0.044 <= 0.05.  (no action taken)
     B1      X, Y, Z:  -56.07  70.79  -2.2
4.2  Radius of line 16017 at 0.049 <= 0.05.  (no action taken)
     B1      X, Y, Z:  -56.18  73.65  -3.73
4.2  Radius of line 16160 at 1.25E-4 <= 0.05.  (no action taken)
     B1      X, Y, Z:  -53.47  48.01  -9.14
4.2  Radius of line 16251 at 1.25E-4 <= 0.05.  (no action taken)
     B1      X, Y, Z:  -54.5  48.61  -10.72
4.2  Radius of line 16256 at 1.25E-4 <= 0.05.  (no action taken)
     B1      X, Y, Z:  -56.19  48.03  -8.95
4.2  Radius of line 16334 at 1.25E-4 <= 0.05.  (no action taken)
     B1      X, Y, Z:  -49.83  56.32  -7.38
4.2  Radius of line 16336 at 1.25E-4 <= 0.05.  (no action taken)
     B1      X, Y, Z:  -50.66  55.37  -6.63
4.2  Radius of line 16357 at 0.042 <= 0.05.  (no action taken)
     B1      X, Y, Z:  -51.35  55.54  -6.42
4.2  Radius of line 16383 at 1.25E-4 <= 0.05.  (no action taken)
     B1      X, Y, Z:  -48.01  57.27  -6.39
4.2  Radius of line 16404 at 1.25E-4 <= 0.05.  (no action taken)
     B1      X, Y, Z:  -47.43  55.06  -6.62
4.2  Radius of line 16484 at 0.049 <= 0.05.  (no action taken)
     B1      X, Y, Z:  -50.4  63.08  -10.86
4.2  Radius of line 16517 at 0.038 <= 0.05.  (no action taken)
     B1      X, Y, Z:  -52.52  64.78  -9.71
4.2  Radius of line 17021 at 0.044 <= 0.05.  (no action taken)
     B1      X, Y, Z:  -43.66  58.6  -14.0
4.2  Radius of line 17122 at 0.048 <= 0.05.  (no action taken)
     B1      X, Y, Z:  -49.69  51.76  -23.55
4.2  Radius of line 17137 at 0.047 <= 0.05.  (no action taken)
     B1      X, Y, Z:  -46.05  51.21  -24.04
4.2  Radius of line 17170 at 0.035 <= 0.05.  (no action taken)
     B1      X, Y, Z:  -43.41  52.37  -19.68
4.2  Radius of line 17237 at 1.25E-4 <= 0.05.  (no action taken)
     B1      X, Y, Z:  -49.27  56.98  -20.68
4.2  Radius of line 17275 at 1.25E-4 <= 0.05.  (no action taken)
     B1      X, Y, Z:  -52.7  61.5  -15.72
4.2  Radius of line 17277 at 1.25E-4 <= 0.05.  (no action taken)
     B1      X, Y, Z:  -53.44  62.29  -15.21
4.2  Radius of line 17280 at 1.25E-4 <= 0.05.  (no action taken)
     B1      X, Y, Z:  -49.11  61.79  -13.58
4.2  Radius of line 17287 at 0.049 <= 0.05.  (no action taken)
     B1      X, Y, Z:  -49.17  63.95  -14.05
4.2  Radius of line 17326 at 1.25E-4 <= 0.05.  (no action taken)
     B1      X, Y, Z:  -49.54  60.41  -9.48
4.2  Radius of line 17355 at 1.25E-4 <= 0.05.  (no action taken)
     B1      X, Y, Z:  -46.74  57.42  -11.12
4.2  Radius of line 17358 at 1.25E-4 <= 0.05.  (no action taken)
     B1      X, Y, Z:  -49.05  59.22  -10.28
4.2  Radius of line 17395 at 1.25E-4 <= 0.05.  (no action taken)
     B1      X, Y, Z:  -48.23  58.06  -11.3
4.2  Radius of line 17445 at 1.25E-4 <= 0.05.  (no action taken)
     B1      X, Y, Z:  -45.72  54.63  -8.46
4.2  Radius of line 17801 at 0.029 <= 0.05.  (no action taken)
     B1      X, Y, Z:  -46.74  82.15  -3.37
4.2  Radius of line 17802 at 0.047 <= 0.05.  (no action taken)
     B1      X, Y, Z:  -46.65  81.99  -3.43
4.2  Radius of line 18030 at 1.25E-4 <= 0.05.  (no action taken)
     B1      X, Y, Z:  -48.06  86.49  -3.77
4.2  Radius of line 18033 at 1.25E-4 <= 0.05.  (no action taken)
     B1      X, Y, Z:  -46.86  83.8  -4.02
4.2  Radius of line 18040 at 1.25E-4 <= 0.05.  (no action taken)
     B1      X, Y, Z:  -47.89  82.21  -3.06
4.2  Radius of line 18088 at 0.044 <= 0.05.  (no action taken)
     B1      X, Y, Z:  -52.06  75.39  -10.03
4.2  Radius of line 18146 at 0.041 <= 0.05.  (no action taken)
     B1      X, Y, Z:  -53.56  85.75  -9.05
4.2  Radius of line 18156 at 1.25E-4 <= 0.05.  (no action taken)
     B1      X, Y, Z:  -51.68  75.45  -9.81
4.2  Radius of line 18217 at 1.25E-4 <= 0.05.  (no action taken)
     B1      X, Y, Z:  -53.42  81.37  -7.1
4.2  Radius of line 18271 at 0.038 <= 0.05.  (no action taken)
     B1      X, Y, Z:  -47.52  77.24  -7.65
4.2  Radius of line 18354 at 0.038 <= 0.05.  (no action taken)
     B1      X, Y, Z:  -47.85  75.15  -11.25
4.2  Radius of line 18358 at 0.048 <= 0.05.  (no action taken)
     B1      X, Y, Z:  -48.71  77.4  -9.64
4.2  Radius of line 18363 at 0.046 <= 0.05.  (no action taken)
     B1      X, Y, Z:  -48.57  78.13  -9.71
4.2  Radius of line 18431 at 0.04 <= 0.05.  (no action taken)
     B1      X, Y, Z:  -48.3  67.32  -8.59
4.2  Radius of line 18448 at 1.25E-4 <= 0.05.  (no action taken)
     B1      X, Y, Z:  -49.41  69.89  -8.98
4.2  Radius of line 18464 at 0.043 <= 0.05.  (no action taken)
     B1      X, Y, Z:  -48.05  67.43  -10.99
4.2  Radius of line 18576 at 1.25E-4 <= 0.05.  (no action taken)
     B1      X, Y, Z:  -49.52  68.22  -15.67
4.2  Radius of line 18594 at 1.25E-4 <= 0.05.  (no action taken)
     B1      X, Y, Z:  -48.92  69.45  -15.91
4.2  Radius of line 18607 at 0.049 <= 0.05.  (no action taken)
     B1      X, Y, Z:  -49.19  68.78  -12.73
4.2  Radius of line 18609 at 1.25E-4 <= 0.05.  (no action taken)
     B1      X, Y, Z:  -49.08  68.58  -12.63
4.2  Radius of line 18661 at 1.25E-4 <= 0.05.  (no action taken)
     B1      X, Y, Z:  -48.78  72.42  -12.05
4.2  Radius of line 18703 at 1.25E-4 <= 0.05.  (no action taken)
     B1      X, Y, Z:  -48.45  70.57  -8.82
4.2  Radius of line 18739 at 0.036 <= 0.05.  (no action taken)
     B1      X, Y, Z:  -46.48  63.08  -7.4
4.2  Radius of line 18768 at 1.25E-4 <= 0.05.  (no action taken)
     B1      X, Y, Z:  -48.61  57.79  -7.14
4.2  Radius of line 18798 at 1.25E-4 <= 0.05.  (no action taken)
     B1      X, Y, Z:  -43.61  48.22  -7.73
4.2  Radius of line 18827 at 1.25E-4 <= 0.05.  (no action taken)
     B1      X, Y, Z:  -42.76  47.37  -9.66
4.2  Radius of line 18894 at 1.25E-4 <= 0.05.  (no action taken)
     B1      X, Y, Z:  -42.18  43.91  -13.13
4.2  Radius of line 18988 at 1.25E-4 <= 0.05.  (no action taken)
     B1      X, Y, Z:  -37.12  41.52  -13.16
4.2  Radius of line 19049 at 0.039 <= 0.05.  (no action taken)
     B1      X, Y, Z:  -46.23  46.23  -13.72
4.2  Radius of line 19051 at 0.048 <= 0.05.  (no action taken)
     B1      X, Y, Z:  -46.47  46.37  -13.72
4.2  Radius of line 19133 at 1.25E-4 <= 0.05.  (no action taken)
     B1      X, Y, Z:  -46.97  43.49  -0.98
4.2  Radius of line 19173 at 0.035 <= 0.05.  (no action taken)
     B1      X, Y, Z:  -47.19  48.3  -4.68
4.2  Radius of line 19191 at 1.25E-4 <= 0.05.  (no action taken)
     B1      X, Y, Z:  -42.43  41.19  -2.96
4.2  Radius of line 19299 at 1.25E-4 <= 0.05.  (no action taken)
     B1      X, Y, Z:  -34.71  34.3  -11.57
4.2  Radius of line 19341 at 0.048 <= 0.05.  (no action taken)
     B1      X, Y, Z:  -32.2  33.34  -13.21
4.2  Radius of line 19410 at 1.25E-4 <= 0.05.  (no action taken)
     B1      X, Y, Z:  -30.01  32.7  -13.54
4.2  Radius of line 19412 at 1.25E-4 <= 0.05.  (no action taken)
     B1      X, Y, Z:  -29.58  33.48  -14.73
4.2  Radius of line 19469 at 0.047 <= 0.05.  (no action taken)
     B1      X, Y, Z:  -25.17  31.01  -12.47
4.2  Radius of line 19572 at 1.25E-4 <= 0.05.  (no action taken)
     B1      X, Y, Z:  -25.05  29.88  -16.33
4.2  Radius of line 19579 at 1.25E-4 <= 0.05.  (no action taken)
     B1      X, Y, Z:  -26.86  32.96  -15.92
4.2  Radius of line 19611 at 0.037 <= 0.05.  (no action taken)
     B1      X, Y, Z:  -31.25  33.37  -15.07
4.2  Radius of line 19658 at 0.04 <= 0.05.  (no action taken)
     B1      X, Y, Z:  -29.97  38.09  -19.81
4.2  Radius of line 19776 at 0.027 <= 0.05.  (no action taken)
     B1      X, Y, Z:  -28.52  33.1  -27.69
4.2  Radius of line 19794 at 1.25E-4 <= 0.05.  (no action taken)
     B1      X, Y, Z:  -29.83  31.71  -27.42
4.2  Radius of line 19798 at 1.25E-4 <= 0.05.  (no action taken)
     B1      X, Y, Z:  -30.24  32.02  -26.69
4.2  Radius of line 19809 at 0.049 <= 0.05.  (no action taken)
     B1      X, Y, Z:  -31.06  31.2  -27.15
4.2  Radius of line 19834 at 0.044 <= 0.05.  (no action taken)
     B1      X, Y, Z:  -30.38  38.09  -19.69
4.2  Radius of line 19876 at 0.031 <= 0.05.  (no action taken)
     B1      X, Y, Z:  -36.57  37.2  -9.92
4.2  Radius of line 19917 at 1.25E-4 <= 0.05.  (no action taken)
     B1      X, Y, Z:  -33.4  37.73  -13.37
4.2  Radius of line 19949 at 0.018 <= 0.05.  (no action taken)
     B1      X, Y, Z:  -35.39  39.27  -11.96
4.2  Radius of line 19998 at 0.032 <= 0.05.  (no action taken)
     B1      X, Y, Z:  -35.29  38.84  -13.63
4.2  Radius of line 20019 at 0.041 <= 0.05.  (no action taken)
     B1      X, Y, Z:  -33.48  37.51  -13.06
4.2  Radius of line 20025 at 0.04 <= 0.05.  (no action taken)
     B1      X, Y, Z:  -36.82  37.34  -9.19
4.2  Radius of line 20038 at 0.048 <= 0.05.  (no action taken)
     B1      X, Y, Z:  -38.43  36.3  -10.36
4.2  Radius of line 20291 at 0.02 <= 0.05.  (no action taken)
     B1      X, Y, Z:  -24.88  24.88  -32.62
4.2  Radius of line 20447 at 1.25E-4 <= 0.05.  (no action taken)
     B1      X, Y, Z:  -25.43  24.9  -33.25
4.2  Radius of line 20456 at 1.25E-4 <= 0.05.  (no action taken)
     B1      X, Y, Z:  -26.15  22.26  -32.55
4.2  Radius of line 20458 at 0.038 <= 0.05.  (no action taken)
     B1      X, Y, Z:  -25.4  22.35  -32.08
4.2  Radius of line 20459 at 1.25E-4 <= 0.05.  (no action taken)
     B1      X, Y, Z:  -25.83  23.06  -32.3
4.2  Radius of line 20483 at 0.047 <= 0.05.  (no action taken)
     B1      X, Y, Z:  -27.2  21.11  -29.65
4.2  Radius of line 20484 at 0.045 <= 0.05.  (no action taken)
     B1      X, Y, Z:  -27.17  21.02  -29.74
4.2  Radius of line 20518 at 1.25E-4 <= 0.05.  (no action taken)
     B1      X, Y, Z:  -30.07  23.75  -22.67
4.2  Radius of line 20537 at 1.25E-4 <= 0.05.  (no action taken)
     B1      X, Y, Z:  -35.89  34.7  -13.9
4.2  Radius of line 20584 at 1.25E-4 <= 0.05.  (no action taken)
     B1      X, Y, Z:  -37.32  35.72  -5.37
4.2  Radius of line 20626 at 0.046 <= 0.05.  (no action taken)
     B1      X, Y, Z:  -39.81  39.1  -4.58
4.2  Radius of line 20638 at 0.048 <= 0.05.  (no action taken)
     B1      X, Y, Z:  -39.97  38.48  -4.66
4.2  Radius of line 20666 at 1.25E-4 <= 0.05.  (no action taken)
     B1      X, Y, Z:  -41.54  39.34  -7.22
4.2  Radius of line 20782 at 0.05 <= 0.05.  (no action taken)
     B1      X, Y, Z:  -34.64  31.27  -8.87
4.2  Radius of line 20806 at 1.25E-4 <= 0.05.  (no action taken)
     B1      X, Y, Z:  -31.69  30.19  -8.81
4.2  Radius of line 20890 at 1.25E-4 <= 0.05.  (no action taken)
     B1      X, Y, Z:  -29.51  22.6  -10.17
4.2  Radius of line 20908 at 1.25E-4 <= 0.05.  (no action taken)
     B1      X, Y, Z:  -31.61  21.47  -9.98
4.2  Radius of line 20935 at 1.25E-4 <= 0.05.  (no action taken)
     B1      X, Y, Z:  -31.85  20.12  -13.0
4.2  Radius of line 21003 at 1.25E-4 <= 0.05.  (no action taken)
     B1      X, Y, Z:  -31.96  28.9  -8.97
4.2  Radius of line 21122 at 0.05 <= 0.05.  (no action taken)
     B1      X, Y, Z:  -45.4  31.48  -11.08
4.2  Radius of line 21158 at 1.25E-4 <= 0.05.  (no action taken)
     B1      X, Y, Z:  -48.24  32.84  -9.25
4.2  Radius of line 21281 at 0.043 <= 0.05.  (no action taken)
     B1      X, Y, Z:  -44.11  35.7  -4.41
4.2  Radius of line 21297 at 1.25E-4 <= 0.05.  (no action taken)
     B1      X, Y, Z:  -44.6  35.17  -11.86
4.2  Radius of line 21460 at 0.046 <= 0.05.  (no action taken)
     B1      X, Y, Z:  -41.4  33.49  -13.85
4.2  Radius of line 21461 at 1.25E-4 <= 0.05.  (no action taken)
     B1      X, Y, Z:  -41.43  33.33  -13.78
4.2  Radius of line 21621 at 1.25E-4 <= 0.05.  (no action taken)
     B1      X, Y, Z:  -40.75  42.27  -21.59
4.2  Radius of line 21633 at 1.25E-4 <= 0.05.  (no action taken)
     B1      X, Y, Z:  -39.29  37.09  -15.88
4.2  Radius of line 21665 at 1.25E-4 <= 0.05.  (no action taken)
     B1      X, Y, Z:  -39.6  39.59  -18.59
4.2  Radius of line 21713 at 1.25E-4 <= 0.05.  (no action taken)
     B1      X, Y, Z:  -45.72  37.84  -23.2
4.2  Radius of line 21759 at 0.049 <= 0.05.  (no action taken)
     B1      X, Y, Z:  -47.79  34.04  -24.43
4.2  Radius of line 21820 at 1.25E-4 <= 0.05.  (no action taken)
     B1      X, Y, Z:  -42.57  27.02  -24.95
4.2  Radius of line 21940 at 0.049 <= 0.05.  (no action taken)
     B1      X, Y, Z:  -38.18  16.87  -29.75
4.2  Radius of line 21944 at 0.028 <= 0.05.  (no action taken)
     B1      X, Y, Z:  -38.4  17.41  -29.66
4.2  Radius of line 21985 at 0.039 <= 0.05.  (no action taken)
     B1      X, Y, Z:  -36.84  14.35  -28.77
4.2  Radius of line 22009 at 1.25E-4 <= 0.05.  (no action taken)
     B1      X, Y, Z:  -37.2  12.78  -29.77
4.2  Radius of line 22013 at 0.032 <= 0.05.  (no action taken)
     B1      X, Y, Z:  -37.19  23.82  -26.63
4.2  Radius of line 22023 at 1.25E-4 <= 0.05.  (no action taken)
     B1      X, Y, Z:  -40.61  36.98  -20.57
4.2  Radius of line 22057 at 1.25E-4 <= 0.05.  (no action taken)
     B1      X, Y, Z:  -37.46  38.34  -21.86
4.2  Radius of line 22142 at 1.25E-4 <= 0.05.  (no action taken)
     B1      X, Y, Z:  -33.59  40.45  -28.44
4.2  Radius of line 22167 at 1.25E-4 <= 0.05.  (no action taken)
     B1      X, Y, Z:  -31.03  39.3  -29.28
4.2  Radius of line 22208 at 1.25E-4 <= 0.05.  (no action taken)
     B1      X, Y, Z:  -26.78  36.95  -32.26
4.2  Radius of line 22216 at 0.04 <= 0.05.  (no action taken)
     B1      X, Y, Z:  -25.48  35.66  -32.87
4.2  Radius of line 22235 at 1.25E-4 <= 0.05.  (no action taken)
     B1      X, Y, Z:  -31.6  42.05  -23.76
4.2  Radius of line 22350 at 1.25E-4 <= 0.05.  (no action taken)
     B1      X, Y, Z:  -28.91  47.27  -24.87
4.2  Radius of line 22360 at 1.25E-4 <= 0.05.  (no action taken)
     B1      X, Y, Z:  -27.64  46.63  -25.8
4.2  Radius of line 22389 at 0.044 <= 0.05.  (no action taken)
     B1      X, Y, Z:  -27.46  48.98  -29.03
4.2  Radius of line 22402 at 1.25E-4 <= 0.05.  (no action taken)
     B1      X, Y, Z:  -27.53  50.31  -30.21
4.2  Radius of line 22414 at 1.25E-4 <= 0.05.  (no action taken)
     B1      X, Y, Z:  -32.33  42.51  -21.26
4.2  Radius of line 22445 at 0.046 <= 0.05.  (no action taken)
     B1      X, Y, Z:  -33.32  38.62  -22.71
4.2  Radius of line 22453 at 0.047 <= 0.05.  (no action taken)
     B1      X, Y, Z:  -35.78  38.4  -22.06
4.2  Radius of line 22512 at 1.25E-4 <= 0.05.  (no action taken)
     B1      X, Y, Z:  -43.54  41.05  -2.76
4.2  Radius of line 22553 at 0.039 <= 0.05.  (no action taken)
     B1      X, Y, Z:  -47.18  40.14  -1.83
4.2  Radius of line 22575 at 1.25E-4 <= 0.05.  (no action taken)
     B1      X, Y, Z:  -45.4  38.17  -0.27
4.2  Radius of line 22603 at 0.048 <= 0.05.  (no action taken)
     B1      X, Y, Z:  -47.15  41.8  1.92
4.2  Radius of line 22608 at 1.25E-4 <= 0.05.  (no action taken)
     B1      X, Y, Z:  -46.75  42.14  1.76
4.2  Radius of line 22631 at 1.25E-4 <= 0.05.  (no action taken)
     B1      X, Y, Z:  -47.41  37.34  1.1
4.2  Radius of line 22649 at 0.046 <= 0.05.  (no action taken)
     B1      X, Y, Z:  -48.83  38.79  3.06
4.2  Radius of line 22778 at 1.25E-4 <= 0.05.  (no action taken)
     B1      X, Y, Z:  -48.53  36.46  0.64
4.2  Radius of line 22925 at 1.25E-4 <= 0.05.  (no action taken)
     B1      X, Y, Z:  -42.53  36.99  0.0
4.2  Radius of line 22945 at 1.25E-4 <= 0.05.  (no action taken)
     B1      X, Y, Z:  -45.76  37.08  -2.38
4.2  Radius of line 22974 at 0.028 <= 0.05.  (no action taken)
     B1      X, Y, Z:  -42.57  40.59  -8.05
4.2  Radius of line 22987 at 1.25E-4 <= 0.05.  (no action taken)
     B1      X, Y, Z:  -40.96  41.45  -4.88
4.2  Radius of line 23008 at 1.25E-4 <= 0.05.  (no action taken)
     B1      X, Y, Z:  -44.87  44.39  -1.28
4.2  Radius of line 23079 at 1.25E-4 <= 0.05.  (no action taken)
     B1      X, Y, Z:  -46.97  48.99  -1.3
4.2  Radius of line 23082 at 0.033 <= 0.05.  (no action taken)
     B1      X, Y, Z:  -46.37  47.32  -0.25
4.2  Radius of line 23180 at 1.25E-4 <= 0.05.  (no action taken)
     B1      X, Y, Z:  -45.23  44.6  0.81
4.2  Radius of line 23219 at 0.039 <= 0.05.  (no action taken)
     B1      X, Y, Z:  -45.85  46.67  1.51
4.2  Radius of line 23244 at 0.05 <= 0.05.  (no action taken)
     B1      X, Y, Z:  -47.01  44.18  0.6
4.2  Radius of line 23296 at 1.25E-4 <= 0.05.  (no action taken)
     B1      X, Y, Z:  -46.79  45.18  3.77
4.2  Radius of line 23299 at 1.25E-4 <= 0.05.  (no action taken)
     B1      X, Y, Z:  -47.04  45.53  3.52
4.2  Radius of line 23375 at 1.25E-4 <= 0.05.  (no action taken)
     B1      X, Y, Z:  -48.39  46.43  1.59
4.2  Radius of line 23403 at 0.048 <= 0.05.  (no action taken)
     B1      X, Y, Z:  -41.26  44.96  -0.43
4.2  Radius of line 23482 at 1.25E-4 <= 0.05.  (no action taken)
     B1      X, Y, Z:  -40.78  36.67  3.39
4.2  Radius of line 23488 at 1.25E-4 <= 0.05.  (no action taken)
     B1      X, Y, Z:  -43.19  36.35  1.12
4.2  Radius of line 23589 at 1.25E-4 <= 0.05.  (no action taken)
     B1      X, Y, Z:  -42.3  35.88  -0.16
4.2  Radius of line 23615 at 1.25E-4 <= 0.05.  (no action taken)
     B1      X, Y, Z:  -41.75  36.34  0.26
4.2  Radius of line 23644 at 1.25E-4 <= 0.05.  (no action taken)
     B1      X, Y, Z:  -41.23  39.49  2.2
4.2  Radius of line 23647 at 1.25E-4 <= 0.05.  (no action taken)
     B1      X, Y, Z:  -41.44  38.63  1.25
4.2  Radius of line 23652 at 1.25E-4 <= 0.05.  (no action taken)
     B1      X, Y, Z:  -43.5  43.71  0.88
4.2  Radius of line 23666 at 1.25E-4 <= 0.05.  (no action taken)
     B1      X, Y, Z:  -44.95  43.41  -4.34
4.2  Radius of line 23684 at 1.25E-4 <= 0.05.  (no action taken)
     B1      X, Y, Z:  -44.02  42.84  -3.78
4.2  Radius of line 23720 at 0.038 <= 0.05.  (no action taken)
     B1      X, Y, Z:  -43.35  41.45  -6.08
4.5  Radius of terminal line 23722 at 0.404 >= 5.0 stdevs above the mean.  (no action taken)
     B1      X, Y, Z:  -40.55  45.55  -6.91
4.2  Radius of line 23789 at 1.25E-4 <= 0.05.  (no action taken)
     B1      X, Y, Z:  -36.54  34.33  -2.41
4.2  Radius of line 23827 at 0.045 <= 0.05.  (no action taken)
     B1      X, Y, Z:  -37.78  35.15  -3.44
4.2  Radius of line 23831 at 1.25E-4 <= 0.05.  (no action taken)
     B1      X, Y, Z:  -36.47  34.67  -3.48
4.2  Radius of line 23914 at 1.25E-4 <= 0.05.  (no action taken)
     B1      X, Y, Z:  -40.15  40.46  -0.44
4.2  Radius of line 23948 at 1.25E-4 <= 0.05.  (no action taken)
     B1      X, Y, Z:  -38.41  38.45  -0.2
4.2  Radius of line 23961 at 0.047 <= 0.05.  (no action taken)
     B1      X, Y, Z:  -39.72  37.46  0.76
4.2  Radius of line 24007 at 1.25E-4 <= 0.05.  (no action taken)
     B1      X, Y, Z:  -36.22  39.37  -2.2
4.2  Radius of line 24130 at 1.25E-4 <= 0.05.  (no action taken)
     B1      X, Y, Z:  -28.91  35.95  -10.49
4.2  Radius of line 24164 at 0.049 <= 0.05.  (no action taken)
     B1      X, Y, Z:  -27.19  36.52  -11.09
4.2  Radius of line 24195 at 1.25E-4 <= 0.05.  (no action taken)
     B1      X, Y, Z:  -29.48  39.24  -9.97
4.2  Radius of line 24215 at 0.04 <= 0.05.  (no action taken)
     B1      X, Y, Z:  -33.25  38.6  -3.73
2.4  Length of segment ending at point 496 >= 6.0 stdevs above mean at 1.5121.  (no action taken)
     B1      X, Y, Z:  -34.92  27.34  -11.41
2.4  Length of segment ending at point 749 >= 6.0 stdevs above mean at 1.5171.  (no action taken)
     B1      X, Y, Z:  -45.14  44.02  -6.67
2.4  Length of segment ending at point 764 >= 6.0 stdevs above mean at 1.753.  (no action taken)
     B1      X, Y, Z:  -45.76  43.83  -6.88
2.4  Length of segment ending at point 2433 >= 6.0 stdevs above mean at 2.2791.  (no action taken)
     B1      X, Y, Z:  -59.56  40.51  -6.16
2.5  Length of segment ending at point 2676 <= 0.1 at 0.0922.  (no action taken)
     B1      X, Y, Z:  -59.42  31.07  0.0
2.4  Length of segment ending at point 3564 >= 6.0 stdevs above mean at 3.9702.  (no action taken)
     B1      X, Y, Z:  -53.2  30.98  -0.78
2.4  Length of segment ending at point 4493 >= 6.0 stdevs above mean at 1.53.  (no action taken)
     B1      X, Y, Z:  -65.96  46.31  2.08
2.5  Length of segment ending at point 4748 <= 0.1 at 0.0943.  (no action taken)
     B1      X, Y, Z:  -58.61  44.95  0.0
2.4  Length of segment ending at point 5639 >= 6.0 stdevs above mean at 3.7205.  (no action taken)
     B1      X, Y, Z:  -46.15  50.72  -8.12
2.4  Length of segment ending at point 6149 >= 6.0 stdevs above mean at 1.4602.  (no action taken)
     B1      X, Y, Z:  -54.67  57.32  -11.94
2.4  Length of segment ending at point 7500 >= 6.0 stdevs above mean at 4.1194.  (no action taken)
     B1      X, Y, Z:  -55.94  56.55  -22.15
2.4  Length of segment ending at point 7745 >= 6.0 stdevs above mean at 1.6664.  (no action taken)
     B1      X, Y, Z:  -51.49  59.05  -12.4
2.4  Length of segment ending at point 7770 >= 6.0 stdevs above mean at 1.5471.  (no action taken)
     B1      X, Y, Z:  -51.42  58.91  -12.48
2.4  Length of segment ending at point 7778 >= 6.0 stdevs above mean at 1.5518.  (no action taken)
     B1      X, Y, Z:  -51.16  58.36  -13.69
2.4  Length of segment ending at point 7870 >= 6.0 stdevs above mean at 2.422.  (no action taken)
     B1      X, Y, Z:  -54.05  56.15  -11.61
2.4  Length of segment ending at point 8843 >= 6.0 stdevs above mean at 1.5852.  (no action taken)
     B1      X, Y, Z:  -64.36  65.23  -13.81
2.4  Length of segment ending at point 10049 >= 6.0 stdevs above mean at 2.6759.  (no action taken)
     B1      X, Y, Z:  -42.82  75.38  -3.67
2.4  Length of segment ending at point 10156 >= 6.0 stdevs above mean at 2.4069.  (no action taken)
     B1      X, Y, Z:  -43.94  78.55  -6.6
2.5  Length of segment ending at point 10488 <= 0.1 at 0.1.  (no action taken)
     B1      X, Y, Z:  -42.05  57.88  0.0
2.4  Length of segment ending at point 11337 >= 6.0 stdevs above mean at 1.4837.  (no action taken)
     B1      X, Y, Z:  -28.31  89.55  -9.33
2.4  Length of segment ending at point 12203 >= 6.0 stdevs above mean at 3.6086.  (no action taken)
     B1      X, Y, Z:  -59.68  84.08  -14.78
2.4  Length of segment ending at point 12204 >= 6.0 stdevs above mean at 1.503.  (no action taken)
     B1      X, Y, Z:  -60.2  82.67  -14.8
2.4  Length of segment ending at point 12563 >= 6.0 stdevs above mean at 1.6142.  (no action taken)
     B1      X, Y, Z:  -61.49  75.5  -18.38
2.4  Length of segment ending at point 12609 >= 6.0 stdevs above mean at 1.667.  (no action taken)
     B1      X, Y, Z:  -62.63  68.97  -20.36
2.4  Length of segment ending at point 13220 >= 6.0 stdevs above mean at 20.6681.  (no action taken)
     B1      X, Y, Z:  -65.7  64.97  -13.2
2.4  Length of segment ending at point 16718 >= 6.0 stdevs above mean at 1.3512.  (no action taken)
     B1      X, Y, Z:  -49.19  57.72  -16.44
2.4  Length of segment ending at point 18238 >= 6.0 stdevs above mean at 2.4558.  (no action taken)
     B1      X, Y, Z:  -47.56  76.4  -8.62
2.4  Length of segment ending at point 19177 >= 6.0 stdevs above mean at 3.9379.  (no action taken)
     B1      X, Y, Z:  -43.25  42.87  -3.88
2.4  Length of segment ending at point 20028 >= 6.0 stdevs above mean at 1.3862.  (no action taken)
     B1      X, Y, Z:  -37.38  36.51  -9.93
2.5  Length of segment ending at point 22891 <= 0.1 at 0.0911.  (no action taken)
     B1      X, Y, Z:  -47.0  40.74  -0.05
2.5  Length of segment ending at point 22925 <= 0.1 at 0.1.  (no action taken)
     B1      X, Y, Z:  -42.53  36.99  0.0
2.4  Length of segment ending at point 23034 >= 6.0 stdevs above mean at 1.4982.  (no action taken)
     B1      X, Y, Z:  -44.97  44.56  -0.75
2.5  Length of segment ending at point 23497 <= 0.1 at 0.099.  (no action taken)
     B1      X, Y, Z:  -42.61  35.23  -0.08
2.5  Length of segment ending at point 24243 <= 0.1 at 0.09.  (no action taken)
     B1      X, Y, Z:  -35.71  37.88  0.04
4.4  Line 64 of rad 1.009 links to 63 of rad 0.403.  (no action taken)
     B1      X, Y, Z:  -4.19  3.44  -0.15
4.4  Line 317 of rad 0.107 links to 316 of rad 0.051.  (no action taken)
     B1      X, Y, Z:  -32.78  22.96  -5.34
4.4  Line 326 of rad 0.146 links to 325 of rad 0.063.  (no action taken)
     B1      X, Y, Z:  -33.24  24.05  -5.56
4.4  Line 347 of rad 0.077 links to 346 of rad 0.031.  (no action taken)
     B1      X, Y, Z:  -32.02  25.1  -3.52
4.4  Line 483 of rad 0.088 links to 482 of rad 0.036.  (no action taken)
     B1      X, Y, Z:  -34.14  26.37  -10.84
4.4  Line 496 of rad 0.138 links to 495 of rad 0.069.  (no action taken)
     B1      X, Y, Z:  -34.92  27.34  -11.41
4.4  Line 714 of rad 0.13 links to 713 of rad 0.055.  (no action taken)
     B1      X, Y, Z:  -40.14  46.33  -7.17
4.4  Line 737 of rad 0.628 links to 736 of rad 0.207.  (no action taken)
     B1      X, Y, Z:  -40.86  45.24  -6.67
4.4  Line 754 of rad 0.182 links to 753 of rad 0.076.  (no action taken)
     B1      X, Y, Z:  -46.14  44.27  -6.42
4.4  Line 764 of rad 0.346 links to 763 of rad 0.103.  (no action taken)
     B1      X, Y, Z:  -45.76  43.83  -6.88
4.4  Line 766 of rad 0.102 links to 765 of rad 0.051.  (no action taken)
     B1      X, Y, Z:  -45.97  44.31  -7.3
4.4  Line 814 of rad 0.115 links to 813 of rad 0.057.  (no action taken)
     B1      X, Y, Z:  -49.6  41.29  -8.22
4.4  Line 865 of rad 0.213 links to 864 of rad 0.098.  (no action taken)
     B1      X, Y, Z:  -55.93  39.3  -8.14
4.4  Line 940 of rad 0.134 links to 939 of rad 0.066.  (no action taken)
     B1      X, Y, Z:  -61.68  42.43  -8.68
4.4  Line 1144 of rad 0.127 links to 1143 of rad 0.061.  (no action taken)
     B1      X, Y, Z:  -74.38  44.17  -15.53
4.4  Line 1161 of rad 0.11 links to 1160 of rad 0.052.  (no action taken)
     B1      X, Y, Z:  -75.13  45.39  -15.84
4.4  Line 1186 of rad 0.078 links to 1185 of rad 0.038.  (no action taken)
     B1      X, Y, Z:  -73.38  43.99  -14.77
4.4  Line 1309 of rad 0.131 links to 1308 of rad 0.054.  (no action taken)
     B1      X, Y, Z:  -65.24  38.58  -15.18
4.4  Line 1331 of rad 0.133 links to 1330 of rad 0.052.  (no action taken)
     B1      X, Y, Z:  -66.38  35.45  -16.23
4.4  Line 1369 of rad 0.13 links to 1368 of rad 0.053.  (no action taken)
     B1      X, Y, Z:  -64.32  39.4  -12.24
4.4  Line 1381 of rad 0.099 links to 1380 of rad 0.048.  (no action taken)
     B1      X, Y, Z:  -63.51  39.59  -10.73
4.4  Line 1533 of rad 0.143 links to 1532 of rad 0.061.  (no action taken)
     B1      X, Y, Z:  -70.37  49.89  -2.71
4.4  Line 1794 of rad 0.111 links to 1793 of rad 0.054.  (no action taken)
     B1      X, Y, Z:  -62.28  34.01  -12.76
4.4  Line 1912 of rad 0.104 links to 1911 of rad 0.034.  (no action taken)
     B1      X, Y, Z:  -63.07  25.67  -14.8
4.4  Line 2253 of rad 0.09 links to 2252 of rad 0.043.  (no action taken)
     B1      X, Y, Z:  -55.03  39.32  -11.23
4.4  Line 2309 of rad 0.084 links to 2308 of rad 0.038.  (no action taken)
     B1      X, Y, Z:  -49.89  31.51  -12.08
4.4  Line 2346 of rad 0.076 links to 2345 of rad 0.035.  (no action taken)
     B1      X, Y, Z:  -51.4  33.34  -10.09
4.4  Line 2364 of rad 0.205 links to 2363 of rad 0.081.  (no action taken)
     B1      X, Y, Z:  -56.63  37.36  -11.87
4.4  Line 2433 of rad 0.595 links to 2432 of rad 0.092.  (no action taken)
     B1      X, Y, Z:  -59.56  40.51  -6.16
4.4  Line 2574 of rad 0.137 links to 2573 of rad 0.06.  (no action taken)
     B1      X, Y, Z:  -58.48  32.77  -2.08
4.4  Line 2620 of rad 0.084 links to 2619 of rad 0.033.  (no action taken)
     B1      X, Y, Z:  -54.9  35.3  -2.7
4.4  Line 3260 of rad 0.27 links to 3259 of rad 0.113.  (no action taken)
     B1      X, Y, Z:  -48.27  12.55  -8.37
4.4  Line 3441 of rad 0.207 links to 3440 of rad 0.075.  (no action taken)
     B1      X, Y, Z:  -49.41  20.98  -4.16
4.4  Line 3467 of rad 0.108 links to 3466 of rad 0.043.  (no action taken)
     B1      X, Y, Z:  -47.78  19.18  -3.19
4.4  Line 3539 of rad 0.284 links to 3538 of rad 0.139.  (no action taken)
     B1      X, Y, Z:  -52.39  30.8  0.79
4.4  Line 3608 of rad 0.079 links to 3607 of rad 0.034.  (no action taken)
     B1      X, Y, Z:  -54.18  34.22  -2.5
4.4  Line 3614 of rad 0.133 links to 3613 of rad 0.064.  (no action taken)
     B1      X, Y, Z:  -52.23  32.37  -2.25
4.4  Line 3646 of rad 0.265 links to 3645 of rad 0.072.  (no action taken)
     B1      X, Y, Z:  -56.09  28.79  -2.95
4.4  Line 3653 of rad 0.075 links to 3652 of rad 0.037.  (no action taken)
     B1      X, Y, Z:  -57.95  30.09  -1.49
4.4  Line 3943 of rad 0.116 links to 3942 of rad 0.046.  (no action taken)
     B1      X, Y, Z:  -62.29  33.29  -6.12
4.4  Line 4008 of rad 0.32 links to 4007 of rad 1.25E-4.  (no action taken)
     B1      X, Y, Z:  -68.87  35.27  -5.89
4.4  Line 4133 of rad 0.14 links to 4132 of rad 0.068.  (no action taken)
     B1      X, Y, Z:  -68.89  33.5  -4.2
4.4  Line 4303 of rad 0.247 links to 4302 of rad 0.121.  (no action taken)
     B1      X, Y, Z:  -62.3  44.77  -1.26
4.4  Line 4430 of rad 0.104 links to 4429 of rad 0.043.  (no action taken)
     B1      X, Y, Z:  -65.33  49.09  -1.51
4.4  Line 4493 of rad 0.428 links to 4492 of rad 1.25E-4.  (no action taken)
     B1      X, Y, Z:  -65.96  46.31  2.08
4.4  Line 4502 of rad 0.096 links to 4501 of rad 0.026.  (no action taken)
     B1      X, Y, Z:  -66.05  46.27  3.0
4.4  Line 4689 of rad 0.174 links to 4688 of rad 0.082.  (no action taken)
     B1      X, Y, Z:  -57.98  44.84  -0.26
4.4  Line 4835 of rad 0.305 links to 4834 of rad 0.129.  (no action taken)
     B1      X, Y, Z:  -57.83  48.52  -0.54
4.4  Line 4912 of rad 0.245 links to 4911 of rad 0.098.  (no action taken)
     B1      X, Y, Z:  -53.81  39.47  -6.82
4.4  Line 5093 of rad 0.333 links to 5092 of rad 0.108.  (no action taken)
     B1      X, Y, Z:  -55.71  33.6  4.33
4.4  Line 5135 of rad 0.134 links to 5134 of rad 0.066.  (no action taken)
     B1      X, Y, Z:  -55.0  37.97  1.17
4.4  Line 5239 of rad 0.171 links to 5238 of rad 0.081.  (no action taken)
     B1      X, Y, Z:  -47.79  47.45  -6.38
4.4  Line 5339 of rad 0.245 links to 5338 of rad 0.029.  (no action taken)
     B1      X, Y, Z:  -48.67  44.23  -5.68
4.4  Line 5601 of rad 0.239 links to 5600 of rad 0.119.  (no action taken)
     B1      X, Y, Z:  -46.4  51.09  -5.71
4.4  Line 5639 of rad 0.616 links to 5638 of rad 1.25E-4.  (no action taken)
     B1      X, Y, Z:  -46.15  50.72  -8.12
4.4  Line 6206 of rad 0.115 links to 6205 of rad 0.05.  (no action taken)
     B1      X, Y, Z:  -53.87  60.15  -9.83
4.4  Line 6245 of rad 0.331 links to 6244 of rad 0.094.  (no action taken)
     B1      X, Y, Z:  -55.77  63.16  -13.0
4.4  Line 6357 of rad 0.169 links to 6356 of rad 0.079.  (no action taken)
     B1      X, Y, Z:  -52.37  70.45  -14.23
4.4  Line 6824 of rad 0.122 links to 6823 of rad 0.058.  (no action taken)
     B1      X, Y, Z:  -48.92  59.44  -29.3
4.4  Line 6836 of rad 0.108 links to 6835 of rad 0.054.  (no action taken)
     B1      X, Y, Z:  -49.66  58.16  -29.69
4.4  Line 6920 of rad 0.168 links to 6919 of rad 0.068.  (no action taken)
     B1      X, Y, Z:  -52.12  52.62  -36.35
4.4  Line 7019 of rad 0.144 links to 7018 of rad 0.047.  (no action taken)
     B1      X, Y, Z:  -49.3  66.67  -23.85
4.4  Line 7076 of rad 0.274 links to 7075 of rad 0.132.  (no action taken)
     B1      X, Y, Z:  -49.59  64.62  -23.65
4.4  Line 7084 of rad 0.18 links to 7083 of rad 0.083.  (no action taken)
     B1      X, Y, Z:  -49.13  64.48  -23.4
4.4  Line 7101 of rad 0.104 links to 7100 of rad 0.026.  (no action taken)
     B1      X, Y, Z:  -49.91  65.03  -23.37
4.4  Line 7111 of rad 0.108 links to 7110 of rad 0.053.  (no action taken)
     B1      X, Y, Z:  -51.99  63.09  -21.14
4.4  Line 7219 of rad 0.13 links to 7218 of rad 0.06.  (no action taken)
     B1      X, Y, Z:  -54.36  62.97  -16.92
4.4  Line 7356 of rad 0.177 links to 7355 of rad 0.088.  (no action taken)
     B1      X, Y, Z:  -52.17  50.84  -27.14
4.4  Line 7363 of rad 0.121 links to 7362 of rad 0.059.  (no action taken)
     B1      X, Y, Z:  -51.27  50.79  -27.73
4.4  Line 7374 of rad 0.139 links to 7373 of rad 0.066.  (no action taken)
     B1      X, Y, Z:  -52.16  50.11  -27.41
4.4  Line 7500 of rad 0.12 links to 7499 of rad 1.25E-4.  (no action taken)
     B1      X, Y, Z:  -55.94  56.55  -22.15
4.4  Line 7518 of rad 0.116 links to 7517 of rad 0.054.  (no action taken)
     B1      X, Y, Z:  -54.77  61.12  -22.44
4.4  Line 7583 of rad 0.374 links to 7580 of rad 0.174.  (no action taken)
     B1      X, Y, Z:  -54.4  61.94  -12.71
4.4  Line 7621 of rad 0.455 links to 7620 of rad 0.166.  (no action taken)
     B1      X, Y, Z:  -51.79  59.48  -12.14
4.4  Line 7675 of rad 0.156 links to 7674 of rad 0.067.  (no action taken)
     B1      X, Y, Z:  -49.66  58.47  -10.5
4.4  Line 7745 of rad 0.704 links to 7744 of rad 0.08.  (no action taken)
     B1      X, Y, Z:  -51.49  59.05  -12.4
4.4  Line 7770 of rad 0.704 links to 7769 of rad 0.054.  (no action taken)
     B1      X, Y, Z:  -51.42  58.91  -12.48
4.4  Line 7849 of rad 0.133 links to 7848 of rad 0.059.  (no action taken)
     B1      X, Y, Z:  -44.3  58.12  -14.77
4.4  Line 7870 of rad 0.86 links to 7869 of rad 0.318.  (no action taken)
     B1      X, Y, Z:  -54.05  56.15  -11.61
4.4  Line 7953 of rad 0.109 links to 7952 of rad 0.054.  (no action taken)
     B1      X, Y, Z:  -59.11  53.14  -12.62
4.4  Line 8031 of rad 0.776 links to 8030 of rad 0.122.  (no action taken)
     B1      X, Y, Z:  -61.98  59.97  -7.54
4.4  Line 8122 of rad 0.134 links to 8121 of rad 0.055.  (no action taken)
     B1      X, Y, Z:  -61.72  57.36  -6.29
4.4  Line 8127 of rad 0.141 links to 8126 of rad 0.059.  (no action taken)
     B1      X, Y, Z:  -61.21  57.25  -6.7
4.4  Line 8154 of rad 0.317 links to 8153 of rad 0.137.  (no action taken)
     B1      X, Y, Z:  -62.62  59.86  -9.12
4.4  Line 8164 of rad 0.389 links to 8163 of rad 0.137.  (no action taken)
     B1      X, Y, Z:  -63.37  60.96  -8.73
4.4  Line 8220 of rad 0.643 links to 8219 of rad 0.176.  (no action taken)
     B1      X, Y, Z:  -65.95  64.75  -13.11
4.4  Line 8707 of rad 0.249 links to 8706 of rad 0.098.  (no action taken)
     B1      X, Y, Z:  -60.97  59.47  -3.92
4.4  Line 8797 of rad 0.164 links to 8796 of rad 0.07.  (no action taken)
     B1      X, Y, Z:  -59.94  53.84  -3.65
4.4  Line 8821 of rad 0.14 links to 8820 of rad 0.055.  (no action taken)
     B1      X, Y, Z:  -59.51  51.89  -5.38
4.4  Line 8930 of rad 0.162 links to 8929 of rad 0.079.  (no action taken)
     B1      X, Y, Z:  -62.23  71.34  -10.65
4.4  Line 8952 of rad 0.154 links to 8951 of rad 0.054.  (no action taken)
     B1      X, Y, Z:  -63.66  71.28  -9.68
4.4  Line 9408 of rad 0.114 links to 9407 of rad 0.056.  (no action taken)
     B1      X, Y, Z:  -39.07  94.79  -13.21
4.4  Line 9433 of rad 0.07 links to 9432 of rad 0.024.  (no action taken)
     B1      X, Y, Z:  -36.29  95.62  -10.35
4.4  Line 10049 of rad 0.324 links to 10048 of rad 0.11.  (no action taken)
     B1      X, Y, Z:  -42.82  75.38  -3.67
4.4  Line 10300 of rad 0.449 links to 10299 of rad 0.068.  (no action taken)
     B1      X, Y, Z:  -32.79  79.11  -5.74
4.4  Line 10400 of rad 0.655 links to 10399 of rad 0.237.  (no action taken)
     B1      X, Y, Z:  -37.38  68.46  -3.09
4.4  Line 11226 of rad 0.196 links to 11225 of rad 0.093.  (no action taken)
     B1      X, Y, Z:  -25.72  88.75  -11.69
4.4  Line 11639 of rad 0.521 links to 11638 of rad 0.227.  (no action taken)
     B1      X, Y, Z:  -32.93  93.18  -10.13
4.4  Line 11842 of rad 0.369 links to 11841 of rad 0.16.  (no action taken)
     B1      X, Y, Z:  -39.82  98.49  -17.86
4.4  Line 12203 of rad 0.426 links to 12202 of rad 0.111.  (no action taken)
     B1      X, Y, Z:  -59.68  84.08  -14.78
4.4  Line 12563 of rad 0.161 links to 12562 of rad 1.25E-4.  (no action taken)
     B1      X, Y, Z:  -61.49  75.5  -18.38
4.4  Line 12657 of rad 0.299 links to 12656 of rad 0.144.  (no action taken)
     B1      X, Y, Z:  -60.84  71.31  -14.49
4.4  Line 12951 of rad 0.142 links to 12950 of rad 0.069.  (no action taken)
     B1      X, Y, Z:  -52.12  58.26  -12.73
4.4  Line 13102 of rad 0.383 links to 13101 of rad 0.13.  (no action taken)
     B1      X, Y, Z:  -48.44  47.23  -15.41
4.4  Line 13220 of rad 0.678 links to 13219 of rad 1.25E-4.  (no action taken)
     B1      X, Y, Z:  -65.7  64.97  -13.2
4.4  Line 13230 of rad 0.503 links to 13229 of rad 0.24.  (no action taken)
     B1      X, Y, Z:  -65.41  65.74  -14.21
4.4  Line 13649 of rad 0.117 links to 13648 of rad 0.058.  (no action taken)
     B1      X, Y, Z:  -64.75  50.57  -18.41
4.4  Line 13961 of rad 0.266 links to 13960 of rad 0.09.  (no action taken)
     B1      X, Y, Z:  -67.84  51.54  -28.41
4.4  Line 14057 of rad 0.125 links to 14056 of rad 0.044.  (no action taken)
     B1      X, Y, Z:  -63.98  52.88  -27.29
4.4  Line 14168 of rad 0.085 links to 14167 of rad 0.035.  (no action taken)
     B1      X, Y, Z:  -63.32  49.78  -31.89
4.4  Line 14331 of rad 0.122 links to 14330 of rad 0.059.  (no action taken)
     B1      X, Y, Z:  -57.81  48.39  -38.35
4.4  Line 14370 of rad 0.1 links to 14369 of rad 0.045.  (no action taken)
     B1      X, Y, Z:  -55.45  51.97  -40.6
4.4  Line 14462 of rad 0.149 links to 14461 of rad 0.069.  (no action taken)
     B1      X, Y, Z:  -67.58  49.43  -26.36
4.4  Line 14619 of rad 0.129 links to 14618 of rad 0.057.  (no action taken)
     B1      X, Y, Z:  -55.18  40.98  -22.53
4.4  Line 14757 of rad 0.124 links to 14756 of rad 0.06.  (no action taken)
     B1      X, Y, Z:  -69.55  52.36  -20.86
4.4  Line 14782 of rad 0.244 links to 14781 of rad 0.12.  (no action taken)
     B1      X, Y, Z:  -64.67  49.1  -18.09
4.4  Line 14899 of rad 0.198 links to 14898 of rad 0.099.  (no action taken)
     B1      X, Y, Z:  -72.98  54.6  -19.85
4.4  Line 14976 of rad 0.114 links to 14975 of rad 0.057.  (no action taken)
     B1      X, Y, Z:  -58.17  61.39  -8.13
4.4  Line 15011 of rad 0.105 links to 15010 of rad 0.049.  (no action taken)
     B1      X, Y, Z:  -59.13  63.22  -7.75
4.4  Line 15029 of rad 0.127 links to 15028 of rad 0.053.  (no action taken)
     B1      X, Y, Z:  -57.94  63.48  -9.05
4.4  Line 15036 of rad 0.457 links to 15035 of rad 1.25E-4.  (no action taken)
     B1      X, Y, Z:  -58.06  61.61  -9.47
4.4  Line 15082 of rad 0.249 links to 15081 of rad 0.111.  (no action taken)
     B1      X, Y, Z:  -58.08  66.84  -8.48
4.4  Line 15176 of rad 0.262 links to 15175 of rad 0.125.  (no action taken)
     B1      X, Y, Z:  -59.44  68.29  -10.06
4.4  Line 15305 of rad 0.092 links to 15304 of rad 0.041.  (no action taken)
     B1      X, Y, Z:  -58.81  58.72  -9.47
4.4  Line 15362 of rad 0.175 links to 15361 of rad 0.077.  (no action taken)
     B1      X, Y, Z:  -57.54  50.82  -12.45
4.4  Line 15379 of rad 0.523 links to 15378 of rad 1.25E-4.  (no action taken)
     B1      X, Y, Z:  -57.47  51.09  -10.57
4.4  Line 15616 of rad 0.47 links to 15615 of rad 0.208.  (no action taken)
     B1      X, Y, Z:  -57.68  52.5  -4.47
4.4  Line 15649 of rad 0.119 links to 15648 of rad 0.046.  (no action taken)
     B1      X, Y, Z:  -56.59  54.61  -4.01
4.4  Line 15681 of rad 0.131 links to 15680 of rad 0.045.  (no action taken)
     B1      X, Y, Z:  -58.7  55.87  -3.38
4.4  Line 15787 of rad 0.159 links to 15786 of rad 0.078.  (no action taken)
     B1      X, Y, Z:  -54.4  53.97  -0.78
4.4  Line 15809 of rad 0.225 links to 15808 of rad 0.09.  (no action taken)
     B1      X, Y, Z:  -59.8  54.62  -2.36
4.4  Line 15979 of rad 0.103 links to 15978 of rad 0.044.  (no action taken)
     B1      X, Y, Z:  -56.06  70.8  -2.08
4.4  Line 16044 of rad 0.126 links to 16043 of rad 0.055.  (no action taken)
     B1      X, Y, Z:  -56.61  62.29  -1.88
4.4  Line 16324 of rad 0.124 links to 16323 of rad 0.057.  (no action taken)
     B1      X, Y, Z:  -50.54  55.36  -7.38
4.4  Line 16379 of rad 0.168 links to 16378 of rad 0.068.  (no action taken)
     B1      X, Y, Z:  -48.58  57.31  -6.54
4.4  Line 16385 of rad 0.11 links to 16384 of rad 0.054.  (no action taken)
     B1      X, Y, Z:  -48.85  55.74  -7.01
4.4  Line 16421 of rad 0.574 links to 16420 of rad 0.245.  (no action taken)
     B1      X, Y, Z:  -47.54  58.13  -8.47
4.4  Line 16777 of rad 0.124 links to 16776 of rad 0.059.  (no action taken)
     B1      X, Y, Z:  -46.27  56.33  -20.7
4.4  Line 16824 of rad 0.397 links to 16823 of rad 0.107.  (no action taken)
     B1      X, Y, Z:  -45.91  52.97  -21.27
4.4  Line 16838 of rad 0.337 links to 16837 of rad 0.101.  (no action taken)
     B1      X, Y, Z:  -46.04  53.52  -19.86
4.4  Line 16856 of rad 0.183 links to 16855 of rad 0.08.  (no action taken)
     B1      X, Y, Z:  -44.3  53.35  -18.09
4.4  Line 16972 of rad 0.309 links to 16971 of rad 0.154.  (no action taken)
     B1      X, Y, Z:  -41.3  54.47  -15.94
4.4  Line 17051 of rad 0.16 links to 17050 of rad 0.08.  (no action taken)
     B1      X, Y, Z:  -45.48  63.7  -13.23
4.4  Line 17123 of rad 0.125 links to 17111 of rad 0.061.  (no action taken)
     B1      X, Y, Z:  -48.12  51.59  -23.34
4.4  Line 17258 of rad 0.13 links to 17257 of rad 0.065.  (no action taken)
     B1      X, Y, Z:  -51.38  62.48  -14.7
4.4  Line 17288 of rad 0.105 links to 17287 of rad 0.049.  (no action taken)
     B1      X, Y, Z:  -49.16  64.06  -14.14
4.4  Line 17368 of rad 0.292 links to 17367 of rad 0.138.  (no action taken)
     B1      X, Y, Z:  -48.92  58.9  -9.32
4.4  Line 17411 of rad 0.558 links to 17410 of rad 0.276.  (no action taken)
     B1      X, Y, Z:  -46.87  59.55  -7.89
4.4  Line 17427 of rad 0.156 links to 17426 of rad 0.056.  (no action taken)
     B1      X, Y, Z:  -45.53  56.9  -7.12
4.4  Line 17803 of rad 0.107 links to 17802 of rad 0.047.  (no action taken)
     B1      X, Y, Z:  -46.68  81.85  -3.39
4.4  Line 18112 of rad 0.226 links to 18111 of rad 0.099.  (no action taken)
     B1      X, Y, Z:  -53.63  80.08  -10.26
4.4  Line 18167 of rad 0.168 links to 18166 of rad 0.073.  (no action taken)
     B1      X, Y, Z:  -48.99  77.73  -8.45
4.4  Line 18361 of rad 0.13 links to 18360 of rad 0.063.  (no action taken)
     B1      X, Y, Z:  -48.63  77.84  -9.64
4.4  Line 18383 of rad 0.212 links to 18382 of rad 0.083.  (no action taken)
     B1      X, Y, Z:  -48.97  72.85  -6.36
4.4  Line 18439 of rad 0.249 links to 18438 of rad 0.114.  (no action taken)
     B1      X, Y, Z:  -48.9  68.13  -8.8
4.4  Line 18453 of rad 0.36 links to 18452 of rad 0.161.  (no action taken)
     B1      X, Y, Z:  -49.23  69.06  -10.3
4.4  Line 18477 of rad 0.133 links to 18476 of rad 0.059.  (no action taken)
     B1      X, Y, Z:  -50.12  70.48  -9.69
4.4  Line 18598 of rad 0.166 links to 18597 of rad 0.083.  (no action taken)
     B1      X, Y, Z:  -49.37  69.25  -13.99
4.4  Line 18617 of rad 0.133 links to 18616 of rad 0.061.  (no action taken)
     B1      X, Y, Z:  -48.88  71.17  -13.16
4.4  Line 18645 of rad 0.118 links to 18644 of rad 0.059.  (no action taken)
     B1      X, Y, Z:  -48.45  69.92  -12.94
4.4  Line 18888 of rad 0.136 links to 18887 of rad 0.067.  (no action taken)
     B1      X, Y, Z:  -40.26  41.52  -12.16
4.4  Line 19050 of rad 0.08 links to 19049 of rad 0.039.  (no action taken)
     B1      X, Y, Z:  -46.39  46.26  -13.73
4.4  Line 19174 of rad 0.095 links to 19173 of rad 0.035.  (no action taken)
     B1      X, Y, Z:  -47.19  48.45  -4.59
4.4  Line 19177 of rad 0.645 links to 19176 of rad 0.074.  (no action taken)
     B1      X, Y, Z:  -43.25  42.87  -3.88
4.4  Line 19342 of rad 0.114 links to 19341 of rad 0.048.  (no action taken)
     B1      X, Y, Z:  -32.03  33.29  -13.09
4.4  Line 19470 of rad 0.11 links to 19469 of rad 0.047.  (no action taken)
     B1      X, Y, Z:  -25.08  31.08  -12.39
4.4  Line 19533 of rad 0.119 links to 19532 of rad 0.054.  (no action taken)
     B1      X, Y, Z:  -24.78  28.65  -15.66
4.4  Line 19575 of rad 0.115 links to 19574 of rad 0.056.  (no action taken)
     B1      X, Y, Z:  -26.94  33.24  -15.37
4.4  Line 19777 of rad 0.061 links to 19776 of rad 0.027.  (no action taken)
     B1      X, Y, Z:  -28.51  33.09  -27.58
4.4  Line 19877 of rad 0.123 links to 19876 of rad 0.031.  (no action taken)
     B1      X, Y, Z:  -36.5  37.12  -10.05
4.4  Line 19925 of rad 0.128 links to 19924 of rad 0.055.  (no action taken)
     B1      X, Y, Z:  -31.36  38.49  -11.78
4.4  Line 19976 of rad 0.147 links to 19975 of rad 0.064.  (no action taken)
     B1      X, Y, Z:  -35.5  42.27  -13.41
4.4  Line 19999 of rad 0.084 links to 19998 of rad 0.032.  (no action taken)
     B1      X, Y, Z:  -35.33  38.95  -13.54
4.4  Line 20026 of rad 0.081 links to 20025 of rad 0.04.  (no action taken)
     B1      X, Y, Z:  -36.78  37.3  -9.09
4.4  Line 20028 of rad 0.657 links to 20027 of rad 0.103.  (no action taken)
     B1      X, Y, Z:  -37.38  36.51  -9.93
4.4  Line 20187 of rad 0.123 links to 20186 of rad 0.056.  (no action taken)
     B1      X, Y, Z:  -30.46  22.57  -24.53
4.4  Line 20292 of rad 0.059 links to 20291 of rad 0.02.  (no action taken)
     B1      X, Y, Z:  -24.84  24.9  -32.5
4.4  Line 20460 of rad 0.178 links to 20272 of rad 0.089.  (no action taken)
     B1      X, Y, Z:  -24.79  23.56  -31.9
4.4  Line 20522 of rad 0.152 links to 20521 of rad 0.066.  (no action taken)
     B1      X, Y, Z:  -32.21  26.82  -19.65
4.4  Line 20575 of rad 0.11 links to 20574 of rad 0.054.  (no action taken)
     B1      X, Y, Z:  -38.28  35.91  -6.01
4.4  Line 21059 of rad 0.116 links to 21058 of rad 0.052.  (no action taken)
     B1      X, Y, Z:  -39.5  33.88  -11.18
4.4  Line 21278 of rad 0.107 links to 21277 of rad 0.052.  (no action taken)
     B1      X, Y, Z:  -44.35  35.55  -4.77
4.4  Line 21367 of rad 0.152 links to 21366 of rad 0.072.  (no action taken)
     B1      X, Y, Z:  -41.53  36.8  -8.2
4.4  Line 21587 of rad 0.12 links to 21586 of rad 0.057.  (no action taken)
     B1      X, Y, Z:  -40.98  39.87  -22.18
4.4  Line 21631 of rad 0.118 links to 21630 of rad 0.053.  (no action taken)
     B1      X, Y, Z:  -39.51  37.12  -16.05
4.4  Line 21938 of rad 0.118 links to 21937 of rad 0.057.  (no action taken)
     B1      X, Y, Z:  -37.91  16.8  -29.72
4.4  Line 21986 of rad 0.108 links to 21985 of rad 0.039.  (no action taken)
     B1      X, Y, Z:  -36.85  14.18  -28.84
4.4  Line 22217 of rad 0.08 links to 22216 of rad 0.04.  (no action taken)
     B1      X, Y, Z:  -25.39  35.64  -32.95
4.4  Line 22324 of rad 0.115 links to 22323 of rad 0.056.  (no action taken)
     B1      X, Y, Z:  -30.28  45.05  -25.17
4.4  Line 22336 of rad 0.173 links to 22335 of rad 0.065.  (no action taken)
     B1      X, Y, Z:  -28.55  46.02  -25.23
4.4  Line 22454 of rad 0.123 links to 22453 of rad 0.047.  (no action taken)
     B1      X, Y, Z:  -35.93  38.48  -22.06
4.4  Line 22466 of rad 0.155 links to 22465 of rad 0.066.  (no action taken)
     B1      X, Y, Z:  -41.65  36.95  -15.71
4.4  Line 22557 of rad 0.217 links to 22556 of rad 0.095.  (no action taken)
     B1      X, Y, Z:  -47.29  40.05  -2.46
4.4  Line 22565 of rad 0.125 links to 22564 of rad 0.059.  (no action taken)
     B1      X, Y, Z:  -47.4  39.6  -2.44
4.4  Line 22604 of rad 0.097 links to 22603 of rad 0.048.  (no action taken)
     B1      X, Y, Z:  -47.18  41.89  1.83
4.4  Line 22966 of rad 0.137 links to 22965 of rad 0.057.  (no action taken)
     B1      X, Y, Z:  -42.46  40.7  -7.04
4.4  Line 23025 of rad 0.175 links to 23024 of rad 0.086.  (no action taken)
     B1      X, Y, Z:  -43.08  43.85  -1.43
4.4  Line 23054 of rad 0.189 links to 23053 of rad 0.079.  (no action taken)
     B1      X, Y, Z:  -47.37  46.21  -0.98
4.4  Line 23080 of rad 0.203 links to 23071 of rad 0.081.  (no action taken)
     B1      X, Y, Z:  -46.43  47.84  -0.32
4.4  Line 23105 of rad 0.307 links to 23104 of rad 0.122.  (no action taken)
     B1      X, Y, Z:  -47.61  50.88  -1.79
4.4  Line 23178 of rad 0.275 links to 23177 of rad 0.1.  (no action taken)
     B1      X, Y, Z:  -45.71  44.78  1.68
4.4  Line 23224 of rad 0.187 links to 23223 of rad 0.088.  (no action taken)
     B1      X, Y, Z:  -47.19  44.0  1.21
4.4  Line 23308 of rad 0.188 links to 23307 of rad 0.094.  (no action taken)
     B1      X, Y, Z:  -47.79  45.18  4.73
4.4  Line 23317 of rad 0.132 links to 23316 of rad 0.06.  (no action taken)
     B1      X, Y, Z:  -47.48  45.1  5.12
4.4  Line 23374 of rad 0.164 links to 23373 of rad 0.07.  (no action taken)
     B1      X, Y, Z:  -48.35  46.23  1.37
4.4  Line 23539 of rad 0.206 links to 23538 of rad 0.069.  (no action taken)
     B1      X, Y, Z:  -43.77  30.57  -3.76
4.4  Line 23661 of rad 0.151 links to 23660 of rad 0.065.  (no action taken)
     B1      X, Y, Z:  -45.14  42.67  -4.05
4.4  Line 23819 of rad 0.276 links to 23818 of rad 0.132.  (no action taken)
     B1      X, Y, Z:  -36.78  34.52  -3.88
4.4  Line 23843 of rad 0.417 links to 23842 of rad 0.177.  (no action taken)
     B1      X, Y, Z:  -37.36  36.54  -2.9
4.4  Line 23915 of rad 0.087 links to 23914 of rad 1.25E-4.  (no action taken)
     B1      X, Y, Z:  -40.1  40.52  -0.37
4.4  Line 23917 of rad 0.355 links to 23916 of rad 0.095.  (no action taken)
     B1      X, Y, Z:  -39.65  40.57  0.0
4.4  Line 23933 of rad 0.142 links to 23932 of rad 0.067.  (no action taken)
     B1      X, Y, Z:  -40.26  36.85  -0.42
4.4  Line 24216 of rad 0.101 links to 24215 of rad 0.04.  (no action taken)
     B1      X, Y, Z:  -33.2  38.49  -3.79
4.4  Line 24268 of rad 0.161 links to 24267 of rad 0.08.  (no action taken)
     B1      X, Y, Z:  -35.17  34.17  -3.85
 
 
```
