## Supplementary material for "Automated Proofreading of Digitally Reconstructed Neural Morphology Enhances Accuracy, Scalability, and Standardization": Standardization and accuracy results: 720575940617494417.CNG.swc.std

```
# Standardization file for /nmo_swc/out_Final/Temp_LMeasure_Final/720575940617494417.CNG.swc created with StdSwc version 1.31 on 3/7/26.
#
# code   irregularity_description. (action taken)
#     irregularity_type     coordinates
#
4.2  Radius of line 387 at 0.018 <= 0.05.  (no action taken)
     B1      X, Y, Z:  64.81  10.38  7.59
4.2  Radius of line 389 at 0.031 <= 0.05.  (no action taken)
     B1      X, Y, Z:  64.75  10.56  7.67
4.2  Radius of line 627 at 0.034 <= 0.05.  (no action taken)
     B1      X, Y, Z:  38.19  35.88  16.32
4.2  Radius of line 700 at 0.025 <= 0.05.  (no action taken)
     B1      X, Y, Z:  33.07  44.66  17.02
4.2  Radius of line 984 at 0.048 <= 0.05.  (no action taken)
     B1      X, Y, Z:  34.81  60.18  4.1
4.2  Radius of line 985 at 0.036 <= 0.05.  (no action taken)
     B1      X, Y, Z:  34.67  60.05  4.0
4.2  Radius of line 989 at 0.049 <= 0.05.  (no action taken)
     B1      X, Y, Z:  34.37  59.63  3.94
4.2  Radius of line 1093 at 1.25E-4 <= 0.05.  (no action taken)
     B1      X, Y, Z:  37.26  58.74  0.73
4.2  Radius of line 1106 at 1.25E-4 <= 0.05.  (no action taken)
     B1      X, Y, Z:  36.66  59.48  2.23
4.2  Radius of line 1133 at 1.25E-4 <= 0.05.  (no action taken)
     B1      X, Y, Z:  35.71  56.9  3.92
4.2  Radius of line 1166 at 0.05 <= 0.05.  (no action taken)
     B1      X, Y, Z:  37.59  55.84  3.25
4.2  Radius of line 1167 at 0.039 <= 0.05.  (no action taken)
     B1      X, Y, Z:  37.64  55.87  3.13
4.2  Radius of line 1180 at 1.25E-4 <= 0.05.  (no action taken)
     B1      X, Y, Z:  37.27  57.4  4.12
4.2  Radius of line 1249 at 1.25E-4 <= 0.05.  (no action taken)
     B1      X, Y, Z:  39.99  65.18  7.97
4.2  Radius of line 1278 at 1.25E-4 <= 0.05.  (no action taken)
     B1      X, Y, Z:  37.44  64.57  9.63
4.2  Radius of line 1292 at 1.25E-4 <= 0.05.  (no action taken)
     B1      X, Y, Z:  35.84  63.75  9.55
4.2  Radius of line 1334 at 1.25E-4 <= 0.05.  (no action taken)
     B1      X, Y, Z:  37.75  69.68  13.66
4.2  Radius of line 1344 at 1.25E-4 <= 0.05.  (no action taken)
     B1      X, Y, Z:  36.38  69.23  12.81
4.2  Radius of line 1348 at 1.25E-4 <= 0.05.  (no action taken)
     B1      X, Y, Z:  36.44  70.37  13.12
4.2  Radius of line 1426 at 1.25E-4 <= 0.05.  (no action taken)
     B1      X, Y, Z:  37.55  72.51  11.64
4.2  Radius of line 1451 at 0.039 <= 0.05.  (no action taken)
     B1      X, Y, Z:  36.48  75.05  13.99
4.2  Radius of line 1520 at 1.25E-4 <= 0.05.  (no action taken)
     B1      X, Y, Z:  36.45  67.87  13.49
4.2  Radius of line 1624 at 1.25E-4 <= 0.05.  (no action taken)
     B1      X, Y, Z:  29.73  59.45  13.24
4.2  Radius of line 1633 at 1.25E-4 <= 0.05.  (no action taken)
     B1      X, Y, Z:  30.49  59.21  12.4
4.2  Radius of line 1638 at 0.044 <= 0.05.  (no action taken)
     B1      X, Y, Z:  32.83  60.54  11.12
4.2  Radius of line 1748 at 1.25E-4 <= 0.05.  (no action taken)
     B1      X, Y, Z:  33.84  52.86  13.57
4.2  Radius of line 1860 at 0.044 <= 0.05.  (no action taken)
     B1      X, Y, Z:  30.24  57.64  10.65
4.2  Radius of line 1985 at 0.039 <= 0.05.  (no action taken)
     B1      X, Y, Z:  27.19  61.32  13.7
4.2  Radius of line 2005 at 1.25E-4 <= 0.05.  (no action taken)
     B1      X, Y, Z:  27.12  57.71  9.2
4.3  Radius of line 2058 at 0.724 >= 5.0 stdevs above the mean.  (no action taken)
     B1      X, Y, Z:  35.26  63.59  5.0
4.3  Radius of line 2059 at 0.741 >= 5.0 stdevs above the mean.  (no action taken)
     B1      X, Y, Z:  35.16  63.45  4.97
4.3  Radius of line 2060 at 0.737 >= 5.0 stdevs above the mean.  (no action taken)
     B1      X, Y, Z:  35.12  63.36  4.88
4.2  Radius of line 2116 at 1.25E-4 <= 0.05.  (no action taken)
     B1      X, Y, Z:  36.3  57.82  6.92
4.2  Radius of line 2120 at 1.25E-4 <= 0.05.  (no action taken)
     B1      X, Y, Z:  34.23  57.8  6.58
4.2  Radius of line 2122 at 1.25E-4 <= 0.05.  (no action taken)
     B1      X, Y, Z:  34.84  58.02  5.76
4.2  Radius of line 2312 at 1.25E-4 <= 0.05.  (no action taken)
     B1      X, Y, Z:  42.12  80.07  3.23
4.3  Radius of line 2542 at 0.81 >= 5.0 stdevs above the mean.  (no action taken)
     B1      X, Y, Z:  39.14  79.08  -8.8
4.3  Radius of line 2543 at 0.823 >= 5.0 stdevs above the mean.  (no action taken)
     B1      X, Y, Z:  39.04  79.05  -8.92
4.3  Radius of line 2544 at 0.779 >= 5.0 stdevs above the mean.  (no action taken)
     B1      X, Y, Z:  38.85  78.92  -8.91
4.2  Radius of line 2553 at 0.045 <= 0.05.  (no action taken)
     B1      X, Y, Z:  37.77  77.3  -9.39
4.2  Radius of line 2559 at 1.25E-4 <= 0.05.  (no action taken)
     B1      X, Y, Z:  38.34  77.77  -9.74
4.2  Radius of line 2568 at 1.25E-4 <= 0.05.  (no action taken)
     B1      X, Y, Z:  36.65  76.08  -9.31
4.2  Radius of line 2595 at 1.25E-4 <= 0.05.  (no action taken)
     B1      X, Y, Z:  38.75  79.28  -9.13
4.2  Radius of line 2623 at 1.25E-4 <= 0.05.  (no action taken)
     B1      X, Y, Z:  38.82  71.84  -5.67
4.2  Radius of line 2644 at 1.25E-4 <= 0.05.  (no action taken)
     B1      X, Y, Z:  41.18  71.33  -5.57
4.2  Radius of line 2668 at 1.25E-4 <= 0.05.  (no action taken)
     B1      X, Y, Z:  41.13  70.08  -7.23
4.2  Radius of line 2854 at 1.25E-4 <= 0.05.  (no action taken)
     B1      X, Y, Z:  41.2  75.04  6.09
4.2  Radius of line 2880 at 1.25E-4 <= 0.05.  (no action taken)
     B1      X, Y, Z:  41.45  75.29  0.46
4.2  Radius of line 2966 at 0.042 <= 0.05.  (no action taken)
     B1      X, Y, Z:  37.91  69.55  2.49
4.2  Radius of line 2968 at 1.25E-4 <= 0.05.  (no action taken)
     B1      X, Y, Z:  37.66  69.63  2.51
4.2  Radius of line 2995 at 1.25E-4 <= 0.05.  (no action taken)
     B1      X, Y, Z:  39.48  69.02  2.12
4.2  Radius of line 3018 at 0.047 <= 0.05.  (no action taken)
     B1      X, Y, Z:  37.01  71.68  3.83
4.2  Radius of line 3021 at 1.25E-4 <= 0.05.  (no action taken)
     B1      X, Y, Z:  37.92  68.57  3.06
4.2  Radius of line 3038 at 0.046 <= 0.05.  (no action taken)
     B1      X, Y, Z:  33.28  66.86  3.36
4.2  Radius of line 3138 at 1.25E-4 <= 0.05.  (no action taken)
     B1      X, Y, Z:  27.87  61.24  -6.37
4.2  Radius of line 3220 at 1.25E-4 <= 0.05.  (no action taken)
     B1      X, Y, Z:  29.51  59.78  -7.57
4.2  Radius of line 3239 at 1.25E-4 <= 0.05.  (no action taken)
     B1      X, Y, Z:  31.39  63.98  -7.8
4.2  Radius of line 3244 at 1.25E-4 <= 0.05.  (no action taken)
     B1      X, Y, Z:  32.35  63.16  -7.75
4.2  Radius of line 3277 at 0.042 <= 0.05.  (no action taken)
     B1      X, Y, Z:  31.86  63.77  -4.17
4.2  Radius of line 3354 at 1.25E-4 <= 0.05.  (no action taken)
     B1      X, Y, Z:  29.48  68.38  -4.28
4.2  Radius of line 3411 at 0.049 <= 0.05.  (no action taken)
     B1      X, Y, Z:  31.38  63.49  3.02
4.2  Radius of line 3419 at 1.25E-4 <= 0.05.  (no action taken)
     B1      X, Y, Z:  33.41  66.77  4.74
4.3  Radius of line 3507 at 0.896 >= 5.0 stdevs above the mean.  (no action taken)
     B1      X, Y, Z:  31.84  78.09  8.89
4.2  Radius of line 3573 at 1.25E-4 <= 0.05.  (no action taken)
     B1      X, Y, Z:  35.27  73.27  8.11
4.2  Radius of line 3712 at 1.25E-4 <= 0.05.  (no action taken)
     B1      X, Y, Z:  37.88  86.56  14.06
4.2  Radius of line 3740 at 1.25E-4 <= 0.05.  (no action taken)
     B1      X, Y, Z:  34.05  84.82  12.08
4.2  Radius of line 3752 at 0.043 <= 0.05.  (no action taken)
     B1      X, Y, Z:  37.48  86.57  10.73
4.2  Radius of line 3801 at 1.25E-4 <= 0.05.  (no action taken)
     B1      X, Y, Z:  37.27  79.63  6.54
4.2  Radius of line 3817 at 1.25E-4 <= 0.05.  (no action taken)
     B1      X, Y, Z:  33.59  77.41  6.93
4.2  Radius of line 3956 at 1.25E-4 <= 0.05.  (no action taken)
     B1      X, Y, Z:  32.15  72.28  16.87
4.2  Radius of line 3961 at 1.25E-4 <= 0.05.  (no action taken)
     B1      X, Y, Z:  33.2  72.89  16.9
4.2  Radius of line 3965 at 1.25E-4 <= 0.05.  (no action taken)
     B1      X, Y, Z:  34.8  71.28  11.81
4.3  Radius of line 3966 at 0.753 >= 5.0 stdevs above the mean.  (no action taken)
     B1      X, Y, Z:  32.02  78.51  9.03
4.2  Radius of line 3979 at 1.25E-4 <= 0.05.  (no action taken)
     B1      X, Y, Z:  31.74  79.15  11.22
4.2  Radius of line 3994 at 1.25E-4 <= 0.05.  (no action taken)
     B1      X, Y, Z:  33.1  79.42  9.75
4.2  Radius of line 4006 at 1.25E-4 <= 0.05.  (no action taken)
     B1      X, Y, Z:  30.09  79.56  9.45
4.3  Radius of line 4022 at 0.725 >= 5.0 stdevs above the mean.  (no action taken)
     B1      X, Y, Z:  31.32  82.93  8.17
4.2  Radius of line 4085 at 1.25E-4 <= 0.05.  (no action taken)
     B1      X, Y, Z:  26.38  79.62  6.33
4.2  Radius of line 4227 at 1.25E-4 <= 0.05.  (no action taken)
     B1      X, Y, Z:  27.59  75.39  9.78
4.2  Radius of line 4264 at 0.046 <= 0.05.  (no action taken)
     B1      X, Y, Z:  27.36  77.57  9.85
4.2  Radius of line 4267 at 0.048 <= 0.05.  (no action taken)
     B1      X, Y, Z:  27.11  77.51  10.15
4.2  Radius of line 4348 at 1.25E-4 <= 0.05.  (no action taken)
     B1      X, Y, Z:  22.62  70.39  11.31
4.2  Radius of line 4397 at 1.25E-4 <= 0.05.  (no action taken)
     B1      X, Y, Z:  22.79  73.41  8.45
4.2  Radius of line 4477 at 1.25E-4 <= 0.05.  (no action taken)
     B1      X, Y, Z:  36.14  72.91  6.64
4.2  Radius of line 4483 at 1.25E-4 <= 0.05.  (no action taken)
     B1      X, Y, Z:  36.2  73.21  7.35
4.3  Radius of line 4501 at 0.729 >= 5.0 stdevs above the mean.  (no action taken)
     B1      X, Y, Z:  36.08  67.2  10.48
4.3  Radius of line 4502 at 0.771 >= 5.0 stdevs above the mean.  (no action taken)
     B1      X, Y, Z:  36.02  67.18  10.61
4.3  Radius of line 4594 at 0.732 >= 5.0 stdevs above the mean.  (no action taken)
     B1      X, Y, Z:  39.52  62.01  5.18
4.3  Radius of line 4595 at 0.721 >= 5.0 stdevs above the mean.  (no action taken)
     B1      X, Y, Z:  39.3  61.93  5.25
4.2  Radius of line 4682 at 1.25E-4 <= 0.05.  (no action taken)
     B1      X, Y, Z:  39.75  64.21  8.02
4.2  Radius of line 4802 at 1.25E-4 <= 0.05.  (no action taken)
     B1      X, Y, Z:  39.19  53.4  3.55
4.2  Radius of line 4947 at 1.25E-4 <= 0.05.  (no action taken)
     B1      X, Y, Z:  44.13  54.4  5.06
4.2  Radius of line 4950 at 0.05 <= 0.05.  (no action taken)
     B1      X, Y, Z:  43.84  54.57  6.3
4.2  Radius of line 4953 at 0.036 <= 0.05.  (no action taken)
     B1      X, Y, Z:  43.57  54.33  6.2
4.2  Radius of line 4955 at 1.25E-4 <= 0.05.  (no action taken)
     B1      X, Y, Z:  43.4  54.19  6.17
4.2  Radius of line 4986 at 1.25E-4 <= 0.05.  (no action taken)
     B1      X, Y, Z:  45.23  55.65  6.56
4.2  Radius of line 4994 at 0.049 <= 0.05.  (no action taken)
     B1      X, Y, Z:  43.02  53.22  6.12
4.2  Radius of line 5001 at 0.013 <= 0.05.  (no action taken)
     B1      X, Y, Z:  44.85  65.87  4.9
4.2  Radius of line 5058 at 1.25E-4 <= 0.05.  (no action taken)
     B1      X, Y, Z:  30.57  48.17  16.32
4.2  Radius of line 5129 at 1.25E-4 <= 0.05.  (no action taken)
     B1      X, Y, Z:  31.15  42.01  5.49
4.2  Radius of line 5269 at 1.25E-4 <= 0.05.  (no action taken)
     B1      X, Y, Z:  27.71  28.75  7.36
4.2  Radius of line 5275 at 1.25E-4 <= 0.05.  (no action taken)
     B1      X, Y, Z:  29.08  30.14  7.32
4.2  Radius of line 5299 at 0.046 <= 0.05.  (no action taken)
     B1      X, Y, Z:  27.83  29.99  6.07
4.2  Radius of line 5347 at 1.25E-4 <= 0.05.  (no action taken)
     B1      X, Y, Z:  26.49  30.64  7.33
4.2  Radius of line 5512 at 1.25E-4 <= 0.05.  (no action taken)
     B1      X, Y, Z:  30.23  32.08  5.03
4.2  Radius of line 5516 at 0.047 <= 0.05.  (no action taken)
     B1      X, Y, Z:  30.14  33.26  6.53
4.2  Radius of line 5700 at 0.035 <= 0.05.  (no action taken)
     B1      X, Y, Z:  34.8  49.19  1.35
4.2  Radius of line 5718 at 0.047 <= 0.05.  (no action taken)
     B1      X, Y, Z:  35.05  51.06  0.56
4.2  Radius of line 5740 at 1.25E-4 <= 0.05.  (no action taken)
     B1      X, Y, Z:  36.63  53.98  1.34
4.2  Radius of line 5755 at 1.25E-4 <= 0.05.  (no action taken)
     B1      X, Y, Z:  30.86  47.45  -2.17
4.2  Radius of line 5765 at 0.045 <= 0.05.  (no action taken)
     B1      X, Y, Z:  30.25  46.19  -2.01
4.2  Radius of line 5791 at 0.042 <= 0.05.  (no action taken)
     B1      X, Y, Z:  30.04  48.34  -5.55
4.2  Radius of line 5828 at 1.25E-4 <= 0.05.  (no action taken)
     B1      X, Y, Z:  28.45  48.49  -2.15
4.2  Radius of line 5883 at 1.25E-4 <= 0.05.  (no action taken)
     B1      X, Y, Z:  26.29  47.08  -3.88
4.2  Radius of line 5915 at 1.25E-4 <= 0.05.  (no action taken)
     B1      X, Y, Z:  29.5  45.17  -3.01
4.2  Radius of line 5989 at 1.25E-4 <= 0.05.  (no action taken)
     B1      X, Y, Z:  23.84  44.08  -1.73
4.2  Radius of line 6063 at 0.033 <= 0.05.  (no action taken)
     B1      X, Y, Z:  29.0  44.48  -4.06
4.2  Radius of line 6232 at 1.25E-4 <= 0.05.  (no action taken)
     B1      X, Y, Z:  31.67  43.1  2.6
4.2  Radius of line 6280 at 1.25E-4 <= 0.05.  (no action taken)
     B1      X, Y, Z:  34.12  35.84  1.43
4.2  Radius of line 6289 at 0.048 <= 0.05.  (no action taken)
     B1      X, Y, Z:  32.44  37.06  3.28
4.2  Radius of line 6290 at 0.04 <= 0.05.  (no action taken)
     B1      X, Y, Z:  32.3  37.03  3.29
2.4  Length of segment ending at point 1861 >= 6.0 stdevs above mean at 0.9517.  (no action taken)
     B1      X, Y, Z:  30.87  57.79  10.23
2.4  Length of segment ending at point 2038 >= 6.0 stdevs above mean at 1.1378.  (no action taken)
     B1      X, Y, Z:  35.44  66.52  3.52
2.4  Length of segment ending at point 2767 >= 6.0 stdevs above mean at 0.9061.  (no action taken)
     B1      X, Y, Z:  41.21  72.77  -1.66
2.4  Length of segment ending at point 2782 >= 6.0 stdevs above mean at 0.9584.  (no action taken)
     B1      X, Y, Z:  37.95  69.71  1.39
2.4  Length of segment ending at point 2878 >= 6.0 stdevs above mean at 0.9282.  (no action taken)
     B1      X, Y, Z:  41.44  75.57  0.63
2.4  Length of segment ending at point 2881 >= 6.0 stdevs above mean at 1.0661.  (no action taken)
     B1      X, Y, Z:  40.66  74.93  1.01
2.4  Length of segment ending at point 3389 >= 6.0 stdevs above mean at 1.1178.  (no action taken)
     B1      X, Y, Z:  35.33  66.24  4.29
2.4  Length of segment ending at point 3507 >= 6.0 stdevs above mean at 1.3415.  (no action taken)
     B1      X, Y, Z:  31.84  78.09  8.89
2.4  Length of segment ending at point 3508 >= 6.0 stdevs above mean at 0.9896.  (no action taken)
     B1      X, Y, Z:  32.73  78.42  9.17
2.4  Length of segment ending at point 3559 >= 6.0 stdevs above mean at 1.5703.  (no action taken)
     B1      X, Y, Z:  34.95  72.91  7.75
2.4  Length of segment ending at point 3642 >= 6.0 stdevs above mean at 1.1045.  (no action taken)
     B1      X, Y, Z:  36.27  84.36  9.87
2.4  Length of segment ending at point 3663 >= 6.0 stdevs above mean at 0.9159.  (no action taken)
     B1      X, Y, Z:  34.7  85.2  12.25
2.4  Length of segment ending at point 3992 >= 6.0 stdevs above mean at 1.2689.  (no action taken)
     B1      X, Y, Z:  32.89  79.26  9.7
2.4  Length of segment ending at point 4003 >= 6.0 stdevs above mean at 0.9192.  (no action taken)
     B1      X, Y, Z:  30.56  79.78  9.59
2.4  Length of segment ending at point 4146 >= 6.0 stdevs above mean at 1.1427.  (no action taken)
     B1      X, Y, Z:  25.77  80.52  10.3
2.4  Length of segment ending at point 4183 >= 6.0 stdevs above mean at 1.0211.  (no action taken)
     B1      X, Y, Z:  30.77  79.54  8.5
2.4  Length of segment ending at point 4451 >= 6.0 stdevs above mean at 0.9246.  (no action taken)
     B1      X, Y, Z:  34.83  68.53  8.7
2.4  Length of segment ending at point 4503 >= 6.0 stdevs above mean at 1.302.  (no action taken)
     B1      X, Y, Z:  36.94  66.76  9.79
2.4  Length of segment ending at point 4622 >= 6.0 stdevs above mean at 0.9559.  (no action taken)
     B1      X, Y, Z:  38.7  61.8  6.22
2.4  Length of segment ending at point 4640 >= 6.0 stdevs above mean at 0.9315.  (no action taken)
     B1      X, Y, Z:  43.69  65.63  5.65
2.4  Length of segment ending at point 4964 >= 6.0 stdevs above mean at 1.6681.  (no action taken)
     B1      X, Y, Z:  44.33  55.15  5.72
2.4  Length of segment ending at point 4987 >= 6.0 stdevs above mean at 0.9212.  (no action taken)
     B1      X, Y, Z:  43.47  54.05  5.81
2.4  Length of segment ending at point 5134 >= 6.0 stdevs above mean at 1.1334.  (no action taken)
     B1      X, Y, Z:  30.01  40.97  5.88
2.4  Length of segment ending at point 5476 >= 6.0 stdevs above mean at 1.2313.  (no action taken)
     B1      X, Y, Z:  24.81  28.4  7.02
4.4  Line 667 of rad 0.508 links to 666 of rad 0.237.  (no action taken)
     B1      X, Y, Z:  35.04  39.32  16.16
4.4  Line 744 of rad 0.586 links to 743 of rad 0.199.  (no action taken)
     B1      X, Y, Z:  33.33  47.92  15.2
4.4  Line 861 of rad 0.389 links to 860 of rad 0.191.  (no action taken)
     B1      X, Y, Z:  32.01  59.17  14.05
4.4  Line 970 of rad 0.19 links to 969 of rad 0.095.  (no action taken)
     B1      X, Y, Z:  35.8  60.69  5.24
4.4  Line 1075 of rad 0.22 links to 1074 of rad 0.088.  (no action taken)
     B1      X, Y, Z:  40.89  64.23  0.78
4.4  Line 1360 of rad 0.191 links to 1359 of rad 0.089.  (no action taken)
     B1      X, Y, Z:  36.55  71.81  12.55
4.4  Line 1397 of rad 0.563 links to 1396 of rad 0.255.  (no action taken)
     B1      X, Y, Z:  34.76  73.22  9.32
4.4  Line 1475 of rad 0.107 links to 1474 of rad 0.052.  (no action taken)
     B1      X, Y, Z:  35.69  75.33  16.73
4.4  Line 1557 of rad 0.141 links to 1556 of rad 0.067.  (no action taken)
     B1      X, Y, Z:  31.31  60.21  11.78
4.4  Line 1628 of rad 0.146 links to 1627 of rad 0.071.  (no action taken)
     B1      X, Y, Z:  30.9  59.5  11.57
4.4  Line 1760 of rad 0.117 links to 1759 of rad 0.058.  (no action taken)
     B1      X, Y, Z:  31.46  49.86  13.87
4.4  Line 1845 of rad 0.158 links to 1844 of rad 0.075.  (no action taken)
     B1      X, Y, Z:  29.71  55.72  6.99
4.4  Line 1848 of rad 0.143 links to 1847 of rad 0.059.  (no action taken)
     B1      X, Y, Z:  29.58  55.68  6.49
4.4  Line 1913 of rad 0.224 links to 1912 of rad 0.08.  (no action taken)
     B1      X, Y, Z:  28.81  59.61  9.04
4.4  Line 2021 of rad 0.137 links to 2020 of rad 0.066.  (no action taken)
     B1      X, Y, Z:  32.57  57.99  8.57
4.4  Line 2173 of rad 0.132 links to 2172 of rad 0.055.  (no action taken)
     B1      X, Y, Z:  32.76  58.44  5.72
4.4  Line 2554 of rad 0.114 links to 2553 of rad 0.045.  (no action taken)
     B1      X, Y, Z:  37.65  77.28  -9.5
4.4  Line 3366 of rad 0.141 links to 3365 of rad 0.069.  (no action taken)
     B1      X, Y, Z:  29.8  69.42  -4.42
4.4  Line 3507 of rad 0.896 links to 3506 of rad 0.443.  (no action taken)
     B1      X, Y, Z:  31.84  78.09  8.89
4.4  Line 3520 of rad 0.334 links to 3519 of rad 0.148.  (no action taken)
     B1      X, Y, Z:  34.73  77.49  8.01
4.4  Line 3559 of rad 0.516 links to 3558 of rad 0.116.  (no action taken)
     B1      X, Y, Z:  34.95  72.91  7.75
4.4  Line 3848 of rad 0.285 links to 3847 of rad 0.14.  (no action taken)
     B1      X, Y, Z:  32.71  75.82  10.12
4.4  Line 3858 of rad 0.515 links to 3857 of rad 0.22.  (no action taken)
     B1      X, Y, Z:  32.48  74.53  11.36
4.4  Line 3860 of rad 0.413 links to 3859 of rad 0.113.  (no action taken)
     B1      X, Y, Z:  32.62  74.56  11.46
4.4  Line 3992 of rad 0.186 links to 3991 of rad 0.07.  (no action taken)
     B1      X, Y, Z:  32.89  79.26  9.7
4.4  Line 4164 of rad 0.207 links to 4163 of rad 0.075.  (no action taken)
     B1      X, Y, Z:  27.91  82.75  10.21
4.4  Line 4358 of rad 0.116 links to 4357 of rad 0.058.  (no action taken)
     B1      X, Y, Z:  21.42  68.61  10.95
4.4  Line 4363 of rad 0.161 links to 4362 of rad 0.075.  (no action taken)
     B1      X, Y, Z:  20.74  67.66  11.28
4.4  Line 4451 of rad 0.572 links to 4450 of rad 0.194.  (no action taken)
     B1      X, Y, Z:  34.83  68.53  8.7
4.4  Line 4640 of rad 0.69 links to 4639 of rad 0.291.  (no action taken)
     B1      X, Y, Z:  43.69  65.63  5.65
4.4  Line 4712 of rad 0.21 links to 4711 of rad 0.103.  (no action taken)
     B1      X, Y, Z:  44.98  63.41  6.26
4.4  Line 4964 of rad 0.437 links to 4963 of rad 0.137.  (no action taken)
     B1      X, Y, Z:  44.33  55.15  5.72
4.4  Line 4976 of rad 0.133 links to 4975 of rad 0.062.  (no action taken)
     B1      X, Y, Z:  44.97  55.01  7.06
4.4  Line 5127 of rad 0.407 links to 5126 of rad 0.179.  (no action taken)
     B1      X, Y, Z:  30.58  42.12  5.75
4.4  Line 5130 of rad 0.149 links to 5129 of rad 1.25E-4.  (no action taken)
     B1      X, Y, Z:  31.21  42.0  5.24
4.4  Line 5301 of rad 0.176 links to 5300 of rad 0.066.  (no action taken)
     B1      X, Y, Z:  27.98  29.79  5.91
4.4  Line 5417 of rad 0.17 links to 5416 of rad 0.082.  (no action taken)
     B1      X, Y, Z:  26.21  33.24  1.15
4.4  Line 5517 of rad 0.096 links to 5516 of rad 0.047.  (no action taken)
     B1      X, Y, Z:  30.15  33.18  6.65
4.4  Line 5719 of rad 0.1 links to 5718 of rad 0.047.  (no action taken)
     B1      X, Y, Z:  35.09  51.2  0.59
4.4  Line 5742 of rad 0.127 links to 5741 of rad 0.06.  (no action taken)
     B1      X, Y, Z:  34.53  49.44  -0.61
4.4  Line 5766 of rad 0.09 links to 5765 of rad 0.045.  (no action taken)
     B1      X, Y, Z:  30.11  45.99  -1.95
4.4  Line 5992 of rad 0.141 links to 5991 of rad 0.059.  (no action taken)
     B1      X, Y, Z:  29.57  44.09  -4.26
4.4  Line 6064 of rad 0.155 links to 6063 of rad 0.033.  (no action taken)
     B1      X, Y, Z:  29.13  44.51  -4.16
4.4  Line 6118 of rad 0.16 links to 6117 of rad 0.071.  (no action taken)
     B1      X, Y, Z:  30.81  50.04  7.04
4.4  Line 6143 of rad 0.146 links to 6142 of rad 0.073.  (no action taken)
     B1      X, Y, Z:  28.58  48.58  5.48
4.4  Line 6213 of rad 0.259 links to 6212 of rad 0.066.  (no action taken)
     B1      X, Y, Z:  32.33  43.19  2.04
4.4  Line 6291 of rad 0.109 links to 6290 of rad 0.04.  (no action taken)
     B1      X, Y, Z:  32.19  37.05  3.33
 
 
```
