## Supplementary material for "Automated Proofreading of Digitally Reconstructed Neural Morphology Enhances Accuracy, Scalability, and Standardization": Standardization and accuracy results: 720575940617494877.CNG.swc.std

```
# Standardization file for /nmo_swc/out_Final/Temp_LMeasure_Final/720575940617494877.CNG.swc created with StdSwc version 1.31 on 3/7/26.
#
# code   irregularity_description. (action taken)
#     irregularity_type     coordinates
#
4.2  Radius of line 206 at 1.25E-4 <= 0.05.  (no action taken)
     B1      X, Y, Z:  30.61  22.12  -3.18
4.2  Radius of line 353 at 0.038 <= 0.05.  (no action taken)
     B1      X, Y, Z:  33.1  42.29  -18.84
4.2  Radius of line 511 at 1.25E-4 <= 0.05.  (no action taken)
     B1      X, Y, Z:  27.88  47.63  -18.91
4.2  Radius of line 516 at 0.044 <= 0.05.  (no action taken)
     B1      X, Y, Z:  28.86  52.55  -15.6
4.2  Radius of line 534 at 1.25E-4 <= 0.05.  (no action taken)
     B1      X, Y, Z:  28.06  55.8  -17.39
4.3  Radius of line 596 at 1.159 >= 5.0 stdevs above the mean.  (no action taken)
     B1      X, Y, Z:  33.03  58.98  -17.98
4.3  Radius of line 597 at 0.981 >= 5.0 stdevs above the mean.  (no action taken)
     B1      X, Y, Z:  33.14  59.08  -18.14
4.3  Radius of line 598 at 0.965 >= 5.0 stdevs above the mean.  (no action taken)
     B1      X, Y, Z:  33.21  59.01  -18.28
4.3  Radius of line 609 at 0.866 >= 5.0 stdevs above the mean.  (no action taken)
     B1      X, Y, Z:  33.5  62.34  -19.73
4.3  Radius of line 610 at 0.878 >= 5.0 stdevs above the mean.  (no action taken)
     B1      X, Y, Z:  33.54  62.52  -19.87
4.2  Radius of line 623 at 1.25E-4 <= 0.05.  (no action taken)
     B1      X, Y, Z:  33.27  64.98  -20.64
4.2  Radius of line 636 at 1.25E-4 <= 0.05.  (no action taken)
     B1      X, Y, Z:  34.22  62.09  -20.37
4.2  Radius of line 647 at 1.25E-4 <= 0.05.  (no action taken)
     B1      X, Y, Z:  32.82  67.81  -23.73
4.2  Radius of line 649 at 0.043 <= 0.05.  (no action taken)
     B1      X, Y, Z:  32.89  67.26  -23.78
4.3  Radius of line 739 at 0.834 >= 5.0 stdevs above the mean.  (no action taken)
     B1      X, Y, Z:  24.82  75.54  -18.8
4.2  Radius of line 745 at 1.25E-4 <= 0.05.  (no action taken)
     B1      X, Y, Z:  23.14  74.77  -18.17
4.2  Radius of line 805 at 1.25E-4 <= 0.05.  (no action taken)
     B1      X, Y, Z:  22.71  69.96  -13.51
4.2  Radius of line 899 at 0.045 <= 0.05.  (no action taken)
     B1      X, Y, Z:  13.07  77.57  -9.58
4.2  Radius of line 1017 at 0.046 <= 0.05.  (no action taken)
     B1      X, Y, Z:  8.56  87.42  -14.52
4.2  Radius of line 1143 at 1.25E-4 <= 0.05.  (no action taken)
     B1      X, Y, Z:  7.98  91.53  -28.68
4.2  Radius of line 1148 at 0.048 <= 0.05.  (no action taken)
     B1      X, Y, Z:  8.41  90.97  -25.7
4.2  Radius of line 1149 at 0.047 <= 0.05.  (no action taken)
     B1      X, Y, Z:  8.49  90.89  -25.68
4.2  Radius of line 1160 at 1.25E-4 <= 0.05.  (no action taken)
     B1      X, Y, Z:  8.42  90.62  -25.56
4.2  Radius of line 1193 at 1.25E-4 <= 0.05.  (no action taken)
     B1      X, Y, Z:  7.12  85.78  -16.29
4.2  Radius of line 1224 at 0.049 <= 0.05.  (no action taken)
     B1      X, Y, Z:  6.32  83.99  -3.86
4.2  Radius of line 1310 at 0.041 <= 0.05.  (no action taken)
     B1      X, Y, Z:  3.71  85.52  -3.79
4.2  Radius of line 1361 at 1.25E-4 <= 0.05.  (no action taken)
     B1      X, Y, Z:  13.5  82.08  -13.53
4.2  Radius of line 1383 at 1.25E-4 <= 0.05.  (no action taken)
     B1      X, Y, Z:  12.1  83.08  -11.92
4.2  Radius of line 1390 at 0.046 <= 0.05.  (no action taken)
     B1      X, Y, Z:  21.52  71.71  -8.36
4.2  Radius of line 1458 at 0.05 <= 0.05.  (no action taken)
     B1      X, Y, Z:  17.93  66.73  -6.29
4.2  Radius of line 1468 at 0.015 <= 0.05.  (no action taken)
     B1      X, Y, Z:  16.88  65.73  -4.41
4.2  Radius of line 1508 at 0.031 <= 0.05.  (no action taken)
     B1      X, Y, Z:  18.38  61.33  -4.0
4.2  Radius of line 1546 at 1.25E-4 <= 0.05.  (no action taken)
     B1      X, Y, Z:  19.15  56.26  -2.18
4.2  Radius of line 1578 at 0.05 <= 0.05.  (no action taken)
     B1      X, Y, Z:  17.75  59.26  -6.2
4.2  Radius of line 1600 at 1.25E-4 <= 0.05.  (no action taken)
     B1      X, Y, Z:  18.34  57.98  -6.0
4.2  Radius of line 1601 at 0.05 <= 0.05.  (no action taken)
     B1      X, Y, Z:  16.81  62.23  -4.61
4.2  Radius of line 1603 at 0.031 <= 0.05.  (no action taken)
     B1      X, Y, Z:  16.72  62.37  -4.5
4.2  Radius of line 1636 at 1.25E-4 <= 0.05.  (no action taken)
     B1      X, Y, Z:  11.3  61.44  -0.68
4.3  Radius of line 1637 at 0.861 >= 5.0 stdevs above the mean.  (no action taken)
     B1      X, Y, Z:  11.96  60.62  -0.54
4.3  Radius of line 1638 at 0.864 >= 5.0 stdevs above the mean.  (no action taken)
     B1      X, Y, Z:  11.74  60.66  -0.26
4.2  Radius of line 1675 at 0.047 <= 0.05.  (no action taken)
     B1      X, Y, Z:  10.49  61.87  3.44
4.2  Radius of line 1718 at 1.25E-4 <= 0.05.  (no action taken)
     B1      X, Y, Z:  10.24  58.04  2.82
4.2  Radius of line 1725 at 0.044 <= 0.05.  (no action taken)
     B1      X, Y, Z:  9.72  59.27  2.92
4.2  Radius of line 1803 at 1.25E-4 <= 0.05.  (no action taken)
     B1      X, Y, Z:  10.4  56.73  -0.46
4.2  Radius of line 1895 at 1.25E-4 <= 0.05.  (no action taken)
     B1      X, Y, Z:  9.73  52.48  -3.08
4.2  Radius of line 1901 at 1.25E-4 <= 0.05.  (no action taken)
     B1      X, Y, Z:  8.77  51.26  -2.79
4.2  Radius of line 1930 at 1.25E-4 <= 0.05.  (no action taken)
     B1      X, Y, Z:  6.08  48.84  -2.37
4.2  Radius of line 2012 at 1.25E-4 <= 0.05.  (no action taken)
     B1      X, Y, Z:  13.98  55.73  -7.7
4.2  Radius of line 2099 at 1.25E-4 <= 0.05.  (no action taken)
     B1      X, Y, Z:  6.74  45.25  -6.38
4.2  Radius of line 2210 at 0.04 <= 0.05.  (no action taken)
     B1      X, Y, Z:  9.96  51.62  -3.08
4.2  Radius of line 2226 at 1.25E-4 <= 0.05.  (no action taken)
     B1      X, Y, Z:  7.23  57.33  -1.91
4.2  Radius of line 2258 at 1.25E-4 <= 0.05.  (no action taken)
     B1      X, Y, Z:  4.22  58.62  -2.1
4.2  Radius of line 2303 at 1.25E-4 <= 0.05.  (no action taken)
     B1      X, Y, Z:  4.54  65.85  -1.0
4.2  Radius of line 2390 at 0.028 <= 0.05.  (no action taken)
     B1      X, Y, Z:  3.28  70.77  2.97
4.2  Radius of line 2404 at 1.25E-4 <= 0.05.  (no action taken)
     B1      X, Y, Z:  4.77  64.38  -1.29
4.2  Radius of line 2494 at 1.25E-4 <= 0.05.  (no action taken)
     B1      X, Y, Z:  1.2  54.68  -7.31
4.2  Radius of line 2515 at 1.25E-4 <= 0.05.  (no action taken)
     B1      X, Y, Z:  3.13  53.49  -9.1
4.2  Radius of line 2580 at 0.031 <= 0.05.  (no action taken)
     B1      X, Y, Z:  -0.25  59.12  -6.83
4.2  Radius of line 2595 at 1.25E-4 <= 0.05.  (no action taken)
     B1      X, Y, Z:  -1.8  59.65  -9.16
4.2  Radius of line 2689 at 1.25E-4 <= 0.05.  (no action taken)
     B1      X, Y, Z:  -3.58  52.93  0.01
4.2  Radius of line 2690 at 0.048 <= 0.05.  (no action taken)
     B1      X, Y, Z:  -2.6  55.58  -0.29
4.2  Radius of line 2698 at 1.25E-4 <= 0.05.  (no action taken)
     B1      X, Y, Z:  -3.33  55.19  -0.82
4.2  Radius of line 2702 at 1.25E-4 <= 0.05.  (no action taken)
     B1      X, Y, Z:  0.43  53.98  -0.69
4.2  Radius of line 2706 at 0.046 <= 0.05.  (no action taken)
     B1      X, Y, Z:  0.97  53.18  -3.86
4.2  Radius of line 2729 at 0.044 <= 0.05.  (no action taken)
     B1      X, Y, Z:  6.36  56.62  -4.57
4.2  Radius of line 2793 at 1.25E-4 <= 0.05.  (no action taken)
     B1      X, Y, Z:  8.98  55.33  -3.66
4.2  Radius of line 2844 at 1.25E-4 <= 0.05.  (no action taken)
     B1      X, Y, Z:  13.99  71.05  -3.25
4.2  Radius of line 2846 at 1.25E-4 <= 0.05.  (no action taken)
     B1      X, Y, Z:  14.3  70.66  -3.91
4.2  Radius of line 2881 at 1.25E-4 <= 0.05.  (no action taken)
     B1      X, Y, Z:  10.99  71.66  -0.2
4.2  Radius of line 2908 at 1.25E-4 <= 0.05.  (no action taken)
     B1      X, Y, Z:  12.57  71.07  -3.74
4.2  Radius of line 2916 at 1.25E-4 <= 0.05.  (no action taken)
     B1      X, Y, Z:  22.32  69.87  -13.08
4.2  Radius of line 3024 at 0.049 <= 0.05.  (no action taken)
     B1      X, Y, Z:  18.23  68.92  -19.87
4.2  Radius of line 3025 at 0.034 <= 0.05.  (no action taken)
     B1      X, Y, Z:  17.78  69.4  -18.67
4.3  Radius of line 3145 at 0.845 >= 5.0 stdevs above the mean.  (no action taken)
     B1      X, Y, Z:  24.67  75.66  -18.8
4.2  Radius of line 3150 at 0.049 <= 0.05.  (no action taken)
     B1      X, Y, Z:  24.6  75.26  -20.14
4.3  Radius of line 3248 at 1.189 >= 5.0 stdevs above the mean.  (no action taken)
     B1      X, Y, Z:  24.25  82.32  -9.33
4.2  Radius of line 3313 at 1.25E-4 <= 0.05.  (no action taken)
     B1      X, Y, Z:  23.0  82.32  -4.45
4.3  Radius of line 3359 at 0.944 >= 5.0 stdevs above the mean.  (no action taken)
     B1      X, Y, Z:  19.56  84.71  -1.16
4.3  Radius of line 3360 at 0.862 >= 5.0 stdevs above the mean.  (no action taken)
     B1      X, Y, Z:  19.47  84.68  -1.09
4.2  Radius of line 3371 at 1.25E-4 <= 0.05.  (no action taken)
     B1      X, Y, Z:  20.11  84.94  -0.35
4.2  Radius of line 3432 at 1.25E-4 <= 0.05.  (no action taken)
     B1      X, Y, Z:  16.41  78.79  5.17
4.2  Radius of line 3516 at 0.044 <= 0.05.  (no action taken)
     B1      X, Y, Z:  17.47  85.5  8.02
4.2  Radius of line 3564 at 0.048 <= 0.05.  (no action taken)
     B1      X, Y, Z:  16.82  86.9  12.46
4.2  Radius of line 3620 at 0.049 <= 0.05.  (no action taken)
     B1      X, Y, Z:  14.66  78.86  6.44
4.2  Radius of line 3661 at 1.25E-4 <= 0.05.  (no action taken)
     B1      X, Y, Z:  11.9  77.58  6.04
4.2  Radius of line 3725 at 1.25E-4 <= 0.05.  (no action taken)
     B1      X, Y, Z:  13.57  77.85  13.54
4.2  Radius of line 3806 at 1.25E-4 <= 0.05.  (no action taken)
     B1      X, Y, Z:  13.42  72.17  18.79
4.2  Radius of line 3894 at 0.038 <= 0.05.  (no action taken)
     B1      X, Y, Z:  6.27  74.84  13.98
4.2  Radius of line 3903 at 0.045 <= 0.05.  (no action taken)
     B1      X, Y, Z:  10.1  75.65  8.92
4.2  Radius of line 3920 at 0.039 <= 0.05.  (no action taken)
     B1      X, Y, Z:  11.45  80.06  6.61
4.2  Radius of line 3941 at 0.049 <= 0.05.  (no action taken)
     B1      X, Y, Z:  12.15  83.78  6.49
4.2  Radius of line 3962 at 0.024 <= 0.05.  (no action taken)
     B1      X, Y, Z:  15.4  78.98  3.72
4.2  Radius of line 3963 at 0.04 <= 0.05.  (no action taken)
     B1      X, Y, Z:  15.27  78.9  3.74
4.2  Radius of line 3985 at 1.25E-4 <= 0.05.  (no action taken)
     B1      X, Y, Z:  15.02  81.21  4.34
4.2  Radius of line 3996 at 1.25E-4 <= 0.05.  (no action taken)
     B1      X, Y, Z:  14.64  81.73  3.35
4.2  Radius of line 4033 at 1.25E-4 <= 0.05.  (no action taken)
     B1      X, Y, Z:  15.27  87.13  0.68
4.2  Radius of line 4230 at 1.25E-4 <= 0.05.  (no action taken)
     B1      X, Y, Z:  9.88  110.42  3.47
4.2  Radius of line 4358 at 0.042 <= 0.05.  (no action taken)
     B1      X, Y, Z:  8.57  117.3  1.89
4.3  Radius of line 4398 at 0.867 >= 5.0 stdevs above the mean.  (no action taken)
     B1      X, Y, Z:  11.81  121.42  5.57
4.3  Radius of line 4399 at 0.918 >= 5.0 stdevs above the mean.  (no action taken)
     B1      X, Y, Z:  11.82  121.63  5.49
4.2  Radius of line 4419 at 0.049 <= 0.05.  (no action taken)
     B1      X, Y, Z:  9.46  121.53  3.74
4.3  Radius of line 4422 at 0.856 >= 5.0 stdevs above the mean.  (no action taken)
     B1      X, Y, Z:  11.8  121.53  6.24
4.2  Radius of line 4508 at 0.048 <= 0.05.  (no action taken)
     B1      X, Y, Z:  10.4  119.36  10.98
4.2  Radius of line 4517 at 1.25E-4 <= 0.05.  (no action taken)
     B1      X, Y, Z:  10.39  124.06  10.88
4.2  Radius of line 4561 at 0.024 <= 0.05.  (no action taken)
     B1      X, Y, Z:  12.02  131.54  8.18
4.2  Radius of line 4668 at 1.25E-4 <= 0.05.  (no action taken)
     B1      X, Y, Z:  12.52  146.23  5.86
4.2  Radius of line 4720 at 1.25E-4 <= 0.05.  (no action taken)
     B1      X, Y, Z:  13.08  143.1  3.8
4.2  Radius of line 4729 at 0.05 <= 0.05.  (no action taken)
     B1      X, Y, Z:  14.56  144.3  5.18
4.2  Radius of line 4734 at 1.25E-4 <= 0.05.  (no action taken)
     B1      X, Y, Z:  13.66  145.91  4.76
4.2  Radius of line 4852 at 0.04 <= 0.05.  (no action taken)
     B1      X, Y, Z:  8.46  165.6  0.67
4.2  Radius of line 4902 at 1.25E-4 <= 0.05.  (no action taken)
     B1      X, Y, Z:  6.29  169.6  0.13
4.2  Radius of line 4909 at 0.041 <= 0.05.  (no action taken)
     B1      X, Y, Z:  6.12  169.41  1.5
4.2  Radius of line 4917 at 1.25E-4 <= 0.05.  (no action taken)
     B1      X, Y, Z:  5.4  170.13  1.4
4.2  Radius of line 4943 at 1.25E-4 <= 0.05.  (no action taken)
     B1      X, Y, Z:  9.07  168.38  -2.05
4.2  Radius of line 4948 at 1.25E-4 <= 0.05.  (no action taken)
     B1      X, Y, Z:  9.99  167.48  -2.42
4.2  Radius of line 4952 at 1.25E-4 <= 0.05.  (no action taken)
     B1      X, Y, Z:  10.57  168.07  -2.19
4.2  Radius of line 4990 at 1.25E-4 <= 0.05.  (no action taken)
     B1      X, Y, Z:  10.65  168.36  -3.23
4.2  Radius of line 4992 at 0.047 <= 0.05.  (no action taken)
     B1      X, Y, Z:  10.59  167.88  -2.46
4.2  Radius of line 5016 at 1.25E-4 <= 0.05.  (no action taken)
     B1      X, Y, Z:  7.61  163.14  3.84
4.2  Radius of line 5124 at 1.25E-4 <= 0.05.  (no action taken)
     B1      X, Y, Z:  -1.1  161.76  -0.05
4.2  Radius of line 5176 at 1.25E-4 <= 0.05.  (no action taken)
     B1      X, Y, Z:  -1.52  166.48  4.09
4.2  Radius of line 5193 at 1.25E-4 <= 0.05.  (no action taken)
     B1      X, Y, Z:  -1.42  164.49  5.97
4.2  Radius of line 5331 at 0.047 <= 0.05.  (no action taken)
     B1      X, Y, Z:  -2.97  161.68  18.55
4.2  Radius of line 5336 at 1.25E-4 <= 0.05.  (no action taken)
     B1      X, Y, Z:  -1.3  164.37  20.03
4.2  Radius of line 5348 at 1.25E-4 <= 0.05.  (no action taken)
     B1      X, Y, Z:  -2.21  165.16  17.6
4.2  Radius of line 5359 at 0.05 <= 0.05.  (no action taken)
     B1      X, Y, Z:  0.3  164.56  17.18
4.2  Radius of line 5362 at 1.25E-4 <= 0.05.  (no action taken)
     B1      X, Y, Z:  0.85  164.43  12.93
4.2  Radius of line 5364 at 1.25E-4 <= 0.05.  (no action taken)
     B1      X, Y, Z:  0.66  163.3  11.0
4.2  Radius of line 5371 at 1.25E-4 <= 0.05.  (no action taken)
     B1      X, Y, Z:  0.28  163.68  7.47
4.2  Radius of line 5392 at 0.039 <= 0.05.  (no action taken)
     B1      X, Y, Z:  0.0  162.62  -3.12
4.2  Radius of line 5414 at 1.25E-4 <= 0.05.  (no action taken)
     B1      X, Y, Z:  11.59  160.19  1.05
4.2  Radius of line 5418 at 1.25E-4 <= 0.05.  (no action taken)
     B1      X, Y, Z:  13.31  156.79  3.52
4.2  Radius of line 5480 at 1.25E-4 <= 0.05.  (no action taken)
     B1      X, Y, Z:  13.64  154.69  3.94
4.2  Radius of line 5520 at 1.25E-4 <= 0.05.  (no action taken)
     B1      X, Y, Z:  11.44  149.52  4.14
4.2  Radius of line 5564 at 1.25E-4 <= 0.05.  (no action taken)
     B1      X, Y, Z:  12.82  151.64  8.7
4.2  Radius of line 5745 at 0.045 <= 0.05.  (no action taken)
     B1      X, Y, Z:  3.99  165.43  17.16
4.2  Radius of line 5786 at 1.25E-4 <= 0.05.  (no action taken)
     B1      X, Y, Z:  2.22  165.96  18.48
4.2  Radius of line 5810 at 0.033 <= 0.05.  (no action taken)
     B1      X, Y, Z:  7.83  156.87  12.19
4.2  Radius of line 5838 at 1.25E-4 <= 0.05.  (no action taken)
     B1      X, Y, Z:  10.92  156.27  11.5
4.2  Radius of line 5892 at 0.045 <= 0.05.  (no action taken)
     B1      X, Y, Z:  8.5  152.71  16.29
4.2  Radius of line 5940 at 0.031 <= 0.05.  (no action taken)
     B1      X, Y, Z:  9.96  156.0  15.17
4.2  Radius of line 5976 at 1.25E-4 <= 0.05.  (no action taken)
     B1      X, Y, Z:  7.59  148.72  18.88
4.2  Radius of line 5979 at 0.04 <= 0.05.  (no action taken)
     B1      X, Y, Z:  8.74  151.31  15.19
4.2  Radius of line 5983 at 0.022 <= 0.05.  (no action taken)
     B1      X, Y, Z:  8.42  150.19  14.15
4.2  Radius of line 6050 at 0.027 <= 0.05.  (no action taken)
     B1      X, Y, Z:  10.41  147.24  6.52
4.2  Radius of line 6178 at 1.25E-4 <= 0.05.  (no action taken)
     B1      X, Y, Z:  15.52  125.79  18.28
4.2  Radius of line 6266 at 0.049 <= 0.05.  (no action taken)
     B1      X, Y, Z:  19.76  146.12  11.79
4.2  Radius of line 6308 at 1.25E-4 <= 0.05.  (no action taken)
     B1      X, Y, Z:  20.57  139.61  11.04
4.2  Radius of line 6327 at 1.25E-4 <= 0.05.  (no action taken)
     B1      X, Y, Z:  10.99  133.74  9.62
4.2  Radius of line 6426 at 0.046 <= 0.05.  (no action taken)
     B1      X, Y, Z:  1.06  123.4  8.79
4.2  Radius of line 6495 at 1.25E-4 <= 0.05.  (no action taken)
     B1      X, Y, Z:  0.54  120.06  3.16
4.2  Radius of line 6621 at 0.029 <= 0.05.  (no action taken)
     B1      X, Y, Z:  1.64  127.51  12.79
4.2  Radius of line 6638 at 0.013 <= 0.05.  (no action taken)
     B1      X, Y, Z:  1.62  127.32  13.05
4.2  Radius of line 6649 at 0.031 <= 0.05.  (no action taken)
     B1      X, Y, Z:  -0.41  126.73  11.57
4.2  Radius of line 6732 at 1.25E-4 <= 0.05.  (no action taken)
     B1      X, Y, Z:  9.0  133.09  13.97
4.2  Radius of line 6873 at 1.25E-4 <= 0.05.  (no action taken)
     B1      X, Y, Z:  12.43  127.55  11.03
4.3  Radius of line 6890 at 0.882 >= 5.0 stdevs above the mean.  (no action taken)
     B1      X, Y, Z:  10.41  116.69  1.27
4.3  Radius of line 6891 at 0.965 >= 5.0 stdevs above the mean.  (no action taken)
     B1      X, Y, Z:  10.39  116.79  1.29
4.3  Radius of line 6909 at 0.898 >= 5.0 stdevs above the mean.  (no action taken)
     B1      X, Y, Z:  10.16  117.1  1.26
4.3  Radius of line 6910 at 0.9 >= 5.0 stdevs above the mean.  (no action taken)
     B1      X, Y, Z:  10.06  117.19  1.32
4.2  Radius of line 7039 at 0.033 <= 0.05.  (no action taken)
     B1      X, Y, Z:  5.21  120.55  3.68
4.2  Radius of line 7043 at 1.25E-4 <= 0.05.  (no action taken)
     B1      X, Y, Z:  5.37  120.34  4.18
4.2  Radius of line 7060 at 1.25E-4 <= 0.05.  (no action taken)
     B1      X, Y, Z:  5.79  119.74  2.8
4.2  Radius of line 7102 at 0.049 <= 0.05.  (no action taken)
     B1      X, Y, Z:  3.52  121.82  -1.26
4.2  Radius of line 7113 at 0.038 <= 0.05.  (no action taken)
     B1      X, Y, Z:  2.56  123.82  -1.6
4.2  Radius of line 7117 at 1.25E-4 <= 0.05.  (no action taken)
     B1      X, Y, Z:  2.06  123.71  -1.4
4.2  Radius of line 7118 at 0.018 <= 0.05.  (no action taken)
     B1      X, Y, Z:  5.29  124.62  1.05
4.2  Radius of line 7279 at 0.041 <= 0.05.  (no action taken)
     B1      X, Y, Z:  8.75  138.41  2.24
4.2  Radius of line 7291 at 0.049 <= 0.05.  (no action taken)
     B1      X, Y, Z:  7.13  139.91  -0.16
4.2  Radius of line 7525 at 1.25E-4 <= 0.05.  (no action taken)
     B1      X, Y, Z:  0.19  155.12  -4.13
4.2  Radius of line 7567 at 1.25E-4 <= 0.05.  (no action taken)
     B1      X, Y, Z:  2.72  154.35  -12.85
4.2  Radius of line 7576 at 1.25E-4 <= 0.05.  (no action taken)
     B1      X, Y, Z:  2.64  153.84  -13.37
4.2  Radius of line 7745 at 1.25E-4 <= 0.05.  (no action taken)
     B1      X, Y, Z:  1.27  144.13  0.19
4.2  Radius of line 7868 at 0.043 <= 0.05.  (no action taken)
     B1      X, Y, Z:  16.62  146.14  -1.96
4.2  Radius of line 7892 at 1.25E-4 <= 0.05.  (no action taken)
     B1      X, Y, Z:  18.57  148.34  -2.43
4.2  Radius of line 7909 at 1.25E-4 <= 0.05.  (no action taken)
     B1      X, Y, Z:  18.46  145.35  -1.77
4.2  Radius of line 8152 at 1.25E-4 <= 0.05.  (no action taken)
     B1      X, Y, Z:  24.42  157.94  2.62
4.2  Radius of line 8171 at 1.25E-4 <= 0.05.  (no action taken)
     B1      X, Y, Z:  26.51  153.63  2.09
4.2  Radius of line 8190 at 0.037 <= 0.05.  (no action taken)
     B1      X, Y, Z:  25.39  150.51  -2.54
4.2  Radius of line 8220 at 0.046 <= 0.05.  (no action taken)
     B1      X, Y, Z:  21.46  145.54  1.1
4.2  Radius of line 8239 at 0.048 <= 0.05.  (no action taken)
     B1      X, Y, Z:  22.6  143.94  2.3
4.2  Radius of line 8269 at 0.041 <= 0.05.  (no action taken)
     B1      X, Y, Z:  22.58  141.61  -3.83
4.2  Radius of line 8282 at 0.035 <= 0.05.  (no action taken)
     B1      X, Y, Z:  17.87  143.73  -3.51
4.2  Radius of line 8283 at 0.037 <= 0.05.  (no action taken)
     B1      X, Y, Z:  17.98  143.63  -3.62
4.2  Radius of line 8311 at 1.25E-4 <= 0.05.  (no action taken)
     B1      X, Y, Z:  8.55  139.91  0.51
4.2  Radius of line 8395 at 0.018 <= 0.05.  (no action taken)
     B1      X, Y, Z:  1.52  128.82  -1.15
4.2  Radius of line 8558 at 0.048 <= 0.05.  (no action taken)
     B1      X, Y, Z:  -8.75  140.21  -11.89
4.2  Radius of line 8562 at 1.25E-4 <= 0.05.  (no action taken)
     B1      X, Y, Z:  -8.55  139.71  -12.45
4.2  Radius of line 8652 at 1.25E-4 <= 0.05.  (no action taken)
     B1      X, Y, Z:  -0.77  144.78  -9.95
4.2  Radius of line 8656 at 1.25E-4 <= 0.05.  (no action taken)
     B1      X, Y, Z:  -0.02  143.78  -10.05
4.2  Radius of line 8756 at 0.05 <= 0.05.  (no action taken)
     B1      X, Y, Z:  -3.67  134.15  -17.68
4.2  Radius of line 8767 at 0.046 <= 0.05.  (no action taken)
     B1      X, Y, Z:  0.14  134.47  -11.2
4.2  Radius of line 8788 at 0.049 <= 0.05.  (no action taken)
     B1      X, Y, Z:  1.38  134.72  -2.82
4.2  Radius of line 8805 at 0.05 <= 0.05.  (no action taken)
     B1      X, Y, Z:  0.85  135.12  -2.27
4.2  Radius of line 8838 at 1.25E-4 <= 0.05.  (no action taken)
     B1      X, Y, Z:  10.16  125.49  -0.75
4.2  Radius of line 8864 at 0.039 <= 0.05.  (no action taken)
     B1      X, Y, Z:  10.36  122.37  -3.54
4.2  Radius of line 8867 at 1.25E-4 <= 0.05.  (no action taken)
     B1      X, Y, Z:  10.75  121.38  -0.4
4.2  Radius of line 8972 at 0.045 <= 0.05.  (no action taken)
     B1      X, Y, Z:  17.67  106.04  -3.96
4.2  Radius of line 9024 at 0.049 <= 0.05.  (no action taken)
     B1      X, Y, Z:  13.75  108.77  0.62
4.2  Radius of line 9094 at 0.045 <= 0.05.  (no action taken)
     B1      X, Y, Z:  18.3  115.63  -4.13
4.2  Radius of line 9100 at 1.25E-4 <= 0.05.  (no action taken)
     B1      X, Y, Z:  16.3  109.54  -2.94
4.2  Radius of line 9103 at 1.25E-4 <= 0.05.  (no action taken)
     B1      X, Y, Z:  15.78  109.66  -1.31
4.2  Radius of line 9147 at 0.045 <= 0.05.  (no action taken)
     B1      X, Y, Z:  11.75  103.91  3.71
4.2  Radius of line 9154 at 1.25E-4 <= 0.05.  (no action taken)
     B1      X, Y, Z:  12.74  103.11  4.63
4.2  Radius of line 9266 at 1.25E-4 <= 0.05.  (no action taken)
     B1      X, Y, Z:  0.56  91.93  -0.7
4.2  Radius of line 9344 at 1.25E-4 <= 0.05.  (no action taken)
     B1      X, Y, Z:  5.33  98.41  1.53
4.2  Radius of line 9394 at 0.042 <= 0.05.  (no action taken)
     B1      X, Y, Z:  3.07  94.18  -0.42
4.2  Radius of line 9398 at 1.25E-4 <= 0.05.  (no action taken)
     B1      X, Y, Z:  7.14  96.6  0.07
4.2  Radius of line 9428 at 0.05 <= 0.05.  (no action taken)
     B1      X, Y, Z:  7.4  98.27  -3.75
4.2  Radius of line 9456 at 0.032 <= 0.05.  (no action taken)
     B1      X, Y, Z:  10.93  95.21  1.91
4.2  Radius of line 9482 at 0.042 <= 0.05.  (no action taken)
     B1      X, Y, Z:  10.97  96.11  4.49
4.2  Radius of line 9513 at 0.049 <= 0.05.  (no action taken)
     B1      X, Y, Z:  11.55  100.22  5.15
4.2  Radius of line 9523 at 1.25E-4 <= 0.05.  (no action taken)
     B1      X, Y, Z:  10.57  98.53  4.58
4.2  Radius of line 9584 at 0.046 <= 0.05.  (no action taken)
     B1      X, Y, Z:  11.08  92.17  8.04
4.2  Radius of line 9626 at 1.25E-4 <= 0.05.  (no action taken)
     B1      X, Y, Z:  14.22  90.0  10.01
4.2  Radius of line 9661 at 0.042 <= 0.05.  (no action taken)
     B1      X, Y, Z:  11.66  93.45  11.76
4.2  Radius of line 9684 at 0.03 <= 0.05.  (no action taken)
     B1      X, Y, Z:  9.22  90.2  10.71
4.2  Radius of line 9690 at 0.038 <= 0.05.  (no action taken)
     B1      X, Y, Z:  8.32  92.56  11.79
4.2  Radius of line 9739 at 0.042 <= 0.05.  (no action taken)
     B1      X, Y, Z:  3.71  92.45  17.16
4.2  Radius of line 9752 at 1.25E-4 <= 0.05.  (no action taken)
     B1      X, Y, Z:  2.46  92.37  17.02
4.2  Radius of line 9776 at 0.05 <= 0.05.  (no action taken)
     B1      X, Y, Z:  11.63  94.61  6.04
4.2  Radius of line 10098 at 1.25E-4 <= 0.05.  (no action taken)
     B1      X, Y, Z:  10.4  100.81  18.12
4.2  Radius of line 10134 at 0.05 <= 0.05.  (no action taken)
     B1      X, Y, Z:  12.99  97.9  17.47
4.2  Radius of line 10136 at 0.039 <= 0.05.  (no action taken)
     B1      X, Y, Z:  11.96  99.4  17.19
4.2  Radius of line 10139 at 0.049 <= 0.05.  (no action taken)
     B1      X, Y, Z:  12.07  99.79  16.9
4.2  Radius of line 10278 at 0.038 <= 0.05.  (no action taken)
     B1      X, Y, Z:  19.79  87.57  -5.04
4.3  Radius of line 10359 at 1.221 >= 5.0 stdevs above the mean.  (no action taken)
     B1      X, Y, Z:  24.23  82.52  -9.25
4.3  Radius of line 10360 at 1.142 >= 5.0 stdevs above the mean.  (no action taken)
     B1      X, Y, Z:  24.28  82.6  -9.39
4.3  Radius of line 10361 at 1.092 >= 5.0 stdevs above the mean.  (no action taken)
     B1      X, Y, Z:  24.28  82.71  -9.46
4.3  Radius of line 10362 at 1.041 >= 5.0 stdevs above the mean.  (no action taken)
     B1      X, Y, Z:  24.3  82.88  -9.5
4.3  Radius of line 10363 at 0.975 >= 5.0 stdevs above the mean.  (no action taken)
     B1      X, Y, Z:  24.26  82.91  -9.64
4.3  Radius of line 10364 at 0.903 >= 5.0 stdevs above the mean.  (no action taken)
     B1      X, Y, Z:  24.23  83.05  -9.71
4.3  Radius of line 10365 at 0.933 >= 5.0 stdevs above the mean.  (no action taken)
     B1      X, Y, Z:  24.12  83.48  -9.58
4.3  Radius of line 10366 at 0.832 >= 5.0 stdevs above the mean.  (no action taken)
     B1      X, Y, Z:  24.12  83.55  -9.68
4.3  Radius of line 10389 at 0.958 >= 5.0 stdevs above the mean.  (no action taken)
     B1      X, Y, Z:  22.14  87.68  -11.65
4.2  Radius of line 10429 at 1.25E-4 <= 0.05.  (no action taken)
     B1      X, Y, Z:  22.8  89.54  -16.26
4.2  Radius of line 10482 at 0.04 <= 0.05.  (no action taken)
     B1      X, Y, Z:  16.96  87.21  -13.99
4.2  Radius of line 10486 at 1.25E-4 <= 0.05.  (no action taken)
     B1      X, Y, Z:  16.57  87.02  -13.64
4.2  Radius of line 10497 at 1.25E-4 <= 0.05.  (no action taken)
     B1      X, Y, Z:  15.65  86.76  -15.35
4.3  Radius of line 10700 at 0.841 >= 5.0 stdevs above the mean.  (no action taken)
     B1      X, Y, Z:  25.1  112.8  -22.61
4.3  Radius of line 10701 at 0.861 >= 5.0 stdevs above the mean.  (no action taken)
     B1      X, Y, Z:  25.08  113.01  -22.7
4.2  Radius of line 10705 at 0.018 <= 0.05.  (no action taken)
     B1      X, Y, Z:  25.1  113.49  -23.51
4.2  Radius of line 10865 at 1.25E-4 <= 0.05.  (no action taken)
     B1      X, Y, Z:  19.31  129.05  -33.34
4.3  Radius of line 10873 at 0.864 >= 5.0 stdevs above the mean.  (no action taken)
     B1      X, Y, Z:  17.88  132.24  -35.17
4.3  Radius of line 10874 at 0.89 >= 5.0 stdevs above the mean.  (no action taken)
     B1      X, Y, Z:  17.95  132.24  -35.34
4.3  Radius of line 10875 at 0.865 >= 5.0 stdevs above the mean.  (no action taken)
     B1      X, Y, Z:  18.02  132.34  -35.54
4.3  Radius of line 10876 at 0.883 >= 5.0 stdevs above the mean.  (no action taken)
     B1      X, Y, Z:  17.97  132.45  -35.66
4.3  Radius of line 10877 at 0.868 >= 5.0 stdevs above the mean.  (no action taken)
     B1      X, Y, Z:  17.7  132.55  -35.66
4.3  Radius of line 10942 at 0.84 >= 5.0 stdevs above the mean.  (no action taken)
     B1      X, Y, Z:  14.11  136.64  -38.55
4.3  Radius of line 10943 at 0.881 >= 5.0 stdevs above the mean.  (no action taken)
     B1      X, Y, Z:  14.06  136.84  -38.48
4.3  Radius of line 10944 at 0.882 >= 5.0 stdevs above the mean.  (no action taken)
     B1      X, Y, Z:  13.95  136.95  -38.45
4.3  Radius of line 10945 at 0.913 >= 5.0 stdevs above the mean.  (no action taken)
     B1      X, Y, Z:  13.9  137.14  -38.48
4.3  Radius of line 10946 at 0.938 >= 5.0 stdevs above the mean.  (no action taken)
     B1      X, Y, Z:  13.77  137.14  -38.52
4.3  Radius of line 10947 at 0.955 >= 5.0 stdevs above the mean.  (no action taken)
     B1      X, Y, Z:  13.68  137.24  -38.59
4.3  Radius of line 10948 at 0.994 >= 5.0 stdevs above the mean.  (no action taken)
     B1      X, Y, Z:  13.69  137.55  -38.63
4.3  Radius of line 10949 at 0.879 >= 5.0 stdevs above the mean.  (no action taken)
     B1      X, Y, Z:  13.29  137.14  -38.9
4.3  Radius of line 10963 at 0.874 >= 5.0 stdevs above the mean.  (no action taken)
     B1      X, Y, Z:  11.99  136.45  -41.17
4.3  Radius of line 10964 at 0.848 >= 5.0 stdevs above the mean.  (no action taken)
     B1      X, Y, Z:  11.94  136.64  -41.29
4.2  Radius of line 10972 at 0.038 <= 0.05.  (no action taken)
     B1      X, Y, Z:  11.84  135.74  -41.44
4.2  Radius of line 11003 at 1.25E-4 <= 0.05.  (no action taken)
     B1      X, Y, Z:  12.41  136.42  -45.67
4.3  Radius of line 11102 at 0.852 >= 5.0 stdevs above the mean.  (no action taken)
     B1      X, Y, Z:  14.51  150.34  -39.1
4.2  Radius of line 11428 at 1.25E-4 <= 0.05.  (no action taken)
     B1      X, Y, Z:  28.08  145.23  -31.37
4.2  Radius of line 11436 at 1.25E-4 <= 0.05.  (no action taken)
     B1      X, Y, Z:  26.7  143.92  -33.72
4.2  Radius of line 11442 at 1.25E-4 <= 0.05.  (no action taken)
     B1      X, Y, Z:  26.65  145.11  -33.47
4.2  Radius of line 11459 at 0.047 <= 0.05.  (no action taken)
     B1      X, Y, Z:  26.58  146.43  -30.16
4.2  Radius of line 11464 at 1.25E-4 <= 0.05.  (no action taken)
     B1      X, Y, Z:  27.15  145.54  -30.25
4.2  Radius of line 11559 at 0.05 <= 0.05.  (no action taken)
     B1      X, Y, Z:  13.76  147.93  -39.92
4.2  Radius of line 11575 at 1.25E-4 <= 0.05.  (no action taken)
     B1      X, Y, Z:  14.7  142.42  -43.48
4.2  Radius of line 11603 at 0.044 <= 0.05.  (no action taken)
     B1      X, Y, Z:  13.36  137.12  -43.01
4.2  Radius of line 11611 at 0.041 <= 0.05.  (no action taken)
     B1      X, Y, Z:  12.72  136.12  -42.56
4.5  Radius of terminal line 11630 at 0.427 >= 5.0 stdevs above the mean.  (no action taken)
     B1      X, Y, Z:  15.09  137.8  -46.91
4.3  Radius of line 11691 at 0.85 >= 5.0 stdevs above the mean.  (no action taken)
     B1      X, Y, Z:  12.23  140.45  -39.56
4.2  Radius of line 11767 at 1.25E-4 <= 0.05.  (no action taken)
     B1      X, Y, Z:  3.81  137.65  -45.38
4.2  Radius of line 11772 at 0.042 <= 0.05.  (no action taken)
     B1      X, Y, Z:  5.79  136.15  -44.31
4.2  Radius of line 11833 at 1.25E-4 <= 0.05.  (no action taken)
     B1      X, Y, Z:  7.76  143.67  -40.48
4.2  Radius of line 11867 at 1.25E-4 <= 0.05.  (no action taken)
     B1      X, Y, Z:  5.52  138.86  -42.78
4.2  Radius of line 11982 at 1.25E-4 <= 0.05.  (no action taken)
     B1      X, Y, Z:  1.51  134.49  -39.39
4.2  Radius of line 12002 at 1.25E-4 <= 0.05.  (no action taken)
     B1      X, Y, Z:  12.09  140.84  -39.45
4.2  Radius of line 12036 at 1.25E-4 <= 0.05.  (no action taken)
     B1      X, Y, Z:  16.72  126.44  -37.86
4.5  Radius of terminal line 12114 at 0.499 >= 5.0 stdevs above the mean.  (no action taken)
     B1      X, Y, Z:  16.38  122.5  -43.4
4.2  Radius of line 12115 at 1.25E-4 <= 0.05.  (no action taken)
     B1      X, Y, Z:  15.67  121.13  -41.67
4.2  Radius of line 12128 at 1.25E-4 <= 0.05.  (no action taken)
     B1      X, Y, Z:  15.31  118.83  -39.73
4.2  Radius of line 12133 at 1.25E-4 <= 0.05.  (no action taken)
     B1      X, Y, Z:  15.08  118.02  -40.49
4.2  Radius of line 12246 at 1.25E-4 <= 0.05.  (no action taken)
     B1      X, Y, Z:  16.76  113.03  -37.9
4.2  Radius of line 12253 at 1.25E-4 <= 0.05.  (no action taken)
     B1      X, Y, Z:  17.86  113.83  -39.05
4.2  Radius of line 12350 at 1.25E-4 <= 0.05.  (no action taken)
     B1      X, Y, Z:  23.71  124.05  -30.5
4.3  Radius of line 12392 at 0.908 >= 5.0 stdevs above the mean.  (no action taken)
     B1      X, Y, Z:  25.5  130.64  -29.39
4.3  Radius of line 12393 at 0.866 >= 5.0 stdevs above the mean.  (no action taken)
     B1      X, Y, Z:  25.51  130.74  -29.3
4.2  Radius of line 12394 at 1.25E-4 <= 0.05.  (no action taken)
     B1      X, Y, Z:  24.92  131.34  -28.96
4.2  Radius of line 12571 at 1.25E-4 <= 0.05.  (no action taken)
     B1      X, Y, Z:  19.02  134.83  -36.66
4.2  Radius of line 12663 at 1.25E-4 <= 0.05.  (no action taken)
     B1      X, Y, Z:  25.87  109.07  -25.02
4.2  Radius of line 12707 at 1.25E-4 <= 0.05.  (no action taken)
     B1      X, Y, Z:  26.39  114.9  -23.99
4.2  Radius of line 12709 at 1.25E-4 <= 0.05.  (no action taken)
     B1      X, Y, Z:  26.89  114.49  -24.29
4.2  Radius of line 12742 at 1.25E-4 <= 0.05.  (no action taken)
     B1      X, Y, Z:  27.19  115.6  -20.76
4.2  Radius of line 12765 at 0.028 <= 0.05.  (no action taken)
     B1      X, Y, Z:  25.51  113.4  -23.29
4.2  Radius of line 12774 at 0.044 <= 0.05.  (no action taken)
     B1      X, Y, Z:  24.8  110.32  -21.15
4.2  Radius of line 12816 at 0.044 <= 0.05.  (no action taken)
     B1      X, Y, Z:  24.03  87.87  -9.07
4.2  Radius of line 12924 at 0.032 <= 0.05.  (no action taken)
     B1      X, Y, Z:  23.5  93.93  -6.2
4.2  Radius of line 13171 at 1.25E-4 <= 0.05.  (no action taken)
     B1      X, Y, Z:  25.18  113.8  12.36
4.2  Radius of line 13178 at 1.25E-4 <= 0.05.  (no action taken)
     B1      X, Y, Z:  25.47  114.0  13.76
4.2  Radius of line 13273 at 0.05 <= 0.05.  (no action taken)
     B1      X, Y, Z:  24.85  126.09  11.29
4.2  Radius of line 13289 at 1.25E-4 <= 0.05.  (no action taken)
     B1      X, Y, Z:  26.05  126.8  12.33
4.2  Radius of line 13333 at 1.25E-4 <= 0.05.  (no action taken)
     B1      X, Y, Z:  25.03  131.61  12.7
4.2  Radius of line 13352 at 0.025 <= 0.05.  (no action taken)
     B1      X, Y, Z:  25.17  133.49  11.55
4.2  Radius of line 13384 at 0.046 <= 0.05.  (no action taken)
     B1      X, Y, Z:  24.19  133.52  13.61
4.2  Radius of line 13408 at 1.25E-4 <= 0.05.  (no action taken)
     B1      X, Y, Z:  24.07  129.2  11.59
4.2  Radius of line 13426 at 0.044 <= 0.05.  (no action taken)
     B1      X, Y, Z:  24.85  121.28  8.79
4.2  Radius of line 13549 at 1.25E-4 <= 0.05.  (no action taken)
     B1      X, Y, Z:  28.41  112.26  23.15
4.2  Radius of line 13622 at 0.045 <= 0.05.  (no action taken)
     B1      X, Y, Z:  26.22  121.29  28.76
4.2  Radius of line 13625 at 1.25E-4 <= 0.05.  (no action taken)
     B1      X, Y, Z:  26.63  121.2  29.08
4.2  Radius of line 13858 at 0.043 <= 0.05.  (no action taken)
     B1      X, Y, Z:  20.22  139.43  28.11
4.2  Radius of line 13963 at 1.25E-4 <= 0.05.  (no action taken)
     B1      X, Y, Z:  24.49  128.46  38.99
4.2  Radius of line 14010 at 0.039 <= 0.05.  (no action taken)
     B1      X, Y, Z:  19.17  131.59  38.35
4.2  Radius of line 14082 at 0.049 <= 0.05.  (no action taken)
     B1      X, Y, Z:  28.93  113.95  22.9
4.2  Radius of line 14083 at 0.05 <= 0.05.  (no action taken)
     B1      X, Y, Z:  29.06  113.85  22.9
4.2  Radius of line 14105 at 1.25E-4 <= 0.05.  (no action taken)
     B1      X, Y, Z:  27.13  112.96  23.17
4.2  Radius of line 14117 at 1.25E-4 <= 0.05.  (no action taken)
     B1      X, Y, Z:  26.34  113.06  21.99
4.2  Radius of line 14145 at 1.25E-4 <= 0.05.  (no action taken)
     B1      X, Y, Z:  28.34  115.54  21.99
4.2  Radius of line 14153 at 1.25E-4 <= 0.05.  (no action taken)
     B1      X, Y, Z:  29.74  116.54  22.42
4.2  Radius of line 14155 at 1.25E-4 <= 0.05.  (no action taken)
     B1      X, Y, Z:  27.91  114.26  21.94
4.2  Radius of line 14176 at 0.041 <= 0.05.  (no action taken)
     B1      X, Y, Z:  27.31  116.56  24.13
4.2  Radius of line 14199 at 1.25E-4 <= 0.05.  (no action taken)
     B1      X, Y, Z:  29.25  116.06  24.17
4.2  Radius of line 14215 at 0.045 <= 0.05.  (no action taken)
     B1      X, Y, Z:  28.43  112.35  23.44
4.2  Radius of line 14261 at 1.25E-4 <= 0.05.  (no action taken)
     B1      X, Y, Z:  27.43  111.85  22.76
4.2  Radius of line 14262 at 0.05 <= 0.05.  (no action taken)
     B1      X, Y, Z:  27.43  111.67  23.72
4.2  Radius of line 14264 at 0.039 <= 0.05.  (no action taken)
     B1      X, Y, Z:  27.56  111.56  23.92
4.2  Radius of line 14282 at 1.25E-4 <= 0.05.  (no action taken)
     B1      X, Y, Z:  28.99  108.76  24.71
4.2  Radius of line 14309 at 0.047 <= 0.05.  (no action taken)
     B1      X, Y, Z:  30.04  108.37  25.37
4.2  Radius of line 14526 at 1.25E-4 <= 0.05.  (no action taken)
     B1      X, Y, Z:  23.09  94.95  33.2
4.2  Radius of line 14576 at 1.25E-4 <= 0.05.  (no action taken)
     B1      X, Y, Z:  27.16  109.62  16.13
4.2  Radius of line 14615 at 1.25E-4 <= 0.05.  (no action taken)
     B1      X, Y, Z:  20.22  104.22  12.86
4.2  Radius of line 14636 at 1.25E-4 <= 0.05.  (no action taken)
     B1      X, Y, Z:  20.29  105.92  11.27
4.2  Radius of line 14684 at 0.038 <= 0.05.  (no action taken)
     B1      X, Y, Z:  24.11  98.83  1.24
4.2  Radius of line 14861 at 1.25E-4 <= 0.05.  (no action taken)
     B1      X, Y, Z:  10.9  100.54  -8.35
4.2  Radius of line 14891 at 1.25E-4 <= 0.05.  (no action taken)
     B1      X, Y, Z:  11.06  95.82  -8.35
4.2  Radius of line 14933 at 1.25E-4 <= 0.05.  (no action taken)
     B1      X, Y, Z:  22.64  96.08  -8.68
4.2  Radius of line 14944 at 1.25E-4 <= 0.05.  (no action taken)
     B1      X, Y, Z:  21.57  96.24  -11.73
4.2  Radius of line 15069 at 1.25E-4 <= 0.05.  (no action taken)
     B1      X, Y, Z:  27.67  112.9  -2.88
4.2  Radius of line 15074 at 1.25E-4 <= 0.05.  (no action taken)
     B1      X, Y, Z:  26.92  110.49  -5.13
4.2  Radius of line 15076 at 1.25E-4 <= 0.05.  (no action taken)
     B1      X, Y, Z:  27.26  108.98  -5.84
4.2  Radius of line 15084 at 0.039 <= 0.05.  (no action taken)
     B1      X, Y, Z:  25.87  107.68  -8.23
4.2  Radius of line 15136 at 0.033 <= 0.05.  (no action taken)
     B1      X, Y, Z:  21.75  105.27  -13.06
4.2  Radius of line 15156 at 1.25E-4 <= 0.05.  (no action taken)
     B1      X, Y, Z:  21.69  105.77  -12.76
4.2  Radius of line 15244 at 1.25E-4 <= 0.05.  (no action taken)
     B1      X, Y, Z:  24.37  78.02  -20.94
4.3  Radius of line 15295 at 1.037 >= 5.0 stdevs above the mean.  (no action taken)
     B1      X, Y, Z:  32.81  58.5  -17.96
4.3  Radius of line 15296 at 0.936 >= 5.0 stdevs above the mean.  (no action taken)
     B1      X, Y, Z:  32.77  58.7  -17.92
4.3  Radius of line 15297 at 0.993 >= 5.0 stdevs above the mean.  (no action taken)
     B1      X, Y, Z:  32.81  58.77  -17.73
4.3  Radius of line 15298 at 0.899 >= 5.0 stdevs above the mean.  (no action taken)
     B1      X, Y, Z:  32.74  58.8  -17.57
4.2  Radius of line 15415 at 0.048 <= 0.05.  (no action taken)
     B1      X, Y, Z:  26.82  58.87  -13.06
4.2  Radius of line 15446 at 1.25E-4 <= 0.05.  (no action taken)
     B1      X, Y, Z:  27.41  56.54  -8.76
4.3  Radius of line 15480 at 0.842 >= 5.0 stdevs above the mean.  (no action taken)
     B1      X, Y, Z:  28.33  56.12  -3.1
4.2  Radius of line 15506 at 0.043 <= 0.05.  (no action taken)
     B1      X, Y, Z:  28.54  52.63  -0.45
4.2  Radius of line 15510 at 1.25E-4 <= 0.05.  (no action taken)
     B1      X, Y, Z:  29.02  52.36  -0.74
4.2  Radius of line 15578 at 1.25E-4 <= 0.05.  (no action taken)
     B1      X, Y, Z:  28.95  45.3  2.43
4.2  Radius of line 15638 at 1.25E-4 <= 0.05.  (no action taken)
     B1      X, Y, Z:  27.04  41.03  9.89
4.2  Radius of line 15785 at 1.25E-4 <= 0.05.  (no action taken)
     B1      X, Y, Z:  24.92  29.33  15.45
4.2  Radius of line 15790 at 1.25E-4 <= 0.05.  (no action taken)
     B1      X, Y, Z:  25.55  28.05  17.74
4.2  Radius of line 15797 at 0.029 <= 0.05.  (no action taken)
     B1      X, Y, Z:  23.99  27.64  18.23
4.2  Radius of line 15835 at 0.047 <= 0.05.  (no action taken)
     B1      X, Y, Z:  23.46  22.16  21.1
4.2  Radius of line 15927 at 1.25E-4 <= 0.05.  (no action taken)
     B1      X, Y, Z:  17.01  15.1  22.24
4.2  Radius of line 16104 at 1.25E-4 <= 0.05.  (no action taken)
     B1      X, Y, Z:  9.85  4.41  42.94
4.2  Radius of line 16107 at 0.028 <= 0.05.  (no action taken)
     B1      X, Y, Z:  15.22  16.44  29.58
4.2  Radius of line 16114 at 1.25E-4 <= 0.05.  (no action taken)
     B1      X, Y, Z:  17.01  19.44  22.71
4.2  Radius of line 16119 at 1.25E-4 <= 0.05.  (no action taken)
     B1      X, Y, Z:  18.83  21.46  24.35
4.2  Radius of line 16129 at 1.25E-4 <= 0.05.  (no action taken)
     B1      X, Y, Z:  23.83  27.14  18.58
4.2  Radius of line 16169 at 1.25E-4 <= 0.05.  (no action taken)
     B1      X, Y, Z:  25.95  42.12  7.01
4.2  Radius of line 16510 at 1.25E-4 <= 0.05.  (no action taken)
     B1      X, Y, Z:  32.2  67.3  14.82
4.2  Radius of line 16628 at 1.25E-4 <= 0.05.  (no action taken)
     B1      X, Y, Z:  31.47  74.84  29.64
4.2  Radius of line 16860 at 0.033 <= 0.05.  (no action taken)
     B1      X, Y, Z:  23.56  58.46  21.8
4.2  Radius of line 16915 at 1.25E-4 <= 0.05.  (no action taken)
     B1      X, Y, Z:  23.04  53.03  24.54
4.2  Radius of line 16930 at 0.043 <= 0.05.  (no action taken)
     B1      X, Y, Z:  21.4  52.54  22.72
4.2  Radius of line 16932 at 0.038 <= 0.05.  (no action taken)
     B1      X, Y, Z:  21.49  52.49  22.38
4.2  Radius of line 16963 at 0.045 <= 0.05.  (no action taken)
     B1      X, Y, Z:  22.96  53.49  26.34
4.2  Radius of line 16974 at 1.25E-4 <= 0.05.  (no action taken)
     B1      X, Y, Z:  22.38  54.49  25.32
4.2  Radius of line 17120 at 1.25E-4 <= 0.05.  (no action taken)
     B1      X, Y, Z:  17.69  77.37  35.25
4.2  Radius of line 17194 at 1.25E-4 <= 0.05.  (no action taken)
     B1      X, Y, Z:  14.88  81.21  42.78
4.2  Radius of line 17210 at 0.05 <= 0.05.  (no action taken)
     B1      X, Y, Z:  12.77  80.55  43.63
4.2  Radius of line 17462 at 0.049 <= 0.05.  (no action taken)
     B1      X, Y, Z:  31.12  60.14  31.27
4.2  Radius of line 17505 at 0.038 <= 0.05.  (no action taken)
     B1      X, Y, Z:  28.99  70.31  29.02
4.2  Radius of line 17524 at 0.039 <= 0.05.  (no action taken)
     B1      X, Y, Z:  27.5  67.98  26.54
4.2  Radius of line 17538 at 1.25E-4 <= 0.05.  (no action taken)
     B1      X, Y, Z:  27.27  65.01  21.8
4.2  Radius of line 17557 at 0.047 <= 0.05.  (no action taken)
     B1      X, Y, Z:  31.66  60.15  18.09
4.2  Radius of line 17578 at 1.25E-4 <= 0.05.  (no action taken)
     B1      X, Y, Z:  31.31  60.99  17.11
4.2  Radius of line 17614 at 1.25E-4 <= 0.05.  (no action taken)
     B1      X, Y, Z:  26.27  46.73  4.48
4.2  Radius of line 17711 at 1.25E-4 <= 0.05.  (no action taken)
     B1      X, Y, Z:  29.86  58.47  -2.02
4.2  Radius of line 17807 at 0.039 <= 0.05.  (no action taken)
     B1      X, Y, Z:  21.04  51.44  -0.91
4.2  Radius of line 17811 at 1.25E-4 <= 0.05.  (no action taken)
     B1      X, Y, Z:  20.91  51.12  -1.28
4.2  Radius of line 17841 at 1.25E-4 <= 0.05.  (no action taken)
     B1      X, Y, Z:  23.04  51.65  -0.36
4.2  Radius of line 17957 at 1.25E-4 <= 0.05.  (no action taken)
     B1      X, Y, Z:  13.22  44.91  8.21
4.2  Radius of line 18002 at 0.045 <= 0.05.  (no action taken)
     B1      X, Y, Z:  9.98  47.91  4.17
4.2  Radius of line 18030 at 1.25E-4 <= 0.05.  (no action taken)
     B1      X, Y, Z:  9.68  49.74  10.07
4.2  Radius of line 18129 at 0.049 <= 0.05.  (no action taken)
     B1      X, Y, Z:  7.29  47.02  9.45
4.2  Radius of line 18137 at 1.25E-4 <= 0.05.  (no action taken)
     B1      X, Y, Z:  6.61  47.89  9.75
4.2  Radius of line 18148 at 1.25E-4 <= 0.05.  (no action taken)
     B1      X, Y, Z:  6.69  49.71  8.1
4.2  Radius of line 18194 at 0.045 <= 0.05.  (no action taken)
     B1      X, Y, Z:  7.22  46.39  9.52
4.2  Radius of line 18213 at 0.049 <= 0.05.  (no action taken)
     B1      X, Y, Z:  15.15  45.35  7.38
4.2  Radius of line 18220 at 0.044 <= 0.05.  (no action taken)
     B1      X, Y, Z:  16.18  44.31  9.23
4.2  Radius of line 18245 at 1.25E-4 <= 0.05.  (no action taken)
     B1      X, Y, Z:  17.32  44.37  6.48
4.2  Radius of line 18247 at 0.02 <= 0.05.  (no action taken)
     B1      X, Y, Z:  17.4  44.24  6.44
4.2  Radius of line 18255 at 1.25E-4 <= 0.05.  (no action taken)
     B1      X, Y, Z:  17.5  50.05  6.09
4.2  Radius of line 18297 at 0.038 <= 0.05.  (no action taken)
     B1      X, Y, Z:  29.91  61.65  -16.82
4.2  Radius of line 18320 at 1.25E-4 <= 0.05.  (no action taken)
     B1      X, Y, Z:  27.57  61.32  -19.48
4.2  Radius of line 18345 at 0.045 <= 0.05.  (no action taken)
     B1      X, Y, Z:  27.05  64.52  -19.12
4.2  Radius of line 18414 at 0.03 <= 0.05.  (no action taken)
     B1      X, Y, Z:  25.05  58.39  -29.35
4.2  Radius of line 18429 at 0.043 <= 0.05.  (no action taken)
     B1      X, Y, Z:  23.55  60.02  -28.8
4.2  Radius of line 18544 at 1.25E-4 <= 0.05.  (no action taken)
     B1      X, Y, Z:  21.49  64.97  -41.32
4.2  Radius of line 18603 at 0.044 <= 0.05.  (no action taken)
     B1      X, Y, Z:  16.58  60.74  -47.07
4.2  Radius of line 18778 at 1.25E-4 <= 0.05.  (no action taken)
     B1      X, Y, Z:  16.83  47.78  -50.79
4.2  Radius of line 18786 at 0.046 <= 0.05.  (no action taken)
     B1      X, Y, Z:  17.79  48.25  -46.85
4.2  Radius of line 18812 at 0.038 <= 0.05.  (no action taken)
     B1      X, Y, Z:  17.09  53.89  -44.77
4.2  Radius of line 18821 at 1.25E-4 <= 0.05.  (no action taken)
     B1      X, Y, Z:  25.03  57.03  -31.19
4.2  Radius of line 18849 at 0.05 <= 0.05.  (no action taken)
     B1      X, Y, Z:  27.6  62.73  -19.14
4.2  Radius of line 18852 at 1.25E-4 <= 0.05.  (no action taken)
     B1      X, Y, Z:  29.32  61.4  -16.94
4.2  Radius of line 18913 at 1.25E-4 <= 0.05.  (no action taken)
     B1      X, Y, Z:  33.41  53.07  -19.63
4.2  Radius of line 19071 at 0.049 <= 0.05.  (no action taken)
     B1      X, Y, Z:  33.88  53.76  -19.99
4.2  Radius of line 19072 at 1.25E-4 <= 0.05.  (no action taken)
     B1      X, Y, Z:  33.92  53.86  -20.06
4.2  Radius of line 19115 at 0.047 <= 0.05.  (no action taken)
     B1      X, Y, Z:  27.68  41.19  -17.13
4.2  Radius of line 19170 at 0.047 <= 0.05.  (no action taken)
     B1      X, Y, Z:  24.11  39.9  -14.96
4.2  Radius of line 19195 at 0.042 <= 0.05.  (no action taken)
     B1      X, Y, Z:  25.93  40.07  -16.82
4.2  Radius of line 19220 at 1.25E-4 <= 0.05.  (no action taken)
     B1      X, Y, Z:  28.43  40.69  -11.74
4.2  Radius of line 19248 at 0.041 <= 0.05.  (no action taken)
     B1      X, Y, Z:  26.11  37.08  -11.04
4.2  Radius of line 19286 at 1.25E-4 <= 0.05.  (no action taken)
     B1      X, Y, Z:  23.77  36.22  -6.57
4.2  Radius of line 19475 at 0.048 <= 0.05.  (no action taken)
     B1      X, Y, Z:  12.21  30.71  -6.94
4.2  Radius of line 19676 at 1.25E-4 <= 0.05.  (no action taken)
     B1      X, Y, Z:  7.87  30.74  -2.34
4.2  Radius of line 19689 at 0.034 <= 0.05.  (no action taken)
     B1      X, Y, Z:  7.69  33.4  -2.55
4.2  Radius of line 19894 at 1.25E-4 <= 0.05.  (no action taken)
     B1      X, Y, Z:  4.04  32.82  -6.65
4.2  Radius of line 20050 at 0.022 <= 0.05.  (no action taken)
     B1      X, Y, Z:  -1.94  32.0  -18.23
4.2  Radius of line 20208 at 1.25E-4 <= 0.05.  (no action taken)
     B1      X, Y, Z:  2.55  29.29  -3.42
4.2  Radius of line 20266 at 1.25E-4 <= 0.05.  (no action taken)
     B1      X, Y, Z:  5.11  24.43  -11.63
4.2  Radius of line 20489 at 0.046 <= 0.05.  (no action taken)
     B1      X, Y, Z:  -12.23  29.64  -11.96
4.2  Radius of line 20522 at 1.25E-4 <= 0.05.  (no action taken)
     B1      X, Y, Z:  -8.56  20.61  -7.22
4.2  Radius of line 20567 at 0.048 <= 0.05.  (no action taken)
     B1      X, Y, Z:  -10.2  29.03  -3.18
4.2  Radius of line 20616 at 1.25E-4 <= 0.05.  (no action taken)
     B1      X, Y, Z:  -4.99  30.04  -6.87
4.2  Radius of line 20671 at 1.25E-4 <= 0.05.  (no action taken)
     B1      X, Y, Z:  -3.27  22.09  -9.16
4.2  Radius of line 20677 at 0.049 <= 0.05.  (no action taken)
     B1      X, Y, Z:  -3.35  21.32  -9.82
4.2  Radius of line 20848 at 1.25E-4 <= 0.05.  (no action taken)
     B1      X, Y, Z:  -0.55  28.95  -10.58
4.5  Radius of terminal line 20852 at 0.375 >= 5.0 stdevs above the mean.  (no action taken)
     B1      X, Y, Z:  1.27  28.82  -9.81
4.2  Radius of line 20888 at 1.25E-4 <= 0.05.  (no action taken)
     B1      X, Y, Z:  9.84  26.2  -11.02
4.2  Radius of line 20938 at 0.039 <= 0.05.  (no action taken)
     B1      X, Y, Z:  16.68  28.58  -6.72
4.2  Radius of line 21011 at 1.25E-4 <= 0.05.  (no action taken)
     B1      X, Y, Z:  18.5  20.96  -9.01
4.2  Radius of line 21014 at 1.25E-4 <= 0.05.  (no action taken)
     B1      X, Y, Z:  17.77  21.3  -9.71
4.2  Radius of line 21034 at 1.25E-4 <= 0.05.  (no action taken)
     B1      X, Y, Z:  18.2  20.21  -8.73
4.2  Radius of line 21082 at 0.044 <= 0.05.  (no action taken)
     B1      X, Y, Z:  20.75  14.38  -9.0
4.2  Radius of line 21083 at 0.039 <= 0.05.  (no action taken)
     B1      X, Y, Z:  20.77  14.33  -8.89
4.2  Radius of line 21095 at 1.25E-4 <= 0.05.  (no action taken)
     B1      X, Y, Z:  18.81  15.32  -7.48
4.2  Radius of line 21139 at 1.25E-4 <= 0.05.  (no action taken)
     B1      X, Y, Z:  11.68  20.44  -11.87
4.2  Radius of line 21289 at 0.041 <= 0.05.  (no action taken)
     B1      X, Y, Z:  8.46  20.18  -27.32
4.2  Radius of line 21639 at 0.043 <= 0.05.  (no action taken)
     B1      X, Y, Z:  7.51  45.35  -48.39
4.2  Radius of line 21642 at 0.034 <= 0.05.  (no action taken)
     B1      X, Y, Z:  7.21  45.42  -49.82
4.2  Radius of line 21666 at 1.25E-4 <= 0.05.  (no action taken)
     B1      X, Y, Z:  4.71  46.67  -48.82
4.2  Radius of line 21670 at 0.05 <= 0.05.  (no action taken)
     B1      X, Y, Z:  5.01  47.39  -48.6
4.2  Radius of line 21692 at 1.25E-4 <= 0.05.  (no action taken)
     B1      X, Y, Z:  4.92  48.27  -48.63
4.2  Radius of line 21717 at 1.25E-4 <= 0.05.  (no action taken)
     B1      X, Y, Z:  3.34  48.28  -48.25
4.2  Radius of line 21769 at 0.05 <= 0.05.  (no action taken)
     B1      X, Y, Z:  -1.32  54.42  -48.4
4.2  Radius of line 21771 at 0.045 <= 0.05.  (no action taken)
     B1      X, Y, Z:  -1.5  54.61  -48.37
4.2  Radius of line 21884 at 0.05 <= 0.05.  (no action taken)
     B1      X, Y, Z:  13.51  31.88  -42.26
4.2  Radius of line 21886 at 1.25E-4 <= 0.05.  (no action taken)
     B1      X, Y, Z:  13.51  31.94  -42.02
4.2  Radius of line 21931 at 1.25E-4 <= 0.05.  (no action taken)
     B1      X, Y, Z:  7.95  25.4  -36.1
4.2  Radius of line 21956 at 1.25E-4 <= 0.05.  (no action taken)
     B1      X, Y, Z:  4.5  28.03  -35.23
4.2  Radius of line 21973 at 1.25E-4 <= 0.05.  (no action taken)
     B1      X, Y, Z:  12.23  18.77  -17.45
4.2  Radius of line 22015 at 0.048 <= 0.05.  (no action taken)
     B1      X, Y, Z:  13.84  20.23  -21.88
4.2  Radius of line 22031 at 1.25E-4 <= 0.05.  (no action taken)
     B1      X, Y, Z:  15.38  21.05  -24.25
4.2  Radius of line 22038 at 1.25E-4 <= 0.05.  (no action taken)
     B1      X, Y, Z:  12.2  17.16  -18.84
4.2  Radius of line 22041 at 1.25E-4 <= 0.05.  (no action taken)
     B1      X, Y, Z:  11.67  19.71  -11.99
4.2  Radius of line 22050 at 1.25E-4 <= 0.05.  (no action taken)
     B1      X, Y, Z:  14.88  19.94  -9.02
4.2  Radius of line 22062 at 0.044 <= 0.05.  (no action taken)
     B1      X, Y, Z:  17.93  29.08  -3.48
4.2  Radius of line 22120 at 0.046 <= 0.05.  (no action taken)
     B1      X, Y, Z:  18.24  39.5  -0.67
4.2  Radius of line 22121 at 1.25E-4 <= 0.05.  (no action taken)
     B1      X, Y, Z:  18.25  39.65  -0.69
4.2  Radius of line 22157 at 1.25E-4 <= 0.05.  (no action taken)
     B1      X, Y, Z:  20.61  41.37  -1.24
4.2  Radius of line 22189 at 0.045 <= 0.05.  (no action taken)
     B1      X, Y, Z:  18.95  36.73  -2.48
4.2  Radius of line 22293 at 0.035 <= 0.05.  (no action taken)
     B1      X, Y, Z:  14.47  27.87  9.04
4.2  Radius of line 22318 at 1.25E-4 <= 0.05.  (no action taken)
     B1      X, Y, Z:  14.01  26.9  6.61
4.2  Radius of line 22407 at 1.25E-4 <= 0.05.  (no action taken)
     B1      X, Y, Z:  8.81  13.8  6.73
4.2  Radius of line 22446 at 1.25E-4 <= 0.05.  (no action taken)
     B1      X, Y, Z:  5.77  11.83  4.97
4.2  Radius of line 22551 at 1.25E-4 <= 0.05.  (no action taken)
     B1      X, Y, Z:  0.15  12.26  1.06
4.2  Radius of line 22559 at 1.25E-4 <= 0.05.  (no action taken)
     B1      X, Y, Z:  -0.87  12.05  4.83
4.2  Radius of line 22643 at 1.25E-4 <= 0.05.  (no action taken)
     B1      X, Y, Z:  -2.49  13.1  6.6
4.2  Radius of line 22710 at 0.044 <= 0.05.  (no action taken)
     B1      X, Y, Z:  -1.45  20.3  0.08
4.2  Radius of line 22730 at 1.25E-4 <= 0.05.  (no action taken)
     B1      X, Y, Z:  -0.54  21.15  0.69
4.2  Radius of line 22782 at 1.25E-4 <= 0.05.  (no action taken)
     B1      X, Y, Z:  -7.48  19.99  3.64
4.2  Radius of line 22812 at 1.25E-4 <= 0.05.  (no action taken)
     B1      X, Y, Z:  -8.21  22.07  7.99
4.2  Radius of line 22988 at 0.042 <= 0.05.  (no action taken)
     B1      X, Y, Z:  6.39  9.0  11.21
4.2  Radius of line 23007 at 1.25E-4 <= 0.05.  (no action taken)
     B1      X, Y, Z:  6.23  7.45  10.72
4.2  Radius of line 23009 at 1.25E-4 <= 0.05.  (no action taken)
     B1      X, Y, Z:  5.44  7.26  11.44
4.2  Radius of line 23097 at 0.044 <= 0.05.  (no action taken)
     B1      X, Y, Z:  5.39  2.7  16.72
4.2  Radius of line 23153 at 0.039 <= 0.05.  (no action taken)
     B1      X, Y, Z:  5.74  8.16  14.42
4.2  Radius of line 23157 at 0.046 <= 0.05.  (no action taken)
     B1      X, Y, Z:  5.88  8.66  15.45
4.2  Radius of line 23163 at 1.25E-4 <= 0.05.  (no action taken)
     B1      X, Y, Z:  4.47  4.62  14.89
4.2  Radius of line 23219 at 0.048 <= 0.05.  (no action taken)
     B1      X, Y, Z:  -0.57  6.26  17.0
4.2  Radius of line 23226 at 1.25E-4 <= 0.05.  (no action taken)
     B1      X, Y, Z:  -0.93  3.64  17.6
4.2  Radius of line 23331 at 0.023 <= 0.05.  (no action taken)
     B1      X, Y, Z:  -4.0  4.79  22.98
4.2  Radius of line 23344 at 0.046 <= 0.05.  (no action taken)
     B1      X, Y, Z:  -5.15  6.08  23.78
4.2  Radius of line 23368 at 0.048 <= 0.05.  (no action taken)
     B1      X, Y, Z:  -3.34  8.44  15.56
4.2  Radius of line 23388 at 0.03 <= 0.05.  (no action taken)
     B1      X, Y, Z:  -2.69  10.53  16.89
4.2  Radius of line 23390 at 1.25E-4 <= 0.05.  (no action taken)
     B1      X, Y, Z:  -2.69  10.74  16.76
4.2  Radius of line 23402 at 0.047 <= 0.05.  (no action taken)
     B1      X, Y, Z:  -2.78  10.52  15.66
4.2  Radius of line 23414 at 0.041 <= 0.05.  (no action taken)
     B1      X, Y, Z:  3.45  5.19  13.87
4.2  Radius of line 23423 at 1.25E-4 <= 0.05.  (no action taken)
     B1      X, Y, Z:  4.02  9.5  14.19
4.2  Radius of line 23452 at 0.041 <= 0.05.  (no action taken)
     B1      X, Y, Z:  4.57  12.72  16.19
4.2  Radius of line 23543 at 0.045 <= 0.05.  (no action taken)
     B1      X, Y, Z:  3.81  14.0  17.99
4.2  Radius of line 23601 at 0.048 <= 0.05.  (no action taken)
     B1      X, Y, Z:  3.85  22.6  12.69
4.2  Radius of line 23625 at 0.048 <= 0.05.  (no action taken)
     B1      X, Y, Z:  1.4  19.23  12.97
4.2  Radius of line 23632 at 1.25E-4 <= 0.05.  (no action taken)
     B1      X, Y, Z:  0.94  18.46  13.05
4.2  Radius of line 23648 at 1.25E-4 <= 0.05.  (no action taken)
     B1      X, Y, Z:  4.82  22.16  13.73
4.2  Radius of line 23675 at 1.25E-4 <= 0.05.  (no action taken)
     B1      X, Y, Z:  3.77  13.35  15.31
4.2  Radius of line 23676 at 0.028 <= 0.05.  (no action taken)
     B1      X, Y, Z:  5.61  12.19  14.46
4.2  Radius of line 23729 at 1.25E-4 <= 0.05.  (no action taken)
     B1      X, Y, Z:  3.52  5.87  4.31
4.2  Radius of line 23780 at 1.25E-4 <= 0.05.  (no action taken)
     B1      X, Y, Z:  6.82  3.87  5.99
4.2  Radius of line 23806 at 1.25E-4 <= 0.05.  (no action taken)
     B1      X, Y, Z:  5.99  1.38  10.17
4.2  Radius of line 23875 at 1.25E-4 <= 0.05.  (no action taken)
     B1      X, Y, Z:  14.49  7.44  6.99
4.2  Radius of line 24002 at 1.25E-4 <= 0.05.  (no action taken)
     B1      X, Y, Z:  12.45  18.51  7.64
4.2  Radius of line 24047 at 0.05 <= 0.05.  (no action taken)
     B1      X, Y, Z:  25.72  32.91  -8.95
4.2  Radius of line 24050 at 1.25E-4 <= 0.05.  (no action taken)
     B1      X, Y, Z:  25.65  32.5  -8.98
4.2  Radius of line 24145 at 1.25E-4 <= 0.05.  (no action taken)
     B1      X, Y, Z:  33.92  39.05  -10.75
4.2  Radius of line 24289 at 0.05 <= 0.05.  (no action taken)
     B1      X, Y, Z:  32.31  43.33  -7.7
4.2  Radius of line 24298 at 1.25E-4 <= 0.05.  (no action taken)
     B1      X, Y, Z:  33.02  39.68  -7.49
4.2  Radius of line 24308 at 0.042 <= 0.05.  (no action taken)
     B1      X, Y, Z:  31.65  40.52  -8.4
4.2  Radius of line 24405 at 0.034 <= 0.05.  (no action taken)
     B1      X, Y, Z:  32.12  31.05  -24.06
4.2  Radius of line 24406 at 1.25E-4 <= 0.05.  (no action taken)
     B1      X, Y, Z:  32.3  31.0  -24.0
4.2  Radius of line 24430 at 1.25E-4 <= 0.05.  (no action taken)
     B1      X, Y, Z:  29.7  32.11  -26.59
4.2  Radius of line 24436 at 1.25E-4 <= 0.05.  (no action taken)
     B1      X, Y, Z:  30.7  31.21  -22.54
2.4  Length of segment ending at point 207 >= 6.0 stdevs above mean at 1.4994.  (no action taken)
     B1      X, Y, Z:  32.05  22.51  -3.33
2.4  Length of segment ending at point 599 >= 6.0 stdevs above mean at 1.3364.  (no action taken)
     B1      X, Y, Z:  33.15  60.33  -18.48
2.4  Length of segment ending at point 637 >= 6.0 stdevs above mean at 2.913.  (no action taken)
     B1      X, Y, Z:  32.6  67.41  -22.1
2.4  Length of segment ending at point 740 >= 6.0 stdevs above mean at 1.1986.  (no action taken)
     B1      X, Y, Z:  23.96  75.27  -18.01
2.4  Length of segment ending at point 835 >= 6.0 stdevs above mean at 1.3045.  (no action taken)
     B1      X, Y, Z:  19.95  71.24  -9.82
2.4  Length of segment ending at point 1139 >= 6.0 stdevs above mean at 3.8318.  (no action taken)
     B1      X, Y, Z:  7.94  91.2  -28.4
2.4  Length of segment ending at point 1394 >= 6.0 stdevs above mean at 1.2692.  (no action taken)
     B1      X, Y, Z:  21.18  69.98  -8.33
2.4  Length of segment ending at point 1639 >= 6.0 stdevs above mean at 1.6237.  (no action taken)
     B1      X, Y, Z:  10.32  59.91  -0.02
2.4  Length of segment ending at point 1805 >= 6.0 stdevs above mean at 1.2739.  (no action taken)
     B1      X, Y, Z:  12.49  60.9  -0.33
2.4  Length of segment ending at point 1966 >= 6.0 stdevs above mean at 1.5148.  (no action taken)
     B1      X, Y, Z:  8.75  49.58  -3.0
2.4  Length of segment ending at point 2038 >= 6.0 stdevs above mean at 1.9327.  (no action taken)
     B1      X, Y, Z:  9.45  49.34  -3.54
2.5  Length of segment ending at point 2689 <= 0.1 at 0.0922.  (no action taken)
     B1      X, Y, Z:  -3.58  52.93  0.01
2.4  Length of segment ending at point 3159 >= 6.0 stdevs above mean at 2.7607.  (no action taken)
     B1      X, Y, Z:  24.64  75.77  -18.78
2.4  Length of segment ending at point 3248 >= 6.0 stdevs above mean at 1.6404.  (no action taken)
     B1      X, Y, Z:  24.25  82.32  -9.33
2.4  Length of segment ending at point 3249 >= 6.0 stdevs above mean at 1.8836.  (no action taken)
     B1      X, Y, Z:  23.69  83.08  -7.7
2.4  Length of segment ending at point 4004 >= 6.0 stdevs above mean at 1.4168.  (no action taken)
     B1      X, Y, Z:  18.75  85.79  -0.73
2.4  Length of segment ending at point 4022 >= 6.0 stdevs above mean at 1.2877.  (no action taken)
     B1      X, Y, Z:  16.54  87.68  -0.47
2.4  Length of segment ending at point 4712 >= 6.0 stdevs above mean at 1.2051.  (no action taken)
     B1      X, Y, Z:  13.6  144.92  4.91
2.5  Length of segment ending at point 5128 <= 0.1 at 0.0995.  (no action taken)
     B1      X, Y, Z:  -0.87  162.76  0.03
2.5  Length of segment ending at point 5612 <= 0.1 at 0.1.  (no action taken)
     B1      X, Y, Z:  8.56  154.58  10.94
2.4  Length of segment ending at point 5787 >= 6.0 stdevs above mean at 4.0194.  (no action taken)
     B1      X, Y, Z:  5.44  167.72  16.84
2.5  Length of segment ending at point 5838 <= 0.1 at 0.0906.  (no action taken)
     B1      X, Y, Z:  10.92  156.27  11.5
2.4  Length of segment ending at point 6017 >= 6.0 stdevs above mean at 4.0785.  (no action taken)
     B1      X, Y, Z:  12.33  150.45  9.02
2.4  Length of segment ending at point 6187 >= 6.0 stdevs above mean at 6.555.  (no action taken)
     B1      X, Y, Z:  15.23  131.86  13.1
2.4  Length of segment ending at point 6555 >= 6.0 stdevs above mean at 3.8644.  (no action taken)
     B1      X, Y, Z:  0.27  120.06  3.71
2.4  Length of segment ending at point 6820 >= 6.0 stdevs above mean at 3.2031.  (no action taken)
     B1      X, Y, Z:  10.14  126.89  13.85
2.4  Length of segment ending at point 6892 >= 6.0 stdevs above mean at 1.4116.  (no action taken)
     B1      X, Y, Z:  11.71  116.29  1.28
2.5  Length of segment ending at point 7290 <= 0.1 at 0.0906.  (no action taken)
     B1      X, Y, Z:  7.24  139.91  -0.09
2.5  Length of segment ending at point 8481 <= 0.1 at 0.0922.  (no action taken)
     B1      X, Y, Z:  -0.04  141.18  -10.82
2.4  Length of segment ending at point 9553 >= 6.0 stdevs above mean at 1.1992.  (no action taken)
     B1      X, Y, Z:  12.41  95.66  5.61
2.4  Length of segment ending at point 10656 >= 6.0 stdevs above mean at 1.2326.  (no action taken)
     B1      X, Y, Z:  24.6  106.1  -22.65
2.4  Length of segment ending at point 10712 >= 6.0 stdevs above mean at 1.2044.  (no action taken)
     B1      X, Y, Z:  25.28  113.21  -22.67
2.4  Length of segment ending at point 10879 >= 6.0 stdevs above mean at 1.6986.  (no action taken)
     B1      X, Y, Z:  17.06  133.95  -35.47
2.4  Length of segment ending at point 11122 >= 6.0 stdevs above mean at 1.2871.  (no action taken)
     B1      X, Y, Z:  15.69  149.93  -39.41
2.4  Length of segment ending at point 11423 >= 6.0 stdevs above mean at 1.2569.  (no action taken)
     B1      X, Y, Z:  27.92  144.73  -31.77
2.4  Length of segment ending at point 11669 >= 6.0 stdevs above mean at 1.3132.  (no action taken)
     B1      X, Y, Z:  14.31  138.64  -38.24
2.4  Length of segment ending at point 11938 >= 6.0 stdevs above mean at 1.5482.  (no action taken)
     B1      X, Y, Z:  2.44  137.8  -39.76
2.5  Length of segment ending at point 11972 <= 0.1 at 0.0806.  (no action taken)
     B1      X, Y, Z:  -0.01  133.42  -38.28
2.4  Length of segment ending at point 12004 >= 6.0 stdevs above mean at 1.3239.  (no action taken)
     B1      X, Y, Z:  17.67  130.74  -35.99
2.4  Length of segment ending at point 12118 >= 6.0 stdevs above mean at 1.407.  (no action taken)
     B1      X, Y, Z:  15.61  119.83  -40.33
2.4  Length of segment ending at point 13844 >= 6.0 stdevs above mean at 2.8563.  (no action taken)
     B1      X, Y, Z:  20.16  139.02  27.68
2.4  Length of segment ending at point 14157 >= 6.0 stdevs above mean at 1.2925.  (no action taken)
     B1      X, Y, Z:  28.32  115.56  23.33
2.5  Length of segment ending at point 14260 <= 0.1 at 0.1.  (no action taken)
     B1      X, Y, Z:  27.47  111.95  22.87
2.4  Length of segment ending at point 14402 >= 6.0 stdevs above mean at 12.168.  (no action taken)
     B1      X, Y, Z:  28.09  108.46  25.44
2.4  Length of segment ending at point 14534 >= 6.0 stdevs above mean at 1.3767.  (no action taken)
     B1      X, Y, Z:  25.11  101.28  23.87
2.4  Length of segment ending at point 18214 >= 6.0 stdevs above mean at 1.3242.  (no action taken)
     B1      X, Y, Z:  16.06  45.09  8.84
2.4  Length of segment ending at point 20699 >= 6.0 stdevs above mean at 1.3439.  (no action taken)
     B1      X, Y, Z:  0.56  29.86  -10.98
2.4  Length of segment ending at point 20806 >= 6.0 stdevs above mean at 4.4916.  (no action taken)
     B1      X, Y, Z:  0.89  29.39  -10.43
2.4  Length of segment ending at point 22196 >= 6.0 stdevs above mean at 1.2494.  (no action taken)
     B1      X, Y, Z:  19.32  32.61  -1.13
4.4  Line 207 of rad 0.091 links to 206 of rad 1.25E-4.  (no action taken)
     B1      X, Y, Z:  32.05  22.51  -3.33
4.4  Line 209 of rad 0.288 links to 208 of rad 0.143.  (no action taken)
     B1      X, Y, Z:  32.24  22.9  -3.37
4.4  Line 389 of rad 0.69 links to 388 of rad 0.214.  (no action taken)
     B1      X, Y, Z:  30.45  45.65  -16.91
4.4  Line 506 of rad 0.127 links to 505 of rad 0.062.  (no action taken)
     B1      X, Y, Z:  28.43  47.95  -18.41
4.4  Line 525 of rad 0.164 links to 524 of rad 0.08.  (no action taken)
     B1      X, Y, Z:  27.97  54.63  -16.97
4.4  Line 539 of rad 0.139 links to 538 of rad 0.065.  (no action taken)
     B1      X, Y, Z:  28.25  54.52  -16.36
4.4  Line 596 of rad 1.159 links to 595 of rad 0.442.  (no action taken)
     B1      X, Y, Z:  33.03  58.98  -17.98
4.4  Line 624 of rad 0.259 links to 623 of rad 1.25E-4.  (no action taken)
     B1      X, Y, Z:  33.6  64.91  -20.62
4.4  Line 628 of rad 0.399 links to 627 of rad 0.087.  (no action taken)
     B1      X, Y, Z:  33.75  64.01  -20.62
4.4  Line 637 of rad 0.4 links to 623 of rad 1.25E-4.  (no action taken)
     B1      X, Y, Z:  32.6  67.41  -22.1
4.4  Line 645 of rad 0.46 links to 644 of rad 0.127.  (no action taken)
     B1      X, Y, Z:  32.75  68.04  -23.67
4.4  Line 665 of rad 0.355 links to 664 of rad 0.172.  (no action taken)
     B1      X, Y, Z:  30.62  71.62  -24.16
4.4  Line 795 of rad 0.118 links to 794 of rad 0.056.  (no action taken)
     B1      X, Y, Z:  22.62  73.6  -11.76
4.4  Line 948 of rad 0.169 links to 947 of rad 0.083.  (no action taken)
     B1      X, Y, Z:  10.4  83.49  -8.49
4.4  Line 1011 of rad 0.257 links to 1010 of rad 0.124.  (no action taken)
     B1      X, Y, Z:  7.75  86.65  -14.82
4.4  Line 1074 of rad 0.276 links to 1073 of rad 0.103.  (no action taken)
     B1      X, Y, Z:  7.7  88.61  -23.43
4.4  Line 1442 of rad 0.537 links to 1441 of rad 0.236.  (no action taken)
     B1      X, Y, Z:  17.93  66.49  -4.59
4.4  Line 1467 of rad 0.289 links to 1466 of rad 0.095.  (no action taken)
     B1      X, Y, Z:  17.15  65.73  -4.55
4.4  Line 1630 of rad 0.304 links to 1629 of rad 0.133.  (no action taken)
     B1      X, Y, Z:  11.79  60.55  -1.03
4.4  Line 1676 of rad 0.117 links to 1675 of rad 0.047.  (no action taken)
     B1      X, Y, Z:  10.48  61.87  3.57
4.4  Line 1771 of rad 0.12 links to 1770 of rad 0.051.  (no action taken)
     B1      X, Y, Z:  10.58  58.08  1.35
4.4  Line 1781 of rad 0.122 links to 1780 of rad 0.051.  (no action taken)
     B1      X, Y, Z:  9.93  57.16  0.92
4.4  Line 1846 of rad 0.472 links to 1845 of rad 0.172.  (no action taken)
     B1      X, Y, Z:  8.93  56.62  -2.72
4.4  Line 1878 of rad 0.164 links to 1877 of rad 0.062.  (no action taken)
     B1      X, Y, Z:  10.24  53.93  -3.7
4.4  Line 2013 of rad 0.213 links to 2012 of rad 1.25E-4.  (no action taken)
     B1      X, Y, Z:  13.93  56.01  -7.46
4.4  Line 2505 of rad 0.131 links to 2504 of rad 0.059.  (no action taken)
     B1      X, Y, Z:  1.11  53.92  -9.15
4.4  Line 2532 of rad 0.146 links to 2531 of rad 0.061.  (no action taken)
     B1      X, Y, Z:  0.33  55.78  -4.55
4.4  Line 2567 of rad 0.112 links to 2566 of rad 0.051.  (no action taken)
     B1      X, Y, Z:  -1.71  58.4  -4.63
4.4  Line 2691 of rad 0.097 links to 2690 of rad 0.048.  (no action taken)
     B1      X, Y, Z:  -2.64  55.62  -0.43
4.4  Line 2730 of rad 0.091 links to 2729 of rad 0.044.  (no action taken)
     B1      X, Y, Z:  6.44  56.76  -4.67
4.4  Line 2737 of rad 0.231 links to 2736 of rad 0.106.  (no action taken)
     B1      X, Y, Z:  6.81  55.23  -1.88
4.4  Line 2909 of rad 0.073 links to 2908 of rad 1.25E-4.  (no action taken)
     B1      X, Y, Z:  12.56  70.96  -3.7
4.4  Line 3026 of rad 0.145 links to 3025 of rad 0.034.  (no action taken)
     B1      X, Y, Z:  17.73  69.4  -18.57
4.4  Line 3159 of rad 0.759 links to 3158 of rad 0.146.  (no action taken)
     B1      X, Y, Z:  24.64  75.77  -18.78
4.4  Line 3248 of rad 1.189 links to 3247 of rad 0.534.  (no action taken)
     B1      X, Y, Z:  24.25  82.32  -9.33
4.4  Line 3266 of rad 0.216 links to 3265 of rad 0.099.  (no action taken)
     B1      X, Y, Z:  22.79  80.32  -6.84
4.4  Line 3517 of rad 0.097 links to 3516 of rad 0.044.  (no action taken)
     B1      X, Y, Z:  17.43  85.64  8.01
4.4  Line 3621 of rad 0.105 links to 3620 of rad 0.049.  (no action taken)
     B1      X, Y, Z:  14.77  79.08  6.53
4.4  Line 3700 of rad 0.359 links to 3699 of rad 0.099.  (no action taken)
     B1      X, Y, Z:  9.98  77.71  12.34
4.4  Line 3707 of rad 0.21 links to 3706 of rad 0.093.  (no action taken)
     B1      X, Y, Z:  11.0  77.68  12.46
4.4  Line 3788 of rad 0.292 links to 3787 of rad 0.129.  (no action taken)
     B1      X, Y, Z:  14.9  72.65  17.11
4.4  Line 3896 of rad 0.129 links to 3895 of rad 0.062.  (no action taken)
     B1      X, Y, Z:  6.1  74.65  13.92
4.4  Line 3922 of rad 0.173 links to 3921 of rad 0.054.  (no action taken)
     B1      X, Y, Z:  11.49  80.52  6.54
4.4  Line 3940 of rad 0.107 links to 3939 of rad 0.051.  (no action taken)
     B1      X, Y, Z:  12.13  83.74  6.37
4.4  Line 3990 of rad 0.154 links to 3989 of rad 0.054.  (no action taken)
     B1      X, Y, Z:  15.45  82.04  3.46
4.4  Line 4291 of rad 0.181 links to 4290 of rad 0.059.  (no action taken)
     B1      X, Y, Z:  9.32  114.3  1.65
4.4  Line 4550 of rad 0.146 links to 4549 of rad 0.07.  (no action taken)
     B1      X, Y, Z:  12.21  130.43  7.49
4.4  Line 4562 of rad 0.085 links to 4561 of rad 0.024.  (no action taken)
     B1      X, Y, Z:  12.13  131.54  8.26
4.4  Line 4903 of rad 0.142 links to 4902 of rad 1.25E-4.  (no action taken)
     B1      X, Y, Z:  6.66  169.7  0.16
4.4  Line 4910 of rad 0.095 links to 4909 of rad 0.041.  (no action taken)
     B1      X, Y, Z:  6.01  169.41  1.54
4.4  Line 4951 of rad 0.13 links to 4950 of rad 0.055.  (no action taken)
     B1      X, Y, Z:  10.57  168.17  -2.28
4.4  Line 5354 of rad 0.126 links to 5353 of rad 0.062.  (no action taken)
     B1      X, Y, Z:  -2.32  164.37  16.89
4.4  Line 5360 of rad 0.11 links to 5359 of rad 0.05.  (no action taken)
     B1      X, Y, Z:  0.41  164.46  17.19
4.4  Line 5376 of rad 0.135 links to 5375 of rad 0.064.  (no action taken)
     B1      X, Y, Z:  -2.94  163.77  3.18
4.4  Line 5385 of rad 0.134 links to 5384 of rad 0.064.  (no action taken)
     B1      X, Y, Z:  0.2  163.22  -2.22
4.4  Line 5393 of rad 0.083 links to 5392 of rad 0.039.  (no action taken)
     B1      X, Y, Z:  -0.01  162.72  -3.2
4.4  Line 5586 of rad 0.135 links to 5585 of rad 0.063.  (no action taken)
     B1      X, Y, Z:  10.9  152.76  9.6
4.4  Line 5635 of rad 0.173 links to 5634 of rad 0.083.  (no action taken)
     B1      X, Y, Z:  7.29  157.77  11.65
4.4  Line 5693 of rad 0.106 links to 5692 of rad 0.052.  (no action taken)
     B1      X, Y, Z:  6.54  165.9  13.81
4.4  Line 5787 of rad 0.221 links to 5786 of rad 1.25E-4.  (no action taken)
     B1      X, Y, Z:  5.44  167.72  16.84
4.4  Line 5789 of rad 0.221 links to 5788 of rad 0.095.  (no action taken)
     B1      X, Y, Z:  5.5  167.83  16.76
4.4  Line 5893 of rad 0.103 links to 5892 of rad 0.045.  (no action taken)
     B1      X, Y, Z:  8.63  152.81  16.29
4.4  Line 5984 of rad 0.103 links to 5983 of rad 0.022.  (no action taken)
     B1      X, Y, Z:  8.3  150.19  14.12
4.4  Line 6017 of rad 0.215 links to 6016 of rad 0.09.  (no action taken)
     B1      X, Y, Z:  12.33  150.45  9.02
4.4  Line 6247 of rad 0.604 links to 6246 of rad 0.288.  (no action taken)
     B1      X, Y, Z:  18.55  142.83  12.04
4.4  Line 6293 of rad 0.181 links to 6292 of rad 0.077.  (no action taken)
     B1      X, Y, Z:  20.12  141.02  11.55
4.4  Line 6450 of rad 0.354 links to 6449 of rad 0.17.  (no action taken)
     B1      X, Y, Z:  0.76  121.99  6.81
4.4  Line 6585 of rad 0.149 links to 6584 of rad 0.072.  (no action taken)
     B1      X, Y, Z:  0.84  126.28  7.23
4.4  Line 6605 of rad 0.142 links to 6604 of rad 0.068.  (no action taken)
     B1      X, Y, Z:  2.43  128.11  11.2
4.4  Line 6614 of rad 0.141 links to 6613 of rad 0.066.  (no action taken)
     B1      X, Y, Z:  2.04  128.02  12.28
4.4  Line 6622 of rad 0.068 links to 6621 of rad 0.029.  (no action taken)
     B1      X, Y, Z:  1.72  127.42  12.79
4.4  Line 6650 of rad 0.098 links to 6649 of rad 0.031.  (no action taken)
     B1      X, Y, Z:  -0.61  126.73  11.53
4.4  Line 6659 of rad 0.11 links to 6658 of rad 0.051.  (no action taken)
     B1      X, Y, Z:  8.98  128.58  10.2
4.4  Line 6702 of rad 0.153 links to 6701 of rad 0.06.  (no action taken)
     B1      X, Y, Z:  8.53  128.59  14.2
4.4  Line 6820 of rad 0.238 links to 6819 of rad 0.095.  (no action taken)
     B1      X, Y, Z:  10.14  126.89  13.85
4.4  Line 6851 of rad 0.137 links to 6850 of rad 0.067.  (no action taken)
     B1      X, Y, Z:  11.11  130.35  9.38
4.4  Line 7040 of rad 0.075 links to 7039 of rad 0.033.  (no action taken)
     B1      X, Y, Z:  5.21  120.55  3.79
4.4  Line 7869 of rad 0.092 links to 7868 of rad 0.043.  (no action taken)
     B1      X, Y, Z:  16.53  146.25  -1.99
4.4  Line 8056 of rad 0.21 links to 8055 of rad 0.1.  (no action taken)
     B1      X, Y, Z:  24.71  158.73  2.12
4.4  Line 8195 of rad 0.162 links to 8194 of rad 0.081.  (no action taken)
     B1      X, Y, Z:  22.32  148.84  -0.54
4.4  Line 8560 of rad 0.143 links to 8559 of rad 0.069.  (no action taken)
     B1      X, Y, Z:  -8.71  139.81  -12.22
4.4  Line 8563 of rad 0.165 links to 8559 of rad 0.069.  (no action taken)
     B1      X, Y, Z:  -9.08  139.91  -11.87
4.4  Line 8768 of rad 0.105 links to 8767 of rad 0.046.  (no action taken)
     B1      X, Y, Z:  0.22  134.37  -11.3
4.4  Line 8973 of rad 0.124 links to 8972 of rad 0.045.  (no action taken)
     B1      X, Y, Z:  17.5  106.04  -3.94
4.4  Line 9025 of rad 0.104 links to 9024 of rad 0.049.  (no action taken)
     B1      X, Y, Z:  13.86  108.88  0.55
4.4  Line 9134 of rad 0.13 links to 9133 of rad 0.063.  (no action taken)
     B1      X, Y, Z:  12.67  104.49  2.0
4.4  Line 9150 of rad 0.192 links to 9149 of rad 0.087.  (no action taken)
     B1      X, Y, Z:  12.54  103.6  4.04
4.4  Line 9417 of rad 0.265 links to 9416 of rad 0.087.  (no action taken)
     B1      X, Y, Z:  7.55  98.58  -2.46
4.4  Line 9514 of rad 0.102 links to 9513 of rad 0.049.  (no action taken)
     B1      X, Y, Z:  11.57  100.33  5.25
4.4  Line 9756 of rad 0.114 links to 9755 of rad 0.056.  (no action taken)
     B1      X, Y, Z:  8.54  91.68  12.79
4.4  Line 9863 of rad 0.691 links to 9862 of rad 0.133.  (no action taken)
     B1      X, Y, Z:  10.59  99.9  15.67
4.4  Line 9951 of rad 0.146 links to 9950 of rad 0.062.  (no action taken)
     B1      X, Y, Z:  7.12  103.59  12.68
4.4  Line 9999 of rad 0.167 links to 9998 of rad 0.082.  (no action taken)
     B1      X, Y, Z:  5.53  108.54  19.55
4.4  Line 10045 of rad 0.147 links to 10044 of rad 0.067.  (no action taken)
     B1      X, Y, Z:  4.65  102.03  16.21
4.4  Line 10054 of rad 0.171 links to 10053 of rad 0.078.  (no action taken)
     B1      X, Y, Z:  3.44  101.73  17.02
4.4  Line 10120 of rad 0.122 links to 10119 of rad 0.058.  (no action taken)
     B1      X, Y, Z:  10.75  101.71  18.58
4.4  Line 10258 of rad 0.137 links to 10257 of rad 0.056.  (no action taken)
     B1      X, Y, Z:  18.93  88.33  -3.88
4.4  Line 10279 of rad 0.087 links to 10278 of rad 0.038.  (no action taken)
     B1      X, Y, Z:  19.92  87.54  -5.09
4.4  Line 10296 of rad 0.181 links to 10295 of rad 0.089.  (no action taken)
     B1      X, Y, Z:  16.43  86.16  1.59
4.4  Line 10340 of rad 0.141 links to 10339 of rad 0.057.  (no action taken)
     B1      X, Y, Z:  20.2  86.21  2.93
4.4  Line 10399 of rad 0.162 links to 10398 of rad 0.068.  (no action taken)
     B1      X, Y, Z:  23.17  88.85  -13.89
4.4  Line 10407 of rad 0.11 links to 10406 of rad 0.055.  (no action taken)
     B1      X, Y, Z:  23.5  90.05  -14.4
4.4  Line 10483 of rad 0.104 links to 10482 of rad 0.04.  (no action taken)
     B1      X, Y, Z:  16.92  87.04  -13.87
4.4  Line 10712 of rad 0.676 links to 10711 of rad 0.16.  (no action taken)
     B1      X, Y, Z:  25.28  113.21  -22.67
4.4  Line 11023 of rad 0.183 links to 11022 of rad 0.086.  (no action taken)
     B1      X, Y, Z:  13.41  139.9  -45.54
4.4  Line 11461 of rad 0.26 links to 11460 of rad 0.126.  (no action taken)
     B1      X, Y, Z:  26.95  145.74  -30.66
4.4  Line 11589 of rad 0.508 links to 11588 of rad 0.251.  (no action taken)
     B1      X, Y, Z:  13.16  136.61  -44.42
4.4  Line 11983 of rad 0.128 links to 11982 of rad 1.25E-4.  (no action taken)
     B1      X, Y, Z:  1.91  135.39  -39.35
4.4  Line 12116 of rad 0.114 links to 12115 of rad 1.25E-4.  (no action taken)
     B1      X, Y, Z:  15.67  121.22  -41.79
4.4  Line 12171 of rad 0.193 links to 12170 of rad 0.075.  (no action taken)
     B1      X, Y, Z:  19.36  125.02  -38.02
4.4  Line 12259 of rad 0.18 links to 12258 of rad 0.085.  (no action taken)
     B1      X, Y, Z:  17.59  128.04  -38.26
4.4  Line 12351 of rad 0.189 links to 12350 of rad 1.25E-4.  (no action taken)
     B1      X, Y, Z:  23.78  123.85  -30.44
4.4  Line 12368 of rad 0.662 links to 12367 of rad 0.308.  (no action taken)
     B1      X, Y, Z:  25.85  125.85  -29.09
4.4  Line 12395 of rad 0.827 links to 12394 of rad 1.25E-4.  (no action taken)
     B1      X, Y, Z:  25.5  130.84  -29.32
4.4  Line 12528 of rad 0.588 links to 12527 of rad 0.212.  (no action taken)
     B1      X, Y, Z:  27.48  116.06  -25.47
4.4  Line 12610 of rad 0.143 links to 12609 of rad 0.062.  (no action taken)
     B1      X, Y, Z:  21.09  129.23  -36.66
4.4  Line 12710 of rad 0.22 links to 12709 of rad 1.25E-4.  (no action taken)
     B1      X, Y, Z:  26.94  114.58  -24.22
4.4  Line 12722 of rad 0.155 links to 12721 of rad 0.057.  (no action taken)
     B1      X, Y, Z:  27.14  115.99  -23.02
4.4  Line 12927 of rad 0.495 links to 12926 of rad 0.13.  (no action taken)
     B1      X, Y, Z:  22.14  93.38  -4.41
4.4  Line 13623 of rad 0.114 links to 13622 of rad 0.045.  (no action taken)
     B1      X, Y, Z:  26.45  121.29  28.92
4.4  Line 13631 of rad 0.152 links to 13630 of rad 0.056.  (no action taken)
     B1      X, Y, Z:  24.43  122.1  27.95
4.4  Line 13783 of rad 0.177 links to 13782 of rad 0.072.  (no action taken)
     B1      X, Y, Z:  18.79  137.13  29.11
4.4  Line 13854 of rad 0.139 links to 13853 of rad 0.052.  (no action taken)
     B1      X, Y, Z:  20.41  140.91  27.48
4.4  Line 13999 of rad 0.14 links to 13998 of rad 0.069.  (no action taken)
     B1      X, Y, Z:  19.01  131.09  38.99
4.4  Line 14011 of rad 0.113 links to 14010 of rad 0.039.  (no action taken)
     B1      X, Y, Z:  19.06  131.59  38.3
4.4  Line 14031 of rad 0.147 links to 14030 of rad 0.06.  (no action taken)
     B1      X, Y, Z:  18.14  131.87  36.16
4.4  Line 14065 of rad 0.142 links to 14064 of rad 0.069.  (no action taken)
     B1      X, Y, Z:  24.2  116.68  23.37
4.4  Line 14084 of rad 0.266 links to 14083 of rad 0.05.  (no action taken)
     B1      X, Y, Z:  28.79  114.56  22.94
4.4  Line 14158 of rad 0.44 links to 14157 of rad 0.212.  (no action taken)
     B1      X, Y, Z:  28.09  115.45  23.58
4.4  Line 14163 of rad 0.477 links to 14162 of rad 0.204.  (no action taken)
     B1      X, Y, Z:  28.5  116.26  23.26
4.4  Line 14392 of rad 0.125 links to 14391 of rad 0.061.  (no action taken)
     B1      X, Y, Z:  27.76  102.43  34.35
4.4  Line 14645 of rad 0.207 links to 14644 of rad 0.074.  (no action taken)
     B1      X, Y, Z:  20.02  101.29  6.91
4.4  Line 15029 of rad 0.373 links to 15028 of rad 0.166.  (no action taken)
     B1      X, Y, Z:  27.01  108.38  -7.02
4.4  Line 15047 of rad 0.547 links to 15046 of rad 0.239.  (no action taken)
     B1      X, Y, Z:  28.03  110.38  -4.8
4.4  Line 15085 of rad 0.111 links to 15084 of rad 0.039.  (no action taken)
     B1      X, Y, Z:  25.71  107.68  -8.14
4.4  Line 15137 of rad 0.137 links to 15136 of rad 0.033.  (no action taken)
     B1      X, Y, Z:  21.73  105.18  -13.25
4.4  Line 15507 of rad 0.135 links to 15506 of rad 0.043.  (no action taken)
     B1      X, Y, Z:  28.66  52.52  -0.45
4.4  Line 15914 of rad 0.181 links to 15913 of rad 0.077.  (no action taken)
     B1      X, Y, Z:  17.19  16.78  23.8
4.4  Line 16108 of rad 0.107 links to 16107 of rad 0.028.  (no action taken)
     B1      X, Y, Z:  15.19  16.62  29.6
4.4  Line 16141 of rad 0.119 links to 16140 of rad 0.053.  (no action taken)
     B1      X, Y, Z:  26.87  33.38  15.89
4.4  Line 16326 of rad 0.148 links to 16325 of rad 0.065.  (no action taken)
     B1      X, Y, Z:  30.74  56.18  18.87
4.4  Line 16576 of rad 0.12 links to 16575 of rad 0.056.  (no action taken)
     B1      X, Y, Z:  30.74  68.59  26.29
4.4  Line 16931 of rad 0.109 links to 16930 of rad 0.043.  (no action taken)
     B1      X, Y, Z:  21.45  52.52  22.57
4.4  Line 16933 of rad 0.081 links to 16932 of rad 0.038.  (no action taken)
     B1      X, Y, Z:  21.47  52.39  22.39
4.4  Line 17162 of rad 0.271 links to 17161 of rad 0.13.  (no action taken)
     B1      X, Y, Z:  16.63  82.29  39.56
4.4  Line 17211 of rad 0.115 links to 17210 of rad 0.05.  (no action taken)
     B1      X, Y, Z:  12.78  80.46  43.73
4.4  Line 17460 of rad 0.14 links to 17459 of rad 0.066.  (no action taken)
     B1      X, Y, Z:  31.1  59.85  31.13
4.4  Line 17525 of rad 0.098 links to 17524 of rad 0.039.  (no action taken)
     B1      X, Y, Z:  27.4  68.0  26.5
4.4  Line 17634 of rad 0.127 links to 17633 of rad 0.06.  (no action taken)
     B1      X, Y, Z:  25.68  44.04  5.46
4.4  Line 17715 of rad 0.263 links to 17714 of rad 0.103.  (no action taken)
     B1      X, Y, Z:  27.56  55.73  -3.47
4.4  Line 17784 of rad 0.12 links to 17783 of rad 0.06.  (no action taken)
     B1      X, Y, Z:  22.9  54.63  -2.2
4.4  Line 17852 of rad 0.306 links to 17851 of rad 0.153.  (no action taken)
     B1      X, Y, Z:  22.22  53.93  2.15
4.4  Line 17897 of rad 0.414 links to 17896 of rad 0.186.  (no action taken)
     B1      X, Y, Z:  18.54  51.87  6.84
4.4  Line 17929 of rad 0.369 links to 17928 of rad 0.182.  (no action taken)
     B1      X, Y, Z:  16.84  46.75  8.79
4.4  Line 18182 of rad 0.111 links to 18181 of rad 0.053.  (no action taken)
     B1      X, Y, Z:  7.04  45.46  9.55
4.4  Line 18195 of rad 0.112 links to 18194 of rad 0.045.  (no action taken)
     B1      X, Y, Z:  7.07  46.34  9.6
4.4  Line 18246 of rad 0.066 links to 18245 of rad 1.25E-4.  (no action taken)
     B1      X, Y, Z:  17.45  44.35  6.46
4.4  Line 18298 of rad 0.233 links to 18297 of rad 0.038.  (no action taken)
     B1      X, Y, Z:  29.57  61.08  -17.28
4.4  Line 18415 of rad 0.135 links to 18414 of rad 0.03.  (no action taken)
     B1      X, Y, Z:  24.96  58.46  -29.35
4.4  Line 18430 of rad 0.087 links to 18429 of rad 0.043.  (no action taken)
     B1      X, Y, Z:  23.5  60.13  -28.92
4.4  Line 18631 of rad 0.123 links to 18630 of rad 0.053.  (no action taken)
     B1      X, Y, Z:  23.78  58.1  -40.75
4.4  Line 18787 of rad 0.097 links to 18786 of rad 0.046.  (no action taken)
     B1      X, Y, Z:  17.86  48.21  -46.71
4.4  Line 18838 of rad 0.192 links to 18837 of rad 0.087.  (no action taken)
     B1      X, Y, Z:  28.03  59.73  -22.37
4.4  Line 19008 of rad 0.132 links to 19007 of rad 0.058.  (no action taken)
     B1      X, Y, Z:  29.82  42.97  -26.16
4.4  Line 19289 of rad 0.275 links to 19288 of rad 0.115.  (no action taken)
     B1      X, Y, Z:  23.63  35.34  -5.36
4.4  Line 19372 of rad 0.787 links to 19371 of rad 0.373.  (no action taken)
     B1      X, Y, Z:  20.05  33.22  -1.94
4.4  Line 19430 of rad 0.716 links to 19429 of rad 0.313.  (no action taken)
     B1      X, Y, Z:  16.29  28.19  -6.27
4.4  Line 19690 of rad 0.082 links to 19689 of rad 0.034.  (no action taken)
     B1      X, Y, Z:  7.72  33.55  -2.59
4.4  Line 19693 of rad 0.166 links to 19692 of rad 0.059.  (no action taken)
     B1      X, Y, Z:  7.58  33.94  -2.49
4.4  Line 19723 of rad 0.17 links to 19722 of rad 0.075.  (no action taken)
     B1      X, Y, Z:  12.75  34.18  -7.58
4.4  Line 19816 of rad 0.493 links to 19815 of rad 0.2.  (no action taken)
     B1      X, Y, Z:  7.66  26.44  -6.69
4.4  Line 19819 of rad 0.529 links to 19818 of rad 0.09.  (no action taken)
     B1      X, Y, Z:  7.61  26.46  -6.58
4.4  Line 19830 of rad 0.135 links to 19829 of rad 0.051.  (no action taken)
     B1      X, Y, Z:  8.05  24.58  -6.44
4.4  Line 19891 of rad 0.511 links to 19890 of rad 0.211.  (no action taken)
     B1      X, Y, Z:  4.2  32.61  -6.78
4.4  Line 20259 of rad 0.171 links to 20257 of rad 0.07.  (no action taken)
     B1      X, Y, Z:  5.79  25.23  -11.29
4.4  Line 20295 of rad 0.536 links to 20294 of rad 0.205.  (no action taken)
     B1      X, Y, Z:  1.06  27.02  -8.98
4.4  Line 20469 of rad 0.132 links to 20468 of rad 0.052.  (no action taken)
     B1      X, Y, Z:  -9.65  27.98  -13.4
4.4  Line 20678 of rad 0.104 links to 20677 of rad 0.049.  (no action taken)
     B1      X, Y, Z:  -3.43  21.25  -9.75
4.4  Line 20719 of rad 0.188 links to 20718 of rad 0.094.  (no action taken)
     B1      X, Y, Z:  0.63  30.2  -10.16
4.4  Line 20806 of rad 0.443 links to 20805 of rad 0.083.  (no action taken)
     B1      X, Y, Z:  0.89  29.39  -10.43
4.4  Line 21013 of rad 0.117 links to 21012 of rad 0.054.  (no action taken)
     B1      X, Y, Z:  17.81  21.21  -9.77
4.4  Line 21233 of rad 0.525 links to 21232 of rad 0.156.  (no action taken)
     B1      X, Y, Z:  9.12  15.86  -24.84
4.4  Line 21349 of rad 0.129 links to 21348 of rad 0.053.  (no action taken)
     B1      X, Y, Z:  12.83  22.97  -35.91
4.4  Line 21802 of rad 0.133 links to 21801 of rad 0.057.  (no action taken)
     B1      X, Y, Z:  11.43  39.73  -42.62
4.4  Line 21995 of rad 0.134 links to 21994 of rad 0.054.  (no action taken)
     B1      X, Y, Z:  14.31  18.84  -21.79
4.4  Line 22063 of rad 0.201 links to 22062 of rad 0.044.  (no action taken)
     B1      X, Y, Z:  18.09  29.01  -3.51
4.4  Line 22625 of rad 0.15 links to 22624 of rad 0.058.  (no action taken)
     B1      X, Y, Z:  -2.9  14.44  6.82
4.4  Line 22678 of rad 0.187 links to 22677 of rad 0.072.  (no action taken)
     B1      X, Y, Z:  -2.08  16.52  2.69
4.4  Line 22711 of rad 0.099 links to 22710 of rad 0.044.  (no action taken)
     B1      X, Y, Z:  -1.37  20.44  -0.05
4.4  Line 23098 of rad 0.098 links to 23097 of rad 0.044.  (no action taken)
     B1      X, Y, Z:  5.48  2.56  16.75
4.4  Line 23133 of rad 0.124 links to 23132 of rad 0.051.  (no action taken)
     B1      X, Y, Z:  6.03  6.07  15.88
4.4  Line 23332 of rad 0.094 links to 23331 of rad 0.023.  (no action taken)
     B1      X, Y, Z:  -4.11  4.86  23.01
4.4  Line 23389 of rad 0.102 links to 23388 of rad 0.03.  (no action taken)
     B1      X, Y, Z:  -2.69  10.64  16.83
4.4  Line 23453 of rad 0.115 links to 23452 of rad 0.041.  (no action taken)
     B1      X, Y, Z:  4.6  12.56  16.24
4.4  Line 23602 of rad 0.111 links to 23601 of rad 0.048.  (no action taken)
     B1      X, Y, Z:  4.07  22.48  12.62
4.4  Line 23620 of rad 0.168 links to 23619 of rad 0.077.  (no action taken)
     B1      X, Y, Z:  1.28  19.69  13.71
4.4  Line 24045 of rad 0.162 links to 24044 of rad 0.075.  (no action taken)
     B1      X, Y, Z:  25.81  33.2  -8.9
4.4  Line 24309 of rad 0.127 links to 24308 of rad 0.042.  (no action taken)
     B1      X, Y, Z:  31.61  40.73  -8.45
 
 
```
