## Supplementary material for "Automated Proofreading of Digitally Reconstructed Neural Morphology Enhances Accuracy, Scalability, and Standardization": Standardization and accuracy results: 720575940617496209.CNG.swc.std

```
# Standardization file for /nmo_swc/out_Final/Temp_LMeasure_Final/720575940617496209.CNG.swc created with StdSwc version 1.31 on 3/7/26.
#
# code   irregularity_description. (action taken)
#     irregularity_type     coordinates
#
4.2  Radius of line 847 at 1.25E-4 <= 0.05.  (no action taken)
     B1      X, Y, Z:  -62.88  100.0  -12.48
4.2  Radius of line 1094 at 0.019 <= 0.05.  (no action taken)
     B1      X, Y, Z:  -50.39  83.48  -9.02
4.2  Radius of line 1105 at 0.021 <= 0.05.  (no action taken)
     B1      X, Y, Z:  -51.17  84.23  -8.71
4.2  Radius of line 1111 at 1.25E-4 <= 0.05.  (no action taken)
     B1      X, Y, Z:  -51.74  84.15  -8.88
4.2  Radius of line 1174 at 0.05 <= 0.05.  (no action taken)
     B1      X, Y, Z:  -50.91  83.37  -9.12
4.2  Radius of line 1176 at 1.25E-4 <= 0.05.  (no action taken)
     B1      X, Y, Z:  -50.91  83.68  -8.99
4.2  Radius of line 1212 at 0.039 <= 0.05.  (no action taken)
     B1      X, Y, Z:  -50.3  99.06  -17.19
4.2  Radius of line 1229 at 1.25E-4 <= 0.05.  (no action taken)
     B1      X, Y, Z:  -49.92  96.42  -17.51
4.2  Radius of line 1236 at 1.25E-4 <= 0.05.  (no action taken)
     B1      X, Y, Z:  -50.25  98.71  -17.88
4.2  Radius of line 1241 at 1.25E-4 <= 0.05.  (no action taken)
     B1      X, Y, Z:  -50.86  99.65  -18.26
4.2  Radius of line 1256 at 1.25E-4 <= 0.05.  (no action taken)
     B1      X, Y, Z:  -49.14  98.7  -16.17
4.2  Radius of line 1280 at 1.25E-4 <= 0.05.  (no action taken)
     B1      X, Y, Z:  -49.43  97.7  -13.6
4.2  Radius of line 1509 at 1.25E-4 <= 0.05.  (no action taken)
     B1      X, Y, Z:  -81.89  99.6  -16.19
4.2  Radius of line 1518 at 1.25E-4 <= 0.05.  (no action taken)
     B1      X, Y, Z:  -81.28  100.77  -13.87
4.2  Radius of line 1630 at 0.044 <= 0.05.  (no action taken)
     B1      X, Y, Z:  -78.37  110.99  -0.97
4.2  Radius of line 1661 at 0.049 <= 0.05.  (no action taken)
     B1      X, Y, Z:  -79.68  111.66  1.61
4.2  Radius of line 1667 at 0.047 <= 0.05.  (no action taken)
     B1      X, Y, Z:  -80.07  110.76  1.95
4.2  Radius of line 1675 at 0.038 <= 0.05.  (no action taken)
     B1      X, Y, Z:  -81.01  113.18  0.57
4.2  Radius of line 1706 at 1.25E-4 <= 0.05.  (no action taken)
     B1      X, Y, Z:  -79.11  104.94  -5.28
4.2  Radius of line 1739 at 0.047 <= 0.05.  (no action taken)
     B1      X, Y, Z:  -82.0  101.46  -5.95
4.2  Radius of line 1786 at 0.05 <= 0.05.  (no action taken)
     B1      X, Y, Z:  -85.17  97.29  -3.7
4.2  Radius of line 1874 at 0.039 <= 0.05.  (no action taken)
     B1      X, Y, Z:  -82.88  108.3  -8.01
4.2  Radius of line 1878 at 1.25E-4 <= 0.05.  (no action taken)
     B1      X, Y, Z:  -82.9  107.69  -8.03
4.2  Radius of line 1921 at 1.25E-4 <= 0.05.  (no action taken)
     B1      X, Y, Z:  -85.16  109.41  -8.3
4.2  Radius of line 1996 at 0.04 <= 0.05.  (no action taken)
     B1      X, Y, Z:  -68.71  112.63  -5.45
4.2  Radius of line 2075 at 1.25E-4 <= 0.05.  (no action taken)
     B1      X, Y, Z:  -65.82  118.38  -10.55
4.2  Radius of line 2083 at 0.044 <= 0.05.  (no action taken)
     B1      X, Y, Z:  -65.41  119.69  -10.86
4.2  Radius of line 2089 at 1.25E-4 <= 0.05.  (no action taken)
     B1      X, Y, Z:  -65.01  118.87  -9.55
4.2  Radius of line 2095 at 1.25E-4 <= 0.05.  (no action taken)
     B1      X, Y, Z:  -65.6  119.06  -9.21
4.2  Radius of line 2100 at 1.25E-4 <= 0.05.  (no action taken)
     B1      X, Y, Z:  -64.57  119.26  -8.96
4.2  Radius of line 2102 at 1.25E-4 <= 0.05.  (no action taken)
     B1      X, Y, Z:  -64.49  118.96  -10.04
4.2  Radius of line 2178 at 1.25E-4 <= 0.05.  (no action taken)
     B1      X, Y, Z:  -74.46  119.49  -8.74
4.2  Radius of line 2188 at 0.042 <= 0.05.  (no action taken)
     B1      X, Y, Z:  -74.96  119.3  -10.34
4.2  Radius of line 2205 at 0.03 <= 0.05.  (no action taken)
     B1      X, Y, Z:  -72.63  116.91  -10.51
4.2  Radius of line 2280 at 0.047 <= 0.05.  (no action taken)
     B1      X, Y, Z:  -74.85  112.71  -10.6
4.2  Radius of line 2286 at 0.034 <= 0.05.  (no action taken)
     B1      X, Y, Z:  -74.9  113.43  -11.95
4.2  Radius of line 2317 at 0.03 <= 0.05.  (no action taken)
     B1      X, Y, Z:  -65.35  119.31  -4.91
4.2  Radius of line 2387 at 0.039 <= 0.05.  (no action taken)
     B1      X, Y, Z:  -66.23  117.62  1.89
4.2  Radius of line 2388 at 0.046 <= 0.05.  (no action taken)
     B1      X, Y, Z:  -66.26  117.51  2.03
4.2  Radius of line 2431 at 1.25E-4 <= 0.05.  (no action taken)
     B1      X, Y, Z:  -66.87  117.46  -8.54
4.2  Radius of line 2492 at 0.026 <= 0.05.  (no action taken)
     B1      X, Y, Z:  -62.49  106.73  -7.03
4.2  Radius of line 2531 at 1.25E-4 <= 0.05.  (no action taken)
     B1      X, Y, Z:  -61.38  102.37  -3.81
4.2  Radius of line 2665 at 0.04 <= 0.05.  (no action taken)
     B1      X, Y, Z:  -52.7  114.04  -1.96
4.2  Radius of line 2681 at 0.043 <= 0.05.  (no action taken)
     B1      X, Y, Z:  -56.27  113.87  -3.79
4.2  Radius of line 2687 at 0.045 <= 0.05.  (no action taken)
     B1      X, Y, Z:  -61.51  108.32  -7.29
4.2  Radius of line 2811 at 1.25E-4 <= 0.05.  (no action taken)
     B1      X, Y, Z:  -57.26  110.37  -11.17
4.2  Radius of line 2824 at 1.25E-4 <= 0.05.  (no action taken)
     B1      X, Y, Z:  -57.41  110.46  -11.29
4.2  Radius of line 2844 at 0.047 <= 0.05.  (no action taken)
     B1      X, Y, Z:  -57.8  113.07  -11.96
4.2  Radius of line 2849 at 0.044 <= 0.05.  (no action taken)
     B1      X, Y, Z:  -58.23  112.59  -12.46
4.2  Radius of line 2881 at 1.25E-4 <= 0.05.  (no action taken)
     B1      X, Y, Z:  -56.35  112.65  -10.53
4.2  Radius of line 2912 at 0.044 <= 0.05.  (no action taken)
     B1      X, Y, Z:  -53.92  103.65  -10.4
4.2  Radius of line 2989 at 0.04 <= 0.05.  (no action taken)
     B1      X, Y, Z:  -54.8  104.65  -9.94
4.2  Radius of line 3005 at 0.05 <= 0.05.  (no action taken)
     B1      X, Y, Z:  -55.06  106.39  -13.24
4.2  Radius of line 3016 at 1.25E-4 <= 0.05.  (no action taken)
     B1      X, Y, Z:  -55.13  105.51  -14.45
4.2  Radius of line 3057 at 1.25E-4 <= 0.05.  (no action taken)
     B1      X, Y, Z:  -63.4  109.43  -15.44
4.2  Radius of line 3095 at 0.03 <= 0.05.  (no action taken)
     B1      X, Y, Z:  -62.66  109.49  -19.13
4.2  Radius of line 3177 at 0.045 <= 0.05.  (no action taken)
     B1      X, Y, Z:  -65.76  112.02  -20.22
4.2  Radius of line 3181 at 1.25E-4 <= 0.05.  (no action taken)
     B1      X, Y, Z:  -66.26  111.91  -19.9
4.2  Radius of line 3288 at 1.25E-4 <= 0.05.  (no action taken)
     B1      X, Y, Z:  -74.52  110.44  -21.24
4.2  Radius of line 3311 at 0.05 <= 0.05.  (no action taken)
     B1      X, Y, Z:  -73.93  112.13  -19.72
4.2  Radius of line 3324 at 0.041 <= 0.05.  (no action taken)
     B1      X, Y, Z:  -74.27  110.35  -21.24
4.2  Radius of line 3326 at 1.25E-4 <= 0.05.  (no action taken)
     B1      X, Y, Z:  -71.59  109.16  -22.33
4.2  Radius of line 3336 at 0.044 <= 0.05.  (no action taken)
     B1      X, Y, Z:  -65.35  114.6  -19.13
4.2  Radius of line 3382 at 0.031 <= 0.05.  (no action taken)
     B1      X, Y, Z:  -69.38  108.88  -17.53
4.2  Radius of line 3387 at 1.25E-4 <= 0.05.  (no action taken)
     B1      X, Y, Z:  -68.32  110.58  -17.26
4.2  Radius of line 3391 at 1.25E-4 <= 0.05.  (no action taken)
     B1      X, Y, Z:  -66.65  110.8  -18.58
4.2  Radius of line 3405 at 1.25E-4 <= 0.05.  (no action taken)
     B1      X, Y, Z:  -62.3  110.15  -17.01
4.2  Radius of line 3568 at 0.05 <= 0.05.  (no action taken)
     B1      X, Y, Z:  -62.38  102.31  8.87
4.2  Radius of line 3590 at 1.25E-4 <= 0.05.  (no action taken)
     B1      X, Y, Z:  -63.3  103.18  10.78
4.2  Radius of line 3674 at 0.041 <= 0.05.  (no action taken)
     B1      X, Y, Z:  -51.56  105.79  0.47
4.2  Radius of line 3746 at 1.25E-4 <= 0.05.  (no action taken)
     B1      X, Y, Z:  -52.36  106.6  7.96
4.2  Radius of line 3755 at 1.25E-4 <= 0.05.  (no action taken)
     B1      X, Y, Z:  -52.05  106.01  -0.48
4.2  Radius of line 3757 at 1.25E-4 <= 0.05.  (no action taken)
     B1      X, Y, Z:  -59.59  104.09  2.36
4.2  Radius of line 3820 at 1.25E-4 <= 0.05.  (no action taken)
     B1      X, Y, Z:  -57.31  97.4  1.43
4.2  Radius of line 3829 at 1.25E-4 <= 0.05.  (no action taken)
     B1      X, Y, Z:  -57.42  99.68  2.5
4.2  Radius of line 3883 at 0.046 <= 0.05.  (no action taken)
     B1      X, Y, Z:  -51.43  99.92  -0.79
4.2  Radius of line 3925 at 0.047 <= 0.05.  (no action taken)
     B1      X, Y, Z:  -49.88  101.7  0.39
4.2  Radius of line 3995 at 0.049 <= 0.05.  (no action taken)
     B1      X, Y, Z:  -63.59  109.93  0.08
4.2  Radius of line 4024 at 0.05 <= 0.05.  (no action taken)
     B1      X, Y, Z:  -62.2  110.12  0.49
4.2  Radius of line 4051 at 0.045 <= 0.05.  (no action taken)
     B1      X, Y, Z:  -65.6  108.65  -0.76
4.2  Radius of line 4088 at 1.25E-4 <= 0.05.  (no action taken)
     B1      X, Y, Z:  -68.14  99.56  -1.26
4.2  Radius of line 4091 at 1.25E-4 <= 0.05.  (no action taken)
     B1      X, Y, Z:  -68.14  99.0  -1.81
4.2  Radius of line 4204 at 1.25E-4 <= 0.05.  (no action taken)
     B1      X, Y, Z:  -66.25  82.5  -1.02
4.2  Radius of line 4321 at 0.042 <= 0.05.  (no action taken)
     B1      X, Y, Z:  -70.8  74.41  -10.23
4.2  Radius of line 4327 at 0.045 <= 0.05.  (no action taken)
     B1      X, Y, Z:  -72.86  77.27  -5.7
4.2  Radius of line 4330 at 0.039 <= 0.05.  (no action taken)
     B1      X, Y, Z:  -73.1  76.96  -5.54
4.2  Radius of line 4332 at 0.027 <= 0.05.  (no action taken)
     B1      X, Y, Z:  -72.39  77.38  -6.3
4.2  Radius of line 4446 at 0.049 <= 0.05.  (no action taken)
     B1      X, Y, Z:  -67.01  70.85  4.8
4.2  Radius of line 4518 at 0.05 <= 0.05.  (no action taken)
     B1      X, Y, Z:  -68.14  89.9  -1.03
4.2  Radius of line 4550 at 0.043 <= 0.05.  (no action taken)
     B1      X, Y, Z:  -67.11  94.09  -4.55
4.2  Radius of line 4565 at 1.25E-4 <= 0.05.  (no action taken)
     B1      X, Y, Z:  -66.3  99.51  -4.87
4.2  Radius of line 4567 at 1.25E-4 <= 0.05.  (no action taken)
     B1      X, Y, Z:  -66.02  96.04  -7.96
4.2  Radius of line 4706 at 0.045 <= 0.05.  (no action taken)
     B1      X, Y, Z:  -75.22  94.3  -13.69
4.2  Radius of line 4747 at 1.25E-4 <= 0.05.  (no action taken)
     B1      X, Y, Z:  -79.13  93.21  -12.85
4.2  Radius of line 4891 at 1.25E-4 <= 0.05.  (no action taken)
     B1      X, Y, Z:  -85.83  87.24  -12.93
4.2  Radius of line 4968 at 0.048 <= 0.05.  (no action taken)
     B1      X, Y, Z:  -84.64  90.44  -12.29
4.2  Radius of line 5013 at 0.017 <= 0.05.  (no action taken)
     B1      X, Y, Z:  -81.3  92.24  -19.6
4.2  Radius of line 5016 at 0.04 <= 0.05.  (no action taken)
     B1      X, Y, Z:  -81.44  92.69  -18.46
4.2  Radius of line 5076 at 0.048 <= 0.05.  (no action taken)
     B1      X, Y, Z:  -73.44  88.3  -18.31
4.2  Radius of line 5095 at 0.034 <= 0.05.  (no action taken)
     B1      X, Y, Z:  -72.49  85.71  -17.54
4.2  Radius of line 5120 at 1.25E-4 <= 0.05.  (no action taken)
     B1      X, Y, Z:  -73.94  82.72  -18.15
4.2  Radius of line 5267 at 0.036 <= 0.05.  (no action taken)
     B1      X, Y, Z:  -80.58  79.46  -16.1
4.2  Radius of line 5389 at 0.04 <= 0.05.  (no action taken)
     B1      X, Y, Z:  -64.44  86.82  -18.04
4.2  Radius of line 5391 at 1.25E-4 <= 0.05.  (no action taken)
     B1      X, Y, Z:  -64.25  86.83  -17.94
4.2  Radius of line 5467 at 0.047 <= 0.05.  (no action taken)
     B1      X, Y, Z:  -54.31  90.59  -16.42
4.5  Radius of terminal line 5481 at 0.44 >= 5.0 stdevs above the mean.  (no action taken)
     B1      X, Y, Z:  -52.61  91.43  -17.81
4.2  Radius of line 5491 at 1.25E-4 <= 0.05.  (no action taken)
     B1      X, Y, Z:  -56.35  92.34  -16.92
4.2  Radius of line 5547 at 1.25E-4 <= 0.05.  (no action taken)
     B1      X, Y, Z:  -60.28  80.59  -13.79
4.2  Radius of line 5565 at 0.05 <= 0.05.  (no action taken)
     B1      X, Y, Z:  -63.8  88.83  -19.19
4.2  Radius of line 5578 at 1.25E-4 <= 0.05.  (no action taken)
     B1      X, Y, Z:  -63.6  89.96  -19.81
4.2  Radius of line 5596 at 0.048 <= 0.05.  (no action taken)
     B1      X, Y, Z:  -64.47  88.43  -11.3
4.2  Radius of line 5614 at 0.025 <= 0.05.  (no action taken)
     B1      X, Y, Z:  -62.78  88.64  -9.2
4.2  Radius of line 5659 at 0.035 <= 0.05.  (no action taken)
     B1      X, Y, Z:  -57.91  91.26  -9.57
4.2  Radius of line 5694 at 1.25E-4 <= 0.05.  (no action taken)
     B1      X, Y, Z:  -54.09  91.56  -9.46
4.2  Radius of line 5715 at 0.047 <= 0.05.  (no action taken)
     B1      X, Y, Z:  -61.85  89.59  -8.59
4.2  Radius of line 5732 at 1.25E-4 <= 0.05.  (no action taken)
     B1      X, Y, Z:  -60.35  88.23  -9.57
4.2  Radius of line 5754 at 1.25E-4 <= 0.05.  (no action taken)
     B1      X, Y, Z:  -64.21  76.82  -1.61
4.2  Radius of line 5761 at 1.25E-4 <= 0.05.  (no action taken)
     B1      X, Y, Z:  -64.25  78.1  -3.52
4.2  Radius of line 5764 at 1.25E-4 <= 0.05.  (no action taken)
     B1      X, Y, Z:  -63.06  77.7  -4.29
4.2  Radius of line 5766 at 0.05 <= 0.05.  (no action taken)
     B1      X, Y, Z:  -58.32  59.21  0.32
4.2  Radius of line 6066 at 1.25E-4 <= 0.05.  (no action taken)
     B1      X, Y, Z:  0.6  -8.77  -3.77
4.2  Radius of line 6941 at 0.022 <= 0.05.  (no action taken)
     B1      X, Y, Z:  -37.08  -187.33  2.67
4.2  Radius of line 7083 at 1.25E-4 <= 0.05.  (no action taken)
     B1      X, Y, Z:  -60.05  -212.88  -4.2
4.2  Radius of line 7087 at 1.25E-4 <= 0.05.  (no action taken)
     B1      X, Y, Z:  -64.14  -219.49  -3.95
4.2  Radius of line 7264 at 1.25E-4 <= 0.05.  (no action taken)
     B1      X, Y, Z:  -78.11  -238.37  5.97
4.3  Radius of line 7471 at 0.713 >= 5.0 stdevs above the mean.  (no action taken)
     B1      X, Y, Z:  -84.68  -231.48  -15.08
4.2  Radius of line 7476 at 1.25E-4 <= 0.05.  (no action taken)
     B1      X, Y, Z:  -84.57  -231.37  -15.33
4.3  Radius of line 7667 at 0.776 >= 5.0 stdevs above the mean.  (no action taken)
     B1      X, Y, Z:  -94.77  -217.34  -23.14
4.2  Radius of line 7712 at 1.25E-4 <= 0.05.  (no action taken)
     B1      X, Y, Z:  -95.49  -218.45  -22.35
4.3  Radius of line 7713 at 0.774 >= 5.0 stdevs above the mean.  (no action taken)
     B1      X, Y, Z:  -94.85  -217.34  -22.98
4.3  Radius of line 7714 at 0.73 >= 5.0 stdevs above the mean.  (no action taken)
     B1      X, Y, Z:  -94.87  -217.26  -22.92
4.2  Radius of line 7817 at 1.25E-4 <= 0.05.  (no action taken)
     B1      X, Y, Z:  -107.56  -215.01  -15.16
4.2  Radius of line 7819 at 1.25E-4 <= 0.05.  (no action taken)
     B1      X, Y, Z:  -104.37  -214.92  -14.5
4.2  Radius of line 7820 at 0.049 <= 0.05.  (no action taken)
     B1      X, Y, Z:  -95.63  -216.95  -22.73
4.2  Radius of line 7881 at 1.25E-4 <= 0.05.  (no action taken)
     B1      X, Y, Z:  -86.46  -212.79  -21.66
4.2  Radius of line 7976 at 1.25E-4 <= 0.05.  (no action taken)
     B1      X, Y, Z:  -76.49  -214.68  -23.42
4.3  Radius of line 8134 at 0.855 >= 5.0 stdevs above the mean.  (no action taken)
     B1      X, Y, Z:  -64.0  -207.9  -10.02
4.3  Radius of line 8139 at 0.871 >= 5.0 stdevs above the mean.  (no action taken)
     B1      X, Y, Z:  -64.19  -207.9  -10.07
4.3  Radius of line 8141 at 0.931 >= 5.0 stdevs above the mean.  (no action taken)
     B1      X, Y, Z:  -64.1  -207.81  -10.0
4.3  Radius of line 8142 at 0.852 >= 5.0 stdevs above the mean.  (no action taken)
     B1      X, Y, Z:  -63.89  -207.6  -9.81
4.3  Radius of line 8143 at 0.742 >= 5.0 stdevs above the mean.  (no action taken)
     B1      X, Y, Z:  -64.1  -207.6  -9.89
4.2  Radius of line 8257 at 0.037 <= 0.05.  (no action taken)
     B1      X, Y, Z:  -77.18  -219.02  -13.41
4.2  Radius of line 8269 at 1.25E-4 <= 0.05.  (no action taken)
     B1      X, Y, Z:  -67.33  -222.47  -4.53
4.2  Radius of line 8279 at 1.25E-4 <= 0.05.  (no action taken)
     B1      X, Y, Z:  -69.01  -222.43  -5.65
4.2  Radius of line 8283 at 1.25E-4 <= 0.05.  (no action taken)
     B1      X, Y, Z:  -70.76  -223.33  -6.44
4.3  Radius of line 8328 at 0.8 >= 5.0 stdevs above the mean.  (no action taken)
     B1      X, Y, Z:  -55.43  -202.69  -4.25
4.3  Radius of line 8329 at 0.825 >= 5.0 stdevs above the mean.  (no action taken)
     B1      X, Y, Z:  -55.58  -202.59  -4.33
4.3  Radius of line 8330 at 0.842 >= 5.0 stdevs above the mean.  (no action taken)
     B1      X, Y, Z:  -55.72  -202.59  -4.41
4.3  Radius of line 8331 at 0.871 >= 5.0 stdevs above the mean.  (no action taken)
     B1      X, Y, Z:  -55.92  -202.59  -4.48
4.3  Radius of line 8332 at 0.832 >= 5.0 stdevs above the mean.  (no action taken)
     B1      X, Y, Z:  -56.18  -202.69  -4.42
4.3  Radius of line 8336 at 0.688 >= 5.0 stdevs above the mean.  (no action taken)
     B1      X, Y, Z:  -56.76  -203.31  -3.87
4.5  Radius of terminal line 8340 at 0.43 >= 5.0 stdevs above the mean.  (no action taken)
     B1      X, Y, Z:  -57.24  -203.31  -3.39
4.2  Radius of line 8568 at 0.02 <= 0.05.  (no action taken)
     B1      X, Y, Z:  -10.34  20.56  -18.14
4.2  Radius of line 8615 at 1.25E-4 <= 0.05.  (no action taken)
     B1      X, Y, Z:  -12.17  28.05  -26.64
4.2  Radius of line 8780 at 0.033 <= 0.05.  (no action taken)
     B1      X, Y, Z:  -31.88  35.07  -24.55
4.2  Radius of line 8783 at 1.25E-4 <= 0.05.  (no action taken)
     B1      X, Y, Z:  -32.92  34.89  -25.04
4.2  Radius of line 8832 at 0.04 <= 0.05.  (no action taken)
     B1      X, Y, Z:  -34.01  38.75  -29.55
4.2  Radius of line 8992 at 1.25E-4 <= 0.05.  (no action taken)
     B1      X, Y, Z:  -53.91  28.73  -24.59
4.2  Radius of line 8994 at 0.05 <= 0.05.  (no action taken)
     B1      X, Y, Z:  -53.74  28.26  -23.97
4.2  Radius of line 9056 at 1.25E-4 <= 0.05.  (no action taken)
     B1      X, Y, Z:  -28.74  32.78  -30.0
4.2  Radius of line 9220 at 1.25E-4 <= 0.05.  (no action taken)
     B1      X, Y, Z:  -14.52  19.19  -26.22
4.2  Radius of line 9224 at 0.046 <= 0.05.  (no action taken)
     B1      X, Y, Z:  -19.66  32.48  -31.32
4.2  Radius of line 9228 at 0.025 <= 0.05.  (no action taken)
     B1      X, Y, Z:  -17.54  31.76  -28.52
4.2  Radius of line 9254 at 1.25E-4 <= 0.05.  (no action taken)
     B1      X, Y, Z:  -10.31  33.19  -19.16
4.3  Radius of line 9302 at 0.69 >= 5.0 stdevs above the mean.  (no action taken)
     B1      X, Y, Z:  -15.52  36.45  -21.64
4.3  Radius of line 9303 at 0.765 >= 5.0 stdevs above the mean.  (no action taken)
     B1      X, Y, Z:  -15.76  36.38  -21.5
4.2  Radius of line 9383 at 0.05 <= 0.05.  (no action taken)
     B1      X, Y, Z:  -21.51  44.06  -13.45
4.2  Radius of line 9451 at 0.042 <= 0.05.  (no action taken)
     B1      X, Y, Z:  -15.32  51.2  -9.56
2.5  Length of segment ending at point 2421 <= 0.1 at 0.1.  (no action taken)
     B1      X, Y, Z:  -66.74  118.31  -5.88
2.5  Length of segment ending at point 3896 <= 0.1 at 0.099.  (no action taken)
     B1      X, Y, Z:  -50.02  101.09  0.03
2.4  Length of segment ending at point 4704 >= 6.0 stdevs above mean at 1.1643.  (no action taken)
     B1      X, Y, Z:  -75.16  94.71  -13.42
2.4  Length of segment ending at point 6941 >= 6.0 stdevs above mean at 5.8816.  (no action taken)
     B1      X, Y, Z:  -37.08  -187.33  2.67
2.4  Length of segment ending at point 7071 >= 6.0 stdevs above mean at 3.2211.  (no action taken)
     B1      X, Y, Z:  -56.08  -206.19  -4.25
2.4  Length of segment ending at point 7077 >= 6.0 stdevs above mean at 5.1157.  (no action taken)
     B1      X, Y, Z:  -59.62  -211.8  -3.95
2.4  Length of segment ending at point 7084 >= 6.0 stdevs above mean at 7.1598.  (no action taken)
     B1      X, Y, Z:  -63.95  -218.88  -3.97
2.4  Length of segment ending at point 7088 >= 6.0 stdevs above mean at 4.1087.  (no action taken)
     B1      X, Y, Z:  -66.45  -222.88  -3.72
2.4  Length of segment ending at point 7668 >= 6.0 stdevs above mean at 1.1138.  (no action taken)
     B1      X, Y, Z:  -95.7  -217.85  -22.8
2.4  Length of segment ending at point 8140 >= 6.0 stdevs above mean at 1.1336.  (no action taken)
     B1      X, Y, Z:  -63.07  -207.81  -9.92
2.4  Length of segment ending at point 8280 >= 6.0 stdevs above mean at 1.1803.  (no action taken)
     B1      X, Y, Z:  -69.81  -223.24  -5.87
2.4  Length of segment ending at point 9304 >= 6.0 stdevs above mean at 1.4024.  (no action taken)
     B1      X, Y, Z:  -16.88  36.58  -20.68
4.4  Line 579 of rad 0.289 links to 578 of rad 0.109.  (no action taken)
     B1      X, Y, Z:  -58.26  59.39  0.2
4.4  Line 848 of rad 0.127 links to 847 of rad 1.25E-4.  (no action taken)
     B1      X, Y, Z:  -62.89  99.9  -12.51
4.4  Line 907 of rad 0.122 links to 906 of rad 0.051.  (no action taken)
     B1      X, Y, Z:  -56.96  95.51  -13.69
4.4  Line 976 of rad 0.354 links to 975 of rad 0.148.  (no action taken)
     B1      X, Y, Z:  -50.48  97.85  -14.2
4.4  Line 1095 of rad 0.091 links to 1094 of rad 0.019.  (no action taken)
     B1      X, Y, Z:  -50.46  83.57  -8.94
4.4  Line 1106 of rad 0.097 links to 1105 of rad 0.021.  (no action taken)
     B1      X, Y, Z:  -51.2  84.39  -8.57
4.4  Line 1311 of rad 0.125 links to 1310 of rad 0.053.  (no action taken)
     B1      X, Y, Z:  -58.85  99.01  -13.21
4.4  Line 1315 of rad 0.135 links to 1314 of rad 0.065.  (no action taken)
     B1      X, Y, Z:  -58.89  99.5  -13.11
4.4  Line 1637 of rad 0.183 links to 1636 of rad 0.085.  (no action taken)
     B1      X, Y, Z:  -79.15  111.99  -0.31
4.4  Line 1646 of rad 0.209 links to 1645 of rad 0.09.  (no action taken)
     B1      X, Y, Z:  -79.87  112.47  0.17
4.4  Line 1662 of rad 0.098 links to 1661 of rad 0.049.  (no action taken)
     B1      X, Y, Z:  -79.79  111.55  1.67
4.4  Line 1722 of rad 0.196 links to 1721 of rad 0.09.  (no action taken)
     B1      X, Y, Z:  -80.02  101.18  -6.78
4.4  Line 1788 of rad 0.124 links to 1787 of rad 0.056.  (no action taken)
     B1      X, Y, Z:  -85.41  97.35  -3.33
4.4  Line 1875 of rad 0.112 links to 1874 of rad 0.039.  (no action taken)
     B1      X, Y, Z:  -82.88  108.1  -8.03
4.4  Line 1911 of rad 0.155 links to 1910 of rad 0.057.  (no action taken)
     B1      X, Y, Z:  -83.99  110.01  -8.27
4.4  Line 2084 of rad 0.097 links to 2083 of rad 0.044.  (no action taken)
     B1      X, Y, Z:  -65.43  119.8  -11.06
4.4  Line 2090 of rad 0.054 links to 2089 of rad 1.25E-4.  (no action taken)
     B1      X, Y, Z:  -65.07  118.87  -9.46
4.4  Line 2091 of rad 0.119 links to 2090 of rad 0.054.  (no action taken)
     B1      X, Y, Z:  -65.18  118.76  -9.39
4.4  Line 2206 of rad 0.078 links to 2205 of rad 0.03.  (no action taken)
     B1      X, Y, Z:  -72.57  116.8  -10.47
4.4  Line 2262 of rad 0.27 links to 2261 of rad 0.101.  (no action taken)
     B1      X, Y, Z:  -75.74  110.46  -13.55
4.4  Line 2281 of rad 0.109 links to 2280 of rad 0.047.  (no action taken)
     B1      X, Y, Z:  -74.74  112.6  -10.55
4.4  Line 2318 of rad 0.06 links to 2317 of rad 0.03.  (no action taken)
     B1      X, Y, Z:  -65.21  119.31  -4.96
4.4  Line 2323 of rad 0.114 links to 2322 of rad 0.051.  (no action taken)
     B1      X, Y, Z:  -64.84  119.31  -5.41
4.4  Line 2436 of rad 0.119 links to 2435 of rad 0.058.  (no action taken)
     B1      X, Y, Z:  -66.37  113.95  -8.46
4.4  Line 2493 of rad 0.072 links to 2492 of rad 0.026.  (no action taken)
     B1      X, Y, Z:  -62.52  106.82  -7.11
4.4  Line 2682 of rad 0.105 links to 2681 of rad 0.043.  (no action taken)
     B1      X, Y, Z:  -56.34  113.96  -3.7
4.4  Line 2723 of rad 0.43 links to 2722 of rad 0.155.  (no action taken)
     B1      X, Y, Z:  -61.85  106.5  -12.56
4.4  Line 2845 of rad 0.1 links to 2844 of rad 0.047.  (no action taken)
     B1      X, Y, Z:  -57.72  113.18  -11.96
4.4  Line 2883 of rad 0.148 links to 2882 of rad 0.065.  (no action taken)
     B1      X, Y, Z:  -55.99  110.76  -10.95
4.4  Line 2978 of rad 0.183 links to 2977 of rad 0.09.  (no action taken)
     B1      X, Y, Z:  -50.14  95.31  -6.86
4.4  Line 2990 of rad 0.11 links to 2989 of rad 0.04.  (no action taken)
     B1      X, Y, Z:  -54.96  104.65  -9.89
4.4  Line 3008 of rad 0.165 links to 3007 of rad 0.062.  (no action taken)
     B1      X, Y, Z:  -54.89  106.2  -13.54
4.4  Line 3032 of rad 0.235 links to 3031 of rad 0.111.  (no action taken)
     B1      X, Y, Z:  -61.9  107.01  -13.18
4.4  Line 3040 of rad 0.182 links to 3039 of rad 0.084.  (no action taken)
     B1      X, Y, Z:  -61.9  108.12  -14.02
4.4  Line 3069 of rad 0.266 links to 3068 of rad 0.13.  (no action taken)
     B1      X, Y, Z:  -61.8  110.34  -16.28
4.4  Line 3098 of rad 0.133 links to 3097 of rad 0.062.  (no action taken)
     B1      X, Y, Z:  -62.84  109.51  -19.85
4.4  Line 3178 of rad 0.09 links to 3177 of rad 0.045.  (no action taken)
     B1      X, Y, Z:  -65.8  111.91  -20.12
4.4  Line 3308 of rad 0.124 links to 3307 of rad 0.054.  (no action taken)
     B1      X, Y, Z:  -74.26  111.82  -19.69
4.4  Line 3312 of rad 0.121 links to 3311 of rad 0.05.  (no action taken)
     B1      X, Y, Z:  -73.9  112.22  -19.76
4.4  Line 3389 of rad 0.133 links to 3388 of rad 0.06.  (no action taken)
     B1      X, Y, Z:  -66.6  110.99  -18.4
4.4  Line 3675 of rad 0.099 links to 3674 of rad 0.041.  (no action taken)
     B1      X, Y, Z:  -51.38  105.7  0.41
4.4  Line 3884 of rad 0.094 links to 3883 of rad 0.046.  (no action taken)
     B1      X, Y, Z:  -51.34  100.12  -0.78
4.4  Line 3932 of rad 0.137 links to 3931 of rad 0.052.  (no action taken)
     B1      X, Y, Z:  -49.06  102.4  -0.24
4.4  Line 3970 of rad 0.221 links to 3969 of rad 0.091.  (no action taken)
     B1      X, Y, Z:  -64.65  106.53  0.43
4.4  Line 4028 of rad 0.121 links to 4027 of rad 0.052.  (no action taken)
     B1      X, Y, Z:  -61.99  110.71  0.7
4.4  Line 4089 of rad 0.069 links to 4088 of rad 1.25E-4.  (no action taken)
     B1      X, Y, Z:  -68.17  99.67  -1.32
4.4  Line 4322 of rad 0.143 links to 4321 of rad 0.042.  (no action taken)
     B1      X, Y, Z:  -70.67  74.49  -10.38
4.4  Line 4381 of rad 0.148 links to 4380 of rad 0.063.  (no action taken)
     B1      X, Y, Z:  -65.66  80.34  2.67
4.4  Line 4697 of rad 0.134 links to 4696 of rad 0.067.  (no action taken)
     B1      X, Y, Z:  -75.1  94.52  -13.29
4.4  Line 4707 of rad 0.124 links to 4706 of rad 0.045.  (no action taken)
     B1      X, Y, Z:  -75.27  94.19  -13.73
4.4  Line 4969 of rad 0.12 links to 4968 of rad 0.048.  (no action taken)
     B1      X, Y, Z:  -84.49  90.52  -12.37
4.4  Line 5014 of rad 0.075 links to 5013 of rad 0.017.  (no action taken)
     B1      X, Y, Z:  -81.22  92.24  -19.69
4.4  Line 5077 of rad 0.109 links to 5076 of rad 0.048.  (no action taken)
     B1      X, Y, Z:  -73.41  88.3  -18.44
4.4  Line 5195 of rad 0.135 links to 5194 of rad 0.056.  (no action taken)
     B1      X, Y, Z:  -80.22  77.63  -16.9
4.4  Line 5597 of rad 0.157 links to 5596 of rad 0.048.  (no action taken)
     B1      X, Y, Z:  -64.33  88.54  -11.23
4.4  Line 5660 of rad 0.093 links to 5659 of rad 0.035.  (no action taken)
     B1      X, Y, Z:  -57.93  91.5  -9.63
4.4  Line 5692 of rad 0.168 links to 5691 of rad 0.067.  (no action taken)
     B1      X, Y, Z:  -53.92  91.42  -9.57
4.4  Line 5708 of rad 0.12 links to 5707 of rad 0.056.  (no action taken)
     B1      X, Y, Z:  -52.39  89.1  -11.53
4.4  Line 6942 of rad 0.082 links to 6941 of rad 0.022.  (no action taken)
     B1      X, Y, Z:  -37.14  -187.43  2.65
4.4  Line 6944 of rad 0.165 links to 6943 of rad 0.064.  (no action taken)
     B1      X, Y, Z:  -37.35  -187.83  2.71
4.4  Line 7064 of rad 0.488 links to 7063 of rad 0.148.  (no action taken)
     B1      X, Y, Z:  -53.92  -202.41  -3.68
4.4  Line 7074 of rad 0.167 links to 7073 of rad 0.064.  (no action taken)
     B1      X, Y, Z:  -56.67  -207.19  -4.3
4.4  Line 7082 of rad 0.336 links to 7081 of rad 0.154.  (no action taken)
     B1      X, Y, Z:  -60.12  -212.8  -4.12
4.4  Line 7084 of rad 0.122 links to 7083 of rad 1.25E-4.  (no action taken)
     B1      X, Y, Z:  -63.95  -218.88  -3.97
4.4  Line 7088 of rad 0.13 links to 7087 of rad 1.25E-4.  (no action taken)
     B1      X, Y, Z:  -66.45  -222.88  -3.72
4.4  Line 7277 of rad 0.384 links to 7276 of rad 0.124.  (no action taken)
     B1      X, Y, Z:  -77.86  -238.4  8.12
4.4  Line 7301 of rad 0.128 links to 7300 of rad 0.06.  (no action taken)
     B1      X, Y, Z:  -82.98  -238.48  6.68
4.4  Line 7468 of rad 0.567 links to 7467 of rad 0.217.  (no action taken)
     B1      X, Y, Z:  -84.48  -231.49  -14.46
4.4  Line 7554 of rad 0.283 links to 7553 of rad 0.113.  (no action taken)
     B1      X, Y, Z:  -87.56  -222.7  -20.91
4.4  Line 7584 of rad 0.538 links to 7583 of rad 0.213.  (no action taken)
     B1      X, Y, Z:  -86.26  -218.33  -18.23
4.4  Line 7634 of rad 0.187 links to 7633 of rad 0.085.  (no action taken)
     B1      X, Y, Z:  -92.45  -217.86  -22.05
4.4  Line 7666 of rad 0.563 links to 7665 of rad 0.123.  (no action taken)
     B1      X, Y, Z:  -94.4  -217.24  -23.35
4.4  Line 7763 of rad 0.345 links to 7762 of rad 0.15.  (no action taken)
     B1      X, Y, Z:  -100.35  -215.1  -17.89
4.4  Line 8270 of rad 0.159 links to 8269 of rad 1.25E-4.  (no action taken)
     B1      X, Y, Z:  -67.39  -222.47  -4.69
4.4  Line 8284 of rad 0.178 links to 8283 of rad 1.25E-4.  (no action taken)
     B1      X, Y, Z:  -70.89  -223.42  -6.51
4.4  Line 8310 of rad 0.557 links to 8309 of rad 0.074.  (no action taken)
     B1      X, Y, Z:  -75.31  -224.27  -9.35
4.4  Line 8324 of rad 0.316 links to 8323 of rad 0.146.  (no action taken)
     B1      X, Y, Z:  -55.17  -203.1  -3.87
4.4  Line 8462 of rad 0.18 links to 8461 of rad 0.064.  (no action taken)
     B1      X, Y, Z:  -6.79  29.14  -11.69
4.4  Line 8517 of rad 0.156 links to 8516 of rad 0.07.  (no action taken)
     B1      X, Y, Z:  -9.77  27.05  -19.43
4.4  Line 8524 of rad 0.386 links to 8523 of rad 0.13.  (no action taken)
     B1      X, Y, Z:  -10.17  25.76  -20.36
4.4  Line 8616 of rad 0.178 links to 8615 of rad 1.25E-4.  (no action taken)
     B1      X, Y, Z:  -12.31  28.03  -26.86
4.4  Line 8644 of rad 0.452 links to 8643 of rad 0.21.  (no action taken)
     B1      X, Y, Z:  -15.49  30.53  -28.95
4.4  Line 9054 of rad 0.126 links to 9053 of rad 0.057.  (no action taken)
     B1      X, Y, Z:  -28.65  32.85  -29.7
4.4  Line 9066 of rad 0.455 links to 9065 of rad 0.119.  (no action taken)
     B1      X, Y, Z:  -20.25  32.09  -31.0
4.4  Line 9225 of rad 0.102 links to 9224 of rad 0.046.  (no action taken)
     B1      X, Y, Z:  -19.57  32.55  -31.43
4.4  Line 9231 of rad 0.324 links to 9230 of rad 0.159.  (no action taken)
     B1      X, Y, Z:  -9.4  30.33  -17.25
4.4  Line 9255 of rad 0.171 links to 9254 of rad 1.25E-4.  (no action taken)
     B1      X, Y, Z:  -10.31  33.26  -19.34
4.4  Line 9297 of rad 0.456 links to 9296 of rad 0.207.  (no action taken)
     B1      X, Y, Z:  -14.6  36.08  -21.84
 
 
```
