## Supplementary material for "Automated Proofreading of Digitally Reconstructed Neural Morphology Enhances Accuracy, Scalability, and Standardization": Standardization and accuracy results: 720575940617496861.CNG.swc.std

```
# Standardization file for /nmo_swc/out_Final/Temp_LMeasure_Final/720575940617496861.CNG.swc created with StdSwc version 1.31 on 3/7/26.
#
# code   irregularity_description. (action taken)
#     irregularity_type     coordinates
#
4.2  Radius of line 397 at 1.25E-4 <= 0.05.  (no action taken)
     B1      X, Y, Z:  -11.21  53.03  1.32
4.3  Radius of line 1260 at 0.984 >= 5.0 stdevs above the mean.  (no action taken)
     B1      X, Y, Z:  18.47  178.44  10.15
4.3  Radius of line 1261 at 1.049 >= 5.0 stdevs above the mean.  (no action taken)
     B1      X, Y, Z:  18.61  178.44  10.19
4.3  Radius of line 1262 at 1.04 >= 5.0 stdevs above the mean.  (no action taken)
     B1      X, Y, Z:  18.77  178.44  10.25
4.3  Radius of line 1263 at 0.997 >= 5.0 stdevs above the mean.  (no action taken)
     B1      X, Y, Z:  19.13  178.34  10.3
4.3  Radius of line 1626 at 1.008 >= 5.0 stdevs above the mean.  (no action taken)
     B1      X, Y, Z:  14.55  213.53  16.48
4.3  Radius of line 1627 at 1.032 >= 5.0 stdevs above the mean.  (no action taken)
     B1      X, Y, Z:  14.59  213.73  16.54
4.3  Radius of line 1628 at 0.977 >= 5.0 stdevs above the mean.  (no action taken)
     B1      X, Y, Z:  14.59  213.92  16.45
4.2  Radius of line 1634 at 0.048 <= 0.05.  (no action taken)
     B1      X, Y, Z:  13.67  213.23  16.25
4.2  Radius of line 1639 at 1.25E-4 <= 0.05.  (no action taken)
     B1      X, Y, Z:  13.44  211.13  17.41
4.2  Radius of line 1831 at 1.25E-4 <= 0.05.  (no action taken)
     B1      X, Y, Z:  -27.3  212.08  2.21
4.5  Radius of terminal line 1921 at 0.468 >= 5.0 stdevs above the mean.  (no action taken)
     B1      X, Y, Z:  -38.74  218.95  5.16
4.2  Radius of line 1932 at 0.045 <= 0.05.  (no action taken)
     B1      X, Y, Z:  -35.5  216.07  4.5
4.2  Radius of line 1934 at 1.25E-4 <= 0.05.  (no action taken)
     B1      X, Y, Z:  -31.77  217.77  5.81
4.5  Radius of terminal line 2079 at 0.409 >= 5.0 stdevs above the mean.  (no action taken)
     B1      X, Y, Z:  -33.58  210.36  -8.95
4.2  Radius of line 2090 at 0.045 <= 0.05.  (no action taken)
     B1      X, Y, Z:  -36.51  213.15  -1.37
4.2  Radius of line 2092 at 1.25E-4 <= 0.05.  (no action taken)
     B1      X, Y, Z:  -36.32  213.27  -1.3
4.2  Radius of line 2102 at 0.047 <= 0.05.  (no action taken)
     B1      X, Y, Z:  -35.62  213.36  -2.37
4.2  Radius of line 2128 at 1.25E-4 <= 0.05.  (no action taken)
     B1      X, Y, Z:  -37.55  215.05  -4.27
4.2  Radius of line 2249 at 1.25E-4 <= 0.05.  (no action taken)
     B1      X, Y, Z:  -53.34  209.14  1.05
4.2  Radius of line 2269 at 1.25E-4 <= 0.05.  (no action taken)
     B1      X, Y, Z:  -53.91  210.54  4.16
4.2  Radius of line 2331 at 1.25E-4 <= 0.05.  (no action taken)
     B1      X, Y, Z:  -58.15  212.23  -4.6
4.2  Radius of line 2798 at 1.25E-4 <= 0.05.  (no action taken)
     B1      X, Y, Z:  -41.88  214.86  -0.15
4.3  Radius of line 2842 at 0.974 >= 5.0 stdevs above the mean.  (no action taken)
     B1      X, Y, Z:  -48.45  216.54  0.03
4.2  Radius of line 2918 at 0.04 <= 0.05.  (no action taken)
     B1      X, Y, Z:  -58.4  217.52  3.61
4.2  Radius of line 2996 at 1.25E-4 <= 0.05.  (no action taken)
     B1      X, Y, Z:  -58.05  215.73  -1.88
4.2  Radius of line 3013 at 1.25E-4 <= 0.05.  (no action taken)
     B1      X, Y, Z:  -61.05  215.61  -4.01
4.2  Radius of line 3124 at 0.017 <= 0.05.  (no action taken)
     B1      X, Y, Z:  -63.73  214.42  -4.93
4.2  Radius of line 3380 at 1.25E-4 <= 0.05.  (no action taken)
     B1      X, Y, Z:  -74.03  224.99  -1.59
4.2  Radius of line 3448 at 1.25E-4 <= 0.05.  (no action taken)
     B1      X, Y, Z:  -58.23  213.12  -8.3
4.2  Radius of line 3453 at 1.25E-4 <= 0.05.  (no action taken)
     B1      X, Y, Z:  -56.27  214.02  -8.75
4.2  Radius of line 3515 at 1.25E-4 <= 0.05.  (no action taken)
     B1      X, Y, Z:  -53.9  218.24  -13.34
4.2  Radius of line 3530 at 1.25E-4 <= 0.05.  (no action taken)
     B1      X, Y, Z:  -35.33  212.07  0.33
4.2  Radius of line 3567 at 0.014 <= 0.05.  (no action taken)
     B1      X, Y, Z:  -22.55  217.49  3.3
4.2  Radius of line 3616 at 1.25E-4 <= 0.05.  (no action taken)
     B1      X, Y, Z:  -15.42  211.3  4.02
4.2  Radius of line 3619 at 0.018 <= 0.05.  (no action taken)
     B1      X, Y, Z:  -5.05  207.1  9.69
4.3  Radius of line 3864 at 1.032 >= 5.0 stdevs above the mean.  (no action taken)
     B1      X, Y, Z:  -20.17  168.18  -1.08
4.3  Radius of line 3876 at 1.027 >= 5.0 stdevs above the mean.  (no action taken)
     B1      X, Y, Z:  -20.21  168.18  -1.19
4.2  Radius of line 4194 at 1.25E-4 <= 0.05.  (no action taken)
     B1      X, Y, Z:  -49.22  131.33  -10.55
4.5  Radius of terminal line 4207 at 0.446 >= 5.0 stdevs above the mean.  (no action taken)
     B1      X, Y, Z:  -45.29  135.64  -8.93
4.2  Radius of line 4246 at 0.018 <= 0.05.  (no action taken)
     B1      X, Y, Z:  -36.9  147.45  -4.86
4.2  Radius of line 4300 at 0.012 <= 0.05.  (no action taken)
     B1      X, Y, Z:  -32.8  154.57  -1.08
4.2  Radius of line 4951 at 0.04 <= 0.05.  (no action taken)
     B1      X, Y, Z:  -65.26  153.92  -0.99
4.2  Radius of line 5128 at 1.25E-4 <= 0.05.  (no action taken)
     B1      X, Y, Z:  -39.58  167.45  -17.56
4.2  Radius of line 5131 at 1.25E-4 <= 0.05.  (no action taken)
     B1      X, Y, Z:  -40.52  167.36  -17.58
4.2  Radius of line 5304 at 0.018 <= 0.05.  (no action taken)
     B1      X, Y, Z:  -50.55  153.93  -8.55
4.2  Radius of line 5349 at 1.25E-4 <= 0.05.  (no action taken)
     B1      X, Y, Z:  -32.82  158.96  -8.2
4.2  Radius of line 5386 at 1.25E-4 <= 0.05.  (no action taken)
     B1      X, Y, Z:  -34.12  164.57  -4.31
4.3  Radius of line 5409 at 0.963 >= 5.0 stdevs above the mean.  (no action taken)
     B1      X, Y, Z:  -26.06  163.87  -7.34
4.3  Radius of line 5410 at 1.024 >= 5.0 stdevs above the mean.  (no action taken)
     B1      X, Y, Z:  -26.05  163.77  -7.32
4.3  Radius of line 5412 at 1.032 >= 5.0 stdevs above the mean.  (no action taken)
     B1      X, Y, Z:  -26.17  163.37  -7.35
4.3  Radius of line 5413 at 0.973 >= 5.0 stdevs above the mean.  (no action taken)
     B1      X, Y, Z:  -26.28  163.27  -7.52
4.2  Radius of line 5528 at 0.045 <= 0.05.  (no action taken)
     B1      X, Y, Z:  -26.05  167.37  -8.89
4.2  Radius of line 5615 at 1.25E-4 <= 0.05.  (no action taken)
     B1      X, Y, Z:  -10.87  163.9  -6.64
4.2  Radius of line 5672 at 0.024 <= 0.05.  (no action taken)
     B1      X, Y, Z:  -8.76  172.61  -10.16
4.2  Radius of line 5676 at 1.25E-4 <= 0.05.  (no action taken)
     B1      X, Y, Z:  -9.03  168.61  -9.34
4.2  Radius of line 5685 at 1.25E-4 <= 0.05.  (no action taken)
     B1      X, Y, Z:  -8.98  166.9  -10.01
4.5  Radius of terminal line 5742 at 0.596 >= 5.0 stdevs above the mean.  (no action taken)
     B1      X, Y, Z:  -6.03  168.11  -3.77
4.3  Radius of line 5806 at 1.015 >= 5.0 stdevs above the mean.  (no action taken)
     B1      X, Y, Z:  8.6  179.22  8.59
4.3  Radius of line 5807 at 1.035 >= 5.0 stdevs above the mean.  (no action taken)
     B1      X, Y, Z:  8.47  179.11  8.74
4.3  Radius of line 5808 at 1.033 >= 5.0 stdevs above the mean.  (no action taken)
     B1      X, Y, Z:  8.49  179.01  8.75
4.3  Radius of line 5809 at 0.968 >= 5.0 stdevs above the mean.  (no action taken)
     B1      X, Y, Z:  8.43  178.82  8.81
4.5  Radius of terminal line 5811 at 0.584 >= 5.0 stdevs above the mean.  (no action taken)
     B1      X, Y, Z:  8.52  178.51  8.89
4.2  Radius of line 5813 at 1.25E-4 <= 0.05.  (no action taken)
     B1      X, Y, Z:  29.39  166.25  7.41
4.2  Radius of line 5815 at 0.018 <= 0.05.  (no action taken)
     B1      X, Y, Z:  31.94  103.35  10.41
4.2  Radius of line 5937 at 0.037 <= 0.05.  (no action taken)
     B1      X, Y, Z:  -27.28  54.03  -2.78
4.2  Radius of line 6011 at 0.05 <= 0.05.  (no action taken)
     B1      X, Y, Z:  -30.78  59.88  -6.38
4.2  Radius of line 6067 at 0.039 <= 0.05.  (no action taken)
     B1      X, Y, Z:  -34.23  62.83  -11.94
4.2  Radius of line 6070 at 1.25E-4 <= 0.05.  (no action taken)
     B1      X, Y, Z:  -33.9  62.59  -11.94
4.2  Radius of line 6072 at 0.044 <= 0.05.  (no action taken)
     B1      X, Y, Z:  -33.94  64.0  -10.89
4.2  Radius of line 6078 at 0.042 <= 0.05.  (no action taken)
     B1      X, Y, Z:  -33.47  62.52  -9.62
4.2  Radius of line 6080 at 1.25E-4 <= 0.05.  (no action taken)
     B1      X, Y, Z:  -33.59  62.73  -9.48
4.2  Radius of line 6114 at 1.25E-4 <= 0.05.  (no action taken)
     B1      X, Y, Z:  -33.3  60.38  -6.25
4.2  Radius of line 6133 at 1.25E-4 <= 0.05.  (no action taken)
     B1      X, Y, Z:  -30.53  57.06  -7.16
4.2  Radius of line 6225 at 0.017 <= 0.05.  (no action taken)
     B1      X, Y, Z:  -33.05  56.48  -8.96
4.2  Radius of line 6417 at 0.018 <= 0.05.  (no action taken)
     B1      X, Y, Z:  -35.87  52.08  -10.41
4.2  Radius of line 6434 at 0.043 <= 0.05.  (no action taken)
     B1      X, Y, Z:  -36.9  54.92  -7.84
4.2  Radius of line 6441 at 1.25E-4 <= 0.05.  (no action taken)
     B1      X, Y, Z:  -36.51  54.37  -7.5
4.2  Radius of line 6444 at 0.044 <= 0.05.  (no action taken)
     B1      X, Y, Z:  -36.3  54.95  -7.66
4.2  Radius of line 6452 at 1.25E-4 <= 0.05.  (no action taken)
     B1      X, Y, Z:  -34.84  55.7  -7.75
4.2  Radius of line 6457 at 0.042 <= 0.05.  (no action taken)
     B1      X, Y, Z:  -29.53  55.24  -5.22
4.2  Radius of line 6471 at 1.25E-4 <= 0.05.  (no action taken)
     B1      X, Y, Z:  -29.08  56.83  -5.05
4.2  Radius of line 6485 at 0.033 <= 0.05.  (no action taken)
     B1      X, Y, Z:  -28.51  57.94  -4.55
4.2  Radius of line 6488 at 1.25E-4 <= 0.05.  (no action taken)
     B1      X, Y, Z:  -28.26  58.2  -4.56
4.2  Radius of line 6588 at 1.25E-4 <= 0.05.  (no action taken)
     B1      X, Y, Z:  -25.83  52.1  -4.47
4.2  Radius of line 6593 at 0.04 <= 0.05.  (no action taken)
     B1      X, Y, Z:  -22.69  54.94  3.08
4.2  Radius of line 6608 at 1.25E-4 <= 0.05.  (no action taken)
     B1      X, Y, Z:  -22.3  55.91  1.6
4.3  Radius of line 6627 at 1.185 >= 5.0 stdevs above the mean.  (no action taken)
     B1      X, Y, Z:  -23.58  53.19  8.31
4.2  Radius of line 6894 at 0.049 <= 0.05.  (no action taken)
     B1      X, Y, Z:  -13.7  35.54  39.4
4.2  Radius of line 7363 at 0.045 <= 0.05.  (no action taken)
     B1      X, Y, Z:  -47.44  87.16  36.67
4.2  Radius of line 7806 at 1.25E-4 <= 0.05.  (no action taken)
     B1      X, Y, Z:  -20.18  74.33  56.91
4.2  Radius of line 7902 at 0.031 <= 0.05.  (no action taken)
     B1      X, Y, Z:  -9.98  53.19  56.48
4.2  Radius of line 7917 at 1.25E-4 <= 0.05.  (no action taken)
     B1      X, Y, Z:  -10.62  53.58  55.27
4.2  Radius of line 7997 at 0.046 <= 0.05.  (no action taken)
     B1      X, Y, Z:  -14.73  29.67  39.82
4.2  Radius of line 8003 at 1.25E-4 <= 0.05.  (no action taken)
     B1      X, Y, Z:  -15.63  30.67  39.1
4.3  Radius of line 8112 at 1.105 >= 5.0 stdevs above the mean.  (no action taken)
     B1      X, Y, Z:  -23.65  53.27  8.32
4.3  Radius of line 8113 at 1.038 >= 5.0 stdevs above the mean.  (no action taken)
     B1      X, Y, Z:  -23.71  53.34  8.24
4.3  Radius of line 8114 at 0.998 >= 5.0 stdevs above the mean.  (no action taken)
     B1      X, Y, Z:  -23.81  53.41  8.1
4.2  Radius of line 8225 at 0.044 <= 0.05.  (no action taken)
     B1      X, Y, Z:  -37.82  59.77  0.95
4.2  Radius of line 8434 at 0.047 <= 0.05.  (no action taken)
     B1      X, Y, Z:  -50.76  50.51  -0.54
4.2  Radius of line 8464 at 0.049 <= 0.05.  (no action taken)
     B1      X, Y, Z:  -54.01  53.16  0.04
4.2  Radius of line 8480 at 0.029 <= 0.05.  (no action taken)
     B1      X, Y, Z:  -53.08  52.16  -0.7
4.2  Radius of line 8509 at 1.25E-4 <= 0.05.  (no action taken)
     B1      X, Y, Z:  -55.05  57.88  -0.12
4.2  Radius of line 8539 at 1.25E-4 <= 0.05.  (no action taken)
     B1      X, Y, Z:  -56.76  55.71  -0.06
4.2  Radius of line 8544 at 1.25E-4 <= 0.05.  (no action taken)
     B1      X, Y, Z:  -53.27  53.3  0.22
4.2  Radius of line 8593 at 0.044 <= 0.05.  (no action taken)
     B1      X, Y, Z:  -50.97  55.77  1.07
4.2  Radius of line 8605 at 1.25E-4 <= 0.05.  (no action taken)
     B1      X, Y, Z:  -50.87  55.59  -0.38
4.2  Radius of line 8652 at 1.25E-4 <= 0.05.  (no action taken)
     B1      X, Y, Z:  -48.58  66.14  0.29
4.2  Radius of line 8683 at 0.028 <= 0.05.  (no action taken)
     B1      X, Y, Z:  -47.5  62.38  0.44
4.2  Radius of line 8686 at 1.25E-4 <= 0.05.  (no action taken)
     B1      X, Y, Z:  -44.08  67.47  -1.06
4.2  Radius of line 8700 at 0.034 <= 0.05.  (no action taken)
     B1      X, Y, Z:  -42.09  67.86  -2.28
4.2  Radius of line 8758 at 0.038 <= 0.05.  (no action taken)
     B1      X, Y, Z:  -40.7  68.11  -10.29
4.2  Radius of line 8827 at 1.25E-4 <= 0.05.  (no action taken)
     B1      X, Y, Z:  -41.91  73.03  -8.97
4.2  Radius of line 8830 at 0.048 <= 0.05.  (no action taken)
     B1      X, Y, Z:  -41.94  70.94  -8.95
4.2  Radius of line 8895 at 1.25E-4 <= 0.05.  (no action taken)
     B1      X, Y, Z:  -41.83  68.09  -2.22
4.2  Radius of line 8964 at 1.25E-4 <= 0.05.  (no action taken)
     B1      X, Y, Z:  -50.3  77.03  -1.95
4.2  Radius of line 9037 at 1.25E-4 <= 0.05.  (no action taken)
     B1      X, Y, Z:  -55.73  83.06  -5.31
4.2  Radius of line 9126 at 1.25E-4 <= 0.05.  (no action taken)
     B1      X, Y, Z:  -58.9  90.03  -1.84
4.2  Radius of line 9167 at 1.25E-4 <= 0.05.  (no action taken)
     B1      X, Y, Z:  -55.18  87.83  -2.53
4.2  Radius of line 9182 at 0.036 <= 0.05.  (no action taken)
     B1      X, Y, Z:  -56.68  81.72  -5.09
4.2  Radius of line 9213 at 1.25E-4 <= 0.05.  (no action taken)
     B1      X, Y, Z:  -60.02  82.22  -2.58
4.2  Radius of line 9313 at 0.045 <= 0.05.  (no action taken)
     B1      X, Y, Z:  -71.98  89.63  -1.55
4.2  Radius of line 9401 at 0.049 <= 0.05.  (no action taken)
     B1      X, Y, Z:  -80.43  84.86  2.31
4.2  Radius of line 9412 at 0.037 <= 0.05.  (no action taken)
     B1      X, Y, Z:  -80.6  83.95  2.04
4.2  Radius of line 9486 at 0.038 <= 0.05.  (no action taken)
     B1      X, Y, Z:  -88.04  75.11  2.88
4.2  Radius of line 9489 at 0.05 <= 0.05.  (no action taken)
     B1      X, Y, Z:  -88.21  74.64  2.98
4.2  Radius of line 9493 at 1.25E-4 <= 0.05.  (no action taken)
     B1      X, Y, Z:  -87.99  76.19  2.13
4.2  Radius of line 9511 at 0.049 <= 0.05.  (no action taken)
     B1      X, Y, Z:  -89.04  75.09  0.01
4.2  Radius of line 9560 at 0.05 <= 0.05.  (no action taken)
     B1      X, Y, Z:  -91.85  68.53  -0.16
4.2  Radius of line 9575 at 1.25E-4 <= 0.05.  (no action taken)
     B1      X, Y, Z:  -91.83  70.58  -0.76
4.2  Radius of line 9780 at 0.044 <= 0.05.  (no action taken)
     B1      X, Y, Z:  -87.77  79.5  1.91
4.2  Radius of line 9797 at 0.049 <= 0.05.  (no action taken)
     B1      X, Y, Z:  -87.63  80.63  1.68
4.2  Radius of line 9798 at 0.047 <= 0.05.  (no action taken)
     B1      X, Y, Z:  -87.66  80.7  1.77
4.2  Radius of line 9817 at 0.043 <= 0.05.  (no action taken)
     B1      X, Y, Z:  -82.41  79.61  3.64
4.2  Radius of line 9841 at 0.046 <= 0.05.  (no action taken)
     B1      X, Y, Z:  -78.6  83.25  3.75
4.2  Radius of line 9865 at 0.047 <= 0.05.  (no action taken)
     B1      X, Y, Z:  -77.57  84.72  2.25
4.2  Radius of line 9866 at 0.045 <= 0.05.  (no action taken)
     B1      X, Y, Z:  -77.66  84.64  2.25
4.2  Radius of line 9873 at 1.25E-4 <= 0.05.  (no action taken)
     B1      X, Y, Z:  -78.29  84.08  2.52
4.2  Radius of line 9876 at 0.029 <= 0.05.  (no action taken)
     B1      X, Y, Z:  -76.63  85.58  1.42
4.2  Radius of line 9956 at 1.25E-4 <= 0.05.  (no action taken)
     B1      X, Y, Z:  -85.54  84.42  4.84
4.2  Radius of line 9986 at 0.043 <= 0.05.  (no action taken)
     B1      X, Y, Z:  -89.15  85.19  3.26
4.2  Radius of line 10060 at 0.049 <= 0.05.  (no action taken)
     B1      X, Y, Z:  -90.76  88.97  12.23
4.2  Radius of line 10104 at 0.048 <= 0.05.  (no action taken)
     B1      X, Y, Z:  -92.22  92.28  10.04
4.2  Radius of line 10177 at 0.042 <= 0.05.  (no action taken)
     B1      X, Y, Z:  -96.49  91.89  6.46
4.2  Radius of line 10287 at 1.25E-4 <= 0.05.  (no action taken)
     B1      X, Y, Z:  -98.06  96.11  10.73
4.2  Radius of line 10293 at 1.25E-4 <= 0.05.  (no action taken)
     B1      X, Y, Z:  -98.98  96.88  11.39
4.2  Radius of line 10326 at 1.25E-4 <= 0.05.  (no action taken)
     B1      X, Y, Z:  -95.9  87.44  8.76
4.2  Radius of line 10444 at 0.048 <= 0.05.  (no action taken)
     B1      X, Y, Z:  -94.73  108.17  13.77
4.2  Radius of line 10502 at 0.045 <= 0.05.  (no action taken)
     B1      X, Y, Z:  -91.87  106.47  10.39
4.2  Radius of line 10504 at 0.029 <= 0.05.  (no action taken)
     B1      X, Y, Z:  -91.76  106.77  10.58
4.2  Radius of line 10535 at 1.25E-4 <= 0.05.  (no action taken)
     B1      X, Y, Z:  -91.54  110.27  10.82
4.2  Radius of line 10538 at 0.041 <= 0.05.  (no action taken)
     B1      X, Y, Z:  -91.92  108.77  10.34
4.2  Radius of line 10542 at 0.04 <= 0.05.  (no action taken)
     B1      X, Y, Z:  -85.79  84.84  4.7
4.2  Radius of line 10629 at 1.25E-4 <= 0.05.  (no action taken)
     B1      X, Y, Z:  -88.12  91.03  2.88
4.2  Radius of line 10674 at 1.25E-4 <= 0.05.  (no action taken)
     B1      X, Y, Z:  -88.15  96.03  8.66
4.2  Radius of line 10679 at 0.044 <= 0.05.  (no action taken)
     B1      X, Y, Z:  -86.87  94.75  8.28
4.2  Radius of line 10739 at 0.036 <= 0.05.  (no action taken)
     B1      X, Y, Z:  -77.18  87.03  0.27
4.2  Radius of line 10749 at 1.25E-4 <= 0.05.  (no action taken)
     B1      X, Y, Z:  -78.52  85.64  0.1
4.2  Radius of line 10773 at 1.25E-4 <= 0.05.  (no action taken)
     B1      X, Y, Z:  -75.07  87.03  0.62
4.2  Radius of line 10776 at 0.033 <= 0.05.  (no action taken)
     B1      X, Y, Z:  -68.8  87.03  -3.12
4.2  Radius of line 10789 at 1.25E-4 <= 0.05.  (no action taken)
     B1      X, Y, Z:  -67.3  87.19  -2.0
4.2  Radius of line 10845 at 0.043 <= 0.05.  (no action taken)
     B1      X, Y, Z:  -66.68  78.3  -7.44
4.2  Radius of line 10903 at 0.046 <= 0.05.  (no action taken)
     B1      X, Y, Z:  -67.29  69.67  -7.85
4.2  Radius of line 10953 at 1.25E-4 <= 0.05.  (no action taken)
     B1      X, Y, Z:  -66.1  71.13  -7.77
4.2  Radius of line 10962 at 0.048 <= 0.05.  (no action taken)
     B1      X, Y, Z:  -63.33  80.63  -5.31
4.2  Radius of line 11047 at 0.045 <= 0.05.  (no action taken)
     B1      X, Y, Z:  -48.19  82.17  -3.36
4.2  Radius of line 11053 at 0.046 <= 0.05.  (no action taken)
     B1      X, Y, Z:  -50.27  79.97  -3.13
4.2  Radius of line 11126 at 1.25E-4 <= 0.05.  (no action taken)
     B1      X, Y, Z:  -48.51  71.78  -6.39
4.2  Radius of line 11137 at 0.041 <= 0.05.  (no action taken)
     B1      X, Y, Z:  -49.16  72.5  -4.76
4.2  Radius of line 11143 at 0.044 <= 0.05.  (no action taken)
     B1      X, Y, Z:  -48.83  73.11  -4.79
4.2  Radius of line 11159 at 0.049 <= 0.05.  (no action taken)
     B1      X, Y, Z:  -48.72  72.58  -3.78
4.2  Radius of line 11252 at 0.03 <= 0.05.  (no action taken)
     B1      X, Y, Z:  -58.65  77.55  -8.73
4.2  Radius of line 11362 at 1.25E-4 <= 0.05.  (no action taken)
     B1      X, Y, Z:  -67.54  64.22  -8.56
4.2  Radius of line 11434 at 0.046 <= 0.05.  (no action taken)
     B1      X, Y, Z:  -71.43  61.63  -12.27
4.2  Radius of line 11446 at 0.049 <= 0.05.  (no action taken)
     B1      X, Y, Z:  -67.73  65.05  -10.76
4.2  Radius of line 11485 at 1.25E-4 <= 0.05.  (no action taken)
     B1      X, Y, Z:  -67.68  63.56  -10.73
4.2  Radius of line 11527 at 0.042 <= 0.05.  (no action taken)
     B1      X, Y, Z:  -64.24  67.22  -11.78
4.2  Radius of line 11545 at 1.25E-4 <= 0.05.  (no action taken)
     B1      X, Y, Z:  -62.86  71.94  -13.83
4.2  Radius of line 11603 at 1.25E-4 <= 0.05.  (no action taken)
     B1      X, Y, Z:  -61.76  66.36  -17.83
4.2  Radius of line 11656 at 0.047 <= 0.05.  (no action taken)
     B1      X, Y, Z:  -59.52  65.38  -18.9
4.2  Radius of line 11658 at 1.25E-4 <= 0.05.  (no action taken)
     B1      X, Y, Z:  -58.16  66.38  -17.35
4.2  Radius of line 11689 at 0.043 <= 0.05.  (no action taken)
     B1      X, Y, Z:  -61.69  67.75  -17.39
4.2  Radius of line 11697 at 0.028 <= 0.05.  (no action taken)
     B1      X, Y, Z:  -62.25  67.61  -18.78
4.2  Radius of line 11718 at 0.049 <= 0.05.  (no action taken)
     B1      X, Y, Z:  -63.4  66.22  -17.24
4.2  Radius of line 11725 at 0.044 <= 0.05.  (no action taken)
     B1      X, Y, Z:  -62.5  71.17  -14.88
4.2  Radius of line 11751 at 0.048 <= 0.05.  (no action taken)
     B1      X, Y, Z:  -52.73  77.22  -6.85
4.2  Radius of line 11763 at 1.25E-4 <= 0.05.  (no action taken)
     B1      X, Y, Z:  -53.4  76.19  -6.14
4.2  Radius of line 11768 at 0.036 <= 0.05.  (no action taken)
     B1      X, Y, Z:  -51.15  77.19  -6.91
4.2  Radius of line 11812 at 0.045 <= 0.05.  (no action taken)
     B1      X, Y, Z:  -40.83  69.63  0.61
4.2  Radius of line 11823 at 0.026 <= 0.05.  (no action taken)
     B1      X, Y, Z:  -39.72  69.69  0.88
4.2  Radius of line 11933 at 0.018 <= 0.05.  (no action taken)
     B1      X, Y, Z:  -37.97  60.27  1.05
4.2  Radius of line 12074 at 1.25E-4 <= 0.05.  (no action taken)
     B1      X, Y, Z:  -48.2  56.24  5.93
4.2  Radius of line 12112 at 0.034 <= 0.05.  (no action taken)
     B1      X, Y, Z:  -51.75  56.41  7.03
4.2  Radius of line 12117 at 0.045 <= 0.05.  (no action taken)
     B1      X, Y, Z:  -52.66  56.67  6.95
4.2  Radius of line 12198 at 0.038 <= 0.05.  (no action taken)
     B1      X, Y, Z:  -62.48  58.51  9.49
4.2  Radius of line 12261 at 0.035 <= 0.05.  (no action taken)
     B1      X, Y, Z:  -62.01  57.63  15.17
4.2  Radius of line 12274 at 0.028 <= 0.05.  (no action taken)
     B1      X, Y, Z:  -60.9  57.99  16.36
4.2  Radius of line 12291 at 0.047 <= 0.05.  (no action taken)
     B1      X, Y, Z:  -63.66  59.49  13.35
4.2  Radius of line 12378 at 1.25E-4 <= 0.05.  (no action taken)
     B1      X, Y, Z:  -67.93  56.16  4.54
4.2  Radius of line 12382 at 0.047 <= 0.05.  (no action taken)
     B1      X, Y, Z:  -69.04  55.2  4.69
4.2  Radius of line 12488 at 1.25E-4 <= 0.05.  (no action taken)
     B1      X, Y, Z:  -63.52  49.62  8.41
4.2  Radius of line 12534 at 0.047 <= 0.05.  (no action taken)
     B1      X, Y, Z:  -67.35  52.56  8.77
4.2  Radius of line 12597 at 1.25E-4 <= 0.05.  (no action taken)
     B1      X, Y, Z:  -71.9  59.88  12.19
4.2  Radius of line 12677 at 0.048 <= 0.05.  (no action taken)
     B1      X, Y, Z:  -72.43  61.66  8.94
4.2  Radius of line 12722 at 1.25E-4 <= 0.05.  (no action taken)
     B1      X, Y, Z:  -68.57  60.76  10.3
4.2  Radius of line 12774 at 1.25E-4 <= 0.05.  (no action taken)
     B1      X, Y, Z:  -75.76  56.94  8.71
4.2  Radius of line 12933 at 1.25E-4 <= 0.05.  (no action taken)
     B1      X, Y, Z:  -76.49  69.72  9.89
4.2  Radius of line 12948 at 1.25E-4 <= 0.05.  (no action taken)
     B1      X, Y, Z:  -75.35  65.2  11.39
4.2  Radius of line 13012 at 0.02 <= 0.05.  (no action taken)
     B1      X, Y, Z:  -72.77  56.45  14.13
4.2  Radius of line 13050 at 1.25E-4 <= 0.05.  (no action taken)
     B1      X, Y, Z:  -72.33  58.34  14.0
4.2  Radius of line 13062 at 0.047 <= 0.05.  (no action taken)
     B1      X, Y, Z:  -75.08  56.09  12.32
4.2  Radius of line 13081 at 0.034 <= 0.05.  (no action taken)
     B1      X, Y, Z:  -76.07  56.8  13.21
4.2  Radius of line 13085 at 1.25E-4 <= 0.05.  (no action taken)
     B1      X, Y, Z:  -76.05  56.34  13.35
4.2  Radius of line 13143 at 1.25E-4 <= 0.05.  (no action taken)
     B1      X, Y, Z:  -78.51  56.28  6.0
4.2  Radius of line 13236 at 0.034 <= 0.05.  (no action taken)
     B1      X, Y, Z:  -71.88  55.14  4.08
4.2  Radius of line 13323 at 1.25E-4 <= 0.05.  (no action taken)
     B1      X, Y, Z:  -75.54  47.88  5.87
4.2  Radius of line 13326 at 1.25E-4 <= 0.05.  (no action taken)
     B1      X, Y, Z:  -76.35  48.52  4.9
4.2  Radius of line 13329 at 1.25E-4 <= 0.05.  (no action taken)
     B1      X, Y, Z:  -75.8  48.73  5.7
4.2  Radius of line 13476 at 1.25E-4 <= 0.05.  (no action taken)
     B1      X, Y, Z:  -80.21  54.09  -9.11
4.2  Radius of line 13506 at 0.032 <= 0.05.  (no action taken)
     B1      X, Y, Z:  -81.65  53.31  -6.21
4.2  Radius of line 13610 at 1.25E-4 <= 0.05.  (no action taken)
     B1      X, Y, Z:  -86.79  63.31  -3.3
4.2  Radius of line 13678 at 1.25E-4 <= 0.05.  (no action taken)
     B1      X, Y, Z:  -77.46  55.95  1.93
4.2  Radius of line 13801 at 0.042 <= 0.05.  (no action taken)
     B1      X, Y, Z:  -75.51  50.38  8.35
4.2  Radius of line 13815 at 1.25E-4 <= 0.05.  (no action taken)
     B1      X, Y, Z:  -76.52  53.05  4.51
4.2  Radius of line 13848 at 1.25E-4 <= 0.05.  (no action taken)
     B1      X, Y, Z:  -80.02  58.88  5.96
4.2  Radius of line 13892 at 0.018 <= 0.05.  (no action taken)
     B1      X, Y, Z:  -81.99  61.02  5.32
4.2  Radius of line 13940 at 0.046 <= 0.05.  (no action taken)
     B1      X, Y, Z:  -86.44  64.97  7.09
4.2  Radius of line 13943 at 1.25E-4 <= 0.05.  (no action taken)
     B1      X, Y, Z:  -86.66  64.74  7.33
4.2  Radius of line 13987 at 0.048 <= 0.05.  (no action taken)
     B1      X, Y, Z:  -88.04  70.22  8.76
4.2  Radius of line 13997 at 0.049 <= 0.05.  (no action taken)
     B1      X, Y, Z:  -88.41  70.61  10.16
4.2  Radius of line 14067 at 0.047 <= 0.05.  (no action taken)
     B1      X, Y, Z:  -97.3  67.38  7.8
4.2  Radius of line 14134 at 0.031 <= 0.05.  (no action taken)
     B1      X, Y, Z:  -92.15  66.53  7.71
4.2  Radius of line 14254 at 1.25E-4 <= 0.05.  (no action taken)
     B1      X, Y, Z:  -92.35  79.94  9.59
4.2  Radius of line 14295 at 0.041 <= 0.05.  (no action taken)
     B1      X, Y, Z:  -98.74  79.03  10.92
4.2  Radius of line 14300 at 1.25E-4 <= 0.05.  (no action taken)
     B1      X, Y, Z:  -98.98  78.41  10.67
4.2  Radius of line 14362 at 1.25E-4 <= 0.05.  (no action taken)
     B1      X, Y, Z:  -100.27  79.14  13.23
4.2  Radius of line 14379 at 1.25E-4 <= 0.05.  (no action taken)
     B1      X, Y, Z:  -82.18  61.52  6.05
4.2  Radius of line 14447 at 0.024 <= 0.05.  (no action taken)
     B1      X, Y, Z:  -57.9  53.16  7.03
4.2  Radius of line 14493 at 1.25E-4 <= 0.05.  (no action taken)
     B1      X, Y, Z:  -59.55  51.27  1.69
4.2  Radius of line 14610 at 1.25E-4 <= 0.05.  (no action taken)
     B1      X, Y, Z:  -53.16  48.95  5.23
4.2  Radius of line 14649 at 0.043 <= 0.05.  (no action taken)
     B1      X, Y, Z:  -58.97  54.98  11.59
4.2  Radius of line 14659 at 0.019 <= 0.05.  (no action taken)
     B1      X, Y, Z:  -57.12  55.76  10.27
4.2  Radius of line 14665 at 0.034 <= 0.05.  (no action taken)
     B1      X, Y, Z:  -46.33  54.24  10.22
4.2  Radius of line 14866 at 0.05 <= 0.05.  (no action taken)
     B1      X, Y, Z:  -31.92  59.44  2.83
4.2  Radius of line 14869 at 0.046 <= 0.05.  (no action taken)
     B1      X, Y, Z:  -22.31  53.23  6.41
4.2  Radius of line 14922 at 1.25E-4 <= 0.05.  (no action taken)
     B1      X, Y, Z:  -21.89  46.88  -0.47
4.2  Radius of line 14950 at 0.042 <= 0.05.  (no action taken)
     B1      X, Y, Z:  -21.78  46.48  -1.2
4.2  Radius of line 14951 at 0.044 <= 0.05.  (no action taken)
     B1      X, Y, Z:  -21.51  46.52  -1.31
4.2  Radius of line 14964 at 1.25E-4 <= 0.05.  (no action taken)
     B1      X, Y, Z:  -22.23  45.09  -1.84
4.2  Radius of line 15205 at 0.044 <= 0.05.  (no action taken)
     B1      X, Y, Z:  -16.06  29.86  -10.94
4.2  Radius of line 15219 at 0.042 <= 0.05.  (no action taken)
     B1      X, Y, Z:  -15.01  30.36  -10.54
4.2  Radius of line 15336 at 1.25E-4 <= 0.05.  (no action taken)
     B1      X, Y, Z:  -17.27  23.24  -18.49
4.2  Radius of line 15348 at 0.046 <= 0.05.  (no action taken)
     B1      X, Y, Z:  -18.36  24.56  -16.1
4.2  Radius of line 15351 at 1.25E-4 <= 0.05.  (no action taken)
     B1      X, Y, Z:  -18.75  24.52  -16.12
4.2  Radius of line 15444 at 0.041 <= 0.05.  (no action taken)
     B1      X, Y, Z:  -3.09  31.71  -16.74
4.2  Radius of line 15445 at 1.25E-4 <= 0.05.  (no action taken)
     B1      X, Y, Z:  -2.99  31.51  -16.6
4.2  Radius of line 15473 at 1.25E-4 <= 0.05.  (no action taken)
     B1      X, Y, Z:  -1.26  33.58  -17.53
4.2  Radius of line 15486 at 0.027 <= 0.05.  (no action taken)
     B1      X, Y, Z:  -0.74  34.58  -18.98
4.2  Radius of line 15500 at 1.25E-4 <= 0.05.  (no action taken)
     B1      X, Y, Z:  -1.3  35.09  -20.46
4.2  Radius of line 15522 at 1.25E-4 <= 0.05.  (no action taken)
     B1      X, Y, Z:  -7.73  27.35  -16.67
4.2  Radius of line 15632 at 0.046 <= 0.05.  (no action taken)
     B1      X, Y, Z:  -9.84  30.55  -25.68
4.2  Radius of line 15655 at 0.039 <= 0.05.  (no action taken)
     B1      X, Y, Z:  -10.88  30.12  -27.63
4.2  Radius of line 15661 at 1.25E-4 <= 0.05.  (no action taken)
     B1      X, Y, Z:  -11.43  30.06  -28.18
4.2  Radius of line 15677 at 0.046 <= 0.05.  (no action taken)
     B1      X, Y, Z:  -9.24  28.6  -27.75
4.2  Radius of line 15684 at 1.25E-4 <= 0.05.  (no action taken)
     B1      X, Y, Z:  -9.72  30.37  -23.66
4.2  Radius of line 15790 at 0.046 <= 0.05.  (no action taken)
     B1      X, Y, Z:  -9.81  31.61  -11.47
4.2  Radius of line 15815 at 0.041 <= 0.05.  (no action taken)
     B1      X, Y, Z:  -7.98  31.34  -10.72
4.2  Radius of line 15845 at 1.25E-4 <= 0.05.  (no action taken)
     B1      X, Y, Z:  -7.24  33.38  -9.49
4.2  Radius of line 15854 at 0.032 <= 0.05.  (no action taken)
     B1      X, Y, Z:  -8.69  32.34  -7.72
4.2  Radius of line 15855 at 0.041 <= 0.05.  (no action taken)
     B1      X, Y, Z:  -8.76  32.41  -7.64
4.2  Radius of line 15867 at 1.25E-4 <= 0.05.  (no action taken)
     B1      X, Y, Z:  -9.46  32.26  -6.44
4.2  Radius of line 15981 at 0.042 <= 0.05.  (no action taken)
     B1      X, Y, Z:  -11.32  25.87  -20.27
4.2  Radius of line 16063 at 0.018 <= 0.05.  (no action taken)
     B1      X, Y, Z:  -12.5  25.26  -30.93
4.2  Radius of line 16070 at 0.042 <= 0.05.  (no action taken)
     B1      X, Y, Z:  -12.71  24.44  -31.97
4.2  Radius of line 16079 at 1.25E-4 <= 0.05.  (no action taken)
     B1      X, Y, Z:  -12.67  23.65  -31.57
4.2  Radius of line 16115 at 1.25E-4 <= 0.05.  (no action taken)
     B1      X, Y, Z:  -10.7  23.35  -34.46
4.2  Radius of line 16126 at 1.25E-4 <= 0.05.  (no action taken)
     B1      X, Y, Z:  -12.21  22.19  -34.01
4.2  Radius of line 16262 at 0.049 <= 0.05.  (no action taken)
     B1      X, Y, Z:  -20.91  23.51  -43.58
4.2  Radius of line 16324 at 0.049 <= 0.05.  (no action taken)
     B1      X, Y, Z:  -14.49  23.93  -17.39
4.2  Radius of line 16329 at 0.035 <= 0.05.  (no action taken)
     B1      X, Y, Z:  -14.99  23.72  -17.91
4.2  Radius of line 16336 at 0.036 <= 0.05.  (no action taken)
     B1      X, Y, Z:  -12.5  25.06  -14.86
4.2  Radius of line 16341 at 1.25E-4 <= 0.05.  (no action taken)
     B1      X, Y, Z:  -15.92  22.45  -11.58
4.2  Radius of line 16591 at 1.25E-4 <= 0.05.  (no action taken)
     B1      X, Y, Z:  -17.24  56.21  -11.65
4.2  Radius of line 16604 at 0.05 <= 0.05.  (no action taken)
     B1      X, Y, Z:  -18.67  56.16  -12.35
4.2  Radius of line 16698 at 0.046 <= 0.05.  (no action taken)
     B1      X, Y, Z:  -22.08  50.13  -18.43
4.2  Radius of line 16699 at 0.042 <= 0.05.  (no action taken)
     B1      X, Y, Z:  -22.15  50.06  -18.52
4.2  Radius of line 16706 at 0.049 <= 0.05.  (no action taken)
     B1      X, Y, Z:  -22.83  49.51  -19.25
4.2  Radius of line 16749 at 1.25E-4 <= 0.05.  (no action taken)
     B1      X, Y, Z:  -15.5  56.02  -11.89
4.2  Radius of line 16751 at 0.038 <= 0.05.  (no action taken)
     B1      X, Y, Z:  -15.34  54.66  -11.23
4.2  Radius of line 16766 at 0.043 <= 0.05.  (no action taken)
     B1      X, Y, Z:  -14.39  54.2  -7.71
4.2  Radius of line 16840 at 0.045 <= 0.05.  (no action taken)
     B1      X, Y, Z:  -7.82  42.41  -7.85
4.2  Radius of line 16842 at 1.25E-4 <= 0.05.  (no action taken)
     B1      X, Y, Z:  -8.12  42.35  -7.89
4.2  Radius of line 16856 at 0.049 <= 0.05.  (no action taken)
     B1      X, Y, Z:  -6.71  43.36  -9.78
4.2  Radius of line 16952 at 0.047 <= 0.05.  (no action taken)
     B1      X, Y, Z:  -5.36  39.87  -12.9
4.2  Radius of line 17021 at 1.25E-4 <= 0.05.  (no action taken)
     B1      X, Y, Z:  -9.33  45.86  -13.46
4.2  Radius of line 17095 at 0.031 <= 0.05.  (no action taken)
     B1      X, Y, Z:  -8.9  42.63  -14.39
4.2  Radius of line 17098 at 0.047 <= 0.05.  (no action taken)
     B1      X, Y, Z:  -9.0  43.05  -14.39
4.2  Radius of line 17162 at 1.25E-4 <= 0.05.  (no action taken)
     B1      X, Y, Z:  -12.31  42.48  -10.62
4.2  Radius of line 17215 at 1.25E-4 <= 0.05.  (no action taken)
     B1      X, Y, Z:  -7.17  42.63  -10.62
4.2  Radius of line 17218 at 0.05 <= 0.05.  (no action taken)
     B1      X, Y, Z:  -14.59  46.84  -6.39
4.2  Radius of line 17319 at 0.04 <= 0.05.  (no action taken)
     B1      X, Y, Z:  -20.14  56.14  -6.84
4.2  Radius of line 17354 at 0.044 <= 0.05.  (no action taken)
     B1      X, Y, Z:  -17.71  45.91  -5.63
4.2  Radius of line 17430 at 1.25E-4 <= 0.05.  (no action taken)
     B1      X, Y, Z:  -23.21  53.28  -1.04
4.2  Radius of line 17516 at 0.031 <= 0.05.  (no action taken)
     B1      X, Y, Z:  -24.69  55.14  -7.09
4.2  Radius of line 17543 at 0.029 <= 0.05.  (no action taken)
     B1      X, Y, Z:  -27.96  51.96  -8.31
4.2  Radius of line 17550 at 0.044 <= 0.05.  (no action taken)
     B1      X, Y, Z:  -26.51  53.91  -8.18
4.2  Radius of line 17554 at 0.043 <= 0.05.  (no action taken)
     B1      X, Y, Z:  -26.98  53.94  -8.38
4.2  Radius of line 17621 at 0.048 <= 0.05.  (no action taken)
     B1      X, Y, Z:  -29.26  61.94  -9.19
4.2  Radius of line 17631 at 1.25E-4 <= 0.05.  (no action taken)
     B1      X, Y, Z:  -30.12  62.91  -8.55
4.2  Radius of line 17637 at 1.25E-4 <= 0.05.  (no action taken)
     B1      X, Y, Z:  -21.1  55.6  -5.3
2.4  Length of segment ending at point 386 >= 6.0 stdevs above mean at 1.1143.  (no action taken)
     B1      X, Y, Z:  -13.04  51.88  2.09
2.4  Length of segment ending at point 678 >= 6.0 stdevs above mean at 0.8927.  (no action taken)
     B1      X, Y, Z:  20.02  79.79  9.16
2.4  Length of segment ending at point 1608 >= 6.0 stdevs above mean at 1.0783.  (no action taken)
     B1      X, Y, Z:  13.5  211.82  16.41
2.4  Length of segment ending at point 1712 >= 6.0 stdevs above mean at 1.3521.  (no action taken)
     B1      X, Y, Z:  -6.33  207.6  8.56
2.4  Length of segment ending at point 1836 >= 6.0 stdevs above mean at 0.936.  (no action taken)
     B1      X, Y, Z:  -28.24  212.37  2.51
2.4  Length of segment ending at point 1887 >= 6.0 stdevs above mean at 1.1127.  (no action taken)
     B1      X, Y, Z:  -32.86  218.07  5.25
2.4  Length of segment ending at point 2003 >= 6.0 stdevs above mean at 1.0093.  (no action taken)
     B1      X, Y, Z:  -36.65  211.26  -1.33
2.4  Length of segment ending at point 2097 >= 6.0 stdevs above mean at 0.8627.  (no action taken)
     B1      X, Y, Z:  -36.09  213.36  -1.93
2.4  Length of segment ending at point 2108 >= 6.0 stdevs above mean at 0.8661.  (no action taken)
     B1      X, Y, Z:  -37.12  214.26  -2.33
2.4  Length of segment ending at point 2317 >= 6.0 stdevs above mean at 1.0032.  (no action taken)
     B1      X, Y, Z:  -59.05  210.92  -2.93
2.4  Length of segment ending at point 2478 >= 6.0 stdevs above mean at 1.1261.  (no action taken)
     B1      X, Y, Z:  -55.58  228.73  13.4
2.5  Length of segment ending at point 2644 <= 0.1 at 0.1.  (no action taken)
     B1      X, Y, Z:  -74.12  204.39  7.51
2.4  Length of segment ending at point 2751 >= 6.0 stdevs above mean at 0.8617.  (no action taken)
     B1      X, Y, Z:  -63.48  211.02  0.4
2.4  Length of segment ending at point 2759 >= 6.0 stdevs above mean at 1.1404.  (no action taken)
     B1      X, Y, Z:  -37.88  210.86  -0.67
2.4  Length of segment ending at point 2795 >= 6.0 stdevs above mean at 0.8981.  (no action taken)
     B1      X, Y, Z:  -42.01  214.45  -0.32
2.5  Length of segment ending at point 2823 <= 0.1 at 0.0922.  (no action taken)
     B1      X, Y, Z:  -46.19  215.45  -0.06
2.4  Length of segment ending at point 2844 >= 6.0 stdevs above mean at 0.958.  (no action taken)
     B1      X, Y, Z:  -49.4  216.54  -0.7
2.4  Length of segment ending at point 2952 >= 6.0 stdevs above mean at 0.8928.  (no action taken)
     B1      X, Y, Z:  -55.47  218.83  0.09
2.4  Length of segment ending at point 3020 >= 6.0 stdevs above mean at 0.9205.  (no action taken)
     B1      X, Y, Z:  -60.38  214.52  -4.67
2.5  Length of segment ending at point 3428 <= 0.1 at 0.1.  (no action taken)
     B1      X, Y, Z:  -54.94  213.83  -8.36
2.4  Length of segment ending at point 3488 >= 6.0 stdevs above mean at 0.9723.  (no action taken)
     B1      X, Y, Z:  -51.7  216.04  -10.66
2.4  Length of segment ending at point 3568 >= 6.0 stdevs above mean at 0.9775.  (no action taken)
     B1      X, Y, Z:  -21.68  217.18  3.84
2.4  Length of segment ending at point 3696 >= 6.0 stdevs above mean at 1.4995.  (no action taken)
     B1      X, Y, Z:  5.37  211.42  13.75
2.4  Length of segment ending at point 3711 >= 6.0 stdevs above mean at 0.9733.  (no action taken)
     B1      X, Y, Z:  4.3  210.12  10.66
2.4  Length of segment ending at point 3718 >= 6.0 stdevs above mean at 1.2278.  (no action taken)
     B1      X, Y, Z:  6.07  180.22  4.03
2.4  Length of segment ending at point 3864 >= 6.0 stdevs above mean at 1.4089.  (no action taken)
     B1      X, Y, Z:  -20.17  168.18  -1.08
2.4  Length of segment ending at point 3957 >= 6.0 stdevs above mean at 0.9945.  (no action taken)
     B1      X, Y, Z:  -33.52  162.07  -7.35
2.4  Length of segment ending at point 4082 >= 6.0 stdevs above mean at 0.9545.  (no action taken)
     B1      X, Y, Z:  -42.25  144.14  -8.06
2.4  Length of segment ending at point 4135 >= 6.0 stdevs above mean at 1.1057.  (no action taken)
     B1      X, Y, Z:  -45.43  134.95  -10.02
2.4  Length of segment ending at point 4196 >= 6.0 stdevs above mean at 1.4557.  (no action taken)
     B1      X, Y, Z:  -46.54  132.95  -8.77
2.4  Length of segment ending at point 4301 >= 6.0 stdevs above mean at 1.213.  (no action taken)
     B1      X, Y, Z:  -36.4  147.95  -6.31
2.4  Length of segment ending at point 4327 >= 6.0 stdevs above mean at 1.117.  (no action taken)
     B1      X, Y, Z:  -43.32  144.05  -10.86
2.4  Length of segment ending at point 4349 >= 6.0 stdevs above mean at 0.9844.  (no action taken)
     B1      X, Y, Z:  -45.12  145.55  -13.21
2.4  Length of segment ending at point 4492 >= 6.0 stdevs above mean at 1.2695.  (no action taken)
     B1      X, Y, Z:  -48.87  150.43  -15.13
2.4  Length of segment ending at point 4532 >= 6.0 stdevs above mean at 0.8726.  (no action taken)
     B1      X, Y, Z:  -43.8  145.95  -13.06
2.5  Length of segment ending at point 4571 <= 0.1 at 0.1.  (no action taken)
     B1      X, Y, Z:  -47.48  145.95  -9.45
2.4  Length of segment ending at point 4573 >= 6.0 stdevs above mean at 0.9998.  (no action taken)
     B1      X, Y, Z:  -46.98  144.95  -7.76
2.4  Length of segment ending at point 4655 >= 6.0 stdevs above mean at 0.9464.  (no action taken)
     B1      X, Y, Z:  -45.98  143.35  -10.81
2.4  Length of segment ending at point 4952 >= 6.0 stdevs above mean at 0.8524.  (no action taken)
     B1      X, Y, Z:  -44.59  155.35  -9.12
2.4  Length of segment ending at point 5102 >= 6.0 stdevs above mean at 1.2891.  (no action taken)
     B1      X, Y, Z:  -37.5  169.45  -13.3
2.4  Length of segment ending at point 5151 >= 6.0 stdevs above mean at 1.0965.  (no action taken)
     B1      X, Y, Z:  -38.72  162.15  -12.29
2.4  Length of segment ending at point 5234 >= 6.0 stdevs above mean at 0.8516.  (no action taken)
     B1      X, Y, Z:  -44.15  158.05  -7.53
2.4  Length of segment ending at point 5339 >= 6.0 stdevs above mean at 1.0258.  (no action taken)
     B1      X, Y, Z:  -34.08  159.46  -8.66
2.4  Length of segment ending at point 5350 >= 6.0 stdevs above mean at 0.9768.  (no action taken)
     B1      X, Y, Z:  -32.19  163.27  -7.97
2.4  Length of segment ending at point 5387 >= 6.0 stdevs above mean at 0.9775.  (no action taken)
     B1      X, Y, Z:  -26.87  166.08  -5.48
2.4  Length of segment ending at point 5414 >= 6.0 stdevs above mean at 0.8746.  (no action taken)
     B1      X, Y, Z:  -25.83  163.27  -6.77
2.4  Length of segment ending at point 5416 >= 6.0 stdevs above mean at 0.977.  (no action taken)
     B1      X, Y, Z:  -26.76  162.98  -8.32
2.4  Length of segment ending at point 5502 >= 6.0 stdevs above mean at 1.6607.  (no action taken)
     B1      X, Y, Z:  -25.01  164.58  -6.31
2.4  Length of segment ending at point 5519 >= 6.0 stdevs above mean at 0.8289.  (no action taken)
     B1      X, Y, Z:  -26.37  166.27  -7.98
2.4  Length of segment ending at point 5587 >= 6.0 stdevs above mean at 1.0779.  (no action taken)
     B1      X, Y, Z:  -14.86  164.6  -4.88
2.4  Length of segment ending at point 5616 >= 6.0 stdevs above mean at 0.9048.  (no action taken)
     B1      X, Y, Z:  -11.78  164.8  -7.23
2.4  Length of segment ending at point 5673 >= 6.0 stdevs above mean at 1.309.  (no action taken)
     B1      X, Y, Z:  -9.59  168.61  -9.7
2.4  Length of segment ending at point 5686 >= 6.0 stdevs above mean at 1.5006.  (no action taken)
     B1      X, Y, Z:  -13.81  162.1  -5.88
2.4  Length of segment ending at point 5698 >= 6.0 stdevs above mean at 0.9129.  (no action taken)
     B1      X, Y, Z:  -15.16  166.49  -5.64
2.4  Length of segment ending at point 5701 >= 6.0 stdevs above mean at 0.8346.  (no action taken)
     B1      X, Y, Z:  -6.56  175.11  -2.1
2.4  Length of segment ending at point 5779 >= 6.0 stdevs above mean at 0.9149.  (no action taken)
     B1      X, Y, Z:  -8.62  171.11  0.58
2.4  Length of segment ending at point 5781 >= 6.0 stdevs above mean at 0.9493.  (no action taken)
     B1      X, Y, Z:  9.82  180.82  5.52
2.4  Length of segment ending at point 5816 >= 6.0 stdevs above mean at 0.986.  (no action taken)
     B1      X, Y, Z:  18.77  77.57  13.06
2.4  Length of segment ending at point 5860 >= 6.0 stdevs above mean at 1.0581.  (no action taken)
     B1      X, Y, Z:  -18.81  54.17  6.13
2.4  Length of segment ending at point 5879 >= 6.0 stdevs above mean at 1.2318.  (no action taken)
     B1      X, Y, Z:  -21.99  54.23  4.05
2.4  Length of segment ending at point 6490 >= 6.0 stdevs above mean at 1.2097.  (no action taken)
     B1      X, Y, Z:  -25.35  51.78  -2.26
2.4  Length of segment ending at point 6627 >= 6.0 stdevs above mean at 1.4105.  (no action taken)
     B1      X, Y, Z:  -23.58  53.19  8.31
2.4  Length of segment ending at point 6628 >= 6.0 stdevs above mean at 1.2398.  (no action taken)
     B1      X, Y, Z:  -23.83  52.58  9.36
2.4  Length of segment ending at point 8094 >= 6.0 stdevs above mean at 1.311.  (no action taken)
     B1      X, Y, Z:  -23.93  43.79  19.67
2.4  Length of segment ending at point 8282 >= 6.0 stdevs above mean at 1.0247.  (no action taken)
     B1      X, Y, Z:  -43.41  66.83  -0.78
2.5  Length of segment ending at point 8600 <= 0.1 at 0.0849.  (no action taken)
     B1      X, Y, Z:  -51.33  55.81  -0.06
2.4  Length of segment ending at point 8909 >= 6.0 stdevs above mean at 0.9768.  (no action taken)
     B1      X, Y, Z:  -43.97  69.78  -2.69
2.4  Length of segment ending at point 9491 >= 6.0 stdevs above mean at 0.8751.  (no action taken)
     B1      X, Y, Z:  -88.15  76.44  2.01
2.4  Length of segment ending at point 10689 >= 6.0 stdevs above mean at 2.8961.  (no action taken)
     B1      X, Y, Z:  -87.24  91.44  3.88
2.4  Length of segment ending at point 10774 >= 6.0 stdevs above mean at 0.9187.  (no action taken)
     B1      X, Y, Z:  -69.19  86.91  -2.83
2.4  Length of segment ending at point 10947 >= 6.0 stdevs above mean at 0.9058.  (no action taken)
     B1      X, Y, Z:  -66.21  72.66  -9.4
2.4  Length of segment ending at point 10982 >= 6.0 stdevs above mean at 0.9124.  (no action taken)
     B1      X, Y, Z:  -49.33  80.0  -3.8
2.4  Length of segment ending at point 11167 >= 6.0 stdevs above mean at 0.8403.  (no action taken)
     B1      X, Y, Z:  -48.4  74.58  -6.58
2.4  Length of segment ending at point 11203 >= 6.0 stdevs above mean at 0.8282.  (no action taken)
     B1      X, Y, Z:  -51.2  78.78  -7.27
2.4  Length of segment ending at point 11934 >= 6.0 stdevs above mean at 1.368.  (no action taken)
     B1      X, Y, Z:  -34.8  54.64  3.93
2.4  Length of segment ending at point 12019 >= 6.0 stdevs above mean at 0.8233.  (no action taken)
     B1      X, Y, Z:  -45.3  54.16  9.51
2.4  Length of segment ending at point 12295 >= 6.0 stdevs above mean at 0.9044.  (no action taken)
     B1      X, Y, Z:  -63.99  58.74  14.02
2.4  Length of segment ending at point 12935 >= 6.0 stdevs above mean at 1.1247.  (no action taken)
     B1      X, Y, Z:  -74.43  67.63  10.35
2.4  Length of segment ending at point 13324 >= 6.0 stdevs above mean at 1.1291.  (no action taken)
     B1      X, Y, Z:  -76.04  48.63  5.19
2.4  Length of segment ending at point 13587 >= 6.0 stdevs above mean at 0.9707.  (no action taken)
     B1      X, Y, Z:  -82.55  60.14  -7.0
2.4  Length of segment ending at point 13931 >= 6.0 stdevs above mean at 0.8608.  (no action taken)
     B1      X, Y, Z:  -85.38  65.72  7.04
2.4  Length of segment ending at point 14392 >= 6.0 stdevs above mean at 0.9606.  (no action taken)
     B1      X, Y, Z:  -56.19  56.19  9.83
2.4  Length of segment ending at point 14870 >= 6.0 stdevs above mean at 1.2999.  (no action taken)
     B1      X, Y, Z:  -18.05  52.2  3.68
2.4  Length of segment ending at point 14967 >= 6.0 stdevs above mean at 1.1695.  (no action taken)
     B1      X, Y, Z:  -19.67  48.42  0.14
2.5  Length of segment ending at point 14969 <= 0.1 at 0.0943.  (no action taken)
     B1      X, Y, Z:  -19.71  48.59  -0.02
2.4  Length of segment ending at point 15502 >= 6.0 stdevs above mean at 1.2809.  (no action taken)
     B1      X, Y, Z:  -0.66  35.66  -17.94
2.4  Length of segment ending at point 16301 >= 6.0 stdevs above mean at 0.8315.  (no action taken)
     B1      X, Y, Z:  -11.6  26.01  -29.84
2.4  Length of segment ending at point 16758 >= 6.0 stdevs above mean at 0.8501.  (no action taken)
     B1      X, Y, Z:  -14.37  53.06  -7.9
2.4  Length of segment ending at point 17202 >= 6.0 stdevs above mean at 1.9273.  (no action taken)
     B1      X, Y, Z:  -13.48  42.24  -10.81
4.4  Line 386 of rad 0.735 links to 385 of rad 0.234.  (no action taken)
     B1      X, Y, Z:  -13.04  51.88  2.09
4.4  Line 1621 of rad 0.202 links to 1620 of rad 0.082.  (no action taken)
     B1      X, Y, Z:  14.46  213.82  17.0
4.4  Line 1635 of rad 0.154 links to 1634 of rad 0.048.  (no action taken)
     B1      X, Y, Z:  13.75  213.32  16.27
4.4  Line 2091 of rad 0.118 links to 2090 of rad 0.045.  (no action taken)
     B1      X, Y, Z:  -36.4  213.15  -1.34
4.4  Line 2210 of rad 0.541 links to 2209 of rad 0.225.  (no action taken)
     B1      X, Y, Z:  -47.13  208.05  -0.34
4.4  Line 2994 of rad 0.257 links to 2993 of rad 0.098.  (no action taken)
     B1      X, Y, Z:  -58.3  215.73  -2.06
4.4  Line 3014 of rad 0.241 links to 3013 of rad 1.25E-4.  (no action taken)
     B1      X, Y, Z:  -61.08  215.61  -4.17
4.4  Line 3080 of rad 0.156 links to 3079 of rad 0.078.  (no action taken)
     B1      X, Y, Z:  -53.2  212.54  -6.48
4.4  Line 3450 of rad 0.203 links to 3449 of rad 0.1.  (no action taken)
     B1      X, Y, Z:  -56.26  214.33  -8.31
4.4  Line 3696 of rad 0.869 links to 3695 of rad 0.163.  (no action taken)
     B1      X, Y, Z:  5.37  211.42  13.75
4.4  Line 3821 of rad 0.278 links to 3820 of rad 0.085.  (no action taken)
     B1      X, Y, Z:  -12.2  172.39  -2.18
4.4  Line 3864 of rad 1.032 links to 3863 of rad 0.307.  (no action taken)
     B1      X, Y, Z:  -20.17  168.18  -1.08
4.4  Line 3956 of rad 0.844 links to 3955 of rad 0.394.  (no action taken)
     B1      X, Y, Z:  -32.73  162.67  -7.42
4.4  Line 4776 of rad 0.122 links to 4775 of rad 0.055.  (no action taken)
     B1      X, Y, Z:  -58.67  149.83  -1.62
4.4  Line 5120 of rad 0.31 links to 5119 of rad 0.155.  (no action taken)
     B1      X, Y, Z:  -39.76  166.76  -16.78
4.4  Line 5145 of rad 0.363 links to 5144 of rad 0.163.  (no action taken)
     B1      X, Y, Z:  -39.5  162.95  -12.9
4.4  Line 5938 of rad 0.074 links to 5937 of rad 0.037.  (no action taken)
     B1      X, Y, Z:  -27.19  54.14  -2.74
4.4  Line 6062 of rad 0.203 links to 6061 of rad 0.089.  (no action taken)
     B1      X, Y, Z:  -34.13  63.3  -11.49
4.4  Line 6073 of rad 0.1 links to 6072 of rad 0.044.  (no action taken)
     B1      X, Y, Z:  -33.94  64.17  -10.88
4.4  Line 6079 of rad 0.085 links to 6078 of rad 0.042.  (no action taken)
     B1      X, Y, Z:  -33.55  62.63  -9.53
4.4  Line 6226 of rad 0.113 links to 6225 of rad 0.017.  (no action taken)
     B1      X, Y, Z:  -32.98  56.59  -8.82
4.4  Line 6295 of rad 0.246 links to 6294 of rad 0.113.  (no action taken)
     B1      X, Y, Z:  -36.61  51.34  -9.36
4.4  Line 6446 of rad 0.137 links to 6445 of rad 0.06.  (no action taken)
     B1      X, Y, Z:  -36.38  54.52  -7.72
4.4  Line 6458 of rad 0.133 links to 6457 of rad 0.042.  (no action taken)
     B1      X, Y, Z:  -29.55  55.37  -5.13
4.4  Line 6486 of rad 0.103 links to 6485 of rad 0.033.  (no action taken)
     B1      X, Y, Z:  -28.4  57.95  -4.55
4.4  Line 6594 of rad 0.089 links to 6593 of rad 0.04.  (no action taken)
     B1      X, Y, Z:  -22.76  55.06  3.02
4.4  Line 6895 of rad 0.107 links to 6894 of rad 0.049.  (no action taken)
     B1      X, Y, Z:  -13.72  35.66  39.38
4.4  Line 7374 of rad 0.183 links to 7373 of rad 0.09.  (no action taken)
     B1      X, Y, Z:  -48.43  85.51  37.79
4.4  Line 7453 of rad 0.121 links to 7452 of rad 0.057.  (no action taken)
     B1      X, Y, Z:  -50.48  84.44  41.14
4.4  Line 7807 of rad 0.068 links to 7806 of rad 1.25E-4.  (no action taken)
     B1      X, Y, Z:  -20.07  74.21  57.09
4.4  Line 7992 of rad 0.21 links to 7991 of rad 0.091.  (no action taken)
     B1      X, Y, Z:  -14.81  30.33  39.72
4.4  Line 8467 of rad 0.141 links to 8466 of rad 0.07.  (no action taken)
     B1      X, Y, Z:  -54.08  52.85  0.12
4.4  Line 8481 of rad 0.062 links to 8480 of rad 0.029.  (no action taken)
     B1      X, Y, Z:  -53.0  52.2  -0.79
4.4  Line 8573 of rad 0.124 links to 8572 of rad 0.059.  (no action taken)
     B1      X, Y, Z:  -50.83  54.71  0.51
4.4  Line 8594 of rad 0.095 links to 8593 of rad 0.044.  (no action taken)
     B1      X, Y, Z:  -50.98  55.7  0.92
4.4  Line 8623 of rad 0.161 links to 8622 of rad 0.063.  (no action taken)
     B1      X, Y, Z:  -49.8  55.84  -0.28
4.4  Line 8684 of rad 0.086 links to 8683 of rad 0.028.  (no action taken)
     B1      X, Y, Z:  -47.36  62.38  0.43
4.4  Line 8701 of rad 0.068 links to 8700 of rad 0.034.  (no action taken)
     B1      X, Y, Z:  -42.16  67.94  -2.36
4.4  Line 8759 of rad 0.1 links to 8758 of rad 0.038.  (no action taken)
     B1      X, Y, Z:  -40.75  68.11  -10.4
4.4  Line 9115 of rad 0.145 links to 9114 of rad 0.062.  (no action taken)
     B1      X, Y, Z:  -59.19  88.8  -3.24
4.4  Line 9150 of rad 0.122 links to 9149 of rad 0.058.  (no action taken)
     B1      X, Y, Z:  -60.3  87.33  -4.95
4.4  Line 9152 of rad 0.175 links to 9151 of rad 0.076.  (no action taken)
     B1      X, Y, Z:  -60.48  87.31  -5.3
4.4  Line 9402 of rad 0.098 links to 9401 of rad 0.049.  (no action taken)
     B1      X, Y, Z:  -80.44  84.89  2.18
4.4  Line 9426 of rad 0.175 links to 9425 of rad 0.066.  (no action taken)
     B1      X, Y, Z:  -82.21  82.41  3.04
4.4  Line 9487 of rad 0.102 links to 9486 of rad 0.038.  (no action taken)
     B1      X, Y, Z:  -88.08  74.88  2.92
4.4  Line 9561 of rad 0.101 links to 9560 of rad 0.05.  (no action taken)
     B1      X, Y, Z:  -92.02  68.69  -0.19
4.4  Line 9782 of rad 0.124 links to 9781 of rad 0.055.  (no action taken)
     B1      X, Y, Z:  -87.76  79.69  1.81
4.4  Line 9842 of rad 0.105 links to 9841 of rad 0.046.  (no action taken)
     B1      X, Y, Z:  -78.66  83.22  3.87
4.4  Line 10063 of rad 0.229 links to 10062 of rad 0.092.  (no action taken)
     B1      X, Y, Z:  -90.95  89.75  12.35
4.4  Line 10178 of rad 0.103 links to 10177 of rad 0.042.  (no action taken)
     B1      X, Y, Z:  -96.52  91.83  6.3
4.4  Line 10238 of rad 0.438 links to 10237 of rad 0.131.  (no action taken)
     B1      X, Y, Z:  -100.37  92.02  8.87
4.4  Line 10311 of rad 0.114 links to 10310 of rad 0.056.  (no action taken)
     B1      X, Y, Z:  -96.82  88.64  8.86
4.4  Line 10392 of rad 0.138 links to 10391 of rad 0.067.  (no action taken)
     B1      X, Y, Z:  -91.97  100.17  10.6
4.4  Line 10505 of rad 0.097 links to 10504 of rad 0.029.  (no action taken)
     B1      X, Y, Z:  -91.59  106.86  10.68
4.4  Line 10537 of rad 0.118 links to 10536 of rad 0.055.  (no action taken)
     B1      X, Y, Z:  -91.93  108.56  10.37
4.4  Line 10610 of rad 0.313 links to 10609 of rad 0.129.  (no action taken)
     B1      X, Y, Z:  -86.54  90.72  3.88
4.4  Line 10617 of rad 0.117 links to 10616 of rad 0.055.  (no action taken)
     B1      X, Y, Z:  -87.44  91.06  3.19
4.4  Line 10846 of rad 0.119 links to 10845 of rad 0.043.  (no action taken)
     B1      X, Y, Z:  -66.79  78.3  -7.48
4.4  Line 11133 of rad 0.116 links to 11132 of rad 0.053.  (no action taken)
     B1      X, Y, Z:  -48.51  72.33  -5.09
4.4  Line 11144 of rad 0.108 links to 11143 of rad 0.044.  (no action taken)
     B1      X, Y, Z:  -48.87  73.22  -4.75
4.4  Line 11167 of rad 0.542 links to 11166 of rad 0.246.  (no action taken)
     B1      X, Y, Z:  -48.4  74.58  -6.58
4.4  Line 11203 of rad 0.509 links to 11202 of rad 0.247.  (no action taken)
     B1      X, Y, Z:  -51.2  78.78  -7.27
4.4  Line 11253 of rad 0.062 links to 11252 of rad 0.03.  (no action taken)
     B1      X, Y, Z:  -58.62  77.47  -8.64
4.4  Line 11439 of rad 0.118 links to 11438 of rad 0.059.  (no action taken)
     B1      X, Y, Z:  -71.71  62.46  -12.02
4.4  Line 11447 of rad 0.168 links to 11446 of rad 0.049.  (no action taken)
     B1      X, Y, Z:  -67.82  64.97  -10.57
4.4  Line 11551 of rad 0.211 links to 11550 of rad 0.104.  (no action taken)
     B1      X, Y, Z:  -62.59  70.55  -14.62
4.4  Line 11698 of rad 0.061 links to 11697 of rad 0.028.  (no action taken)
     B1      X, Y, Z:  -62.3  67.53  -18.85
4.4  Line 11719 of rad 0.102 links to 11718 of rad 0.049.  (no action taken)
     B1      X, Y, Z:  -63.55  66.22  -17.21
4.4  Line 11743 of rad 0.21 links to 11742 of rad 0.103.  (no action taken)
     B1      X, Y, Z:  -51.58  77.5  -6.88
4.4  Line 11752 of rad 0.1 links to 11751 of rad 0.048.  (no action taken)
     B1      X, Y, Z:  -52.86  77.19  -6.87
4.4  Line 11770 of rad 0.163 links to 11769 of rad 0.056.  (no action taken)
     B1      X, Y, Z:  -49.9  75.42  -5.58
4.4  Line 11813 of rad 0.122 links to 11812 of rad 0.045.  (no action taken)
     B1      X, Y, Z:  -40.69  69.53  0.54
4.4  Line 11824 of rad 0.104 links to 11823 of rad 0.026.  (no action taken)
     B1      X, Y, Z:  -39.69  69.78  0.93
4.4  Line 11914 of rad 0.198 links to 11913 of rad 0.081.  (no action taken)
     B1      X, Y, Z:  -43.98  80.69  5.57
4.4  Line 12113 of rad 0.1 links to 12112 of rad 0.034.  (no action taken)
     B1      X, Y, Z:  -51.62  56.49  6.95
4.4  Line 12295 of rad 0.377 links to 12294 of rad 0.092.  (no action taken)
     B1      X, Y, Z:  -63.99  58.74  14.02
4.4  Line 12525 of rad 0.18 links to 12524 of rad 0.082.  (no action taken)
     B1      X, Y, Z:  -68.13  53.49  8.5
4.4  Line 12551 of rad 0.15 links to 12550 of rad 0.061.  (no action taken)
     B1      X, Y, Z:  -67.99  54.24  8.23
4.4  Line 12572 of rad 0.246 links to 12571 of rad 0.117.  (no action taken)
     B1      X, Y, Z:  -69.99  58.14  11.55
4.4  Line 12945 of rad 0.154 links to 12944 of rad 0.053.  (no action taken)
     B1      X, Y, Z:  -73.27  66.84  10.27
4.4  Line 13013 of rad 0.06 links to 13012 of rad 0.02.  (no action taken)
     B1      X, Y, Z:  -72.63  56.51  14.23
4.4  Line 13056 of rad 0.17 links to 13055 of rad 0.051.  (no action taken)
     B1      X, Y, Z:  -75.29  56.73  11.5
4.4  Line 13082 of rad 0.08 links to 13081 of rad 0.034.  (no action taken)
     B1      X, Y, Z:  -76.08  56.63  13.25
4.4  Line 13237 of rad 0.075 links to 13236 of rad 0.034.  (no action taken)
     B1      X, Y, Z:  -71.91  55.27  4.16
4.4  Line 13324 of rad 0.338 links to 13323 of rad 1.25E-4.  (no action taken)
     B1      X, Y, Z:  -76.04  48.63  5.19
4.4  Line 13327 of rad 0.338 links to 13326 of rad 1.25E-4.  (no action taken)
     B1      X, Y, Z:  -76.12  48.59  5.19
4.4  Line 13941 of rad 0.12 links to 13940 of rad 0.046.  (no action taken)
     B1      X, Y, Z:  -86.51  64.8  7.19
4.4  Line 13988 of rad 0.103 links to 13987 of rad 0.048.  (no action taken)
     B1      X, Y, Z:  -88.02  70.3  8.92
4.4  Line 14016 of rad 0.142 links to 14015 of rad 0.063.  (no action taken)
     B1      X, Y, Z:  -90.26  68.7  7.8
4.4  Line 14135 of rad 0.106 links to 14134 of rad 0.031.  (no action taken)
     B1      X, Y, Z:  -92.24  66.42  7.71
4.4  Line 14296 of rad 0.082 links to 14295 of rad 0.041.  (no action taken)
     B1      X, Y, Z:  -98.82  78.92  10.9
4.4  Line 14448 of rad 0.08 links to 14447 of rad 0.024.  (no action taken)
     B1      X, Y, Z:  -57.84  53.16  7.14
4.4  Line 14455 of rad 0.133 links to 14454 of rad 0.062.  (no action taken)
     B1      X, Y, Z:  -58.87  52.39  5.57
4.4  Line 14808 of rad 0.17 links to 14807 of rad 0.085.  (no action taken)
     B1      X, Y, Z:  -28.9  35.3  -2.45
4.4  Line 14828 of rad 0.185 links to 14827 of rad 0.087.  (no action taken)
     B1      X, Y, Z:  -28.37  33.56  -0.55
4.4  Line 14864 of rad 0.133 links to 14863 of rad 0.065.  (no action taken)
     B1      X, Y, Z:  -31.89  59.05  2.75
4.4  Line 14867 of rad 0.111 links to 14866 of rad 0.05.  (no action taken)
     B1      X, Y, Z:  -31.87  59.58  2.87
4.4  Line 14936 of rad 0.229 links to 14927 of rad 0.092.  (no action taken)
     B1      X, Y, Z:  -22.81  47.64  -0.14
4.4  Line 14952 of rad 0.114 links to 14951 of rad 0.044.  (no action taken)
     B1      X, Y, Z:  -21.67  46.45  -1.41
4.4  Line 15220 of rad 0.087 links to 15219 of rad 0.042.  (no action taken)
     B1      X, Y, Z:  -14.98  30.43  -10.47
4.4  Line 15234 of rad 0.113 links to 15233 of rad 0.054.  (no action taken)
     B1      X, Y, Z:  -14.92  30.49  -11.74
4.4  Line 15446 of rad 0.116 links to 15445 of rad 1.25E-4.  (no action taken)
     B1      X, Y, Z:  -2.88  31.73  -16.65
4.4  Line 15472 of rad 0.244 links to 15471 of rad 0.113.  (no action taken)
     B1      X, Y, Z:  -1.36  33.7  -17.49
4.4  Line 15487 of rad 0.069 links to 15486 of rad 0.027.  (no action taken)
     B1      X, Y, Z:  -0.62  34.55  -18.94
4.4  Line 15520 of rad 0.114 links to 15519 of rad 0.052.  (no action taken)
     B1      X, Y, Z:  -7.5  27.46  -16.85
4.4  Line 15593 of rad 0.358 links to 15592 of rad 0.177.  (no action taken)
     B1      X, Y, Z:  -8.9  28.03  -20.89
4.4  Line 15633 of rad 0.103 links to 15632 of rad 0.046.  (no action taken)
     B1      X, Y, Z:  -9.88  30.73  -25.7
4.4  Line 15656 of rad 0.079 links to 15655 of rad 0.039.  (no action taken)
     B1      X, Y, Z:  -11.01  30.1  -27.72
4.4  Line 15798 of rad 0.133 links to 15797 of rad 0.062.  (no action taken)
     B1      X, Y, Z:  -9.06  32.23  -10.88
4.4  Line 15881 of rad 0.142 links to 15880 of rad 0.068.  (no action taken)
     B1      X, Y, Z:  -11.01  32.24  -14.2
4.4  Line 16064 of rad 0.099 links to 16063 of rad 0.018.  (no action taken)
     B1      X, Y, Z:  -12.5  25.15  -31.0
4.4  Line 16071 of rad 0.092 links to 16070 of rad 0.042.  (no action taken)
     B1      X, Y, Z:  -12.75  24.3  -32.08
4.4  Line 16283 of rad 0.2 links to 16282 of rad 0.096.  (no action taken)
     B1      X, Y, Z:  -20.54  24.05  -41.68
4.4  Line 16325 of rad 0.113 links to 16324 of rad 0.049.  (no action taken)
     B1      X, Y, Z:  -14.62  23.86  -17.48
4.4  Line 16527 of rad 0.125 links to 16526 of rad 0.053.  (no action taken)
     B1      X, Y, Z:  -13.38  54.39  -7.64
4.4  Line 16534 of rad 0.125 links to 16533 of rad 0.055.  (no action taken)
     B1      X, Y, Z:  -13.14  53.41  -7.49
4.4  Line 16605 of rad 0.132 links to 16604 of rad 0.05.  (no action taken)
     B1      X, Y, Z:  -18.8  56.31  -12.38
4.4  Line 16692 of rad 0.12 links to 16691 of rad 0.051.  (no action taken)
     B1      X, Y, Z:  -21.12  50.12  -17.84
4.4  Line 16700 of rad 0.094 links to 16699 of rad 0.042.  (no action taken)
     B1      X, Y, Z:  -22.24  50.01  -18.54
4.4  Line 16707 of rad 0.101 links to 16706 of rad 0.049.  (no action taken)
     B1      X, Y, Z:  -22.9  49.44  -19.34
4.4  Line 16767 of rad 0.092 links to 16766 of rad 0.043.  (no action taken)
     B1      X, Y, Z:  -14.56  54.3  -7.71
4.4  Line 16857 of rad 0.11 links to 16856 of rad 0.049.  (no action taken)
     B1      X, Y, Z:  -6.56  43.51  -9.9
4.4  Line 16953 of rad 0.096 links to 16952 of rad 0.047.  (no action taken)
     B1      X, Y, Z:  -5.47  39.72  -12.92
4.4  Line 17096 of rad 0.076 links to 17095 of rad 0.031.  (no action taken)
     B1      X, Y, Z:  -8.97  42.76  -14.39
4.4  Line 17111 of rad 0.142 links to 17108 of rad 0.062.  (no action taken)
     B1      X, Y, Z:  -4.38  39.08  -14.4
4.4  Line 17397 of rad 0.162 links to 17396 of rad 0.066.  (no action taken)
     B1      X, Y, Z:  -21.6  53.56  0.46
4.4  Line 17544 of rad 0.074 links to 17543 of rad 0.029.  (no action taken)
     B1      X, Y, Z:  -27.89  51.81  -8.35
 
 
```
