## Supplementary material for "Automated Proofreading of Digitally Reconstructed Neural Morphology Enhances Accuracy, Scalability, and Standardization": Standardization and accuracy results: 720575940617496925.CNG.swc.std

```
# Standardization file for /nmo_swc/out_Final/Temp_LMeasure_Final/720575940617496925.CNG.swc created with StdSwc version 1.31 on 3/7/26.
#
# code   irregularity_description. (action taken)
#     irregularity_type     coordinates
#
4.2  Radius of line 387 at 0.046 <= 0.05.  (no action taken)
     B1      X, Y, Z:  -48.92  34.31  -2.67
4.2  Radius of line 861 at 0.05 <= 0.05.  (no action taken)
     B1      X, Y, Z:  -23.99  69.17  -33.42
4.2  Radius of line 903 at 1.25E-4 <= 0.05.  (no action taken)
     B1      X, Y, Z:  -23.51  65.93  -33.92
4.2  Radius of line 942 at 1.25E-4 <= 0.05.  (no action taken)
     B1      X, Y, Z:  -24.04  69.06  -29.26
4.2  Radius of line 1141 at 0.034 <= 0.05.  (no action taken)
     B1      X, Y, Z:  3.03  61.71  -14.15
4.2  Radius of line 2014 at 0.045 <= 0.05.  (no action taken)
     B1      X, Y, Z:  29.66  190.41  -5.46
4.2  Radius of line 2125 at 1.25E-4 <= 0.05.  (no action taken)
     B1      X, Y, Z:  26.79  198.7  -7.56
4.2  Radius of line 2151 at 1.25E-4 <= 0.05.  (no action taken)
     B1      X, Y, Z:  21.18  200.61  1.06
4.2  Radius of line 2413 at 1.25E-4 <= 0.05.  (no action taken)
     B1      X, Y, Z:  29.61  225.81  8.68
4.5  Radius of terminal line 2512 at 0.514 >= 5.0 stdevs above the mean.  (no action taken)
     B1      X, Y, Z:  13.75  215.3  2.67
4.2  Radius of line 2514 at 0.027 <= 0.05.  (no action taken)
     B1      X, Y, Z:  15.75  214.4  0.26
4.2  Radius of line 2542 at 1.25E-4 <= 0.05.  (no action taken)
     B1      X, Y, Z:  21.63  205.3  6.3
4.2  Radius of line 2956 at 0.043 <= 0.05.  (no action taken)
     B1      X, Y, Z:  30.92  210.02  15.03
4.3  Radius of line 2984 at 1.016 >= 5.0 stdevs above the mean.  (no action taken)
     B1      X, Y, Z:  34.32  210.03  18.86
4.3  Radius of line 2985 at 1.07 >= 5.0 stdevs above the mean.  (no action taken)
     B1      X, Y, Z:  34.52  210.03  18.88
4.2  Radius of line 3030 at 1.25E-4 <= 0.05.  (no action taken)
     B1      X, Y, Z:  39.7  210.13  12.93
4.2  Radius of line 3075 at 1.25E-4 <= 0.05.  (no action taken)
     B1      X, Y, Z:  44.07  210.13  9.15
4.2  Radius of line 3094 at 0.017 <= 0.05.  (no action taken)
     B1      X, Y, Z:  39.25  209.92  13.41
4.3  Radius of line 3095 at 1.141 >= 5.0 stdevs above the mean.  (no action taken)
     B1      X, Y, Z:  34.3  210.22  19.02
4.3  Radius of line 3096 at 1.195 >= 5.0 stdevs above the mean.  (no action taken)
     B1      X, Y, Z:  34.14  210.32  19.09
4.3  Radius of line 3097 at 1.033 >= 5.0 stdevs above the mean.  (no action taken)
     B1      X, Y, Z:  34.64  210.22  19.08
4.2  Radius of line 3118 at 0.046 <= 0.05.  (no action taken)
     B1      X, Y, Z:  37.19  211.72  20.34
4.2  Radius of line 3122 at 0.027 <= 0.05.  (no action taken)
     B1      X, Y, Z:  37.34  211.82  19.83
4.2  Radius of line 3204 at 1.25E-4 <= 0.05.  (no action taken)
     B1      X, Y, Z:  43.47  215.43  21.75
4.2  Radius of line 3327 at 1.25E-4 <= 0.05.  (no action taken)
     B1      X, Y, Z:  35.73  217.32  26.37
4.2  Radius of line 3328 at 0.05 <= 0.05.  (no action taken)
     B1      X, Y, Z:  36.95  211.22  21.56
4.2  Radius of line 3329 at 1.25E-4 <= 0.05.  (no action taken)
     B1      X, Y, Z:  36.99  211.22  21.67
4.2  Radius of line 3680 at 1.25E-4 <= 0.05.  (no action taken)
     B1      X, Y, Z:  33.91  211.32  18.97
4.2  Radius of line 3745 at 0.043 <= 0.05.  (no action taken)
     B1      X, Y, Z:  21.36  208.4  10.68
4.2  Radius of line 3763 at 1.25E-4 <= 0.05.  (no action taken)
     B1      X, Y, Z:  19.7  201.4  0.61
4.2  Radius of line 3905 at 1.25E-4 <= 0.05.  (no action taken)
     B1      X, Y, Z:  18.08  208.69  -15.94
4.2  Radius of line 3949 at 1.25E-4 <= 0.05.  (no action taken)
     B1      X, Y, Z:  20.67  209.0  -18.3
4.2  Radius of line 3951 at 1.25E-4 <= 0.05.  (no action taken)
     B1      X, Y, Z:  21.06  209.2  -17.87
4.2  Radius of line 3982 at 0.04 <= 0.05.  (no action taken)
     B1      X, Y, Z:  20.87  210.8  -12.29
4.2  Radius of line 4029 at 1.25E-4 <= 0.05.  (no action taken)
     B1      X, Y, Z:  20.92  213.7  -10.95
4.2  Radius of line 4152 at 1.25E-4 <= 0.05.  (no action taken)
     B1      X, Y, Z:  17.88  205.3  -6.55
4.2  Radius of line 4232 at 0.031 <= 0.05.  (no action taken)
     B1      X, Y, Z:  24.62  213.51  -6.42
4.2  Radius of line 4238 at 1.25E-4 <= 0.05.  (no action taken)
     B1      X, Y, Z:  25.3  213.11  -6.75
4.2  Radius of line 4318 at 0.018 <= 0.05.  (no action taken)
     B1      X, Y, Z:  33.29  214.41  -5.59
4.2  Radius of line 4403 at 0.046 <= 0.05.  (no action taken)
     B1      X, Y, Z:  25.35  218.11  -9.92
4.2  Radius of line 4412 at 1.25E-4 <= 0.05.  (no action taken)
     B1      X, Y, Z:  25.85  216.7  -9.96
4.2  Radius of line 4415 at 1.25E-4 <= 0.05.  (no action taken)
     B1      X, Y, Z:  26.39  216.01  -9.6
4.2  Radius of line 4532 at 0.04 <= 0.05.  (no action taken)
     B1      X, Y, Z:  16.29  198.51  -3.46
4.2  Radius of line 4685 at 0.037 <= 0.05.  (no action taken)
     B1      X, Y, Z:  27.2  201.81  3.14
4.2  Radius of line 5008 at 0.042 <= 0.05.  (no action taken)
     B1      X, Y, Z:  39.55  217.62  -4.38
4.2  Radius of line 5094 at 0.05 <= 0.05.  (no action taken)
     B1      X, Y, Z:  35.27  216.62  -11.21
4.2  Radius of line 5098 at 1.25E-4 <= 0.05.  (no action taken)
     B1      X, Y, Z:  35.7  216.31  -11.05
4.2  Radius of line 5131 at 0.05 <= 0.05.  (no action taken)
     B1      X, Y, Z:  43.69  215.31  -11.07
4.2  Radius of line 5135 at 1.25E-4 <= 0.05.  (no action taken)
     B1      X, Y, Z:  39.93  215.52  -5.6
4.2  Radius of line 5138 at 1.25E-4 <= 0.05.  (no action taken)
     B1      X, Y, Z:  42.34  215.42  -2.23
4.2  Radius of line 5263 at 0.041 <= 0.05.  (no action taken)
     B1      X, Y, Z:  38.1  202.31  -2.8
4.2  Radius of line 5338 at 0.018 <= 0.05.  (no action taken)
     B1      X, Y, Z:  42.74  213.82  8.7
4.2  Radius of line 5376 at 0.039 <= 0.05.  (no action taken)
     B1      X, Y, Z:  43.99  215.82  12.38
4.2  Radius of line 5583 at 1.25E-4 <= 0.05.  (no action taken)
     B1      X, Y, Z:  31.12  215.82  20.02
4.2  Radius of line 5696 at 1.25E-4 <= 0.05.  (no action taken)
     B1      X, Y, Z:  34.98  219.42  15.09
4.2  Radius of line 5709 at 1.25E-4 <= 0.05.  (no action taken)
     B1      X, Y, Z:  36.16  221.22  14.66
4.2  Radius of line 5860 at 0.048 <= 0.05.  (no action taken)
     B1      X, Y, Z:  45.98  215.22  -2.73
4.2  Radius of line 5862 at 1.25E-4 <= 0.05.  (no action taken)
     B1      X, Y, Z:  46.05  214.82  -3.0
4.2  Radius of line 5954 at 0.049 <= 0.05.  (no action taken)
     B1      X, Y, Z:  28.17  200.71  1.33
4.2  Radius of line 5981 at 0.049 <= 0.05.  (no action taken)
     B1      X, Y, Z:  25.9  197.7  -0.59
4.2  Radius of line 5986 at 1.25E-4 <= 0.05.  (no action taken)
     B1      X, Y, Z:  26.61  198.12  -0.72
4.2  Radius of line 6057 at 1.25E-4 <= 0.05.  (no action taken)
     B1      X, Y, Z:  34.16  199.31  -9.6
4.2  Radius of line 6088 at 1.25E-4 <= 0.05.  (no action taken)
     B1      X, Y, Z:  38.09  202.02  -13.08
4.2  Radius of line 6346 at 1.25E-4 <= 0.05.  (no action taken)
     B1      X, Y, Z:  37.19  215.02  -14.98
4.2  Radius of line 6380 at 0.048 <= 0.05.  (no action taken)
     B1      X, Y, Z:  41.22  215.81  -13.22
4.2  Radius of line 6401 at 0.042 <= 0.05.  (no action taken)
     B1      X, Y, Z:  45.56  208.21  -19.37
4.2  Radius of line 6405 at 0.035 <= 0.05.  (no action taken)
     B1      X, Y, Z:  37.38  201.62  -13.27
4.2  Radius of line 6513 at 0.042 <= 0.05.  (no action taken)
     B1      X, Y, Z:  41.24  204.91  -7.8
4.2  Radius of line 6562 at 0.04 <= 0.05.  (no action taken)
     B1      X, Y, Z:  37.13  197.31  -11.3
4.5  Radius of terminal line 6570 at 0.869 >= 5.0 stdevs above the mean.  (no action taken)
     B1      X, Y, Z:  29.89  190.41  -5.29
4.2  Radius of line 6839 at 1.25E-4 <= 0.05.  (no action taken)
     B1      X, Y, Z:  23.55  196.11  -24.47
4.2  Radius of line 7151 at 0.045 <= 0.05.  (no action taken)
     B1      X, Y, Z:  34.69  211.62  -17.87
4.2  Radius of line 7159 at 1.25E-4 <= 0.05.  (no action taken)
     B1      X, Y, Z:  34.48  212.52  -17.8
4.2  Radius of line 7172 at 1.25E-4 <= 0.05.  (no action taken)
     B1      X, Y, Z:  29.04  205.51  -21.76
4.2  Radius of line 7252 at 1.25E-4 <= 0.05.  (no action taken)
     B1      X, Y, Z:  24.56  206.8  -20.19
4.2  Radius of line 7268 at 1.25E-4 <= 0.05.  (no action taken)
     B1      X, Y, Z:  25.83  206.2  -19.88
4.2  Radius of line 7307 at 1.25E-4 <= 0.05.  (no action taken)
     B1      X, Y, Z:  26.7  209.01  -17.01
4.2  Radius of line 7325 at 1.25E-4 <= 0.05.  (no action taken)
     B1      X, Y, Z:  27.23  211.4  -18.49
4.2  Radius of line 7445 at 0.047 <= 0.05.  (no action taken)
     B1      X, Y, Z:  24.47  199.51  -14.58
4.2  Radius of line 7462 at 0.037 <= 0.05.  (no action taken)
     B1      X, Y, Z:  24.73  194.51  -14.21
4.2  Radius of line 7499 at 1.25E-4 <= 0.05.  (no action taken)
     B1      X, Y, Z:  22.8  196.3  -19.67
4.2  Radius of line 7572 at 0.028 <= 0.05.  (no action taken)
     B1      X, Y, Z:  27.25  194.3  -28.05
4.2  Radius of line 7578 at 1.25E-4 <= 0.05.  (no action taken)
     B1      X, Y, Z:  26.25  194.2  -28.42
4.2  Radius of line 7612 at 0.049 <= 0.05.  (no action taken)
     B1      X, Y, Z:  20.0  188.0  -21.78
4.2  Radius of line 7674 at 1.25E-4 <= 0.05.  (no action taken)
     B1      X, Y, Z:  32.86  195.4  -27.83
4.2  Radius of line 7811 at 1.25E-4 <= 0.05.  (no action taken)
     B1      X, Y, Z:  38.44  197.52  -25.28
4.2  Radius of line 8005 at 1.25E-4 <= 0.05.  (no action taken)
     B1      X, Y, Z:  12.45  177.19  0.98
4.2  Radius of line 8257 at 0.047 <= 0.05.  (no action taken)
     B1      X, Y, Z:  21.54  162.9  -16.98
4.2  Radius of line 8414 at 1.25E-4 <= 0.05.  (no action taken)
     B1      X, Y, Z:  42.48  154.12  -20.96
4.2  Radius of line 8460 at 1.25E-4 <= 0.05.  (no action taken)
     B1      X, Y, Z:  37.23  149.91  -17.83
4.2  Radius of line 8463 at 1.25E-4 <= 0.05.  (no action taken)
     B1      X, Y, Z:  24.89  160.01  -19.09
4.2  Radius of line 8556 at 1.25E-4 <= 0.05.  (no action taken)
     B1      X, Y, Z:  31.35  148.8  -22.26
4.2  Radius of line 8575 at 0.033 <= 0.05.  (no action taken)
     B1      X, Y, Z:  33.78  149.11  -21.42
4.2  Radius of line 8724 at 1.25E-4 <= 0.05.  (no action taken)
     B1      X, Y, Z:  36.14  145.41  -23.08
4.2  Radius of line 8759 at 1.25E-4 <= 0.05.  (no action taken)
     B1      X, Y, Z:  34.28  148.11  -27.2
4.2  Radius of line 8779 at 1.25E-4 <= 0.05.  (no action taken)
     B1      X, Y, Z:  33.63  148.4  -21.49
4.2  Radius of line 8855 at 0.047 <= 0.05.  (no action taken)
     B1      X, Y, Z:  33.81  155.51  -30.36
4.5  Radius of terminal line 9031 at 0.493 >= 5.0 stdevs above the mean.  (no action taken)
     B1      X, Y, Z:  11.9  147.69  -11.34
4.5  Radius of terminal line 9243 at 0.487 >= 5.0 stdevs above the mean.  (no action taken)
     B1      X, Y, Z:  15.67  185.6  -13.87
4.2  Radius of line 9252 at 0.034 <= 0.05.  (no action taken)
     B1      X, Y, Z:  11.91  186.29  -14.62
4.2  Radius of line 9255 at 0.04 <= 0.05.  (no action taken)
     B1      X, Y, Z:  12.03  186.39  -14.26
4.2  Radius of line 9357 at 1.25E-4 <= 0.05.  (no action taken)
     B1      X, Y, Z:  7.09  193.59  -20.4
4.2  Radius of line 9461 at 0.047 <= 0.05.  (no action taken)
     B1      X, Y, Z:  15.11  193.6  -26.24
4.2  Radius of line 9519 at 1.25E-4 <= 0.05.  (no action taken)
     B1      X, Y, Z:  15.74  202.69  -21.49
4.2  Radius of line 9604 at 0.039 <= 0.05.  (no action taken)
     B1      X, Y, Z:  11.04  194.69  -15.79
4.2  Radius of line 9925 at 1.25E-4 <= 0.05.  (no action taken)
     B1      X, Y, Z:  24.07  167.39  -38.85
4.2  Radius of line 9992 at 0.041 <= 0.05.  (no action taken)
     B1      X, Y, Z:  20.31  171.19  -36.93
4.5  Radius of terminal line 10080 at 0.562 >= 5.0 stdevs above the mean.  (no action taken)
     B1      X, Y, Z:  33.73  179.8  -33.68
4.2  Radius of line 10153 at 1.25E-4 <= 0.05.  (no action taken)
     B1      X, Y, Z:  2.12  68.62  -12.1
4.2  Radius of line 10188 at 0.039 <= 0.05.  (no action taken)
     B1      X, Y, Z:  4.51  67.51  -10.97
4.2  Radius of line 10190 at 1.25E-4 <= 0.05.  (no action taken)
     B1      X, Y, Z:  1.22  69.07  -12.43
4.2  Radius of line 10353 at 1.25E-4 <= 0.05.  (no action taken)
     B1      X, Y, Z:  -10.42  71.04  -8.24
4.2  Radius of line 10490 at 1.25E-4 <= 0.05.  (no action taken)
     B1      X, Y, Z:  -5.51  76.97  -6.92
4.2  Radius of line 10492 at 1.25E-4 <= 0.05.  (no action taken)
     B1      X, Y, Z:  -5.62  78.03  -5.99
4.2  Radius of line 10497 at 0.017 <= 0.05.  (no action taken)
     B1      X, Y, Z:  -5.97  78.8  -4.83
4.2  Radius of line 10800 at 1.25E-4 <= 0.05.  (no action taken)
     B1      X, Y, Z:  7.59  87.05  21.19
4.2  Radius of line 10931 at 1.25E-4 <= 0.05.  (no action taken)
     B1      X, Y, Z:  -7.86  81.24  -3.67
4.2  Radius of line 10942 at 1.25E-4 <= 0.05.  (no action taken)
     B1      X, Y, Z:  -4.97  74.17  -6.59
4.2  Radius of line 10964 at 0.033 <= 0.05.  (no action taken)
     B1      X, Y, Z:  -6.32  73.66  -3.92
4.2  Radius of line 10981 at 1.25E-4 <= 0.05.  (no action taken)
     B1      X, Y, Z:  -2.67  76.24  -7.6
4.2  Radius of line 11077 at 0.039 <= 0.05.  (no action taken)
     B1      X, Y, Z:  3.43  74.41  -0.76
4.2  Radius of line 11131 at 0.027 <= 0.05.  (no action taken)
     B1      X, Y, Z:  -1.57  78.13  -3.32
4.2  Radius of line 11181 at 0.03 <= 0.05.  (no action taken)
     B1      X, Y, Z:  -2.39  86.83  1.33
4.2  Radius of line 11243 at 0.027 <= 0.05.  (no action taken)
     B1      X, Y, Z:  -4.38  94.99  3.86
4.2  Radius of line 11309 at 0.041 <= 0.05.  (no action taken)
     B1      X, Y, Z:  -6.53  101.83  4.95
4.2  Radius of line 11316 at 1.25E-4 <= 0.05.  (no action taken)
     B1      X, Y, Z:  -7.34  103.72  6.71
4.2  Radius of line 11317 at 0.037 <= 0.05.  (no action taken)
     B1      X, Y, Z:  -7.45  103.72  6.74
4.2  Radius of line 11424 at 1.25E-4 <= 0.05.  (no action taken)
     B1      X, Y, Z:  -4.31  114.92  8.84
4.2  Radius of line 11843 at 0.05 <= 0.05.  (no action taken)
     B1      X, Y, Z:  -27.9  157.32  16.69
4.2  Radius of line 11856 at 0.029 <= 0.05.  (no action taken)
     B1      X, Y, Z:  -26.91  155.82  12.92
4.2  Radius of line 11867 at 1.25E-4 <= 0.05.  (no action taken)
     B1      X, Y, Z:  -19.0  150.73  18.86
4.2  Radius of line 11926 at 0.048 <= 0.05.  (no action taken)
     B1      X, Y, Z:  -11.1  129.33  22.22
4.2  Radius of line 11951 at 1.25E-4 <= 0.05.  (no action taken)
     B1      X, Y, Z:  -11.81  130.52  22.72
4.2  Radius of line 11979 at 1.25E-4 <= 0.05.  (no action taken)
     B1      X, Y, Z:  -7.83  121.53  16.09
4.2  Radius of line 11984 at 1.25E-4 <= 0.05.  (no action taken)
     B1      X, Y, Z:  -3.58  112.53  7.89
4.2  Radius of line 12155 at 1.25E-4 <= 0.05.  (no action taken)
     B1      X, Y, Z:  -11.46  92.88  2.41
4.2  Radius of line 12165 at 0.034 <= 0.05.  (no action taken)
     B1      X, Y, Z:  -13.56  91.58  2.58
4.2  Radius of line 12175 at 0.045 <= 0.05.  (no action taken)
     B1      X, Y, Z:  -14.47  93.58  2.96
4.2  Radius of line 12182 at 1.25E-4 <= 0.05.  (no action taken)
     B1      X, Y, Z:  -10.36  93.05  1.08
4.2  Radius of line 12185 at 0.047 <= 0.05.  (no action taken)
     B1      X, Y, Z:  -8.74  95.05  1.39
4.2  Radius of line 12341 at 1.25E-4 <= 0.05.  (no action taken)
     B1      X, Y, Z:  -15.97  100.91  1.79
4.2  Radius of line 12368 at 0.037 <= 0.05.  (no action taken)
     B1      X, Y, Z:  -16.31  102.71  1.29
4.2  Radius of line 12447 at 0.043 <= 0.05.  (no action taken)
     B1      X, Y, Z:  -21.3  94.74  1.21
4.2  Radius of line 12466 at 1.25E-4 <= 0.05.  (no action taken)
     B1      X, Y, Z:  -19.76  92.68  1.58
4.2  Radius of line 12468 at 1.25E-4 <= 0.05.  (no action taken)
     B1      X, Y, Z:  -19.69  94.24  1.61
4.2  Radius of line 12471 at 0.04 <= 0.05.  (no action taken)
     B1      X, Y, Z:  -22.6  100.08  -1.19
4.2  Radius of line 12537 at 0.046 <= 0.05.  (no action taken)
     B1      X, Y, Z:  -27.15  104.81  -6.22
4.2  Radius of line 12636 at 1.25E-4 <= 0.05.  (no action taken)
     B1      X, Y, Z:  -32.62  112.01  -5.09
4.2  Radius of line 12844 at 0.043 <= 0.05.  (no action taken)
     B1      X, Y, Z:  -6.81  117.03  -1.44
4.2  Radius of line 12917 at 0.033 <= 0.05.  (no action taken)
     B1      X, Y, Z:  -4.63  86.17  0.03
4.2  Radius of line 12926 at 0.049 <= 0.05.  (no action taken)
     B1      X, Y, Z:  -5.58  86.99  0.16
4.2  Radius of line 12929 at 0.047 <= 0.05.  (no action taken)
     B1      X, Y, Z:  -1.37  81.3  -2.84
4.2  Radius of line 12930 at 1.25E-4 <= 0.05.  (no action taken)
     B1      X, Y, Z:  -1.2  81.19  -2.96
4.2  Radius of line 12939 at 1.25E-4 <= 0.05.  (no action taken)
     B1      X, Y, Z:  -1.88  75.3  -6.79
4.2  Radius of line 12942 at 0.035 <= 0.05.  (no action taken)
     B1      X, Y, Z:  -3.0  72.44  -9.91
4.2  Radius of line 13009 at 1.25E-4 <= 0.05.  (no action taken)
     B1      X, Y, Z:  0.0  70.04  -6.84
4.2  Radius of line 13015 at 1.25E-4 <= 0.05.  (no action taken)
     B1      X, Y, Z:  1.51  66.67  -10.09
4.2  Radius of line 13036 at 1.25E-4 <= 0.05.  (no action taken)
     B1      X, Y, Z:  2.99  60.79  -15.51
4.2  Radius of line 13134 at 1.25E-4 <= 0.05.  (no action taken)
     B1      X, Y, Z:  15.45  58.01  -16.28
4.2  Radius of line 13341 at 0.044 <= 0.05.  (no action taken)
     B1      X, Y, Z:  30.58  39.46  -20.98
4.2  Radius of line 13421 at 1.25E-4 <= 0.05.  (no action taken)
     B1      X, Y, Z:  28.9  40.89  -23.12
4.2  Radius of line 13566 at 0.037 <= 0.05.  (no action taken)
     B1      X, Y, Z:  43.2  42.97  -17.33
4.2  Radius of line 13750 at 0.049 <= 0.05.  (no action taken)
     B1      X, Y, Z:  48.65  22.86  -14.74
4.2  Radius of line 13751 at 1.25E-4 <= 0.05.  (no action taken)
     B1      X, Y, Z:  48.73  22.77  -14.7
4.2  Radius of line 13817 at 1.25E-4 <= 0.05.  (no action taken)
     B1      X, Y, Z:  52.41  16.58  -13.1
4.2  Radius of line 13835 at 1.25E-4 <= 0.05.  (no action taken)
     B1      X, Y, Z:  53.01  15.76  -10.96
4.2  Radius of line 13926 at 1.25E-4 <= 0.05.  (no action taken)
     B1      X, Y, Z:  57.49  8.25  -8.35
4.2  Radius of line 14003 at 0.045 <= 0.05.  (no action taken)
     B1      X, Y, Z:  52.65  8.31  -11.7
4.2  Radius of line 14091 at 0.042 <= 0.05.  (no action taken)
     B1      X, Y, Z:  49.3  25.63  -16.9
4.2  Radius of line 14147 at 0.042 <= 0.05.  (no action taken)
     B1      X, Y, Z:  56.86  19.42  -18.13
4.2  Radius of line 14151 at 1.25E-4 <= 0.05.  (no action taken)
     B1      X, Y, Z:  56.8  18.88  -18.41
4.2  Radius of line 14191 at 1.25E-4 <= 0.05.  (no action taken)
     B1      X, Y, Z:  50.69  16.61  -19.81
4.2  Radius of line 14198 at 0.04 <= 0.05.  (no action taken)
     B1      X, Y, Z:  55.58  19.97  -16.65
4.2  Radius of line 14216 at 0.036 <= 0.05.  (no action taken)
     B1      X, Y, Z:  55.66  22.65  -18.56
4.2  Radius of line 14301 at 0.028 <= 0.05.  (no action taken)
     B1      X, Y, Z:  61.94  22.44  -12.46
4.2  Radius of line 14503 at 1.25E-4 <= 0.05.  (no action taken)
     B1      X, Y, Z:  62.69  12.82  -6.58
4.2  Radius of line 14509 at 1.25E-4 <= 0.05.  (no action taken)
     B1      X, Y, Z:  59.41  16.28  -7.75
4.2  Radius of line 14624 at 1.25E-4 <= 0.05.  (no action taken)
     B1      X, Y, Z:  61.36  31.3  -12.97
4.2  Radius of line 14630 at 0.043 <= 0.05.  (no action taken)
     B1      X, Y, Z:  61.43  30.55  -13.58
4.2  Radius of line 15008 at 0.04 <= 0.05.  (no action taken)
     B1      X, Y, Z:  86.61  34.18  -1.81
4.2  Radius of line 15026 at 1.25E-4 <= 0.05.  (no action taken)
     B1      X, Y, Z:  83.95  35.03  -3.41
4.2  Radius of line 15048 at 1.25E-4 <= 0.05.  (no action taken)
     B1      X, Y, Z:  81.45  34.74  -3.79
4.2  Radius of line 15058 at 0.036 <= 0.05.  (no action taken)
     B1      X, Y, Z:  85.34  34.11  -4.11
4.2  Radius of line 15223 at 0.043 <= 0.05.  (no action taken)
     B1      X, Y, Z:  92.95  35.26  3.74
4.2  Radius of line 15232 at 1.25E-4 <= 0.05.  (no action taken)
     B1      X, Y, Z:  94.04  34.34  3.46
4.2  Radius of line 15238 at 1.25E-4 <= 0.05.  (no action taken)
     B1      X, Y, Z:  90.75  35.79  5.41
4.2  Radius of line 15337 at 0.035 <= 0.05.  (no action taken)
     B1      X, Y, Z:  104.17  32.77  -4.91
4.2  Radius of line 15481 at 0.049 <= 0.05.  (no action taken)
     B1      X, Y, Z:  111.48  39.56  2.17
4.2  Radius of line 15544 at 0.036 <= 0.05.  (no action taken)
     B1      X, Y, Z:  110.27  40.08  7.42
4.2  Radius of line 15549 at 0.041 <= 0.05.  (no action taken)
     B1      X, Y, Z:  106.87  34.39  -5.8
4.2  Radius of line 15566 at 0.042 <= 0.05.  (no action taken)
     B1      X, Y, Z:  108.87  33.03  -7.58
4.2  Radius of line 15567 at 0.028 <= 0.05.  (no action taken)
     B1      X, Y, Z:  106.28  34.89  -5.24
4.2  Radius of line 15649 at 1.25E-4 <= 0.05.  (no action taken)
     B1      X, Y, Z:  106.98  35.55  6.66
4.2  Radius of line 15901 at 1.25E-4 <= 0.05.  (no action taken)
     B1      X, Y, Z:  137.68  33.93  16.23
4.2  Radius of line 15905 at 0.044 <= 0.05.  (no action taken)
     B1      X, Y, Z:  129.97  33.65  17.25
4.2  Radius of line 15911 at 0.033 <= 0.05.  (no action taken)
     B1      X, Y, Z:  119.78  32.46  17.16
4.2  Radius of line 15943 at 0.05 <= 0.05.  (no action taken)
     B1      X, Y, Z:  108.67  35.91  4.72
4.2  Radius of line 15958 at 1.25E-4 <= 0.05.  (no action taken)
     B1      X, Y, Z:  103.98  34.21  3.82
4.2  Radius of line 15960 at 0.028 <= 0.05.  (no action taken)
     B1      X, Y, Z:  105.07  34.95  4.05
4.2  Radius of line 15984 at 1.25E-4 <= 0.05.  (no action taken)
     B1      X, Y, Z:  93.73  35.37  3.26
4.2  Radius of line 15986 at 0.05 <= 0.05.  (no action taken)
     B1      X, Y, Z:  88.87  32.5  0.87
4.2  Radius of line 16007 at 0.026 <= 0.05.  (no action taken)
     B1      X, Y, Z:  82.73  29.09  -1.88
4.2  Radius of line 16011 at 1.25E-4 <= 0.05.  (no action taken)
     B1      X, Y, Z:  82.37  29.29  -1.88
4.2  Radius of line 16101 at 1.25E-4 <= 0.05.  (no action taken)
     B1      X, Y, Z:  79.57  22.81  -3.07
4.2  Radius of line 16121 at 1.25E-4 <= 0.05.  (no action taken)
     B1      X, Y, Z:  85.18  27.0  -2.58
4.2  Radius of line 16123 at 0.044 <= 0.05.  (no action taken)
     B1      X, Y, Z:  84.9  27.05  -2.93
4.2  Radius of line 16124 at 0.039 <= 0.05.  (no action taken)
     B1      X, Y, Z:  84.87  26.98  -3.04
4.2  Radius of line 16133 at 1.25E-4 <= 0.05.  (no action taken)
     B1      X, Y, Z:  85.67  26.62  -3.5
4.2  Radius of line 16142 at 1.25E-4 <= 0.05.  (no action taken)
     B1      X, Y, Z:  82.79  29.05  -0.72
4.2  Radius of line 16249 at 1.25E-4 <= 0.05.  (no action taken)
     B1      X, Y, Z:  79.68  33.14  -6.29
4.2  Radius of line 16440 at 0.05 <= 0.05.  (no action taken)
     B1      X, Y, Z:  89.71  23.39  -10.67
4.2  Radius of line 16442 at 1.25E-4 <= 0.05.  (no action taken)
     B1      X, Y, Z:  91.3  21.82  -11.55
4.2  Radius of line 16500 at 0.039 <= 0.05.  (no action taken)
     B1      X, Y, Z:  88.04  18.79  -6.4
4.2  Radius of line 16609 at 0.041 <= 0.05.  (no action taken)
     B1      X, Y, Z:  87.19  14.5  -7.16
4.2  Radius of line 16610 at 0.03 <= 0.05.  (no action taken)
     B1      X, Y, Z:  86.62  14.7  -6.94
4.2  Radius of line 16625 at 0.049 <= 0.05.  (no action taken)
     B1      X, Y, Z:  86.0  29.18  -4.25
4.2  Radius of line 16676 at 0.049 <= 0.05.  (no action taken)
     B1      X, Y, Z:  77.38  25.83  -10.34
4.2  Radius of line 16710 at 1.25E-4 <= 0.05.  (no action taken)
     B1      X, Y, Z:  69.12  28.46  -10.92
4.2  Radius of line 16809 at 1.25E-4 <= 0.05.  (no action taken)
     B1      X, Y, Z:  52.43  32.23  -14.8
4.2  Radius of line 16827 at 1.25E-4 <= 0.05.  (no action taken)
     B1      X, Y, Z:  56.67  35.04  -14.27
4.2  Radius of line 16859 at 1.25E-4 <= 0.05.  (no action taken)
     B1      X, Y, Z:  53.32  35.43  -15.03
4.2  Radius of line 16889 at 1.25E-4 <= 0.05.  (no action taken)
     B1      X, Y, Z:  60.25  32.87  -15.75
4.2  Radius of line 16896 at 1.25E-4 <= 0.05.  (no action taken)
     B1      X, Y, Z:  59.11  32.69  -16.44
4.2  Radius of line 17007 at 1.25E-4 <= 0.05.  (no action taken)
     B1      X, Y, Z:  50.0  32.96  -12.41
4.2  Radius of line 17027 at 0.044 <= 0.05.  (no action taken)
     B1      X, Y, Z:  51.47  35.15  -13.03
4.2  Radius of line 17032 at 0.045 <= 0.05.  (no action taken)
     B1      X, Y, Z:  51.22  35.68  -12.89
4.2  Radius of line 17049 at 0.049 <= 0.05.  (no action taken)
     B1      X, Y, Z:  49.28  29.43  -10.73
4.2  Radius of line 17146 at 0.049 <= 0.05.  (no action taken)
     B1      X, Y, Z:  42.48  18.76  -10.01
4.2  Radius of line 17186 at 0.04 <= 0.05.  (no action taken)
     B1      X, Y, Z:  41.54  16.92  -8.49
4.2  Radius of line 17300 at 1.25E-4 <= 0.05.  (no action taken)
     B1      X, Y, Z:  45.08  17.47  0.27
4.2  Radius of line 17310 at 1.25E-4 <= 0.05.  (no action taken)
     B1      X, Y, Z:  46.05  17.27  1.31
4.2  Radius of line 17412 at 1.25E-4 <= 0.05.  (no action taken)
     B1      X, Y, Z:  39.47  20.58  -17.18
4.2  Radius of line 17424 at 0.04 <= 0.05.  (no action taken)
     B1      X, Y, Z:  40.18  17.21  -17.4
4.2  Radius of line 17507 at 0.04 <= 0.05.  (no action taken)
     B1      X, Y, Z:  32.19  14.32  -12.5
4.2  Radius of line 17564 at 0.047 <= 0.05.  (no action taken)
     B1      X, Y, Z:  33.55  12.94  -13.85
4.2  Radius of line 17568 at 0.045 <= 0.05.  (no action taken)
     B1      X, Y, Z:  30.69  15.95  -12.89
4.2  Radius of line 17571 at 0.042 <= 0.05.  (no action taken)
     B1      X, Y, Z:  42.37  18.67  -16.77
4.2  Radius of line 17585 at 0.045 <= 0.05.  (no action taken)
     B1      X, Y, Z:  41.51  17.17  -14.87
4.2  Radius of line 17707 at 0.046 <= 0.05.  (no action taken)
     B1      X, Y, Z:  43.01  2.69  -6.75
4.2  Radius of line 17807 at 0.043 <= 0.05.  (no action taken)
     B1      X, Y, Z:  46.68  -2.14  -5.83
4.2  Radius of line 17808 at 0.05 <= 0.05.  (no action taken)
     B1      X, Y, Z:  46.58  -2.12  -5.78
4.2  Radius of line 17809 at 0.033 <= 0.05.  (no action taken)
     B1      X, Y, Z:  46.58  -2.14  -5.66
4.2  Radius of line 17845 at 0.041 <= 0.05.  (no action taken)
     B1      X, Y, Z:  42.48  4.21  -5.94
4.2  Radius of line 17948 at 0.024 <= 0.05.  (no action taken)
     B1      X, Y, Z:  33.38  9.51  4.8
4.2  Radius of line 17996 at 0.045 <= 0.05.  (no action taken)
     B1      X, Y, Z:  29.29  9.81  8.03
4.2  Radius of line 18005 at 0.041 <= 0.05.  (no action taken)
     B1      X, Y, Z:  29.18  9.76  9.81
4.2  Radius of line 18011 at 1.25E-4 <= 0.05.  (no action taken)
     B1      X, Y, Z:  29.25  8.5  9.94
4.2  Radius of line 18101 at 0.039 <= 0.05.  (no action taken)
     B1      X, Y, Z:  39.88  8.24  2.85
4.2  Radius of line 18164 at 0.048 <= 0.05.  (no action taken)
     B1      X, Y, Z:  39.27  12.33  -2.63
4.2  Radius of line 18233 at 0.037 <= 0.05.  (no action taken)
     B1      X, Y, Z:  34.81  4.36  -3.8
4.2  Radius of line 18343 at 0.042 <= 0.05.  (no action taken)
     B1      X, Y, Z:  37.01  0.97  6.26
4.2  Radius of line 18407 at 0.041 <= 0.05.  (no action taken)
     B1      X, Y, Z:  38.02  -2.02  8.22
4.2  Radius of line 18457 at 0.028 <= 0.05.  (no action taken)
     B1      X, Y, Z:  29.59  -1.59  10.65
4.2  Radius of line 18460 at 0.05 <= 0.05.  (no action taken)
     B1      X, Y, Z:  31.52  -2.15  9.6
4.2  Radius of line 18535 at 0.044 <= 0.05.  (no action taken)
     B1      X, Y, Z:  29.31  0.81  10.05
4.2  Radius of line 18540 at 0.018 <= 0.05.  (no action taken)
     B1      X, Y, Z:  34.12  1.43  8.91
4.2  Radius of line 18579 at 0.042 <= 0.05.  (no action taken)
     B1      X, Y, Z:  42.6  7.16  7.21
4.2  Radius of line 18594 at 0.039 <= 0.05.  (no action taken)
     B1      X, Y, Z:  37.66  6.59  7.73
4.2  Radius of line 18599 at 1.25E-4 <= 0.05.  (no action taken)
     B1      X, Y, Z:  37.41  6.76  8.2
4.2  Radius of line 18705 at 1.25E-4 <= 0.05.  (no action taken)
     B1      X, Y, Z:  29.0  -0.98  -10.4
4.2  Radius of line 18737 at 0.05 <= 0.05.  (no action taken)
     B1      X, Y, Z:  27.76  0.15  -7.22
4.2  Radius of line 18744 at 1.25E-4 <= 0.05.  (no action taken)
     B1      X, Y, Z:  27.8  1.64  -7.1
4.2  Radius of line 18791 at 0.05 <= 0.05.  (no action taken)
     B1      X, Y, Z:  36.08  -0.31  -12.45
4.2  Radius of line 18806 at 1.25E-4 <= 0.05.  (no action taken)
     B1      X, Y, Z:  36.26  4.98  -11.04
4.2  Radius of line 18932 at 1.25E-4 <= 0.05.  (no action taken)
     B1      X, Y, Z:  38.47  4.91  -7.85
4.2  Radius of line 18966 at 1.25E-4 <= 0.05.  (no action taken)
     B1      X, Y, Z:  38.18  3.66  -10.18
4.2  Radius of line 18988 at 1.25E-4 <= 0.05.  (no action taken)
     B1      X, Y, Z:  42.23  13.64  -12.24
4.2  Radius of line 19017 at 0.05 <= 0.05.  (no action taken)
     B1      X, Y, Z:  38.65  23.44  -16.49
4.2  Radius of line 19062 at 0.043 <= 0.05.  (no action taken)
     B1      X, Y, Z:  37.5  34.43  -13.92
4.2  Radius of line 19064 at 1.25E-4 <= 0.05.  (no action taken)
     B1      X, Y, Z:  32.75  43.22  -12.5
4.2  Radius of line 19101 at 0.021 <= 0.05.  (no action taken)
     B1      X, Y, Z:  15.72  52.18  -14.91
4.2  Radius of line 19229 at 0.047 <= 0.05.  (no action taken)
     B1      X, Y, Z:  6.6  57.86  -10.59
4.2  Radius of line 19239 at 0.023 <= 0.05.  (no action taken)
     B1      X, Y, Z:  6.83  57.68  -10.92
4.2  Radius of line 19259 at 1.25E-4 <= 0.05.  (no action taken)
     B1      X, Y, Z:  9.19  58.48  -16.92
4.2  Radius of line 19291 at 1.25E-4 <= 0.05.  (no action taken)
     B1      X, Y, Z:  -0.69  59.62  -17.76
4.2  Radius of line 19429 at 0.044 <= 0.05.  (no action taken)
     B1      X, Y, Z:  -17.28  60.73  -6.82
4.2  Radius of line 19443 at 0.045 <= 0.05.  (no action taken)
     B1      X, Y, Z:  -17.44  61.65  -5.53
4.2  Radius of line 19569 at 1.25E-4 <= 0.05.  (no action taken)
     B1      X, Y, Z:  -10.96  63.53  -1.38
4.2  Radius of line 19629 at 1.25E-4 <= 0.05.  (no action taken)
     B1      X, Y, Z:  -16.46  63.3  -4.46
4.2  Radius of line 19646 at 1.25E-4 <= 0.05.  (no action taken)
     B1      X, Y, Z:  -15.52  55.44  -4.93
4.2  Radius of line 19855 at 0.028 <= 0.05.  (no action taken)
     B1      X, Y, Z:  -8.26  50.33  -11.89
4.2  Radius of line 19858 at 1.25E-4 <= 0.05.  (no action taken)
     B1      X, Y, Z:  -8.39  50.87  -11.48
4.2  Radius of line 19883 at 1.25E-4 <= 0.05.  (no action taken)
     B1      X, Y, Z:  -6.92  49.66  -14.48
4.2  Radius of line 19887 at 1.25E-4 <= 0.05.  (no action taken)
     B1      X, Y, Z:  -7.0  48.66  -14.11
4.2  Radius of line 19905 at 1.25E-4 <= 0.05.  (no action taken)
     B1      X, Y, Z:  -13.42  52.36  -9.31
4.2  Radius of line 19924 at 1.25E-4 <= 0.05.  (no action taken)
     B1      X, Y, Z:  -13.45  49.94  -11.76
4.2  Radius of line 19937 at 0.043 <= 0.05.  (no action taken)
     B1      X, Y, Z:  -16.54  51.51  -5.7
4.2  Radius of line 19939 at 0.033 <= 0.05.  (no action taken)
     B1      X, Y, Z:  -16.58  51.26  -5.48
4.2  Radius of line 19954 at 0.041 <= 0.05.  (no action taken)
     B1      X, Y, Z:  -12.92  54.59  -1.0
4.2  Radius of line 20019 at 1.25E-4 <= 0.05.  (no action taken)
     B1      X, Y, Z:  -14.67  50.41  2.41
4.2  Radius of line 20030 at 0.042 <= 0.05.  (no action taken)
     B1      X, Y, Z:  -15.66  52.01  2.45
4.2  Radius of line 20078 at 0.05 <= 0.05.  (no action taken)
     B1      X, Y, Z:  -5.34  46.39  4.84
4.2  Radius of line 20079 at 0.049 <= 0.05.  (no action taken)
     B1      X, Y, Z:  -5.27  46.31  4.76
4.2  Radius of line 20251 at 1.25E-4 <= 0.05.  (no action taken)
     B1      X, Y, Z:  5.93  34.9  10.38
4.2  Radius of line 20431 at 1.25E-4 <= 0.05.  (no action taken)
     B1      X, Y, Z:  -19.76  46.47  4.63
4.2  Radius of line 20468 at 1.25E-4 <= 0.05.  (no action taken)
     B1      X, Y, Z:  -24.52  44.83  6.52
4.2  Radius of line 20515 at 0.032 <= 0.05.  (no action taken)
     B1      X, Y, Z:  -27.92  48.98  4.72
4.2  Radius of line 20517 at 0.021 <= 0.05.  (no action taken)
     B1      X, Y, Z:  -27.88  48.77  4.8
4.2  Radius of line 20532 at 1.25E-4 <= 0.05.  (no action taken)
     B1      X, Y, Z:  -27.29  52.13  4.34
4.2  Radius of line 20559 at 1.25E-4 <= 0.05.  (no action taken)
     B1      X, Y, Z:  -31.54  47.64  2.05
4.2  Radius of line 20568 at 1.25E-4 <= 0.05.  (no action taken)
     B1      X, Y, Z:  -29.45  46.04  0.37
4.2  Radius of line 20577 at 0.05 <= 0.05.  (no action taken)
     B1      X, Y, Z:  -30.59  45.44  0.22
4.2  Radius of line 20633 at 0.034 <= 0.05.  (no action taken)
     B1      X, Y, Z:  -33.65  41.68  -3.45
4.2  Radius of line 20644 at 0.033 <= 0.05.  (no action taken)
     B1      X, Y, Z:  -32.48  42.61  -3.24
4.2  Radius of line 20650 at 1.25E-4 <= 0.05.  (no action taken)
     B1      X, Y, Z:  -35.51  41.21  -3.54
4.2  Radius of line 20683 at 0.045 <= 0.05.  (no action taken)
     B1      X, Y, Z:  -33.83  39.4  -6.61
4.2  Radius of line 20728 at 1.25E-4 <= 0.05.  (no action taken)
     B1      X, Y, Z:  -31.93  46.03  1.99
4.2  Radius of line 20738 at 0.03 <= 0.05.  (no action taken)
     B1      X, Y, Z:  -24.7  44.23  6.43
4.2  Radius of line 20783 at 0.035 <= 0.05.  (no action taken)
     B1      X, Y, Z:  -26.33  38.32  7.38
4.2  Radius of line 20841 at 1.25E-4 <= 0.05.  (no action taken)
     B1      X, Y, Z:  -30.76  34.5  10.04
4.2  Radius of line 20909 at 1.25E-4 <= 0.05.  (no action taken)
     B1      X, Y, Z:  -30.73  33.58  14.31
4.2  Radius of line 20974 at 1.25E-4 <= 0.05.  (no action taken)
     B1      X, Y, Z:  -35.5  28.75  2.66
4.2  Radius of line 20975 at 0.015 <= 0.05.  (no action taken)
     B1      X, Y, Z:  -35.72  28.52  2.33
4.2  Radius of line 20982 at 0.05 <= 0.05.  (no action taken)
     B1      X, Y, Z:  -34.81  29.82  5.11
4.2  Radius of line 21194 at 1.25E-4 <= 0.05.  (no action taken)
     B1      X, Y, Z:  -12.94  37.46  1.98
4.2  Radius of line 21232 at 0.049 <= 0.05.  (no action taken)
     B1      X, Y, Z:  -17.69  37.08  4.38
4.2  Radius of line 21233 at 0.045 <= 0.05.  (no action taken)
     B1      X, Y, Z:  -17.8  37.07  4.3
4.2  Radius of line 21357 at 1.25E-4 <= 0.05.  (no action taken)
     B1      X, Y, Z:  -16.93  43.12  -1.61
4.2  Radius of line 21486 at 0.047 <= 0.05.  (no action taken)
     B1      X, Y, Z:  -17.65  40.12  -1.62
4.2  Radius of line 21550 at 0.04 <= 0.05.  (no action taken)
     B1      X, Y, Z:  -10.73  39.06  6.47
4.2  Radius of line 21553 at 0.037 <= 0.05.  (no action taken)
     B1      X, Y, Z:  -11.1  39.41  6.6
4.2  Radius of line 21570 at 1.25E-4 <= 0.05.  (no action taken)
     B1      X, Y, Z:  -11.02  38.59  6.1
4.2  Radius of line 21679 at 0.037 <= 0.05.  (no action taken)
     B1      X, Y, Z:  -15.73  46.67  12.91
4.2  Radius of line 21705 at 1.25E-4 <= 0.05.  (no action taken)
     B1      X, Y, Z:  -10.64  35.81  11.94
4.2  Radius of line 21726 at 0.038 <= 0.05.  (no action taken)
     B1      X, Y, Z:  -12.58  37.39  7.81
4.2  Radius of line 21729 at 1.25E-4 <= 0.05.  (no action taken)
     B1      X, Y, Z:  -12.84  37.19  7.64
4.2  Radius of line 21736 at 1.25E-4 <= 0.05.  (no action taken)
     B1      X, Y, Z:  -11.6  38.37  7.78
4.2  Radius of line 21817 at 1.25E-4 <= 0.05.  (no action taken)
     B1      X, Y, Z:  -12.83  28.56  11.51
4.2  Radius of line 21845 at 1.25E-4 <= 0.05.  (no action taken)
     B1      X, Y, Z:  -10.67  31.2  13.12
4.2  Radius of line 21858 at 1.25E-4 <= 0.05.  (no action taken)
     B1      X, Y, Z:  -12.75  31.77  9.3
4.2  Radius of line 21958 at 0.046 <= 0.05.  (no action taken)
     B1      X, Y, Z:  -2.64  32.65  10.13
4.2  Radius of line 22084 at 0.031 <= 0.05.  (no action taken)
     B1      X, Y, Z:  -0.24  52.25  -13.42
4.2  Radius of line 22118 at 0.031 <= 0.05.  (no action taken)
     B1      X, Y, Z:  1.23  54.26  -15.33
4.2  Radius of line 22156 at 0.029 <= 0.05.  (no action taken)
     B1      X, Y, Z:  -1.28  55.01  -9.72
4.2  Radius of line 22246 at 1.25E-4 <= 0.05.  (no action taken)
     B1      X, Y, Z:  -4.81  48.6  -10.83
4.2  Radius of line 22329 at 1.25E-4 <= 0.05.  (no action taken)
     B1      X, Y, Z:  -11.14  44.45  -6.04
4.2  Radius of line 22348 at 0.044 <= 0.05.  (no action taken)
     B1      X, Y, Z:  -10.72  43.18  -6.66
4.2  Radius of line 22401 at 0.046 <= 0.05.  (no action taken)
     B1      X, Y, Z:  -7.71  42.58  -16.85
4.2  Radius of line 22417 at 1.25E-4 <= 0.05.  (no action taken)
     B1      X, Y, Z:  -9.54  43.8  -17.96
4.2  Radius of line 22421 at 0.035 <= 0.05.  (no action taken)
     B1      X, Y, Z:  -10.12  43.36  -17.17
4.2  Radius of line 22427 at 0.047 <= 0.05.  (no action taken)
     B1      X, Y, Z:  -10.35  44.33  -16.76
4.2  Radius of line 22619 at 1.25E-4 <= 0.05.  (no action taken)
     B1      X, Y, Z:  -24.17  33.32  -14.51
4.2  Radius of line 22649 at 0.022 <= 0.05.  (no action taken)
     B1      X, Y, Z:  -21.9  44.56  -15.08
4.2  Radius of line 22650 at 1.25E-4 <= 0.05.  (no action taken)
     B1      X, Y, Z:  -21.81  44.5  -15.14
4.2  Radius of line 22653 at 0.05 <= 0.05.  (no action taken)
     B1      X, Y, Z:  -16.38  48.01  -12.89
4.2  Radius of line 22672 at 1.25E-4 <= 0.05.  (no action taken)
     B1      X, Y, Z:  -10.41  42.54  -12.27
4.2  Radius of line 22756 at 0.05 <= 0.05.  (no action taken)
     B1      X, Y, Z:  -1.32  46.9  -14.89
4.2  Radius of line 22762 at 1.25E-4 <= 0.05.  (no action taken)
     B1      X, Y, Z:  -5.25  42.51  -15.46
4.2  Radius of line 22788 at 1.25E-4 <= 0.05.  (no action taken)
     B1      X, Y, Z:  -5.12  40.92  -17.98
4.2  Radius of line 22845 at 0.018 <= 0.05.  (no action taken)
     B1      X, Y, Z:  -5.63  48.91  -2.12
4.2  Radius of line 22941 at 0.046 <= 0.05.  (no action taken)
     B1      X, Y, Z:  -5.04  44.08  -1.01
4.2  Radius of line 22961 at 1.25E-4 <= 0.05.  (no action taken)
     B1      X, Y, Z:  -4.88  48.08  -7.32
4.2  Radius of line 23136 at 0.045 <= 0.05.  (no action taken)
     B1      X, Y, Z:  12.61  41.75  -18.14
4.2  Radius of line 23140 at 1.25E-4 <= 0.05.  (no action taken)
     B1      X, Y, Z:  13.32  41.43  -18.37
4.2  Radius of line 23156 at 1.25E-4 <= 0.05.  (no action taken)
     B1      X, Y, Z:  7.91  42.65  -17.67
4.2  Radius of line 23181 at 1.25E-4 <= 0.05.  (no action taken)
     B1      X, Y, Z:  9.96  44.26  -15.44
4.2  Radius of line 23183 at 0.048 <= 0.05.  (no action taken)
     B1      X, Y, Z:  10.02  45.75  -15.69
4.2  Radius of line 23197 at 1.25E-4 <= 0.05.  (no action taken)
     B1      X, Y, Z:  7.92  49.41  -15.81
4.2  Radius of line 23201 at 0.042 <= 0.05.  (no action taken)
     B1      X, Y, Z:  8.98  48.72  -17.42
4.2  Radius of line 23203 at 0.048 <= 0.05.  (no action taken)
     B1      X, Y, Z:  9.49  50.55  -18.35
4.2  Radius of line 23207 at 0.05 <= 0.05.  (no action taken)
     B1      X, Y, Z:  9.92  50.48  -18.55
4.2  Radius of line 23213 at 0.033 <= 0.05.  (no action taken)
     B1      X, Y, Z:  2.57  56.32  -17.46
4.2  Radius of line 23268 at 1.25E-4 <= 0.05.  (no action taken)
     B1      X, Y, Z:  -2.24  57.84  -16.85
2.4  Length of segment ending at point 727 >= 6.0 stdevs above mean at 1.7887.  (no action taken)
     B1      X, Y, Z:  -30.22  47.74  -38.46
2.4  Length of segment ending at point 1130 >= 6.0 stdevs above mean at 1.0228.  (no action taken)
     B1      X, Y, Z:  2.61  62.07  -16.01
2.4  Length of segment ending at point 1133 >= 6.0 stdevs above mean at 1.0906.  (no action taken)
     B1      X, Y, Z:  2.82  62.89  -14.41
2.4  Length of segment ending at point 1970 >= 6.0 stdevs above mean at 1.0468.  (no action taken)
     B1      X, Y, Z:  30.64  190.62  -5.84
2.4  Length of segment ending at point 2085 >= 6.0 stdevs above mean at 1.1064.  (no action taken)
     B1      X, Y, Z:  23.77  199.51  -2.27
2.4  Length of segment ending at point 2123 >= 6.0 stdevs above mean at 0.9561.  (no action taken)
     B1      X, Y, Z:  26.72  198.8  -7.38
2.4  Length of segment ending at point 2152 >= 6.0 stdevs above mean at 1.021.  (no action taken)
     B1      X, Y, Z:  20.7  201.61  0.67
2.4  Length of segment ending at point 2153 >= 6.0 stdevs above mean at 1.3617.  (no action taken)
     B1      X, Y, Z:  19.95  202.61  1.21
2.4  Length of segment ending at point 2311 >= 6.0 stdevs above mean at 0.9594.  (no action taken)
     B1      X, Y, Z:  28.42  212.12  6.43
2.4  Length of segment ending at point 2411 >= 6.0 stdevs above mean at 0.9714.  (no action taken)
     B1      X, Y, Z:  29.72  225.91  8.32
2.4  Length of segment ending at point 2522 >= 6.0 stdevs above mean at 0.9832.  (no action taken)
     B1      X, Y, Z:  21.26  204.7  2.81
2.4  Length of segment ending at point 2921 >= 6.0 stdevs above mean at 1.346.  (no action taken)
     B1      X, Y, Z:  26.54  205.52  11.67
2.4  Length of segment ending at point 2955 >= 6.0 stdevs above mean at 0.9834.  (no action taken)
     B1      X, Y, Z:  30.83  210.02  15.18
2.4  Length of segment ending at point 2986 >= 6.0 stdevs above mean at 1.314.  (no action taken)
     B1      X, Y, Z:  35.57  210.03  18.09
2.4  Length of segment ending at point 3098 >= 6.0 stdevs above mean at 1.3958.  (no action taken)
     B1      X, Y, Z:  35.85  209.53  18.99
2.4  Length of segment ending at point 3205 >= 6.0 stdevs above mean at 1.1559.  (no action taken)
     B1      X, Y, Z:  41.77  214.32  22.24
2.4  Length of segment ending at point 3310 >= 6.0 stdevs above mean at 0.9735.  (no action taken)
     B1      X, Y, Z:  36.02  214.72  26.29
2.4  Length of segment ending at point 3477 >= 6.0 stdevs above mean at 1.0332.  (no action taken)
     B1      X, Y, Z:  51.41  215.43  14.72
2.4  Length of segment ending at point 3626 >= 6.0 stdevs above mean at 1.009.  (no action taken)
     B1      X, Y, Z:  43.94  222.42  19.39
2.4  Length of segment ending at point 3670 >= 6.0 stdevs above mean at 1.1015.  (no action taken)
     B1      X, Y, Z:  33.8  211.72  17.95
2.4  Length of segment ending at point 3681 >= 6.0 stdevs above mean at 1.5728.  (no action taken)
     B1      X, Y, Z:  32.7  210.92  19.29
2.4  Length of segment ending at point 3704 >= 6.0 stdevs above mean at 1.2642.  (no action taken)
     B1      X, Y, Z:  25.04  205.81  11.49
2.4  Length of segment ending at point 3714 >= 6.0 stdevs above mean at 1.1378.  (no action taken)
     B1      X, Y, Z:  24.9  205.52  10.26
2.4  Length of segment ending at point 3764 >= 6.0 stdevs above mean at 1.0938.  (no action taken)
     B1      X, Y, Z:  19.02  201.2  -0.33
2.4  Length of segment ending at point 3894 >= 6.0 stdevs above mean at 2.0885.  (no action taken)
     B1      X, Y, Z:  17.2  209.79  -15.21
2.4  Length of segment ending at point 4011 >= 6.0 stdevs above mean at 0.9766.  (no action taken)
     B1      X, Y, Z:  20.82  213.4  -11.21
2.4  Length of segment ending at point 4040 >= 6.0 stdevs above mean at 1.261.  (no action taken)
     B1      X, Y, Z:  15.36  204.89  -12.82
2.4  Length of segment ending at point 4205 >= 6.0 stdevs above mean at 1.0106.  (no action taken)
     B1      X, Y, Z:  23.14  212.4  -4.25
2.4  Length of segment ending at point 4354 >= 6.0 stdevs above mean at 1.235.  (no action taken)
     B1      X, Y, Z:  23.53  214.51  -3.61
2.4  Length of segment ending at point 4559 >= 6.0 stdevs above mean at 2.1399.  (no action taken)
     B1      X, Y, Z:  14.57  199.8  -3.29
2.4  Length of segment ending at point 4654 >= 6.0 stdevs above mean at 1.0724.  (no action taken)
     B1      X, Y, Z:  24.83  200.2  -0.9
2.4  Length of segment ending at point 4924 >= 6.0 stdevs above mean at 1.1175.  (no action taken)
     B1      X, Y, Z:  41.16  207.82  2.56
2.4  Length of segment ending at point 4953 >= 6.0 stdevs above mean at 1.0286.  (no action taken)
     B1      X, Y, Z:  41.86  211.72  0.47
2.4  Length of segment ending at point 4976 >= 6.0 stdevs above mean at 1.002.  (no action taken)
     B1      X, Y, Z:  41.84  214.63  -2.82
2.4  Length of segment ending at point 4996 >= 6.0 stdevs above mean at 1.0275.  (no action taken)
     B1      X, Y, Z:  40.3  216.91  -5.6
2.4  Length of segment ending at point 5045 >= 6.0 stdevs above mean at 1.1725.  (no action taken)
     B1      X, Y, Z:  42.13  216.02  -11.1
2.4  Length of segment ending at point 5093 >= 6.0 stdevs above mean at 0.9862.  (no action taken)
     B1      X, Y, Z:  35.06  216.71  -11.15
2.4  Length of segment ending at point 5139 >= 6.0 stdevs above mean at 1.4435.  (no action taken)
     B1      X, Y, Z:  43.48  215.82  -1.44
2.4  Length of segment ending at point 5178 >= 6.0 stdevs above mean at 1.0004.  (no action taken)
     B1      X, Y, Z:  42.62  219.32  1.21
2.4  Length of segment ending at point 5542 >= 6.0 stdevs above mean at 1.5219.  (no action taken)
     B1      X, Y, Z:  30.8  214.31  16.34
2.4  Length of segment ending at point 5613 >= 6.0 stdevs above mean at 1.4579.  (no action taken)
     B1      X, Y, Z:  32.26  215.81  14.34
2.4  Length of segment ending at point 5716 >= 6.0 stdevs above mean at 1.5583.  (no action taken)
     B1      X, Y, Z:  32.02  215.91  14.92
2.4  Length of segment ending at point 5746 >= 6.0 stdevs above mean at 1.3854.  (no action taken)
     B1      X, Y, Z:  42.19  211.53  -1.4
2.4  Length of segment ending at point 5987 >= 6.0 stdevs above mean at 1.0888.  (no action taken)
     B1      X, Y, Z:  28.46  195.31  -2.34
2.4  Length of segment ending at point 6051 >= 6.0 stdevs above mean at 0.9861.  (no action taken)
     B1      X, Y, Z:  33.17  199.62  -8.96
2.4  Length of segment ending at point 6058 >= 6.0 stdevs above mean at 1.0428.  (no action taken)
     B1      X, Y, Z:  35.1  198.91  -9.78
2.4  Length of segment ending at point 6347 >= 6.0 stdevs above mean at 1.1491.  (no action taken)
     B1      X, Y, Z:  37.63  213.71  -13.35
2.4  Length of segment ending at point 6406 >= 6.0 stdevs above mean at 1.2145.  (no action taken)
     B1      X, Y, Z:  37.2  202.31  -11.61
2.4  Length of segment ending at point 6476 >= 6.0 stdevs above mean at 1.1741.  (no action taken)
     B1      X, Y, Z:  43.14  209.62  -9.82
2.4  Length of segment ending at point 6571 >= 6.0 stdevs above mean at 1.2298.  (no action taken)
     B1      X, Y, Z:  24.14  165.4  -4.09
2.4  Length of segment ending at point 6709 >= 6.0 stdevs above mean at 1.0092.  (no action taken)
     B1      X, Y, Z:  21.62  185.2  -15.79
2.4  Length of segment ending at point 6774 >= 6.0 stdevs above mean at 1.133.  (no action taken)
     B1      X, Y, Z:  25.68  190.51  -21.24
2.4  Length of segment ending at point 6826 >= 6.0 stdevs above mean at 1.0386.  (no action taken)
     B1      X, Y, Z:  22.63  198.39  -23.65
2.4  Length of segment ending at point 6902 >= 6.0 stdevs above mean at 1.4007.  (no action taken)
     B1      X, Y, Z:  28.36  197.9  -15.57
2.4  Length of segment ending at point 7087 >= 6.0 stdevs above mean at 0.9559.  (no action taken)
     B1      X, Y, Z:  36.95  208.21  -23.05
2.4  Length of segment ending at point 7180 >= 6.0 stdevs above mean at 1.2291.  (no action taken)
     B1      X, Y, Z:  25.7  197.61  -14.53
2.4  Length of segment ending at point 7283 >= 6.0 stdevs above mean at 0.9532.  (no action taken)
     B1      X, Y, Z:  25.67  205.01  -15.96
2.4  Length of segment ending at point 7323 >= 6.0 stdevs above mean at 0.9693.  (no action taken)
     B1      X, Y, Z:  27.07  211.51  -18.44
2.4  Length of segment ending at point 7581 >= 6.0 stdevs above mean at 1.3495.  (no action taken)
     B1      X, Y, Z:  24.59  189.51  -22.87
2.4  Length of segment ending at point 7616 >= 6.0 stdevs above mean at 1.1041.  (no action taken)
     B1      X, Y, Z:  26.68  188.4  -22.87
2.4  Length of segment ending at point 7812 >= 6.0 stdevs above mean at 1.4651.  (no action taken)
     B1      X, Y, Z:  19.55  184.2  -14.94
2.4  Length of segment ending at point 7998 >= 6.0 stdevs above mean at 1.0255.  (no action taken)
     B1      X, Y, Z:  11.63  177.6  0.37
2.4  Length of segment ending at point 8024 >= 6.0 stdevs above mean at 0.9716.  (no action taken)
     B1      X, Y, Z:  9.7  180.1  0.43
2.4  Length of segment ending at point 8286 >= 6.0 stdevs above mean at 1.022.  (no action taken)
     B1      X, Y, Z:  26.02  160.3  -18.09
2.4  Length of segment ending at point 8568 >= 6.0 stdevs above mean at 1.2088.  (no action taken)
     B1      X, Y, Z:  33.57  148.51  -21.2
2.4  Length of segment ending at point 8705 >= 6.0 stdevs above mean at 1.0909.  (no action taken)
     B1      X, Y, Z:  46.31  147.71  -27.26
2.4  Length of segment ending at point 8777 >= 6.0 stdevs above mean at 1.4349.  (no action taken)
     B1      X, Y, Z:  33.64  148.2  -21.51
2.4  Length of segment ending at point 8856 >= 6.0 stdevs above mean at 0.9905.  (no action taken)
     B1      X, Y, Z:  26.88  159.11  -24.14
2.5  Length of segment ending at point 9050 <= 0.1 at 0.1.  (no action taken)
     B1      X, Y, Z:  14.96  159.5  -8.73
2.4  Length of segment ending at point 9291 >= 6.0 stdevs above mean at 1.3625.  (no action taken)
     B1      X, Y, Z:  7.99  190.1  -13.13
2.4  Length of segment ending at point 9453 >= 6.0 stdevs above mean at 1.5025.  (no action taken)
     B1      X, Y, Z:  15.27  194.5  -25.21
2.4  Length of segment ending at point 10084 >= 6.0 stdevs above mean at 1.1506.  (no action taken)
     B1      X, Y, Z:  2.11  63.79  -14.68
2.4  Length of segment ending at point 10128 >= 6.0 stdevs above mean at 1.1982.  (no action taken)
     B1      X, Y, Z:  -0.92  68.91  -11.87
2.5  Length of segment ending at point 10326 <= 0.1 at 0.0964.  (no action taken)
     B1      X, Y, Z:  -10.85  74.38  0.06
2.4  Length of segment ending at point 11308 >= 6.0 stdevs above mean at 0.9978.  (no action taken)
     B1      X, Y, Z:  -6.64  102.13  4.85
2.4  Length of segment ending at point 12013 >= 6.0 stdevs above mean at 1.0624.  (no action taken)
     B1      X, Y, Z:  -5.63  101.33  9.98
2.4  Length of segment ending at point 12042 >= 6.0 stdevs above mean at 0.9667.  (no action taken)
     B1      X, Y, Z:  -7.05  102.42  9.22
2.4  Length of segment ending at point 12414 >= 6.0 stdevs above mean at 1.3098.  (no action taken)
     B1      X, Y, Z:  -21.62  99.05  -0.72
2.4  Length of segment ending at point 12947 >= 6.0 stdevs above mean at 0.9896.  (no action taken)
     B1      X, Y, Z:  -3.36  68.31  -11.87
2.4  Length of segment ending at point 13122 >= 6.0 stdevs above mean at 1.0794.  (no action taken)
     B1      X, Y, Z:  16.45  56.87  -15.72
2.4  Length of segment ending at point 13247 >= 6.0 stdevs above mean at 0.9892.  (no action taken)
     B1      X, Y, Z:  33.13  43.36  -13.74
2.4  Length of segment ending at point 13769 >= 6.0 stdevs above mean at 0.9721.  (no action taken)
     B1      X, Y, Z:  50.08  22.7  -12.65
2.4  Length of segment ending at point 13809 >= 6.0 stdevs above mean at 1.0243.  (no action taken)
     B1      X, Y, Z:  51.7  17.4  -12.67
2.4  Length of segment ending at point 13900 >= 6.0 stdevs above mean at 1.3138.  (no action taken)
     B1      X, Y, Z:  55.45  8.54  -7.82
2.4  Length of segment ending at point 14302 >= 6.0 stdevs above mean at 1.0351.  (no action taken)
     B1      X, Y, Z:  62.5  22.19  -14.05
2.4  Length of segment ending at point 14314 >= 6.0 stdevs above mean at 1.1883.  (no action taken)
     B1      X, Y, Z:  62.26  21.32  -14.27
2.4  Length of segment ending at point 14410 >= 6.0 stdevs above mean at 0.9848.  (no action taken)
     B1      X, Y, Z:  61.77  12.82  -6.97
2.4  Length of segment ending at point 14473 >= 6.0 stdevs above mean at 1.4265.  (no action taken)
     B1      X, Y, Z:  60.77  11.3  -5.25
2.4  Length of segment ending at point 14688 >= 6.0 stdevs above mean at 1.0663.  (no action taken)
     B1      X, Y, Z:  64.92  31.44  -7.99
2.4  Length of segment ending at point 14707 >= 6.0 stdevs above mean at 0.9574.  (no action taken)
     B1      X, Y, Z:  63.19  31.34  -9.33
2.4  Length of segment ending at point 15078 >= 6.0 stdevs above mean at 1.1104.  (no action taken)
     B1      X, Y, Z:  85.98  31.66  -0.28
2.4  Length of segment ending at point 15094 >= 6.0 stdevs above mean at 0.9745.  (no action taken)
     B1      X, Y, Z:  84.67  33.19  1.36
2.5  Length of segment ending at point 15464 <= 0.1 at 0.099.  (no action taken)
     B1      X, Y, Z:  112.37  38.41  0.05
2.4  Length of segment ending at point 15521 >= 6.0 stdevs above mean at 1.0109.  (no action taken)
     B1      X, Y, Z:  112.07  39.45  6.67
2.4  Length of segment ending at point 15924 >= 6.0 stdevs above mean at 1.3332.  (no action taken)
     B1      X, Y, Z:  107.37  34.08  5.87
2.4  Length of segment ending at point 15926 >= 6.0 stdevs above mean at 1.1399.  (no action taken)
     B1      X, Y, Z:  106.67  35.65  6.05
2.4  Length of segment ending at point 15966 >= 6.0 stdevs above mean at 1.419.  (no action taken)
     B1      X, Y, Z:  98.48  34.33  2.44
2.4  Length of segment ending at point 15990 >= 6.0 stdevs above mean at 1.2776.  (no action taken)
     B1      X, Y, Z:  85.67  31.71  0.07
2.4  Length of segment ending at point 16250 >= 6.0 stdevs above mean at 1.0721.  (no action taken)
     B1      X, Y, Z:  82.84  29.48  -4.11
2.4  Length of segment ending at point 16413 >= 6.0 stdevs above mean at 0.9779.  (no action taken)
     B1      X, Y, Z:  93.71  21.37  -11.79
2.4  Length of segment ending at point 16695 >= 6.0 stdevs above mean at 1.0363.  (no action taken)
     B1      X, Y, Z:  69.31  28.78  -8.86
2.4  Length of segment ending at point 16793 >= 6.0 stdevs above mean at 1.373.  (no action taken)
     B1      X, Y, Z:  54.97  31.81  -14.48
2.4  Length of segment ending at point 16993 >= 6.0 stdevs above mean at 0.999.  (no action taken)
     B1      X, Y, Z:  50.32  32.66  -13.4
2.5  Length of segment ending at point 17313 <= 0.1 at 0.0964.  (no action taken)
     B1      X, Y, Z:  46.38  16.4  0.0
2.4  Length of segment ending at point 17499 >= 6.0 stdevs above mean at 1.0943.  (no action taken)
     B1      X, Y, Z:  31.69  15.26  -12.75
2.4  Length of segment ending at point 17661 >= 6.0 stdevs above mean at 1.1474.  (no action taken)
     B1      X, Y, Z:  39.95  9.15  -6.74
2.4  Length of segment ending at point 17679 >= 6.0 stdevs above mean at 0.9983.  (no action taken)
     B1      X, Y, Z:  41.09  6.46  -5.44
2.4  Length of segment ending at point 17849 >= 6.0 stdevs above mean at 1.1463.  (no action taken)
     B1      X, Y, Z:  40.66  8.0  -3.99
2.4  Length of segment ending at point 18177 >= 6.0 stdevs above mean at 1.0044.  (no action taken)
     B1      X, Y, Z:  39.42  6.54  -4.79
2.4  Length of segment ending at point 18610 >= 6.0 stdevs above mean at 1.2654.  (no action taken)
     B1      X, Y, Z:  37.81  8.66  -7.82
2.4  Length of segment ending at point 19280 >= 6.0 stdevs above mean at 1.0858.  (no action taken)
     B1      X, Y, Z:  -2.64  60.26  -17.96
2.4  Length of segment ending at point 19738 >= 6.0 stdevs above mean at 1.0428.  (no action taken)
     B1      X, Y, Z:  -17.33  51.87  -5.54
2.4  Length of segment ending at point 19754 >= 6.0 stdevs above mean at 1.1765.  (no action taken)
     B1      X, Y, Z:  -18.13  51.2  -6.24
2.5  Length of segment ending at point 19869 <= 0.1 at 0.1.  (no action taken)
     B1      X, Y, Z:  -7.76  48.88  -13.0
2.4  Length of segment ending at point 19998 >= 6.0 stdevs above mean at 0.9568.  (no action taken)
     B1      X, Y, Z:  -12.87  51.17  2.26
2.4  Length of segment ending at point 20595 >= 6.0 stdevs above mean at 1.0994.  (no action taken)
     B1      X, Y, Z:  -33.05  44.0  -1.44
2.4  Length of segment ending at point 20866 >= 6.0 stdevs above mean at 0.9643.  (no action taken)
     B1      X, Y, Z:  -31.48  31.8  10.32
2.4  Length of segment ending at point 21315 >= 6.0 stdevs above mean at 0.9746.  (no action taken)
     B1      X, Y, Z:  -20.65  46.54  0.57
2.4  Length of segment ending at point 21899 >= 6.0 stdevs above mean at 1.1072.  (no action taken)
     B1      X, Y, Z:  -8.63  38.45  6.68
2.4  Length of segment ending at point 21970 >= 6.0 stdevs above mean at 1.1772.  (no action taken)
     B1      X, Y, Z:  -14.17  54.41  -1.03
2.4  Length of segment ending at point 22002 >= 6.0 stdevs above mean at 0.9545.  (no action taken)
     B1      X, Y, Z:  -6.72  61.19  -9.22
2.4  Length of segment ending at point 22009 >= 6.0 stdevs above mean at 1.0473.  (no action taken)
     B1      X, Y, Z:  -6.84  61.01  -8.89
2.5  Length of segment ending at point 22109 <= 0.1 at 0.1.  (no action taken)
     B1      X, Y, Z:  2.3  53.04  -15.41
2.4  Length of segment ending at point 22229 >= 6.0 stdevs above mean at 1.308.  (no action taken)
     B1      X, Y, Z:  -4.27  49.39  -10.1
2.4  Length of segment ending at point 22276 >= 6.0 stdevs above mean at 1.081.  (no action taken)
     B1      X, Y, Z:  -7.34  47.13  -10.41
2.4  Length of segment ending at point 22395 >= 6.0 stdevs above mean at 0.9582.  (no action taken)
     B1      X, Y, Z:  -8.06  43.76  -16.67
2.4  Length of segment ending at point 22407 >= 6.0 stdevs above mean at 0.9923.  (no action taken)
     B1      X, Y, Z:  -8.86  43.08  -17.76
2.4  Length of segment ending at point 22790 >= 6.0 stdevs above mean at 0.9696.  (no action taken)
     B1      X, Y, Z:  -8.83  45.88  -9.97
2.4  Length of segment ending at point 22856 >= 6.0 stdevs above mean at 1.4822.  (no action taken)
     B1      X, Y, Z:  -6.55  49.49  -1.27
4.4  Line 388 of rad 0.232 links to 387 of rad 0.046.  (no action taken)
     B1      X, Y, Z:  -49.02  34.48  -2.78
4.4  Line 727 of rad 0.883 links to 726 of rad 0.336.  (no action taken)
     B1      X, Y, Z:  -30.22  47.74  -38.46
4.4  Line 1142 of rad 0.106 links to 1141 of rad 0.034.  (no action taken)
     B1      X, Y, Z:  3.11  61.67  -14.1
4.4  Line 2015 of rad 0.1 links to 2014 of rad 0.045.  (no action taken)
     B1      X, Y, Z:  29.62  190.31  -5.35
4.4  Line 2017 of rad 0.869 links to 2016 of rad 0.092.  (no action taken)
     B1      X, Y, Z:  29.91  190.21  -5.38
4.4  Line 2124 of rad 0.142 links to 2123 of rad 0.066.  (no action taken)
     B1      X, Y, Z:  26.74  198.8  -7.49
4.4  Line 2152 of rad 0.995 links to 2149 of rad 0.45.  (no action taken)
     B1      X, Y, Z:  20.7  201.61  0.67
4.4  Line 2302 of rad 0.387 links to 2301 of rad 0.17.  (no action taken)
     B1      X, Y, Z:  28.52  210.41  5.49
4.4  Line 2921 of rad 0.515 links to 2920 of rad 0.098.  (no action taken)
     B1      X, Y, Z:  26.54  205.52  11.67
4.4  Line 3023 of rad 0.156 links to 3022 of rad 0.078.  (no action taken)
     B1      X, Y, Z:  38.63  210.03  13.43
4.4  Line 3548 of rad 0.163 links to 3547 of rad 0.081.  (no action taken)
     B1      X, Y, Z:  53.87  207.54  17.24
4.4  Line 3753 of rad 0.265 links to 3752 of rad 0.129.  (no action taken)
     B1      X, Y, Z:  20.42  209.2  11.33
4.4  Line 4097 of rad 0.319 links to 4096 of rad 0.153.  (no action taken)
     B1      X, Y, Z:  16.15  200.39  -12.94
4.4  Line 4211 of rad 0.316 links to 4210 of rad 0.157.  (no action taken)
     B1      X, Y, Z:  22.71  212.61  -5.26
4.4  Line 4233 of rad 0.073 links to 4232 of rad 0.031.  (no action taken)
     B1      X, Y, Z:  24.78  213.4  -6.46
4.4  Line 4400 of rad 0.344 links to 4399 of rad 0.162.  (no action taken)
     B1      X, Y, Z:  25.26  217.9  -9.39
4.4  Line 4416 of rad 0.259 links to 4415 of rad 1.25E-4.  (no action taken)
     B1      X, Y, Z:  26.32  216.11  -9.46
4.4  Line 4994 of rad 0.708 links to 4993 of rad 0.216.  (no action taken)
     B1      X, Y, Z:  40.16  215.81  -5.67
4.4  Line 5004 of rad 0.163 links to 5003 of rad 0.071.  (no action taken)
     B1      X, Y, Z:  39.73  217.52  -4.73
4.4  Line 5039 of rad 0.612 links to 5038 of rad 0.146.  (no action taken)
     B1      X, Y, Z:  43.13  216.02  -10.28
4.4  Line 5082 of rad 0.226 links to 5081 of rad 0.108.  (no action taken)
     B1      X, Y, Z:  36.05  218.21  -11.45
4.4  Line 5096 of rad 0.107 links to 5095 of rad 0.053.  (no action taken)
     B1      X, Y, Z:  35.48  216.41  -11.19
4.4  Line 5139 of rad 0.081 links to 5138 of rad 1.25E-4.  (no action taken)
     B1      X, Y, Z:  43.48  215.82  -1.44
4.4  Line 5174 of rad 0.358 links to 5173 of rad 0.125.  (no action taken)
     B1      X, Y, Z:  43.73  220.63  0.63
4.4  Line 5189 of rad 0.133 links to 5188 of rad 0.062.  (no action taken)
     B1      X, Y, Z:  43.29  220.42  1.88
4.4  Line 5432 of rad 0.114 links to 5431 of rad 0.053.  (no action taken)
     B1      X, Y, Z:  43.87  217.82  13.14
4.4  Line 5947 of rad 0.284 links to 5946 of rad 0.113.  (no action taken)
     B1      X, Y, Z:  27.52  200.62  0.42
4.4  Line 6259 of rad 0.379 links to 6258 of rad 0.116.  (no action taken)
     B1      X, Y, Z:  38.38  214.91  -13.53
4.4  Line 6817 of rad 0.358 links to 6816 of rad 0.14.  (no action taken)
     B1      X, Y, Z:  23.9  197.2  -24.01
4.4  Line 7082 of rad 0.416 links to 7081 of rad 0.189.  (no action taken)
     B1      X, Y, Z:  35.55  208.31  -21.56
4.4  Line 7152 of rad 0.148 links to 7151 of rad 0.045.  (no action taken)
     B1      X, Y, Z:  34.73  211.71  -17.94
4.4  Line 7308 of rad 0.099 links to 7307 of rad 1.25E-4.  (no action taken)
     B1      X, Y, Z:  26.65  209.2  -16.96
4.4  Line 7310 of rad 0.294 links to 7309 of rad 0.128.  (no action taken)
     B1      X, Y, Z:  26.72  209.7  -16.69
4.4  Line 7323 of rad 0.752 links to 7322 of rad 0.26.  (no action taken)
     B1      X, Y, Z:  27.07  211.51  -18.44
4.4  Line 7367 of rad 0.251 links to 7366 of rad 0.108.  (no action taken)
     B1      X, Y, Z:  29.62  213.61  -14.57
4.4  Line 7557 of rad 0.378 links to 7556 of rad 0.188.  (no action taken)
     B1      X, Y, Z:  29.19  194.4  -27.31
4.4  Line 7573 of rad 0.113 links to 7572 of rad 0.028.  (no action taken)
     B1      X, Y, Z:  27.07  194.2  -28.15
4.4  Line 7675 of rad 0.118 links to 7674 of rad 1.25E-4.  (no action taken)
     B1      X, Y, Z:  33.0  195.51  -27.78
4.4  Line 7687 of rad 0.532 links to 7686 of rad 0.162.  (no action taken)
     B1      X, Y, Z:  35.14  197.01  -28.03
4.4  Line 7712 of rad 0.123 links to 7711 of rad 0.057.  (no action taken)
     B1      X, Y, Z:  36.34  201.3  -27.83
4.4  Line 8015 of rad 0.208 links to 8014 of rad 0.094.  (no action taken)
     B1      X, Y, Z:  9.34  178.6  -0.06
4.4  Line 8019 of rad 0.299 links to 8018 of rad 0.104.  (no action taken)
     B1      X, Y, Z:  8.79  178.1  -0.24
4.4  Line 9062 of rad 0.303 links to 9061 of rad 0.148.  (no action taken)
     B1      X, Y, Z:  17.09  158.11  -8.46
4.4  Line 9253 of rad 0.07 links to 9252 of rad 0.034.  (no action taken)
     B1      X, Y, Z:  12.0  186.29  -14.48
4.4  Line 9926 of rad 0.139 links to 9925 of rad 1.25E-4.  (no action taken)
     B1      X, Y, Z:  24.23  167.39  -39.21
4.4  Line 10327 of rad 0.159 links to 10326 of rad 0.059.  (no action taken)
     B1      X, Y, Z:  -10.89  74.52  0.16
4.4  Line 10486 of rad 0.195 links to 10485 of rad 0.087.  (no action taken)
     B1      X, Y, Z:  -5.68  77.17  -6.18
4.4  Line 10527 of rad 0.248 links to 10526 of rad 0.108.  (no action taken)
     B1      X, Y, Z:  -9.52  81.28  -3.21
4.4  Line 10693 of rad 0.164 links to 10692 of rad 0.067.  (no action taken)
     B1      X, Y, Z:  -4.67  87.0  8.99
4.4  Line 10782 of rad 0.142 links to 10781 of rad 0.068.  (no action taken)
     B1      X, Y, Z:  6.84  85.55  20.08
4.4  Line 10854 of rad 0.261 links to 10853 of rad 0.12.  (no action taken)
     B1      X, Y, Z:  12.62  82.25  24.65
4.4  Line 10932 of rad 0.167 links to 10931 of rad 1.25E-4.  (no action taken)
     B1      X, Y, Z:  -8.57  81.52  -3.26
4.4  Line 10940 of rad 0.191 links to 10939 of rad 0.072.  (no action taken)
     B1      X, Y, Z:  -5.22  73.81  -6.77
4.4  Line 11130 of rad 0.138 links to 11129 of rad 0.069.  (no action taken)
     B1      X, Y, Z:  -1.38  78.05  -3.51
4.4  Line 11132 of rad 0.057 links to 11131 of rad 0.027.  (no action taken)
     B1      X, Y, Z:  -1.58  78.22  -3.19
4.4  Line 11182 of rad 0.07 links to 11181 of rad 0.03.  (no action taken)
     B1      X, Y, Z:  -2.6  86.83  1.41
4.4  Line 11317 of rad 0.037 links to 11316 of rad 1.25E-4.  (no action taken)
     B1      X, Y, Z:  -7.45  103.72  6.74
4.4  Line 12151 of rad 0.4 links to 12150 of rad 0.174.  (no action taken)
     B1      X, Y, Z:  -12.28  92.91  2.18
4.4  Line 12172 of rad 0.159 links to 12171 of rad 0.076.  (no action taken)
     B1      X, Y, Z:  -14.05  93.55  2.85
4.4  Line 12342 of rad 0.099 links to 12341 of rad 1.25E-4.  (no action taken)
     B1      X, Y, Z:  -15.85  100.82  1.83
4.4  Line 12627 of rad 0.135 links to 12626 of rad 0.067.  (no action taken)
     B1      X, Y, Z:  -34.26  115.9  -7.42
4.4  Line 12872 of rad 0.398 links to 12871 of rad 0.179.  (no action taken)
     B1      X, Y, Z:  -15.87  106.32  -4.25
4.4  Line 12886 of rad 0.283 links to 12885 of rad 0.125.  (no action taken)
     B1      X, Y, Z:  -16.59  108.62  -4.06
4.4  Line 12918 of rad 0.095 links to 12917 of rad 0.033.  (no action taken)
     B1      X, Y, Z:  -4.74  86.24  0.01
4.4  Line 12943 of rad 0.132 links to 12942 of rad 0.035.  (no action taken)
     B1      X, Y, Z:  -2.92  72.44  -9.78
4.4  Line 12998 of rad 0.137 links to 12997 of rad 0.068.  (no action taken)
     B1      X, Y, Z:  1.24  68.76  -7.8
4.4  Line 13129 of rad 0.171 links to 13128 of rad 0.069.  (no action taken)
     B1      X, Y, Z:  16.2  57.37  -16.46
4.4  Line 13548 of rad 0.142 links to 13547 of rad 0.059.  (no action taken)
     B1      X, Y, Z:  40.06  42.84  -17.53
4.4  Line 13830 of rad 0.389 links to 13829 of rad 0.171.  (no action taken)
     B1      X, Y, Z:  52.27  16.29  -11.35
4.4  Line 14148 of rad 0.085 links to 14147 of rad 0.042.  (no action taken)
     B1      X, Y, Z:  56.83  19.33  -18.25
4.4  Line 14199 of rad 0.086 links to 14198 of rad 0.04.  (no action taken)
     B1      X, Y, Z:  55.63  19.99  -16.54
4.4  Line 14209 of rad 0.187 links to 14208 of rad 0.093.  (no action taken)
     B1      X, Y, Z:  56.38  21.76  -18.43
4.4  Line 14217 of rad 0.081 links to 14216 of rad 0.036.  (no action taken)
     B1      X, Y, Z:  55.58  22.74  -18.61
4.4  Line 14631 of rad 0.094 links to 14630 of rad 0.043.  (no action taken)
     B1      X, Y, Z:  61.36  30.48  -13.69
4.4  Line 14683 of rad 0.437 links to 14682 of rad 0.195.  (no action taken)
     B1      X, Y, Z:  64.11  31.25  -8.83
4.4  Line 14799 of rad 0.19 links to 14798 of rad 0.092.  (no action taken)
     B1      X, Y, Z:  66.84  27.05  -11.48
4.4  Line 14937 of rad 0.368 links to 14936 of rad 0.179.  (no action taken)
     B1      X, Y, Z:  86.26  33.33  -1.53
4.4  Line 15027 of rad 0.133 links to 15026 of rad 1.25E-4.  (no action taken)
     B1      X, Y, Z:  83.9  35.19  -3.37
4.4  Line 15186 of rad 0.127 links to 15185 of rad 0.058.  (no action taken)
     B1      X, Y, Z:  88.9  32.06  4.42
4.4  Line 15224 of rad 0.091 links to 15223 of rad 0.043.  (no action taken)
     B1      X, Y, Z:  93.07  35.26  3.67
4.4  Line 15338 of rad 0.121 links to 15337 of rad 0.035.  (no action taken)
     B1      X, Y, Z:  104.07  32.69  -5.15
4.4  Line 15540 of rad 0.178 links to 15539 of rad 0.087.  (no action taken)
     B1      X, Y, Z:  110.86  40.16  7.22
4.4  Line 15550 of rad 0.11 links to 15549 of rad 0.041.  (no action taken)
     B1      X, Y, Z:  106.98  34.34  -5.91
4.4  Line 15559 of rad 0.141 links to 15558 of rad 0.064.  (no action taken)
     B1      X, Y, Z:  107.98  33.62  -6.8
4.4  Line 16008 of rad 0.092 links to 16007 of rad 0.026.  (no action taken)
     B1      X, Y, Z:  82.65  29.16  -1.87
4.4  Line 16125 of rad 0.106 links to 16124 of rad 0.039.  (no action taken)
     B1      X, Y, Z:  84.9  26.89  -3.1
4.4  Line 16244 of rad 0.113 links to 16243 of rad 0.054.  (no action taken)
     B1      X, Y, Z:  80.0  32.17  -6.79
4.4  Line 16611 of rad 0.109 links to 16610 of rad 0.03.  (no action taken)
     B1      X, Y, Z:  86.71  14.62  -7.12
4.4  Line 16639 of rad 0.268 links to 16638 of rad 0.078.  (no action taken)
     B1      X, Y, Z:  76.37  29.01  -8.24
4.4  Line 16728 of rad 0.163 links to 16727 of rad 0.077.  (no action taken)
     B1      X, Y, Z:  54.86  26.58  -13.39
4.4  Line 16819 of rad 0.168 links to 16818 of rad 0.084.  (no action taken)
     B1      X, Y, Z:  57.12  34.04  -14.49
4.4  Line 16823 of rad 0.128 links to 16822 of rad 0.056.  (no action taken)
     B1      X, Y, Z:  57.04  34.64  -14.3
4.4  Line 16893 of rad 0.17 links to 16892 of rad 0.059.  (no action taken)
     B1      X, Y, Z:  58.87  32.8  -15.94
4.4  Line 16995 of rad 0.173 links to 16994 of rad 0.085.  (no action taken)
     B1      X, Y, Z:  50.58  32.62  -13.53
4.4  Line 17151 of rad 0.124 links to 17150 of rad 0.056.  (no action taken)
     B1      X, Y, Z:  43.15  18.48  -10.5
4.4  Line 17299 of rad 0.249 links to 17298 of rad 0.124.  (no action taken)
     B1      X, Y, Z:  45.18  17.49  0.15
4.4  Line 17448 of rad 0.165 links to 17447 of rad 0.076.  (no action taken)
     B1      X, Y, Z:  36.19  18.39  -15.74
4.4  Line 17586 of rad 0.1 links to 17585 of rad 0.045.  (no action taken)
     B1      X, Y, Z:  41.4  17.16  -14.84
4.4  Line 17826 of rad 0.123 links to 17825 of rad 0.056.  (no action taken)
     B1      X, Y, Z:  46.09  -5.75  -7.32
4.4  Line 17997 of rad 0.098 links to 17996 of rad 0.045.  (no action taken)
     B1      X, Y, Z:  29.22  9.74  7.86
4.4  Line 18102 of rad 0.089 links to 18101 of rad 0.039.  (no action taken)
     B1      X, Y, Z:  39.89  8.12  2.91
4.4  Line 18232 of rad 0.127 links to 18231 of rad 0.054.  (no action taken)
     B1      X, Y, Z:  34.63  4.49  -3.86
4.4  Line 18276 of rad 0.211 links to 18275 of rad 0.103.  (no action taken)
     B1      X, Y, Z:  33.09  5.57  0.46
4.4  Line 18445 of rad 0.109 links to 18444 of rad 0.052.  (no action taken)
     B1      X, Y, Z:  31.25  -2.51  10.17
4.4  Line 18635 of rad 0.11 links to 18634 of rad 0.052.  (no action taken)
     B1      X, Y, Z:  34.86  6.12  -8.37
4.4  Line 18730 of rad 0.265 links to 18729 of rad 0.112.  (no action taken)
     B1      X, Y, Z:  26.76  0.32  -7.52
4.4  Line 18908 of rad 0.143 links to 18907 of rad 0.067.  (no action taken)
     B1      X, Y, Z:  43.46  7.96  -7.57
4.4  Line 18998 of rad 0.418 links to 18997 of rad 0.2.  (no action taken)
     B1      X, Y, Z:  40.68  22.57  -17.02
4.4  Line 19231 of rad 0.181 links to 19230 of rad 0.09.  (no action taken)
     B1      X, Y, Z:  7.04  57.55  -10.3
4.4  Line 19253 of rad 0.243 links to 19252 of rad 0.058.  (no action taken)
     B1      X, Y, Z:  8.23  59.0  -16.48
4.4  Line 19754 of rad 0.226 links to 19753 of rad 0.08.  (no action taken)
     B1      X, Y, Z:  -18.13  51.2  -6.24
4.4  Line 19832 of rad 0.269 links to 19831 of rad 0.132.  (no action taken)
     B1      X, Y, Z:  -9.64  49.48  -9.75
4.4  Line 19902 of rad 0.322 links to 19901 of rad 0.123.  (no action taken)
     B1      X, Y, Z:  -13.51  51.84  -9.46
4.4  Line 20054 of rad 0.19 links to 20053 of rad 0.072.  (no action taken)
     B1      X, Y, Z:  -8.09  48.74  3.24
4.4  Line 20516 of rad 0.07 links to 20515 of rad 0.032.  (no action taken)
     B1      X, Y, Z:  -27.88  48.88  4.75
4.4  Line 20551 of rad 0.319 links to 20550 of rad 0.157.  (no action taken)
     B1      X, Y, Z:  -29.99  47.9  1.6
4.4  Line 20634 of rad 0.072 links to 20633 of rad 0.034.  (no action taken)
     B1      X, Y, Z:  -33.48  41.75  -3.56
4.4  Line 20684 of rad 0.112 links to 20683 of rad 0.045.  (no action taken)
     B1      X, Y, Z:  -33.82  39.29  -6.66
4.4  Line 20901 of rad 0.192 links to 20900 of rad 0.092.  (no action taken)
     B1      X, Y, Z:  -30.41  32.37  13.75
4.4  Line 20975 of rad 0.015 links to 20974 of rad 1.25E-4.  (no action taken)
     B1      X, Y, Z:  -35.72  28.52  2.33
4.4  Line 20976 of rad 0.186 links to 20975 of rad 0.015.  (no action taken)
     B1      X, Y, Z:  -35.6  28.43  2.14
4.4  Line 21137 of rad 0.141 links to 21136 of rad 0.065.  (no action taken)
     B1      X, Y, Z:  -26.01  31.28  11.95
4.4  Line 21224 of rad 0.451 links to 21223 of rad 0.22.  (no action taken)
     B1      X, Y, Z:  -16.94  37.23  5.12
4.4  Line 21348 of rad 0.151 links to 21347 of rad 0.061.  (no action taken)
     B1      X, Y, Z:  -16.99  42.44  -0.8
4.4  Line 21487 of rad 0.102 links to 21486 of rad 0.047.  (no action taken)
     B1      X, Y, Z:  -17.65  39.98  -1.62
4.4  Line 21551 of rad 0.082 links to 21550 of rad 0.04.  (no action taken)
     B1      X, Y, Z:  -10.89  39.12  6.48
4.4  Line 21704 of rad 0.113 links to 21703 of rad 0.054.  (no action taken)
     B1      X, Y, Z:  -10.71  35.95  11.95
4.4  Line 21728 of rad 0.122 links to 21727 of rad 0.06.  (no action taken)
     B1      X, Y, Z:  -12.77  37.26  7.67
4.4  Line 21968 of rad 0.127 links to 21967 of rad 0.062.  (no action taken)
     B1      X, Y, Z:  -14.81  42.13  3.45
4.4  Line 22008 of rad 0.477 links to 22007 of rad 0.209.  (no action taken)
     B1      X, Y, Z:  -6.22  60.19  -8.69
4.4  Line 22088 of rad 0.154 links to 22087 of rad 0.051.  (no action taken)
     B1      X, Y, Z:  -1.2  52.93  -13.97
4.4  Line 22107 of rad 0.148 links to 22106 of rad 0.055.  (no action taken)
     B1      X, Y, Z:  2.07  53.1  -15.27
4.4  Line 22229 of rad 0.383 links to 22228 of rad 0.189.  (no action taken)
     B1      X, Y, Z:  -4.27  49.39  -10.1
4.4  Line 22302 of rad 0.534 links to 22301 of rad 0.257.  (no action taken)
     B1      X, Y, Z:  -10.07  45.38  -7.04
4.4  Line 22397 of rad 0.505 links to 22396 of rad 0.237.  (no action taken)
     B1      X, Y, Z:  -8.32  43.48  -16.94
4.4  Line 22422 of rad 0.089 links to 22421 of rad 0.035.  (no action taken)
     B1      X, Y, Z:  -10.23  43.3  -17.12
4.4  Line 22615 of rad 0.189 links to 22614 of rad 0.082.  (no action taken)
     B1      X, Y, Z:  -24.39  33.81  -14.5
4.4  Line 22639 of rad 0.312 links to 22638 of rad 0.155.  (no action taken)
     B1      X, Y, Z:  -23.57  30.02  -13.33
4.4  Line 22708 of rad 0.114 links to 22707 of rad 0.052.  (no action taken)
     B1      X, Y, Z:  -4.56  45.02  -13.46
4.4  Line 22843 of rad 0.218 links to 22842 of rad 0.106.  (no action taken)
     B1      X, Y, Z:  -5.84  48.66  -2.29
4.4  Line 22956 of rad 0.197 links to 22955 of rad 0.088.  (no action taken)
     B1      X, Y, Z:  -4.62  47.64  -7.08
4.4  Line 23204 of rad 0.106 links to 23203 of rad 0.048.  (no action taken)
     B1      X, Y, Z:  9.6  50.58  -18.37
4.4  Line 23214 of rad 0.102 links to 23213 of rad 0.033.  (no action taken)
     B1      X, Y, Z:  2.57  56.47  -17.51
4.4  Line 23228 of rad 0.429 links to 23227 of rad 0.191.  (no action taken)
     B1      X, Y, Z:  2.55  56.46  -15.16
 
 
```
