## Supplementary material for "Automated Proofreading of Digitally Reconstructed Neural Morphology Enhances Accuracy, Scalability, and Standardization": Standardization and accuracy results: 720575940617497437.CNG.swc.std

```
# Standardization file for /nmo_swc/out_Final/Temp_LMeasure_Final/720575940617497437.CNG.swc created with StdSwc version 1.31 on 3/7/26.
#
# code   irregularity_description. (action taken)
#     irregularity_type     coordinates
#
4.3  Radius of line 32 at 1.215 >= 5.0 stdevs above the mean.  (no action taken)
     B1      X, Y, Z:  2.95  -1.77  -4.69
4.3  Radius of line 34 at 1.264 >= 5.0 stdevs above the mean.  (no action taken)
     B1      X, Y, Z:  3.22  -1.86  -4.95
4.3  Radius of line 35 at 1.524 >= 5.0 stdevs above the mean.  (no action taken)
     B1      X, Y, Z:  3.54  -1.76  -4.82
4.3  Radius of line 36 at 1.435 >= 5.0 stdevs above the mean.  (no action taken)
     B1      X, Y, Z:  3.68  -1.68  -4.89
4.3  Radius of line 37 at 1.533 >= 5.0 stdevs above the mean.  (no action taken)
     B1      X, Y, Z:  3.77  -2.13  -5.24
4.3  Radius of line 38 at 1.299 >= 5.0 stdevs above the mean.  (no action taken)
     B1      X, Y, Z:  3.89  -1.84  -5.23
4.3  Radius of line 39 at 1.248 >= 5.0 stdevs above the mean.  (no action taken)
     B1      X, Y, Z:  4.08  -1.85  -5.31
4.3  Radius of line 41 at 1.492 >= 5.0 stdevs above the mean.  (no action taken)
     B1      X, Y, Z:  4.53  -2.63  -5.72
4.3  Radius of line 42 at 1.426 >= 5.0 stdevs above the mean.  (no action taken)
     B1      X, Y, Z:  4.66  -2.61  -5.69
4.3  Radius of line 43 at 1.235 >= 5.0 stdevs above the mean.  (no action taken)
     B1      X, Y, Z:  4.83  -2.57  -5.69
4.3  Radius of line 46 at 1.212 >= 5.0 stdevs above the mean.  (no action taken)
     B1      X, Y, Z:  5.33  -2.47  -5.59
4.2  Radius of line 64 at 1.25E-4 <= 0.05.  (no action taken)
     B1      X, Y, Z:  7.55  -3.66  -5.39
4.2  Radius of line 163 at 1.25E-4 <= 0.05.  (no action taken)
     B1      X, Y, Z:  22.93  -12.01  -8.58
4.2  Radius of line 169 at 1.25E-4 <= 0.05.  (no action taken)
     B1      X, Y, Z:  22.21  -12.65  -10.24
4.2  Radius of line 181 at 1.25E-4 <= 0.05.  (no action taken)
     B1      X, Y, Z:  24.48  -9.95  -8.25
4.2  Radius of line 188 at 1.25E-4 <= 0.05.  (no action taken)
     B1      X, Y, Z:  24.7  -9.08  -7.94
4.2  Radius of line 190 at 1.25E-4 <= 0.05.  (no action taken)
     B1      X, Y, Z:  23.88  -9.34  -5.38
4.2  Radius of line 227 at 1.25E-4 <= 0.05.  (no action taken)
     B1      X, Y, Z:  22.57  -7.06  -2.19
4.2  Radius of line 252 at 0.038 <= 0.05.  (no action taken)
     B1      X, Y, Z:  27.76  -7.25  -1.47
4.2  Radius of line 298 at 1.25E-4 <= 0.05.  (no action taken)
     B1      X, Y, Z:  35.04  -6.78  -5.67
4.2  Radius of line 334 at 0.046 <= 0.05.  (no action taken)
     B1      X, Y, Z:  35.33  -6.29  -5.34
4.2  Radius of line 373 at 1.25E-4 <= 0.05.  (no action taken)
     B1      X, Y, Z:  22.12  -4.63  2.93
4.2  Radius of line 381 at 1.25E-4 <= 0.05.  (no action taken)
     B1      X, Y, Z:  22.02  -3.76  4.41
4.2  Radius of line 551 at 1.25E-4 <= 0.05.  (no action taken)
     B1      X, Y, Z:  40.21  7.48  10.45
4.2  Radius of line 602 at 1.25E-4 <= 0.05.  (no action taken)
     B1      X, Y, Z:  39.06  9.66  11.54
4.2  Radius of line 657 at 0.046 <= 0.05.  (no action taken)
     B1      X, Y, Z:  32.28  8.89  6.99
4.2  Radius of line 665 at 0.048 <= 0.05.  (no action taken)
     B1      X, Y, Z:  33.55  9.66  6.23
4.2  Radius of line 672 at 0.043 <= 0.05.  (no action taken)
     B1      X, Y, Z:  33.55  9.09  5.85
4.2  Radius of line 741 at 1.25E-4 <= 0.05.  (no action taken)
     B1      X, Y, Z:  37.03  7.07  0.41
4.2  Radius of line 821 at 1.25E-4 <= 0.05.  (no action taken)
     B1      X, Y, Z:  34.42  9.8  -3.0
4.2  Radius of line 842 at 1.25E-4 <= 0.05.  (no action taken)
     B1      X, Y, Z:  32.57  9.23  3.57
4.2  Radius of line 972 at 0.05 <= 0.05.  (no action taken)
     B1      X, Y, Z:  19.36  7.49  -1.67
4.2  Radius of line 1017 at 1.25E-4 <= 0.05.  (no action taken)
     B1      X, Y, Z:  13.77  8.94  -3.85
4.2  Radius of line 1097 at 1.25E-4 <= 0.05.  (no action taken)
     B1      X, Y, Z:  24.77  6.08  2.4
4.2  Radius of line 1251 at 1.25E-4 <= 0.05.  (no action taken)
     B1      X, Y, Z:  19.13  15.02  12.14
4.2  Radius of line 1287 at 0.045 <= 0.05.  (no action taken)
     B1      X, Y, Z:  32.24  6.79  8.63
4.2  Radius of line 1363 at 1.25E-4 <= 0.05.  (no action taken)
     B1      X, Y, Z:  26.09  4.67  7.91
4.2  Radius of line 1411 at 0.048 <= 0.05.  (no action taken)
     B1      X, Y, Z:  18.63  7.18  3.51
4.2  Radius of line 1528 at 0.027 <= 0.05.  (no action taken)
     B1      X, Y, Z:  18.53  3.58  -3.04
4.2  Radius of line 1553 at 1.25E-4 <= 0.05.  (no action taken)
     B1      X, Y, Z:  16.39  4.39  -3.83
4.2  Radius of line 1570 at 0.034 <= 0.05.  (no action taken)
     B1      X, Y, Z:  28.76  6.11  8.65
4.2  Radius of line 1946 at 1.25E-4 <= 0.05.  (no action taken)
     B1      X, Y, Z:  55.05  32.72  19.39
4.2  Radius of line 2024 at 1.25E-4 <= 0.05.  (no action taken)
     B1      X, Y, Z:  57.03  26.41  20.75
4.2  Radius of line 2054 at 0.046 <= 0.05.  (no action taken)
     B1      X, Y, Z:  54.44  27.01  20.98
4.2  Radius of line 2082 at 0.035 <= 0.05.  (no action taken)
     B1      X, Y, Z:  50.7  28.07  21.93
4.2  Radius of line 2275 at 1.25E-4 <= 0.05.  (no action taken)
     B1      X, Y, Z:  61.96  42.81  22.6
4.2  Radius of line 2277 at 1.25E-4 <= 0.05.  (no action taken)
     B1      X, Y, Z:  60.61  43.03  23.19
4.2  Radius of line 2310 at 1.25E-4 <= 0.05.  (no action taken)
     B1      X, Y, Z:  65.91  45.55  25.67
4.2  Radius of line 2404 at 0.043 <= 0.05.  (no action taken)
     B1      X, Y, Z:  70.13  39.3  19.9
4.2  Radius of line 2432 at 0.029 <= 0.05.  (no action taken)
     B1      X, Y, Z:  67.28  34.03  19.55
4.2  Radius of line 2505 at 1.25E-4 <= 0.05.  (no action taken)
     B1      X, Y, Z:  67.42  33.11  15.83
4.2  Radius of line 2555 at 1.25E-4 <= 0.05.  (no action taken)
     B1      X, Y, Z:  74.04  27.55  12.85
4.2  Radius of line 2634 at 1.25E-4 <= 0.05.  (no action taken)
     B1      X, Y, Z:  66.74  24.28  14.63
4.2  Radius of line 2664 at 0.049 <= 0.05.  (no action taken)
     B1      X, Y, Z:  64.0  32.17  16.66
4.3  Radius of line 2709 at 1.231 >= 5.0 stdevs above the mean.  (no action taken)
     B1      X, Y, Z:  64.81  28.87  18.64
4.3  Radius of line 2710 at 1.213 >= 5.0 stdevs above the mean.  (no action taken)
     B1      X, Y, Z:  64.8  28.74  18.64
4.2  Radius of line 2749 at 0.044 <= 0.05.  (no action taken)
     B1      X, Y, Z:  66.35  28.71  14.9
4.2  Radius of line 2768 at 1.25E-4 <= 0.05.  (no action taken)
     B1      X, Y, Z:  67.23  33.14  18.38
4.2  Radius of line 2779 at 1.25E-4 <= 0.05.  (no action taken)
     B1      X, Y, Z:  67.93  42.26  22.69
4.3  Radius of line 2789 at 1.383 >= 5.0 stdevs above the mean.  (no action taken)
     B1      X, Y, Z:  63.73  45.6  23.94
4.3  Radius of line 2790 at 1.452 >= 5.0 stdevs above the mean.  (no action taken)
     B1      X, Y, Z:  64.11  45.71  23.74
4.3  Radius of line 2791 at 1.513 >= 5.0 stdevs above the mean.  (no action taken)
     B1      X, Y, Z:  64.2  45.81  23.69
4.3  Radius of line 2792 at 1.454 >= 5.0 stdevs above the mean.  (no action taken)
     B1      X, Y, Z:  64.31  45.99  23.72
4.2  Radius of line 2854 at 0.018 <= 0.05.  (no action taken)
     B1      X, Y, Z:  65.39  48.39  24.53
4.2  Radius of line 2864 at 1.25E-4 <= 0.05.  (no action taken)
     B1      X, Y, Z:  67.19  47.93  24.58
4.3  Radius of line 2865 at 1.387 >= 5.0 stdevs above the mean.  (no action taken)
     B1      X, Y, Z:  63.66  46.02  23.74
4.2  Radius of line 2867 at 1.25E-4 <= 0.05.  (no action taken)
     B1      X, Y, Z:  63.27  46.07  23.51
4.5  Radius of terminal line 2887 at 0.812 >= 5.0 stdevs above the mean.  (no action taken)
     B1      X, Y, Z:  62.14  45.28  23.54
4.2  Radius of line 2911 at 1.25E-4 <= 0.05.  (no action taken)
     B1      X, Y, Z:  67.56  44.9  23.4
4.3  Radius of line 2912 at 1.426 >= 5.0 stdevs above the mean.  (no action taken)
     B1      X, Y, Z:  57.88  43.34  25.12
4.2  Radius of line 2984 at 0.046 <= 0.05.  (no action taken)
     B1      X, Y, Z:  53.16  47.72  18.29
4.2  Radius of line 2987 at 1.25E-4 <= 0.05.  (no action taken)
     B1      X, Y, Z:  53.27  48.41  17.97
4.3  Radius of line 3037 at 1.22 >= 5.0 stdevs above the mean.  (no action taken)
     B1      X, Y, Z:  47.57  53.8  18.96
4.3  Radius of line 3038 at 1.247 >= 5.0 stdevs above the mean.  (no action taken)
     B1      X, Y, Z:  47.65  53.77  19.15
4.3  Radius of line 3040 at 1.319 >= 5.0 stdevs above the mean.  (no action taken)
     B1      X, Y, Z:  47.54  53.95  19.1
4.3  Radius of line 3041 at 1.413 >= 5.0 stdevs above the mean.  (no action taken)
     B1      X, Y, Z:  47.51  54.12  19.01
4.3  Radius of line 3117 at 1.227 >= 5.0 stdevs above the mean.  (no action taken)
     B1      X, Y, Z:  39.91  49.34  25.01
4.3  Radius of line 3139 at 1.221 >= 5.0 stdevs above the mean.  (no action taken)
     B1      X, Y, Z:  43.17  47.06  23.51
4.3  Radius of line 3140 at 1.379 >= 5.0 stdevs above the mean.  (no action taken)
     B1      X, Y, Z:  43.55  47.1  23.35
4.3  Radius of line 3141 at 1.366 >= 5.0 stdevs above the mean.  (no action taken)
     B1      X, Y, Z:  43.72  47.09  23.33
4.3  Radius of line 3142 at 1.227 >= 5.0 stdevs above the mean.  (no action taken)
     B1      X, Y, Z:  43.85  47.1  23.22
4.3  Radius of line 3143 at 1.257 >= 5.0 stdevs above the mean.  (no action taken)
     B1      X, Y, Z:  43.7  46.92  23.44
4.3  Radius of line 3144 at 1.283 >= 5.0 stdevs above the mean.  (no action taken)
     B1      X, Y, Z:  43.7  46.59  23.38
4.2  Radius of line 3178 at 1.25E-4 <= 0.05.  (no action taken)
     B1      X, Y, Z:  42.03  46.97  20.85
4.3  Radius of line 3201 at 1.254 >= 5.0 stdevs above the mean.  (no action taken)
     B1      X, Y, Z:  38.64  43.65  24.8
4.3  Radius of line 3203 at 1.221 >= 5.0 stdevs above the mean.  (no action taken)
     B1      X, Y, Z:  38.2  43.43  24.8
4.2  Radius of line 3211 at 1.25E-4 <= 0.05.  (no action taken)
     B1      X, Y, Z:  38.56  42.41  22.11
4.2  Radius of line 3217 at 0.048 <= 0.05.  (no action taken)
     B1      X, Y, Z:  38.67  42.95  21.82
4.2  Radius of line 3244 at 1.25E-4 <= 0.05.  (no action taken)
     B1      X, Y, Z:  37.66  42.44  26.07
4.2  Radius of line 3301 at 1.25E-4 <= 0.05.  (no action taken)
     B1      X, Y, Z:  35.09  47.39  28.78
4.2  Radius of line 3359 at 1.25E-4 <= 0.05.  (no action taken)
     B1      X, Y, Z:  35.52  43.9  28.39
4.2  Radius of line 3366 at 0.049 <= 0.05.  (no action taken)
     B1      X, Y, Z:  36.33  44.33  28.78
4.2  Radius of line 3402 at 0.032 <= 0.05.  (no action taken)
     B1      X, Y, Z:  34.73  46.18  31.01
4.2  Radius of line 3444 at 1.25E-4 <= 0.05.  (no action taken)
     B1      X, Y, Z:  35.81  45.4  28.35
4.5  Radius of terminal line 3452 at 0.501 >= 5.0 stdevs above the mean.  (no action taken)
     B1      X, Y, Z:  37.49  44.93  26.28
4.3  Radius of line 3503 at 1.224 >= 5.0 stdevs above the mean.  (no action taken)
     B1      X, Y, Z:  43.8  46.59  23.29
4.2  Radius of line 3520 at 1.25E-4 <= 0.05.  (no action taken)
     B1      X, Y, Z:  42.64  40.19  25.18
4.3  Radius of line 3529 at 1.21 >= 5.0 stdevs above the mean.  (no action taken)
     B1      X, Y, Z:  44.38  46.12  23.92
4.3  Radius of line 3530 at 1.352 >= 5.0 stdevs above the mean.  (no action taken)
     B1      X, Y, Z:  44.62  46.14  24.33
4.3  Radius of line 3531 at 1.202 >= 5.0 stdevs above the mean.  (no action taken)
     B1      X, Y, Z:  44.66  45.94  24.35
4.3  Radius of line 3559 at 1.509 >= 5.0 stdevs above the mean.  (no action taken)
     B1      X, Y, Z:  48.14  44.18  24.81
4.2  Radius of line 3569 at 1.25E-4 <= 0.05.  (no action taken)
     B1      X, Y, Z:  48.35  41.83  24.04
4.2  Radius of line 3661 at 1.25E-4 <= 0.05.  (no action taken)
     B1      X, Y, Z:  48.07  37.1  18.77
4.2  Radius of line 3663 at 0.05 <= 0.05.  (no action taken)
     B1      X, Y, Z:  47.4  36.44  19.54
4.2  Radius of line 3694 at 1.25E-4 <= 0.05.  (no action taken)
     B1      X, Y, Z:  44.61  40.56  22.7
4.2  Radius of line 3699 at 1.25E-4 <= 0.05.  (no action taken)
     B1      X, Y, Z:  46.53  41.1  24.13
4.2  Radius of line 3727 at 1.25E-4 <= 0.05.  (no action taken)
     B1      X, Y, Z:  42.15  47.45  25.31
4.2  Radius of line 3734 at 1.25E-4 <= 0.05.  (no action taken)
     B1      X, Y, Z:  42.3  46.88  25.53
4.2  Radius of line 3747 at 1.25E-4 <= 0.05.  (no action taken)
     B1      X, Y, Z:  45.2  47.24  21.87
4.2  Radius of line 3808 at 1.25E-4 <= 0.05.  (no action taken)
     B1      X, Y, Z:  38.33  51.12  27.62
4.2  Radius of line 3824 at 1.25E-4 <= 0.05.  (no action taken)
     B1      X, Y, Z:  37.33  48.56  26.83
4.5  Radius of terminal line 3834 at 0.622 >= 5.0 stdevs above the mean.  (no action taken)
     B1      X, Y, Z:  36.41  49.9  27.47
4.2  Radius of line 3849 at 1.25E-4 <= 0.05.  (no action taken)
     B1      X, Y, Z:  37.62  48.3  26.53
4.2  Radius of line 3866 at 1.25E-4 <= 0.05.  (no action taken)
     B1      X, Y, Z:  40.16  49.01  25.94
4.2  Radius of line 3881 at 1.25E-4 <= 0.05.  (no action taken)
     B1      X, Y, Z:  40.4  50.98  26.28
4.2  Radius of line 3903 at 1.25E-4 <= 0.05.  (no action taken)
     B1      X, Y, Z:  43.01  48.3  27.1
4.2  Radius of line 3905 at 0.033 <= 0.05.  (no action taken)
     B1      X, Y, Z:  42.33  50.02  26.26
4.2  Radius of line 3920 at 1.25E-4 <= 0.05.  (no action taken)
     B1      X, Y, Z:  39.3  49.52  27.62
4.3  Radius of line 3971 at 1.316 >= 5.0 stdevs above the mean.  (no action taken)
     B1      X, Y, Z:  34.67  55.61  21.15
4.5  Radius of terminal line 3974 at 1.418 >= 5.0 stdevs above the mean.  (no action taken)
     B1      X, Y, Z:  34.75  55.67  21.19
4.3  Radius of line 3975 at 1.253 >= 5.0 stdevs above the mean.  (no action taken)
     B1      X, Y, Z:  35.06  55.93  21.01
4.3  Radius of line 3976 at 1.286 >= 5.0 stdevs above the mean.  (no action taken)
     B1      X, Y, Z:  35.06  56.08  20.83
4.3  Radius of line 3977 at 1.392 >= 5.0 stdevs above the mean.  (no action taken)
     B1      X, Y, Z:  34.92  56.18  20.92
4.2  Radius of line 4032 at 0.047 <= 0.05.  (no action taken)
     B1      X, Y, Z:  34.67  59.25  20.22
4.2  Radius of line 4058 at 1.25E-4 <= 0.05.  (no action taken)
     B1      X, Y, Z:  32.23  58.82  21.83
4.2  Radius of line 4072 at 0.049 <= 0.05.  (no action taken)
     B1      X, Y, Z:  33.02  60.17  24.06
4.2  Radius of line 4073 at 0.05 <= 0.05.  (no action taken)
     B1      X, Y, Z:  33.03  60.21  24.19
4.2  Radius of line 4076 at 1.25E-4 <= 0.05.  (no action taken)
     B1      X, Y, Z:  33.02  60.28  23.1
4.2  Radius of line 4105 at 1.25E-4 <= 0.05.  (no action taken)
     B1      X, Y, Z:  31.88  59.36  19.58
4.2  Radius of line 4110 at 1.25E-4 <= 0.05.  (no action taken)
     B1      X, Y, Z:  31.79  59.67  20.51
4.2  Radius of line 4122 at 0.043 <= 0.05.  (no action taken)
     B1      X, Y, Z:  32.27  60.07  20.22
4.2  Radius of line 4129 at 1.25E-4 <= 0.05.  (no action taken)
     B1      X, Y, Z:  31.15  59.66  18.99
4.2  Radius of line 4130 at 0.031 <= 0.05.  (no action taken)
     B1      X, Y, Z:  30.99  59.41  19.26
4.2  Radius of line 4180 at 0.033 <= 0.05.  (no action taken)
     B1      X, Y, Z:  30.4  62.28  21.71
4.2  Radius of line 4210 at 0.044 <= 0.05.  (no action taken)
     B1      X, Y, Z:  35.1  57.4  20.33
4.3  Radius of line 4211 at 1.334 >= 5.0 stdevs above the mean.  (no action taken)
     B1      X, Y, Z:  35.2  56.36  21.44
4.2  Radius of line 4231 at 1.25E-4 <= 0.05.  (no action taken)
     B1      X, Y, Z:  35.86  57.65  21.69
4.2  Radius of line 4324 at 0.039 <= 0.05.  (no action taken)
     B1      X, Y, Z:  38.23  51.98  18.63
4.2  Radius of line 4347 at 1.25E-4 <= 0.05.  (no action taken)
     B1      X, Y, Z:  32.73  51.24  20.35
4.2  Radius of line 4375 at 1.25E-4 <= 0.05.  (no action taken)
     B1      X, Y, Z:  31.63  48.5  20.69
4.2  Radius of line 4387 at 1.25E-4 <= 0.05.  (no action taken)
     B1      X, Y, Z:  30.96  46.6  23.01
4.2  Radius of line 4406 at 1.25E-4 <= 0.05.  (no action taken)
     B1      X, Y, Z:  30.61  47.57  22.62
4.2  Radius of line 4437 at 1.25E-4 <= 0.05.  (no action taken)
     B1      X, Y, Z:  32.25  44.42  22.7
4.2  Radius of line 4486 at 0.041 <= 0.05.  (no action taken)
     B1      X, Y, Z:  35.89  39.75  17.82
4.2  Radius of line 4532 at 1.25E-4 <= 0.05.  (no action taken)
     B1      X, Y, Z:  34.45  48.22  22.51
4.2  Radius of line 4537 at 1.25E-4 <= 0.05.  (no action taken)
     B1      X, Y, Z:  34.41  48.43  24.47
4.2  Radius of line 4543 at 1.25E-4 <= 0.05.  (no action taken)
     B1      X, Y, Z:  35.2  47.92  21.78
4.2  Radius of line 4567 at 0.038 <= 0.05.  (no action taken)
     B1      X, Y, Z:  38.05  45.65  21.74
4.2  Radius of line 4578 at 1.25E-4 <= 0.05.  (no action taken)
     B1      X, Y, Z:  32.29  52.75  20.88
4.2  Radius of line 4581 at 1.25E-4 <= 0.05.  (no action taken)
     B1      X, Y, Z:  33.39  51.86  20.19
4.2  Radius of line 4645 at 0.048 <= 0.05.  (no action taken)
     B1      X, Y, Z:  33.18  52.31  24.69
4.2  Radius of line 4651 at 1.25E-4 <= 0.05.  (no action taken)
     B1      X, Y, Z:  33.94  53.08  23.08
4.3  Radius of line 4708 at 1.268 >= 5.0 stdevs above the mean.  (no action taken)
     B1      X, Y, Z:  47.71  54.3  18.96
4.3  Radius of line 4710 at 1.237 >= 5.0 stdevs above the mean.  (no action taken)
     B1      X, Y, Z:  48.17  54.7  18.56
4.3  Radius of line 4711 at 1.238 >= 5.0 stdevs above the mean.  (no action taken)
     B1      X, Y, Z:  48.21  54.88  18.47
4.2  Radius of line 5071 at 1.25E-4 <= 0.05.  (no action taken)
     B1      X, Y, Z:  56.49  65.8  7.9
4.2  Radius of line 5098 at 1.25E-4 <= 0.05.  (no action taken)
     B1      X, Y, Z:  58.31  64.24  4.24
4.2  Radius of line 5154 at 1.25E-4 <= 0.05.  (no action taken)
     B1      X, Y, Z:  63.69  66.23  6.04
4.2  Radius of line 5160 at 0.046 <= 0.05.  (no action taken)
     B1      X, Y, Z:  65.54  64.57  5.24
4.2  Radius of line 5166 at 1.25E-4 <= 0.05.  (no action taken)
     B1      X, Y, Z:  63.27  65.66  5.61
4.2  Radius of line 5167 at 0.045 <= 0.05.  (no action taken)
     B1      X, Y, Z:  54.63  62.15  11.71
4.2  Radius of line 5171 at 0.025 <= 0.05.  (no action taken)
     B1      X, Y, Z:  55.07  61.96  11.64
4.2  Radius of line 5176 at 1.25E-4 <= 0.05.  (no action taken)
     B1      X, Y, Z:  55.85  61.71  11.54
4.2  Radius of line 5198 at 0.039 <= 0.05.  (no action taken)
     B1      X, Y, Z:  54.45  62.2  10.86
4.2  Radius of line 5255 at 0.031 <= 0.05.  (no action taken)
     B1      X, Y, Z:  62.42  61.06  12.81
4.2  Radius of line 5311 at 1.25E-4 <= 0.05.  (no action taken)
     B1      X, Y, Z:  56.4  66.66  10.11
4.2  Radius of line 5324 at 1.25E-4 <= 0.05.  (no action taken)
     B1      X, Y, Z:  55.79  66.93  11.33
4.2  Radius of line 5365 at 1.25E-4 <= 0.05.  (no action taken)
     B1      X, Y, Z:  56.28  67.43  8.86
4.2  Radius of line 5379 at 1.25E-4 <= 0.05.  (no action taken)
     B1      X, Y, Z:  54.05  65.9  9.03
4.2  Radius of line 5438 at 0.05 <= 0.05.  (no action taken)
     B1      X, Y, Z:  49.63  62.56  10.78
4.2  Radius of line 5600 at 0.05 <= 0.05.  (no action taken)
     B1      X, Y, Z:  47.32  57.92  6.3
4.2  Radius of line 5667 at 0.05 <= 0.05.  (no action taken)
     B1      X, Y, Z:  38.29  54.28  5.36
4.2  Radius of line 5694 at 1.25E-4 <= 0.05.  (no action taken)
     B1      X, Y, Z:  46.32  57.75  9.38
4.2  Radius of line 5710 at 1.25E-4 <= 0.05.  (no action taken)
     B1      X, Y, Z:  49.5  56.13  8.37
4.2  Radius of line 5782 at 0.042 <= 0.05.  (no action taken)
     B1      X, Y, Z:  50.27  62.82  9.61
4.2  Radius of line 5787 at 1.25E-4 <= 0.05.  (no action taken)
     B1      X, Y, Z:  54.26  66.06  9.58
4.2  Radius of line 5808 at 0.048 <= 0.05.  (no action taken)
     B1      X, Y, Z:  55.54  69.01  11.41
4.2  Radius of line 5914 at 1.25E-4 <= 0.05.  (no action taken)
     B1      X, Y, Z:  57.25  75.52  11.83
4.2  Radius of line 6086 at 1.25E-4 <= 0.05.  (no action taken)
     B1      X, Y, Z:  51.37  97.28  13.12
4.2  Radius of line 6094 at 1.25E-4 <= 0.05.  (no action taken)
     B1      X, Y, Z:  49.82  99.73  14.0
4.2  Radius of line 6145 at 1.25E-4 <= 0.05.  (no action taken)
     B1      X, Y, Z:  48.26  99.16  10.51
4.2  Radius of line 6148 at 1.25E-4 <= 0.05.  (no action taken)
     B1      X, Y, Z:  47.82  99.45  10.84
4.2  Radius of line 6237 at 1.25E-4 <= 0.05.  (no action taken)
     B1      X, Y, Z:  52.1  93.18  17.41
4.2  Radius of line 6363 at 1.25E-4 <= 0.05.  (no action taken)
     B1      X, Y, Z:  46.89  101.28  16.25
4.2  Radius of line 6432 at 1.25E-4 <= 0.05.  (no action taken)
     B1      X, Y, Z:  48.82  103.28  14.11
4.2  Radius of line 6434 at 1.25E-4 <= 0.05.  (no action taken)
     B1      X, Y, Z:  49.25  103.88  14.01
4.2  Radius of line 6628 at 1.25E-4 <= 0.05.  (no action taken)
     B1      X, Y, Z:  46.5  113.57  6.07
4.2  Radius of line 6688 at 1.25E-4 <= 0.05.  (no action taken)
     B1      X, Y, Z:  50.5  111.97  3.99
4.2  Radius of line 6761 at 1.25E-4 <= 0.05.  (no action taken)
     B1      X, Y, Z:  48.2  127.08  3.78
4.2  Radius of line 6762 at 0.032 <= 0.05.  (no action taken)
     B1      X, Y, Z:  50.33  124.58  3.94
4.2  Radius of line 6779 at 0.036 <= 0.05.  (no action taken)
     B1      X, Y, Z:  53.07  124.09  1.51
4.2  Radius of line 6813 at 1.25E-4 <= 0.05.  (no action taken)
     B1      X, Y, Z:  52.07  124.17  0.06
4.2  Radius of line 6823 at 1.25E-4 <= 0.05.  (no action taken)
     B1      X, Y, Z:  50.25  121.28  4.79
4.2  Radius of line 6909 at 0.047 <= 0.05.  (no action taken)
     B1      X, Y, Z:  43.27  129.09  8.09
4.2  Radius of line 6913 at 1.25E-4 <= 0.05.  (no action taken)
     B1      X, Y, Z:  44.37  128.07  8.22
4.2  Radius of line 6945 at 0.045 <= 0.05.  (no action taken)
     B1      X, Y, Z:  43.59  126.68  4.28
4.2  Radius of line 6985 at 0.034 <= 0.05.  (no action taken)
     B1      X, Y, Z:  42.73  122.28  0.92
4.2  Radius of line 7108 at 0.046 <= 0.05.  (no action taken)
     B1      X, Y, Z:  45.71  131.59  -17.41
4.2  Radius of line 7109 at 0.038 <= 0.05.  (no action taken)
     B1      X, Y, Z:  45.64  131.49  -17.39
4.2  Radius of line 7131 at 0.043 <= 0.05.  (no action taken)
     B1      X, Y, Z:  46.41  130.18  -6.54
4.2  Radius of line 7152 at 1.25E-4 <= 0.05.  (no action taken)
     B1      X, Y, Z:  46.12  128.28  -2.3
4.2  Radius of line 7175 at 0.041 <= 0.05.  (no action taken)
     B1      X, Y, Z:  41.84  124.87  -1.86
4.2  Radius of line 7187 at 0.034 <= 0.05.  (no action taken)
     B1      X, Y, Z:  45.23  122.29  0.73
4.2  Radius of line 7191 at 0.038 <= 0.05.  (no action taken)
     B1      X, Y, Z:  45.85  122.09  0.64
4.2  Radius of line 7249 at 0.038 <= 0.05.  (no action taken)
     B1      X, Y, Z:  40.91  128.88  3.11
4.2  Radius of line 7257 at 1.25E-4 <= 0.05.  (no action taken)
     B1      X, Y, Z:  46.45  126.98  4.54
4.2  Radius of line 7281 at 0.048 <= 0.05.  (no action taken)
     B1      X, Y, Z:  51.29  106.79  16.75
4.2  Radius of line 7283 at 0.045 <= 0.05.  (no action taken)
     B1      X, Y, Z:  50.18  105.98  16.64
4.2  Radius of line 7317 at 1.25E-4 <= 0.05.  (no action taken)
     B1      X, Y, Z:  46.38  97.1  21.59
4.2  Radius of line 7385 at 1.25E-4 <= 0.05.  (no action taken)
     B1      X, Y, Z:  41.35  93.96  18.32
4.2  Radius of line 7398 at 1.25E-4 <= 0.05.  (no action taken)
     B1      X, Y, Z:  39.27  94.79  19.5
4.2  Radius of line 7420 at 0.044 <= 0.05.  (no action taken)
     B1      X, Y, Z:  40.13  97.34  22.05
4.2  Radius of line 7496 at 0.043 <= 0.05.  (no action taken)
     B1      X, Y, Z:  35.03  92.77  10.67
4.2  Radius of line 7546 at 1.25E-4 <= 0.05.  (no action taken)
     B1      X, Y, Z:  32.1  91.68  8.54
4.2  Radius of line 7634 at 0.042 <= 0.05.  (no action taken)
     B1      X, Y, Z:  24.12  82.72  8.71
4.2  Radius of line 7637 at 0.027 <= 0.05.  (no action taken)
     B1      X, Y, Z:  24.21  82.39  8.66
4.2  Radius of line 7643 at 0.048 <= 0.05.  (no action taken)
     B1      X, Y, Z:  24.21  81.74  8.54
4.2  Radius of line 7720 at 0.046 <= 0.05.  (no action taken)
     B1      X, Y, Z:  32.73  98.23  3.57
4.2  Radius of line 7721 at 0.044 <= 0.05.  (no action taken)
     B1      X, Y, Z:  32.86  98.51  3.47
4.2  Radius of line 7733 at 0.04 <= 0.05.  (no action taken)
     B1      X, Y, Z:  30.53  90.52  8.85
4.2  Radius of line 7769 at 1.25E-4 <= 0.05.  (no action taken)
     B1      X, Y, Z:  39.93  93.84  20.53
4.2  Radius of line 7851 at 1.25E-4 <= 0.05.  (no action taken)
     B1      X, Y, Z:  42.93  93.22  21.64
4.2  Radius of line 7982 at 1.25E-4 <= 0.05.  (no action taken)
     B1      X, Y, Z:  42.96  103.19  23.46
4.2  Radius of line 8236 at 1.25E-4 <= 0.05.  (no action taken)
     B1      X, Y, Z:  41.11  103.58  29.8
4.2  Radius of line 8337 at 1.25E-4 <= 0.05.  (no action taken)
     B1      X, Y, Z:  39.09  110.18  25.84
4.2  Radius of line 8375 at 1.25E-4 <= 0.05.  (no action taken)
     B1      X, Y, Z:  36.19  110.68  20.95
4.2  Radius of line 8454 at 0.039 <= 0.05.  (no action taken)
     B1      X, Y, Z:  33.13  108.08  11.94
4.2  Radius of line 8455 at 0.043 <= 0.05.  (no action taken)
     B1      X, Y, Z:  33.06  108.08  11.84
4.2  Radius of line 8527 at 0.037 <= 0.05.  (no action taken)
     B1      X, Y, Z:  39.56  109.18  1.54
4.2  Radius of line 8547 at 1.25E-4 <= 0.05.  (no action taken)
     B1      X, Y, Z:  36.95  110.77  3.39
4.2  Radius of line 8613 at 0.046 <= 0.05.  (no action taken)
     B1      X, Y, Z:  33.83  112.69  8.42
4.2  Radius of line 8617 at 0.026 <= 0.05.  (no action taken)
     B1      X, Y, Z:  33.7  110.88  8.94
4.2  Radius of line 8637 at 0.045 <= 0.05.  (no action taken)
     B1      X, Y, Z:  31.09  109.98  9.06
4.2  Radius of line 8658 at 1.25E-4 <= 0.05.  (no action taken)
     B1      X, Y, Z:  35.12  109.77  16.59
4.2  Radius of line 8666 at 1.25E-4 <= 0.05.  (no action taken)
     B1      X, Y, Z:  34.34  108.88  17.14
4.2  Radius of line 8670 at 1.25E-4 <= 0.05.  (no action taken)
     B1      X, Y, Z:  37.82  113.67  18.27
4.2  Radius of line 8775 at 1.25E-4 <= 0.05.  (no action taken)
     B1      X, Y, Z:  45.56  111.69  21.36
4.2  Radius of line 8789 at 1.25E-4 <= 0.05.  (no action taken)
     B1      X, Y, Z:  45.17  110.78  21.43
4.2  Radius of line 8900 at 1.25E-4 <= 0.05.  (no action taken)
     B1      X, Y, Z:  41.26  118.49  13.63
4.2  Radius of line 8934 at 0.042 <= 0.05.  (no action taken)
     B1      X, Y, Z:  40.5  116.08  9.41
4.2  Radius of line 9017 at 0.05 <= 0.05.  (no action taken)
     B1      X, Y, Z:  41.04  117.79  14.99
4.2  Radius of line 9039 at 0.048 <= 0.05.  (no action taken)
     B1      X, Y, Z:  39.11  118.08  14.17
4.2  Radius of line 9087 at 1.25E-4 <= 0.05.  (no action taken)
     B1      X, Y, Z:  33.69  118.47  17.7
4.2  Radius of line 9168 at 0.049 <= 0.05.  (no action taken)
     B1      X, Y, Z:  31.24  114.99  16.18
4.2  Radius of line 9174 at 1.25E-4 <= 0.05.  (no action taken)
     B1      X, Y, Z:  43.32  116.57  14.55
4.2  Radius of line 9201 at 1.25E-4 <= 0.05.  (no action taken)
     B1      X, Y, Z:  45.98  115.69  14.27
4.2  Radius of line 9206 at 1.25E-4 <= 0.05.  (no action taken)
     B1      X, Y, Z:  45.4  114.19  18.61
4.2  Radius of line 9504 at 0.04 <= 0.05.  (no action taken)
     B1      X, Y, Z:  44.46  93.66  16.5
4.2  Radius of line 9524 at 0.05 <= 0.05.  (no action taken)
     B1      X, Y, Z:  46.17  91.97  12.11
4.2  Radius of line 9606 at 1.25E-4 <= 0.05.  (no action taken)
     B1      X, Y, Z:  57.4  81.74  11.79
4.2  Radius of line 9627 at 1.25E-4 <= 0.05.  (no action taken)
     B1      X, Y, Z:  57.33  83.38  11.13
4.2  Radius of line 9659 at 0.04 <= 0.05.  (no action taken)
     B1      X, Y, Z:  55.19  86.76  6.6
4.2  Radius of line 9814 at 1.25E-4 <= 0.05.  (no action taken)
     B1      X, Y, Z:  55.41  94.22  12.0
4.2  Radius of line 9849 at 1.25E-4 <= 0.05.  (no action taken)
     B1      X, Y, Z:  54.19  96.41  13.68
4.2  Radius of line 9869 at 1.25E-4 <= 0.05.  (no action taken)
     B1      X, Y, Z:  58.74  93.26  9.68
4.2  Radius of line 10018 at 1.25E-4 <= 0.05.  (no action taken)
     B1      X, Y, Z:  52.25  86.12  5.27
4.2  Radius of line 10062 at 1.25E-4 <= 0.05.  (no action taken)
     B1      X, Y, Z:  51.06  92.92  0.47
4.2  Radius of line 10101 at 0.048 <= 0.05.  (no action taken)
     B1      X, Y, Z:  47.61  93.35  0.4
4.2  Radius of line 10107 at 0.032 <= 0.05.  (no action taken)
     B1      X, Y, Z:  48.61  93.85  -0.9
4.2  Radius of line 10131 at 0.046 <= 0.05.  (no action taken)
     B1      X, Y, Z:  48.34  96.57  -3.51
4.2  Radius of line 10142 at 1.25E-4 <= 0.05.  (no action taken)
     B1      X, Y, Z:  52.96  90.56  8.04
4.2  Radius of line 10146 at 0.041 <= 0.05.  (no action taken)
     B1      X, Y, Z:  54.57  89.95  6.98
4.2  Radius of line 10223 at 1.25E-4 <= 0.05.  (no action taken)
     B1      X, Y, Z:  53.48  77.54  5.03
4.2  Radius of line 10239 at 1.25E-4 <= 0.05.  (no action taken)
     B1      X, Y, Z:  55.51  83.51  2.29
4.2  Radius of line 10302 at 1.25E-4 <= 0.05.  (no action taken)
     B1      X, Y, Z:  56.88  75.54  -2.23
4.2  Radius of line 10507 at 1.25E-4 <= 0.05.  (no action taken)
     B1      X, Y, Z:  58.42  73.65  12.85
4.2  Radius of line 10516 at 1.25E-4 <= 0.05.  (no action taken)
     B1      X, Y, Z:  55.78  72.3  12.2
4.2  Radius of line 10571 at 1.25E-4 <= 0.05.  (no action taken)
     B1      X, Y, Z:  55.07  73.52  10.45
4.2  Radius of line 10595 at 1.25E-4 <= 0.05.  (no action taken)
     B1      X, Y, Z:  53.45  72.01  11.61
4.2  Radius of line 10632 at 1.25E-4 <= 0.05.  (no action taken)
     B1      X, Y, Z:  51.82  73.4  7.95
4.2  Radius of line 10641 at 0.045 <= 0.05.  (no action taken)
     B1      X, Y, Z:  52.42  71.45  7.68
4.2  Radius of line 10642 at 1.25E-4 <= 0.05.  (no action taken)
     B1      X, Y, Z:  52.29  71.54  7.68
4.3  Radius of line 10657 at 1.268 >= 5.0 stdevs above the mean.  (no action taken)
     B1      X, Y, Z:  47.81  54.35  18.9
4.2  Radius of line 10689 at 0.045 <= 0.05.  (no action taken)
     B1      X, Y, Z:  44.93  50.99  17.97
4.2  Radius of line 10835 at 0.035 <= 0.05.  (no action taken)
     B1      X, Y, Z:  33.06  61.41  15.11
4.2  Radius of line 10845 at 0.04 <= 0.05.  (no action taken)
     B1      X, Y, Z:  33.63  62.17  15.44
4.2  Radius of line 10896 at 0.041 <= 0.05.  (no action taken)
     B1      X, Y, Z:  38.25  62.46  18.87
4.2  Radius of line 10900 at 1.25E-4 <= 0.05.  (no action taken)
     B1      X, Y, Z:  37.3  63.07  19.07
4.2  Radius of line 10904 at 1.25E-4 <= 0.05.  (no action taken)
     B1      X, Y, Z:  38.2  62.55  18.03
4.2  Radius of line 11017 at 0.046 <= 0.05.  (no action taken)
     B1      X, Y, Z:  48.77  63.93  22.62
4.2  Radius of line 11048 at 0.036 <= 0.05.  (no action taken)
     B1      X, Y, Z:  44.13  63.73  23.05
4.2  Radius of line 11060 at 0.041 <= 0.05.  (no action taken)
     B1      X, Y, Z:  38.98  65.3  21.55
4.2  Radius of line 11091 at 1.25E-4 <= 0.05.  (no action taken)
     B1      X, Y, Z:  38.59  65.45  20.45
4.2  Radius of line 11142 at 1.25E-4 <= 0.05.  (no action taken)
     B1      X, Y, Z:  27.54  60.12  18.9
4.2  Radius of line 11168 at 1.25E-4 <= 0.05.  (no action taken)
     B1      X, Y, Z:  27.37  62.98  16.87
4.2  Radius of line 11342 at 1.25E-4 <= 0.05.  (no action taken)
     B1      X, Y, Z:  34.87  66.75  8.03
4.2  Radius of line 11387 at 1.25E-4 <= 0.05.  (no action taken)
     B1      X, Y, Z:  30.6  61.56  7.86
4.2  Radius of line 11389 at 0.04 <= 0.05.  (no action taken)
     B1      X, Y, Z:  30.33  62.3  7.82
4.2  Radius of line 11466 at 0.049 <= 0.05.  (no action taken)
     B1      X, Y, Z:  34.42  73.26  2.15
4.2  Radius of line 11478 at 0.032 <= 0.05.  (no action taken)
     B1      X, Y, Z:  32.87  66.71  11.47
4.2  Radius of line 11479 at 0.034 <= 0.05.  (no action taken)
     B1      X, Y, Z:  28.42  65.35  16.12
4.2  Radius of line 11541 at 1.25E-4 <= 0.05.  (no action taken)
     B1      X, Y, Z:  24.92  61.0  20.21
4.2  Radius of line 11741 at 0.036 <= 0.05.  (no action taken)
     B1      X, Y, Z:  24.16  64.78  16.82
4.2  Radius of line 11771 at 0.049 <= 0.05.  (no action taken)
     B1      X, Y, Z:  23.13  67.45  17.21
4.2  Radius of line 11896 at 1.25E-4 <= 0.05.  (no action taken)
     B1      X, Y, Z:  27.37  65.48  0.22
4.2  Radius of line 11994 at 1.25E-4 <= 0.05.  (no action taken)
     B1      X, Y, Z:  12.9  65.03  5.53
4.2  Radius of line 12009 at 0.042 <= 0.05.  (no action taken)
     B1      X, Y, Z:  16.25  67.95  7.32
4.2  Radius of line 12012 at 1.25E-4 <= 0.05.  (no action taken)
     B1      X, Y, Z:  21.45  69.21  7.7
4.2  Radius of line 12021 at 0.042 <= 0.05.  (no action taken)
     B1      X, Y, Z:  25.79  61.68  18.1
4.2  Radius of line 12201 at 0.046 <= 0.05.  (no action taken)
     B1      X, Y, Z:  20.0  58.32  15.21
4.2  Radius of line 12219 at 1.25E-4 <= 0.05.  (no action taken)
     B1      X, Y, Z:  19.22  60.97  19.22
4.2  Radius of line 12334 at 0.046 <= 0.05.  (no action taken)
     B1      X, Y, Z:  19.87  66.77  17.61
4.2  Radius of line 12367 at 1.25E-4 <= 0.05.  (no action taken)
     B1      X, Y, Z:  26.95  59.45  20.4
4.2  Radius of line 12377 at 1.25E-4 <= 0.05.  (no action taken)
     B1      X, Y, Z:  26.92  60.88  19.99
4.2  Radius of line 12478 at 0.041 <= 0.05.  (no action taken)
     B1      X, Y, Z:  27.27  56.91  17.54
4.2  Radius of line 12539 at 1.25E-4 <= 0.05.  (no action taken)
     B1      X, Y, Z:  33.87  53.6  19.33
4.2  Radius of line 12568 at 0.038 <= 0.05.  (no action taken)
     B1      X, Y, Z:  43.72  50.85  18.92
4.2  Radius of line 12603 at 1.25E-4 <= 0.05.  (no action taken)
     B1      X, Y, Z:  45.41  50.48  16.44
4.2  Radius of line 12622 at 1.25E-4 <= 0.05.  (no action taken)
     B1      X, Y, Z:  46.48  50.42  13.93
4.2  Radius of line 12645 at 1.25E-4 <= 0.05.  (no action taken)
     B1      X, Y, Z:  51.44  50.74  18.46
4.2  Radius of line 12687 at 0.039 <= 0.05.  (no action taken)
     B1      X, Y, Z:  48.6  43.09  16.99
4.2  Radius of line 12710 at 1.25E-4 <= 0.05.  (no action taken)
     B1      X, Y, Z:  49.23  47.2  18.19
4.2  Radius of line 12713 at 0.031 <= 0.05.  (no action taken)
     B1      X, Y, Z:  52.48  47.21  18.76
4.2  Radius of line 12793 at 0.041 <= 0.05.  (no action taken)
     B1      X, Y, Z:  53.63  46.8  16.76
4.2  Radius of line 12840 at 0.047 <= 0.05.  (no action taken)
     B1      X, Y, Z:  53.74  48.58  10.98
4.2  Radius of line 12865 at 0.037 <= 0.05.  (no action taken)
     B1      X, Y, Z:  50.89  49.76  11.24
4.2  Radius of line 12888 at 0.042 <= 0.05.  (no action taken)
     B1      X, Y, Z:  55.7  46.9  19.92
4.2  Radius of line 12903 at 1.25E-4 <= 0.05.  (no action taken)
     B1      X, Y, Z:  57.95  46.16  18.24
4.2  Radius of line 12952 at 1.25E-4 <= 0.05.  (no action taken)
     B1      X, Y, Z:  58.44  48.13  16.63
4.2  Radius of line 12991 at 0.044 <= 0.05.  (no action taken)
     B1      X, Y, Z:  61.19  50.9  16.33
4.2  Radius of line 13000 at 0.05 <= 0.05.  (no action taken)
     B1      X, Y, Z:  61.73  49.7  16.46
4.2  Radius of line 13003 at 1.25E-4 <= 0.05.  (no action taken)
     B1      X, Y, Z:  61.13  49.34  16.03
4.2  Radius of line 13138 at 0.049 <= 0.05.  (no action taken)
     B1      X, Y, Z:  67.94  45.5  12.04
4.2  Radius of line 13200 at 1.25E-4 <= 0.05.  (no action taken)
     B1      X, Y, Z:  72.95  42.58  11.02
4.2  Radius of line 13267 at 0.039 <= 0.05.  (no action taken)
     B1      X, Y, Z:  61.36  44.94  14.56
4.2  Radius of line 13355 at 0.026 <= 0.05.  (no action taken)
     B1      X, Y, Z:  54.78  41.34  16.69
4.2  Radius of line 13399 at 0.043 <= 0.05.  (no action taken)
     B1      X, Y, Z:  57.24  42.15  19.33
4.2  Radius of line 13412 at 0.048 <= 0.05.  (no action taken)
     B1      X, Y, Z:  56.46  41.02  19.34
4.5  Radius of terminal line 13416 at 0.533 >= 5.0 stdevs above the mean.  (no action taken)
     B1      X, Y, Z:  56.5  42.3  20.13
4.2  Radius of line 13419 at 1.25E-4 <= 0.05.  (no action taken)
     B1      X, Y, Z:  54.54  43.34  21.83
4.2  Radius of line 13423 at 1.25E-4 <= 0.05.  (no action taken)
     B1      X, Y, Z:  55.17  43.5  22.35
4.3  Radius of line 13478 at 1.3 >= 5.0 stdevs above the mean.  (no action taken)
     B1      X, Y, Z:  51.56  45.43  24.22
4.3  Radius of line 13479 at 1.214 >= 5.0 stdevs above the mean.  (no action taken)
     B1      X, Y, Z:  51.23  45.34  24.6
4.3  Radius of line 13480 at 1.207 >= 5.0 stdevs above the mean.  (no action taken)
     B1      X, Y, Z:  51.03  45.39  24.78
4.2  Radius of line 13493 at 1.25E-4 <= 0.05.  (no action taken)
     B1      X, Y, Z:  49.39  43.71  24.49
4.2  Radius of line 13510 at 1.25E-4 <= 0.05.  (no action taken)
     B1      X, Y, Z:  52.3  46.37  24.67
4.5  Radius of terminal line 13528 at 0.926 >= 5.0 stdevs above the mean.  (no action taken)
     B1      X, Y, Z:  54.45  47.8  23.37
4.3  Radius of line 13601 at 1.245 >= 5.0 stdevs above the mean.  (no action taken)
     B1      X, Y, Z:  51.83  50.58  24.74
4.2  Radius of line 13695 at 1.25E-4 <= 0.05.  (no action taken)
     B1      X, Y, Z:  44.38  61.24  27.98
4.2  Radius of line 13706 at 1.25E-4 <= 0.05.  (no action taken)
     B1      X, Y, Z:  41.6  59.38  28.17
4.2  Radius of line 13760 at 0.018 <= 0.05.  (no action taken)
     B1      X, Y, Z:  38.56  63.44  27.28
4.2  Radius of line 13762 at 0.046 <= 0.05.  (no action taken)
     B1      X, Y, Z:  39.06  63.11  27.36
4.2  Radius of line 13783 at 0.046 <= 0.05.  (no action taken)
     B1      X, Y, Z:  38.55  59.47  29.9
4.2  Radius of line 13801 at 1.25E-4 <= 0.05.  (no action taken)
     B1      X, Y, Z:  42.21  59.49  30.1
4.2  Radius of line 13810 at 1.25E-4 <= 0.05.  (no action taken)
     B1      X, Y, Z:  44.5  59.57  29.84
4.2  Radius of line 13849 at 1.25E-4 <= 0.05.  (no action taken)
     B1      X, Y, Z:  46.7  60.02  23.61
4.2  Radius of line 13859 at 1.25E-4 <= 0.05.  (no action taken)
     B1      X, Y, Z:  47.57  57.75  25.06
4.2  Radius of line 13869 at 1.25E-4 <= 0.05.  (no action taken)
     B1      X, Y, Z:  52.47  51.76  23.96
4.2  Radius of line 13951 at 1.25E-4 <= 0.05.  (no action taken)
     B1      X, Y, Z:  58.98  47.63  20.19
4.2  Radius of line 13974 at 1.25E-4 <= 0.05.  (no action taken)
     B1      X, Y, Z:  52.6  45.65  24.08
4.2  Radius of line 13975 at 1.25E-4 <= 0.05.  (no action taken)
     B1      X, Y, Z:  53.73  46.3  25.01
4.2  Radius of line 13988 at 0.012 <= 0.05.  (no action taken)
     B1      X, Y, Z:  54.39  44.61  25.65
4.3  Radius of line 13989 at 1.327 >= 5.0 stdevs above the mean.  (no action taken)
     B1      X, Y, Z:  57.79  43.34  24.99
4.3  Radius of line 13990 at 1.217 >= 5.0 stdevs above the mean.  (no action taken)
     B1      X, Y, Z:  57.67  43.34  24.81
4.3  Radius of line 14037 at 1.249 >= 5.0 stdevs above the mean.  (no action taken)
     B1      X, Y, Z:  57.71  37.92  21.8
4.2  Radius of line 14062 at 1.25E-4 <= 0.05.  (no action taken)
     B1      X, Y, Z:  57.57  38.48  22.07
4.2  Radius of line 14064 at 1.25E-4 <= 0.05.  (no action taken)
     B1      X, Y, Z:  57.46  38.52  21.98
4.3  Radius of line 14065 at 1.251 >= 5.0 stdevs above the mean.  (no action taken)
     B1      X, Y, Z:  59.26  38.77  21.16
4.3  Radius of line 14066 at 1.236 >= 5.0 stdevs above the mean.  (no action taken)
     B1      X, Y, Z:  59.36  38.59  21.2
4.3  Radius of line 14078 at 1.207 >= 5.0 stdevs above the mean.  (no action taken)
     B1      X, Y, Z:  59.36  38.48  21.0
4.3  Radius of line 14091 at 1.305 >= 5.0 stdevs above the mean.  (no action taken)
     B1      X, Y, Z:  59.4  38.91  20.93
4.2  Radius of line 14121 at 1.25E-4 <= 0.05.  (no action taken)
     B1      X, Y, Z:  58.58  39.55  18.89
4.2  Radius of line 14233 at 1.25E-4 <= 0.05.  (no action taken)
     B1      X, Y, Z:  75.7  42.41  19.9
4.2  Radius of line 14318 at 1.25E-4 <= 0.05.  (no action taken)
     B1      X, Y, Z:  87.32  42.05  19.17
4.2  Radius of line 14337 at 1.25E-4 <= 0.05.  (no action taken)
     B1      X, Y, Z:  85.62  43.94  18.37
4.2  Radius of line 14348 at 0.048 <= 0.05.  (no action taken)
     B1      X, Y, Z:  88.76  41.81  19.83
4.2  Radius of line 14355 at 1.25E-4 <= 0.05.  (no action taken)
     B1      X, Y, Z:  88.79  40.77  21.1
4.2  Radius of line 14542 at 1.25E-4 <= 0.05.  (no action taken)
     B1      X, Y, Z:  104.44  38.91  21.12
4.2  Radius of line 14670 at 1.25E-4 <= 0.05.  (no action taken)
     B1      X, Y, Z:  78.82  43.17  18.78
4.2  Radius of line 14686 at 1.25E-4 <= 0.05.  (no action taken)
     B1      X, Y, Z:  79.68  44.6  16.78
4.2  Radius of line 14785 at 1.25E-4 <= 0.05.  (no action taken)
     B1      X, Y, Z:  88.07  41.29  11.8
4.2  Radius of line 14955 at 0.05 <= 0.05.  (no action taken)
     B1      X, Y, Z:  76.16  61.66  15.6
4.2  Radius of line 14968 at 0.044 <= 0.05.  (no action taken)
     B1      X, Y, Z:  76.32  63.13  16.32
4.2  Radius of line 14970 at 0.026 <= 0.05.  (no action taken)
     B1      X, Y, Z:  76.15  63.2  16.7
4.2  Radius of line 15095 at 0.042 <= 0.05.  (no action taken)
     B1      X, Y, Z:  87.96  66.26  4.11
4.2  Radius of line 15096 at 0.03 <= 0.05.  (no action taken)
     B1      X, Y, Z:  87.99  66.33  3.99
4.2  Radius of line 15101 at 1.25E-4 <= 0.05.  (no action taken)
     B1      X, Y, Z:  88.32  66.5  3.88
4.2  Radius of line 15104 at 0.045 <= 0.05.  (no action taken)
     B1      X, Y, Z:  87.43  63.53  4.2
4.2  Radius of line 15106 at 1.25E-4 <= 0.05.  (no action taken)
     B1      X, Y, Z:  80.35  63.42  9.56
4.2  Radius of line 15135 at 1.25E-4 <= 0.05.  (no action taken)
     B1      X, Y, Z:  74.98  64.33  8.38
4.2  Radius of line 15162 at 0.048 <= 0.05.  (no action taken)
     B1      X, Y, Z:  78.33  61.51  4.03
4.2  Radius of line 15194 at 0.049 <= 0.05.  (no action taken)
     B1      X, Y, Z:  77.99  58.44  1.77
4.2  Radius of line 15375 at 0.039 <= 0.05.  (no action taken)
     B1      X, Y, Z:  100.07  43.77  -12.59
4.2  Radius of line 15380 at 1.25E-4 <= 0.05.  (no action taken)
     B1      X, Y, Z:  95.97  47.27  -9.54
4.2  Radius of line 15468 at 0.034 <= 0.05.  (no action taken)
     B1      X, Y, Z:  84.45  55.63  -1.9
4.2  Radius of line 15488 at 1.25E-4 <= 0.05.  (no action taken)
     B1      X, Y, Z:  79.36  56.34  -1.34
4.2  Radius of line 15590 at 0.039 <= 0.05.  (no action taken)
     B1      X, Y, Z:  77.86  58.56  2.72
4.2  Radius of line 15603 at 1.25E-4 <= 0.05.  (no action taken)
     B1      X, Y, Z:  78.16  63.91  7.62
4.2  Radius of line 15628 at 1.25E-4 <= 0.05.  (no action taken)
     B1      X, Y, Z:  80.96  65.1  9.78
4.2  Radius of line 15714 at 1.25E-4 <= 0.05.  (no action taken)
     B1      X, Y, Z:  67.52  72.05  14.43
4.2  Radius of line 15926 at 1.25E-4 <= 0.05.  (no action taken)
     B1      X, Y, Z:  68.01  66.9  -0.19
4.2  Radius of line 15939 at 0.038 <= 0.05.  (no action taken)
     B1      X, Y, Z:  70.45  66.87  -0.22
4.2  Radius of line 15944 at 0.029 <= 0.05.  (no action taken)
     B1      X, Y, Z:  70.74  66.54  0.25
4.2  Radius of line 15960 at 0.05 <= 0.05.  (no action taken)
     B1      X, Y, Z:  69.37  67.79  0.33
4.2  Radius of line 15961 at 1.25E-4 <= 0.05.  (no action taken)
     B1      X, Y, Z:  69.39  67.98  0.31
4.2  Radius of line 16018 at 1.25E-4 <= 0.05.  (no action taken)
     B1      X, Y, Z:  66.07  63.77  -0.63
4.2  Radius of line 16040 at 0.043 <= 0.05.  (no action taken)
     B1      X, Y, Z:  64.16  63.65  -1.15
4.2  Radius of line 16362 at 0.017 <= 0.05.  (no action taken)
     B1      X, Y, Z:  64.8  75.2  9.28
4.2  Radius of line 16409 at 1.25E-4 <= 0.05.  (no action taken)
     B1      X, Y, Z:  61.45  80.48  13.16
4.2  Radius of line 16462 at 1.25E-4 <= 0.05.  (no action taken)
     B1      X, Y, Z:  58.64  84.63  13.7
4.2  Radius of line 16485 at 0.05 <= 0.05.  (no action taken)
     B1      X, Y, Z:  58.76  87.88  14.9
4.2  Radius of line 16551 at 0.048 <= 0.05.  (no action taken)
     B1      X, Y, Z:  52.88  89.26  15.4
4.2  Radius of line 16564 at 1.25E-4 <= 0.05.  (no action taken)
     B1      X, Y, Z:  53.27  89.9  15.33
4.2  Radius of line 16581 at 1.25E-4 <= 0.05.  (no action taken)
     B1      X, Y, Z:  56.05  90.99  12.57
4.2  Radius of line 16586 at 0.037 <= 0.05.  (no action taken)
     B1      X, Y, Z:  55.92  91.74  14.19
4.2  Radius of line 16591 at 0.039 <= 0.05.  (no action taken)
     B1      X, Y, Z:  56.03  92.35  14.75
4.2  Radius of line 16659 at 1.25E-4 <= 0.05.  (no action taken)
     B1      X, Y, Z:  68.68  70.66  14.28
4.2  Radius of line 16670 at 1.25E-4 <= 0.05.  (no action taken)
     B1      X, Y, Z:  73.5  70.7  13.83
4.2  Radius of line 16682 at 1.25E-4 <= 0.05.  (no action taken)
     B1      X, Y, Z:  80.99  61.75  12.25
4.2  Radius of line 16824 at 0.026 <= 0.05.  (no action taken)
     B1      X, Y, Z:  92.56  54.79  5.45
4.2  Radius of line 16850 at 0.047 <= 0.05.  (no action taken)
     B1      X, Y, Z:  92.88  53.16  5.89
4.2  Radius of line 16940 at 1.25E-4 <= 0.05.  (no action taken)
     B1      X, Y, Z:  83.58  46.07  4.57
4.2  Radius of line 17045 at 1.25E-4 <= 0.05.  (no action taken)
     B1      X, Y, Z:  83.03  46.2  5.97
4.2  Radius of line 17111 at 0.045 <= 0.05.  (no action taken)
     B1      X, Y, Z:  93.14  61.94  5.75
4.2  Radius of line 17119 at 0.043 <= 0.05.  (no action taken)
     B1      X, Y, Z:  93.55  62.38  7.66
4.2  Radius of line 17284 at 1.25E-4 <= 0.05.  (no action taken)
     B1      X, Y, Z:  109.13  63.88  20.52
4.2  Radius of line 17436 at 0.03 <= 0.05.  (no action taken)
     B1      X, Y, Z:  101.35  43.83  12.1
4.2  Radius of line 17479 at 0.032 <= 0.05.  (no action taken)
     B1      X, Y, Z:  98.45  47.06  9.46
4.2  Radius of line 17590 at 1.25E-4 <= 0.05.  (no action taken)
     B1      X, Y, Z:  104.94  58.63  14.22
4.2  Radius of line 17604 at 0.046 <= 0.05.  (no action taken)
     B1      X, Y, Z:  104.94  60.95  14.18
4.2  Radius of line 17616 at 1.25E-4 <= 0.05.  (no action taken)
     B1      X, Y, Z:  90.85  64.42  6.6
4.2  Radius of line 17620 at 0.041 <= 0.05.  (no action taken)
     B1      X, Y, Z:  91.65  64.13  6.15
4.2  Radius of line 17622 at 0.047 <= 0.05.  (no action taken)
     B1      X, Y, Z:  89.43  62.86  7.06
4.2  Radius of line 17653 at 1.25E-4 <= 0.05.  (no action taken)
     B1      X, Y, Z:  72.86  57.61  19.12
4.2  Radius of line 17717 at 1.25E-4 <= 0.05.  (no action taken)
     B1      X, Y, Z:  71.98  56.51  23.98
4.2  Radius of line 17718 at 0.05 <= 0.05.  (no action taken)
     B1      X, Y, Z:  73.14  59.73  21.32
4.2  Radius of line 17720 at 0.033 <= 0.05.  (no action taken)
     B1      X, Y, Z:  73.17  59.97  21.39
4.2  Radius of line 17844 at 0.018 <= 0.05.  (no action taken)
     B1      X, Y, Z:  79.05  60.07  19.84
4.2  Radius of line 17858 at 0.04 <= 0.05.  (no action taken)
     B1      X, Y, Z:  79.96  57.33  22.52
4.2  Radius of line 17886 at 1.25E-4 <= 0.05.  (no action taken)
     B1      X, Y, Z:  83.26  56.87  23.48
4.2  Radius of line 18028 at 1.25E-4 <= 0.05.  (no action taken)
     B1      X, Y, Z:  90.47  49.47  26.35
4.2  Radius of line 18030 at 0.047 <= 0.05.  (no action taken)
     B1      X, Y, Z:  77.9  58.06  21.27
4.2  Radius of line 18032 at 1.25E-4 <= 0.05.  (no action taken)
     B1      X, Y, Z:  75.14  56.16  18.3
4.2  Radius of line 18063 at 1.25E-4 <= 0.05.  (no action taken)
     B1      X, Y, Z:  66.97  46.11  21.97
4.2  Radius of line 18229 at 1.25E-4 <= 0.05.  (no action taken)
     B1      X, Y, Z:  58.6  25.46  21.5
4.2  Radius of line 18345 at 1.25E-4 <= 0.05.  (no action taken)
     B1      X, Y, Z:  61.52  19.54  13.14
4.2  Radius of line 18610 at 1.25E-4 <= 0.05.  (no action taken)
     B1      X, Y, Z:  46.11  9.11  7.64
4.2  Radius of line 18630 at 0.036 <= 0.05.  (no action taken)
     B1      X, Y, Z:  45.78  11.33  6.36
4.2  Radius of line 18639 at 1.25E-4 <= 0.05.  (no action taken)
     B1      X, Y, Z:  46.93  11.67  6.39
4.2  Radius of line 18782 at 0.048 <= 0.05.  (no action taken)
     B1      X, Y, Z:  60.76  11.54  10.61
4.2  Radius of line 18798 at 1.25E-4 <= 0.05.  (no action taken)
     B1      X, Y, Z:  61.91  12.03  10.13
4.2  Radius of line 18814 at 1.25E-4 <= 0.05.  (no action taken)
     B1      X, Y, Z:  60.17  10.84  9.2
4.2  Radius of line 18819 at 1.25E-4 <= 0.05.  (no action taken)
     B1      X, Y, Z:  61.34  11.02  11.51
4.2  Radius of line 18831 at 1.25E-4 <= 0.05.  (no action taken)
     B1      X, Y, Z:  61.83  11.53  12.38
4.2  Radius of line 18842 at 0.047 <= 0.05.  (no action taken)
     B1      X, Y, Z:  54.98  11.12  12.14
4.2  Radius of line 18910 at 0.015 <= 0.05.  (no action taken)
     B1      X, Y, Z:  44.23  12.25  13.59
4.2  Radius of line 18977 at 1.25E-4 <= 0.05.  (no action taken)
     B1      X, Y, Z:  45.59  14.78  13.69
4.2  Radius of line 19000 at 1.25E-4 <= 0.05.  (no action taken)
     B1      X, Y, Z:  38.25  5.87  11.31
4.2  Radius of line 19005 at 0.043 <= 0.05.  (no action taken)
     B1      X, Y, Z:  38.35  6.13  11.06
4.2  Radius of line 19007 at 1.25E-4 <= 0.05.  (no action taken)
     B1      X, Y, Z:  22.18  -3.22  4.65
4.2  Radius of line 19008 at 1.25E-4 <= 0.05.  (no action taken)
     B1      X, Y, Z:  23.1  -7.43  -2.22
4.2  Radius of line 19011 at 1.25E-4 <= 0.05.  (no action taken)
     B1      X, Y, Z:  24.48  -9.38  -8.21
4.2  Radius of line 19035 at 0.047 <= 0.05.  (no action taken)
     B1      X, Y, Z:  22.16  -9.91  -9.98
4.2  Radius of line 19040 at 0.028 <= 0.05.  (no action taken)
     B1      X, Y, Z:  24.73  -11.67  -7.88
2.4  Length of segment ending at point 190 >= 6.0 stdevs above mean at 2.3904.  (no action taken)
     B1      X, Y, Z:  23.88  -9.34  -5.38
2.4  Length of segment ending at point 225 >= 6.0 stdevs above mean at 1.2557.  (no action taken)
     B1      X, Y, Z:  22.37  -6.82  -2.11
2.4  Length of segment ending at point 229 >= 6.0 stdevs above mean at 1.3595.  (no action taken)
     B1      X, Y, Z:  24.05  -6.92  -0.68
2.5  Length of segment ending at point 670 <= 0.1 at 0.099.  (no action taken)
     B1      X, Y, Z:  33.45  9.21  6.06
2.4  Length of segment ending at point 2085 >= 6.0 stdevs above mean at 1.4409.  (no action taken)
     B1      X, Y, Z:  55.21  24.88  21.48
2.4  Length of segment ending at point 2222 >= 6.0 stdevs above mean at 1.4271.  (no action taken)
     B1      X, Y, Z:  60.03  42.85  25.26
2.4  Length of segment ending at point 2315 >= 6.0 stdevs above mean at 1.3926.  (no action taken)
     B1      X, Y, Z:  66.37  43.24  24.28
2.4  Length of segment ending at point 2383 >= 6.0 stdevs above mean at 1.2757.  (no action taken)
     B1      X, Y, Z:  69.74  36.79  19.73
2.4  Length of segment ending at point 2711 >= 6.0 stdevs above mean at 1.6192.  (no action taken)
     B1      X, Y, Z:  63.68  29.51  19.52
2.4  Length of segment ending at point 2727 >= 6.0 stdevs above mean at 1.3302.  (no action taken)
     B1      X, Y, Z:  65.08  28.42  18.63
2.4  Length of segment ending at point 2728 >= 6.0 stdevs above mean at 1.7053.  (no action taken)
     B1      X, Y, Z:  65.79  28.24  17.09
2.4  Length of segment ending at point 2793 >= 6.0 stdevs above mean at 1.8877.  (no action taken)
     B1      X, Y, Z:  66.17  46.25  23.53
2.4  Length of segment ending at point 2801 >= 6.0 stdevs above mean at 1.4974.  (no action taken)
     B1      X, Y, Z:  67.39  47.07  22.13
2.4  Length of segment ending at point 2843 >= 6.0 stdevs above mean at 1.4454.  (no action taken)
     B1      X, Y, Z:  67.28  48.32  22.74
2.4  Length of segment ending at point 2869 >= 6.0 stdevs above mean at 1.4144.  (no action taken)
     B1      X, Y, Z:  61.96  45.31  23.63
2.4  Length of segment ending at point 2886 >= 6.0 stdevs above mean at 1.3459.  (no action taken)
     B1      X, Y, Z:  64.03  46.39  23.67
2.4  Length of segment ending at point 2893 >= 6.0 stdevs above mean at 1.3963.  (no action taken)
     B1      X, Y, Z:  66.53  44.57  24.24
2.4  Length of segment ending at point 2913 >= 6.0 stdevs above mean at 1.3981.  (no action taken)
     B1      X, Y, Z:  56.91  43.91  24.29
2.4  Length of segment ending at point 2921 >= 6.0 stdevs above mean at 1.2944.  (no action taken)
     B1      X, Y, Z:  54.53  42.26  22.99
2.4  Length of segment ending at point 2935 >= 6.0 stdevs above mean at 1.3116.  (no action taken)
     B1      X, Y, Z:  56.1  43.52  20.96
2.4  Length of segment ending at point 2973 >= 6.0 stdevs above mean at 1.3819.  (no action taken)
     B1      X, Y, Z:  51.37  48.36  19.13
2.4  Length of segment ending at point 3042 >= 6.0 stdevs above mean at 2.1282.  (no action taken)
     B1      X, Y, Z:  45.72  53.96  20.15
2.4  Length of segment ending at point 3117 >= 6.0 stdevs above mean at 1.4504.  (no action taken)
     B1      X, Y, Z:  39.91  49.34  25.01
2.4  Length of segment ending at point 3145 >= 6.0 stdevs above mean at 1.7888.  (no action taken)
     B1      X, Y, Z:  43.39  45.1  22.44
2.4  Length of segment ending at point 3204 >= 6.0 stdevs above mean at 1.9194.  (no action taken)
     B1      X, Y, Z:  38.39  43.43  22.89
2.4  Length of segment ending at point 3246 >= 6.0 stdevs above mean at 2.5574.  (no action taken)
     B1      X, Y, Z:  38.53  45.41  25.63
2.4  Length of segment ending at point 3340 >= 6.0 stdevs above mean at 1.3927.  (no action taken)
     B1      X, Y, Z:  36.53  43.65  27.04
2.4  Length of segment ending at point 3503 >= 6.0 stdevs above mean at 6.7058.  (no action taken)
     B1      X, Y, Z:  43.8  46.59  23.29
2.4  Length of segment ending at point 3551 >= 6.0 stdevs above mean at 1.5302.  (no action taken)
     B1      X, Y, Z:  47.23  46.1  25.4
2.4  Length of segment ending at point 3559 >= 6.0 stdevs above mean at 1.2978.  (no action taken)
     B1      X, Y, Z:  48.14  44.18  24.81
2.4  Length of segment ending at point 3560 >= 6.0 stdevs above mean at 2.1015.  (no action taken)
     B1      X, Y, Z:  48.42  42.14  24.39
2.4  Length of segment ending at point 3706 >= 6.0 stdevs above mean at 1.3279.  (no action taken)
     B1      X, Y, Z:  44.03  45.84  25.17
2.4  Length of segment ending at point 3716 >= 6.0 stdevs above mean at 1.6684.  (no action taken)
     B1      X, Y, Z:  43.01  47.16  24.94
2.4  Length of segment ending at point 3739 >= 6.0 stdevs above mean at 1.9152.  (no action taken)
     B1      X, Y, Z:  44.45  47.42  21.69
2.4  Length of segment ending at point 3758 >= 6.0 stdevs above mean at 1.774.  (no action taken)
     B1      X, Y, Z:  44.27  47.95  22.44
2.4  Length of segment ending at point 3888 >= 6.0 stdevs above mean at 1.265.  (no action taken)
     B1      X, Y, Z:  42.33  50.17  26.24
2.4  Length of segment ending at point 3961 >= 6.0 stdevs above mean at 1.5843.  (no action taken)
     B1      X, Y, Z:  34.93  54.47  21.03
2.4  Length of segment ending at point 3982 >= 6.0 stdevs above mean at 1.2653.  (no action taken)
     B1      X, Y, Z:  33.58  56.25  19.03
2.4  Length of segment ending at point 4037 >= 6.0 stdevs above mean at 1.8583.  (no action taken)
     B1      X, Y, Z:  33.3  59.5  21.53
2.4  Length of segment ending at point 4052 >= 6.0 stdevs above mean at 1.3995.  (no action taken)
     B1      X, Y, Z:  32.99  59.45  22.72
2.4  Length of segment ending at point 4085 >= 6.0 stdevs above mean at 1.3217.  (no action taken)
     B1      X, Y, Z:  32.85  59.34  20.15
2.4  Length of segment ending at point 4099 >= 6.0 stdevs above mean at 1.578.  (no action taken)
     B1      X, Y, Z:  31.74  59.49  20.42
2.4  Length of segment ending at point 4165 >= 6.0 stdevs above mean at 1.3923.  (no action taken)
     B1      X, Y, Z:  30.72  62.82  21.05
2.5  Length of segment ending at point 4168 <= 0.1 at 0.097.  (no action taken)
     B1      X, Y, Z:  31.81  61.21  20.79
2.4  Length of segment ending at point 4184 >= 6.0 stdevs above mean at 1.3051.  (no action taken)
     B1      X, Y, Z:  30.02  62.06  19.32
2.4  Length of segment ending at point 4309 >= 6.0 stdevs above mean at 1.3583.  (no action taken)
     B1      X, Y, Z:  37.97  53.05  18.26
2.4  Length of segment ending at point 4539 >= 6.0 stdevs above mean at 1.4277.  (no action taken)
     B1      X, Y, Z:  34.81  48.07  22.13
2.4  Length of segment ending at point 4700 >= 6.0 stdevs above mean at 1.4526.  (no action taken)
     B1      X, Y, Z:  42.57  54.48  21.42
2.4  Length of segment ending at point 5487 >= 6.0 stdevs above mean at 1.2524.  (no action taken)
     B1      X, Y, Z:  45.52  58.19  9.6
2.4  Length of segment ending at point 5815 >= 6.0 stdevs above mean at 1.3497.  (no action taken)
     B1      X, Y, Z:  58.47  69.01  11.72
2.4  Length of segment ending at point 6276 >= 6.0 stdevs above mean at 1.3082.  (no action taken)
     B1      X, Y, Z:  49.15  97.2  20.73
2.4  Length of segment ending at point 8528 >= 6.0 stdevs above mean at 5.1311.  (no action taken)
     B1      X, Y, Z:  36.67  108.77  5.76
2.4  Length of segment ending at point 9625 >= 6.0 stdevs above mean at 1.2731.  (no action taken)
     B1      X, Y, Z:  57.37  83.1  11.02
2.4  Length of segment ending at point 9851 >= 6.0 stdevs above mean at 1.2563.  (no action taken)
     B1      X, Y, Z:  56.61  93.85  11.36
2.4  Length of segment ending at point 10658 >= 6.0 stdevs above mean at 1.495.  (no action taken)
     B1      X, Y, Z:  47.46  55.0  17.6
2.4  Length of segment ending at point 10680 >= 6.0 stdevs above mean at 1.3815.  (no action taken)
     B1      X, Y, Z:  45.65  51.49  19.24
2.4  Length of segment ending at point 10817 >= 6.0 stdevs above mean at 1.5873.  (no action taken)
     B1      X, Y, Z:  31.2  59.13  17.01
2.4  Length of segment ending at point 12647 >= 6.0 stdevs above mean at 1.4837.  (no action taken)
     B1      X, Y, Z:  48.55  47.64  19.28
2.4  Length of segment ending at point 12872 >= 6.0 stdevs above mean at 1.9335.  (no action taken)
     B1      X, Y, Z:  55.65  45.82  19.22
2.4  Length of segment ending at point 12995 >= 6.0 stdevs above mean at 1.5384.  (no action taken)
     B1      X, Y, Z:  61.12  49.52  16.17
2.4  Length of segment ending at point 13490 >= 6.0 stdevs above mean at 1.3303.  (no action taken)
     B1      X, Y, Z:  49.84  44.07  24.13
2.4  Length of segment ending at point 13536 >= 6.0 stdevs above mean at 1.3681.  (no action taken)
     B1      X, Y, Z:  55.73  48.89  23.06
2.4  Length of segment ending at point 13582 >= 6.0 stdevs above mean at 1.6552.  (no action taken)
     B1      X, Y, Z:  54.5  50.23  22.83
2.4  Length of segment ending at point 13687 >= 6.0 stdevs above mean at 1.3363.  (no action taken)
     B1      X, Y, Z:  44.59  60.38  27.78
2.4  Length of segment ending at point 13823 >= 6.0 stdevs above mean at 2.0843.  (no action taken)
     B1      X, Y, Z:  45.35  59.32  25.59
2.4  Length of segment ending at point 13871 >= 6.0 stdevs above mean at 1.8617.  (no action taken)
     B1      X, Y, Z:  55.48  47.82  21.19
2.4  Length of segment ending at point 14037 >= 6.0 stdevs above mean at 1.9116.  (no action taken)
     B1      X, Y, Z:  57.71  37.92  21.8
2.4  Length of segment ending at point 14065 >= 6.0 stdevs above mean at 1.8801.  (no action taken)
     B1      X, Y, Z:  59.26  38.77  21.16
2.4  Length of segment ending at point 14067 >= 6.0 stdevs above mean at 1.4077.  (no action taken)
     B1      X, Y, Z:  60.01  37.53  21.86
2.4  Length of segment ending at point 14092 >= 6.0 stdevs above mean at 1.4623.  (no action taken)
     B1      X, Y, Z:  58.18  39.48  20.36
2.4  Length of segment ending at point 14496 >= 6.0 stdevs above mean at 1.7544.  (no action taken)
     B1      X, Y, Z:  107.05  40.96  22.92
2.4  Length of segment ending at point 14624 >= 6.0 stdevs above mean at 2.1481.  (no action taken)
     B1      X, Y, Z:  76.53  42.32  20.58
2.4  Length of segment ending at point 15376 >= 6.0 stdevs above mean at 6.3571.  (no action taken)
     B1      X, Y, Z:  96.23  47.48  -9.14
2.4  Length of segment ending at point 15762 >= 6.0 stdevs above mean at 1.3553.  (no action taken)
     B1      X, Y, Z:  63.35  75.56  11.21
2.4  Length of segment ending at point 16380 >= 6.0 stdevs above mean at 1.5602.  (no action taken)
     B1      X, Y, Z:  64.09  76.07  11.16
2.4  Length of segment ending at point 16391 >= 6.0 stdevs above mean at 1.3212.  (no action taken)
     B1      X, Y, Z:  62.34  78.17  12.68
2.4  Length of segment ending at point 16628 >= 6.0 stdevs above mean at 1.2678.  (no action taken)
     B1      X, Y, Z:  64.06  77.39  12.13
4.4  Line 131 of rad 0.305 links to 130 of rad 0.075.  (no action taken)
     B1      X, Y, Z:  19.37  -9.44  -6.68
4.4  Line 138 of rad 0.339 links to 137 of rad 0.117.  (no action taken)
     B1      X, Y, Z:  21.4  -10.62  -6.66
4.4  Line 191 of rad 0.245 links to 190 of rad 1.25E-4.  (no action taken)
     B1      X, Y, Z:  23.93  -9.41  -5.31
4.4  Line 208 of rad 0.437 links to 207 of rad 0.177.  (no action taken)
     B1      X, Y, Z:  23.1  -7.33  -2.34
4.4  Line 253 of rad 0.125 links to 252 of rad 0.038.  (no action taken)
     B1      X, Y, Z:  27.85  -7.42  -1.45
4.4  Line 387 of rad 0.155 links to 386 of rad 0.076.  (no action taken)
     B1      X, Y, Z:  22.63  -2.88  4.87
4.4  Line 550 of rad 0.196 links to 549 of rad 0.092.  (no action taken)
     B1      X, Y, Z:  40.14  7.56  10.49
4.4  Line 725 of rad 0.123 links to 724 of rad 0.058.  (no action taken)
     B1      X, Y, Z:  35.71  8.88  0.52
4.4  Line 973 of rad 0.105 links to 972 of rad 0.05.  (no action taken)
     B1      X, Y, Z:  19.43  7.36  -1.59
4.4  Line 1234 of rad 0.143 links to 1233 of rad 0.06.  (no action taken)
     B1      X, Y, Z:  26.74  15.91  12.69
4.4  Line 1412 of rad 0.129 links to 1411 of rad 0.048.  (no action taken)
     B1      X, Y, Z:  18.64  7.32  3.61
4.4  Line 1529 of rad 0.092 links to 1528 of rad 0.027.  (no action taken)
     B1      X, Y, Z:  18.65  3.55  -3.04
4.4  Line 2302 of rad 1.096 links to 2301 of rad 0.287.  (no action taken)
     B1      X, Y, Z:  65.62  44.35  24.4
4.4  Line 2313 of rad 1.03 links to 2312 of rad 0.102.  (no action taken)
     B1      X, Y, Z:  65.39  44.83  24.06
4.4  Line 2654 of rad 0.109 links to 2653 of rad 0.053.  (no action taken)
     B1      X, Y, Z:  64.07  31.62  16.73
4.4  Line 2665 of rad 0.179 links to 2664 of rad 0.049.  (no action taken)
     B1      X, Y, Z:  63.97  32.29  16.66
4.4  Line 2727 of rad 0.646 links to 2726 of rad 0.161.  (no action taken)
     B1      X, Y, Z:  65.08  28.42  18.63
4.4  Line 2892 of rad 0.157 links to 2891 of rad 0.055.  (no action taken)
     B1      X, Y, Z:  65.36  46.17  24.24
4.4  Line 2921 of rad 0.952 links to 2920 of rad 0.324.  (no action taken)
     B1      X, Y, Z:  54.53  42.26  22.99
4.4  Line 3063 of rad 1.117 links to 3062 of rad 0.511.  (no action taken)
     B1      X, Y, Z:  43.31  54.31  21.17
4.4  Line 3086 of rad 0.249 links to 3085 of rad 0.052.  (no action taken)
     B1      X, Y, Z:  43.64  54.62  19.71
4.4  Line 3245 of rad 0.978 links to 3244 of rad 1.25E-4.  (no action taken)
     B1      X, Y, Z:  38.02  42.93  25.27
4.4  Line 3247 of rad 0.739 links to 3246 of rad 0.233.  (no action taken)
     B1      X, Y, Z:  38.14  44.49  25.72
4.4  Line 3277 of rad 0.249 links to 3276 of rad 0.119.  (no action taken)
     B1      X, Y, Z:  35.41  45.85  27.24
4.4  Line 3401 of rad 0.166 links to 3400 of rad 0.073.  (no action taken)
     B1      X, Y, Z:  34.83  46.36  30.97
4.4  Line 3498 of rad 0.961 links to 3497 of rad 0.058.  (no action taken)
     B1      X, Y, Z:  41.93  40.23  23.98
4.4  Line 3503 of rad 1.224 links to 3502 of rad 0.129.  (no action taken)
     B1      X, Y, Z:  43.8  46.59  23.29
4.4  Line 3551 of rad 1.154 links to 3550 of rad 0.541.  (no action taken)
     B1      X, Y, Z:  47.23  46.1  25.4
4.4  Line 3825 of rad 0.147 links to 3824 of rad 1.25E-4.  (no action taken)
     B1      X, Y, Z:  37.41  48.52  26.74
4.4  Line 3833 of rad 0.722 links to 3832 of rad 0.183.  (no action taken)
     B1      X, Y, Z:  36.33  49.75  27.4
4.4  Line 3974 of rad 1.418 links to 3973 of rad 0.095.  (no action taken)
     B1      X, Y, Z:  34.75  55.67  21.19
4.4  Line 4033 of rad 0.185 links to 4032 of rad 0.047.  (no action taken)
     B1      X, Y, Z:  34.53  59.32  20.22
4.4  Line 4036 of rad 0.986 links to 4035 of rad 0.079.  (no action taken)
     B1      X, Y, Z:  34.52  59.43  20.13
4.4  Line 4052 of rad 0.299 links to 4051 of rad 0.057.  (no action taken)
     B1      X, Y, Z:  32.99  59.45  22.72
4.4  Line 4099 of rad 0.63 links to 4098 of rad 0.106.  (no action taken)
     B1      X, Y, Z:  31.74  59.49  20.42
4.4  Line 4102 of rad 0.63 links to 4101 of rad 0.211.  (no action taken)
     B1      X, Y, Z:  31.68  59.45  20.47
4.4  Line 4123 of rad 0.505 links to 4122 of rad 0.043.  (no action taken)
     B1      X, Y, Z:  31.47  60.1  19.78
4.4  Line 4131 of rad 0.146 links to 4130 of rad 0.031.  (no action taken)
     B1      X, Y, Z:  31.04  59.32  19.31
4.4  Line 4166 of rad 0.956 links to 4165 of rad 0.091.  (no action taken)
     B1      X, Y, Z:  31.02  61.64  21.11
4.4  Line 4214 of rad 0.801 links to 4213 of rad 0.119.  (no action taken)
     B1      X, Y, Z:  35.67  56.86  21.4
4.4  Line 4348 of rad 0.331 links to 4347 of rad 1.25E-4.  (no action taken)
     B1      X, Y, Z:  32.43  51.02  20.78
4.4  Line 4391 of rad 0.419 links to 4390 of rad 0.136.  (no action taken)
     B1      X, Y, Z:  31.34  46.99  23.22
4.4  Line 4404 of rad 0.114 links to 4403 of rad 0.055.  (no action taken)
     B1      X, Y, Z:  30.52  47.79  22.85
4.4  Line 4408 of rad 0.3 links to 4407 of rad 0.129.  (no action taken)
     B1      X, Y, Z:  30.91  46.89  21.88
4.4  Line 4469 of rad 0.385 links to 4468 of rad 0.091.  (no action taken)
     B1      X, Y, Z:  34.77  41.08  19.36
4.4  Line 4713 of rad 1.112 links to 4712 of rad 0.182.  (no action taken)
     B1      X, Y, Z:  48.28  55.31  18.24
4.4  Line 4891 of rad 0.128 links to 4890 of rad 0.055.  (no action taken)
     B1      X, Y, Z:  52.94  60.24  12.18
4.4  Line 5168 of rad 0.104 links to 5167 of rad 0.045.  (no action taken)
     B1      X, Y, Z:  54.74  62.16  11.59
4.4  Line 5172 of rad 0.073 links to 5171 of rad 0.025.  (no action taken)
     B1      X, Y, Z:  55.17  61.86  11.7
4.4  Line 5215 of rad 0.152 links to 5214 of rad 0.053.  (no action taken)
     B1      X, Y, Z:  56.87  61.27  12.56
4.4  Line 5371 of rad 0.141 links to 5370 of rad 0.067.  (no action taken)
     B1      X, Y, Z:  53.62  66.28  9.29
4.4  Line 5406 of rad 0.133 links to 5405 of rad 0.061.  (no action taken)
     B1      X, Y, Z:  50.55  63.03  10.53
4.4  Line 5439 of rad 0.106 links to 5438 of rad 0.05.  (no action taken)
     B1      X, Y, Z:  49.5  62.41  10.78
4.4  Line 5561 of rad 0.23 links to 5560 of rad 0.111.  (no action taken)
     B1      X, Y, Z:  50.73  59.0  7.54
4.4  Line 5612 of rad 0.268 links to 5611 of rad 0.113.  (no action taken)
     B1      X, Y, Z:  42.86  56.34  7.47
4.4  Line 5635 of rad 0.128 links to 5634 of rad 0.057.  (no action taken)
     B1      X, Y, Z:  42.46  54.36  5.24
4.4  Line 6142 of rad 0.295 links to 6141 of rad 0.117.  (no action taken)
     B1      X, Y, Z:  48.33  99.58  10.53
4.4  Line 6146 of rad 0.074 links to 6145 of rad 1.25E-4.  (no action taken)
     B1      X, Y, Z:  48.33  98.99  10.56
4.4  Line 6690 of rad 0.114 links to 6689 of rad 0.057.  (no action taken)
     B1      X, Y, Z:  49.17  116.19  6.42
4.4  Line 6868 of rad 0.139 links to 6867 of rad 0.063.  (no action taken)
     B1      X, Y, Z:  46.31  124.98  6.83
4.4  Line 7188 of rad 0.113 links to 7187 of rad 0.034.  (no action taken)
     B1      X, Y, Z:  45.42  122.18  0.67
4.4  Line 7192 of rad 0.078 links to 7191 of rad 0.038.  (no action taken)
     B1      X, Y, Z:  46.09  121.98  0.63
4.4  Line 7233 of rad 0.157 links to 7232 of rad 0.075.  (no action taken)
     B1      X, Y, Z:  42.63  128.88  3.63
4.4  Line 7618 of rad 0.328 links to 7617 of rad 0.133.  (no action taken)
     B1      X, Y, Z:  24.82  85.48  7.92
4.4  Line 7638 of rad 0.096 links to 7637 of rad 0.027.  (no action taken)
     B1      X, Y, Z:  24.19  82.34  8.77
4.4  Line 7893 of rad 0.139 links to 7892 of rad 0.053.  (no action taken)
     B1      X, Y, Z:  42.98  95.61  24.41
4.4  Line 8179 of rad 0.165 links to 8178 of rad 0.076.  (no action taken)
     B1      X, Y, Z:  40.92  103.48  28.19
4.4  Line 8528 of rad 0.097 links to 8527 of rad 0.037.  (no action taken)
     B1      X, Y, Z:  36.67  108.77  5.76
4.4  Line 8604 of rad 0.152 links to 8603 of rad 0.072.  (no action taken)
     B1      X, Y, Z:  33.82  111.58  8.44
4.4  Line 8618 of rad 0.087 links to 8617 of rad 0.026.  (no action taken)
     B1      X, Y, Z:  33.87  110.99  8.92
4.4  Line 8726 of rad 0.224 links to 8725 of rad 0.1.  (no action taken)
     B1      X, Y, Z:  34.74  110.48  29.74
4.4  Line 9197 of rad 0.115 links to 9196 of rad 0.057.  (no action taken)
     B1      X, Y, Z:  46.12  115.49  14.78
4.4  Line 9255 of rad 0.123 links to 9254 of rad 0.059.  (no action taken)
     B1      X, Y, Z:  42.45  98.61  27.37
4.4  Line 9552 of rad 0.133 links to 9551 of rad 0.058.  (no action taken)
     B1      X, Y, Z:  50.75  86.54  16.85
4.4  Line 9887 of rad 0.252 links to 9886 of rad 0.124.  (no action taken)
     B1      X, Y, Z:  58.72  95.85  10.89
4.4  Line 9947 of rad 0.369 links to 9946 of rad 0.178.  (no action taken)
     B1      X, Y, Z:  51.7  93.61  5.3
4.4  Line 10108 of rad 0.086 links to 10107 of rad 0.032.  (no action taken)
     B1      X, Y, Z:  48.61  93.73  -0.96
4.4  Line 10729 of rad 0.22 links to 10728 of rad 0.077.  (no action taken)
     B1      X, Y, Z:  43.78  48.86  17.03
4.4  Line 11132 of rad 0.124 links to 11131 of rad 0.06.  (no action taken)
     B1      X, Y, Z:  27.56  62.59  18.98
4.4  Line 11480 of rad 0.099 links to 11479 of rad 0.034.  (no action taken)
     B1      X, Y, Z:  28.42  65.4  16.23
4.4  Line 11506 of rad 0.157 links to 11505 of rad 0.067.  (no action taken)
     B1      X, Y, Z:  23.89  63.72  17.77
4.4  Line 11661 of rad 0.311 links to 11660 of rad 0.095.  (no action taken)
     B1      X, Y, Z:  6.71  64.46  11.88
4.4  Line 11894 of rad 0.109 links to 11893 of rad 0.054.  (no action taken)
     B1      X, Y, Z:  27.28  65.5  0.49
4.4  Line 12453 of rad 0.146 links to 12452 of rad 0.067.  (no action taken)
     B1      X, Y, Z:  22.63  52.62  14.97
4.4  Line 12569 of rad 0.475 links to 12568 of rad 0.038.  (no action taken)
     B1      X, Y, Z:  44.72  51.23  18.76
4.4  Line 12597 of rad 0.52 links to 12596 of rad 0.054.  (no action taken)
     B1      X, Y, Z:  46.37  51.14  16.33
4.4  Line 12617 of rad 0.107 links to 12616 of rad 0.052.  (no action taken)
     B1      X, Y, Z:  47.32  50.31  14.29
4.4  Line 12682 of rad 0.103 links to 12681 of rad 0.051.  (no action taken)
     B1      X, Y, Z:  48.2  43.67  17.28
4.4  Line 12714 of rad 0.13 links to 12713 of rad 0.031.  (no action taken)
     B1      X, Y, Z:  52.66  47.15  18.74
4.4  Line 12852 of rad 0.143 links to 12851 of rad 0.06.  (no action taken)
     B1      X, Y, Z:  52.41  50.1  11.94
4.4  Line 12989 of rad 0.131 links to 12988 of rad 0.056.  (no action taken)
     B1      X, Y, Z:  60.89  50.8  16.24
4.4  Line 12992 of rad 0.1 links to 12991 of rad 0.044.  (no action taken)
     B1      X, Y, Z:  61.29  50.92  16.44
4.4  Line 12997 of rad 0.142 links to 12996 of rad 0.064.  (no action taken)
     B1      X, Y, Z:  61.23  49.53  16.26
4.4  Line 13300 of rad 0.203 links to 13299 of rad 0.088.  (no action taken)
     B1      X, Y, Z:  57.24  45.52  17.53
4.4  Line 13400 of rad 0.089 links to 13399 of rad 0.043.  (no action taken)
     B1      X, Y, Z:  57.43  42.16  19.26
4.4  Line 13459 of rad 0.848 links to 13458 of rad 0.135.  (no action taken)
     B1      X, Y, Z:  54.17  45.47  24.81
4.4  Line 13494 of rad 0.233 links to 13493 of rad 1.25E-4.  (no action taken)
     B1      X, Y, Z:  49.29  43.53  24.47
4.4  Line 13528 of rad 0.926 links to 13527 of rad 0.194.  (no action taken)
     B1      X, Y, Z:  54.45  47.8  23.37
4.4  Line 13681 of rad 1.016 links to 13680 of rad 0.288.  (no action taken)
     B1      X, Y, Z:  44.3  58.95  27.22
4.4  Line 13830 of rad 0.311 links to 13829 of rad 0.138.  (no action taken)
     B1      X, Y, Z:  46.25  59.46  24.64
4.4  Line 13930 of rad 0.134 links to 13929 of rad 0.064.  (no action taken)
     B1      X, Y, Z:  60.98  46.63  19.12
4.4  Line 13976 of rad 0.13 links to 13975 of rad 1.25E-4.  (no action taken)
     B1      X, Y, Z:  53.74  46.47  25.15
4.4  Line 14007 of rad 0.569 links to 14006 of rad 0.225.  (no action taken)
     B1      X, Y, Z:  59.5  41.76  23.19
4.4  Line 14037 of rad 1.249 links to 14036 of rad 0.394.  (no action taken)
     B1      X, Y, Z:  57.71  37.92  21.8
4.4  Line 14618 of rad 0.182 links to 14617 of rad 0.082.  (no action taken)
     B1      X, Y, Z:  77.59  40.96  19.28
4.4  Line 14808 of rad 0.159 links to 14807 of rad 0.076.  (no action taken)
     B1      X, Y, Z:  79.67  42.56  8.21
4.4  Line 14969 of rad 0.088 links to 14968 of rad 0.044.  (no action taken)
     B1      X, Y, Z:  76.41  63.21  16.18
4.4  Line 14971 of rad 0.078 links to 14970 of rad 0.026.  (no action taken)
     B1      X, Y, Z:  76.07  63.21  16.8
4.4  Line 15097 of rad 0.121 links to 15096 of rad 0.03.  (no action taken)
     B1      X, Y, Z:  88.15  66.37  3.98
4.4  Line 15163 of rad 0.115 links to 15162 of rad 0.048.  (no action taken)
     B1      X, Y, Z:  78.42  61.51  3.84
4.4  Line 15376 of rad 0.197 links to 15375 of rad 0.039.  (no action taken)
     B1      X, Y, Z:  96.23  47.48  -9.14
4.4  Line 15436 of rad 0.2 links to 15435 of rad 0.1.  (no action taken)
     B1      X, Y, Z:  95.66  45.23  -9.67
4.4  Line 15469 of rad 0.09 links to 15468 of rad 0.034.  (no action taken)
     B1      X, Y, Z:  84.23  55.66  -1.93
4.4  Line 15940 of rad 0.111 links to 15939 of rad 0.038.  (no action taken)
     B1      X, Y, Z:  70.58  66.84  -0.07
4.4  Line 15945 of rad 0.077 links to 15944 of rad 0.029.  (no action taken)
     B1      X, Y, Z:  70.8  66.54  0.34
4.4  Line 15951 of rad 0.125 links to 15950 of rad 0.06.  (no action taken)
     B1      X, Y, Z:  70.5  68.07  -0.84
4.4  Line 16041 of rad 0.086 links to 16040 of rad 0.043.  (no action taken)
     B1      X, Y, Z:  64.02  63.63  -1.14
4.4  Line 16304 of rad 0.37 links to 16303 of rad 0.151.  (no action taken)
     B1      X, Y, Z:  63.39  73.89  6.86
4.4  Line 16587 of rad 0.089 links to 16586 of rad 0.037.  (no action taken)
     B1      X, Y, Z:  55.87  91.87  14.26
4.4  Line 16592 of rad 0.112 links to 16591 of rad 0.039.  (no action taken)
     B1      X, Y, Z:  56.05  92.44  14.9
4.4  Line 16851 of rad 0.094 links to 16850 of rad 0.047.  (no action taken)
     B1      X, Y, Z:  92.76  53.12  5.82
4.4  Line 17291 of rad 0.213 links to 17290 of rad 0.091.  (no action taken)
     B1      X, Y, Z:  108.85  61.91  19.98
4.4  Line 17301 of rad 0.154 links to 17300 of rad 0.07.  (no action taken)
     B1      X, Y, Z:  105.03  58.66  15.28
4.4  Line 17796 of rad 0.443 links to 17795 of rad 0.082.  (no action taken)
     B1      X, Y, Z:  77.59  58.34  21.16
4.4  Line 18034 of rad 0.204 links to 18033 of rad 0.101.  (no action taken)
     B1      X, Y, Z:  66.18  42.15  22.06
4.4  Line 18375 of rad 0.16 links to 18374 of rad 0.07.  (no action taken)
     B1      X, Y, Z:  57.57  22.19  16.55
4.4  Line 18530 of rad 0.13 links to 18529 of rad 0.065.  (no action taken)
     B1      X, Y, Z:  46.77  11.99  17.6
4.4  Line 18631 of rad 0.082 links to 18630 of rad 0.036.  (no action taken)
     B1      X, Y, Z:  45.88  11.4  6.42
4.4  Line 18741 of rad 0.385 links to 18739 of rad 0.177.  (no action taken)
     B1      X, Y, Z:  60.04  13.38  12.03
4.4  Line 19009 of rad 0.175 links to 190 of rad 1.25E-4.  (no action taken)
     B1      X, Y, Z:  23.54  -9.44  -5.46
4.4  Line 19016 of rad 0.112 links to 19015 of rad 0.053.  (no action taken)
     B1      X, Y, Z:  23.46  -10.03  -9.23
 
 
```
