## Supplementary material for "Automated Proofreading of Digitally Reconstructed Neural Morphology Enhances Accuracy, Scalability, and Standardization": Standardization and accuracy results: 720575940617498717.CNG.swc.std

```
# Standardization file for /nmo_swc/out_Final/Temp_LMeasure_Final/720575940617498717.CNG.swc created with StdSwc version 1.31 on 3/7/26.
#
# code   irregularity_description. (action taken)
#     irregularity_type     coordinates
#
4.2  Radius of line 551 at 1.25E-4 <= 0.05.  (no action taken)
     B1      X, Y, Z:  -53.66  31.98  20.43
4.2  Radius of line 725 at 1.25E-4 <= 0.05.  (no action taken)
     B1      X, Y, Z:  -64.43  19.92  5.2
4.2  Radius of line 855 at 1.25E-4 <= 0.05.  (no action taken)
     B1      X, Y, Z:  -77.25  10.3  3.97
4.2  Radius of line 931 at 1.25E-4 <= 0.05.  (no action taken)
     B1      X, Y, Z:  -86.71  20.39  8.36
4.2  Radius of line 974 at 0.026 <= 0.05.  (no action taken)
     B1      X, Y, Z:  -85.31  22.8  2.76
4.2  Radius of line 1242 at 0.017 <= 0.05.  (no action taken)
     B1      X, Y, Z:  -118.95  43.03  -13.69
4.2  Radius of line 1615 at 1.25E-4 <= 0.05.  (no action taken)
     B1      X, Y, Z:  -181.21  73.96  -52.25
4.2  Radius of line 2180 at 0.049 <= 0.05.  (no action taken)
     B1      X, Y, Z:  -90.59  30.62  -9.03
4.2  Radius of line 2650 at 0.044 <= 0.05.  (no action taken)
     B1      X, Y, Z:  -33.01  36.37  -19.36
4.3  Radius of line 2738 at 0.949 >= 5.0 stdevs above the mean.  (no action taken)
     B1      X, Y, Z:  -26.38  29.44  -28.79
4.2  Radius of line 2849 at 1.25E-4 <= 0.05.  (no action taken)
     B1      X, Y, Z:  -25.05  41.33  -27.27
4.2  Radius of line 2878 at 1.25E-4 <= 0.05.  (no action taken)
     B1      X, Y, Z:  -25.01  30.19  -31.32
4.2  Radius of line 2921 at 1.25E-4 <= 0.05.  (no action taken)
     B1      X, Y, Z:  -26.3  31.36  -35.79
4.2  Radius of line 3030 at 1.25E-4 <= 0.05.  (no action taken)
     B1      X, Y, Z:  -30.82  20.46  -37.9
4.2  Radius of line 3036 at 0.044 <= 0.05.  (no action taken)
     B1      X, Y, Z:  -28.88  21.66  -35.0
4.2  Radius of line 3052 at 0.038 <= 0.05.  (no action taken)
     B1      X, Y, Z:  -28.79  28.83  -26.66
4.2  Radius of line 3115 at 1.25E-4 <= 0.05.  (no action taken)
     B1      X, Y, Z:  -32.48  21.15  -32.3
4.2  Radius of line 3318 at 0.049 <= 0.05.  (no action taken)
     B1      X, Y, Z:  -47.2  8.76  -46.03
4.2  Radius of line 3339 at 1.25E-4 <= 0.05.  (no action taken)
     B1      X, Y, Z:  -46.34  11.33  -45.75
4.2  Radius of line 3353 at 1.25E-4 <= 0.05.  (no action taken)
     B1      X, Y, Z:  -47.32  9.88  -46.96
4.2  Radius of line 3443 at 1.25E-4 <= 0.05.  (no action taken)
     B1      X, Y, Z:  -54.54  8.48  -48.59
4.5  Radius of terminal line 3514 at 0.472 >= 5.0 stdevs above the mean.  (no action taken)
     B1      X, Y, Z:  -53.58  -1.54  -44.33
4.2  Radius of line 3516 at 1.25E-4 <= 0.05.  (no action taken)
     B1      X, Y, Z:  -49.95  4.52  -45.13
4.2  Radius of line 3529 at 1.25E-4 <= 0.05.  (no action taken)
     B1      X, Y, Z:  -27.44  27.26  -26.24
4.2  Radius of line 3533 at 1.25E-4 <= 0.05.  (no action taken)
     B1      X, Y, Z:  -119.84  40.58  -21.5
4.2  Radius of line 3550 at 0.047 <= 0.05.  (no action taken)
     B1      X, Y, Z:  -165.21  67.32  -38.4
4.2  Radius of line 3657 at 1.25E-4 <= 0.05.  (no action taken)
     B1      X, Y, Z:  -70.12  28.39  -10.09
4.2  Radius of line 3861 at 0.037 <= 0.05.  (no action taken)
     B1      X, Y, Z:  -38.67  26.28  -13.14
4.2  Radius of line 4125 at 0.042 <= 0.05.  (no action taken)
     B1      X, Y, Z:  -7.13  38.74  -8.8
4.2  Radius of line 4133 at 1.25E-4 <= 0.05.  (no action taken)
     B1      X, Y, Z:  -3.82  38.74  -6.78
4.2  Radius of line 4161 at 1.25E-4 <= 0.05.  (no action taken)
     B1      X, Y, Z:  -8.3  40.13  -6.45
4.2  Radius of line 4206 at 1.25E-4 <= 0.05.  (no action taken)
     B1      X, Y, Z:  -8.46  38.21  -5.6
4.2  Radius of line 4280 at 1.25E-4 <= 0.05.  (no action taken)
     B1      X, Y, Z:  -8.21  37.91  -11.59
4.2  Radius of line 4289 at 0.046 <= 0.05.  (no action taken)
     B1      X, Y, Z:  -5.47  37.34  -12.35
4.2  Radius of line 4382 at 0.046 <= 0.05.  (no action taken)
     B1      X, Y, Z:  -16.5  34.93  -20.46
4.2  Radius of line 4383 at 0.044 <= 0.05.  (no action taken)
     B1      X, Y, Z:  -16.54  35.06  -20.48
4.2  Radius of line 4384 at 1.25E-4 <= 0.05.  (no action taken)
     B1      X, Y, Z:  -16.63  35.07  -20.53
4.2  Radius of line 4393 at 1.25E-4 <= 0.05.  (no action taken)
     B1      X, Y, Z:  -18.12  34.7  -19.51
4.2  Radius of line 4404 at 1.25E-4 <= 0.05.  (no action taken)
     B1      X, Y, Z:  -15.72  35.89  -19.69
4.2  Radius of line 4411 at 1.25E-4 <= 0.05.  (no action taken)
     B1      X, Y, Z:  -16.37  33.75  -20.7
4.2  Radius of line 4540 at 1.25E-4 <= 0.05.  (no action taken)
     B1      X, Y, Z:  -3.18  29.81  -27.38
4.2  Radius of line 4555 at 1.25E-4 <= 0.05.  (no action taken)
     B1      X, Y, Z:  -2.61  27.65  -24.9
4.2  Radius of line 4569 at 0.048 <= 0.05.  (no action taken)
     B1      X, Y, Z:  -3.89  28.31  -27.51
4.2  Radius of line 4572 at 1.25E-4 <= 0.05.  (no action taken)
     B1      X, Y, Z:  -3.72  28.32  -28.56
4.2  Radius of line 4635 at 1.25E-4 <= 0.05.  (no action taken)
     B1      X, Y, Z:  -15.18  40.63  -28.66
4.2  Radius of line 4697 at 1.25E-4 <= 0.05.  (no action taken)
     B1      X, Y, Z:  -10.76  41.92  -22.9
4.2  Radius of line 4854 at 0.044 <= 0.05.  (no action taken)
     B1      X, Y, Z:  -9.87  38.99  -28.03
4.2  Radius of line 4949 at 1.25E-4 <= 0.05.  (no action taken)
     B1      X, Y, Z:  -17.37  37.99  -30.12
4.2  Radius of line 4958 at 1.25E-4 <= 0.05.  (no action taken)
     B1      X, Y, Z:  -15.82  38.27  -31.69
4.2  Radius of line 4964 at 1.25E-4 <= 0.05.  (no action taken)
     B1      X, Y, Z:  -17.64  37.34  -29.48
4.2  Radius of line 4995 at 0.018 <= 0.05.  (no action taken)
     B1      X, Y, Z:  -7.5  38.47  -19.15
4.2  Radius of line 5019 at 1.25E-4 <= 0.05.  (no action taken)
     B1      X, Y, Z:  -6.73  39.23  -17.84
4.2  Radius of line 5059 at 1.25E-4 <= 0.05.  (no action taken)
     B1      X, Y, Z:  -5.18  39.98  -20.05
4.2  Radius of line 5066 at 1.25E-4 <= 0.05.  (no action taken)
     B1      X, Y, Z:  -5.42  39.5  -18.79
4.2  Radius of line 5098 at 0.05 <= 0.05.  (no action taken)
     B1      X, Y, Z:  -5.25  39.37  -20.21
4.2  Radius of line 5124 at 1.25E-4 <= 0.05.  (no action taken)
     B1      X, Y, Z:  -11.06  34.58  -20.46
4.2  Radius of line 5155 at 1.25E-4 <= 0.05.  (no action taken)
     B1      X, Y, Z:  -13.37  33.05  -27.39
4.2  Radius of line 5170 at 1.25E-4 <= 0.05.  (no action taken)
     B1      X, Y, Z:  -12.23  32.33  -27.03
4.2  Radius of line 5204 at 1.25E-4 <= 0.05.  (no action taken)
     B1      X, Y, Z:  -10.88  32.3  -29.78
4.2  Radius of line 5213 at 0.045 <= 0.05.  (no action taken)
     B1      X, Y, Z:  -11.47  34.34  -32.09
4.2  Radius of line 5372 at 1.25E-4 <= 0.05.  (no action taken)
     B1      X, Y, Z:  -10.11  45.19  -43.83
4.2  Radius of line 5422 at 1.25E-4 <= 0.05.  (no action taken)
     B1      X, Y, Z:  -13.48  35.86  -40.8
4.2  Radius of line 5428 at 0.018 <= 0.05.  (no action taken)
     B1      X, Y, Z:  -12.37  37.26  -41.59
4.2  Radius of line 5476 at 1.25E-4 <= 0.05.  (no action taken)
     B1      X, Y, Z:  -13.67  37.18  -42.27
4.2  Radius of line 5550 at 1.25E-4 <= 0.05.  (no action taken)
     B1      X, Y, Z:  -10.46  34.24  -36.92
4.2  Radius of line 5572 at 1.25E-4 <= 0.05.  (no action taken)
     B1      X, Y, Z:  -14.56  32.74  -32.0
4.2  Radius of line 5586 at 0.046 <= 0.05.  (no action taken)
     B1      X, Y, Z:  -11.34  33.52  -31.12
4.2  Radius of line 5625 at 1.25E-4 <= 0.05.  (no action taken)
     B1      X, Y, Z:  -9.15  31.39  -30.57
4.2  Radius of line 5645 at 0.038 <= 0.05.  (no action taken)
     B1      X, Y, Z:  -10.08  29.95  -31.3
4.2  Radius of line 5713 at 1.25E-4 <= 0.05.  (no action taken)
     B1      X, Y, Z:  -16.07  33.51  -25.65
4.2  Radius of line 5765 at 0.038 <= 0.05.  (no action taken)
     B1      X, Y, Z:  -17.64  32.17  -29.09
4.2  Radius of line 5766 at 0.044 <= 0.05.  (no action taken)
     B1      X, Y, Z:  -17.52  32.13  -29.18
4.2  Radius of line 5767 at 0.046 <= 0.05.  (no action taken)
     B1      X, Y, Z:  -17.48  31.99  -29.2
4.2  Radius of line 5806 at 1.25E-4 <= 0.05.  (no action taken)
     B1      X, Y, Z:  -17.57  32.17  -28.45
4.2  Radius of line 5810 at 1.25E-4 <= 0.05.  (no action taken)
     B1      X, Y, Z:  -20.27  31.06  -27.3
4.2  Radius of line 5892 at 1.25E-4 <= 0.05.  (no action taken)
     B1      X, Y, Z:  -20.06  19.89  -29.65
4.2  Radius of line 5903 at 1.25E-4 <= 0.05.  (no action taken)
     B1      X, Y, Z:  -21.65  18.01  -31.71
4.2  Radius of line 5983 at 0.044 <= 0.05.  (no action taken)
     B1      X, Y, Z:  -22.88  16.07  -32.57
4.2  Radius of line 6013 at 1.25E-4 <= 0.05.  (no action taken)
     B1      X, Y, Z:  -20.99  19.39  -29.27
4.2  Radius of line 6046 at 0.046 <= 0.05.  (no action taken)
     B1      X, Y, Z:  -19.75  32.13  -27.59
4.2  Radius of line 6068 at 1.25E-4 <= 0.05.  (no action taken)
     B1      X, Y, Z:  -16.81  32.26  -15.52
4.2  Radius of line 6116 at 1.25E-4 <= 0.05.  (no action taken)
     B1      X, Y, Z:  -28.63  29.41  -5.65
4.2  Radius of line 6124 at 0.035 <= 0.05.  (no action taken)
     B1      X, Y, Z:  -28.33  30.41  -7.04
4.2  Radius of line 6142 at 0.047 <= 0.05.  (no action taken)
     B1      X, Y, Z:  -28.02  32.01  -5.11
4.2  Radius of line 6235 at 1.25E-4 <= 0.05.  (no action taken)
     B1      X, Y, Z:  -28.21  31.86  -3.4
4.5  Radius of terminal line 6246 at 0.573 >= 5.0 stdevs above the mean.  (no action taken)
     B1      X, Y, Z:  -37.64  26.62  -14.12
4.3  Radius of line 6307 at 0.94 >= 5.0 stdevs above the mean.  (no action taken)
     B1      X, Y, Z:  -36.84  22.02  -8.96
4.3  Radius of line 6308 at 0.987 >= 5.0 stdevs above the mean.  (no action taken)
     B1      X, Y, Z:  -36.87  21.93  -8.87
4.2  Radius of line 6323 at 1.25E-4 <= 0.05.  (no action taken)
     B1      X, Y, Z:  -37.61  21.25  -8.54
4.2  Radius of line 6326 at 0.05 <= 0.05.  (no action taken)
     B1      X, Y, Z:  -35.81  21.61  -9.18
4.2  Radius of line 6340 at 1.25E-4 <= 0.05.  (no action taken)
     B1      X, Y, Z:  -37.34  22.59  -9.27
4.2  Radius of line 6347 at 1.25E-4 <= 0.05.  (no action taken)
     B1      X, Y, Z:  -37.93  25.53  -13.47
4.2  Radius of line 6370 at 1.25E-4 <= 0.05.  (no action taken)
     B1      X, Y, Z:  -55.85  27.47  -16.33
4.2  Radius of line 6377 at 1.25E-4 <= 0.05.  (no action taken)
     B1      X, Y, Z:  -85.26  24.01  -4.22
4.2  Radius of line 6386 at 0.018 <= 0.05.  (no action taken)
     B1      X, Y, Z:  -81.47  17.12  8.29
4.2  Radius of line 6388 at 0.044 <= 0.05.  (no action taken)
     B1      X, Y, Z:  -81.78  16.74  8.27
4.2  Radius of line 6391 at 1.25E-4 <= 0.05.  (no action taken)
     B1      X, Y, Z:  -72.98  11.5  -2.26
4.2  Radius of line 6393 at 0.046 <= 0.05.  (no action taken)
     B1      X, Y, Z:  -66.71  15.81  3.43
4.2  Radius of line 6403 at 1.25E-4 <= 0.05.  (no action taken)
     B1      X, Y, Z:  -66.33  18.8  6.01
4.2  Radius of line 6424 at 0.05 <= 0.05.  (no action taken)
     B1      X, Y, Z:  -67.85  18.38  5.22
4.2  Radius of line 6426 at 1.25E-4 <= 0.05.  (no action taken)
     B1      X, Y, Z:  -67.76  18.54  5.09
4.2  Radius of line 6429 at 1.25E-4 <= 0.05.  (no action taken)
     B1      X, Y, Z:  -67.26  18.34  5.29
4.2  Radius of line 6444 at 1.25E-4 <= 0.05.  (no action taken)
     B1      X, Y, Z:  -68.07  18.18  5.3
4.2  Radius of line 6451 at 0.049 <= 0.05.  (no action taken)
     B1      X, Y, Z:  -66.91  17.59  5.17
4.2  Radius of line 6460 at 0.049 <= 0.05.  (no action taken)
     B1      X, Y, Z:  -65.46  18.48  7.21
4.2  Radius of line 6470 at 1.25E-4 <= 0.05.  (no action taken)
     B1      X, Y, Z:  -58.92  26.13  12.56
4.2  Radius of line 6580 at 0.047 <= 0.05.  (no action taken)
     B1      X, Y, Z:  -53.86  49.44  23.72
4.2  Radius of line 6597 at 1.25E-4 <= 0.05.  (no action taken)
     B1      X, Y, Z:  -55.56  49.74  27.04
4.2  Radius of line 6652 at 1.25E-4 <= 0.05.  (no action taken)
     B1      X, Y, Z:  -64.32  48.17  30.55
4.2  Radius of line 6662 at 1.25E-4 <= 0.05.  (no action taken)
     B1      X, Y, Z:  -65.54  48.59  29.57
4.2  Radius of line 6891 at 0.047 <= 0.05.  (no action taken)
     B1      X, Y, Z:  -62.49  55.6  41.17
4.2  Radius of line 6892 at 0.038 <= 0.05.  (no action taken)
     B1      X, Y, Z:  -62.63  55.6  41.18
4.2  Radius of line 6957 at 0.048 <= 0.05.  (no action taken)
     B1      X, Y, Z:  -57.54  60.47  40.43
4.2  Radius of line 6973 at 1.25E-4 <= 0.05.  (no action taken)
     B1      X, Y, Z:  -62.09  54.53  40.72
4.2  Radius of line 7149 at 0.05 <= 0.05.  (no action taken)
     B1      X, Y, Z:  -42.26  42.64  4.81
4.2  Radius of line 7174 at 0.039 <= 0.05.  (no action taken)
     B1      X, Y, Z:  -44.18  39.58  3.53
4.2  Radius of line 7225 at 0.049 <= 0.05.  (no action taken)
     B1      X, Y, Z:  -41.17  32.88  1.18
4.2  Radius of line 7244 at 0.049 <= 0.05.  (no action taken)
     B1      X, Y, Z:  -41.7  31.61  -1.33
4.2  Radius of line 7247 at 0.046 <= 0.05.  (no action taken)
     B1      X, Y, Z:  -42.12  31.56  -1.33
4.2  Radius of line 7270 at 1.25E-4 <= 0.05.  (no action taken)
     B1      X, Y, Z:  -41.15  38.79  1.26
4.2  Radius of line 7291 at 1.25E-4 <= 0.05.  (no action taken)
     B1      X, Y, Z:  -44.35  38.17  0.88
4.2  Radius of line 7318 at 0.03 <= 0.05.  (no action taken)
     B1      X, Y, Z:  -42.32  41.2  -1.87
4.2  Radius of line 7461 at 1.25E-4 <= 0.05.  (no action taken)
     B1      X, Y, Z:  -36.95  57.72  22.58
4.2  Radius of line 7589 at 1.25E-4 <= 0.05.  (no action taken)
     B1      X, Y, Z:  -21.51  61.87  11.16
4.2  Radius of line 7803 at 1.25E-4 <= 0.05.  (no action taken)
     B1      X, Y, Z:  -8.91  47.21  -3.93
4.2  Radius of line 7809 at 1.25E-4 <= 0.05.  (no action taken)
     B1      X, Y, Z:  -8.23  46.0  -2.87
4.2  Radius of line 7822 at 1.25E-4 <= 0.05.  (no action taken)
     B1      X, Y, Z:  -11.3  49.17  -2.14
4.2  Radius of line 7834 at 1.25E-4 <= 0.05.  (no action taken)
     B1      X, Y, Z:  -12.06  48.85  -4.4
4.2  Radius of line 7884 at 1.25E-4 <= 0.05.  (no action taken)
     B1      X, Y, Z:  -12.37  43.55  -5.44
4.2  Radius of line 7908 at 0.048 <= 0.05.  (no action taken)
     B1      X, Y, Z:  -13.27  44.11  -1.26
4.2  Radius of line 7909 at 0.043 <= 0.05.  (no action taken)
     B1      X, Y, Z:  -13.23  43.96  -1.25
4.2  Radius of line 7980 at 1.25E-4 <= 0.05.  (no action taken)
     B1      X, Y, Z:  -12.74  51.21  3.43
4.2  Radius of line 7987 at 1.25E-4 <= 0.05.  (no action taken)
     B1      X, Y, Z:  -14.02  51.56  2.95
4.2  Radius of line 8119 at 1.25E-4 <= 0.05.  (no action taken)
     B1      X, Y, Z:  -6.75  56.68  4.52
4.2  Radius of line 8159 at 0.044 <= 0.05.  (no action taken)
     B1      X, Y, Z:  -7.23  64.88  -2.17
4.2  Radius of line 8163 at 0.05 <= 0.05.  (no action taken)
     B1      X, Y, Z:  -7.31  64.97  -2.63
4.2  Radius of line 8231 at 1.25E-4 <= 0.05.  (no action taken)
     B1      X, Y, Z:  -8.57  59.24  -7.01
4.2  Radius of line 8270 at 0.05 <= 0.05.  (no action taken)
     B1      X, Y, Z:  -7.92  61.51  -11.56
4.2  Radius of line 8300 at 0.038 <= 0.05.  (no action taken)
     B1      X, Y, Z:  -10.33  62.22  -14.2
4.2  Radius of line 8374 at 1.25E-4 <= 0.05.  (no action taken)
     B1      X, Y, Z:  -8.53  69.15  -19.44
4.2  Radius of line 8394 at 1.25E-4 <= 0.05.  (no action taken)
     B1      X, Y, Z:  -12.34  70.81  -17.58
4.2  Radius of line 8405 at 1.25E-4 <= 0.05.  (no action taken)
     B1      X, Y, Z:  -13.1  71.23  -14.98
4.2  Radius of line 8414 at 0.033 <= 0.05.  (no action taken)
     B1      X, Y, Z:  -10.46  66.5  -15.15
4.2  Radius of line 8423 at 1.25E-4 <= 0.05.  (no action taken)
     B1      X, Y, Z:  -8.89  64.73  -15.64
4.2  Radius of line 8432 at 0.03 <= 0.05.  (no action taken)
     B1      X, Y, Z:  -9.81  64.0  -15.11
4.2  Radius of line 8434 at 0.049 <= 0.05.  (no action taken)
     B1      X, Y, Z:  -9.67  62.55  -15.22
4.3  Radius of line 8443 at 0.972 >= 5.0 stdevs above the mean.  (no action taken)
     B1      X, Y, Z:  -7.45  61.17  -14.28
4.2  Radius of line 8465 at 1.25E-4 <= 0.05.  (no action taken)
     B1      X, Y, Z:  -7.58  62.3  -16.22
4.2  Radius of line 8492 at 1.25E-4 <= 0.05.  (no action taken)
     B1      X, Y, Z:  -8.52  62.3  -19.66
4.2  Radius of line 8527 at 1.25E-4 <= 0.05.  (no action taken)
     B1      X, Y, Z:  -10.9  64.8  -23.95
4.2  Radius of line 8561 at 0.026 <= 0.05.  (no action taken)
     B1      X, Y, Z:  -16.6  63.82  -23.55
4.2  Radius of line 8576 at 0.048 <= 0.05.  (no action taken)
     B1      X, Y, Z:  -17.36  63.56  -25.53
4.2  Radius of line 8599 at 0.044 <= 0.05.  (no action taken)
     B1      X, Y, Z:  -17.13  64.48  -25.83
4.2  Radius of line 8636 at 1.25E-4 <= 0.05.  (no action taken)
     B1      X, Y, Z:  -18.95  64.64  -30.71
4.2  Radius of line 8647 at 0.028 <= 0.05.  (no action taken)
     B1      X, Y, Z:  -18.86  63.75  -31.9
4.2  Radius of line 8649 at 0.05 <= 0.05.  (no action taken)
     B1      X, Y, Z:  -19.48  64.39  -31.8
4.2  Radius of line 8650 at 0.032 <= 0.05.  (no action taken)
     B1      X, Y, Z:  -19.59  64.36  -31.69
4.2  Radius of line 8661 at 0.038 <= 0.05.  (no action taken)
     B1      X, Y, Z:  -17.98  64.74  -30.85
4.2  Radius of line 8735 at 1.25E-4 <= 0.05.  (no action taken)
     B1      X, Y, Z:  -13.1  67.24  -21.2
4.2  Radius of line 8763 at 0.018 <= 0.05.  (no action taken)
     B1      X, Y, Z:  -12.74  62.85  -27.11
4.2  Radius of line 8841 at 1.25E-4 <= 0.05.  (no action taken)
     B1      X, Y, Z:  -4.93  67.99  -32.34
4.2  Radius of line 8846 at 0.049 <= 0.05.  (no action taken)
     B1      X, Y, Z:  -9.23  66.0  -29.03
4.2  Radius of line 8852 at 1.25E-4 <= 0.05.  (no action taken)
     B1      X, Y, Z:  -9.12  65.85  -28.37
4.2  Radius of line 8928 at 0.024 <= 0.05.  (no action taken)
     B1      X, Y, Z:  -14.06  71.0  -34.91
4.2  Radius of line 8943 at 0.043 <= 0.05.  (no action taken)
     B1      X, Y, Z:  -17.9  71.45  -34.1
4.2  Radius of line 8986 at 0.032 <= 0.05.  (no action taken)
     B1      X, Y, Z:  -12.62  66.52  -29.38
4.2  Radius of line 9133 at 1.25E-4 <= 0.05.  (no action taken)
     B1      X, Y, Z:  -19.86  59.44  -29.8
4.2  Radius of line 9135 at 1.25E-4 <= 0.05.  (no action taken)
     B1      X, Y, Z:  -19.81  60.73  -29.98
4.2  Radius of line 9199 at 1.25E-4 <= 0.05.  (no action taken)
     B1      X, Y, Z:  -14.63  62.88  -35.23
4.2  Radius of line 9201 at 1.25E-4 <= 0.05.  (no action taken)
     B1      X, Y, Z:  -14.61  62.22  -34.87
4.2  Radius of line 9205 at 0.04 <= 0.05.  (no action taken)
     B1      X, Y, Z:  -14.61  61.36  -34.29
4.2  Radius of line 9249 at 1.25E-4 <= 0.05.  (no action taken)
     B1      X, Y, Z:  -16.18  60.84  -33.83
4.2  Radius of line 9266 at 0.046 <= 0.05.  (no action taken)
     B1      X, Y, Z:  -11.96  62.37  -31.45
4.2  Radius of line 9271 at 1.25E-4 <= 0.05.  (no action taken)
     B1      X, Y, Z:  -12.32  62.8  -32.27
4.2  Radius of line 9288 at 0.042 <= 0.05.  (no action taken)
     B1      X, Y, Z:  -12.81  65.73  -29.82
4.2  Radius of line 9289 at 0.032 <= 0.05.  (no action taken)
     B1      X, Y, Z:  -13.53  67.87  -31.27
4.2  Radius of line 9290 at 0.039 <= 0.05.  (no action taken)
     B1      X, Y, Z:  -13.47  67.77  -31.27
4.2  Radius of line 9316 at 0.049 <= 0.05.  (no action taken)
     B1      X, Y, Z:  -13.57  66.37  -32.92
4.2  Radius of line 9325 at 0.05 <= 0.05.  (no action taken)
     B1      X, Y, Z:  -14.63  65.71  -33.42
4.2  Radius of line 9338 at 1.25E-4 <= 0.05.  (no action taken)
     B1      X, Y, Z:  -12.35  65.37  -28.63
4.2  Radius of line 9412 at 1.25E-4 <= 0.05.  (no action taken)
     B1      X, Y, Z:  -17.91  60.73  -34.97
4.2  Radius of line 9476 at 0.05 <= 0.05.  (no action taken)
     B1      X, Y, Z:  -19.61  62.65  -38.37
4.2  Radius of line 9562 at 0.035 <= 0.05.  (no action taken)
     B1      X, Y, Z:  -8.23  59.71  -33.8
4.2  Radius of line 9568 at 0.045 <= 0.05.  (no action taken)
     B1      X, Y, Z:  -7.93  59.2  -34.38
4.2  Radius of line 9579 at 1.25E-4 <= 0.05.  (no action taken)
     B1      X, Y, Z:  -7.31  60.6  -32.71
4.2  Radius of line 9590 at 1.25E-4 <= 0.05.  (no action taken)
     B1      X, Y, Z:  -10.26  60.07  -33.59
4.2  Radius of line 9631 at 0.036 <= 0.05.  (no action taken)
     B1      X, Y, Z:  -10.41  61.6  -31.27
4.2  Radius of line 9638 at 0.039 <= 0.05.  (no action taken)
     B1      X, Y, Z:  -12.01  62.23  -32.46
4.2  Radius of line 9640 at 0.046 <= 0.05.  (no action taken)
     B1      X, Y, Z:  -11.91  62.32  -32.63
4.2  Radius of line 9644 at 1.25E-4 <= 0.05.  (no action taken)
     B1      X, Y, Z:  -11.87  62.78  -26.31
4.5  Radius of terminal line 9650 at 0.8 >= 5.0 stdevs above the mean.  (no action taken)
     B1      X, Y, Z:  -7.33  61.12  -14.42
4.2  Radius of line 9705 at 0.049 <= 0.05.  (no action taken)
     B1      X, Y, Z:  -5.7  62.76  -14.28
4.2  Radius of line 9756 at 0.046 <= 0.05.  (no action taken)
     B1      X, Y, Z:  -4.53  53.85  -15.58
4.2  Radius of line 9878 at 1.25E-4 <= 0.05.  (no action taken)
     B1      X, Y, Z:  -13.76  44.82  -19.97
4.2  Radius of line 9885 at 0.035 <= 0.05.  (no action taken)
     B1      X, Y, Z:  -14.07  44.81  -20.49
4.2  Radius of line 9911 at 0.045 <= 0.05.  (no action taken)
     B1      X, Y, Z:  -9.56  46.5  -19.57
4.2  Radius of line 9915 at 1.25E-4 <= 0.05.  (no action taken)
     B1      X, Y, Z:  -9.1  48.34  -18.59
4.2  Radius of line 9925 at 1.25E-4 <= 0.05.  (no action taken)
     B1      X, Y, Z:  -8.35  48.18  -19.93
4.2  Radius of line 9962 at 1.25E-4 <= 0.05.  (no action taken)
     B1      X, Y, Z:  -7.44  50.22  -24.19
4.2  Radius of line 10092 at 1.25E-4 <= 0.05.  (no action taken)
     B1      X, Y, Z:  -7.36  43.74  -33.28
4.2  Radius of line 10120 at 1.25E-4 <= 0.05.  (no action taken)
     B1      X, Y, Z:  -5.45  45.03  -32.44
4.2  Radius of line 10122 at 0.049 <= 0.05.  (no action taken)
     B1      X, Y, Z:  -4.92  44.82  -31.89
4.2  Radius of line 10139 at 1.25E-4 <= 0.05.  (no action taken)
     B1      X, Y, Z:  -5.62  43.9  -30.77
4.2  Radius of line 10152 at 0.036 <= 0.05.  (no action taken)
     B1      X, Y, Z:  -3.68  43.78  -29.53
4.2  Radius of line 10170 at 1.25E-4 <= 0.05.  (no action taken)
     B1      X, Y, Z:  -1.86  41.95  -30.17
4.2  Radius of line 10184 at 1.25E-4 <= 0.05.  (no action taken)
     B1      X, Y, Z:  -3.78  43.0  -33.24
4.2  Radius of line 10197 at 1.25E-4 <= 0.05.  (no action taken)
     B1      X, Y, Z:  -4.13  44.1  -34.15
4.2  Radius of line 10205 at 0.045 <= 0.05.  (no action taken)
     B1      X, Y, Z:  -2.87  43.11  -30.69
4.2  Radius of line 10212 at 1.25E-4 <= 0.05.  (no action taken)
     B1      X, Y, Z:  -2.35  41.93  -30.89
4.2  Radius of line 10230 at 0.032 <= 0.05.  (no action taken)
     B1      X, Y, Z:  -2.18  39.74  -30.77
4.2  Radius of line 10244 at 1.25E-4 <= 0.05.  (no action taken)
     B1      X, Y, Z:  -3.99  43.39  -32.72
4.2  Radius of line 10249 at 1.25E-4 <= 0.05.  (no action taken)
     B1      X, Y, Z:  -3.47  42.72  -33.89
4.2  Radius of line 10261 at 1.25E-4 <= 0.05.  (no action taken)
     B1      X, Y, Z:  -3.01  43.97  -28.88
4.2  Radius of line 10291 at 1.25E-4 <= 0.05.  (no action taken)
     B1      X, Y, Z:  -4.11  44.27  -29.37
4.2  Radius of line 10322 at 1.25E-4 <= 0.05.  (no action taken)
     B1      X, Y, Z:  -3.58  47.27  -29.67
4.2  Radius of line 10431 at 1.25E-4 <= 0.05.  (no action taken)
     B1      X, Y, Z:  -3.43  49.08  -27.6
4.2  Radius of line 10486 at 1.25E-4 <= 0.05.  (no action taken)
     B1      X, Y, Z:  0.13  55.56  -13.85
4.2  Radius of line 10541 at 1.25E-4 <= 0.05.  (no action taken)
     B1      X, Y, Z:  1.31  55.77  -16.49
4.2  Radius of line 10561 at 0.027 <= 0.05.  (no action taken)
     B1      X, Y, Z:  0.47  57.74  -18.05
4.2  Radius of line 10599 at 0.033 <= 0.05.  (no action taken)
     B1      X, Y, Z:  2.75  58.87  -21.87
4.2  Radius of line 10605 at 1.25E-4 <= 0.05.  (no action taken)
     B1      X, Y, Z:  3.6  58.77  -23.28
4.2  Radius of line 10624 at 1.25E-4 <= 0.05.  (no action taken)
     B1      X, Y, Z:  1.53  59.16  -24.85
4.2  Radius of line 10664 at 0.05 <= 0.05.  (no action taken)
     B1      X, Y, Z:  -8.3  56.59  -16.72
4.2  Radius of line 10688 at 1.25E-4 <= 0.05.  (no action taken)
     B1      X, Y, Z:  -10.42  55.01  -16.31
4.2  Radius of line 10709 at 1.25E-4 <= 0.05.  (no action taken)
     B1      X, Y, Z:  -11.3  59.78  -1.43
4.2  Radius of line 10731 at 1.25E-4 <= 0.05.  (no action taken)
     B1      X, Y, Z:  -14.55  57.48  0.98
4.2  Radius of line 10746 at 0.049 <= 0.05.  (no action taken)
     B1      X, Y, Z:  -14.63  56.38  0.32
4.2  Radius of line 10884 at 0.047 <= 0.05.  (no action taken)
     B1      X, Y, Z:  -19.98  58.25  -13.21
4.2  Radius of line 10886 at 0.047 <= 0.05.  (no action taken)
     B1      X, Y, Z:  -20.05  58.02  -13.22
4.2  Radius of line 10941 at 0.033 <= 0.05.  (no action taken)
     B1      X, Y, Z:  -23.88  58.09  -19.83
4.2  Radius of line 10980 at 0.032 <= 0.05.  (no action taken)
     B1      X, Y, Z:  -26.72  53.21  -19.89
4.2  Radius of line 10981 at 0.049 <= 0.05.  (no action taken)
     B1      X, Y, Z:  -26.63  53.12  -19.87
4.2  Radius of line 11009 at 0.044 <= 0.05.  (no action taken)
     B1      X, Y, Z:  -25.28  57.19  -24.28
4.2  Radius of line 11050 at 0.048 <= 0.05.  (no action taken)
     B1      X, Y, Z:  -16.79  58.37  -1.01
4.2  Radius of line 11151 at 1.25E-4 <= 0.05.  (no action taken)
     B1      X, Y, Z:  -31.48  62.57  2.39
4.2  Radius of line 11175 at 0.038 <= 0.05.  (no action taken)
     B1      X, Y, Z:  -31.94  64.23  -0.14
4.2  Radius of line 11178 at 1.25E-4 <= 0.05.  (no action taken)
     B1      X, Y, Z:  -31.51  64.23  -0.45
4.2  Radius of line 11186 at 0.049 <= 0.05.  (no action taken)
     B1      X, Y, Z:  -30.46  64.39  1.61
4.2  Radius of line 11194 at 0.048 <= 0.05.  (no action taken)
     B1      X, Y, Z:  -30.3  65.06  0.76
4.2  Radius of line 11199 at 0.044 <= 0.05.  (no action taken)
     B1      X, Y, Z:  -31.34  63.26  3.12
4.2  Radius of line 11202 at 1.25E-4 <= 0.05.  (no action taken)
     B1      X, Y, Z:  -31.82  63.04  3.02
4.2  Radius of line 11213 at 0.047 <= 0.05.  (no action taken)
     B1      X, Y, Z:  -29.0  61.94  3.35
4.2  Radius of line 11228 at 1.25E-4 <= 0.05.  (no action taken)
     B1      X, Y, Z:  -21.17  55.78  8.41
4.2  Radius of line 11244 at 0.05 <= 0.05.  (no action taken)
     B1      X, Y, Z:  -21.18  61.19  14.9
4.2  Radius of line 11248 at 1.25E-4 <= 0.05.  (no action taken)
     B1      X, Y, Z:  -26.75  62.47  16.69
4.2  Radius of line 11256 at 0.038 <= 0.05.  (no action taken)
     B1      X, Y, Z:  -50.26  50.67  22.69
4.2  Radius of line 11261 at 1.25E-4 <= 0.05.  (no action taken)
     B1      X, Y, Z:  -55.97  46.74  25.13
4.2  Radius of line 11271 at 0.048 <= 0.05.  (no action taken)
     B1      X, Y, Z:  -49.74  28.43  19.94
4.2  Radius of line 11274 at 0.048 <= 0.05.  (no action taken)
     B1      X, Y, Z:  -46.77  21.17  11.53
2.4  Length of segment ending at point 931 >= 6.0 stdevs above mean at 1.866.  (no action taken)
     B1      X, Y, Z:  -86.71  20.39  8.36
2.4  Length of segment ending at point 2748 >= 6.0 stdevs above mean at 1.5039.  (no action taken)
     B1      X, Y, Z:  -26.49  32.58  -28.92
2.4  Length of segment ending at point 3776 >= 6.0 stdevs above mean at 1.4431.  (no action taken)
     B1      X, Y, Z:  -52.24  27.46  -15.9
2.5  Length of segment ending at point 4866 <= 0.1 at 0.0985.  (no action taken)
     B1      X, Y, Z:  -8.94  39.45  -31.35
2.4  Length of segment ending at point 4972 >= 6.0 stdevs above mean at 1.4846.  (no action taken)
     B1      X, Y, Z:  -6.89  35.68  -22.1
2.4  Length of segment ending at point 5583 >= 6.0 stdevs above mean at 3.072.  (no action taken)
     B1      X, Y, Z:  -12.12  34.07  -30.87
2.4  Length of segment ending at point 6246 >= 6.0 stdevs above mean at 12.2693.  (no action taken)
     B1      X, Y, Z:  -37.64  26.62  -14.12
2.4  Length of segment ending at point 7023 >= 6.0 stdevs above mean at 1.3982.  (no action taken)
     B1      X, Y, Z:  -46.03  50.84  21.15
2.4  Length of segment ending at point 8149 >= 6.0 stdevs above mean at 1.5027.  (no action taken)
     B1      X, Y, Z:  -8.08  64.0  -1.69
2.5  Length of segment ending at point 8321 <= 0.1 at 0.0938.  (no action taken)
     B1      X, Y, Z:  -9.02  65.51  -15.5
2.4  Length of segment ending at point 8453 >= 6.0 stdevs above mean at 1.9426.  (no action taken)
     B1      X, Y, Z:  -7.21  61.24  -14.56
2.4  Length of segment ending at point 8857 >= 6.0 stdevs above mean at 2.0272.  (no action taken)
     B1      X, Y, Z:  -12.9  63.3  -27.73
2.4  Length of segment ending at point 9466 >= 6.0 stdevs above mean at 4.2436.  (no action taken)
     B1      X, Y, Z:  -18.71  61.72  -39.11
2.4  Length of segment ending at point 9651 >= 6.0 stdevs above mean at 1.5467.  (no action taken)
     B1      X, Y, Z:  -6.41  62.26  -14.63
2.4  Length of segment ending at point 10157 >= 6.0 stdevs above mean at 1.4019.  (no action taken)
     B1      X, Y, Z:  -2.35  42.79  -30.85
2.4  Length of segment ending at point 10173 >= 6.0 stdevs above mean at 2.127.  (no action taken)
     B1      X, Y, Z:  -2.26  43.47  -32.73
2.4  Length of segment ending at point 10250 >= 6.0 stdevs above mean at 3.0136.  (no action taken)
     B1      X, Y, Z:  -2.64  42.2  -31.04
2.4  Length of segment ending at point 10311 >= 6.0 stdevs above mean at 1.5029.  (no action taken)
     B1      X, Y, Z:  -4.62  46.75  -29.47
2.4  Length of segment ending at point 11028 >= 6.0 stdevs above mean at 1.4757.  (no action taken)
     B1      X, Y, Z:  -25.11  54.95  -24.17
4.4  Line 519 of rad 0.409 links to 518 of rad 0.196.  (no action taken)
     B1      X, Y, Z:  -54.82  37.24  22.64
4.4  Line 603 of rad 0.385 links to 602 of rad 0.171.  (no action taken)
     B1      X, Y, Z:  -57.75  25.84  13.37
4.4  Line 610 of rad 0.429 links to 609 of rad 0.119.  (no action taken)
     B1      X, Y, Z:  -57.96  25.11  13.14
4.4  Line 932 of rad 0.138 links to 931 of rad 1.25E-4.  (no action taken)
     B1      X, Y, Z:  -86.81  20.34  8.34
4.4  Line 1974 of rad 0.234 links to 1973 of rad 0.117.  (no action taken)
     B1      X, Y, Z:  -126.44  41.73  -25.42
4.4  Line 2178 of rad 0.478 links to 2177 of rad 0.192.  (no action taken)
     B1      X, Y, Z:  -90.6  30.78  -8.94
4.4  Line 2711 of rad 0.857 links to 2710 of rad 0.373.  (no action taken)
     B1      X, Y, Z:  -28.91  29.73  -24.38
4.4  Line 2737 of rad 0.711 links to 2736 of rad 0.239.  (no action taken)
     B1      X, Y, Z:  -26.66  29.42  -28.27
4.4  Line 3319 of rad 0.113 links to 3318 of rad 0.049.  (no action taken)
     B1      X, Y, Z:  -47.13  8.86  -46.04
4.4  Line 3776 of rad 0.563 links to 3775 of rad 0.058.  (no action taken)
     B1      X, Y, Z:  -52.24  27.46  -15.9
4.4  Line 3863 of rad 0.492 links to 3862 of rad 0.223.  (no action taken)
     B1      X, Y, Z:  -38.76  26.58  -13.95
4.4  Line 3870 of rad 0.512 links to 3869 of rad 0.061.  (no action taken)
     B1      X, Y, Z:  -37.89  26.57  -14.04
4.4  Line 3883 of rad 0.37 links to 3882 of rad 0.124.  (no action taken)
     B1      X, Y, Z:  -36.01  26.81  -13.0
4.4  Line 4037 of rad 0.635 links to 4036 of rad 0.136.  (no action taken)
     B1      X, Y, Z:  -10.15  32.73  -10.86
4.4  Line 4230 of rad 0.859 links to 4229 of rad 0.328.  (no action taken)
     B1      X, Y, Z:  -6.5  36.35  -12.66
4.4  Line 5583 of rad 0.507 links to 5582 of rad 0.079.  (no action taken)
     B1      X, Y, Z:  -12.12  34.07  -30.87
4.4  Line 5683 of rad 0.235 links to 5682 of rad 0.097.  (no action taken)
     B1      X, Y, Z:  -7.91  27.45  -36.02
4.4  Line 6027 of rad 0.205 links to 6026 of rad 0.066.  (no action taken)
     B1      X, Y, Z:  -20.0  23.73  -29.76
4.4  Line 6130 of rad 0.125 links to 6129 of rad 0.056.  (no action taken)
     B1      X, Y, Z:  -28.08  31.28  -7.07
4.4  Line 6246 of rad 0.573 links to 6245 of rad 0.226.  (no action taken)
     B1      X, Y, Z:  -37.64  26.62  -14.12
4.4  Line 6337 of rad 0.17 links to 6336 of rad 0.082.  (no action taken)
     B1      X, Y, Z:  -35.41  20.65  -9.62
4.4  Line 6398 of rad 0.387 links to 6397 of rad 0.159.  (no action taken)
     B1      X, Y, Z:  -65.27  18.96  6.15
4.4  Line 6404 of rad 0.062 links to 6403 of rad 1.25E-4.  (no action taken)
     B1      X, Y, Z:  -66.38  18.89  5.93
4.4  Line 6439 of rad 0.307 links to 6438 of rad 0.11.  (no action taken)
     B1      X, Y, Z:  -67.69  17.41  5.54
4.4  Line 6500 of rad 0.668 links to 6499 of rad 0.259.  (no action taken)
     B1      X, Y, Z:  -56.4  42.04  24.86
4.4  Line 6650 of rad 0.251 links to 6649 of rad 0.115.  (no action taken)
     B1      X, Y, Z:  -64.29  48.16  30.25
4.4  Line 6659 of rad 0.133 links to 6658 of rad 0.066.  (no action taken)
     B1      X, Y, Z:  -65.42  48.48  29.85
4.4  Line 6880 of rad 0.309 links to 6879 of rad 0.148.  (no action taken)
     B1      X, Y, Z:  -61.09  55.79  40.52
4.4  Line 7636 of rad 0.26 links to 7635 of rad 0.102.  (no action taken)
     B1      X, Y, Z:  -16.44  57.75  7.69
4.4  Line 7752 of rad 0.167 links to 7751 of rad 0.072.  (no action taken)
     B1      X, Y, Z:  -9.52  53.41  -0.07
4.4  Line 8125 of rad 0.558 links to 8124 of rad 0.078.  (no action taken)
     B1      X, Y, Z:  -10.23  58.96  0.06
4.4  Line 8151 of rad 0.175 links to 8150 of rad 0.07.  (no action taken)
     B1      X, Y, Z:  -8.07  64.06  -1.9
4.4  Line 8415 of rad 0.181 links to 8414 of rad 0.033.  (no action taken)
     B1      X, Y, Z:  -10.5  66.4  -15.11
4.4  Line 8424 of rad 0.053 links to 8423 of rad 1.25E-4.  (no action taken)
     B1      X, Y, Z:  -8.85  64.64  -15.77
4.4  Line 8453 of rad 0.861 links to 8452 of rad 0.062.  (no action taken)
     B1      X, Y, Z:  -7.21  61.24  -14.56
4.4  Line 8490 of rad 0.429 links to 8489 of rad 0.085.  (no action taken)
     B1      X, Y, Z:  -8.98  62.66  -19.29
4.4  Line 8556 of rad 0.199 links to 8555 of rad 0.092.  (no action taken)
     B1      X, Y, Z:  -16.06  63.74  -23.67
4.4  Line 8603 of rad 0.157 links to 8602 of rad 0.057.  (no action taken)
     B1      X, Y, Z:  -16.85  63.89  -26.37
4.4  Line 8616 of rad 0.175 links to 8615 of rad 0.086.  (no action taken)
     B1      X, Y, Z:  -17.74  63.96  -27.9
4.4  Line 8637 of rad 0.171 links to 8636 of rad 1.25E-4.  (no action taken)
     B1      X, Y, Z:  -19.08  64.48  -30.85
4.4  Line 8662 of rad 0.159 links to 8661 of rad 0.038.  (no action taken)
     B1      X, Y, Z:  -18.2  64.85  -30.15
4.4  Line 8704 of rad 0.169 links to 8703 of rad 0.084.  (no action taken)
     B1      X, Y, Z:  -13.52  66.44  -21.54
4.4  Line 8857 of rad 0.288 links to 8856 of rad 0.087.  (no action taken)
     B1      X, Y, Z:  -12.9  63.3  -27.73
4.4  Line 8891 of rad 0.581 links to 8890 of rad 0.163.  (no action taken)
     B1      X, Y, Z:  -13.53  67.68  -30.66
4.4  Line 8955 of rad 0.468 links to 8954 of rad 0.099.  (no action taken)
     B1      X, Y, Z:  -13.46  67.62  -30.72
4.4  Line 8983 of rad 0.237 links to 8982 of rad 0.094.  (no action taken)
     B1      X, Y, Z:  -12.5  67.38  -30.32
4.4  Line 8988 of rad 0.34 links to 8987 of rad 0.06.  (no action taken)
     B1      X, Y, Z:  -12.63  67.15  -29.61
4.4  Line 9024 of rad 0.281 links to 9023 of rad 0.103.  (no action taken)
     B1      X, Y, Z:  -12.32  63.77  -30.7
4.4  Line 9080 of rad 0.62 links to 9079 of rad 0.202.  (no action taken)
     B1      X, Y, Z:  -19.79  60.05  -30.36
4.4  Line 9200 of rad 0.189 links to 9199 of rad 1.25E-4.  (no action taken)
     B1      X, Y, Z:  -14.69  62.23  -34.8
4.4  Line 9284 of rad 0.156 links to 9283 of rad 0.063.  (no action taken)
     B1      X, Y, Z:  -12.27  65.95  -30.29
4.4  Line 9466 of rad 0.7 links to 9465 of rad 0.09.  (no action taken)
     B1      X, Y, Z:  -18.71  61.72  -39.11
4.4  Line 9563 of rad 0.102 links to 9562 of rad 0.035.  (no action taken)
     B1      X, Y, Z:  -8.23  59.6  -33.91
4.4  Line 9593 of rad 0.121 links to 9592 of rad 0.054.  (no action taken)
     B1      X, Y, Z:  -9.33  60.49  -34.69
4.4  Line 9639 of rad 0.083 links to 9638 of rad 0.039.  (no action taken)
     B1      X, Y, Z:  -11.98  62.31  -32.55
4.4  Line 9853 of rad 0.224 links to 9852 of rad 0.077.  (no action taken)
     B1      X, Y, Z:  -10.63  45.36  -19.25
4.4  Line 10121 of rad 0.156 links to 10120 of rad 1.25E-4.  (no action taken)
     B1      X, Y, Z:  -5.07  44.86  -32.07
4.4  Line 10157 of rad 0.879 links to 10156 of rad 0.136.  (no action taken)
     B1      X, Y, Z:  -2.35  42.79  -30.85
4.4  Line 10224 of rad 0.172 links to 10223 of rad 0.081.  (no action taken)
     B1      X, Y, Z:  -2.12  40.43  -31.8
4.4  Line 10245 of rad 0.27 links to 10244 of rad 1.25E-4.  (no action taken)
     B1      X, Y, Z:  -3.35  42.43  -33.17
4.4  Line 10250 of rad 0.555 links to 10249 of rad 1.25E-4.  (no action taken)
     B1      X, Y, Z:  -2.64  42.2  -31.04
4.4  Line 10252 of rad 0.454 links to 10251 of rad 0.11.  (no action taken)
     B1      X, Y, Z:  -1.97  43.07  -31.81
4.4  Line 10272 of rad 0.248 links to 10271 of rad 0.083.  (no action taken)
     B1      X, Y, Z:  -2.49  43.89  -30.92
4.4  Line 10303 of rad 0.134 links to 10302 of rad 0.065.  (no action taken)
     B1      X, Y, Z:  -4.31  46.43  -29.63
4.4  Line 10524 of rad 0.297 links to 10523 of rad 0.139.  (no action taken)
     B1      X, Y, Z:  -0.57  55.45  -16.89
4.4  Line 10671 of rad 0.169 links to 10670 of rad 0.072.  (no action taken)
     B1      X, Y, Z:  -8.9  56.26  -14.66
4.4  Line 10887 of rad 0.113 links to 10886 of rad 0.047.  (no action taken)
     B1      X, Y, Z:  -20.17  57.93  -13.25
4.4  Line 10942 of rad 0.092 links to 10941 of rad 0.033.  (no action taken)
     B1      X, Y, Z:  -23.9  58.28  -19.76
4.4  Line 10975 of rad 0.201 links to 10974 of rad 0.089.  (no action taken)
     B1      X, Y, Z:  -26.29  53.56  -20.41
4.4  Line 10982 of rad 0.117 links to 10981 of rad 0.049.  (no action taken)
     B1      X, Y, Z:  -26.65  52.98  -19.84
4.4  Line 11099 of rad 0.141 links to 11098 of rad 0.069.  (no action taken)
     B1      X, Y, Z:  -25.18  59.62  3.83
4.4  Line 11200 of rad 0.142 links to 11199 of rad 0.044.  (no action taken)
     B1      X, Y, Z:  -31.43  63.36  3.23
2.1  Line 1 has 8 daughters.  Type is 1.  (no action taken)
     B1      X, Y, Z:  0.0  0.0  0.0
 
 
```
