## Supplementary material for "Automated Proofreading of Digitally Reconstructed Neural Morphology Enhances Accuracy, Scalability, and Standardization": Standardization and accuracy results: 720575940617499205.CNG.swc.std

```
# Standardization file for /nmo_swc/out_Final/Temp_LMeasure_Final/720575940617499205.CNG.swc created with StdSwc version 1.31 on 3/7/26.
#
# code   irregularity_description. (action taken)
#     irregularity_type     coordinates
#
4.2  Radius of line 305 at 1.25E-4 <= 0.05.  (no action taken)
     B1      X, Y, Z:  27.9  25.87  3.75
4.2  Radius of line 339 at 1.25E-4 <= 0.05.  (no action taken)
     B1      X, Y, Z:  32.26  28.2  7.95
4.2  Radius of line 497 at 1.25E-4 <= 0.05.  (no action taken)
     B1      X, Y, Z:  29.15  40.98  2.26
4.2  Radius of line 566 at 0.029 <= 0.05.  (no action taken)
     B1      X, Y, Z:  22.32  44.71  3.94
4.2  Radius of line 675 at 1.25E-4 <= 0.05.  (no action taken)
     B1      X, Y, Z:  21.86  46.03  1.45
4.2  Radius of line 696 at 0.045 <= 0.05.  (no action taken)
     B1      X, Y, Z:  21.55  47.59  0.02
4.2  Radius of line 730 at 1.25E-4 <= 0.05.  (no action taken)
     B1      X, Y, Z:  21.62  45.53  0.0
4.2  Radius of line 747 at 0.048 <= 0.05.  (no action taken)
     B1      X, Y, Z:  22.64  42.92  -0.01
4.2  Radius of line 802 at 1.25E-4 <= 0.05.  (no action taken)
     B1      X, Y, Z:  22.48  44.17  1.7
4.2  Radius of line 806 at 1.25E-4 <= 0.05.  (no action taken)
     B1      X, Y, Z:  23.21  43.73  2.23
4.2  Radius of line 809 at 1.25E-4 <= 0.05.  (no action taken)
     B1      X, Y, Z:  23.09  42.88  1.16
4.2  Radius of line 845 at 0.043 <= 0.05.  (no action taken)
     B1      X, Y, Z:  26.17  34.95  2.33
4.2  Radius of line 848 at 1.25E-4 <= 0.05.  (no action taken)
     B1      X, Y, Z:  26.49  34.77  2.45
4.2  Radius of line 957 at 0.04 <= 0.05.  (no action taken)
     B1      X, Y, Z:  17.74  35.7  -2.63
4.2  Radius of line 989 at 0.041 <= 0.05.  (no action taken)
     B1      X, Y, Z:  18.45  37.6  -2.99
4.2  Radius of line 1054 at 1.25E-4 <= 0.05.  (no action taken)
     B1      X, Y, Z:  19.82  40.28  -4.92
4.2  Radius of line 1118 at 0.048 <= 0.05.  (no action taken)
     B1      X, Y, Z:  20.6  36.28  0.02
4.2  Radius of line 1154 at 1.25E-4 <= 0.05.  (no action taken)
     B1      X, Y, Z:  15.78  35.68  4.13
4.2  Radius of line 1192 at 1.25E-4 <= 0.05.  (no action taken)
     B1      X, Y, Z:  14.91  38.1  2.58
4.2  Radius of line 1197 at 1.25E-4 <= 0.05.  (no action taken)
     B1      X, Y, Z:  15.72  36.27  3.56
4.2  Radius of line 1230 at 1.25E-4 <= 0.05.  (no action taken)
     B1      X, Y, Z:  15.01  31.11  2.34
4.2  Radius of line 1264 at 0.046 <= 0.05.  (no action taken)
     B1      X, Y, Z:  16.12  27.76  2.06
4.2  Radius of line 1495 at 1.25E-4 <= 0.05.  (no action taken)
     B1      X, Y, Z:  7.5  44.4  -10.89
4.2  Radius of line 1509 at 0.036 <= 0.05.  (no action taken)
     B1      X, Y, Z:  9.39  45.39  -10.47
4.2  Radius of line 1510 at 0.018 <= 0.05.  (no action taken)
     B1      X, Y, Z:  10.78  37.36  -3.09
4.2  Radius of line 1557 at 0.038 <= 0.05.  (no action taken)
     B1      X, Y, Z:  29.22  35.85  -1.49
4.2  Radius of line 1562 at 0.041 <= 0.05.  (no action taken)
     B1      X, Y, Z:  29.29  36.4  -1.15
4.2  Radius of line 1642 at 1.25E-4 <= 0.05.  (no action taken)
     B1      X, Y, Z:  30.36  31.82  -6.45
4.2  Radius of line 1723 at 0.044 <= 0.05.  (no action taken)
     B1      X, Y, Z:  31.54  39.19  -13.35
4.2  Radius of line 1748 at 0.05 <= 0.05.  (no action taken)
     B1      X, Y, Z:  33.71  38.75  -15.54
4.2  Radius of line 1846 at 0.043 <= 0.05.  (no action taken)
     B1      X, Y, Z:  41.38  37.68  -15.75
4.2  Radius of line 1871 at 1.25E-4 <= 0.05.  (no action taken)
     B1      X, Y, Z:  42.65  39.5  -17.84
4.2  Radius of line 1878 at 0.048 <= 0.05.  (no action taken)
     B1      X, Y, Z:  34.57  36.91  -15.79
4.2  Radius of line 2048 at 1.25E-4 <= 0.05.  (no action taken)
     B1      X, Y, Z:  41.41  32.29  0.02
4.2  Radius of line 2152 at 1.25E-4 <= 0.05.  (no action taken)
     B1      X, Y, Z:  46.64  39.77  -5.27
4.5  Radius of terminal line 2221 at 0.374 >= 5.0 stdevs above the mean.  (no action taken)
     B1      X, Y, Z:  25.51  35.84  0.9
4.2  Radius of line 2235 at 0.047 <= 0.05.  (no action taken)
     B1      X, Y, Z:  25.22  39.12  3.0
4.2  Radius of line 2507 at 1.25E-4 <= 0.05.  (no action taken)
     B1      X, Y, Z:  44.21  55.51  22.49
4.2  Radius of line 2645 at 0.035 <= 0.05.  (no action taken)
     B1      X, Y, Z:  46.32  51.52  16.57
4.2  Radius of line 2714 at 0.042 <= 0.05.  (no action taken)
     B1      X, Y, Z:  44.54  56.0  17.65
4.2  Radius of line 2732 at 1.25E-4 <= 0.05.  (no action taken)
     B1      X, Y, Z:  42.56  55.14  16.77
4.5  Radius of terminal line 2772 at 0.356 >= 5.0 stdevs above the mean.  (no action taken)
     B1      X, Y, Z:  50.81  47.98  14.73
4.2  Radius of line 2780 at 1.25E-4 <= 0.05.  (no action taken)
     B1      X, Y, Z:  50.85  47.73  15.57
4.2  Radius of line 2788 at 0.046 <= 0.05.  (no action taken)
     B1      X, Y, Z:  49.67  50.14  18.68
4.2  Radius of line 2992 at 1.25E-4 <= 0.05.  (no action taken)
     B1      X, Y, Z:  56.21  48.23  19.57
4.2  Radius of line 3005 at 0.047 <= 0.05.  (no action taken)
     B1      X, Y, Z:  57.03  47.94  17.53
4.2  Radius of line 3015 at 1.25E-4 <= 0.05.  (no action taken)
     B1      X, Y, Z:  57.8  47.1  16.8
4.2  Radius of line 3020 at 1.25E-4 <= 0.05.  (no action taken)
     B1      X, Y, Z:  55.84  50.95  22.55
4.2  Radius of line 3058 at 1.25E-4 <= 0.05.  (no action taken)
     B1      X, Y, Z:  54.63  57.02  22.82
4.2  Radius of line 3070 at 1.25E-4 <= 0.05.  (no action taken)
     B1      X, Y, Z:  47.92  52.77  20.94
4.2  Radius of line 3127 at 1.25E-4 <= 0.05.  (no action taken)
     B1      X, Y, Z:  34.21  61.72  25.49
4.2  Radius of line 3228 at 0.037 <= 0.05.  (no action taken)
     B1      X, Y, Z:  41.23  54.06  30.89
4.2  Radius of line 3253 at 1.25E-4 <= 0.05.  (no action taken)
     B1      X, Y, Z:  38.88  55.15  33.79
4.2  Radius of line 3306 at 1.25E-4 <= 0.05.  (no action taken)
     B1      X, Y, Z:  43.99  50.39  32.97
4.2  Radius of line 3332 at 0.047 <= 0.05.  (no action taken)
     B1      X, Y, Z:  39.64  51.78  34.16
4.2  Radius of line 3567 at 1.25E-4 <= 0.05.  (no action taken)
     B1      X, Y, Z:  24.26  69.05  36.22
4.2  Radius of line 3604 at 0.05 <= 0.05.  (no action taken)
     B1      X, Y, Z:  21.65  74.26  36.69
4.2  Radius of line 3609 at 0.045 <= 0.05.  (no action taken)
     B1      X, Y, Z:  21.12  74.97  36.47
4.2  Radius of line 3663 at 1.25E-4 <= 0.05.  (no action taken)
     B1      X, Y, Z:  18.29  75.44  34.47
4.2  Radius of line 3766 at 1.25E-4 <= 0.05.  (no action taken)
     B1      X, Y, Z:  6.72  75.24  31.93
4.2  Radius of line 3768 at 1.25E-4 <= 0.05.  (no action taken)
     B1      X, Y, Z:  5.98  75.69  31.83
4.2  Radius of line 3796 at 1.25E-4 <= 0.05.  (no action taken)
     B1      X, Y, Z:  33.79  63.33  36.62
4.2  Radius of line 4033 at 1.25E-4 <= 0.05.  (no action taken)
     B1      X, Y, Z:  43.32  64.88  35.11
4.2  Radius of line 4034 at 1.25E-4 <= 0.05.  (no action taken)
     B1      X, Y, Z:  43.63  64.74  34.63
4.2  Radius of line 4073 at 1.25E-4 <= 0.05.  (no action taken)
     B1      X, Y, Z:  48.72  68.65  34.54
4.2  Radius of line 4139 at 1.25E-4 <= 0.05.  (no action taken)
     B1      X, Y, Z:  52.05  68.37  31.8
4.2  Radius of line 4219 at 1.25E-4 <= 0.05.  (no action taken)
     B1      X, Y, Z:  50.8  75.45  31.81
4.2  Radius of line 4313 at 1.25E-4 <= 0.05.  (no action taken)
     B1      X, Y, Z:  44.22  71.47  33.34
4.2  Radius of line 4545 at 0.05 <= 0.05.  (no action taken)
     B1      X, Y, Z:  42.39  63.32  34.33
4.2  Radius of line 4594 at 0.049 <= 0.05.  (no action taken)
     B1      X, Y, Z:  37.76  56.73  22.97
4.2  Radius of line 4595 at 1.25E-4 <= 0.05.  (no action taken)
     B1      X, Y, Z:  37.82  56.86  23.08
4.2  Radius of line 4712 at 1.25E-4 <= 0.05.  (no action taken)
     B1      X, Y, Z:  24.19  59.49  12.43
4.2  Radius of line 4724 at 1.25E-4 <= 0.05.  (no action taken)
     B1      X, Y, Z:  22.19  61.2  13.27
4.2  Radius of line 4800 at 1.25E-4 <= 0.05.  (no action taken)
     B1      X, Y, Z:  22.1  61.68  12.99
4.2  Radius of line 4859 at 0.028 <= 0.05.  (no action taken)
     B1      X, Y, Z:  29.14  54.73  14.11
4.2  Radius of line 4861 at 1.25E-4 <= 0.05.  (no action taken)
     B1      X, Y, Z:  26.4  57.52  14.83
4.2  Radius of line 4949 at 1.25E-4 <= 0.05.  (no action taken)
     B1      X, Y, Z:  31.69  47.83  13.87
4.2  Radius of line 5319 at 1.25E-4 <= 0.05.  (no action taken)
     B1      X, Y, Z:  26.27  66.13  -19.31
4.3  Radius of line 5397 at 0.776 >= 5.0 stdevs above the mean.  (no action taken)
     B1      X, Y, Z:  35.95  58.32  -18.71
4.3  Radius of line 5398 at 0.816 >= 5.0 stdevs above the mean.  (no action taken)
     B1      X, Y, Z:  36.16  58.39  -18.69
4.3  Radius of line 5399 at 0.831 >= 5.0 stdevs above the mean.  (no action taken)
     B1      X, Y, Z:  36.28  58.33  -18.69
4.2  Radius of line 5401 at 1.25E-4 <= 0.05.  (no action taken)
     B1      X, Y, Z:  36.92  58.94  -19.19
4.2  Radius of line 5504 at 1.25E-4 <= 0.05.  (no action taken)
     B1      X, Y, Z:  46.0  42.88  -15.73
4.2  Radius of line 5508 at 1.25E-4 <= 0.05.  (no action taken)
     B1      X, Y, Z:  46.83  43.43  -15.26
4.2  Radius of line 5934 at 1.25E-4 <= 0.05.  (no action taken)
     B1      X, Y, Z:  51.67  70.84  10.7
4.2  Radius of line 5935 at 0.039 <= 0.05.  (no action taken)
     B1      X, Y, Z:  49.24  71.85  6.72
4.2  Radius of line 6072 at 1.25E-4 <= 0.05.  (no action taken)
     B1      X, Y, Z:  37.54  73.39  -4.03
4.5  Radius of terminal line 6187 at 0.386 >= 5.0 stdevs above the mean.  (no action taken)
     B1      X, Y, Z:  4.28  68.46  -20.93
4.2  Radius of line 6216 at 1.25E-4 <= 0.05.  (no action taken)
     B1      X, Y, Z:  8.02  64.27  -17.57
4.3  Radius of line 6336 at 0.835 >= 5.0 stdevs above the mean.  (no action taken)
     B1      X, Y, Z:  -4.37  81.08  -10.84
4.3  Radius of line 6337 at 0.876 >= 5.0 stdevs above the mean.  (no action taken)
     B1      X, Y, Z:  -4.46  81.02  -10.73
4.3  Radius of line 6338 at 0.853 >= 5.0 stdevs above the mean.  (no action taken)
     B1      X, Y, Z:  -4.55  80.97  -10.64
4.3  Radius of line 6339 at 0.821 >= 5.0 stdevs above the mean.  (no action taken)
     B1      X, Y, Z:  -4.67  80.97  -10.64
4.5  Radius of terminal line 6341 at 0.427 >= 5.0 stdevs above the mean.  (no action taken)
     B1      X, Y, Z:  -5.33  80.36  -10.47
4.2  Radius of line 6344 at 1.25E-4 <= 0.05.  (no action taken)
     B1      X, Y, Z:  -2.75  79.09  -12.54
4.2  Radius of line 6370 at 1.25E-4 <= 0.05.  (no action taken)
     B1      X, Y, Z:  0.47  75.37  -14.68
4.2  Radius of line 6436 at 1.25E-4 <= 0.05.  (no action taken)
     B1      X, Y, Z:  2.88  76.13  -19.12
4.2  Radius of line 6535 at 1.25E-4 <= 0.05.  (no action taken)
     B1      X, Y, Z:  4.13  81.54  -19.17
4.2  Radius of line 6583 at 1.25E-4 <= 0.05.  (no action taken)
     B1      X, Y, Z:  4.31  88.38  -19.92
4.2  Radius of line 6588 at 1.25E-4 <= 0.05.  (no action taken)
     B1      X, Y, Z:  3.89  87.02  -19.91
4.2  Radius of line 6591 at 1.25E-4 <= 0.05.  (no action taken)
     B1      X, Y, Z:  3.81  75.91  -17.76
4.2  Radius of line 6883 at 1.25E-4 <= 0.05.  (no action taken)
     B1      X, Y, Z:  6.56  97.76  -7.31
4.2  Radius of line 6981 at 0.048 <= 0.05.  (no action taken)
     B1      X, Y, Z:  30.86  53.48  11.83
4.2  Radius of line 6992 at 1.25E-4 <= 0.05.  (no action taken)
     B1      X, Y, Z:  32.54  52.33  14.02
4.2  Radius of line 7001 at 0.05 <= 0.05.  (no action taken)
     B1      X, Y, Z:  31.59  52.12  15.13
4.2  Radius of line 7006 at 0.05 <= 0.05.  (no action taken)
     B1      X, Y, Z:  30.98  51.09  14.21
4.2  Radius of line 7020 at 1.25E-4 <= 0.05.  (no action taken)
     B1      X, Y, Z:  32.18  48.62  12.82
4.2  Radius of line 7022 at 0.048 <= 0.05.  (no action taken)
     B1      X, Y, Z:  31.13  44.73  14.87
4.2  Radius of line 7050 at 1.25E-4 <= 0.05.  (no action taken)
     B1      X, Y, Z:  31.7  45.74  16.46
4.2  Radius of line 7338 at 1.25E-4 <= 0.05.  (no action taken)
     B1      X, Y, Z:  -2.19  45.24  14.14
4.2  Radius of line 7344 at 0.045 <= 0.05.  (no action taken)
     B1      X, Y, Z:  -1.48  45.91  13.9
4.2  Radius of line 7350 at 1.25E-4 <= 0.05.  (no action taken)
     B1      X, Y, Z:  -0.75  47.56  11.31
4.2  Radius of line 7364 at 1.25E-4 <= 0.05.  (no action taken)
     B1      X, Y, Z:  -3.45  49.02  11.34
4.2  Radius of line 7568 at 1.25E-4 <= 0.05.  (no action taken)
     B1      X, Y, Z:  -18.96  55.85  17.02
4.2  Radius of line 7669 at 0.046 <= 0.05.  (no action taken)
     B1      X, Y, Z:  -14.86  59.22  20.25
4.2  Radius of line 7694 at 1.25E-4 <= 0.05.  (no action taken)
     B1      X, Y, Z:  -17.8  52.96  20.56
4.2  Radius of line 7829 at 0.043 <= 0.05.  (no action taken)
     B1      X, Y, Z:  -17.11  56.4  4.16
4.2  Radius of line 7903 at 1.25E-4 <= 0.05.  (no action taken)
     B1      X, Y, Z:  -15.18  50.89  3.01
4.2  Radius of line 7952 at 1.25E-4 <= 0.05.  (no action taken)
     B1      X, Y, Z:  -22.77  61.36  10.0
4.3  Radius of line 7989 at 0.739 >= 5.0 stdevs above the mean.  (no action taken)
     B1      X, Y, Z:  -26.34  62.11  12.4
4.3  Radius of line 7990 at 0.795 >= 5.0 stdevs above the mean.  (no action taken)
     B1      X, Y, Z:  -26.49  62.22  12.4
4.3  Radius of line 7991 at 0.796 >= 5.0 stdevs above the mean.  (no action taken)
     B1      X, Y, Z:  -26.59  62.2  12.56
4.3  Radius of line 7992 at 0.814 >= 5.0 stdevs above the mean.  (no action taken)
     B1      X, Y, Z:  -26.74  62.3  12.54
4.3  Radius of line 7993 at 0.75 >= 5.0 stdevs above the mean.  (no action taken)
     B1      X, Y, Z:  -26.97  62.52  12.32
4.3  Radius of line 7994 at 0.757 >= 5.0 stdevs above the mean.  (no action taken)
     B1      X, Y, Z:  -27.02  62.47  12.49
4.3  Radius of line 7995 at 0.77 >= 5.0 stdevs above the mean.  (no action taken)
     B1      X, Y, Z:  -27.09  62.44  12.68
4.3  Radius of line 7998 at 0.746 >= 5.0 stdevs above the mean.  (no action taken)
     B1      X, Y, Z:  -27.18  62.45  12.75
4.2  Radius of line 8001 at 1.25E-4 <= 0.05.  (no action taken)
     B1      X, Y, Z:  -28.0  62.47  12.25
4.2  Radius of line 8119 at 0.048 <= 0.05.  (no action taken)
     B1      X, Y, Z:  -19.96  62.66  8.49
4.2  Radius of line 8121 at 0.049 <= 0.05.  (no action taken)
     B1      X, Y, Z:  -21.28  61.77  9.12
4.2  Radius of line 8124 at 0.05 <= 0.05.  (no action taken)
     B1      X, Y, Z:  -20.42  61.42  7.36
4.2  Radius of line 8131 at 1.25E-4 <= 0.05.  (no action taken)
     B1      X, Y, Z:  -21.03  62.15  6.81
4.2  Radius of line 8240 at 0.042 <= 0.05.  (no action taken)
     B1      X, Y, Z:  -13.77  58.15  17.56
4.2  Radius of line 8251 at 1.25E-4 <= 0.05.  (no action taken)
     B1      X, Y, Z:  -14.94  57.86  16.45
4.2  Radius of line 8254 at 1.25E-4 <= 0.05.  (no action taken)
     B1      X, Y, Z:  -15.7  54.02  14.67
4.2  Radius of line 8259 at 0.05 <= 0.05.  (no action taken)
     B1      X, Y, Z:  -13.65  53.46  11.98
4.2  Radius of line 8260 at 0.039 <= 0.05.  (no action taken)
     B1      X, Y, Z:  -13.59  53.35  11.91
4.2  Radius of line 8261 at 1.25E-4 <= 0.05.  (no action taken)
     B1      X, Y, Z:  -13.52  53.25  11.83
4.2  Radius of line 8407 at 0.039 <= 0.05.  (no action taken)
     B1      X, Y, Z:  -10.04  49.12  20.47
4.2  Radius of line 8422 at 0.023 <= 0.05.  (no action taken)
     B1      X, Y, Z:  -8.92  55.05  21.85
4.2  Radius of line 8446 at 0.037 <= 0.05.  (no action taken)
     B1      X, Y, Z:  -10.64  58.34  23.07
4.2  Radius of line 8468 at 1.25E-4 <= 0.05.  (no action taken)
     B1      X, Y, Z:  -10.31  59.3  25.78
4.2  Radius of line 8531 at 0.047 <= 0.05.  (no action taken)
     B1      X, Y, Z:  -8.82  59.77  33.02
4.2  Radius of line 8598 at 0.049 <= 0.05.  (no action taken)
     B1      X, Y, Z:  -8.09  62.7  33.06
4.2  Radius of line 8656 at 0.047 <= 0.05.  (no action taken)
     B1      X, Y, Z:  -4.63  60.45  28.03
4.2  Radius of line 8702 at 0.048 <= 0.05.  (no action taken)
     B1      X, Y, Z:  -8.99  59.21  29.03
4.2  Radius of line 8813 at 0.03 <= 0.05.  (no action taken)
     B1      X, Y, Z:  -7.88  59.85  22.12
4.2  Radius of line 8821 at 0.048 <= 0.05.  (no action taken)
     B1      X, Y, Z:  -8.57  60.73  22.46
4.2  Radius of line 8845 at 1.25E-4 <= 0.05.  (no action taken)
     B1      X, Y, Z:  -10.66  62.16  22.72
4.2  Radius of line 8883 at 1.25E-4 <= 0.05.  (no action taken)
     B1      X, Y, Z:  -7.91  60.64  20.28
4.2  Radius of line 8933 at 0.048 <= 0.05.  (no action taken)
     B1      X, Y, Z:  -9.25  62.39  23.2
4.2  Radius of line 8941 at 1.25E-4 <= 0.05.  (no action taken)
     B1      X, Y, Z:  -8.49  63.6  23.09
4.2  Radius of line 8958 at 1.25E-4 <= 0.05.  (no action taken)
     B1      X, Y, Z:  -6.34  60.33  22.37
4.2  Radius of line 9004 at 1.25E-4 <= 0.05.  (no action taken)
     B1      X, Y, Z:  -7.47  59.71  11.76
4.2  Radius of line 9405 at 0.047 <= 0.05.  (no action taken)
     B1      X, Y, Z:  -19.76  81.41  1.73
4.2  Radius of line 9407 at 1.25E-4 <= 0.05.  (no action taken)
     B1      X, Y, Z:  -20.01  81.33  1.8
4.2  Radius of line 9410 at 1.25E-4 <= 0.05.  (no action taken)
     B1      X, Y, Z:  -14.96  78.09  0.41
4.3  Radius of line 9511 at 0.744 >= 5.0 stdevs above the mean.  (no action taken)
     B1      X, Y, Z:  -20.5  79.1  -8.23
4.3  Radius of line 9512 at 0.792 >= 5.0 stdevs above the mean.  (no action taken)
     B1      X, Y, Z:  -20.39  78.97  -8.37
4.3  Radius of line 9513 at 0.739 >= 5.0 stdevs above the mean.  (no action taken)
     B1      X, Y, Z:  -19.98  79.27  -8.32
4.2  Radius of line 9637 at 1.25E-4 <= 0.05.  (no action taken)
     B1      X, Y, Z:  -21.92  77.69  -5.74
4.2  Radius of line 9647 at 1.25E-4 <= 0.05.  (no action taken)
     B1      X, Y, Z:  -13.28  75.0  3.37
4.2  Radius of line 9755 at 0.048 <= 0.05.  (no action taken)
     B1      X, Y, Z:  -5.72  63.44  12.89
4.2  Radius of line 9817 at 0.049 <= 0.05.  (no action taken)
     B1      X, Y, Z:  -14.53  64.45  15.52
4.2  Radius of line 9836 at 1.25E-4 <= 0.05.  (no action taken)
     B1      X, Y, Z:  -9.08  64.18  14.25
4.3  Radius of line 10043 at 0.798 >= 5.0 stdevs above the mean.  (no action taken)
     B1      X, Y, Z:  -7.77  75.61  17.07
4.3  Radius of line 10044 at 0.842 >= 5.0 stdevs above the mean.  (no action taken)
     B1      X, Y, Z:  -7.81  75.67  16.96
4.2  Radius of line 10050 at 0.047 <= 0.05.  (no action taken)
     B1      X, Y, Z:  -7.3  76.59  16.78
4.2  Radius of line 10076 at 1.25E-4 <= 0.05.  (no action taken)
     B1      X, Y, Z:  -8.24  76.81  19.8
4.2  Radius of line 10170 at 1.25E-4 <= 0.05.  (no action taken)
     B1      X, Y, Z:  -11.15  82.85  18.89
4.2  Radius of line 10177 at 1.25E-4 <= 0.05.  (no action taken)
     B1      X, Y, Z:  -12.3  82.25  19.69
4.2  Radius of line 10314 at 0.038 <= 0.05.  (no action taken)
     B1      X, Y, Z:  0.29  75.19  20.67
4.2  Radius of line 10486 at 1.25E-4 <= 0.05.  (no action taken)
     B1      X, Y, Z:  -6.42  73.16  28.62
4.2  Radius of line 10517 at 0.05 <= 0.05.  (no action taken)
     B1      X, Y, Z:  -0.47  75.68  21.14
4.2  Radius of line 10564 at 1.25E-4 <= 0.05.  (no action taken)
     B1      X, Y, Z:  -3.2  68.44  18.55
4.3  Radius of line 10621 at 0.728 >= 5.0 stdevs above the mean.  (no action taken)
     B1      X, Y, Z:  -8.85  55.78  10.57
4.2  Radius of line 10711 at 1.25E-4 <= 0.05.  (no action taken)
     B1      X, Y, Z:  -5.36  57.5  6.95
4.2  Radius of line 10741 at 1.25E-4 <= 0.05.  (no action taken)
     B1      X, Y, Z:  -8.96  60.4  5.75
4.2  Radius of line 10789 at 1.25E-4 <= 0.05.  (no action taken)
     B1      X, Y, Z:  -12.89  60.35  0.91
4.2  Radius of line 10904 at 0.032 <= 0.05.  (no action taken)
     B1      X, Y, Z:  -16.27  64.69  -2.1
4.5  Radius of terminal line 10918 at 0.465 >= 5.0 stdevs above the mean.  (no action taken)
     B1      X, Y, Z:  -9.33  58.71  3.89
4.2  Radius of line 10927 at 0.045 <= 0.05.  (no action taken)
     B1      X, Y, Z:  -8.89  58.17  6.32
4.2  Radius of line 10943 at 0.04 <= 0.05.  (no action taken)
     B1      X, Y, Z:  -9.39  56.09  11.59
4.2  Radius of line 10995 at 0.03 <= 0.05.  (no action taken)
     B1      X, Y, Z:  -4.88  42.6  13.65
4.2  Radius of line 10996 at 1.25E-4 <= 0.05.  (no action taken)
     B1      X, Y, Z:  -4.85  42.46  13.65
4.2  Radius of line 11081 at 1.25E-4 <= 0.05.  (no action taken)
     B1      X, Y, Z:  -9.25  47.17  12.06
4.3  Radius of line 11082 at 0.749 >= 5.0 stdevs above the mean.  (no action taken)
     B1      X, Y, Z:  -9.12  47.4  12.39
4.3  Radius of line 11083 at 0.844 >= 5.0 stdevs above the mean.  (no action taken)
     B1      X, Y, Z:  -9.12  47.29  12.5
4.3  Radius of line 11084 at 0.906 >= 5.0 stdevs above the mean.  (no action taken)
     B1      X, Y, Z:  -9.2  47.25  12.63
4.3  Radius of line 11085 at 0.91 >= 5.0 stdevs above the mean.  (no action taken)
     B1      X, Y, Z:  -9.35  47.27  12.74
4.2  Radius of line 11230 at 1.25E-4 <= 0.05.  (no action taken)
     B1      X, Y, Z:  -4.39  44.84  13.1
4.3  Radius of line 11276 at 0.751 >= 5.0 stdevs above the mean.  (no action taken)
     B1      X, Y, Z:  1.91  49.59  5.59
4.2  Radius of line 11361 at 1.25E-4 <= 0.05.  (no action taken)
     B1      X, Y, Z:  1.57  46.96  2.41
4.2  Radius of line 11521 at 0.046 <= 0.05.  (no action taken)
     B1      X, Y, Z:  5.13  50.55  6.12
4.2  Radius of line 11697 at 1.25E-4 <= 0.05.  (no action taken)
     B1      X, Y, Z:  10.01  52.86  11.42
4.2  Radius of line 11746 at 0.047 <= 0.05.  (no action taken)
     B1      X, Y, Z:  7.29  55.34  12.9
4.3  Radius of line 11802 at 0.743 >= 5.0 stdevs above the mean.  (no action taken)
     B1      X, Y, Z:  10.62  46.97  14.4
4.3  Radius of line 11803 at 0.789 >= 5.0 stdevs above the mean.  (no action taken)
     B1      X, Y, Z:  10.64  47.07  14.48
4.2  Radius of line 11885 at 1.25E-4 <= 0.05.  (no action taken)
     B1      X, Y, Z:  6.11  45.97  17.51
4.2  Radius of line 11961 at 1.25E-4 <= 0.05.  (no action taken)
     B1      X, Y, Z:  7.4  45.55  16.48
4.2  Radius of line 11966 at 1.25E-4 <= 0.05.  (no action taken)
     B1      X, Y, Z:  10.9  48.79  14.76
4.2  Radius of line 11975 at 1.25E-4 <= 0.05.  (no action taken)
     B1      X, Y, Z:  11.94  48.11  14.88
4.2  Radius of line 12222 at 1.25E-4 <= 0.05.  (no action taken)
     B1      X, Y, Z:  46.84  39.85  14.75
4.2  Radius of line 12229 at 1.25E-4 <= 0.05.  (no action taken)
     B1      X, Y, Z:  44.84  38.43  14.66
4.2  Radius of line 12238 at 0.044 <= 0.05.  (no action taken)
     B1      X, Y, Z:  47.18  40.31  13.79
4.2  Radius of line 12251 at 1.25E-4 <= 0.05.  (no action taken)
     B1      X, Y, Z:  48.88  38.28  14.27
4.2  Radius of line 12253 at 1.25E-4 <= 0.05.  (no action taken)
     B1      X, Y, Z:  47.88  38.1  13.3
4.2  Radius of line 12257 at 1.25E-4 <= 0.05.  (no action taken)
     B1      X, Y, Z:  45.02  36.43  13.65
4.2  Radius of line 12316 at 0.034 <= 0.05.  (no action taken)
     B1      X, Y, Z:  42.2  39.53  12.88
4.2  Radius of line 12329 at 0.047 <= 0.05.  (no action taken)
     B1      X, Y, Z:  40.16  39.97  12.35
4.2  Radius of line 12343 at 0.03 <= 0.05.  (no action taken)
     B1      X, Y, Z:  43.41  36.49  11.24
4.2  Radius of line 12403 at 1.25E-4 <= 0.05.  (no action taken)
     B1      X, Y, Z:  42.26  31.8  3.34
4.2  Radius of line 12412 at 0.036 <= 0.05.  (no action taken)
     B1      X, Y, Z:  42.59  32.82  3.0
4.2  Radius of line 12448 at 1.25E-4 <= 0.05.  (no action taken)
     B1      X, Y, Z:  41.1  38.64  6.69
4.2  Radius of line 12496 at 0.043 <= 0.05.  (no action taken)
     B1      X, Y, Z:  46.57  39.52  6.35
4.2  Radius of line 12529 at 0.039 <= 0.05.  (no action taken)
     B1      X, Y, Z:  48.5  39.7  5.69
4.2  Radius of line 12551 at 1.25E-4 <= 0.05.  (no action taken)
     B1      X, Y, Z:  49.24  40.84  3.87
4.2  Radius of line 12558 at 1.25E-4 <= 0.05.  (no action taken)
     B1      X, Y, Z:  49.18  40.48  4.5
4.2  Radius of line 12647 at 0.047 <= 0.05.  (no action taken)
     B1      X, Y, Z:  39.03  40.39  6.23
4.2  Radius of line 12763 at 0.047 <= 0.05.  (no action taken)
     B1      X, Y, Z:  12.76  26.88  12.05
4.2  Radius of line 12779 at 0.049 <= 0.05.  (no action taken)
     B1      X, Y, Z:  13.08  24.47  14.09
4.2  Radius of line 12784 at 0.044 <= 0.05.  (no action taken)
     B1      X, Y, Z:  12.58  23.95  14.41
4.2  Radius of line 12893 at 1.25E-4 <= 0.05.  (no action taken)
     B1      X, Y, Z:  2.84  30.62  20.7
4.2  Radius of line 12911 at 1.25E-4 <= 0.05.  (no action taken)
     B1      X, Y, Z:  4.41  29.46  20.46
4.2  Radius of line 12927 at 1.25E-4 <= 0.05.  (no action taken)
     B1      X, Y, Z:  3.65  28.65  17.26
4.2  Radius of line 12928 at 0.048 <= 0.05.  (no action taken)
     B1      X, Y, Z:  4.33  29.35  17.73
4.2  Radius of line 12988 at 0.047 <= 0.05.  (no action taken)
     B1      X, Y, Z:  6.13  30.08  12.87
4.2  Radius of line 13009 at 1.25E-4 <= 0.05.  (no action taken)
     B1      X, Y, Z:  7.34  29.05  10.66
4.2  Radius of line 13039 at 1.25E-4 <= 0.05.  (no action taken)
     B1      X, Y, Z:  4.4  32.23  9.14
4.2  Radius of line 13042 at 1.25E-4 <= 0.05.  (no action taken)
     B1      X, Y, Z:  4.81  32.26  7.83
4.2  Radius of line 13074 at 1.25E-4 <= 0.05.  (no action taken)
     B1      X, Y, Z:  2.43  32.56  9.45
4.2  Radius of line 13158 at 1.25E-4 <= 0.05.  (no action taken)
     B1      X, Y, Z:  5.52  40.33  6.24
4.2  Radius of line 13194 at 1.25E-4 <= 0.05.  (no action taken)
     B1      X, Y, Z:  1.58  39.88  9.82
4.2  Radius of line 13237 at 0.049 <= 0.05.  (no action taken)
     B1      X, Y, Z:  7.78  37.59  5.4
4.2  Radius of line 13245 at 0.05 <= 0.05.  (no action taken)
     B1      X, Y, Z:  7.98  38.83  5.26
4.2  Radius of line 13293 at 1.25E-4 <= 0.05.  (no action taken)
     B1      X, Y, Z:  3.47  32.38  6.87
4.2  Radius of line 13379 at 1.25E-4 <= 0.05.  (no action taken)
     B1      X, Y, Z:  7.47  34.8  -0.43
4.2  Radius of line 13400 at 0.04 <= 0.05.  (no action taken)
     B1      X, Y, Z:  6.64  35.04  -0.28
4.2  Radius of line 13479 at 1.25E-4 <= 0.05.  (no action taken)
     B1      X, Y, Z:  5.35  33.55  2.8
4.2  Radius of line 13572 at 1.25E-4 <= 0.05.  (no action taken)
     B1      X, Y, Z:  7.06  31.19  9.2
4.2  Radius of line 13591 at 1.25E-4 <= 0.05.  (no action taken)
     B1      X, Y, Z:  4.13  30.99  13.06
4.2  Radius of line 13594 at 1.25E-4 <= 0.05.  (no action taken)
     B1      X, Y, Z:  5.08  30.71  12.77
4.2  Radius of line 13636 at 1.25E-4 <= 0.05.  (no action taken)
     B1      X, Y, Z:  2.51  29.78  14.93
4.2  Radius of line 13716 at 0.044 <= 0.05.  (no action taken)
     B1      X, Y, Z:  -3.05  36.67  20.36
4.2  Radius of line 13842 at 1.25E-4 <= 0.05.  (no action taken)
     B1      X, Y, Z:  -9.55  38.27  21.53
4.2  Radius of line 14032 at 0.035 <= 0.05.  (no action taken)
     B1      X, Y, Z:  -23.24  31.86  22.89
4.2  Radius of line 14034 at 0.047 <= 0.05.  (no action taken)
     B1      X, Y, Z:  -23.31  32.08  22.71
4.2  Radius of line 14098 at 1.25E-4 <= 0.05.  (no action taken)
     B1      X, Y, Z:  -21.85  29.2  21.48
4.2  Radius of line 14115 at 0.05 <= 0.05.  (no action taken)
     B1      X, Y, Z:  -21.65  31.04  22.05
4.2  Radius of line 14128 at 1.25E-4 <= 0.05.  (no action taken)
     B1      X, Y, Z:  -21.76  31.47  22.6
4.2  Radius of line 14289 at 0.045 <= 0.05.  (no action taken)
     B1      X, Y, Z:  -20.47  24.49  13.56
4.2  Radius of line 14336 at 1.25E-4 <= 0.05.  (no action taken)
     B1      X, Y, Z:  -14.9  27.36  10.39
4.2  Radius of line 14347 at 0.045 <= 0.05.  (no action taken)
     B1      X, Y, Z:  -15.29  29.06  10.06
4.2  Radius of line 14366 at 1.25E-4 <= 0.05.  (no action taken)
     B1      X, Y, Z:  -14.62  27.77  7.89
4.2  Radius of line 14406 at 0.049 <= 0.05.  (no action taken)
     B1      X, Y, Z:  -10.74  28.69  9.67
4.2  Radius of line 14425 at 0.049 <= 0.05.  (no action taken)
     B1      X, Y, Z:  -10.29  30.1  10.9
4.2  Radius of line 14429 at 1.25E-4 <= 0.05.  (no action taken)
     B1      X, Y, Z:  -9.85  30.28  10.62
4.2  Radius of line 14482 at 0.042 <= 0.05.  (no action taken)
     B1      X, Y, Z:  -21.37  29.24  13.28
4.2  Radius of line 14493 at 0.038 <= 0.05.  (no action taken)
     B1      X, Y, Z:  -20.88  29.74  11.87
4.2  Radius of line 14495 at 1.25E-4 <= 0.05.  (no action taken)
     B1      X, Y, Z:  -20.94  29.72  11.69
4.2  Radius of line 14502 at 1.25E-4 <= 0.05.  (no action taken)
     B1      X, Y, Z:  -20.46  30.22  11.64
4.2  Radius of line 14527 at 1.25E-4 <= 0.05.  (no action taken)
     B1      X, Y, Z:  -18.9  32.99  21.41
4.2  Radius of line 14825 at 0.049 <= 0.05.  (no action taken)
     B1      X, Y, Z:  -12.74  31.85  18.36
4.2  Radius of line 14845 at 0.036 <= 0.05.  (no action taken)
     B1      X, Y, Z:  -12.06  33.21  18.85
4.2  Radius of line 14891 at 0.039 <= 0.05.  (no action taken)
     B1      X, Y, Z:  -7.16  38.77  17.5
4.2  Radius of line 14957 at 1.25E-4 <= 0.05.  (no action taken)
     B1      X, Y, Z:  -2.74  33.88  12.13
4.2  Radius of line 14968 at 1.25E-4 <= 0.05.  (no action taken)
     B1      X, Y, Z:  -2.8  35.13  12.54
4.2  Radius of line 15132 at 0.048 <= 0.05.  (no action taken)
     B1      X, Y, Z:  -22.74  50.04  18.53
4.2  Radius of line 15144 at 1.25E-4 <= 0.05.  (no action taken)
     B1      X, Y, Z:  -23.32  51.0  19.48
4.2  Radius of line 15169 at 1.25E-4 <= 0.05.  (no action taken)
     B1      X, Y, Z:  -25.53  52.14  19.46
4.2  Radius of line 15172 at 1.25E-4 <= 0.05.  (no action taken)
     B1      X, Y, Z:  -24.35  51.41  18.96
4.2  Radius of line 15204 at 1.25E-4 <= 0.05.  (no action taken)
     B1      X, Y, Z:  -23.84  51.26  15.16
4.2  Radius of line 15245 at 0.048 <= 0.05.  (no action taken)
     B1      X, Y, Z:  -21.66  51.07  13.14
4.2  Radius of line 15253 at 1.25E-4 <= 0.05.  (no action taken)
     B1      X, Y, Z:  -21.14  50.47  12.0
4.2  Radius of line 15307 at 1.25E-4 <= 0.05.  (no action taken)
     B1      X, Y, Z:  -27.05  49.36  12.74
4.2  Radius of line 15316 at 1.25E-4 <= 0.05.  (no action taken)
     B1      X, Y, Z:  -27.07  50.69  12.65
4.2  Radius of line 15365 at 1.25E-4 <= 0.05.  (no action taken)
     B1      X, Y, Z:  -28.78  54.98  15.44
4.2  Radius of line 15428 at 1.25E-4 <= 0.05.  (no action taken)
     B1      X, Y, Z:  -29.24  55.49  12.42
4.2  Radius of line 15484 at 1.25E-4 <= 0.05.  (no action taken)
     B1      X, Y, Z:  -30.63  59.8  9.44
4.2  Radius of line 15520 at 1.25E-4 <= 0.05.  (no action taken)
     B1      X, Y, Z:  -28.34  54.44  8.53
4.2  Radius of line 15572 at 0.05 <= 0.05.  (no action taken)
     B1      X, Y, Z:  -30.95  55.74  6.3
4.2  Radius of line 15629 at 1.25E-4 <= 0.05.  (no action taken)
     B1      X, Y, Z:  -22.99  41.33  13.64
4.2  Radius of line 15641 at 0.038 <= 0.05.  (no action taken)
     B1      X, Y, Z:  -23.2  41.9  11.62
4.2  Radius of line 15662 at 1.25E-4 <= 0.05.  (no action taken)
     B1      X, Y, Z:  -23.34  38.8  12.48
4.2  Radius of line 15677 at 1.25E-4 <= 0.05.  (no action taken)
     B1      X, Y, Z:  -25.42  40.61  11.9
4.2  Radius of line 15694 at 0.041 <= 0.05.  (no action taken)
     B1      X, Y, Z:  -21.91  36.12  11.96
4.2  Radius of line 15696 at 0.048 <= 0.05.  (no action taken)
     B1      X, Y, Z:  -21.59  35.85  12.02
4.2  Radius of line 15811 at 1.25E-4 <= 0.05.  (no action taken)
     B1      X, Y, Z:  -18.65  46.08  14.78
4.2  Radius of line 15843 at 1.25E-4 <= 0.05.  (no action taken)
     B1      X, Y, Z:  -7.43  37.85  10.32
4.2  Radius of line 15875 at 0.05 <= 0.05.  (no action taken)
     B1      X, Y, Z:  -5.62  37.81  14.52
4.2  Radius of line 15956 at 1.25E-4 <= 0.05.  (no action taken)
     B1      X, Y, Z:  -6.68  35.13  12.96
4.2  Radius of line 16012 at 0.038 <= 0.05.  (no action taken)
     B1      X, Y, Z:  -7.4  36.21  13.91
4.2  Radius of line 16111 at 0.04 <= 0.05.  (no action taken)
     B1      X, Y, Z:  0.25  32.38  12.9
4.2  Radius of line 16120 at 0.048 <= 0.05.  (no action taken)
     B1      X, Y, Z:  3.4  29.94  16.04
4.2  Radius of line 16184 at 0.047 <= 0.05.  (no action taken)
     B1      X, Y, Z:  15.92  30.66  5.33
4.2  Radius of line 16188 at 1.25E-4 <= 0.05.  (no action taken)
     B1      X, Y, Z:  16.03  29.84  6.19
4.2  Radius of line 16217 at 0.05 <= 0.05.  (no action taken)
     B1      X, Y, Z:  18.21  32.0  6.59
4.2  Radius of line 16318 at 1.25E-4 <= 0.05.  (no action taken)
     B1      X, Y, Z:  6.99  26.99  8.07
4.2  Radius of line 16331 at 0.038 <= 0.05.  (no action taken)
     B1      X, Y, Z:  5.84  26.78  8.16
4.2  Radius of line 16340 at 1.25E-4 <= 0.05.  (no action taken)
     B1      X, Y, Z:  5.75  26.6  7.0
4.2  Radius of line 16393 at 1.25E-4 <= 0.05.  (no action taken)
     B1      X, Y, Z:  3.06  30.84  7.83
4.2  Radius of line 16395 at 1.25E-4 <= 0.05.  (no action taken)
     B1      X, Y, Z:  2.72  30.18  7.36
4.2  Radius of line 16484 at 1.25E-4 <= 0.05.  (no action taken)
     B1      X, Y, Z:  -2.78  32.51  7.93
4.2  Radius of line 16518 at 1.25E-4 <= 0.05.  (no action taken)
     B1      X, Y, Z:  1.13  32.14  9.73
4.2  Radius of line 16556 at 1.25E-4 <= 0.05.  (no action taken)
     B1      X, Y, Z:  2.46  26.58  10.65
4.2  Radius of line 16648 at 1.25E-4 <= 0.05.  (no action taken)
     B1      X, Y, Z:  8.9  36.23  11.4
4.2  Radius of line 16652 at 1.25E-4 <= 0.05.  (no action taken)
     B1      X, Y, Z:  11.63  31.73  11.35
4.2  Radius of line 16680 at 0.044 <= 0.05.  (no action taken)
     B1      X, Y, Z:  11.77  30.28  6.82
4.2  Radius of line 16705 at 1.25E-4 <= 0.05.  (no action taken)
     B1      X, Y, Z:  8.14  24.51  5.23
4.2  Radius of line 16741 at 1.25E-4 <= 0.05.  (no action taken)
     B1      X, Y, Z:  6.54  21.55  5.53
4.2  Radius of line 16900 at 1.25E-4 <= 0.05.  (no action taken)
     B1      X, Y, Z:  0.94  26.09  5.03
4.2  Radius of line 16963 at 1.25E-4 <= 0.05.  (no action taken)
     B1      X, Y, Z:  0.72  31.04  1.19
2.4  Length of segment ending at point 1333 >= 6.0 stdevs above mean at 2.985.  (no action taken)
     B1      X, Y, Z:  15.05  33.53  0.86
2.5  Length of segment ending at point 2767 <= 0.1 at 0.1.  (no action taken)
     B1      X, Y, Z:  50.23  48.02  15.24
2.4  Length of segment ending at point 4247 >= 6.0 stdevs above mean at 5.1323.  (no action taken)
     B1      X, Y, Z:  45.84  67.14  34.04
2.4  Length of segment ending at point 6028 >= 6.0 stdevs above mean at 1.1429.  (no action taken)
     B1      X, Y, Z:  46.37  78.39  3.53
2.4  Length of segment ending at point 6106 >= 6.0 stdevs above mean at 1.1594.  (no action taken)
     B1      X, Y, Z:  11.23  73.93  -18.12
2.5  Length of segment ending at point 6363 <= 0.1 at 0.0906.  (no action taken)
     B1      X, Y, Z:  0.04  75.35  -14.87
2.4  Length of segment ending at point 6372 >= 6.0 stdevs above mean at 1.6719.  (no action taken)
     B1      X, Y, Z:  1.11  75.15  -15.0
2.4  Length of segment ending at point 6376 >= 6.0 stdevs above mean at 1.6302.  (no action taken)
     B1      X, Y, Z:  -0.9  75.39  -14.97
2.4  Length of segment ending at point 6562 >= 6.0 stdevs above mean at 1.2385.  (no action taken)
     B1      X, Y, Z:  5.33  84.91  -19.39
2.4  Length of segment ending at point 9404 >= 6.0 stdevs above mean at 2.1845.  (no action taken)
     B1      X, Y, Z:  -19.76  81.9  1.59
2.4  Length of segment ending at point 10794 >= 6.0 stdevs above mean at 1.1667.  (no action taken)
     B1      X, Y, Z:  -13.06  60.21  1.19
2.4  Length of segment ending at point 10944 >= 6.0 stdevs above mean at 12.6772.  (no action taken)
     B1      X, Y, Z:  -0.83  46.74  11.71
2.4  Length of segment ending at point 11086 >= 6.0 stdevs above mean at 1.5779.  (no action taken)
     B1      X, Y, Z:  -10.32  48.47  13.07
2.4  Length of segment ending at point 11277 >= 6.0 stdevs above mean at 1.2112.  (no action taken)
     B1      X, Y, Z:  0.8  49.77  6.04
2.4  Length of segment ending at point 11811 >= 6.0 stdevs above mean at 1.4769.  (no action taken)
     B1      X, Y, Z:  9.75  46.75  15.05
2.4  Length of segment ending at point 13596 >= 6.0 stdevs above mean at 1.1474.  (no action taken)
     B1      X, Y, Z:  5.51  29.94  14.12
2.5  Length of segment ending at point 14524 <= 0.1 at 0.098.  (no action taken)
     B1      X, Y, Z:  -19.4  32.84  21.27
2.4  Length of segment ending at point 14936 >= 6.0 stdevs above mean at 1.2899.  (no action taken)
     B1      X, Y, Z:  -4.08  35.89  13.37
2.4  Length of segment ending at point 14972 >= 6.0 stdevs above mean at 1.2623.  (no action taken)
     B1      X, Y, Z:  -3.86  37.16  13.04
2.4  Length of segment ending at point 14974 >= 6.0 stdevs above mean at 1.2585.  (no action taken)
     B1      X, Y, Z:  -3.28  36.88  12.84
2.4  Length of segment ending at point 15458 >= 6.0 stdevs above mean at 1.1487.  (no action taken)
     B1      X, Y, Z:  -29.49  56.45  11.64
2.5  Length of segment ending at point 15843 <= 0.1 at 0.0943.  (no action taken)
     B1      X, Y, Z:  -7.43  37.85  10.32
2.4  Length of segment ending at point 15865 >= 6.0 stdevs above mean at 1.2071.  (no action taken)
     B1      X, Y, Z:  -4.31  38.13  13.74
4.4  Line 192 of rad 0.494 links to 191 of rad 0.156.  (no action taken)
     B1      X, Y, Z:  20.08  22.73  6.71
4.4  Line 748 of rad 0.13 links to 747 of rad 0.048.  (no action taken)
     B1      X, Y, Z:  22.5  42.85  -0.01
4.4  Line 775 of rad 0.15 links to 774 of rad 0.073.  (no action taken)
     B1      X, Y, Z:  25.59  46.48  -1.58
4.4  Line 846 of rad 0.102 links to 845 of rad 0.043.  (no action taken)
     B1      X, Y, Z:  26.29  34.92  2.37
4.4  Line 946 of rad 0.451 links to 945 of rad 0.217.  (no action taken)
     B1      X, Y, Z:  20.06  35.85  -2.22
4.4  Line 1043 of rad 0.124 links to 1042 of rad 0.058.  (no action taken)
     B1      X, Y, Z:  19.64  42.28  -5.04
4.4  Line 1178 of rad 0.16 links to 1177 of rad 0.069.  (no action taken)
     B1      X, Y, Z:  14.0  37.07  2.7
4.4  Line 1194 of rad 0.184 links to 1193 of rad 0.055.  (no action taken)
     B1      X, Y, Z:  14.8  36.74  2.6
4.4  Line 1333 of rad 0.184 links to 1332 of rad 0.058.  (no action taken)
     B1      X, Y, Z:  15.05  33.53  0.86
4.4  Line 1558 of rad 0.086 links to 1557 of rad 0.038.  (no action taken)
     B1      X, Y, Z:  29.22  35.97  -1.48
4.4  Line 1563 of rad 0.114 links to 1562 of rad 0.041.  (no action taken)
     B1      X, Y, Z:  29.45  36.41  -1.13
4.4  Line 1724 of rad 0.397 links to 1723 of rad 0.044.  (no action taken)
     B1      X, Y, Z:  32.16  38.83  -13.17
4.4  Line 1745 of rad 0.143 links to 1744 of rad 0.067.  (no action taken)
     B1      X, Y, Z:  33.92  38.16  -15.44
4.4  Line 1807 of rad 0.158 links to 1806 of rad 0.079.  (no action taken)
     B1      X, Y, Z:  40.55  37.27  -13.48
4.4  Line 2111 of rad 0.246 links to 2110 of rad 0.107.  (no action taken)
     B1      X, Y, Z:  44.97  38.46  -6.07
4.4  Line 2207 of rad 0.164 links to 2206 of rad 0.075.  (no action taken)
     B1      X, Y, Z:  27.74  35.3  -0.43
4.4  Line 2526 of rad 0.157 links to 2525 of rad 0.077.  (no action taken)
     B1      X, Y, Z:  45.39  51.71  21.82
4.4  Line 2653 of rad 0.214 links to 2652 of rad 0.103.  (no action taken)
     B1      X, Y, Z:  45.36  51.6  15.86
4.4  Line 2684 of rad 0.171 links to 2683 of rad 0.08.  (no action taken)
     B1      X, Y, Z:  45.58  53.71  17.57
4.4  Line 2733 of rad 0.055 links to 2732 of rad 1.25E-4.  (no action taken)
     B1      X, Y, Z:  42.46  55.17  16.68
4.4  Line 2869 of rad 0.168 links to 2868 of rad 0.069.  (no action taken)
     B1      X, Y, Z:  57.57  54.88  18.69
4.4  Line 2875 of rad 0.15 links to 2874 of rad 0.065.  (no action taken)
     B1      X, Y, Z:  58.39  54.67  19.25
4.4  Line 3214 of rad 0.147 links to 3213 of rad 0.073.  (no action taken)
     B1      X, Y, Z:  40.17  55.0  31.36
4.4  Line 3218 of rad 0.167 links to 3217 of rad 0.054.  (no action taken)
     B1      X, Y, Z:  40.99  55.0  31.68
4.4  Line 3229 of rad 0.096 links to 3228 of rad 0.037.  (no action taken)
     B1      X, Y, Z:  41.34  53.97  30.85
4.4  Line 3649 of rad 0.141 links to 3648 of rad 0.066.  (no action taken)
     B1      X, Y, Z:  17.66  75.46  34.33
4.4  Line 3833 of rad 0.37 links to 3832 of rad 0.183.  (no action taken)
     B1      X, Y, Z:  36.02  69.54  36.75
4.4  Line 3880 of rad 0.173 links to 3879 of rad 0.078.  (no action taken)
     B1      X, Y, Z:  36.26  75.26  38.31
4.4  Line 3910 of rad 0.164 links to 3909 of rad 0.076.  (no action taken)
     B1      X, Y, Z:  38.69  70.88  36.16
4.4  Line 3955 of rad 0.137 links to 3954 of rad 0.062.  (no action taken)
     B1      X, Y, Z:  39.63  62.17  33.08
4.4  Line 4001 of rad 0.126 links to 4000 of rad 0.057.  (no action taken)
     B1      X, Y, Z:  39.66  66.69  32.48
4.4  Line 4035 of rad 0.168 links to 4034 of rad 1.25E-4.  (no action taken)
     B1      X, Y, Z:  43.61  64.91  34.54
4.4  Line 4054 of rad 0.458 links to 4053 of rad 0.167.  (no action taken)
     B1      X, Y, Z:  45.9  67.21  34.11
4.4  Line 4169 of rad 0.118 links to 4168 of rad 0.051.  (no action taken)
     B1      X, Y, Z:  51.93  70.7  31.53
4.4  Line 4187 of rad 0.185 links to 4186 of rad 0.083.  (no action taken)
     B1      X, Y, Z:  50.52  73.54  31.29
4.4  Line 4216 of rad 0.147 links to 4215 of rad 0.066.  (no action taken)
     B1      X, Y, Z:  50.73  75.21  31.54
4.4  Line 4247 of rad 0.4 links to 4246 of rad 0.069.  (no action taken)
     B1      X, Y, Z:  45.84  67.14  34.04
4.4  Line 4421 of rad 0.154 links to 4420 of rad 0.077.  (no action taken)
     B1      X, Y, Z:  43.96  74.16  30.23
4.4  Line 4574 of rad 0.126 links to 4573 of rad 0.063.  (no action taken)
     B1      X, Y, Z:  35.81  56.66  22.33
4.4  Line 4643 of rad 0.143 links to 4642 of rad 0.068.  (no action taken)
     B1      X, Y, Z:  30.84  55.47  18.82
4.4  Line 4863 of rad 0.17 links to 4862 of rad 0.079.  (no action taken)
     B1      X, Y, Z:  32.51  53.36  19.71
4.4  Line 4897 of rad 0.157 links to 4896 of rad 0.076.  (no action taken)
     B1      X, Y, Z:  30.71  53.38  24.03
4.4  Line 4969 of rad 0.121 links to 4968 of rad 0.053.  (no action taken)
     B1      X, Y, Z:  33.44  50.47  14.52
4.4  Line 5936 of rad 0.085 links to 5935 of rad 0.039.  (no action taken)
     B1      X, Y, Z:  49.14  71.9  6.72
4.4  Line 6371 of rad 0.133 links to 6370 of rad 1.25E-4.  (no action taken)
     B1      X, Y, Z:  -0.54  75.42  -15.0
4.4  Line 6372 of rad 0.605 links to 6371 of rad 0.133.  (no action taken)
     B1      X, Y, Z:  1.11  75.15  -15.0
4.4  Line 6376 of rad 0.425 links to 6375 of rad 0.08.  (no action taken)
     B1      X, Y, Z:  -0.9  75.39  -14.97
4.4  Line 6428 of rad 0.327 links to 6427 of rad 0.133.  (no action taken)
     B1      X, Y, Z:  4.2  75.54  -18.99
4.4  Line 6615 of rad 0.225 links to 6614 of rad 0.078.  (no action taken)
     B1      X, Y, Z:  7.91  72.15  -18.24
4.4  Line 7007 of rad 0.106 links to 7006 of rad 0.05.  (no action taken)
     B1      X, Y, Z:  30.96  51.06  14.1
4.4  Line 7512 of rad 0.186 links to 7511 of rad 0.087.  (no action taken)
     B1      X, Y, Z:  -15.84  50.33  10.51
4.4  Line 7585 of rad 0.213 links to 7584 of rad 0.099.  (no action taken)
     B1      X, Y, Z:  -17.98  56.93  19.97
4.4  Line 7612 of rad 0.163 links to 7611 of rad 0.072.  (no action taken)
     B1      X, Y, Z:  -16.31  60.28  21.56
4.4  Line 7670 of rad 0.107 links to 7669 of rad 0.046.  (no action taken)
     B1      X, Y, Z:  -14.9  59.34  20.13
4.4  Line 7803 of rad 0.124 links to 7802 of rad 0.057.  (no action taken)
     B1      X, Y, Z:  -18.5  58.72  5.78
4.4  Line 7830 of rad 0.133 links to 7829 of rad 0.043.  (no action taken)
     B1      X, Y, Z:  -16.97  56.25  4.19
4.4  Line 8093 of rad 0.121 links to 8092 of rad 0.053.  (no action taken)
     B1      X, Y, Z:  -24.98  65.86  10.11
4.4  Line 8107 of rad 0.134 links to 8106 of rad 0.067.  (no action taken)
     B1      X, Y, Z:  -21.26  64.28  7.92
4.4  Line 8151 of rad 0.25 links to 8150 of rad 0.105.  (no action taken)
     B1      X, Y, Z:  -14.19  52.21  13.63
4.4  Line 8164 of rad 0.274 links to 8163 of rad 0.119.  (no action taken)
     B1      X, Y, Z:  -13.87  51.46  12.38
4.4  Line 8236 of rad 0.2 links to 8235 of rad 0.093.  (no action taken)
     B1      X, Y, Z:  -14.27  57.78  17.16
4.4  Line 8241 of rad 0.099 links to 8240 of rad 0.042.  (no action taken)
     B1      X, Y, Z:  -13.7  58.31  17.54
4.4  Line 8447 of rad 0.075 links to 8446 of rad 0.037.  (no action taken)
     B1      X, Y, Z:  -10.59  58.44  22.94
4.4  Line 8496 of rad 0.128 links to 8495 of rad 0.064.  (no action taken)
     B1      X, Y, Z:  -8.83  59.31  26.23
4.4  Line 8599 of rad 0.102 links to 8598 of rad 0.049.  (no action taken)
     B1      X, Y, Z:  -7.98  62.8  32.91
4.4  Line 8798 of rad 0.299 links to 8797 of rad 0.14.  (no action taken)
     B1      X, Y, Z:  -7.72  60.24  24.8
4.4  Line 8814 of rad 0.081 links to 8813 of rad 0.03.  (no action taken)
     B1      X, Y, Z:  -8.01  59.81  22.23
4.4  Line 8899 of rad 0.311 links to 8898 of rad 0.132.  (no action taken)
     B1      X, Y, Z:  -7.04  62.96  21.66
4.4  Line 9314 of rad 0.154 links to 9313 of rad 0.075.  (no action taken)
     B1      X, Y, Z:  -22.99  81.41  1.93
4.4  Line 9404 of rad 0.127 links to 9403 of rad 0.055.  (no action taken)
     B1      X, Y, Z:  -19.76  81.9  1.59
4.4  Line 9406 of rad 0.098 links to 9405 of rad 0.047.  (no action taken)
     B1      X, Y, Z:  -19.89  81.32  1.78
4.4  Line 9509 of rad 0.431 links to 9508 of rad 0.205.  (no action taken)
     B1      X, Y, Z:  -20.57  78.91  -7.82
4.4  Line 9590 of rad 0.168 links to 9589 of rad 0.081.  (no action taken)
     B1      X, Y, Z:  -21.63  82.27  -8.69
4.4  Line 9717 of rad 0.176 links to 9716 of rad 0.084.  (no action taken)
     B1      X, Y, Z:  -7.17  66.59  12.57
4.4  Line 10039 of rad 0.133 links to 10038 of rad 0.051.  (no action taken)
     B1      X, Y, Z:  -8.47  74.51  15.85
4.4  Line 10051 of rad 0.125 links to 10050 of rad 0.047.  (no action taken)
     B1      X, Y, Z:  -7.35  76.69  16.8
4.4  Line 10168 of rad 0.509 links to 10167 of rad 0.164.  (no action taken)
     B1      X, Y, Z:  -11.73  82.79  19.01
4.4  Line 10201 of rad 0.219 links to 10200 of rad 0.093.  (no action taken)
     B1      X, Y, Z:  -3.86  65.81  14.34
4.4  Line 10425 of rad 0.149 links to 10424 of rad 0.051.  (no action taken)
     B1      X, Y, Z:  -8.68  72.56  31.5
4.4  Line 10536 of rad 0.118 links to 10535 of rad 0.053.  (no action taken)
     B1      X, Y, Z:  -1.36  66.63  17.98
4.4  Line 10727 of rad 0.476 links to 10726 of rad 0.223.  (no action taken)
     B1      X, Y, Z:  -8.8  58.59  4.87
4.4  Line 10793 of rad 0.278 links to 10792 of rad 0.067.  (no action taken)
     B1      X, Y, Z:  -12.64  61.21  0.76
4.4  Line 10944 of rad 0.369 links to 10943 of rad 0.04.  (no action taken)
     B1      X, Y, Z:  -0.83  46.74  11.71
4.4  Line 11174 of rad 0.112 links to 11173 of rad 0.056.  (no action taken)
     B1      X, Y, Z:  -14.27  48.57  18.25
4.4  Line 11223 of rad 0.14 links to 11222 of rad 0.062.  (no action taken)
     B1      X, Y, Z:  -3.35  45.39  12.97
4.4  Line 11411 of rad 0.135 links to 11410 of rad 0.061.  (no action taken)
     B1      X, Y, Z:  -3.73  50.82  2.31
4.4  Line 11425 of rad 0.124 links to 11424 of rad 0.061.  (no action taken)
     B1      X, Y, Z:  -0.2  51.08  4.94
4.4  Line 11588 of rad 0.271 links to 11587 of rad 0.112.  (no action taken)
     B1      X, Y, Z:  4.01  48.9  7.82
4.4  Line 11707 of rad 0.11 links to 11706 of rad 0.055.  (no action taken)
     B1      X, Y, Z:  9.06  53.88  11.37
4.4  Line 11732 of rad 0.15 links to 11731 of rad 0.071.  (no action taken)
     B1      X, Y, Z:  7.72  55.33  11.06
4.4  Line 11800 of rad 0.432 links to 11799 of rad 0.193.  (no action taken)
     B1      X, Y, Z:  10.66  47.06  14.17
4.4  Line 12041 of rad 0.163 links to 12040 of rad 0.076.  (no action taken)
     B1      X, Y, Z:  24.94  37.93  10.08
4.4  Line 12310 of rad 0.14 links to 12309 of rad 0.07.  (no action taken)
     B1      X, Y, Z:  42.78  40.43  13.25
4.4  Line 12317 of rad 0.112 links to 12316 of rad 0.034.  (no action taken)
     B1      X, Y, Z:  42.03  39.6  12.9
4.4  Line 12377 of rad 0.132 links to 12376 of rad 0.061.  (no action taken)
     B1      X, Y, Z:  40.09  33.86  5.41
4.4  Line 12413 of rad 0.075 links to 12412 of rad 0.036.  (no action taken)
     B1      X, Y, Z:  42.76  33.0  2.98
4.4  Line 12651 of rad 0.189 links to 12650 of rad 0.055.  (no action taken)
     B1      X, Y, Z:  32.8  31.26  6.71
4.4  Line 12764 of rad 0.124 links to 12763 of rad 0.047.  (no action taken)
     B1      X, Y, Z:  12.7  27.04  12.0
4.4  Line 12780 of rad 0.104 links to 12779 of rad 0.049.  (no action taken)
     B1      X, Y, Z:  12.98  24.36  14.09
4.4  Line 12804 of rad 0.177 links to 12803 of rad 0.088.  (no action taken)
     B1      X, Y, Z:  10.09  25.05  14.66
4.4  Line 13195 of rad 0.102 links to 13194 of rad 1.25E-4.  (no action taken)
     B1      X, Y, Z:  1.5  40.02  9.82
4.4  Line 13233 of rad 0.137 links to 13232 of rad 0.067.  (no action taken)
     B1      X, Y, Z:  7.74  37.07  5.77
4.4  Line 13238 of rad 0.099 links to 13237 of rad 0.049.  (no action taken)
     B1      X, Y, Z:  7.82  37.68  5.36
4.4  Line 13452 of rad 0.147 links to 13451 of rad 0.071.  (no action taken)
     B1      X, Y, Z:  1.37  36.61  0.09
4.4  Line 13499 of rad 0.237 links to 13498 of rad 0.101.  (no action taken)
     B1      X, Y, Z:  0.99  34.78  4.61
4.4  Line 13605 of rad 0.159 links to 13604 of rad 0.07.  (no action taken)
     B1      X, Y, Z:  5.46  29.12  15.58
4.4  Line 13717 of rad 0.09 links to 13716 of rad 0.044.  (no action taken)
     B1      X, Y, Z:  -3.01  36.77  20.31
4.4  Line 13791 of rad 0.188 links to 13790 of rad 0.056.  (no action taken)
     B1      X, Y, Z:  -9.45  39.96  19.93
4.4  Line 14004 of rad 0.163 links to 14003 of rad 0.07.  (no action taken)
     B1      X, Y, Z:  -23.29  32.54  25.12
4.4  Line 14033 of rad 0.134 links to 14032 of rad 0.035.  (no action taken)
     B1      X, Y, Z:  -23.28  31.95  22.8
4.4  Line 14095 of rad 0.151 links to 14094 of rad 0.074.  (no action taken)
     B1      X, Y, Z:  -22.22  29.54  21.6
4.4  Line 14116 of rad 0.129 links to 14115 of rad 0.05.  (no action taken)
     B1      X, Y, Z:  -21.69  31.04  22.21
4.4  Line 14483 of rad 0.106 links to 14482 of rad 0.042.  (no action taken)
     B1      X, Y, Z:  -21.24  29.22  13.21
4.4  Line 14494 of rad 0.104 links to 14493 of rad 0.038.  (no action taken)
     B1      X, Y, Z:  -20.9  29.68  11.78
4.4  Line 14530 of rad 0.135 links to 14529 of rad 0.065.  (no action taken)
     B1      X, Y, Z:  -20.76  34.26  22.45
4.4  Line 14832 of rad 0.248 links to 14831 of rad 0.122.  (no action taken)
     B1      X, Y, Z:  -12.59  31.6  17.7
4.4  Line 14846 of rad 0.09 links to 14845 of rad 0.036.  (no action taken)
     B1      X, Y, Z:  -12.03  33.1  18.78
4.4  Line 14881 of rad 0.14 links to 14880 of rad 0.067.  (no action taken)
     B1      X, Y, Z:  -6.78  38.09  17.32
4.4  Line 14972 of rad 0.711 links to 14971 of rad 0.075.  (no action taken)
     B1      X, Y, Z:  -3.86  37.16  13.04
4.4  Line 15133 of rad 0.121 links to 15132 of rad 0.048.  (no action taken)
     B1      X, Y, Z:  -22.88  50.15  18.55
4.4  Line 15213 of rad 0.18 links to 15212 of rad 0.077.  (no action taken)
     B1      X, Y, Z:  -22.1  51.14  13.78
4.4  Line 15425 of rad 0.532 links to 15424 of rad 0.253.  (no action taken)
     B1      X, Y, Z:  -28.3  55.51  12.79
4.4  Line 15446 of rad 0.17 links to 15445 of rad 0.075.  (no action taken)
     B1      X, Y, Z:  -28.05  53.79  13.62
4.4  Line 15695 of rad 0.128 links to 15694 of rad 0.041.  (no action taken)
     B1      X, Y, Z:  -21.71  35.96  11.97
4.4  Line 15712 of rad 0.126 links to 15711 of rad 0.057.  (no action taken)
     B1      X, Y, Z:  -20.07  33.87  12.22
4.4  Line 16069 of rad 0.157 links to 16068 of rad 0.075.  (no action taken)
     B1      X, Y, Z:  -1.78  32.31  17.96
4.4  Line 16096 of rad 0.102 links to 16095 of rad 0.051.  (no action taken)
     B1      X, Y, Z:  1.63  31.33  14.12
4.4  Line 16126 of rad 0.123 links to 16125 of rad 0.054.  (no action taken)
     B1      X, Y, Z:  3.57  28.98  15.21
4.4  Line 16239 of rad 0.128 links to 16238 of rad 0.056.  (no action taken)
     B1      X, Y, Z:  12.95  29.27  6.27
4.4  Line 16359 of rad 0.148 links to 16358 of rad 0.064.  (no action taken)
     B1      X, Y, Z:  4.96  27.74  8.25
4.4  Line 16517 of rad 0.123 links to 16516 of rad 0.06.  (no action taken)
     B1      X, Y, Z:  1.1  32.05  9.8
4.4  Line 16802 of rad 0.117 links to 16801 of rad 0.053.  (no action taken)
     B1      X, Y, Z:  9.13  28.07  1.76
4.4  Line 16822 of rad 0.25 links to 16821 of rad 0.111.  (no action taken)
     B1      X, Y, Z:  3.77  27.68  4.33
 
 
```
