## Supplementary material for "Automated Proofreading of Digitally Reconstructed Neural Morphology Enhances Accuracy, Scalability, and Standardization": Standardization and accuracy results: 720575940617501533.CNG.swc.std

```
# Standardization file for /nmo_swc/out_Final/Temp_LMeasure_Final/720575940617501533.CNG.swc created with StdSwc version 1.31 on 3/7/26.
#
# code   irregularity_description. (action taken)
#     irregularity_type     coordinates
#
4.3  Radius of line 595 at 0.704 >= 5.0 stdevs above the mean.  (no action taken)
     B1      X, Y, Z:  -70.77  62.31  -5.05
4.3  Radius of line 638 at 0.648 >= 5.0 stdevs above the mean.  (no action taken)
     B1      X, Y, Z:  -71.02  62.4  -5.1
4.3  Radius of line 640 at 0.643 >= 5.0 stdevs above the mean.  (no action taken)
     B1      X, Y, Z:  -71.02  62.71  -4.74
4.2  Radius of line 653 at 1.25E-4 <= 0.05.  (no action taken)
     B1      X, Y, Z:  -71.48  64.4  -4.35
4.2  Radius of line 675 at 1.25E-4 <= 0.05.  (no action taken)
     B1      X, Y, Z:  -72.33  62.96  -4.73
4.2  Radius of line 842 at 0.03 <= 0.05.  (no action taken)
     B1      X, Y, Z:  -71.59  69.01  -6.4
4.2  Radius of line 858 at 0.03 <= 0.05.  (no action taken)
     B1      X, Y, Z:  -72.26  63.82  -4.88
4.2  Radius of line 950 at 1.25E-4 <= 0.05.  (no action taken)
     B1      X, Y, Z:  -71.24  65.04  -7.44
4.2  Radius of line 970 at 1.25E-4 <= 0.05.  (no action taken)
     B1      X, Y, Z:  -71.81  60.88  -2.85
4.3  Radius of line 1002 at 0.647 >= 5.0 stdevs above the mean.  (no action taken)
     B1      X, Y, Z:  -68.5  65.94  -7.99
4.3  Radius of line 1043 at 0.63 >= 5.0 stdevs above the mean.  (no action taken)
     B1      X, Y, Z:  -69.82  68.15  -4.19
4.2  Radius of line 1062 at 1.25E-4 <= 0.05.  (no action taken)
     B1      X, Y, Z:  -69.51  68.06  -2.23
4.2  Radius of line 1077 at 1.25E-4 <= 0.05.  (no action taken)
     B1      X, Y, Z:  -68.59  67.05  -5.07
4.2  Radius of line 1123 at 0.029 <= 0.05.  (no action taken)
     B1      X, Y, Z:  -66.75  67.25  -4.64
4.2  Radius of line 1232 at 0.043 <= 0.05.  (no action taken)
     B1      X, Y, Z:  -64.81  61.13  1.6
4.2  Radius of line 1263 at 1.25E-4 <= 0.05.  (no action taken)
     B1      X, Y, Z:  -68.07  64.92  -0.79
4.2  Radius of line 1266 at 0.042 <= 0.05.  (no action taken)
     B1      X, Y, Z:  -69.83  64.65  -2.28
4.3  Radius of line 1293 at 0.635 >= 5.0 stdevs above the mean.  (no action taken)
     B1      X, Y, Z:  -71.15  66.54  -6.5
4.2  Radius of line 1320 at 1.25E-4 <= 0.05.  (no action taken)
     B1      X, Y, Z:  -71.14  67.98  -6.19
4.2  Radius of line 1331 at 0.042 <= 0.05.  (no action taken)
     B1      X, Y, Z:  -68.93  66.75  -6.57
4.2  Radius of line 1362 at 0.05 <= 0.05.  (no action taken)
     B1      X, Y, Z:  -69.71  66.42  -8.41
4.2  Radius of line 1382 at 1.25E-4 <= 0.05.  (no action taken)
     B1      X, Y, Z:  -70.96  68.2  -6.39
4.2  Radius of line 1413 at 1.25E-4 <= 0.05.  (no action taken)
     B1      X, Y, Z:  -69.42  70.87  -7.39
4.2  Radius of line 1539 at 0.047 <= 0.05.  (no action taken)
     B1      X, Y, Z:  -69.85  74.39  -7.73
4.2  Radius of line 1582 at 1.25E-4 <= 0.05.  (no action taken)
     B1      X, Y, Z:  -69.08  77.03  -11.45
4.2  Radius of line 1692 at 1.25E-4 <= 0.05.  (no action taken)
     B1      X, Y, Z:  -71.56  71.37  -13.99
4.2  Radius of line 1739 at 0.042 <= 0.05.  (no action taken)
     B1      X, Y, Z:  -75.95  68.96  -14.58
4.2  Radius of line 1872 at 1.25E-4 <= 0.05.  (no action taken)
     B1      X, Y, Z:  -70.76  72.03  -10.9
4.2  Radius of line 1882 at 1.25E-4 <= 0.05.  (no action taken)
     B1      X, Y, Z:  -69.27  72.45  -10.24
4.2  Radius of line 1895 at 1.25E-4 <= 0.05.  (no action taken)
     B1      X, Y, Z:  -70.76  70.25  -10.01
4.2  Radius of line 2020 at 0.05 <= 0.05.  (no action taken)
     B1      X, Y, Z:  -62.83  81.99  -19.49
4.2  Radius of line 2062 at 1.25E-4 <= 0.05.  (no action taken)
     B1      X, Y, Z:  -64.12  83.69  -20.59
4.2  Radius of line 2093 at 1.25E-4 <= 0.05.  (no action taken)
     B1      X, Y, Z:  -66.59  84.08  -20.87
4.2  Radius of line 2146 at 0.048 <= 0.05.  (no action taken)
     B1      X, Y, Z:  -58.08  85.77  -21.54
4.2  Radius of line 2239 at 1.25E-4 <= 0.05.  (no action taken)
     B1      X, Y, Z:  -54.63  83.26  -27.18
4.2  Radius of line 2282 at 1.25E-4 <= 0.05.  (no action taken)
     B1      X, Y, Z:  -57.43  83.94  -26.22
4.2  Radius of line 2323 at 1.25E-4 <= 0.05.  (no action taken)
     B1      X, Y, Z:  -54.68  82.04  -27.31
4.2  Radius of line 2344 at 1.25E-4 <= 0.05.  (no action taken)
     B1      X, Y, Z:  -55.69  82.95  -25.88
4.2  Radius of line 2388 at 0.037 <= 0.05.  (no action taken)
     B1      X, Y, Z:  -62.95  79.37  -19.13
4.2  Radius of line 2413 at 0.047 <= 0.05.  (no action taken)
     B1      X, Y, Z:  -62.09  79.21  -18.38
4.2  Radius of line 2440 at 0.02 <= 0.05.  (no action taken)
     B1      X, Y, Z:  -61.49  80.69  -20.16
4.2  Radius of line 2503 at 1.25E-4 <= 0.05.  (no action taken)
     B1      X, Y, Z:  -73.04  77.82  -5.9
4.2  Radius of line 2775 at 0.047 <= 0.05.  (no action taken)
     B1      X, Y, Z:  -85.13  79.98  -13.74
4.2  Radius of line 2820 at 0.018 <= 0.05.  (no action taken)
     B1      X, Y, Z:  -84.91  74.78  -11.03
4.2  Radius of line 2821 at 0.018 <= 0.05.  (no action taken)
     B1      X, Y, Z:  -84.58  74.58  -11.15
4.2  Radius of line 2957 at 1.25E-4 <= 0.05.  (no action taken)
     B1      X, Y, Z:  -73.89  75.15  -9.65
4.2  Radius of line 2981 at 1.25E-4 <= 0.05.  (no action taken)
     B1      X, Y, Z:  -74.11  76.11  -10.99
4.2  Radius of line 3006 at 0.046 <= 0.05.  (no action taken)
     B1      X, Y, Z:  -73.05  79.56  -11.82
4.2  Radius of line 3008 at 1.25E-4 <= 0.05.  (no action taken)
     B1      X, Y, Z:  -72.55  77.48  -10.98
4.2  Radius of line 3023 at 1.25E-4 <= 0.05.  (no action taken)
     B1      X, Y, Z:  -71.5  73.37  -9.9
4.2  Radius of line 3067 at 0.04 <= 0.05.  (no action taken)
     B1      X, Y, Z:  -70.35  80.65  -11.25
4.2  Radius of line 3220 at 1.25E-4 <= 0.05.  (no action taken)
     B1      X, Y, Z:  -61.98  78.6  -8.8
4.2  Radius of line 3246 at 1.25E-4 <= 0.05.  (no action taken)
     B1      X, Y, Z:  -65.66  75.39  -6.68
4.2  Radius of line 3325 at 1.25E-4 <= 0.05.  (no action taken)
     B1      X, Y, Z:  -66.85  74.77  -2.83
4.2  Radius of line 3385 at 1.25E-4 <= 0.05.  (no action taken)
     B1      X, Y, Z:  -65.43  79.74  -5.69
4.2  Radius of line 3405 at 0.032 <= 0.05.  (no action taken)
     B1      X, Y, Z:  -65.6  79.47  -8.26
4.2  Radius of line 3418 at 1.25E-4 <= 0.05.  (no action taken)
     B1      X, Y, Z:  -63.73  76.0  -8.2
4.2  Radius of line 3427 at 0.048 <= 0.05.  (no action taken)
     B1      X, Y, Z:  -63.2  76.32  -9.3
4.2  Radius of line 3434 at 0.032 <= 0.05.  (no action taken)
     B1      X, Y, Z:  -62.98  75.44  -9.23
4.2  Radius of line 3437 at 0.033 <= 0.05.  (no action taken)
     B1      X, Y, Z:  -63.8  76.83  -8.78
4.2  Radius of line 3477 at 1.25E-4 <= 0.05.  (no action taken)
     B1      X, Y, Z:  -64.54  80.27  -9.23
4.2  Radius of line 3578 at 0.05 <= 0.05.  (no action taken)
     B1      X, Y, Z:  -63.29  87.93  -14.21
4.2  Radius of line 3590 at 1.25E-4 <= 0.05.  (no action taken)
     B1      X, Y, Z:  -61.68  87.37  -15.82
4.2  Radius of line 3834 at 1.25E-4 <= 0.05.  (no action taken)
     B1      X, Y, Z:  -59.5  87.7  -19.06
4.2  Radius of line 3901 at 1.25E-4 <= 0.05.  (no action taken)
     B1      X, Y, Z:  -52.55  88.53  -23.62
4.2  Radius of line 3928 at 0.042 <= 0.05.  (no action taken)
     B1      X, Y, Z:  -55.9  92.59  -25.26
4.2  Radius of line 4014 at 0.028 <= 0.05.  (no action taken)
     B1      X, Y, Z:  -61.39  91.77  -29.11
4.2  Radius of line 4038 at 1.25E-4 <= 0.05.  (no action taken)
     B1      X, Y, Z:  -57.27  92.02  -28.38
4.2  Radius of line 4075 at 1.25E-4 <= 0.05.  (no action taken)
     B1      X, Y, Z:  -57.97  92.05  -25.38
4.2  Radius of line 4083 at 1.25E-4 <= 0.05.  (no action taken)
     B1      X, Y, Z:  -58.72  90.02  -25.34
4.2  Radius of line 4086 at 1.25E-4 <= 0.05.  (no action taken)
     B1      X, Y, Z:  -54.71  90.56  -25.44
4.2  Radius of line 4095 at 0.049 <= 0.05.  (no action taken)
     B1      X, Y, Z:  -57.04  88.54  -24.5
4.2  Radius of line 4182 at 1.25E-4 <= 0.05.  (no action taken)
     B1      X, Y, Z:  -56.28  89.13  -22.07
4.2  Radius of line 4197 at 0.049 <= 0.05.  (no action taken)
     B1      X, Y, Z:  -61.8  85.21  -16.59
4.2  Radius of line 4215 at 1.25E-4 <= 0.05.  (no action taken)
     B1      X, Y, Z:  -64.43  86.13  -12.79
4.2  Radius of line 5253 at 1.25E-4 <= 0.05.  (no action taken)
     B1      X, Y, Z:  -45.33  172.46  -8.78
4.5  Radius of terminal line 5273 at 0.378 >= 5.0 stdevs above the mean.  (no action taken)
     B1      X, Y, Z:  -47.23  169.16  -5.93
4.2  Radius of line 5281 at 1.25E-4 <= 0.05.  (no action taken)
     B1      X, Y, Z:  -47.66  171.44  -8.65
4.2  Radius of line 5355 at 1.25E-4 <= 0.05.  (no action taken)
     B1      X, Y, Z:  -43.74  178.68  -12.08
4.3  Radius of line 5371 at 0.693 >= 5.0 stdevs above the mean.  (no action taken)
     B1      X, Y, Z:  -46.57  177.94  -13.07
4.3  Radius of line 5372 at 0.741 >= 5.0 stdevs above the mean.  (no action taken)
     B1      X, Y, Z:  -46.56  178.05  -13.16
4.3  Radius of line 5373 at 0.724 >= 5.0 stdevs above the mean.  (no action taken)
     B1      X, Y, Z:  -46.73  177.94  -13.21
4.3  Radius of line 5398 at 0.638 >= 5.0 stdevs above the mean.  (no action taken)
     B1      X, Y, Z:  -50.53  175.31  -13.13
4.2  Radius of line 5436 at 1.25E-4 <= 0.05.  (no action taken)
     B1      X, Y, Z:  -45.64  174.96  -9.99
4.2  Radius of line 5518 at 1.25E-4 <= 0.05.  (no action taken)
     B1      X, Y, Z:  -44.52  177.77  -13.35
4.2  Radius of line 5547 at 0.023 <= 0.05.  (no action taken)
     B1      X, Y, Z:  -71.96  82.65  -3.88
4.2  Radius of line 5549 at 0.042 <= 0.05.  (no action taken)
     B1      X, Y, Z:  -71.84  82.84  -4.0
4.2  Radius of line 5625 at 0.043 <= 0.05.  (no action taken)
     B1      X, Y, Z:  -75.55  82.85  -4.48
4.2  Radius of line 5684 at 1.25E-4 <= 0.05.  (no action taken)
     B1      X, Y, Z:  -76.9  85.63  -4.24
4.2  Radius of line 5776 at 1.25E-4 <= 0.05.  (no action taken)
     B1      X, Y, Z:  -64.43  84.89  -2.82
4.2  Radius of line 5828 at 0.037 <= 0.05.  (no action taken)
     B1      X, Y, Z:  -64.35  81.66  1.89
4.2  Radius of line 5856 at 1.25E-4 <= 0.05.  (no action taken)
     B1      X, Y, Z:  -65.39  85.67  -0.13
4.2  Radius of line 5897 at 0.043 <= 0.05.  (no action taken)
     B1      X, Y, Z:  -72.4  77.79  -6.9
4.2  Radius of line 5905 at 0.036 <= 0.05.  (no action taken)
     B1      X, Y, Z:  -73.13  77.84  -7.99
4.2  Radius of line 5938 at 1.25E-4 <= 0.05.  (no action taken)
     B1      X, Y, Z:  -75.48  77.96  -7.83
4.3  Radius of line 5940 at 0.718 >= 5.0 stdevs above the mean.  (no action taken)
     B1      X, Y, Z:  -72.88  78.76  -8.15
4.3  Radius of line 5944 at 0.666 >= 5.0 stdevs above the mean.  (no action taken)
     B1      X, Y, Z:  -72.93  78.98  -7.99
4.3  Radius of line 5946 at 0.68 >= 5.0 stdevs above the mean.  (no action taken)
     B1      X, Y, Z:  -72.99  79.12  -7.93
4.2  Radius of line 5996 at 1.25E-4 <= 0.05.  (no action taken)
     B1      X, Y, Z:  -70.2  84.48  -7.57
4.2  Radius of line 6004 at 1.25E-4 <= 0.05.  (no action taken)
     B1      X, Y, Z:  -71.03  83.09  -9.38
4.2  Radius of line 6114 at 1.25E-4 <= 0.05.  (no action taken)
     B1      X, Y, Z:  -73.09  85.29  -10.49
4.3  Radius of line 6186 at 0.626 >= 5.0 stdevs above the mean.  (no action taken)
     B1      X, Y, Z:  -79.08  84.21  -11.47
4.2  Radius of line 6306 at 0.04 <= 0.05.  (no action taken)
     B1      X, Y, Z:  -72.84  84.17  -11.66
4.2  Radius of line 6310 at 1.25E-4 <= 0.05.  (no action taken)
     B1      X, Y, Z:  -71.68  83.28  -10.04
4.3  Radius of line 6317 at 0.643 >= 5.0 stdevs above the mean.  (no action taken)
     B1      X, Y, Z:  -74.73  81.43  -9.0
4.3  Radius of line 6321 at 0.708 >= 5.0 stdevs above the mean.  (no action taken)
     B1      X, Y, Z:  -75.02  81.23  -8.83
4.2  Radius of line 6384 at 1.25E-4 <= 0.05.  (no action taken)
     B1      X, Y, Z:  -80.52  80.94  -7.35
4.2  Radius of line 6539 at 1.25E-4 <= 0.05.  (no action taken)
     B1      X, Y, Z:  -81.07  82.96  -16.67
4.2  Radius of line 6593 at 0.048 <= 0.05.  (no action taken)
     B1      X, Y, Z:  -76.94  82.66  -9.57
4.2  Radius of line 6728 at 0.044 <= 0.05.  (no action taken)
     B1      X, Y, Z:  -59.59  63.77  0.56
4.2  Radius of line 6760 at 1.25E-4 <= 0.05.  (no action taken)
     B1      X, Y, Z:  -60.09  64.09  3.59
4.2  Radius of line 6765 at 1.25E-4 <= 0.05.  (no action taken)
     B1      X, Y, Z:  -60.87  65.96  2.4
4.2  Radius of line 6800 at 0.031 <= 0.05.  (no action taken)
     B1      X, Y, Z:  -61.58  66.91  2.84
4.2  Radius of line 6821 at 1.25E-4 <= 0.05.  (no action taken)
     B1      X, Y, Z:  -62.8  67.78  5.49
4.2  Radius of line 6826 at 1.25E-4 <= 0.05.  (no action taken)
     B1      X, Y, Z:  -59.69  67.8  2.38
4.2  Radius of line 6829 at 1.25E-4 <= 0.05.  (no action taken)
     B1      X, Y, Z:  -61.19  67.46  2.96
4.2  Radius of line 6837 at 1.25E-4 <= 0.05.  (no action taken)
     B1      X, Y, Z:  -60.43  68.46  3.82
4.2  Radius of line 6865 at 1.25E-4 <= 0.05.  (no action taken)
     B1      X, Y, Z:  -57.94  67.65  5.65
4.2  Radius of line 6939 at 1.25E-4 <= 0.05.  (no action taken)
     B1      X, Y, Z:  -64.91  68.38  1.94
4.2  Radius of line 6942 at 0.03 <= 0.05.  (no action taken)
     B1      X, Y, Z:  -61.32  70.76  1.15
4.2  Radius of line 7005 at 1.25E-4 <= 0.05.  (no action taken)
     B1      X, Y, Z:  -59.96  71.84  4.24
4.2  Radius of line 7082 at 1.25E-4 <= 0.05.  (no action taken)
     B1      X, Y, Z:  -64.65  62.41  -5.11
4.2  Radius of line 7184 at 0.035 <= 0.05.  (no action taken)
     B1      X, Y, Z:  -62.01  65.9  -7.07
4.2  Radius of line 7209 at 1.25E-4 <= 0.05.  (no action taken)
     B1      X, Y, Z:  -63.61  67.39  -4.56
4.3  Radius of line 7219 at 0.638 >= 5.0 stdevs above the mean.  (no action taken)
     B1      X, Y, Z:  -66.9  70.33  -9.49
4.2  Radius of line 7226 at 0.045 <= 0.05.  (no action taken)
     B1      X, Y, Z:  -66.98  71.08  -11.36
4.2  Radius of line 7245 at 1.25E-4 <= 0.05.  (no action taken)
     B1      X, Y, Z:  -66.92  70.55  -9.64
4.2  Radius of line 7455 at 1.25E-4 <= 0.05.  (no action taken)
     B1      X, Y, Z:  -55.82  79.43  -22.0
4.2  Radius of line 7508 at 1.25E-4 <= 0.05.  (no action taken)
     B1      X, Y, Z:  -53.57  82.51  -24.52
4.2  Radius of line 7517 at 0.05 <= 0.05.  (no action taken)
     B1      X, Y, Z:  -52.66  81.08  -23.43
4.2  Radius of line 7557 at 1.25E-4 <= 0.05.  (no action taken)
     B1      X, Y, Z:  -52.87  82.98  -25.25
4.2  Radius of line 7579 at 0.05 <= 0.05.  (no action taken)
     B1      X, Y, Z:  -54.48  81.92  -22.13
4.2  Radius of line 7815 at 1.25E-4 <= 0.05.  (no action taken)
     B1      X, Y, Z:  -58.99  80.59  -17.36
4.2  Radius of line 7928 at 1.25E-4 <= 0.05.  (no action taken)
     B1      X, Y, Z:  -55.81  77.31  -14.68
4.2  Radius of line 7941 at 1.25E-4 <= 0.05.  (no action taken)
     B1      X, Y, Z:  -55.12  77.64  -14.24
4.2  Radius of line 7983 at 0.047 <= 0.05.  (no action taken)
     B1      X, Y, Z:  -58.27  74.78  -13.08
4.2  Radius of line 8082 at 1.25E-4 <= 0.05.  (no action taken)
     B1      X, Y, Z:  -64.81  76.53  -1.23
4.2  Radius of line 8169 at 1.25E-4 <= 0.05.  (no action taken)
     B1      X, Y, Z:  -64.62  82.31  -1.32
4.2  Radius of line 8263 at 0.049 <= 0.05.  (no action taken)
     B1      X, Y, Z:  -69.43  85.87  2.63
4.2  Radius of line 8264 at 0.041 <= 0.05.  (no action taken)
     B1      X, Y, Z:  -67.13  82.52  0.65
4.2  Radius of line 8284 at 1.25E-4 <= 0.05.  (no action taken)
     B1      X, Y, Z:  -62.58  81.24  -2.03
4.2  Radius of line 8285 at 0.034 <= 0.05.  (no action taken)
     B1      X, Y, Z:  -63.51  81.81  -1.77
2.4  Length of segment ending at point 596 >= 6.0 stdevs above mean at 1.0497.  (no action taken)
     B1      X, Y, Z:  -70.1  61.78  -4.44
2.4  Length of segment ending at point 693 >= 6.0 stdevs above mean at 1.0067.  (no action taken)
     B1      X, Y, Z:  -71.65  61.83  -5.64
2.4  Length of segment ending at point 829 >= 6.0 stdevs above mean at 1.0099.  (no action taken)
     B1      X, Y, Z:  -72.28  69.25  -5.61
2.4  Length of segment ending at point 844 >= 6.0 stdevs above mean at 1.0892.  (no action taken)
     B1      X, Y, Z:  -73.14  65.31  -4.51
2.4  Length of segment ending at point 1002 >= 6.0 stdevs above mean at 1.2056.  (no action taken)
     B1      X, Y, Z:  -68.5  65.94  -7.99
2.4  Length of segment ending at point 1858 >= 6.0 stdevs above mean at 1.1048.  (no action taken)
     B1      X, Y, Z:  -69.05  73.14  -10.7
2.4  Length of segment ending at point 2283 >= 6.0 stdevs above mean at 1.371.  (no action taken)
     B1      X, Y, Z:  -56.69  84.48  -27.24
2.5  Length of segment ending at point 2344 <= 0.1 at 0.0949.  (no action taken)
     B1      X, Y, Z:  -55.69  82.95  -25.88
2.4  Length of segment ending at point 2926 >= 6.0 stdevs above mean at 1.0775.  (no action taken)
     B1      X, Y, Z:  -73.7  74.26  -9.93
2.4  Length of segment ending at point 3273 >= 6.0 stdevs above mean at 1.4237.  (no action taken)
     B1      X, Y, Z:  -63.96  76.1  -5.76
2.4  Length of segment ending at point 3974 >= 6.0 stdevs above mean at 2.3127.  (no action taken)
     B1      X, Y, Z:  -56.54  90.98  -26.75
2.4  Length of segment ending at point 4425 >= 6.0 stdevs above mean at 1.0866.  (no action taken)
     B1      X, Y, Z:  -72.44  76.03  -4.11
2.4  Length of segment ending at point 5376 >= 6.0 stdevs above mean at 1.2099.  (no action taken)
     B1      X, Y, Z:  -47.39  176.93  -13.12
2.4  Length of segment ending at point 5480 >= 6.0 stdevs above mean at 1.0277.  (no action taken)
     B1      X, Y, Z:  -46.12  176.75  -13.17
2.4  Length of segment ending at point 5919 >= 6.0 stdevs above mean at 1.0335.  (no action taken)
     B1      X, Y, Z:  -74.57  77.4  -8.25
2.4  Length of segment ending at point 5947 >= 6.0 stdevs above mean at 1.0249.  (no action taken)
     B1      X, Y, Z:  -72.68  79.5  -7.03
2.4  Length of segment ending at point 6847 >= 6.0 stdevs above mean at 1.1577.  (no action taken)
     B1      X, Y, Z:  -59.68  67.09  3.65
2.4  Length of segment ending at point 7642 >= 6.0 stdevs above mean at 6.2005.  (no action taken)
     B1      X, Y, Z:  -53.77  82.64  -22.68
4.4  Line 660 of rad 0.262 links to 659 of rad 0.11.  (no action taken)
     B1      X, Y, Z:  -71.97  63.04  -4.1
4.4  Line 1002 of rad 0.647 links to 1001 of rad 0.148.  (no action taken)
     B1      X, Y, Z:  -68.5  65.94  -7.99
4.4  Line 1267 of rad 0.099 links to 1266 of rad 0.042.  (no action taken)
     B1      X, Y, Z:  -69.85  64.53  -2.32
4.4  Line 1354 of rad 0.176 links to 1353 of rad 0.077.  (no action taken)
     B1      X, Y, Z:  -69.04  66.11  -7.44
4.4  Line 1465 of rad 0.223 links to 1464 of rad 0.086.  (no action taken)
     B1      X, Y, Z:  -70.66  73.82  -5.02
4.4  Line 1492 of rad 0.263 links to 1491 of rad 0.115.  (no action taken)
     B1      X, Y, Z:  -70.0  72.23  -1.67
4.4  Line 1510 of rad 0.134 links to 1509 of rad 0.067.  (no action taken)
     B1      X, Y, Z:  -69.4  70.95  0.54
4.4  Line 1625 of rad 0.233 links to 1624 of rad 0.115.  (no action taken)
     B1      X, Y, Z:  -67.81  74.94  -12.34
4.4  Line 1812 of rad 0.204 links to 1811 of rad 0.096.  (no action taken)
     B1      X, Y, Z:  -73.86  76.45  -15.54
4.4  Line 2147 of rad 0.103 links to 2146 of rad 0.048.  (no action taken)
     B1      X, Y, Z:  -57.95  85.82  -21.59
4.4  Line 2283 of rad 0.147 links to 2282 of rad 1.25E-4.  (no action taken)
     B1      X, Y, Z:  -56.69  84.48  -27.24
4.4  Line 2614 of rad 0.142 links to 2613 of rad 0.071.  (no action taken)
     B1      X, Y, Z:  -81.28  70.19  -8.79
4.4  Line 2720 of rad 0.11 links to 2719 of rad 0.055.  (no action taken)
     B1      X, Y, Z:  -81.69  77.28  -10.88
4.4  Line 2776 of rad 0.104 links to 2775 of rad 0.047.  (no action taken)
     B1      X, Y, Z:  -85.24  80.09  -13.81
4.4  Line 2785 of rad 0.152 links to 2784 of rad 0.073.  (no action taken)
     B1      X, Y, Z:  -85.94  81.14  -14.03
4.4  Line 2905 of rad 0.178 links to 2904 of rad 0.076.  (no action taken)
     B1      X, Y, Z:  -73.85  77.9  -11.21
4.4  Line 3770 of rad 0.238 links to 3769 of rad 0.111.  (no action taken)
     B1      X, Y, Z:  -60.44  86.6  -19.16
4.4  Line 3974 of rad 0.235 links to 3973 of rad 0.054.  (no action taken)
     B1      X, Y, Z:  -56.54  90.98  -26.75
4.4  Line 4096 of rad 0.104 links to 4095 of rad 0.049.  (no action taken)
     B1      X, Y, Z:  -57.16  88.46  -24.54
4.4  Line 4353 of rad 0.154 links to 4352 of rad 0.071.  (no action taken)
     B1      X, Y, Z:  -72.94  79.82  -5.61
4.4  Line 4425 of rad 0.175 links to 4424 of rad 0.065.  (no action taken)
     B1      X, Y, Z:  -72.44  76.03  -4.11
4.4  Line 4490 of rad 0.123 links to 4489 of rad 0.061.  (no action taken)
     B1      X, Y, Z:  -73.59  71.75  -3.94
4.4  Line 5548 of rad 0.052 links to 5547 of rad 0.023.  (no action taken)
     B1      X, Y, Z:  -71.93  82.71  -3.96
4.4  Line 5829 of rad 0.083 links to 5828 of rad 0.037.  (no action taken)
     B1      X, Y, Z:  -64.29  81.55  1.95
4.4  Line 5915 of rad 0.27 links to 5914 of rad 0.123.  (no action taken)
     B1      X, Y, Z:  -74.51  78.39  -8.24
4.4  Line 6226 of rad 0.369 links to 6225 of rad 0.171.  (no action taken)
     B1      X, Y, Z:  -80.23  84.77  -12.45
4.4  Line 6321 of rad 0.708 links to 6320 of rad 0.1.  (no action taken)
     B1      X, Y, Z:  -75.02  81.23  -8.83
4.4  Line 6424 of rad 0.161 links to 6423 of rad 0.07.  (no action taken)
     B1      X, Y, Z:  -82.29  81.81  -6.48
4.4  Line 6428 of rad 0.16 links to 6427 of rad 0.07.  (no action taken)
     B1      X, Y, Z:  -79.28  82.57  -6.86
4.4  Line 6880 of rad 0.37 links to 6879 of rad 0.172.  (no action taken)
     B1      X, Y, Z:  -60.46  69.18  1.26
4.4  Line 6902 of rad 0.266 links to 6901 of rad 0.098.  (no action taken)
     B1      X, Y, Z:  -60.99  71.24  1.37
4.4  Line 6975 of rad 0.133 links to 6974 of rad 0.059.  (no action taken)
     B1      X, Y, Z:  -58.29  71.65  -0.46
4.4  Line 7014 of rad 0.115 links to 7013 of rad 0.051.  (no action taken)
     B1      X, Y, Z:  -59.71  72.02  5.56
4.4  Line 7152 of rad 0.141 links to 7151 of rad 0.068.  (no action taken)
     B1      X, Y, Z:  -63.26  67.6  -6.94
4.4  Line 7260 of rad 0.375 links to 7259 of rad 0.186.  (no action taken)
     B1      X, Y, Z:  -68.09  71.05  -8.66
4.4  Line 7299 of rad 0.155 links to 7298 of rad 0.073.  (no action taken)
     B1      X, Y, Z:  -68.98  70.19  -10.17
4.4  Line 7441 of rad 0.134 links to 7440 of rad 0.062.  (no action taken)
     B1      X, Y, Z:  -55.37  79.77  -22.63
4.4  Line 7618 of rad 0.245 links to 7617 of rad 0.115.  (no action taken)
     B1      X, Y, Z:  -55.45  80.17  -17.82
4.4  Line 7642 of rad 0.242 links to 7641 of rad 0.087.  (no action taken)
     B1      X, Y, Z:  -53.77  82.64  -22.68
4.4  Line 8286 of rad 0.074 links to 8285 of rad 0.034.  (no action taken)
     B1      X, Y, Z:  -63.54  81.89  -1.67
 
 
```
