## Supplementary material for "Automated Proofreading of Digitally Reconstructed Neural Morphology Enhances Accuracy, Scalability, and Standardization": Standardization and accuracy results: 720575940617503837.CNG.swc.std

```
# Standardization file for /nmo_swc/out_Final/Temp_LMeasure_Final/720575940617503837.CNG.swc created with StdSwc version 1.31 on 3/7/26.
#
# code   irregularity_description. (action taken)
#     irregularity_type     coordinates
#
4.2  Radius of line 84 at 0.025 <= 0.05.  (no action taken)
     B1      X, Y, Z:  -0.94  11.49  7.75
4.2  Radius of line 86 at 0.026 <= 0.05.  (no action taken)
     B1      X, Y, Z:  -1.03  11.44  7.74
4.3  Radius of line 1342 at 0.751 >= 5.0 stdevs above the mean.  (no action taken)
     B1      X, Y, Z:  -139.46  66.01  16.94
4.2  Radius of line 1391 at 1.25E-4 <= 0.05.  (no action taken)
     B1      X, Y, Z:  -138.06  59.68  17.88
4.2  Radius of line 1425 at 0.037 <= 0.05.  (no action taken)
     B1      X, Y, Z:  -138.15  61.17  16.18
4.2  Radius of line 1435 at 1.25E-4 <= 0.05.  (no action taken)
     B1      X, Y, Z:  -139.85  66.4  17.37
4.2  Radius of line 1490 at 0.018 <= 0.05.  (no action taken)
     B1      X, Y, Z:  -141.74  71.99  13.72
4.2  Radius of line 1504 at 0.03 <= 0.05.  (no action taken)
     B1      X, Y, Z:  -141.14  72.61  11.79
4.2  Radius of line 1543 at 1.25E-4 <= 0.05.  (no action taken)
     B1      X, Y, Z:  -140.34  72.24  7.19
4.2  Radius of line 1651 at 1.25E-4 <= 0.05.  (no action taken)
     B1      X, Y, Z:  -139.43  75.56  13.28
4.2  Radius of line 1653 at 1.25E-4 <= 0.05.  (no action taken)
     B1      X, Y, Z:  -139.64  75.42  13.59
4.2  Radius of line 1672 at 1.25E-4 <= 0.05.  (no action taken)
     B1      X, Y, Z:  -139.74  75.28  12.78
4.2  Radius of line 1677 at 1.25E-4 <= 0.05.  (no action taken)
     B1      X, Y, Z:  -140.54  73.43  13.66
4.2  Radius of line 1680 at 1.25E-4 <= 0.05.  (no action taken)
     B1      X, Y, Z:  -141.14  73.09  13.45
4.2  Radius of line 1710 at 1.25E-4 <= 0.05.  (no action taken)
     B1      X, Y, Z:  -141.55  70.48  13.0
4.2  Radius of line 1880 at 1.25E-4 <= 0.05.  (no action taken)
     B1      X, Y, Z:  -151.45  69.01  21.2
4.2  Radius of line 1937 at 1.25E-4 <= 0.05.  (no action taken)
     B1      X, Y, Z:  -158.15  66.85  23.39
4.2  Radius of line 1998 at 1.25E-4 <= 0.05.  (no action taken)
     B1      X, Y, Z:  -155.46  67.62  22.95
4.2  Radius of line 2001 at 1.25E-4 <= 0.05.  (no action taken)
     B1      X, Y, Z:  -152.74  69.32  22.64
4.2  Radius of line 2011 at 1.25E-4 <= 0.05.  (no action taken)
     B1      X, Y, Z:  -150.74  69.09  21.75
4.2  Radius of line 2157 at 1.25E-4 <= 0.05.  (no action taken)
     B1      X, Y, Z:  -151.63  85.26  22.73
4.2  Radius of line 2284 at 0.044 <= 0.05.  (no action taken)
     B1      X, Y, Z:  -156.92  86.45  30.71
4.2  Radius of line 2354 at 1.25E-4 <= 0.05.  (no action taken)
     B1      X, Y, Z:  -158.53  86.23  32.14
4.2  Radius of line 2356 at 1.25E-4 <= 0.05.  (no action taken)
     B1      X, Y, Z:  -156.82  85.59  31.58
4.2  Radius of line 2375 at 1.25E-4 <= 0.05.  (no action taken)
     B1      X, Y, Z:  -155.23  88.62  30.16
4.2  Radius of line 2411 at 0.041 <= 0.05.  (no action taken)
     B1      X, Y, Z:  -159.24  79.42  21.49
4.2  Radius of line 2415 at 1.25E-4 <= 0.05.  (no action taken)
     B1      X, Y, Z:  -159.33  79.95  22.11
4.2  Radius of line 2537 at 1.25E-4 <= 0.05.  (no action taken)
     B1      X, Y, Z:  -154.92  91.31  18.81
4.2  Radius of line 2546 at 1.25E-4 <= 0.05.  (no action taken)
     B1      X, Y, Z:  -156.63  92.2  18.97
4.2  Radius of line 2551 at 1.25E-4 <= 0.05.  (no action taken)
     B1      X, Y, Z:  -156.03  90.58  18.11
4.2  Radius of line 2634 at 1.25E-4 <= 0.05.  (no action taken)
     B1      X, Y, Z:  -153.82  92.94  17.15
4.2  Radius of line 2638 at 1.25E-4 <= 0.05.  (no action taken)
     B1      X, Y, Z:  -154.53  92.83  16.8
4.2  Radius of line 2825 at 1.25E-4 <= 0.05.  (no action taken)
     B1      X, Y, Z:  -166.2  100.41  10.14
4.2  Radius of line 2829 at 1.25E-4 <= 0.05.  (no action taken)
     B1      X, Y, Z:  -166.4  100.11  9.4
4.3  Radius of line 2882 at 0.791 >= 5.0 stdevs above the mean.  (no action taken)
     B1      X, Y, Z:  -172.09  102.12  6.5
4.3  Radius of line 2883 at 0.779 >= 5.0 stdevs above the mean.  (no action taken)
     B1      X, Y, Z:  -172.2  102.51  6.46
4.2  Radius of line 2885 at 1.25E-4 <= 0.05.  (no action taken)
     B1      X, Y, Z:  -172.09  102.71  6.71
4.2  Radius of line 3079 at 1.25E-4 <= 0.05.  (no action taken)
     B1      X, Y, Z:  -171.99  103.62  6.79
4.2  Radius of line 3090 at 0.049 <= 0.05.  (no action taken)
     B1      X, Y, Z:  -170.4  103.21  7.17
4.2  Radius of line 3136 at 1.25E-4 <= 0.05.  (no action taken)
     B1      X, Y, Z:  -170.09  103.92  4.9
4.2  Radius of line 3142 at 1.25E-4 <= 0.05.  (no action taken)
     B1      X, Y, Z:  -172.2  103.52  6.79
4.2  Radius of line 3144 at 1.25E-4 <= 0.05.  (no action taken)
     B1      X, Y, Z:  -171.9  103.72  6.86
4.2  Radius of line 3175 at 1.25E-4 <= 0.05.  (no action taken)
     B1      X, Y, Z:  -173.01  98.87  5.26
4.2  Radius of line 3201 at 1.25E-4 <= 0.05.  (no action taken)
     B1      X, Y, Z:  -167.3  101.41  10.09
4.2  Radius of line 3286 at 0.049 <= 0.05.  (no action taken)
     B1      X, Y, Z:  -158.11  96.59  15.89
4.2  Radius of line 3359 at 1.25E-4 <= 0.05.  (no action taken)
     B1      X, Y, Z:  -150.73  89.06  22.04
4.2  Radius of line 3372 at 0.039 <= 0.05.  (no action taken)
     B1      X, Y, Z:  -149.32  90.11  20.24
4.2  Radius of line 3389 at 1.25E-4 <= 0.05.  (no action taken)
     B1      X, Y, Z:  -155.24  78.47  17.75
4.2  Radius of line 3524 at 1.25E-4 <= 0.05.  (no action taken)
     B1      X, Y, Z:  -159.34  71.32  21.06
4.2  Radius of line 3586 at 0.028 <= 0.05.  (no action taken)
     B1      X, Y, Z:  -19.82  47.5  12.79
4.2  Radius of line 3790 at 0.035 <= 0.05.  (no action taken)
     B1      X, Y, Z:  0.16  60.82  18.59
4.2  Radius of line 3812 at 1.25E-4 <= 0.05.  (no action taken)
     B1      X, Y, Z:  0.71  59.74  16.32
4.2  Radius of line 3816 at 1.25E-4 <= 0.05.  (no action taken)
     B1      X, Y, Z:  1.66  58.99  17.34
4.2  Radius of line 3897 at 1.25E-4 <= 0.05.  (no action taken)
     B1      X, Y, Z:  -7.4  63.93  19.1
4.2  Radius of line 3942 at 0.033 <= 0.05.  (no action taken)
     B1      X, Y, Z:  -7.97  60.46  16.77
4.2  Radius of line 4039 at 0.048 <= 0.05.  (no action taken)
     B1      X, Y, Z:  -14.13  58.57  15.75
4.2  Radius of line 4043 at 0.03 <= 0.05.  (no action taken)
     B1      X, Y, Z:  -10.34  58.75  17.41
4.2  Radius of line 4110 at 1.25E-4 <= 0.05.  (no action taken)
     B1      X, Y, Z:  -5.74  63.85  11.91
4.2  Radius of line 4175 at 0.046 <= 0.05.  (no action taken)
     B1      X, Y, Z:  -4.03  62.25  12.99
4.2  Radius of line 4179 at 0.049 <= 0.05.  (no action taken)
     B1      X, Y, Z:  1.34  60.93  19.47
4.3  Radius of line 4234 at 0.749 >= 5.0 stdevs above the mean.  (no action taken)
     B1      X, Y, Z:  7.62  65.85  20.71
4.2  Radius of line 4380 at 0.046 <= 0.05.  (no action taken)
     B1      X, Y, Z:  17.0  72.71  14.55
4.2  Radius of line 4402 at 1.25E-4 <= 0.05.  (no action taken)
     B1      X, Y, Z:  19.64  72.1  14.22
4.2  Radius of line 4429 at 1.25E-4 <= 0.05.  (no action taken)
     B1      X, Y, Z:  17.82  74.96  14.88
4.2  Radius of line 4432 at 1.25E-4 <= 0.05.  (no action taken)
     B1      X, Y, Z:  17.46  73.77  14.33
4.2  Radius of line 4454 at 1.25E-4 <= 0.05.  (no action taken)
     B1      X, Y, Z:  13.69  74.94  13.86
4.2  Radius of line 4475 at 1.25E-4 <= 0.05.  (no action taken)
     B1      X, Y, Z:  13.54  75.9  15.01
4.2  Radius of line 4506 at 0.042 <= 0.05.  (no action taken)
     B1      X, Y, Z:  12.38  77.81  17.72
4.2  Radius of line 4658 at 1.25E-4 <= 0.05.  (no action taken)
     B1      X, Y, Z:  21.96  88.19  22.46
4.2  Radius of line 4723 at 1.25E-4 <= 0.05.  (no action taken)
     B1      X, Y, Z:  31.1  90.57  22.96
4.2  Radius of line 4733 at 0.045 <= 0.05.  (no action taken)
     B1      X, Y, Z:  31.21  91.6  22.66
4.2  Radius of line 4767 at 1.25E-4 <= 0.05.  (no action taken)
     B1      X, Y, Z:  35.14  91.77  23.37
4.2  Radius of line 4772 at 1.25E-4 <= 0.05.  (no action taken)
     B1      X, Y, Z:  34.87  90.72  24.07
4.2  Radius of line 4802 at 1.25E-4 <= 0.05.  (no action taken)
     B1      X, Y, Z:  34.26  92.61  26.18
4.2  Radius of line 4812 at 0.039 <= 0.05.  (no action taken)
     B1      X, Y, Z:  31.08  90.72  22.16
4.2  Radius of line 4825 at 0.035 <= 0.05.  (no action taken)
     B1      X, Y, Z:  30.01  90.9  21.28
4.2  Radius of line 4889 at 1.25E-4 <= 0.05.  (no action taken)
     B1      X, Y, Z:  24.85  90.59  25.98
4.2  Radius of line 4965 at 1.25E-4 <= 0.05.  (no action taken)
     B1      X, Y, Z:  25.56  93.37  27.22
4.2  Radius of line 5026 at 1.25E-4 <= 0.05.  (no action taken)
     B1      X, Y, Z:  30.96  97.45  30.91
4.2  Radius of line 5058 at 1.25E-4 <= 0.05.  (no action taken)
     B1      X, Y, Z:  35.92  97.46  31.28
4.2  Radius of line 5063 at 0.027 <= 0.05.  (no action taken)
     B1      X, Y, Z:  34.96  98.23  31.82
4.2  Radius of line 5208 at 0.049 <= 0.05.  (no action taken)
     B1      X, Y, Z:  33.94  96.32  31.2
4.2  Radius of line 5223 at 1.25E-4 <= 0.05.  (no action taken)
     B1      X, Y, Z:  25.07  93.84  29.08
4.2  Radius of line 5244 at 1.25E-4 <= 0.05.  (no action taken)
     B1      X, Y, Z:  23.19  92.96  27.31
4.2  Radius of line 5248 at 1.25E-4 <= 0.05.  (no action taken)
     B1      X, Y, Z:  25.04  93.98  27.34
4.2  Radius of line 5285 at 1.25E-4 <= 0.05.  (no action taken)
     B1      X, Y, Z:  19.28  86.22  19.4
4.2  Radius of line 5329 at 0.018 <= 0.05.  (no action taken)
     B1      X, Y, Z:  14.73  90.33  18.78
4.2  Radius of line 5392 at 0.034 <= 0.05.  (no action taken)
     B1      X, Y, Z:  18.65  92.16  18.29
4.2  Radius of line 5405 at 1.25E-4 <= 0.05.  (no action taken)
     B1      X, Y, Z:  16.35  94.53  20.97
4.2  Radius of line 5531 at 1.25E-4 <= 0.05.  (no action taken)
     B1      X, Y, Z:  27.55  104.48  17.25
4.2  Radius of line 5644 at 0.043 <= 0.05.  (no action taken)
     B1      X, Y, Z:  36.11  114.38  14.59
4.2  Radius of line 5662 at 1.25E-4 <= 0.05.  (no action taken)
     B1      X, Y, Z:  38.44  115.97  12.88
4.2  Radius of line 5685 at 0.045 <= 0.05.  (no action taken)
     B1      X, Y, Z:  36.68  113.89  13.01
4.2  Radius of line 5717 at 1.25E-4 <= 0.05.  (no action taken)
     B1      X, Y, Z:  37.21  115.18  8.36
4.2  Radius of line 5748 at 0.05 <= 0.05.  (no action taken)
     B1      X, Y, Z:  37.87  116.77  8.92
4.2  Radius of line 5772 at 0.018 <= 0.05.  (no action taken)
     B1      X, Y, Z:  39.11  119.87  8.36
4.2  Radius of line 5799 at 0.044 <= 0.05.  (no action taken)
     B1      X, Y, Z:  42.59  121.26  7.03
4.2  Radius of line 5803 at 0.038 <= 0.05.  (no action taken)
     B1      X, Y, Z:  42.69  121.67  7.41
4.2  Radius of line 5821 at 0.048 <= 0.05.  (no action taken)
     B1      X, Y, Z:  42.83  123.48  5.88
4.2  Radius of line 5942 at 0.012 <= 0.05.  (no action taken)
     B1      X, Y, Z:  46.88  126.06  4.13
4.2  Radius of line 5946 at 1.25E-4 <= 0.05.  (no action taken)
     B1      X, Y, Z:  47.37  125.66  3.16
4.2  Radius of line 5958 at 1.25E-4 <= 0.05.  (no action taken)
     B1      X, Y, Z:  48.45  127.85  2.45
4.2  Radius of line 5964 at 1.25E-4 <= 0.05.  (no action taken)
     B1      X, Y, Z:  47.68  126.65  1.77
4.2  Radius of line 5969 at 0.035 <= 0.05.  (no action taken)
     B1      X, Y, Z:  46.84  126.65  1.79
4.2  Radius of line 6126 at 1.25E-4 <= 0.05.  (no action taken)
     B1      X, Y, Z:  53.97  140.55  -6.46
4.2  Radius of line 6181 at 0.02 <= 0.05.  (no action taken)
     B1      X, Y, Z:  61.93  140.94  -5.97
4.2  Radius of line 6202 at 1.25E-4 <= 0.05.  (no action taken)
     B1      X, Y, Z:  60.89  139.95  -7.96
4.2  Radius of line 6222 at 1.25E-4 <= 0.05.  (no action taken)
     B1      X, Y, Z:  48.4  128.35  1.03
4.2  Radius of line 6252 at 0.04 <= 0.05.  (no action taken)
     B1      X, Y, Z:  34.54  115.48  9.47
4.2  Radius of line 6294 at 1.25E-4 <= 0.05.  (no action taken)
     B1      X, Y, Z:  33.98  109.97  15.08
4.2  Radius of line 6296 at 1.25E-4 <= 0.05.  (no action taken)
     B1      X, Y, Z:  32.79  110.09  15.77
4.2  Radius of line 6309 at 1.25E-4 <= 0.05.  (no action taken)
     B1      X, Y, Z:  28.34  107.39  15.25
4.2  Radius of line 6323 at 0.038 <= 0.05.  (no action taken)
     B1      X, Y, Z:  24.67  103.69  17.72
4.2  Radius of line 6407 at 0.04 <= 0.05.  (no action taken)
     B1      X, Y, Z:  15.78  100.71  25.91
4.2  Radius of line 6414 at 1.25E-4 <= 0.05.  (no action taken)
     B1      X, Y, Z:  16.37  102.4  25.82
4.2  Radius of line 6427 at 0.046 <= 0.05.  (no action taken)
     B1      X, Y, Z:  17.71  103.71  24.25
4.2  Radius of line 6501 at 0.021 <= 0.05.  (no action taken)
     B1      X, Y, Z:  17.37  103.0  21.04
4.2  Radius of line 6544 at 0.049 <= 0.05.  (no action taken)
     B1      X, Y, Z:  14.8  90.42  19.44
4.2  Radius of line 6552 at 0.018 <= 0.05.  (no action taken)
     B1      X, Y, Z:  14.77  90.48  19.32
4.2  Radius of line 6553 at 1.25E-4 <= 0.05.  (no action taken)
     B1      X, Y, Z:  14.69  90.52  19.39
4.2  Radius of line 6555 at 0.047 <= 0.05.  (no action taken)
     B1      X, Y, Z:  14.53  90.75  19.43
4.2  Radius of line 6577 at 0.017 <= 0.05.  (no action taken)
     B1      X, Y, Z:  13.81  91.06  17.4
4.2  Radius of line 6654 at 1.25E-4 <= 0.05.  (no action taken)
     B1      X, Y, Z:  19.69  89.15  14.13
4.2  Radius of line 6663 at 1.25E-4 <= 0.05.  (no action taken)
     B1      X, Y, Z:  16.62  87.7  12.88
4.2  Radius of line 6692 at 0.042 <= 0.05.  (no action taken)
     B1      X, Y, Z:  13.36  90.21  13.07
4.2  Radius of line 6695 at 0.048 <= 0.05.  (no action taken)
     B1      X, Y, Z:  13.06  90.01  12.96
4.2  Radius of line 6718 at 1.25E-4 <= 0.05.  (no action taken)
     B1      X, Y, Z:  13.46  86.04  13.91
4.2  Radius of line 6771 at 1.25E-4 <= 0.05.  (no action taken)
     B1      X, Y, Z:  8.31  83.17  9.28
4.2  Radius of line 6789 at 1.25E-4 <= 0.05.  (no action taken)
     B1      X, Y, Z:  10.87  84.87  9.91
4.2  Radius of line 6791 at 0.047 <= 0.05.  (no action taken)
     B1      X, Y, Z:  11.31  85.56  11.86
4.2  Radius of line 6820 at 0.049 <= 0.05.  (no action taken)
     B1      X, Y, Z:  12.81  84.14  19.56
4.2  Radius of line 6851 at 1.25E-4 <= 0.05.  (no action taken)
     B1      X, Y, Z:  12.3  85.0  20.63
4.2  Radius of line 6954 at 1.25E-4 <= 0.05.  (no action taken)
     B1      X, Y, Z:  13.46  85.45  31.24
4.2  Radius of line 7012 at 1.25E-4 <= 0.05.  (no action taken)
     B1      X, Y, Z:  12.3  88.85  24.34
4.2  Radius of line 7066 at 0.046 <= 0.05.  (no action taken)
     B1      X, Y, Z:  11.71  89.4  29.41
4.2  Radius of line 7072 at 0.049 <= 0.05.  (no action taken)
     B1      X, Y, Z:  12.63  89.28  29.19
4.2  Radius of line 7116 at 0.038 <= 0.05.  (no action taken)
     B1      X, Y, Z:  15.46  88.78  25.37
4.2  Radius of line 7146 at 1.25E-4 <= 0.05.  (no action taken)
     B1      X, Y, Z:  11.48  84.68  22.99
4.2  Radius of line 7156 at 1.25E-4 <= 0.05.  (no action taken)
     B1      X, Y, Z:  10.79  69.17  17.24
4.2  Radius of line 7233 at 1.25E-4 <= 0.05.  (no action taken)
     B1      X, Y, Z:  3.4  66.83  22.94
4.2  Radius of line 7242 at 0.038 <= 0.05.  (no action taken)
     B1      X, Y, Z:  5.07  66.08  21.17
4.2  Radius of line 7343 at 0.048 <= 0.05.  (no action taken)
     B1      X, Y, Z:  9.21  73.52  23.71
4.2  Radius of line 7377 at 1.25E-4 <= 0.05.  (no action taken)
     B1      X, Y, Z:  13.06  75.47  22.92
4.2  Radius of line 7380 at 1.25E-4 <= 0.05.  (no action taken)
     B1      X, Y, Z:  13.35  74.71  22.37
4.2  Radius of line 7448 at 1.25E-4 <= 0.05.  (no action taken)
     B1      X, Y, Z:  6.98  76.09  26.17
4.2  Radius of line 7534 at 1.25E-4 <= 0.05.  (no action taken)
     B1      X, Y, Z:  0.0  82.41  20.49
4.2  Radius of line 7579 at 0.048 <= 0.05.  (no action taken)
     B1      X, Y, Z:  0.77  86.93  20.07
4.2  Radius of line 7600 at 1.25E-4 <= 0.05.  (no action taken)
     B1      X, Y, Z:  0.37  86.94  22.28
4.2  Radius of line 7602 at 1.25E-4 <= 0.05.  (no action taken)
     B1      X, Y, Z:  -0.64  87.11  21.28
4.2  Radius of line 7611 at 0.049 <= 0.05.  (no action taken)
     B1      X, Y, Z:  -0.15  88.3  20.75
4.2  Radius of line 7631 at 0.05 <= 0.05.  (no action taken)
     B1      X, Y, Z:  1.17  87.27  18.53
4.5  Radius of terminal line 7728 at 0.377 >= 5.0 stdevs above the mean.  (no action taken)
     B1      X, Y, Z:  1.55  96.58  20.69
4.2  Radius of line 7753 at 0.048 <= 0.05.  (no action taken)
     B1      X, Y, Z:  2.77  97.89  19.48
4.2  Radius of line 7767 at 0.049 <= 0.05.  (no action taken)
     B1      X, Y, Z:  4.51  99.88  20.66
4.2  Radius of line 7873 at 1.25E-4 <= 0.05.  (no action taken)
     B1      X, Y, Z:  6.57  98.03  23.69
4.2  Radius of line 7881 at 1.25E-4 <= 0.05.  (no action taken)
     B1      X, Y, Z:  3.4  95.83  19.42
4.2  Radius of line 7908 at 0.049 <= 0.05.  (no action taken)
     B1      X, Y, Z:  1.72  88.57  18.91
4.2  Radius of line 7946 at 1.25E-4 <= 0.05.  (no action taken)
     B1      X, Y, Z:  3.57  87.13  18.46
4.2  Radius of line 7966 at 1.25E-4 <= 0.05.  (no action taken)
     B1      X, Y, Z:  5.31  81.16  19.27
4.2  Radius of line 8024 at 1.25E-4 <= 0.05.  (no action taken)
     B1      X, Y, Z:  7.95  78.72  21.3
4.2  Radius of line 8036 at 1.25E-4 <= 0.05.  (no action taken)
     B1      X, Y, Z:  6.95  73.74  23.58
4.2  Radius of line 8063 at 0.038 <= 0.05.  (no action taken)
     B1      X, Y, Z:  4.78  67.99  18.58
4.2  Radius of line 8072 at 1.25E-4 <= 0.05.  (no action taken)
     B1      X, Y, Z:  5.23  66.96  17.07
4.2  Radius of line 8084 at 1.25E-4 <= 0.05.  (no action taken)
     B1      X, Y, Z:  6.54  65.73  18.42
4.2  Radius of line 8217 at 1.25E-4 <= 0.05.  (no action taken)
     B1      X, Y, Z:  11.99  61.78  14.23
4.2  Radius of line 8220 at 0.045 <= 0.05.  (no action taken)
     B1      X, Y, Z:  12.08  63.05  17.58
4.2  Radius of line 8436 at 0.049 <= 0.05.  (no action taken)
     B1      X, Y, Z:  36.36  49.78  21.07
4.2  Radius of line 8570 at 0.032 <= 0.05.  (no action taken)
     B1      X, Y, Z:  27.24  55.47  19.7
4.2  Radius of line 8688 at 1.25E-4 <= 0.05.  (no action taken)
     B1      X, Y, Z:  15.71  69.57  23.78
4.2  Radius of line 8713 at 0.038 <= 0.05.  (no action taken)
     B1      X, Y, Z:  20.79  64.97  20.09
4.2  Radius of line 8770 at 1.25E-4 <= 0.05.  (no action taken)
     B1      X, Y, Z:  18.76  62.13  21.88
4.2  Radius of line 8842 at 1.25E-4 <= 0.05.  (no action taken)
     B1      X, Y, Z:  17.04  60.04  18.42
4.2  Radius of line 8894 at 0.042 <= 0.05.  (no action taken)
     B1      X, Y, Z:  14.19  59.15  21.46
4.2  Radius of line 8915 at 1.25E-4 <= 0.05.  (no action taken)
     B1      X, Y, Z:  13.74  55.84  19.56
4.2  Radius of line 9046 at 0.043 <= 0.05.  (no action taken)
     B1      X, Y, Z:  23.3  52.04  17.59
4.2  Radius of line 9102 at 1.25E-4 <= 0.05.  (no action taken)
     B1      X, Y, Z:  24.96  46.18  15.58
4.2  Radius of line 9130 at 0.039 <= 0.05.  (no action taken)
     B1      X, Y, Z:  20.98  53.68  16.17
4.2  Radius of line 9258 at 1.25E-4 <= 0.05.  (no action taken)
     B1      X, Y, Z:  20.58  54.49  13.91
4.2  Radius of line 9285 at 1.25E-4 <= 0.05.  (no action taken)
     B1      X, Y, Z:  27.07  51.16  12.7
4.2  Radius of line 9288 at 1.25E-4 <= 0.05.  (no action taken)
     B1      X, Y, Z:  26.35  50.27  12.46
4.2  Radius of line 9350 at 1.25E-4 <= 0.05.  (no action taken)
     B1      X, Y, Z:  32.2  50.53  17.21
4.2  Radius of line 9421 at 1.25E-4 <= 0.05.  (no action taken)
     B1      X, Y, Z:  31.34  47.12  11.27
4.2  Radius of line 9497 at 1.25E-4 <= 0.05.  (no action taken)
     B1      X, Y, Z:  32.84  51.99  15.14
4.2  Radius of line 9548 at 1.25E-4 <= 0.05.  (no action taken)
     B1      X, Y, Z:  39.24  47.87  17.1
4.2  Radius of line 9552 at 1.25E-4 <= 0.05.  (no action taken)
     B1      X, Y, Z:  38.74  48.5  17.26
4.2  Radius of line 9595 at 0.05 <= 0.05.  (no action taken)
     B1      X, Y, Z:  36.61  50.77  14.85
4.2  Radius of line 9604 at 0.046 <= 0.05.  (no action taken)
     B1      X, Y, Z:  37.59  48.33  14.34
4.2  Radius of line 9614 at 0.046 <= 0.05.  (no action taken)
     B1      X, Y, Z:  39.16  48.09  14.5
4.2  Radius of line 9636 at 0.033 <= 0.05.  (no action taken)
     B1      X, Y, Z:  38.66  46.99  15.52
4.2  Radius of line 9717 at 0.044 <= 0.05.  (no action taken)
     B1      X, Y, Z:  50.22  45.86  9.93
4.2  Radius of line 9772 at 1.25E-4 <= 0.05.  (no action taken)
     B1      X, Y, Z:  46.3  45.67  3.81
4.2  Radius of line 9796 at 0.044 <= 0.05.  (no action taken)
     B1      X, Y, Z:  46.62  44.9  8.41
4.2  Radius of line 9818 at 1.25E-4 <= 0.05.  (no action taken)
     B1      X, Y, Z:  49.66  45.56  11.09
4.2  Radius of line 9857 at 0.039 <= 0.05.  (no action taken)
     B1      X, Y, Z:  52.44  43.72  12.21
4.2  Radius of line 9984 at 1.25E-4 <= 0.05.  (no action taken)
     B1      X, Y, Z:  48.97  39.49  8.9
4.2  Radius of line 9993 at 1.25E-4 <= 0.05.  (no action taken)
     B1      X, Y, Z:  47.51  38.47  9.44
4.2  Radius of line 10031 at 0.031 <= 0.05.  (no action taken)
     B1      X, Y, Z:  51.44  40.35  6.84
4.2  Radius of line 10060 at 1.25E-4 <= 0.05.  (no action taken)
     B1      X, Y, Z:  44.94  45.9  10.81
4.2  Radius of line 10114 at 1.25E-4 <= 0.05.  (no action taken)
     B1      X, Y, Z:  29.91  50.39  15.53
4.2  Radius of line 10119 at 1.25E-4 <= 0.05.  (no action taken)
     B1      X, Y, Z:  29.84  51.6  15.38
4.2  Radius of line 10124 at 1.25E-4 <= 0.05.  (no action taken)
     B1      X, Y, Z:  28.55  51.7  15.45
4.2  Radius of line 10125 at 0.05 <= 0.05.  (no action taken)
     B1      X, Y, Z:  26.73  52.96  16.43
4.2  Radius of line 10141 at 1.25E-4 <= 0.05.  (no action taken)
     B1      X, Y, Z:  25.2  57.77  14.93
2.4  Length of segment ending at point 1347 >= 6.0 stdevs above mean at 1.7219.  (no action taken)
     B1      X, Y, Z:  -139.35  64.65  16.49
2.4  Length of segment ending at point 1436 >= 6.0 stdevs above mean at 1.9072.  (no action taken)
     B1      X, Y, Z:  -138.75  65.15  16.44
2.4  Length of segment ending at point 1492 >= 6.0 stdevs above mean at 1.1547.  (no action taken)
     B1      X, Y, Z:  -140.64  72.07  13.13
2.4  Length of segment ending at point 1705 >= 6.0 stdevs above mean at 1.0138.  (no action taken)
     B1      X, Y, Z:  -140.64  71.35  14.95
2.4  Length of segment ending at point 2160 >= 6.0 stdevs above mean at 1.4113.  (no action taken)
     B1      X, Y, Z:  -153.73  84.27  24.26
2.4  Length of segment ending at point 2920 >= 6.0 stdevs above mean at 2.8596.  (no action taken)
     B1      X, Y, Z:  -174.49  103.71  5.67
2.4  Length of segment ending at point 2954 >= 6.0 stdevs above mean at 3.2506.  (no action taken)
     B1      X, Y, Z:  -174.98  106.62  4.9
2.4  Length of segment ending at point 3140 >= 6.0 stdevs above mean at 1.08.  (no action taken)
     B1      X, Y, Z:  -172.49  103.43  6.87
2.4  Length of segment ending at point 3145 >= 6.0 stdevs above mean at 1.0468.  (no action taken)
     B1      X, Y, Z:  -173.09  103.52  7.5
2.4  Length of segment ending at point 3154 >= 6.0 stdevs above mean at 1.0464.  (no action taken)
     B1      X, Y, Z:  -172.59  101.21  6.37
2.4  Length of segment ending at point 4165 >= 6.0 stdevs above mean at 1.3809.  (no action taken)
     B1      X, Y, Z:  -2.77  62.02  12.73
2.4  Length of segment ending at point 4756 >= 6.0 stdevs above mean at 1.0645.  (no action taken)
     B1      X, Y, Z:  34.26  91.99  23.71
2.4  Length of segment ending at point 4768 >= 6.0 stdevs above mean at 0.9917.  (no action taken)
     B1      X, Y, Z:  34.68  91.49  24.25
2.4  Length of segment ending at point 5207 >= 6.0 stdevs above mean at 3.4186.  (no action taken)
     B1      X, Y, Z:  33.86  96.56  30.98
2.4  Length of segment ending at point 5245 >= 6.0 stdevs above mean at 1.1256.  (no action taken)
     B1      X, Y, Z:  24.11  93.54  27.02
2.4  Length of segment ending at point 5629 >= 6.0 stdevs above mean at 1.0189.  (no action taken)
     B1      X, Y, Z:  36.35  114.69  12.62
2.4  Length of segment ending at point 5648 >= 6.0 stdevs above mean at 1.0163.  (no action taken)
     B1      X, Y, Z:  36.15  113.38  13.81
2.5  Length of segment ending at point 5902 <= 0.1 at 0.1.  (no action taken)
     B1      X, Y, Z:  43.66  123.37  6.49
2.5  Length of segment ending at point 5969 <= 0.1 at 0.1.  (no action taken)
     B1      X, Y, Z:  46.84  126.65  1.79
2.4  Length of segment ending at point 6280 >= 6.0 stdevs above mean at 1.3012.  (no action taken)
     B1      X, Y, Z:  30.9  109.68  15.35
2.4  Length of segment ending at point 6297 >= 6.0 stdevs above mean at 1.3536.  (no action taken)
     B1      X, Y, Z:  29.84  110.29  15.95
2.4  Length of segment ending at point 6795 >= 6.0 stdevs above mean at 1.2246.  (no action taken)
     B1      X, Y, Z:  14.45  82.06  17.8
2.4  Length of segment ending at point 7395 >= 6.0 stdevs above mean at 1.0215.  (no action taken)
     B1      X, Y, Z:  7.4  76.13  23.15
2.4  Length of segment ending at point 7587 >= 6.0 stdevs above mean at 1.1821.  (no action taken)
     B1      X, Y, Z:  0.45  86.89  20.48
2.4  Length of segment ending at point 7858 >= 6.0 stdevs above mean at 2.742.  (no action taken)
     B1      X, Y, Z:  6.37  97.67  23.91
2.4  Length of segment ending at point 8085 >= 6.0 stdevs above mean at 1.4144.  (no action taken)
     B1      X, Y, Z:  8.59  65.1  20.21
2.4  Length of segment ending at point 8500 >= 6.0 stdevs above mean at 1.1179.  (no action taken)
     B1      X, Y, Z:  29.71  53.89  20.4
2.4  Length of segment ending at point 8568 >= 6.0 stdevs above mean at 1.074.  (no action taken)
     B1      X, Y, Z:  27.46  55.23  19.77
2.4  Length of segment ending at point 9055 >= 6.0 stdevs above mean at 1.1008.  (no action taken)
     B1      X, Y, Z:  22.84  51.79  16.18
2.4  Length of segment ending at point 9225 >= 6.0 stdevs above mean at 2.2134.  (no action taken)
     B1      X, Y, Z:  23.46  51.29  13.69
2.4  Length of segment ending at point 9259 >= 6.0 stdevs above mean at 1.0956.  (no action taken)
     B1      X, Y, Z:  24.39  51.35  12.59
2.4  Length of segment ending at point 9458 >= 6.0 stdevs above mean at 1.0048.  (no action taken)
     B1      X, Y, Z:  33.51  46.85  11.08
4.4  Line 315 of rad 0.334 links to 314 of rad 0.133.  (no action taken)
     B1      X, Y, Z:  -26.31  38.68  10.7
4.4  Line 494 of rad 0.302 links to 493 of rad 0.143.  (no action taken)
     B1      X, Y, Z:  -54.48  38.46  3.08
4.4  Line 549 of rad 0.347 links to 548 of rad 0.163.  (no action taken)
     B1      X, Y, Z:  -63.34  42.86  6.51
4.4  Line 600 of rad 0.346 links to 599 of rad 0.149.  (no action taken)
     B1      X, Y, Z:  -71.2  46.43  12.35
4.4  Line 1082 of rad 0.178 links to 1081 of rad 0.073.  (no action taken)
     B1      X, Y, Z:  -136.07  53.75  19.15
4.4  Line 1342 of rad 0.751 links to 1341 of rad 0.118.  (no action taken)
     B1      X, Y, Z:  -139.46  66.01  16.94
4.4  Line 1436 of rad 0.159 links to 1435 of rad 1.25E-4.  (no action taken)
     B1      X, Y, Z:  -138.75  65.15  16.44
4.4  Line 1482 of rad 0.491 links to 1481 of rad 0.133.  (no action taken)
     B1      X, Y, Z:  -141.34  71.07  14.2
4.4  Line 1491 of rad 0.433 links to 1490 of rad 0.018.  (no action taken)
     B1      X, Y, Z:  -141.45  72.14  13.95
4.4  Line 1544 of rad 0.165 links to 1543 of rad 1.25E-4.  (no action taken)
     B1      X, Y, Z:  -140.55  72.26  7.28
4.4  Line 1557 of rad 0.344 links to 1556 of rad 0.168.  (no action taken)
     B1      X, Y, Z:  -140.04  74.6  13.59
4.4  Line 1652 of rad 0.213 links to 1651 of rad 1.25E-4.  (no action taken)
     B1      X, Y, Z:  -139.43  75.45  13.39
4.4  Line 1673 of rad 0.123 links to 1672 of rad 1.25E-4.  (no action taken)
     B1      X, Y, Z:  -139.64  75.33  12.79
4.4  Line 1678 of rad 0.128 links to 1677 of rad 1.25E-4.  (no action taken)
     B1      X, Y, Z:  -140.54  73.65  13.67
4.4  Line 2139 of rad 0.147 links to 2138 of rad 0.053.  (no action taken)
     B1      X, Y, Z:  -153.63  84.01  22.85
4.4  Line 2455 of rad 0.397 links to 2454 of rad 0.194.  (no action taken)
     B1      X, Y, Z:  -155.63  86.28  18.28
4.4  Line 2625 of rad 0.516 links to 2624 of rad 0.087.  (no action taken)
     B1      X, Y, Z:  -154.13  93.02  16.96
4.4  Line 2635 of rad 0.147 links to 2634 of rad 1.25E-4.  (no action taken)
     B1      X, Y, Z:  -153.73  92.81  17.28
4.4  Line 2753 of rad 0.15 links to 2752 of rad 0.071.  (no action taken)
     B1      X, Y, Z:  -159.8  98.02  12.78
4.4  Line 2886 of rad 0.224 links to 2885 of rad 1.25E-4.  (no action taken)
     B1      X, Y, Z:  -171.99  102.82  6.8
4.4  Line 2954 of rad 0.545 links to 2953 of rad 0.113.  (no action taken)
     B1      X, Y, Z:  -174.98  106.62  4.9
4.4  Line 3139 of rad 0.497 links to 3138 of rad 0.13.  (no action taken)
     B1      X, Y, Z:  -171.49  103.82  6.75
4.4  Line 3253 of rad 0.149 links to 3252 of rad 0.067.  (no action taken)
     B1      X, Y, Z:  -159.51  95.09  15.48
4.4  Line 3370 of rad 0.172 links to 3369 of rad 0.086.  (no action taken)
     B1      X, Y, Z:  -149.23  90.01  20.61
4.4  Line 3507 of rad 0.175 links to 3506 of rad 0.076.  (no action taken)
     B1      X, Y, Z:  -160.83  71.96  20.22
4.4  Line 3805 of rad 0.213 links to 3804 of rad 0.105.  (no action taken)
     B1      X, Y, Z:  1.05  59.63  17.32
4.4  Line 3873 of rad 0.172 links to 3872 of rad 0.062.  (no action taken)
     B1      X, Y, Z:  -7.2  62.85  18.9
4.4  Line 4040 of rad 0.105 links to 4039 of rad 0.048.  (no action taken)
     B1      X, Y, Z:  -14.17  58.75  15.56
4.4  Line 4106 of rad 0.193 links to 4105 of rad 0.071.  (no action taken)
     B1      X, Y, Z:  -5.63  64.09  11.24
4.4  Line 4663 of rad 0.143 links to 4662 of rad 0.071.  (no action taken)
     B1      X, Y, Z:  22.47  87.83  22.09
4.4  Line 4715 of rad 0.2 links to 4714 of rad 0.098.  (no action taken)
     B1      X, Y, Z:  30.42  90.15  22.39
4.4  Line 4756 of rad 0.437 links to 4755 of rad 0.19.  (no action taken)
     B1      X, Y, Z:  34.26  91.99  23.71
4.4  Line 4784 of rad 0.319 links to 4783 of rad 0.152.  (no action taken)
     B1      X, Y, Z:  34.61  92.45  25.9
4.4  Line 5064 of rad 0.07 links to 5063 of rad 0.027.  (no action taken)
     B1      X, Y, Z:  35.07  98.17  31.89
4.4  Line 5202 of rad 0.105 links to 5201 of rad 0.052.  (no action taken)
     B1      X, Y, Z:  34.0  98.64  33.6
4.4  Line 5228 of rad 0.138 links to 5227 of rad 0.064.  (no action taken)
     B1      X, Y, Z:  23.9  93.21  27.45
4.4  Line 5237 of rad 0.118 links to 5236 of rad 0.055.  (no action taken)
     B1      X, Y, Z:  23.08  93.43  27.9
4.4  Line 5245 of rad 0.159 links to 5244 of rad 1.25E-4.  (no action taken)
     B1      X, Y, Z:  24.11  93.54  27.02
4.4  Line 5330 of rad 0.256 links to 5329 of rad 0.018.  (no action taken)
     B1      X, Y, Z:  14.68  90.53  18.73
4.4  Line 5571 of rad 0.381 links to 5570 of rad 0.189.  (no action taken)
     B1      X, Y, Z:  30.4  109.09  15.2
4.4  Line 5581 of rad 0.123 links to 5580 of rad 0.055.  (no action taken)
     B1      X, Y, Z:  31.25  110.28  13.98
4.4  Line 5645 of rad 0.115 links to 5644 of rad 0.043.  (no action taken)
     B1      X, Y, Z:  36.04  114.47  14.63
4.4  Line 5675 of rad 0.249 links to 5674 of rad 0.095.  (no action taken)
     B1      X, Y, Z:  37.04  114.28  15.12
4.4  Line 5697 of rad 0.548 links to 5696 of rad 0.232.  (no action taken)
     B1      X, Y, Z:  34.65  114.98  10.37
4.4  Line 5800 of rad 0.104 links to 5799 of rad 0.044.  (no action taken)
     B1      X, Y, Z:  42.7  121.26  7.15
4.4  Line 5829 of rad 0.278 links to 5828 of rad 0.087.  (no action taken)
     B1      X, Y, Z:  42.54  122.37  6.61
4.4  Line 5878 of rad 0.15 links to 5877 of rad 0.074.  (no action taken)
     B1      X, Y, Z:  46.93  124.27  2.89
4.4  Line 6263 of rad 0.116 links to 6262 of rad 0.058.  (no action taken)
     B1      X, Y, Z:  34.79  116.77  9.97
4.4  Line 6280 of rad 0.671 links to 6279 of rad 0.099.  (no action taken)
     B1      X, Y, Z:  30.9  109.68  15.35
4.4  Line 6478 of rad 0.192 links to 6477 of rad 0.085.  (no action taken)
     B1      X, Y, Z:  18.83  101.61  19.9
4.4  Line 6502 of rad 0.105 links to 6501 of rad 0.021.  (no action taken)
     B1      X, Y, Z:  17.28  103.11  20.95
4.4  Line 6505 of rad 0.139 links to 6504 of rad 0.066.  (no action taken)
     B1      X, Y, Z:  18.1  101.91  20.84
4.4  Line 6545 of rad 0.099 links to 6544 of rad 0.049.  (no action taken)
     B1      X, Y, Z:  14.69  90.48  19.6
4.4  Line 6554 of rad 0.054 links to 6553 of rad 1.25E-4.  (no action taken)
     B1      X, Y, Z:  14.57  90.58  19.39
4.4  Line 6659 of rad 0.473 links to 6658 of rad 0.13.  (no action taken)
     B1      X, Y, Z:  16.05  88.14  13.48
4.4  Line 6792 of rad 0.163 links to 6791 of rad 0.047.  (no action taken)
     B1      X, Y, Z:  11.44  85.45  11.72
4.4  Line 6902 of rad 0.48 links to 6901 of rad 0.233.  (no action taken)
     B1      X, Y, Z:  12.87  86.1  23.78
4.4  Line 6945 of rad 0.155 links to 6944 of rad 0.067.  (no action taken)
     B1      X, Y, Z:  13.26  86.04  30.15
4.4  Line 6975 of rad 0.136 links to 6974 of rad 0.052.  (no action taken)
     B1      X, Y, Z:  16.19  86.07  26.42
4.4  Line 7117 of rad 0.078 links to 7116 of rad 0.038.  (no action taken)
     B1      X, Y, Z:  15.6  88.76  25.39
4.4  Line 7188 of rad 0.35 links to 7187 of rad 0.141.  (no action taken)
     B1      X, Y, Z:  2.56  69.72  21.41
4.4  Line 7243 of rad 0.12 links to 7242 of rad 0.038.  (no action taken)
     B1      X, Y, Z:  4.98  65.97  21.12
4.4  Line 7332 of rad 0.182 links to 7331 of rad 0.082.  (no action taken)
     B1      X, Y, Z:  8.15  75.0  23.46
4.4  Line 7535 of rad 0.316 links to 7534 of rad 1.25E-4.  (no action taken)
     B1      X, Y, Z:  0.3  82.16  20.24
4.4  Line 7577 of rad 0.163 links to 7576 of rad 0.081.  (no action taken)
     B1      X, Y, Z:  0.55  86.68  20.3
4.4  Line 7587 of rad 0.137 links to 7586 of rad 0.055.  (no action taken)
     B1      X, Y, Z:  0.45  86.89  20.48
4.4  Line 7594 of rad 0.37 links to 7593 of rad 0.139.  (no action taken)
     B1      X, Y, Z:  -0.14  87.17  21.48
4.4  Line 7726 of rad 0.521 links to 7725 of rad 0.069.  (no action taken)
     B1      X, Y, Z:  1.52  96.66  20.51
4.4  Line 7728 of rad 0.377 links to 7727 of rad 0.15.  (no action taken)
     B1      X, Y, Z:  1.55  96.58  20.69
4.4  Line 7737 of rad 0.453 links to 7736 of rad 0.194.  (no action taken)
     B1      X, Y, Z:  1.19  97.99  20.32
4.4  Line 7754 of rad 0.099 links to 7753 of rad 0.048.  (no action taken)
     B1      X, Y, Z:  2.69  98.04  19.39
4.4  Line 7758 of rad 0.209 links to 7748 of rad 0.093.  (no action taken)
     B1      X, Y, Z:  3.42  98.74  20.21
4.4  Line 7907 of rad 0.271 links to 7906 of rad 0.108.  (no action taken)
     B1      X, Y, Z:  1.0  89.99  19.25
4.4  Line 7959 of rad 0.13 links to 7958 of rad 0.06.  (no action taken)
     B1      X, Y, Z:  4.56  81.3  19.8
4.4  Line 8135 of rad 0.231 links to 8134 of rad 0.095.  (no action taken)
     B1      X, Y, Z:  12.52  61.54  15.09
4.4  Line 8212 of rad 0.153 links to 8211 of rad 0.066.  (no action taken)
     B1      X, Y, Z:  12.75  60.43  13.55
4.4  Line 8425 of rad 0.153 links to 8424 of rad 0.075.  (no action taken)
     B1      X, Y, Z:  34.84  50.16  21.21
4.4  Line 8506 of rad 0.385 links to 8505 of rad 0.189.  (no action taken)
     B1      X, Y, Z:  30.5  53.48  20.38
4.4  Line 8563 of rad 0.182 links to 8562 of rad 0.087.  (no action taken)
     B1      X, Y, Z:  30.82  54.58  20.13
4.4  Line 8580 of rad 0.152 links to 8577 of rad 0.071.  (no action taken)
     B1      X, Y, Z:  26.23  53.1  19.96
4.4  Line 8657 of rad 0.487 links to 8654 of rad 0.234.  (no action taken)
     B1      X, Y, Z:  19.13  68.43  23.58
4.4  Line 8714 of rad 0.094 links to 8713 of rad 0.038.  (no action taken)
     B1      X, Y, Z:  20.65  65.0  20.06
4.4  Line 9129 of rad 0.15 links to 9128 of rad 0.064.  (no action taken)
     B1      X, Y, Z:  21.12  53.53  16.04
4.4  Line 9169 of rad 0.308 links to 9168 of rad 0.151.  (no action taken)
     B1      X, Y, Z:  23.27  51.0  14.57
4.4  Line 9225 of rad 0.701 links to 9224 of rad 0.07.  (no action taken)
     B1      X, Y, Z:  23.46  51.29  13.69
4.4  Line 9605 of rad 0.115 links to 9604 of rad 0.046.  (no action taken)
     B1      X, Y, Z:  37.73  48.27  14.31
4.4  Line 9686 of rad 0.328 links to 9685 of rad 0.153.  (no action taken)
     B1      X, Y, Z:  46.81  47.29  10.93
4.4  Line 9726 of rad 0.188 links to 9725 of rad 0.059.  (no action taken)
     B1      X, Y, Z:  49.3  45.22  8.64
4.4  Line 9734 of rad 0.369 links to 9733 of rad 0.112.  (no action taken)
     B1      X, Y, Z:  47.88  45.4  8.3
4.4  Line 9858 of rad 0.112 links to 9857 of rad 0.039.  (no action taken)
     B1      X, Y, Z:  52.55  43.69  12.22
4.4  Line 9879 of rad 0.168 links to 9878 of rad 0.072.  (no action taken)
     B1      X, Y, Z:  52.98  43.39  10.76
4.4  Line 10032 of rad 0.074 links to 10031 of rad 0.031.  (no action taken)
     B1      X, Y, Z:  51.52  40.43  6.8
4.4  Line 10281 of rad 0.157 links to 10280 of rad 0.07.  (no action taken)
     B1      X, Y, Z:  -18.61  50.88  12.78
 
 
```
