## Supplementary material for "Automated Proofreading of Digitally Reconstructed Neural Morphology Enhances Accuracy, Scalability, and Standardization": Standardization and accuracy results: 720575940618112310.CNG.swc.std

```
# Standardization file for /nmo_swc/out_Final/Temp_LMeasure_Final/720575940618112310.CNG.swc created with StdSwc version 1.31 on 3/7/26.
#
# code   irregularity_description. (action taken)
#     irregularity_type     coordinates
#
4.3  Radius of line 33 at 1.48 >= 5.0 stdevs above the mean.  (no action taken)
     B1      X, Y, Z:  -4.83  2.83  -0.49
4.3  Radius of line 34 at 1.432 >= 5.0 stdevs above the mean.  (no action taken)
     B1      X, Y, Z:  -5.0  2.96  -0.55
4.3  Radius of line 35 at 1.366 >= 5.0 stdevs above the mean.  (no action taken)
     B1      X, Y, Z:  -5.13  3.14  -0.55
4.3  Radius of line 36 at 1.292 >= 5.0 stdevs above the mean.  (no action taken)
     B1      X, Y, Z:  -5.2  3.25  -0.64
4.3  Radius of line 37 at 1.285 >= 5.0 stdevs above the mean.  (no action taken)
     B1      X, Y, Z:  -5.16  3.35  -0.79
4.3  Radius of line 38 at 1.329 >= 5.0 stdevs above the mean.  (no action taken)
     B1      X, Y, Z:  -5.34  3.52  -0.8
4.3  Radius of line 39 at 1.276 >= 5.0 stdevs above the mean.  (no action taken)
     B1      X, Y, Z:  -5.38  3.62  -0.93
4.3  Radius of line 40 at 1.182 >= 5.0 stdevs above the mean.  (no action taken)
     B1      X, Y, Z:  -5.37  3.73  -1.07
4.3  Radius of line 41 at 1.11 >= 5.0 stdevs above the mean.  (no action taken)
     B1      X, Y, Z:  -5.53  3.87  -1.1
4.3  Radius of line 42 at 1.056 >= 5.0 stdevs above the mean.  (no action taken)
     B1      X, Y, Z:  -5.59  4.0  -1.16
4.3  Radius of line 79 at 1.46 >= 5.0 stdevs above the mean.  (no action taken)
     B1      X, Y, Z:  -8.08  8.17  -4.52
4.3  Radius of line 80 at 1.431 >= 5.0 stdevs above the mean.  (no action taken)
     B1      X, Y, Z:  -8.23  8.37  -4.53
4.3  Radius of line 81 at 1.399 >= 5.0 stdevs above the mean.  (no action taken)
     B1      X, Y, Z:  -8.16  8.35  -4.69
4.3  Radius of line 82 at 1.37 >= 5.0 stdevs above the mean.  (no action taken)
     B1      X, Y, Z:  -8.16  8.53  -4.73
4.3  Radius of line 83 at 1.374 >= 5.0 stdevs above the mean.  (no action taken)
     B1      X, Y, Z:  -8.23  8.65  -4.83
4.3  Radius of line 84 at 1.261 >= 5.0 stdevs above the mean.  (no action taken)
     B1      X, Y, Z:  -8.26  8.94  -4.85
4.3  Radius of line 86 at 1.209 >= 5.0 stdevs above the mean.  (no action taken)
     B1      X, Y, Z:  -8.19  8.88  -4.9
4.3  Radius of line 87 at 1.275 >= 5.0 stdevs above the mean.  (no action taken)
     B1      X, Y, Z:  -8.35  9.18  -5.07
4.3  Radius of line 88 at 1.204 >= 5.0 stdevs above the mean.  (no action taken)
     B1      X, Y, Z:  -8.32  9.32  -5.1
4.3  Radius of line 89 at 1.288 >= 5.0 stdevs above the mean.  (no action taken)
     B1      X, Y, Z:  -8.17  9.29  -5.22
4.3  Radius of line 90 at 1.12 >= 5.0 stdevs above the mean.  (no action taken)
     B1      X, Y, Z:  -8.23  9.51  -5.33
4.3  Radius of line 91 at 1.074 >= 5.0 stdevs above the mean.  (no action taken)
     B1      X, Y, Z:  -8.19  9.61  -5.44
4.3  Radius of line 159 at 1.501 >= 5.0 stdevs above the mean.  (no action taken)
     B1      X, Y, Z:  3.8  8.68  -7.88
4.3  Radius of line 160 at 1.463 >= 5.0 stdevs above the mean.  (no action taken)
     B1      X, Y, Z:  4.01  8.65  -7.81
4.3  Radius of line 161 at 1.496 >= 5.0 stdevs above the mean.  (no action taken)
     B1      X, Y, Z:  4.21  8.74  -7.68
4.3  Radius of line 162 at 1.641 >= 5.0 stdevs above the mean.  (no action taken)
     B1      X, Y, Z:  4.52  8.61  -7.35
4.3  Radius of line 163 at 1.736 >= 5.0 stdevs above the mean.  (no action taken)
     B1      X, Y, Z:  4.66  8.68  -7.14
4.3  Radius of line 164 at 1.675 >= 5.0 stdevs above the mean.  (no action taken)
     B1      X, Y, Z:  4.76  8.71  -6.97
4.3  Radius of line 165 at 1.607 >= 5.0 stdevs above the mean.  (no action taken)
     B1      X, Y, Z:  4.92  8.86  -6.88
4.3  Radius of line 166 at 1.576 >= 5.0 stdevs above the mean.  (no action taken)
     B1      X, Y, Z:  4.97  8.78  -6.52
4.3  Radius of line 167 at 1.518 >= 5.0 stdevs above the mean.  (no action taken)
     B1      X, Y, Z:  4.97  8.91  -6.43
4.3  Radius of line 168 at 1.406 >= 5.0 stdevs above the mean.  (no action taken)
     B1      X, Y, Z:  4.95  9.05  -6.38
4.3  Radius of line 169 at 1.318 >= 5.0 stdevs above the mean.  (no action taken)
     B1      X, Y, Z:  4.97  9.16  -6.18
4.3  Radius of line 170 at 1.274 >= 5.0 stdevs above the mean.  (no action taken)
     B1      X, Y, Z:  4.96  9.34  -6.23
4.3  Radius of line 171 at 1.2 >= 5.0 stdevs above the mean.  (no action taken)
     B1      X, Y, Z:  4.83  9.48  -6.13
4.3  Radius of line 172 at 1.139 >= 5.0 stdevs above the mean.  (no action taken)
     B1      X, Y, Z:  4.87  9.67  -6.05
4.3  Radius of line 173 at 1.068 >= 5.0 stdevs above the mean.  (no action taken)
     B1      X, Y, Z:  4.82  9.81  -6.09
4.3  Radius of line 305 at 1.032 >= 5.0 stdevs above the mean.  (no action taken)
     B1      X, Y, Z:  22.0  22.87  1.1
4.3  Radius of line 581 at 1.039 >= 5.0 stdevs above the mean.  (no action taken)
     B1      X, Y, Z:  52.48  30.12  1.34
4.2  Radius of line 862 at 1.25E-4 <= 0.05.  (no action taken)
     B1      X, Y, Z:  28.36  13.36  2.87
4.2  Radius of line 871 at 0.047 <= 0.05.  (no action taken)
     B1      X, Y, Z:  29.14  13.3  3.72
4.2  Radius of line 944 at 0.05 <= 0.05.  (no action taken)
     B1      X, Y, Z:  25.54  11.25  -8.02
4.2  Radius of line 958 at 0.031 <= 0.05.  (no action taken)
     B1      X, Y, Z:  29.97  14.92  -0.93
4.2  Radius of line 988 at 0.037 <= 0.05.  (no action taken)
     B1      X, Y, Z:  39.4  19.36  -3.1
4.2  Radius of line 1178 at 1.25E-4 <= 0.05.  (no action taken)
     B1      X, Y, Z:  33.38  14.15  -10.8
4.2  Radius of line 1195 at 1.25E-4 <= 0.05.  (no action taken)
     B1      X, Y, Z:  33.4  15.31  -7.64
4.2  Radius of line 1276 at 1.25E-4 <= 0.05.  (no action taken)
     B1      X, Y, Z:  25.13  14.98  -4.33
4.2  Radius of line 1277 at 0.047 <= 0.05.  (no action taken)
     B1      X, Y, Z:  25.15  15.21  -4.14
4.2  Radius of line 1398 at 1.25E-4 <= 0.05.  (no action taken)
     B1      X, Y, Z:  48.96  22.42  -2.77
4.2  Radius of line 1435 at 1.25E-4 <= 0.05.  (no action taken)
     B1      X, Y, Z:  46.81  25.7  -0.8
4.2  Radius of line 1437 at 1.25E-4 <= 0.05.  (no action taken)
     B1      X, Y, Z:  46.26  25.95  -0.88
4.2  Radius of line 1509 at 1.25E-4 <= 0.05.  (no action taken)
     B1      X, Y, Z:  50.18  22.98  -4.94
4.2  Radius of line 1611 at 0.048 <= 0.05.  (no action taken)
     B1      X, Y, Z:  44.3  15.36  -8.78
4.2  Radius of line 1613 at 1.25E-4 <= 0.05.  (no action taken)
     B1      X, Y, Z:  44.76  14.09  -9.1
4.2  Radius of line 1615 at 0.046 <= 0.05.  (no action taken)
     B1      X, Y, Z:  48.67  16.03  -7.04
4.2  Radius of line 1664 at 1.25E-4 <= 0.05.  (no action taken)
     B1      X, Y, Z:  57.01  21.29  -9.18
4.2  Radius of line 1704 at 1.25E-4 <= 0.05.  (no action taken)
     B1      X, Y, Z:  38.44  23.84  -3.91
4.2  Radius of line 1759 at 1.25E-4 <= 0.05.  (no action taken)
     B1      X, Y, Z:  38.94  29.38  -2.36
4.2  Radius of line 1813 at 1.25E-4 <= 0.05.  (no action taken)
     B1      X, Y, Z:  37.72  35.28  -3.61
4.2  Radius of line 1854 at 0.048 <= 0.05.  (no action taken)
     B1      X, Y, Z:  41.39  36.94  0.2
4.2  Radius of line 1855 at 0.034 <= 0.05.  (no action taken)
     B1      X, Y, Z:  41.43  36.87  0.11
4.2  Radius of line 1856 at 1.25E-4 <= 0.05.  (no action taken)
     B1      X, Y, Z:  40.82  36.47  -0.8
4.2  Radius of line 1857 at 0.048 <= 0.05.  (no action taken)
     B1      X, Y, Z:  38.08  35.11  -1.35
4.2  Radius of line 1859 at 1.25E-4 <= 0.05.  (no action taken)
     B1      X, Y, Z:  37.89  35.39  -1.29
4.2  Radius of line 1926 at 0.048 <= 0.05.  (no action taken)
     B1      X, Y, Z:  31.82  28.29  2.1
4.2  Radius of line 2161 at 0.027 <= 0.05.  (no action taken)
     B1      X, Y, Z:  21.88  24.81  -4.0
4.2  Radius of line 2178 at 1.25E-4 <= 0.05.  (no action taken)
     B1      X, Y, Z:  29.17  25.57  -0.3
4.2  Radius of line 2292 at 0.042 <= 0.05.  (no action taken)
     B1      X, Y, Z:  26.29  18.57  -10.42
4.2  Radius of line 2444 at 1.25E-4 <= 0.05.  (no action taken)
     B1      X, Y, Z:  33.07  23.5  -13.44
4.2  Radius of line 2463 at 0.05 <= 0.05.  (no action taken)
     B1      X, Y, Z:  32.27  24.11  -10.42
4.2  Radius of line 2510 at 1.25E-4 <= 0.05.  (no action taken)
     B1      X, Y, Z:  30.12  24.67  -10.96
4.2  Radius of line 2532 at 1.25E-4 <= 0.05.  (no action taken)
     B1      X, Y, Z:  33.4  25.54  -10.04
4.2  Radius of line 2537 at 0.046 <= 0.05.  (no action taken)
     B1      X, Y, Z:  33.46  24.63  -10.84
4.2  Radius of line 2571 at 0.034 <= 0.05.  (no action taken)
     B1      X, Y, Z:  34.21  23.27  -12.71
4.2  Radius of line 2620 at 1.25E-4 <= 0.05.  (no action taken)
     B1      X, Y, Z:  20.96  25.04  -15.2
4.2  Radius of line 2638 at 1.25E-4 <= 0.05.  (no action taken)
     B1      X, Y, Z:  18.62  23.53  -13.34
4.2  Radius of line 2647 at 1.25E-4 <= 0.05.  (no action taken)
     B1      X, Y, Z:  18.3  24.46  -15.87
4.2  Radius of line 2678 at 1.25E-4 <= 0.05.  (no action taken)
     B1      X, Y, Z:  17.03  26.65  -12.45
4.2  Radius of line 2682 at 0.02 <= 0.05.  (no action taken)
     B1      X, Y, Z:  18.88  28.15  -13.91
4.2  Radius of line 2695 at 0.045 <= 0.05.  (no action taken)
     B1      X, Y, Z:  20.85  23.29  -13.93
4.2  Radius of line 2746 at 1.25E-4 <= 0.05.  (no action taken)
     B1      X, Y, Z:  32.33  28.83  -9.37
4.2  Radius of line 2933 at 0.039 <= 0.05.  (no action taken)
     B1      X, Y, Z:  29.36  41.93  -11.46
4.2  Radius of line 2935 at 1.25E-4 <= 0.05.  (no action taken)
     B1      X, Y, Z:  28.43  41.89  -10.24
4.2  Radius of line 2938 at 1.25E-4 <= 0.05.  (no action taken)
     B1      X, Y, Z:  29.55  39.0  -8.92
4.2  Radius of line 3006 at 0.03 <= 0.05.  (no action taken)
     B1      X, Y, Z:  34.46  40.4  -12.34
4.2  Radius of line 3007 at 1.25E-4 <= 0.05.  (no action taken)
     B1      X, Y, Z:  34.32  40.23  -12.44
4.2  Radius of line 3014 at 0.031 <= 0.05.  (no action taken)
     B1      X, Y, Z:  30.58  39.67  -8.69
4.2  Radius of line 3109 at 0.038 <= 0.05.  (no action taken)
     B1      X, Y, Z:  23.29  30.79  -10.94
4.2  Radius of line 3389 at 1.25E-4 <= 0.05.  (no action taken)
     B1      X, Y, Z:  39.69  30.43  -13.16
4.2  Radius of line 3393 at 1.25E-4 <= 0.05.  (no action taken)
     B1      X, Y, Z:  40.1  29.95  -12.37
4.2  Radius of line 3462 at 0.033 <= 0.05.  (no action taken)
     B1      X, Y, Z:  44.26  28.52  -10.88
4.2  Radius of line 3516 at 1.25E-4 <= 0.05.  (no action taken)
     B1      X, Y, Z:  49.18  36.45  -10.1
4.2  Radius of line 3650 at 1.25E-4 <= 0.05.  (no action taken)
     B1      X, Y, Z:  44.62  34.09  -10.13
4.2  Radius of line 3657 at 0.027 <= 0.05.  (no action taken)
     B1      X, Y, Z:  44.09  31.83  -4.78
4.2  Radius of line 3666 at 1.25E-4 <= 0.05.  (no action taken)
     B1      X, Y, Z:  44.43  32.42  -3.95
4.2  Radius of line 3721 at 1.25E-4 <= 0.05.  (no action taken)
     B1      X, Y, Z:  49.12  33.64  -2.82
4.2  Radius of line 3758 at 0.049 <= 0.05.  (no action taken)
     B1      X, Y, Z:  56.1  34.11  -3.8
4.2  Radius of line 3767 at 0.033 <= 0.05.  (no action taken)
     B1      X, Y, Z:  57.47  34.12  -3.4
4.2  Radius of line 3791 at 0.038 <= 0.05.  (no action taken)
     B1      X, Y, Z:  44.19  30.22  -5.16
4.2  Radius of line 3967 at 1.25E-4 <= 0.05.  (no action taken)
     B1      X, Y, Z:  60.34  16.06  5.05
4.2  Radius of line 4056 at 1.25E-4 <= 0.05.  (no action taken)
     B1      X, Y, Z:  66.17  17.78  3.48
4.2  Radius of line 4153 at 1.25E-4 <= 0.05.  (no action taken)
     B1      X, Y, Z:  70.22  19.91  -0.84
4.2  Radius of line 4232 at 1.25E-4 <= 0.05.  (no action taken)
     B1      X, Y, Z:  70.0  17.59  0.3
4.2  Radius of line 4236 at 1.25E-4 <= 0.05.  (no action taken)
     B1      X, Y, Z:  71.22  19.41  0.0
4.2  Radius of line 4250 at 0.016 <= 0.05.  (no action taken)
     B1      X, Y, Z:  53.03  18.48  2.76
4.2  Radius of line 4292 at 0.048 <= 0.05.  (no action taken)
     B1      X, Y, Z:  48.23  17.17  1.22
4.2  Radius of line 4379 at 0.048 <= 0.05.  (no action taken)
     B1      X, Y, Z:  51.91  11.38  -3.57
4.2  Radius of line 4382 at 0.047 <= 0.05.  (no action taken)
     B1      X, Y, Z:  51.37  11.43  -1.0
4.2  Radius of line 4403 at 0.046 <= 0.05.  (no action taken)
     B1      X, Y, Z:  46.37  11.56  -1.34
4.2  Radius of line 4404 at 0.041 <= 0.05.  (no action taken)
     B1      X, Y, Z:  46.27  11.63  -1.36
4.2  Radius of line 4405 at 0.049 <= 0.05.  (no action taken)
     B1      X, Y, Z:  46.2  11.73  -1.33
4.2  Radius of line 4480 at 0.044 <= 0.05.  (no action taken)
     B1      X, Y, Z:  53.91  12.63  0.7
4.2  Radius of line 4488 at 0.044 <= 0.05.  (no action taken)
     B1      X, Y, Z:  46.72  13.85  0.17
4.2  Radius of line 4635 at 1.25E-4 <= 0.05.  (no action taken)
     B1      X, Y, Z:  59.64  23.19  19.77
4.2  Radius of line 4736 at 1.25E-4 <= 0.05.  (no action taken)
     B1      X, Y, Z:  55.19  24.74  19.11
4.2  Radius of line 4767 at 1.25E-4 <= 0.05.  (no action taken)
     B1      X, Y, Z:  55.15  21.29  16.18
4.2  Radius of line 4778 at 0.039 <= 0.05.  (no action taken)
     B1      X, Y, Z:  54.97  17.16  5.08
4.2  Radius of line 4902 at 1.25E-4 <= 0.05.  (no action taken)
     B1      X, Y, Z:  43.15  18.97  7.85
4.2  Radius of line 4927 at 1.25E-4 <= 0.05.  (no action taken)
     B1      X, Y, Z:  43.32  18.25  8.73
4.2  Radius of line 4973 at 1.25E-4 <= 0.05.  (no action taken)
     B1      X, Y, Z:  52.22  17.36  6.58
4.2  Radius of line 5135 at 1.25E-4 <= 0.05.  (no action taken)
     B1      X, Y, Z:  54.92  7.21  18.81
4.2  Radius of line 5203 at 0.013 <= 0.05.  (no action taken)
     B1      X, Y, Z:  47.17  6.08  18.79
4.2  Radius of line 5283 at 1.25E-4 <= 0.05.  (no action taken)
     B1      X, Y, Z:  43.87  2.87  13.79
4.2  Radius of line 5332 at 1.25E-4 <= 0.05.  (no action taken)
     B1      X, Y, Z:  53.51  10.42  8.76
4.2  Radius of line 5418 at 1.25E-4 <= 0.05.  (no action taken)
     B1      X, Y, Z:  51.74  8.53  9.42
4.2  Radius of line 5451 at 1.25E-4 <= 0.05.  (no action taken)
     B1      X, Y, Z:  50.99  7.06  5.66
4.2  Radius of line 5491 at 1.25E-4 <= 0.05.  (no action taken)
     B1      X, Y, Z:  47.76  11.85  9.59
4.2  Radius of line 5570 at 1.25E-4 <= 0.05.  (no action taken)
     B1      X, Y, Z:  50.15  13.35  6.32
4.2  Radius of line 5688 at 1.25E-4 <= 0.05.  (no action taken)
     B1      X, Y, Z:  58.31  28.25  -10.11
4.2  Radius of line 5748 at 0.048 <= 0.05.  (no action taken)
     B1      X, Y, Z:  58.72  33.56  -9.37
4.2  Radius of line 5786 at 0.045 <= 0.05.  (no action taken)
     B1      X, Y, Z:  60.26  31.49  -11.75
4.2  Radius of line 5787 at 0.05 <= 0.05.  (no action taken)
     B1      X, Y, Z:  60.34  31.44  -11.67
4.2  Radius of line 5802 at 0.02 <= 0.05.  (no action taken)
     B1      X, Y, Z:  55.99  32.17  -11.2
4.2  Radius of line 5888 at 0.015 <= 0.05.  (no action taken)
     B1      X, Y, Z:  54.37  26.54  -8.77
4.2  Radius of line 6022 at 1.25E-4 <= 0.05.  (no action taken)
     B1      X, Y, Z:  64.46  26.51  -6.62
4.2  Radius of line 6033 at 1.25E-4 <= 0.05.  (no action taken)
     B1      X, Y, Z:  65.23  23.87  -6.4
4.2  Radius of line 6122 at 1.25E-4 <= 0.05.  (no action taken)
     B1      X, Y, Z:  62.48  28.84  -2.01
4.2  Radius of line 6216 at 1.25E-4 <= 0.05.  (no action taken)
     B1      X, Y, Z:  70.95  23.83  -6.95
4.2  Radius of line 6218 at 0.045 <= 0.05.  (no action taken)
     B1      X, Y, Z:  71.35  24.23  -7.29
4.2  Radius of line 6326 at 1.25E-4 <= 0.05.  (no action taken)
     B1      X, Y, Z:  78.23  28.84  -12.0
4.2  Radius of line 6344 at 1.25E-4 <= 0.05.  (no action taken)
     B1      X, Y, Z:  75.32  29.49  -10.16
4.2  Radius of line 6360 at 1.25E-4 <= 0.05.  (no action taken)
     B1      X, Y, Z:  74.4  27.58  -6.29
4.2  Radius of line 6393 at 0.026 <= 0.05.  (no action taken)
     B1      X, Y, Z:  76.41  31.06  -9.11
4.2  Radius of line 6395 at 1.25E-4 <= 0.05.  (no action taken)
     B1      X, Y, Z:  72.61  29.98  -8.11
4.2  Radius of line 6555 at 1.25E-4 <= 0.05.  (no action taken)
     B1      X, Y, Z:  67.25  20.96  11.99
4.2  Radius of line 6721 at 1.25E-4 <= 0.05.  (no action taken)
     B1      X, Y, Z:  71.8  19.53  18.24
4.2  Radius of line 7047 at 0.038 <= 0.05.  (no action taken)
     B1      X, Y, Z:  62.4  15.12  16.46
4.2  Radius of line 7131 at 0.035 <= 0.05.  (no action taken)
     B1      X, Y, Z:  77.01  23.95  5.09
4.2  Radius of line 7133 at 0.045 <= 0.05.  (no action taken)
     B1      X, Y, Z:  76.6  23.84  5.17
4.2  Radius of line 7277 at 0.038 <= 0.05.  (no action taken)
     B1      X, Y, Z:  85.02  22.01  6.38
4.2  Radius of line 7399 at 1.25E-4 <= 0.05.  (no action taken)
     B1      X, Y, Z:  76.85  36.44  13.22
4.2  Radius of line 7431 at 0.046 <= 0.05.  (no action taken)
     B1      X, Y, Z:  80.11  34.15  15.35
4.2  Radius of line 7462 at 1.25E-4 <= 0.05.  (no action taken)
     B1      X, Y, Z:  81.4  36.45  17.22
4.2  Radius of line 7618 at 1.25E-4 <= 0.05.  (no action taken)
     B1      X, Y, Z:  79.86  30.61  24.85
4.2  Radius of line 7665 at 0.05 <= 0.05.  (no action taken)
     B1      X, Y, Z:  72.86  28.75  31.5
4.2  Radius of line 7687 at 1.25E-4 <= 0.05.  (no action taken)
     B1      X, Y, Z:  70.16  27.79  29.23
4.2  Radius of line 7740 at 1.25E-4 <= 0.05.  (no action taken)
     B1      X, Y, Z:  75.66  36.22  11.89
4.2  Radius of line 7794 at 1.25E-4 <= 0.05.  (no action taken)
     B1      X, Y, Z:  79.43  24.04  11.28
4.2  Radius of line 7832 at 1.25E-4 <= 0.05.  (no action taken)
     B1      X, Y, Z:  78.38  22.44  14.54
4.2  Radius of line 7856 at 1.25E-4 <= 0.05.  (no action taken)
     B1      X, Y, Z:  80.83  21.55  18.15
4.2  Radius of line 7864 at 1.25E-4 <= 0.05.  (no action taken)
     B1      X, Y, Z:  77.22  21.26  15.1
4.2  Radius of line 7865 at 0.048 <= 0.05.  (no action taken)
     B1      X, Y, Z:  76.86  21.98  13.4
4.2  Radius of line 8091 at 0.05 <= 0.05.  (no action taken)
     B1      X, Y, Z:  81.02  34.09  9.69
4.2  Radius of line 8245 at 1.25E-4 <= 0.05.  (no action taken)
     B1      X, Y, Z:  85.63  32.1  10.15
4.2  Radius of line 8296 at 1.25E-4 <= 0.05.  (no action taken)
     B1      X, Y, Z:  89.26  29.49  6.23
4.2  Radius of line 8376 at 1.25E-4 <= 0.05.  (no action taken)
     B1      X, Y, Z:  93.91  31.96  2.97
4.2  Radius of line 8406 at 0.041 <= 0.05.  (no action taken)
     B1      X, Y, Z:  67.83  32.64  1.83
4.2  Radius of line 8576 at 1.25E-4 <= 0.05.  (no action taken)
     B1      X, Y, Z:  62.04  40.14  -8.65
4.2  Radius of line 8650 at 0.029 <= 0.05.  (no action taken)
     B1      X, Y, Z:  63.26  36.32  -11.84
4.2  Radius of line 8719 at 0.036 <= 0.05.  (no action taken)
     B1      X, Y, Z:  77.54  46.25  -14.09
4.2  Radius of line 8778 at 1.25E-4 <= 0.05.  (no action taken)
     B1      X, Y, Z:  77.72  45.11  -14.77
4.2  Radius of line 8824 at 1.25E-4 <= 0.05.  (no action taken)
     B1      X, Y, Z:  75.66  48.06  -5.75
4.2  Radius of line 8842 at 0.046 <= 0.05.  (no action taken)
     B1      X, Y, Z:  75.76  47.84  -4.8
4.2  Radius of line 8853 at 1.25E-4 <= 0.05.  (no action taken)
     B1      X, Y, Z:  73.48  41.2  -4.48
4.2  Radius of line 8995 at 0.032 <= 0.05.  (no action taken)
     B1      X, Y, Z:  83.36  28.35  -2.13
4.2  Radius of line 9036 at 0.042 <= 0.05.  (no action taken)
     B1      X, Y, Z:  80.4  25.59  -2.02
4.2  Radius of line 9069 at 1.25E-4 <= 0.05.  (no action taken)
     B1      X, Y, Z:  84.42  28.22  -3.7
4.2  Radius of line 9097 at 1.25E-4 <= 0.05.  (no action taken)
     B1      X, Y, Z:  85.36  33.62  -4.19
4.2  Radius of line 9196 at 0.025 <= 0.05.  (no action taken)
     B1      X, Y, Z:  88.73  32.23  -3.99
4.2  Radius of line 9228 at 1.25E-4 <= 0.05.  (no action taken)
     B1      X, Y, Z:  81.21  35.46  -3.03
4.2  Radius of line 9247 at 1.25E-4 <= 0.05.  (no action taken)
     B1      X, Y, Z:  80.94  35.0  -2.61
4.2  Radius of line 9249 at 0.025 <= 0.05.  (no action taken)
     B1      X, Y, Z:  75.27  35.05  -2.55
4.2  Radius of line 9362 at 0.05 <= 0.05.  (no action taken)
     B1      X, Y, Z:  80.84  44.42  -11.49
4.2  Radius of line 9400 at 1.25E-4 <= 0.05.  (no action taken)
     B1      X, Y, Z:  85.98  42.95  -12.95
4.2  Radius of line 9404 at 1.25E-4 <= 0.05.  (no action taken)
     B1      X, Y, Z:  84.95  43.84  -11.62
4.2  Radius of line 9456 at 1.25E-4 <= 0.05.  (no action taken)
     B1      X, Y, Z:  79.72  42.22  -12.2
4.2  Radius of line 9571 at 1.25E-4 <= 0.05.  (no action taken)
     B1      X, Y, Z:  88.73  41.11  4.51
4.2  Radius of line 9655 at 1.25E-4 <= 0.05.  (no action taken)
     B1      X, Y, Z:  85.59  38.67  6.39
4.2  Radius of line 9719 at 0.04 <= 0.05.  (no action taken)
     B1      X, Y, Z:  81.99  40.71  3.28
4.2  Radius of line 9727 at 1.25E-4 <= 0.05.  (no action taken)
     B1      X, Y, Z:  82.51  39.64  2.98
4.2  Radius of line 9729 at 0.044 <= 0.05.  (no action taken)
     B1      X, Y, Z:  81.08  41.53  3.55
4.2  Radius of line 9826 at 0.028 <= 0.05.  (no action taken)
     B1      X, Y, Z:  89.38  46.9  0.15
4.2  Radius of line 9833 at 1.25E-4 <= 0.05.  (no action taken)
     B1      X, Y, Z:  87.84  45.27  -0.18
4.2  Radius of line 9920 at 1.25E-4 <= 0.05.  (no action taken)
     B1      X, Y, Z:  82.52  46.16  -4.05
4.2  Radius of line 9970 at 0.05 <= 0.05.  (no action taken)
     B1      X, Y, Z:  76.4  40.13  -5.22
4.2  Radius of line 10038 at 1.25E-4 <= 0.05.  (no action taken)
     B1      X, Y, Z:  77.69  35.9  -11.2
4.2  Radius of line 10064 at 1.25E-4 <= 0.05.  (no action taken)
     B1      X, Y, Z:  78.98  34.29  -13.1
4.2  Radius of line 10066 at 0.049 <= 0.05.  (no action taken)
     B1      X, Y, Z:  76.86  34.98  -11.55
4.2  Radius of line 10083 at 1.25E-4 <= 0.05.  (no action taken)
     B1      X, Y, Z:  71.85  34.83  -9.7
4.2  Radius of line 10145 at 0.048 <= 0.05.  (no action taken)
     B1      X, Y, Z:  71.43  39.8  -13.42
4.2  Radius of line 10151 at 1.25E-4 <= 0.05.  (no action taken)
     B1      X, Y, Z:  70.63  39.69  -13.37
4.2  Radius of line 10155 at 1.25E-4 <= 0.05.  (no action taken)
     B1      X, Y, Z:  71.5  36.3  -11.57
4.2  Radius of line 10209 at 1.25E-4 <= 0.05.  (no action taken)
     B1      X, Y, Z:  68.56  31.7  -5.1
4.2  Radius of line 10217 at 0.037 <= 0.05.  (no action taken)
     B1      X, Y, Z:  70.02  33.87  -5.58
4.2  Radius of line 10496 at 0.032 <= 0.05.  (no action taken)
     B1      X, Y, Z:  39.91  42.21  18.81
4.2  Radius of line 10502 at 1.25E-4 <= 0.05.  (no action taken)
     B1      X, Y, Z:  40.71  41.1  18.42
4.2  Radius of line 10601 at 1.25E-4 <= 0.05.  (no action taken)
     B1      X, Y, Z:  51.96  38.05  21.79
4.2  Radius of line 10622 at 0.041 <= 0.05.  (no action taken)
     B1      X, Y, Z:  50.75  39.93  27.56
4.2  Radius of line 10639 at 1.25E-4 <= 0.05.  (no action taken)
     B1      X, Y, Z:  48.66  37.74  29.4
4.2  Radius of line 10696 at 0.04 <= 0.05.  (no action taken)
     B1      X, Y, Z:  50.96  39.96  26.99
4.2  Radius of line 10751 at 0.05 <= 0.05.  (no action taken)
     B1      X, Y, Z:  54.04  37.31  33.81
4.2  Radius of line 10865 at 0.028 <= 0.05.  (no action taken)
     B1      X, Y, Z:  57.67  37.2  35.23
4.2  Radius of line 10920 at 0.048 <= 0.05.  (no action taken)
     B1      X, Y, Z:  60.68  30.63  31.5
4.2  Radius of line 10941 at 0.04 <= 0.05.  (no action taken)
     B1      X, Y, Z:  62.02  27.73  29.87
4.2  Radius of line 11072 at 1.25E-4 <= 0.05.  (no action taken)
     B1      X, Y, Z:  63.13  40.94  36.17
4.2  Radius of line 11138 at 1.25E-4 <= 0.05.  (no action taken)
     B1      X, Y, Z:  66.44  47.93  36.29
4.2  Radius of line 11187 at 1.25E-4 <= 0.05.  (no action taken)
     B1      X, Y, Z:  64.9  47.27  39.49
4.2  Radius of line 11218 at 1.25E-4 <= 0.05.  (no action taken)
     B1      X, Y, Z:  59.22  41.09  36.07
4.2  Radius of line 11228 at 1.25E-4 <= 0.05.  (no action taken)
     B1      X, Y, Z:  59.46  38.38  35.88
4.2  Radius of line 11291 at 1.25E-4 <= 0.05.  (no action taken)
     B1      X, Y, Z:  68.77  35.9  33.98
4.2  Radius of line 11316 at 1.25E-4 <= 0.05.  (no action taken)
     B1      X, Y, Z:  70.0  34.22  32.56
4.2  Radius of line 11319 at 1.25E-4 <= 0.05.  (no action taken)
     B1      X, Y, Z:  66.63  35.96  34.42
4.2  Radius of line 11321 at 0.035 <= 0.05.  (no action taken)
     B1      X, Y, Z:  62.89  38.47  35.13
4.2  Radius of line 11324 at 1.25E-4 <= 0.05.  (no action taken)
     B1      X, Y, Z:  56.84  36.7  31.76
4.2  Radius of line 11387 at 0.036 <= 0.05.  (no action taken)
     B1      X, Y, Z:  48.57  26.25  22.43
4.2  Radius of line 11518 at 0.049 <= 0.05.  (no action taken)
     B1      X, Y, Z:  52.68  32.37  21.94
4.2  Radius of line 11673 at 1.25E-4 <= 0.05.  (no action taken)
     B1      X, Y, Z:  50.38  12.99  25.69
4.2  Radius of line 11756 at 0.046 <= 0.05.  (no action taken)
     B1      X, Y, Z:  54.17  13.28  29.23
4.2  Radius of line 11793 at 1.25E-4 <= 0.05.  (no action taken)
     B1      X, Y, Z:  46.8  15.99  31.71
4.2  Radius of line 11838 at 1.25E-4 <= 0.05.  (no action taken)
     B1      X, Y, Z:  43.51  13.7  29.41
4.2  Radius of line 11841 at 0.044 <= 0.05.  (no action taken)
     B1      X, Y, Z:  47.62  14.04  30.57
4.2  Radius of line 11993 at 1.25E-4 <= 0.05.  (no action taken)
     B1      X, Y, Z:  52.64  24.28  30.24
4.2  Radius of line 12014 at 0.042 <= 0.05.  (no action taken)
     B1      X, Y, Z:  53.23  22.85  29.34
4.2  Radius of line 12018 at 1.25E-4 <= 0.05.  (no action taken)
     B1      X, Y, Z:  48.28  23.65  26.52
4.2  Radius of line 12027 at 1.25E-4 <= 0.05.  (no action taken)
     B1      X, Y, Z:  48.29  35.64  15.1
4.2  Radius of line 12124 at 1.25E-4 <= 0.05.  (no action taken)
     B1      X, Y, Z:  54.34  40.61  7.18
4.2  Radius of line 12220 at 1.25E-4 <= 0.05.  (no action taken)
     B1      X, Y, Z:  56.99  43.45  12.27
4.2  Radius of line 12223 at 1.25E-4 <= 0.05.  (no action taken)
     B1      X, Y, Z:  55.62  44.38  12.54
4.2  Radius of line 12502 at 1.25E-4 <= 0.05.  (no action taken)
     B1      X, Y, Z:  65.62  31.72  25.39
4.2  Radius of line 12517 at 1.25E-4 <= 0.05.  (no action taken)
     B1      X, Y, Z:  67.04  32.19  26.93
4.2  Radius of line 12520 at 1.25E-4 <= 0.05.  (no action taken)
     B1      X, Y, Z:  68.85  34.34  25.87
4.2  Radius of line 12570 at 0.039 <= 0.05.  (no action taken)
     B1      X, Y, Z:  68.84  37.49  23.7
4.2  Radius of line 12705 at 1.25E-4 <= 0.05.  (no action taken)
     B1      X, Y, Z:  68.13  36.23  14.44
4.2  Radius of line 12726 at 1.25E-4 <= 0.05.  (no action taken)
     B1      X, Y, Z:  65.49  36.77  6.93
4.2  Radius of line 12729 at 1.25E-4 <= 0.05.  (no action taken)
     B1      X, Y, Z:  65.82  36.95  7.07
4.2  Radius of line 12865 at 0.041 <= 0.05.  (no action taken)
     B1      X, Y, Z:  59.57  32.09  13.84
4.2  Radius of line 12868 at 1.25E-4 <= 0.05.  (no action taken)
     B1      X, Y, Z:  59.28  32.53  14.1
4.2  Radius of line 12888 at 0.018 <= 0.05.  (no action taken)
     B1      X, Y, Z:  59.08  31.64  17.18
4.2  Radius of line 12904 at 1.25E-4 <= 0.05.  (no action taken)
     B1      X, Y, Z:  59.11  32.14  19.78
4.2  Radius of line 13077 at 0.04 <= 0.05.  (no action taken)
     B1      X, Y, Z:  46.88  26.12  7.62
4.2  Radius of line 13086 at 0.038 <= 0.05.  (no action taken)
     B1      X, Y, Z:  47.89  25.28  7.71
4.2  Radius of line 13252 at 0.04 <= 0.05.  (no action taken)
     B1      X, Y, Z:  46.45  25.95  15.42
4.2  Radius of line 13264 at 1.25E-4 <= 0.05.  (no action taken)
     B1      X, Y, Z:  43.62  24.86  12.27
4.2  Radius of line 13267 at 0.05 <= 0.05.  (no action taken)
     B1      X, Y, Z:  41.41  25.39  10.29
4.2  Radius of line 13314 at 1.25E-4 <= 0.05.  (no action taken)
     B1      X, Y, Z:  42.07  21.38  6.8
4.2  Radius of line 13345 at 1.25E-4 <= 0.05.  (no action taken)
     B1      X, Y, Z:  44.44  28.9  8.07
4.2  Radius of line 13346 at 0.018 <= 0.05.  (no action taken)
     B1      X, Y, Z:  44.65  31.2  9.15
4.5  Radius of terminal line 13415 at 0.431 >= 5.0 stdevs above the mean.  (no action taken)
     B1      X, Y, Z:  47.15  36.44  6.43
4.2  Radius of line 13419 at 0.04 <= 0.05.  (no action taken)
     B1      X, Y, Z:  49.5  33.38  6.93
4.2  Radius of line 13555 at 0.028 <= 0.05.  (no action taken)
     B1      X, Y, Z:  69.17  44.93  7.22
4.2  Radius of line 13630 at 0.046 <= 0.05.  (no action taken)
     B1      X, Y, Z:  63.19  48.52  11.69
4.2  Radius of line 13796 at 0.036 <= 0.05.  (no action taken)
     B1      X, Y, Z:  73.93  49.85  17.3
4.2  Radius of line 13841 at 0.031 <= 0.05.  (no action taken)
     B1      X, Y, Z:  72.44  43.32  16.72
4.2  Radius of line 13846 at 0.039 <= 0.05.  (no action taken)
     B1      X, Y, Z:  72.92  43.32  17.85
4.2  Radius of line 13884 at 1.25E-4 <= 0.05.  (no action taken)
     B1      X, Y, Z:  73.77  47.81  20.91
4.2  Radius of line 13911 at 0.048 <= 0.05.  (no action taken)
     B1      X, Y, Z:  77.55  48.3  16.8
4.2  Radius of line 14103 at 1.25E-4 <= 0.05.  (no action taken)
     B1      X, Y, Z:  60.67  55.61  8.52
4.2  Radius of line 14169 at 1.25E-4 <= 0.05.  (no action taken)
     B1      X, Y, Z:  50.8  49.13  7.27
4.2  Radius of line 14202 at 1.25E-4 <= 0.05.  (no action taken)
     B1      X, Y, Z:  50.2  45.05  9.99
4.2  Radius of line 14204 at 0.032 <= 0.05.  (no action taken)
     B1      X, Y, Z:  49.33  45.83  9.26
4.2  Radius of line 14205 at 0.04 <= 0.05.  (no action taken)
     B1      X, Y, Z:  49.55  45.45  9.36
4.2  Radius of line 14240 at 0.039 <= 0.05.  (no action taken)
     B1      X, Y, Z:  46.26  49.01  6.98
4.2  Radius of line 14425 at 1.25E-4 <= 0.05.  (no action taken)
     B1      X, Y, Z:  76.89  64.86  14.71
4.2  Radius of line 14459 at 1.25E-4 <= 0.05.  (no action taken)
     B1      X, Y, Z:  78.61  66.72  11.03
4.2  Radius of line 14517 at 1.25E-4 <= 0.05.  (no action taken)
     B1      X, Y, Z:  73.52  61.54  10.8
4.2  Radius of line 14612 at 1.25E-4 <= 0.05.  (no action taken)
     B1      X, Y, Z:  78.63  63.63  8.08
4.2  Radius of line 14640 at 1.25E-4 <= 0.05.  (no action taken)
     B1      X, Y, Z:  71.58  65.29  6.51
4.2  Radius of line 14681 at 0.039 <= 0.05.  (no action taken)
     B1      X, Y, Z:  63.84  68.08  7.81
4.2  Radius of line 14683 at 0.045 <= 0.05.  (no action taken)
     B1      X, Y, Z:  63.61  68.03  7.86
4.2  Radius of line 14806 at 0.037 <= 0.05.  (no action taken)
     B1      X, Y, Z:  73.17  70.25  4.52
4.2  Radius of line 14879 at 1.25E-4 <= 0.05.  (no action taken)
     B1      X, Y, Z:  65.73  76.11  8.85
4.2  Radius of line 14883 at 0.048 <= 0.05.  (no action taken)
     B1      X, Y, Z:  67.2  67.55  7.98
4.2  Radius of line 14885 at 1.25E-4 <= 0.05.  (no action taken)
     B1      X, Y, Z:  67.23  67.36  7.1
4.2  Radius of line 14936 at 1.25E-4 <= 0.05.  (no action taken)
     B1      X, Y, Z:  60.79  65.85  10.71
4.2  Radius of line 15023 at 0.048 <= 0.05.  (no action taken)
     B1      X, Y, Z:  68.94  70.18  15.37
4.2  Radius of line 15079 at 1.25E-4 <= 0.05.  (no action taken)
     B1      X, Y, Z:  71.75  69.71  10.48
4.2  Radius of line 15108 at 1.25E-4 <= 0.05.  (no action taken)
     B1      X, Y, Z:  68.24  63.29  15.61
4.2  Radius of line 15137 at 0.05 <= 0.05.  (no action taken)
     B1      X, Y, Z:  65.2  64.28  15.66
4.2  Radius of line 15243 at 1.25E-4 <= 0.05.  (no action taken)
     B1      X, Y, Z:  70.48  64.95  21.09
4.2  Radius of line 15276 at 1.25E-4 <= 0.05.  (no action taken)
     B1      X, Y, Z:  57.74  63.82  13.41
4.2  Radius of line 15474 at 1.25E-4 <= 0.05.  (no action taken)
     B1      X, Y, Z:  45.62  74.91  27.32
4.2  Radius of line 15478 at 0.048 <= 0.05.  (no action taken)
     B1      X, Y, Z:  46.15  74.91  24.94
4.2  Radius of line 15513 at 1.25E-4 <= 0.05.  (no action taken)
     B1      X, Y, Z:  42.59  72.21  26.34
4.2  Radius of line 15533 at 0.031 <= 0.05.  (no action taken)
     B1      X, Y, Z:  52.82  67.87  19.75
4.2  Radius of line 15565 at 0.047 <= 0.05.  (no action taken)
     B1      X, Y, Z:  51.28  69.51  23.5
4.2  Radius of line 15639 at 0.047 <= 0.05.  (no action taken)
     B1      X, Y, Z:  59.47  70.96  25.66
4.2  Radius of line 15669 at 1.25E-4 <= 0.05.  (no action taken)
     B1      X, Y, Z:  55.74  71.55  29.43
4.2  Radius of line 15684 at 0.045 <= 0.05.  (no action taken)
     B1      X, Y, Z:  52.86  70.31  26.36
4.2  Radius of line 15685 at 0.039 <= 0.05.  (no action taken)
     B1      X, Y, Z:  52.82  70.26  26.48
4.2  Radius of line 15847 at 1.25E-4 <= 0.05.  (no action taken)
     B1      X, Y, Z:  62.16  74.1  15.64
4.2  Radius of line 15852 at 0.044 <= 0.05.  (no action taken)
     B1      X, Y, Z:  63.12  74.89  15.57
4.2  Radius of line 15886 at 0.036 <= 0.05.  (no action taken)
     B1      X, Y, Z:  62.75  72.66  10.39
4.2  Radius of line 15892 at 1.25E-4 <= 0.05.  (no action taken)
     B1      X, Y, Z:  63.53  72.82  9.73
4.2  Radius of line 15948 at 1.25E-4 <= 0.05.  (no action taken)
     B1      X, Y, Z:  71.45  74.99  21.14
4.2  Radius of line 16091 at 1.25E-4 <= 0.05.  (no action taken)
     B1      X, Y, Z:  71.25  72.46  19.29
4.2  Radius of line 16094 at 1.25E-4 <= 0.05.  (no action taken)
     B1      X, Y, Z:  66.77  73.48  15.89
4.2  Radius of line 16130 at 0.027 <= 0.05.  (no action taken)
     B1      X, Y, Z:  66.64  55.99  2.03
4.2  Radius of line 16181 at 0.025 <= 0.05.  (no action taken)
     B1      X, Y, Z:  69.66  59.51  6.34
4.2  Radius of line 16196 at 0.018 <= 0.05.  (no action taken)
     B1      X, Y, Z:  72.58  58.94  5.93
4.2  Radius of line 16198 at 0.018 <= 0.05.  (no action taken)
     B1      X, Y, Z:  68.05  56.48  1.68
4.2  Radius of line 16269 at 0.041 <= 0.05.  (no action taken)
     B1      X, Y, Z:  65.2  58.67  0.07
4.2  Radius of line 16282 at 1.25E-4 <= 0.05.  (no action taken)
     B1      X, Y, Z:  68.09  61.3  -3.25
4.2  Radius of line 16340 at 1.25E-4 <= 0.05.  (no action taken)
     B1      X, Y, Z:  74.57  60.4  -1.94
4.2  Radius of line 16390 at 0.033 <= 0.05.  (no action taken)
     B1      X, Y, Z:  74.13  63.54  2.0
4.2  Radius of line 16534 at 0.037 <= 0.05.  (no action taken)
     B1      X, Y, Z:  65.4  52.31  -4.63
4.2  Radius of line 16707 at 1.25E-4 <= 0.05.  (no action taken)
     B1      X, Y, Z:  59.31  57.26  2.05
4.2  Radius of line 16713 at 1.25E-4 <= 0.05.  (no action taken)
     B1      X, Y, Z:  59.49  57.23  0.78
4.3  Radius of line 16900 at 1.282 >= 5.0 stdevs above the mean.  (no action taken)
     B1      X, Y, Z:  35.57  49.24  2.18
4.3  Radius of line 16947 at 1.039 >= 5.0 stdevs above the mean.  (no action taken)
     B1      X, Y, Z:  31.58  47.11  9.12
4.3  Radius of line 16948 at 1.045 >= 5.0 stdevs above the mean.  (no action taken)
     B1      X, Y, Z:  31.53  47.09  9.25
4.3  Radius of line 16949 at 1.092 >= 5.0 stdevs above the mean.  (no action taken)
     B1      X, Y, Z:  31.4  47.04  9.3
4.3  Radius of line 16950 at 1.198 >= 5.0 stdevs above the mean.  (no action taken)
     B1      X, Y, Z:  31.35  47.05  9.43
4.3  Radius of line 16951 at 1.162 >= 5.0 stdevs above the mean.  (no action taken)
     B1      X, Y, Z:  31.29  46.98  9.51
4.3  Radius of line 16952 at 1.273 >= 5.0 stdevs above the mean.  (no action taken)
     B1      X, Y, Z:  31.31  46.87  9.56
4.2  Radius of line 17122 at 1.25E-4 <= 0.05.  (no action taken)
     B1      X, Y, Z:  38.14  36.51  24.14
4.2  Radius of line 17194 at 1.25E-4 <= 0.05.  (no action taken)
     B1      X, Y, Z:  38.68  31.96  27.96
4.2  Radius of line 17267 at 0.033 <= 0.05.  (no action taken)
     B1      X, Y, Z:  34.03  38.9  27.94
4.2  Radius of line 17268 at 0.047 <= 0.05.  (no action taken)
     B1      X, Y, Z:  34.1  38.97  27.9
4.2  Radius of line 17270 at 1.25E-4 <= 0.05.  (no action taken)
     B1      X, Y, Z:  34.27  39.06  27.95
4.2  Radius of line 17290 at 1.25E-4 <= 0.05.  (no action taken)
     B1      X, Y, Z:  35.73  40.06  15.44
4.2  Radius of line 17894 at 1.25E-4 <= 0.05.  (no action taken)
     B1      X, Y, Z:  76.82  37.53  2.96
4.2  Radius of line 17923 at 0.03 <= 0.05.  (no action taken)
     B1      X, Y, Z:  75.09  40.51  4.54
4.2  Radius of line 17971 at 0.042 <= 0.05.  (no action taken)
     B1      X, Y, Z:  75.67  45.4  8.13
4.2  Radius of line 18149 at 1.25E-4 <= 0.05.  (no action taken)
     B1      X, Y, Z:  81.85  50.46  8.48
4.2  Radius of line 18152 at 1.25E-4 <= 0.05.  (no action taken)
     B1      X, Y, Z:  72.53  44.76  5.07
4.2  Radius of line 18157 at 1.25E-4 <= 0.05.  (no action taken)
     B1      X, Y, Z:  72.84  45.43  5.16
4.2  Radius of line 18404 at 0.042 <= 0.05.  (no action taken)
     B1      X, Y, Z:  40.65  35.93  37.83
4.2  Radius of line 18463 at 0.028 <= 0.05.  (no action taken)
     B1      X, Y, Z:  47.17  39.1  38.38
4.2  Radius of line 18563 at 1.25E-4 <= 0.05.  (no action taken)
     B1      X, Y, Z:  46.83  41.13  38.13
4.2  Radius of line 18628 at 0.049 <= 0.05.  (no action taken)
     B1      X, Y, Z:  44.82  32.46  38.65
4.2  Radius of line 18851 at 1.25E-4 <= 0.05.  (no action taken)
     B1      X, Y, Z:  40.32  64.95  35.05
4.2  Radius of line 18927 at 1.25E-4 <= 0.05.  (no action taken)
     B1      X, Y, Z:  34.8  59.97  30.49
4.2  Radius of line 19028 at 1.25E-4 <= 0.05.  (no action taken)
     B1      X, Y, Z:  39.24  59.1  37.3
4.2  Radius of line 19106 at 1.25E-4 <= 0.05.  (no action taken)
     B1      X, Y, Z:  29.54  58.42  39.94
4.2  Radius of line 19124 at 0.038 <= 0.05.  (no action taken)
     B1      X, Y, Z:  28.04  59.08  38.65
4.2  Radius of line 19130 at 1.25E-4 <= 0.05.  (no action taken)
     B1      X, Y, Z:  28.37  59.41  41.87
4.2  Radius of line 19132 at 0.011 <= 0.05.  (no action taken)
     B1      X, Y, Z:  28.83  58.55  41.62
4.2  Radius of line 19273 at 0.042 <= 0.05.  (no action taken)
     B1      X, Y, Z:  39.92  55.89  42.55
4.2  Radius of line 19325 at 1.25E-4 <= 0.05.  (no action taken)
     B1      X, Y, Z:  48.87  49.86  34.57
4.2  Radius of line 19398 at 0.04 <= 0.05.  (no action taken)
     B1      X, Y, Z:  54.7  52.3  41.14
4.2  Radius of line 19541 at 1.25E-4 <= 0.05.  (no action taken)
     B1      X, Y, Z:  45.16  48.31  27.09
4.2  Radius of line 19550 at 1.25E-4 <= 0.05.  (no action taken)
     B1      X, Y, Z:  46.7  51.34  29.62
4.2  Radius of line 19596 at 1.25E-4 <= 0.05.  (no action taken)
     B1      X, Y, Z:  38.96  53.33  27.48
4.2  Radius of line 19601 at 0.048 <= 0.05.  (no action taken)
     B1      X, Y, Z:  38.75  53.37  27.48
4.2  Radius of line 19664 at 1.25E-4 <= 0.05.  (no action taken)
     B1      X, Y, Z:  43.24  44.74  30.7
4.2  Radius of line 19749 at 1.25E-4 <= 0.05.  (no action taken)
     B1      X, Y, Z:  27.95  46.73  20.48
4.2  Radius of line 19756 at 0.039 <= 0.05.  (no action taken)
     B1      X, Y, Z:  28.76  48.17  24.8
4.2  Radius of line 19880 at 0.049 <= 0.05.  (no action taken)
     B1      X, Y, Z:  26.06  48.73  40.71
4.2  Radius of line 19882 at 1.25E-4 <= 0.05.  (no action taken)
     B1      X, Y, Z:  26.29  49.4  40.86
4.2  Radius of line 19898 at 1.25E-4 <= 0.05.  (no action taken)
     B1      X, Y, Z:  24.69  45.61  38.85
4.2  Radius of line 19963 at 1.25E-4 <= 0.05.  (no action taken)
     B1      X, Y, Z:  23.49  40.51  26.6
4.2  Radius of line 20328 at 1.25E-4 <= 0.05.  (no action taken)
     B1      X, Y, Z:  19.29  56.25  24.11
4.2  Radius of line 20330 at 1.25E-4 <= 0.05.  (no action taken)
     B1      X, Y, Z:  18.17  58.18  27.08
4.2  Radius of line 20384 at 1.25E-4 <= 0.05.  (no action taken)
     B1      X, Y, Z:  14.36  62.63  31.83
4.5  Radius of terminal line 20407 at 0.441 >= 5.0 stdevs above the mean.  (no action taken)
     B1      X, Y, Z:  16.96  62.28  33.98
4.2  Radius of line 20430 at 1.25E-4 <= 0.05.  (no action taken)
     B1      X, Y, Z:  13.45  61.7  27.1
4.2  Radius of line 20448 at 1.25E-4 <= 0.05.  (no action taken)
     B1      X, Y, Z:  21.01  59.58  31.22
4.2  Radius of line 20453 at 1.25E-4 <= 0.05.  (no action taken)
     B1      X, Y, Z:  20.99  58.33  29.78
4.2  Radius of line 20566 at 0.05 <= 0.05.  (no action taken)
     B1      X, Y, Z:  21.04  56.02  35.32
4.2  Radius of line 20583 at 1.25E-4 <= 0.05.  (no action taken)
     B1      X, Y, Z:  21.23  59.64  34.65
4.2  Radius of line 20623 at 0.044 <= 0.05.  (no action taken)
     B1      X, Y, Z:  30.41  43.63  33.81
4.2  Radius of line 20724 at 1.25E-4 <= 0.05.  (no action taken)
     B1      X, Y, Z:  33.01  47.79  42.64
4.2  Radius of line 20770 at 1.25E-4 <= 0.05.  (no action taken)
     B1      X, Y, Z:  33.88  45.24  45.28
4.2  Radius of line 20780 at 1.25E-4 <= 0.05.  (no action taken)
     B1      X, Y, Z:  33.98  45.24  46.56
4.2  Radius of line 20839 at 1.25E-4 <= 0.05.  (no action taken)
     B1      X, Y, Z:  37.48  41.15  45.99
4.2  Radius of line 20917 at 1.25E-4 <= 0.05.  (no action taken)
     B1      X, Y, Z:  36.88  45.2  43.35
4.2  Radius of line 21047 at 1.25E-4 <= 0.05.  (no action taken)
     B1      X, Y, Z:  34.58  47.18  33.49
4.2  Radius of line 21069 at 1.25E-4 <= 0.05.  (no action taken)
     B1      X, Y, Z:  30.54  48.48  38.11
4.2  Radius of line 21132 at 1.25E-4 <= 0.05.  (no action taken)
     B1      X, Y, Z:  34.62  47.13  42.36
4.2  Radius of line 21154 at 0.032 <= 0.05.  (no action taken)
     B1      X, Y, Z:  29.8  45.43  30.63
4.2  Radius of line 21156 at 1.25E-4 <= 0.05.  (no action taken)
     B1      X, Y, Z:  32.68  45.71  26.49
4.2  Radius of line 21308 at 0.048 <= 0.05.  (no action taken)
     B1      X, Y, Z:  16.37  40.88  29.49
4.2  Radius of line 21420 at 0.027 <= 0.05.  (no action taken)
     B1      X, Y, Z:  12.24  52.83  28.68
4.2  Radius of line 21463 at 1.25E-4 <= 0.05.  (no action taken)
     B1      X, Y, Z:  16.86  41.07  27.44
4.2  Radius of line 21564 at 0.038 <= 0.05.  (no action taken)
     B1      X, Y, Z:  21.04  50.08  27.39
4.2  Radius of line 21671 at 1.25E-4 <= 0.05.  (no action taken)
     B1      X, Y, Z:  23.44  49.36  27.64
4.2  Radius of line 22026 at 1.25E-4 <= 0.05.  (no action taken)
     B1      X, Y, Z:  32.05  23.26  32.11
4.2  Radius of line 22031 at 0.045 <= 0.05.  (no action taken)
     B1      X, Y, Z:  30.86  22.69  31.4
4.2  Radius of line 22111 at 1.25E-4 <= 0.05.  (no action taken)
     B1      X, Y, Z:  29.34  22.2  21.13
4.2  Radius of line 22118 at 0.029 <= 0.05.  (no action taken)
     B1      X, Y, Z:  27.53  20.85  21.18
4.2  Radius of line 22226 at 0.03 <= 0.05.  (no action taken)
     B1      X, Y, Z:  37.67  25.16  36.89
4.2  Radius of line 22228 at 0.029 <= 0.05.  (no action taken)
     B1      X, Y, Z:  37.57  25.12  37.07
4.2  Radius of line 22338 at 1.25E-4 <= 0.05.  (no action taken)
     B1      X, Y, Z:  40.67  38.05  32.93
4.2  Radius of line 22376 at 1.25E-4 <= 0.05.  (no action taken)
     B1      X, Y, Z:  30.56  46.89  16.96
4.2  Radius of line 22522 at 0.032 <= 0.05.  (no action taken)
     B1      X, Y, Z:  42.14  49.87  21.07
4.2  Radius of line 22532 at 1.25E-4 <= 0.05.  (no action taken)
     B1      X, Y, Z:  42.65  51.13  18.86
4.2  Radius of line 22711 at 0.049 <= 0.05.  (no action taken)
     B1      X, Y, Z:  37.07  46.17  11.92
4.2  Radius of line 22828 at 0.045 <= 0.05.  (no action taken)
     B1      X, Y, Z:  47.0  56.86  12.41
4.2  Radius of line 22877 at 1.25E-4 <= 0.05.  (no action taken)
     B1      X, Y, Z:  46.6  55.08  15.01
4.2  Radius of line 22908 at 0.05 <= 0.05.  (no action taken)
     B1      X, Y, Z:  51.78  52.27  14.7
4.2  Radius of line 23074 at 1.25E-4 <= 0.05.  (no action taken)
     B1      X, Y, Z:  64.61  59.52  17.65
4.2  Radius of line 23124 at 0.049 <= 0.05.  (no action taken)
     B1      X, Y, Z:  64.7  53.98  13.12
4.2  Radius of line 23175 at 0.047 <= 0.05.  (no action taken)
     B1      X, Y, Z:  65.56  54.98  13.3
4.2  Radius of line 23176 at 0.047 <= 0.05.  (no action taken)
     B1      X, Y, Z:  65.47  55.03  13.25
4.2  Radius of line 23221 at 0.039 <= 0.05.  (no action taken)
     B1      X, Y, Z:  61.91  58.24  24.97
4.2  Radius of line 23222 at 1.25E-4 <= 0.05.  (no action taken)
     B1      X, Y, Z:  61.8  58.17  24.92
4.2  Radius of line 23389 at 1.25E-4 <= 0.05.  (no action taken)
     B1      X, Y, Z:  64.97  56.43  32.26
4.2  Radius of line 23424 at 0.023 <= 0.05.  (no action taken)
     B1      X, Y, Z:  69.53  55.3  25.63
4.2  Radius of line 23441 at 1.25E-4 <= 0.05.  (no action taken)
     B1      X, Y, Z:  67.56  56.65  26.31
4.2  Radius of line 23477 at 0.025 <= 0.05.  (no action taken)
     B1      X, Y, Z:  71.02  59.94  29.78
4.2  Radius of line 23485 at 1.25E-4 <= 0.05.  (no action taken)
     B1      X, Y, Z:  71.29  59.78  31.03
4.2  Radius of line 23494 at 0.046 <= 0.05.  (no action taken)
     B1      X, Y, Z:  68.41  59.27  27.62
4.2  Radius of line 23516 at 1.25E-4 <= 0.05.  (no action taken)
     B1      X, Y, Z:  67.96  60.68  30.94
4.2  Radius of line 23601 at 0.049 <= 0.05.  (no action taken)
     B1      X, Y, Z:  75.93  49.53  29.39
4.2  Radius of line 23602 at 1.25E-4 <= 0.05.  (no action taken)
     B1      X, Y, Z:  76.04  49.49  29.43
4.2  Radius of line 23604 at 1.25E-4 <= 0.05.  (no action taken)
     B1      X, Y, Z:  73.26  50.39  27.59
4.2  Radius of line 23791 at 0.047 <= 0.05.  (no action taken)
     B1      X, Y, Z:  57.64  51.14  28.55
4.2  Radius of line 23877 at 1.25E-4 <= 0.05.  (no action taken)
     B1      X, Y, Z:  58.58  45.36  19.54
4.2  Radius of line 23893 at 1.25E-4 <= 0.05.  (no action taken)
     B1      X, Y, Z:  56.17  45.07  25.79
4.2  Radius of line 23935 at 1.25E-4 <= 0.05.  (no action taken)
     B1      X, Y, Z:  58.8  47.13  29.04
4.2  Radius of line 23948 at 1.25E-4 <= 0.05.  (no action taken)
     B1      X, Y, Z:  54.58  49.12  24.0
4.2  Radius of line 23957 at 1.25E-4 <= 0.05.  (no action taken)
     B1      X, Y, Z:  53.22  49.04  25.52
4.2  Radius of line 24047 at 0.017 <= 0.05.  (no action taken)
     B1      X, Y, Z:  52.95  55.73  33.87
4.2  Radius of line 24202 at 1.25E-4 <= 0.05.  (no action taken)
     B1      X, Y, Z:  67.68  53.71  38.03
4.2  Radius of line 24346 at 1.25E-4 <= 0.05.  (no action taken)
     B1      X, Y, Z:  64.76  52.99  40.32
4.2  Radius of line 24381 at 1.25E-4 <= 0.05.  (no action taken)
     B1      X, Y, Z:  61.1  55.45  40.72
4.2  Radius of line 24407 at 1.25E-4 <= 0.05.  (no action taken)
     B1      X, Y, Z:  61.2  55.59  40.65
4.2  Radius of line 24451 at 1.25E-4 <= 0.05.  (no action taken)
     B1      X, Y, Z:  48.63  52.91  36.81
4.2  Radius of line 24532 at 1.25E-4 <= 0.05.  (no action taken)
     B1      X, Y, Z:  45.86  53.69  45.67
4.2  Radius of line 24536 at 0.033 <= 0.05.  (no action taken)
     B1      X, Y, Z:  49.07  54.63  40.96
4.2  Radius of line 24703 at 0.039 <= 0.05.  (no action taken)
     B1      X, Y, Z:  48.17  58.35  46.55
4.2  Radius of line 24706 at 1.25E-4 <= 0.05.  (no action taken)
     B1      X, Y, Z:  47.77  58.31  46.79
4.2  Radius of line 24711 at 0.042 <= 0.05.  (no action taken)
     B1      X, Y, Z:  53.79  60.57  45.65
4.2  Radius of line 24714 at 1.25E-4 <= 0.05.  (no action taken)
     B1      X, Y, Z:  51.52  60.75  41.58
4.2  Radius of line 24716 at 1.25E-4 <= 0.05.  (no action taken)
     B1      X, Y, Z:  52.41  62.44  40.11
4.5  Radius of terminal line 24743 at 0.464 >= 5.0 stdevs above the mean.  (no action taken)
     B1      X, Y, Z:  49.59  60.22  35.69
4.2  Radius of line 24864 at 1.25E-4 <= 0.05.  (no action taken)
     B1      X, Y, Z:  60.49  60.99  36.8
4.2  Radius of line 24885 at 1.25E-4 <= 0.05.  (no action taken)
     B1      X, Y, Z:  58.19  58.07  32.37
4.2  Radius of line 24952 at 0.047 <= 0.05.  (no action taken)
     B1      X, Y, Z:  49.67  56.71  28.26
4.2  Radius of line 24953 at 1.25E-4 <= 0.05.  (no action taken)
     B1      X, Y, Z:  49.62  56.71  28.44
4.2  Radius of line 24955 at 1.25E-4 <= 0.05.  (no action taken)
     B1      X, Y, Z:  49.56  56.92  28.12
4.2  Radius of line 25024 at 0.026 <= 0.05.  (no action taken)
     B1      X, Y, Z:  54.66  61.12  18.55
4.2  Radius of line 25055 at 1.25E-4 <= 0.05.  (no action taken)
     B1      X, Y, Z:  57.31  59.24  16.6
4.2  Radius of line 25078 at 0.039 <= 0.05.  (no action taken)
     B1      X, Y, Z:  57.41  60.34  18.44
4.2  Radius of line 25139 at 0.048 <= 0.05.  (no action taken)
     B1      X, Y, Z:  52.27  59.5  24.3
4.2  Radius of line 25177 at 0.018 <= 0.05.  (no action taken)
     B1      X, Y, Z:  54.09  60.76  24.78
4.2  Radius of line 25212 at 1.25E-4 <= 0.05.  (no action taken)
     B1      X, Y, Z:  51.77  61.76  28.96
4.2  Radius of line 25224 at 0.036 <= 0.05.  (no action taken)
     B1      X, Y, Z:  53.26  60.69  29.15
4.2  Radius of line 25371 at 0.041 <= 0.05.  (no action taken)
     B1      X, Y, Z:  29.34  44.33  9.03
4.2  Radius of line 25781 at 1.25E-4 <= 0.05.  (no action taken)
     B1      X, Y, Z:  21.97  23.06  33.83
4.5  Radius of terminal line 25799 at 0.437 >= 5.0 stdevs above the mean.  (no action taken)
     B1      X, Y, Z:  21.7  26.56  34.5
4.5  Radius of terminal line 25805 at 0.433 >= 5.0 stdevs above the mean.  (no action taken)
     B1      X, Y, Z:  21.69  20.47  29.76
4.2  Radius of line 25808 at 1.25E-4 <= 0.05.  (no action taken)
     B1      X, Y, Z:  21.64  20.83  30.15
4.2  Radius of line 25879 at 0.023 <= 0.05.  (no action taken)
     B1      X, Y, Z:  15.07  23.9  21.65
4.2  Radius of line 25933 at 0.037 <= 0.05.  (no action taken)
     B1      X, Y, Z:  9.82  31.32  14.38
4.2  Radius of line 25953 at 1.25E-4 <= 0.05.  (no action taken)
     B1      X, Y, Z:  10.63  32.57  17.59
4.2  Radius of line 26031 at 1.25E-4 <= 0.05.  (no action taken)
     B1      X, Y, Z:  6.17  25.14  26.67
4.2  Radius of line 26034 at 1.25E-4 <= 0.05.  (no action taken)
     B1      X, Y, Z:  11.62  29.33  12.65
4.2  Radius of line 26117 at 1.25E-4 <= 0.05.  (no action taken)
     B1      X, Y, Z:  11.44  45.04  19.4
4.2  Radius of line 26135 at 1.25E-4 <= 0.05.  (no action taken)
     B1      X, Y, Z:  11.8  41.89  22.51
4.2  Radius of line 26288 at 1.25E-4 <= 0.05.  (no action taken)
     B1      X, Y, Z:  6.12  43.59  20.05
4.2  Radius of line 26292 at 1.25E-4 <= 0.05.  (no action taken)
     B1      X, Y, Z:  7.18  43.62  20.69
4.2  Radius of line 26323 at 0.036 <= 0.05.  (no action taken)
     B1      X, Y, Z:  8.87  46.91  21.03
4.2  Radius of line 26333 at 0.019 <= 0.05.  (no action taken)
     B1      X, Y, Z:  5.46  45.85  20.59
4.2  Radius of line 26338 at 0.029 <= 0.05.  (no action taken)
     B1      X, Y, Z:  12.92  37.4  16.28
4.2  Radius of line 26402 at 0.018 <= 0.05.  (no action taken)
     B1      X, Y, Z:  13.7  33.64  23.32
4.2  Radius of line 26464 at 0.023 <= 0.05.  (no action taken)
     B1      X, Y, Z:  5.77  33.69  24.37
4.2  Radius of line 26482 at 1.25E-4 <= 0.05.  (no action taken)
     B1      X, Y, Z:  7.01  32.26  26.39
4.2  Radius of line 26529 at 0.042 <= 0.05.  (no action taken)
     B1      X, Y, Z:  15.95  34.1  25.12
4.2  Radius of line 26564 at 0.045 <= 0.05.  (no action taken)
     B1      X, Y, Z:  14.36  39.43  15.51
4.2  Radius of line 26669 at 0.046 <= 0.05.  (no action taken)
     B1      X, Y, Z:  34.57  32.73  21.94
4.2  Radius of line 26680 at 1.25E-4 <= 0.05.  (no action taken)
     B1      X, Y, Z:  35.82  32.7  20.44
4.2  Radius of line 26700 at 0.049 <= 0.05.  (no action taken)
     B1      X, Y, Z:  34.04  34.76  19.37
4.2  Radius of line 26706 at 1.25E-4 <= 0.05.  (no action taken)
     B1      X, Y, Z:  30.29  34.11  18.73
4.2  Radius of line 26722 at 1.25E-4 <= 0.05.  (no action taken)
     B1      X, Y, Z:  27.19  36.59  19.44
4.2  Radius of line 26738 at 0.05 <= 0.05.  (no action taken)
     B1      X, Y, Z:  26.32  32.27  18.5
4.2  Radius of line 26775 at 0.049 <= 0.05.  (no action taken)
     B1      X, Y, Z:  26.05  28.98  15.09
4.2  Radius of line 26814 at 1.25E-4 <= 0.05.  (no action taken)
     B1      X, Y, Z:  19.92  29.87  15.08
4.2  Radius of line 26856 at 1.25E-4 <= 0.05.  (no action taken)
     B1      X, Y, Z:  27.26  30.88  22.12
4.2  Radius of line 26890 at 1.25E-4 <= 0.05.  (no action taken)
     B1      X, Y, Z:  25.96  30.12  26.77
4.2  Radius of line 26918 at 0.05 <= 0.05.  (no action taken)
     B1      X, Y, Z:  23.02  35.75  13.99
4.2  Radius of line 27033 at 1.25E-4 <= 0.05.  (no action taken)
     B1      X, Y, Z:  34.35  35.27  12.82
4.2  Radius of line 27035 at 1.25E-4 <= 0.05.  (no action taken)
     B1      X, Y, Z:  33.6  34.91  13.29
4.2  Radius of line 27249 at 0.05 <= 0.05.  (no action taken)
     B1      X, Y, Z:  26.73  19.56  6.46
4.2  Radius of line 27313 at 0.036 <= 0.05.  (no action taken)
     B1      X, Y, Z:  24.73  20.32  11.77
4.2  Radius of line 27446 at 1.25E-4 <= 0.05.  (no action taken)
     B1      X, Y, Z:  27.7  2.91  17.22
4.2  Radius of line 27457 at 1.25E-4 <= 0.05.  (no action taken)
     B1      X, Y, Z:  28.66  3.26  14.77
4.2  Radius of line 27459 at 1.25E-4 <= 0.05.  (no action taken)
     B1      X, Y, Z:  27.87  7.79  15.49
4.2  Radius of line 27499 at 1.25E-4 <= 0.05.  (no action taken)
     B1      X, Y, Z:  21.21  18.51  12.35
4.2  Radius of line 27616 at 1.25E-4 <= 0.05.  (no action taken)
     B1      X, Y, Z:  15.24  17.83  17.92
4.2  Radius of line 27660 at 1.25E-4 <= 0.05.  (no action taken)
     B1      X, Y, Z:  12.55  25.02  13.35
4.2  Radius of line 27757 at 0.049 <= 0.05.  (no action taken)
     B1      X, Y, Z:  6.04  20.04  18.15
4.2  Radius of line 27758 at 1.25E-4 <= 0.05.  (no action taken)
     B1      X, Y, Z:  5.58  21.68  13.66
4.2  Radius of line 27760 at 1.25E-4 <= 0.05.  (no action taken)
     B1      X, Y, Z:  5.69  21.66  13.42
4.2  Radius of line 27857 at 0.049 <= 0.05.  (no action taken)
     B1      X, Y, Z:  13.01  23.36  14.37
4.2  Radius of line 27862 at 1.25E-4 <= 0.05.  (no action taken)
     B1      X, Y, Z:  17.56  17.23  15.75
4.2  Radius of line 28068 at 0.043 <= 0.05.  (no action taken)
     B1      X, Y, Z:  14.43  21.82  5.93
4.2  Radius of line 28070 at 0.046 <= 0.05.  (no action taken)
     B1      X, Y, Z:  12.74  20.72  8.16
4.2  Radius of line 28071 at 0.034 <= 0.05.  (no action taken)
     B1      X, Y, Z:  12.84  20.83  8.18
4.2  Radius of line 28072 at 0.044 <= 0.05.  (no action taken)
     B1      X, Y, Z:  12.92  20.81  8.26
4.2  Radius of line 28196 at 0.049 <= 0.05.  (no action taken)
     B1      X, Y, Z:  21.43  13.65  5.9
4.2  Radius of line 28212 at 1.25E-4 <= 0.05.  (no action taken)
     B1      X, Y, Z:  20.08  16.28  6.54
4.2  Radius of line 28244 at 1.25E-4 <= 0.05.  (no action taken)
     B1      X, Y, Z:  23.72  15.79  10.28
4.2  Radius of line 28335 at 1.25E-4 <= 0.05.  (no action taken)
     B1      X, Y, Z:  29.08  5.39  0.25
4.2  Radius of line 28342 at 1.25E-4 <= 0.05.  (no action taken)
     B1      X, Y, Z:  29.28  7.06  0.24
4.2  Radius of line 28478 at 1.25E-4 <= 0.05.  (no action taken)
     B1      X, Y, Z:  34.47  14.52  14.69
4.2  Radius of line 28562 at 0.03 <= 0.05.  (no action taken)
     B1      X, Y, Z:  33.55  4.89  12.26
4.2  Radius of line 28584 at 1.25E-4 <= 0.05.  (no action taken)
     B1      X, Y, Z:  34.47  3.16  13.26
4.2  Radius of line 28621 at 1.25E-4 <= 0.05.  (no action taken)
     B1      X, Y, Z:  38.35  10.17  9.15
4.2  Radius of line 28699 at 1.25E-4 <= 0.05.  (no action taken)
     B1      X, Y, Z:  38.77  5.4  7.44
4.2  Radius of line 28782 at 1.25E-4 <= 0.05.  (no action taken)
     B1      X, Y, Z:  40.59  13.34  5.03
4.2  Radius of line 28825 at 1.25E-4 <= 0.05.  (no action taken)
     B1      X, Y, Z:  41.15  10.5  7.63
4.2  Radius of line 29173 at 1.25E-4 <= 0.05.  (no action taken)
     B1      X, Y, Z:  38.03  18.81  27.47
4.2  Radius of line 29382 at 0.049 <= 0.05.  (no action taken)
     B1      X, Y, Z:  37.45  11.63  26.23
4.2  Radius of line 29413 at 0.045 <= 0.05.  (no action taken)
     B1      X, Y, Z:  33.92  11.1  25.87
4.2  Radius of line 29554 at 0.034 <= 0.05.  (no action taken)
     B1      X, Y, Z:  38.13  21.42  25.31
4.2  Radius of line 29592 at 1.25E-4 <= 0.05.  (no action taken)
     B1      X, Y, Z:  39.55  23.24  29.27
4.2  Radius of line 29650 at 1.25E-4 <= 0.05.  (no action taken)
     B1      X, Y, Z:  45.02  25.6  18.45
4.2  Radius of line 29683 at 0.04 <= 0.05.  (no action taken)
     B1      X, Y, Z:  48.95  27.09  19.24
4.2  Radius of line 29797 at 0.04 <= 0.05.  (no action taken)
     B1      X, Y, Z:  31.05  36.7  6.68
4.2  Radius of line 30099 at 0.044 <= 0.05.  (no action taken)
     B1      X, Y, Z:  16.3  52.12  13.13
4.2  Radius of line 30101 at 1.25E-4 <= 0.05.  (no action taken)
     B1      X, Y, Z:  15.42  50.79  13.37
4.2  Radius of line 30252 at 1.25E-4 <= 0.05.  (no action taken)
     B1      X, Y, Z:  -0.9  50.33  11.66
4.2  Radius of line 30254 at 0.05 <= 0.05.  (no action taken)
     B1      X, Y, Z:  -0.9  50.62  11.5
4.2  Radius of line 30298 at 0.016 <= 0.05.  (no action taken)
     B1      X, Y, Z:  6.67  47.49  12.45
4.2  Radius of line 30400 at 0.038 <= 0.05.  (no action taken)
     B1      X, Y, Z:  -0.48  41.6  8.15
4.2  Radius of line 30448 at 0.045 <= 0.05.  (no action taken)
     B1      X, Y, Z:  1.66  44.28  8.4
4.2  Radius of line 30507 at 1.25E-4 <= 0.05.  (no action taken)
     B1      X, Y, Z:  4.55  39.78  8.77
4.3  Radius of line 30513 at 1.216 >= 5.0 stdevs above the mean.  (no action taken)
     B1      X, Y, Z:  35.65  49.32  2.18
4.3  Radius of line 30514 at 1.236 >= 5.0 stdevs above the mean.  (no action taken)
     B1      X, Y, Z:  35.71  49.49  2.0
4.3  Radius of line 30515 at 1.097 >= 5.0 stdevs above the mean.  (no action taken)
     B1      X, Y, Z:  35.66  49.56  1.8
4.3  Radius of line 30516 at 1.093 >= 5.0 stdevs above the mean.  (no action taken)
     B1      X, Y, Z:  35.89  49.7  1.74
4.3  Radius of line 30550 at 1.114 >= 5.0 stdevs above the mean.  (no action taken)
     B1      X, Y, Z:  34.56  55.45  1.67
4.2  Radius of line 30706 at 1.25E-4 <= 0.05.  (no action taken)
     B1      X, Y, Z:  54.39  64.43  -0.45
4.2  Radius of line 30810 at 1.25E-4 <= 0.05.  (no action taken)
     B1      X, Y, Z:  62.37  62.81  -5.12
4.2  Radius of line 30822 at 0.05 <= 0.05.  (no action taken)
     B1      X, Y, Z:  60.59  62.38  -3.39
4.2  Radius of line 30826 at 0.048 <= 0.05.  (no action taken)
     B1      X, Y, Z:  59.55  63.4  -5.62
4.2  Radius of line 30830 at 0.04 <= 0.05.  (no action taken)
     B1      X, Y, Z:  60.08  63.47  -5.83
4.2  Radius of line 30860 at 1.25E-4 <= 0.05.  (no action taken)
     B1      X, Y, Z:  53.29  66.5  -1.6
4.2  Radius of line 30910 at 0.05 <= 0.05.  (no action taken)
     B1      X, Y, Z:  57.93  66.25  -4.37
4.2  Radius of line 30998 at 0.049 <= 0.05.  (no action taken)
     B1      X, Y, Z:  66.84  66.99  -10.88
4.2  Radius of line 30999 at 1.25E-4 <= 0.05.  (no action taken)
     B1      X, Y, Z:  66.86  66.96  -10.77
4.2  Radius of line 31032 at 0.046 <= 0.05.  (no action taken)
     B1      X, Y, Z:  69.87  64.01  -10.66
4.2  Radius of line 31049 at 1.25E-4 <= 0.05.  (no action taken)
     B1      X, Y, Z:  70.01  62.69  -10.64
4.2  Radius of line 31052 at 1.25E-4 <= 0.05.  (no action taken)
     B1      X, Y, Z:  69.46  62.83  -10.56
4.2  Radius of line 31091 at 0.045 <= 0.05.  (no action taken)
     B1      X, Y, Z:  71.53  65.82  -13.87
4.2  Radius of line 31093 at 1.25E-4 <= 0.05.  (no action taken)
     B1      X, Y, Z:  72.18  66.01  -14.32
4.2  Radius of line 31128 at 0.044 <= 0.05.  (no action taken)
     B1      X, Y, Z:  66.59  67.32  -10.96
4.2  Radius of line 31141 at 1.25E-4 <= 0.05.  (no action taken)
     B1      X, Y, Z:  65.09  68.49  -12.43
4.2  Radius of line 31162 at 1.25E-4 <= 0.05.  (no action taken)
     B1      X, Y, Z:  61.9  67.87  -5.66
4.2  Radius of line 31267 at 1.25E-4 <= 0.05.  (no action taken)
     B1      X, Y, Z:  42.8  59.54  6.59
4.2  Radius of line 31303 at 1.25E-4 <= 0.05.  (no action taken)
     B1      X, Y, Z:  39.56  55.97  3.02
4.2  Radius of line 31330 at 1.25E-4 <= 0.05.  (no action taken)
     B1      X, Y, Z:  37.82  56.07  6.46
4.2  Radius of line 31344 at 0.046 <= 0.05.  (no action taken)
     B1      X, Y, Z:  35.92  56.14  7.25
4.2  Radius of line 31372 at 0.034 <= 0.05.  (no action taken)
     B1      X, Y, Z:  48.4  65.35  6.8
4.2  Radius of line 31395 at 0.048 <= 0.05.  (no action taken)
     B1      X, Y, Z:  51.64  65.5  5.39
4.2  Radius of line 31453 at 1.25E-4 <= 0.05.  (no action taken)
     B1      X, Y, Z:  53.79  68.75  5.05
4.2  Radius of line 31525 at 1.25E-4 <= 0.05.  (no action taken)
     B1      X, Y, Z:  45.12  62.74  -0.55
4.2  Radius of line 31527 at 1.25E-4 <= 0.05.  (no action taken)
     B1      X, Y, Z:  45.36  63.79  -0.06
4.2  Radius of line 31606 at 1.25E-4 <= 0.05.  (no action taken)
     B1      X, Y, Z:  50.8  67.93  11.13
4.2  Radius of line 31620 at 1.25E-4 <= 0.05.  (no action taken)
     B1      X, Y, Z:  53.12  66.56  10.39
4.2  Radius of line 31659 at 1.25E-4 <= 0.05.  (no action taken)
     B1      X, Y, Z:  52.89  69.17  10.14
4.2  Radius of line 31911 at 1.25E-4 <= 0.05.  (no action taken)
     B1      X, Y, Z:  34.68  68.4  16.82
4.2  Radius of line 32017 at 1.25E-4 <= 0.05.  (no action taken)
     B1      X, Y, Z:  27.34  80.52  16.33
4.2  Radius of line 32033 at 0.041 <= 0.05.  (no action taken)
     B1      X, Y, Z:  33.76  74.36  14.56
4.2  Radius of line 32041 at 1.25E-4 <= 0.05.  (no action taken)
     B1      X, Y, Z:  34.41  71.67  15.47
4.2  Radius of line 32099 at 1.25E-4 <= 0.05.  (no action taken)
     B1      X, Y, Z:  34.25  78.28  16.69
4.2  Radius of line 32198 at 0.043 <= 0.05.  (no action taken)
     B1      X, Y, Z:  35.39  77.31  20.51
4.2  Radius of line 32207 at 0.048 <= 0.05.  (no action taken)
     B1      X, Y, Z:  41.1  69.83  10.11
4.2  Radius of line 32210 at 1.25E-4 <= 0.05.  (no action taken)
     B1      X, Y, Z:  42.82  69.95  10.11
4.2  Radius of line 32266 at 0.05 <= 0.05.  (no action taken)
     B1      X, Y, Z:  49.03  71.32  12.86
4.2  Radius of line 32278 at 1.25E-4 <= 0.05.  (no action taken)
     B1      X, Y, Z:  47.53  70.89  13.4
4.2  Radius of line 32291 at 1.25E-4 <= 0.05.  (no action taken)
     B1      X, Y, Z:  48.56  72.1  11.47
4.2  Radius of line 32313 at 1.25E-4 <= 0.05.  (no action taken)
     B1      X, Y, Z:  44.07  69.23  12.24
4.2  Radius of line 32326 at 1.25E-4 <= 0.05.  (no action taken)
     B1      X, Y, Z:  45.05  67.77  7.13
4.2  Radius of line 32535 at 0.044 <= 0.05.  (no action taken)
     B1      X, Y, Z:  30.21  87.56  5.23
4.2  Radius of line 32592 at 1.25E-4 <= 0.05.  (no action taken)
     B1      X, Y, Z:  31.72  86.12  6.49
4.2  Radius of line 32640 at 0.048 <= 0.05.  (no action taken)
     B1      X, Y, Z:  34.48  92.25  -0.03
4.2  Radius of line 32669 at 1.25E-4 <= 0.05.  (no action taken)
     B1      X, Y, Z:  33.63  91.69  2.95
4.2  Radius of line 32764 at 1.25E-4 <= 0.05.  (no action taken)
     B1      X, Y, Z:  43.33  93.95  8.4
4.2  Radius of line 32804 at 1.25E-4 <= 0.05.  (no action taken)
     B1      X, Y, Z:  40.15  87.95  5.81
4.2  Radius of line 32845 at 1.25E-4 <= 0.05.  (no action taken)
     B1      X, Y, Z:  44.42  79.56  7.39
4.2  Radius of line 32958 at 1.25E-4 <= 0.05.  (no action taken)
     B1      X, Y, Z:  49.4  74.49  7.51
4.2  Radius of line 32988 at 0.045 <= 0.05.  (no action taken)
     B1      X, Y, Z:  46.68  79.69  11.32
4.2  Radius of line 33081 at 1.25E-4 <= 0.05.  (no action taken)
     B1      X, Y, Z:  45.96  80.76  4.12
4.2  Radius of line 33269 at 1.25E-4 <= 0.05.  (no action taken)
     B1      X, Y, Z:  67.65  76.02  -2.73
4.2  Radius of line 33294 at 0.049 <= 0.05.  (no action taken)
     B1      X, Y, Z:  68.16  72.47  -4.56
4.2  Radius of line 33297 at 0.047 <= 0.05.  (no action taken)
     B1      X, Y, Z:  68.52  72.79  -4.44
4.2  Radius of line 33323 at 1.25E-4 <= 0.05.  (no action taken)
     B1      X, Y, Z:  70.85  73.97  -6.03
4.2  Radius of line 33339 at 0.046 <= 0.05.  (no action taken)
     B1      X, Y, Z:  71.25  71.86  -6.08
4.2  Radius of line 33352 at 0.045 <= 0.05.  (no action taken)
     B1      X, Y, Z:  71.92  71.39  -7.16
4.2  Radius of line 33353 at 0.046 <= 0.05.  (no action taken)
     B1      X, Y, Z:  71.89  71.42  -7.28
4.2  Radius of line 33354 at 0.05 <= 0.05.  (no action taken)
     B1      X, Y, Z:  71.97  71.51  -7.36
4.2  Radius of line 33384 at 1.25E-4 <= 0.05.  (no action taken)
     B1      X, Y, Z:  61.11  77.38  0.97
4.2  Radius of line 33386 at 1.25E-4 <= 0.05.  (no action taken)
     B1      X, Y, Z:  61.71  79.59  -0.07
4.2  Radius of line 33388 at 1.25E-4 <= 0.05.  (no action taken)
     B1      X, Y, Z:  61.68  79.78  0.08
4.2  Radius of line 33409 at 1.25E-4 <= 0.05.  (no action taken)
     B1      X, Y, Z:  52.31  79.63  7.22
4.2  Radius of line 33423 at 1.25E-4 <= 0.05.  (no action taken)
     B1      X, Y, Z:  50.39  81.45  6.31
4.2  Radius of line 33466 at 0.029 <= 0.05.  (no action taken)
     B1      X, Y, Z:  42.61  79.71  0.0
4.2  Radius of line 33472 at 1.25E-4 <= 0.05.  (no action taken)
     B1      X, Y, Z:  42.01  81.35  0.61
4.2  Radius of line 33492 at 1.25E-4 <= 0.05.  (no action taken)
     B1      X, Y, Z:  41.69  81.15  0.82
4.2  Radius of line 33519 at 0.02 <= 0.05.  (no action taken)
     B1      X, Y, Z:  42.37  76.54  -1.05
4.2  Radius of line 33619 at 1.25E-4 <= 0.05.  (no action taken)
     B1      X, Y, Z:  45.8  68.75  -3.13
4.2  Radius of line 33649 at 1.25E-4 <= 0.05.  (no action taken)
     B1      X, Y, Z:  45.32  69.55  -3.18
4.2  Radius of line 33650 at 0.045 <= 0.05.  (no action taken)
     B1      X, Y, Z:  43.74  70.02  -2.68
4.2  Radius of line 33773 at 1.25E-4 <= 0.05.  (no action taken)
     B1      X, Y, Z:  49.79  79.84  -4.86
4.2  Radius of line 33783 at 1.25E-4 <= 0.05.  (no action taken)
     B1      X, Y, Z:  49.32  79.34  -4.07
4.2  Radius of line 33814 at 1.25E-4 <= 0.05.  (no action taken)
     B1      X, Y, Z:  51.38  82.87  -3.48
4.2  Radius of line 33864 at 1.25E-4 <= 0.05.  (no action taken)
     B1      X, Y, Z:  52.96  85.37  -4.01
4.2  Radius of line 33929 at 0.038 <= 0.05.  (no action taken)
     B1      X, Y, Z:  53.3  86.4  -9.77
4.2  Radius of line 33956 at 0.024 <= 0.05.  (no action taken)
     B1      X, Y, Z:  50.55  87.59  -6.69
4.2  Radius of line 33964 at 1.25E-4 <= 0.05.  (no action taken)
     B1      X, Y, Z:  50.19  88.29  -6.14
4.2  Radius of line 33979 at 0.04 <= 0.05.  (no action taken)
     B1      X, Y, Z:  55.07  82.68  -3.48
4.2  Radius of line 34086 at 1.25E-4 <= 0.05.  (no action taken)
     B1      X, Y, Z:  63.26  74.76  -3.79
4.2  Radius of line 34092 at 0.046 <= 0.05.  (no action taken)
     B1      X, Y, Z:  60.11  78.41  -4.73
4.2  Radius of line 34093 at 0.042 <= 0.05.  (no action taken)
     B1      X, Y, Z:  60.19  78.14  -5.27
4.2  Radius of line 34096 at 0.032 <= 0.05.  (no action taken)
     B1      X, Y, Z:  61.04  80.35  -8.38
4.2  Radius of line 34108 at 1.25E-4 <= 0.05.  (no action taken)
     B1      X, Y, Z:  60.71  81.31  -8.23
4.2  Radius of line 34112 at 0.047 <= 0.05.  (no action taken)
     B1      X, Y, Z:  59.28  79.55  -8.87
4.2  Radius of line 34142 at 0.044 <= 0.05.  (no action taken)
     B1      X, Y, Z:  58.17  79.12  -12.5
4.2  Radius of line 34167 at 1.25E-4 <= 0.05.  (no action taken)
     B1      X, Y, Z:  56.85  79.97  -11.41
4.2  Radius of line 34171 at 0.046 <= 0.05.  (no action taken)
     B1      X, Y, Z:  58.39  80.7  -10.56
4.2  Radius of line 34183 at 0.031 <= 0.05.  (no action taken)
     B1      X, Y, Z:  57.26  80.3  -4.4
4.2  Radius of line 34185 at 1.25E-4 <= 0.05.  (no action taken)
     B1      X, Y, Z:  55.68  82.38  -4.35
4.2  Radius of line 34224 at 1.25E-4 <= 0.05.  (no action taken)
     B1      X, Y, Z:  46.09  83.47  -4.01
4.2  Radius of line 34240 at 0.03 <= 0.05.  (no action taken)
     B1      X, Y, Z:  45.22  78.11  -2.19
4.2  Radius of line 34261 at 0.037 <= 0.05.  (no action taken)
     B1      X, Y, Z:  42.01  79.68  -2.69
4.2  Radius of line 34267 at 0.045 <= 0.05.  (no action taken)
     B1      X, Y, Z:  40.96  79.88  -2.73
4.2  Radius of line 34270 at 1.25E-4 <= 0.05.  (no action taken)
     B1      X, Y, Z:  43.86  80.0  -4.78
4.2  Radius of line 34476 at 1.25E-4 <= 0.05.  (no action taken)
     B1      X, Y, Z:  31.27  58.18  -11.57
4.2  Radius of line 34589 at 1.25E-4 <= 0.05.  (no action taken)
     B1      X, Y, Z:  27.76  63.7  -10.99
4.2  Radius of line 34626 at 1.25E-4 <= 0.05.  (no action taken)
     B1      X, Y, Z:  31.99  61.17  -10.93
4.2  Radius of line 34819 at 0.044 <= 0.05.  (no action taken)
     B1      X, Y, Z:  16.21  70.84  5.05
4.2  Radius of line 34821 at 0.049 <= 0.05.  (no action taken)
     B1      X, Y, Z:  20.12  69.0  0.75
4.2  Radius of line 34822 at 1.25E-4 <= 0.05.  (no action taken)
     B1      X, Y, Z:  20.26  69.02  0.72
4.2  Radius of line 34873 at 1.25E-4 <= 0.05.  (no action taken)
     B1      X, Y, Z:  23.64  63.15  -4.32
4.2  Radius of line 34992 at 1.25E-4 <= 0.05.  (no action taken)
     B1      X, Y, Z:  19.38  66.58  -3.05
4.2  Radius of line 34995 at 1.25E-4 <= 0.05.  (no action taken)
     B1      X, Y, Z:  20.75  65.94  -3.86
4.2  Radius of line 34998 at 0.04 <= 0.05.  (no action taken)
     B1      X, Y, Z:  25.54  65.4  -1.88
4.2  Radius of line 35073 at 0.035 <= 0.05.  (no action taken)
     B1      X, Y, Z:  30.61  67.3  -10.54
4.2  Radius of line 35127 at 0.046 <= 0.05.  (no action taken)
     B1      X, Y, Z:  36.03  70.15  -8.33
4.2  Radius of line 35277 at 1.25E-4 <= 0.05.  (no action taken)
     B1      X, Y, Z:  30.03  77.88  -8.23
4.2  Radius of line 35443 at 0.037 <= 0.05.  (no action taken)
     B1      X, Y, Z:  29.92  75.58  -5.64
4.2  Radius of line 35490 at 1.25E-4 <= 0.05.  (no action taken)
     B1      X, Y, Z:  31.86  74.63  -0.52
4.2  Radius of line 35527 at 1.25E-4 <= 0.05.  (no action taken)
     B1      X, Y, Z:  35.21  72.53  -6.39
4.2  Radius of line 35597 at 0.031 <= 0.05.  (no action taken)
     B1      X, Y, Z:  41.7  76.86  -11.31
4.2  Radius of line 35598 at 0.043 <= 0.05.  (no action taken)
     B1      X, Y, Z:  41.8  76.78  -11.49
4.2  Radius of line 35617 at 1.25E-4 <= 0.05.  (no action taken)
     B1      X, Y, Z:  39.36  77.15  -10.2
4.2  Radius of line 35689 at 0.05 <= 0.05.  (no action taken)
     B1      X, Y, Z:  27.44  72.4  -9.39
4.2  Radius of line 35758 at 1.25E-4 <= 0.05.  (no action taken)
     B1      X, Y, Z:  36.47  67.81  -6.16
4.2  Radius of line 35762 at 0.04 <= 0.05.  (no action taken)
     B1      X, Y, Z:  35.4  66.11  -1.45
4.2  Radius of line 36093 at 0.044 <= 0.05.  (no action taken)
     B1      X, Y, Z:  15.48  35.81  2.2
4.2  Radius of line 36103 at 1.25E-4 <= 0.05.  (no action taken)
     B1      X, Y, Z:  16.25  35.48  -0.86
4.2  Radius of line 36111 at 1.25E-4 <= 0.05.  (no action taken)
     B1      X, Y, Z:  21.49  39.89  0.71
4.2  Radius of line 36265 at 0.033 <= 0.05.  (no action taken)
     B1      X, Y, Z:  10.8  29.04  -11.43
4.2  Radius of line 36325 at 0.045 <= 0.05.  (no action taken)
     B1      X, Y, Z:  12.8  34.42  -14.12
4.2  Radius of line 36326 at 0.044 <= 0.05.  (no action taken)
     B1      X, Y, Z:  12.8  34.56  -14.14
4.2  Radius of line 36362 at 1.25E-4 <= 0.05.  (no action taken)
     B1      X, Y, Z:  14.73  37.33  -16.55
4.2  Radius of line 36366 at 1.25E-4 <= 0.05.  (no action taken)
     B1      X, Y, Z:  15.5  34.34  -16.27
4.2  Radius of line 36379 at 1.25E-4 <= 0.05.  (no action taken)
     B1      X, Y, Z:  10.09  32.95  -10.27
4.2  Radius of line 36400 at 1.25E-4 <= 0.05.  (no action taken)
     B1      X, Y, Z:  8.12  32.56  -8.11
4.2  Radius of line 36455 at 1.25E-4 <= 0.05.  (no action taken)
     B1      X, Y, Z:  11.62  30.72  -8.59
4.2  Radius of line 36601 at 0.05 <= 0.05.  (no action taken)
     B1      X, Y, Z:  8.58  29.18  -2.32
4.2  Radius of line 36638 at 1.25E-4 <= 0.05.  (no action taken)
     B1      X, Y, Z:  13.9  34.3  -5.7
4.2  Radius of line 36868 at 0.018 <= 0.05.  (no action taken)
     B1      X, Y, Z:  16.12  52.98  -2.34
4.2  Radius of line 36871 at 0.018 <= 0.05.  (no action taken)
     B1      X, Y, Z:  16.09  53.35  -2.51
4.2  Radius of line 36960 at 1.25E-4 <= 0.05.  (no action taken)
     B1      X, Y, Z:  15.6  56.0  -10.03
4.2  Radius of line 37016 at 1.25E-4 <= 0.05.  (no action taken)
     B1      X, Y, Z:  18.81  55.6  -7.39
4.2  Radius of line 37115 at 0.048 <= 0.05.  (no action taken)
     B1      X, Y, Z:  9.67  62.97  -6.1
4.2  Radius of line 37149 at 1.25E-4 <= 0.05.  (no action taken)
     B1      X, Y, Z:  6.54  56.33  -6.63
4.2  Radius of line 37172 at 1.25E-4 <= 0.05.  (no action taken)
     B1      X, Y, Z:  14.99  54.12  -1.79
4.2  Radius of line 37208 at 0.049 <= 0.05.  (no action taken)
     B1      X, Y, Z:  17.6  57.1  -2.42
4.2  Radius of line 37210 at 0.044 <= 0.05.  (no action taken)
     B1      X, Y, Z:  17.52  57.21  -2.67
4.2  Radius of line 37214 at 1.25E-4 <= 0.05.  (no action taken)
     B1      X, Y, Z:  16.76  55.45  -2.7
4.2  Radius of line 37376 at 1.25E-4 <= 0.05.  (no action taken)
     B1      X, Y, Z:  -3.07  49.03  1.59
4.2  Radius of line 37454 at 0.048 <= 0.05.  (no action taken)
     B1      X, Y, Z:  8.67  50.91  -2.24
4.2  Radius of line 37499 at 1.25E-4 <= 0.05.  (no action taken)
     B1      X, Y, Z:  3.59  47.68  -4.64
4.2  Radius of line 37580 at 1.25E-4 <= 0.05.  (no action taken)
     B1      X, Y, Z:  10.79  46.26  3.61
4.2  Radius of line 37875 at 1.25E-4 <= 0.05.  (no action taken)
     B1      X, Y, Z:  22.24  49.88  -15.36
4.2  Radius of line 37954 at 0.04 <= 0.05.  (no action taken)
     B1      X, Y, Z:  23.37  42.99  -17.77
4.2  Radius of line 37955 at 1.25E-4 <= 0.05.  (no action taken)
     B1      X, Y, Z:  23.49  43.1  -17.86
4.2  Radius of line 38001 at 1.25E-4 <= 0.05.  (no action taken)
     B1      X, Y, Z:  31.67  45.22  -15.13
4.2  Radius of line 38008 at 0.046 <= 0.05.  (no action taken)
     B1      X, Y, Z:  29.8  46.08  -15.95
4.2  Radius of line 38030 at 1.25E-4 <= 0.05.  (no action taken)
     B1      X, Y, Z:  33.49  44.98  -16.45
4.2  Radius of line 38049 at 1.25E-4 <= 0.05.  (no action taken)
     B1      X, Y, Z:  29.19  45.83  -17.58
4.2  Radius of line 38096 at 1.25E-4 <= 0.05.  (no action taken)
     B1      X, Y, Z:  13.37  49.96  -15.14
4.2  Radius of line 38210 at 1.25E-4 <= 0.05.  (no action taken)
     B1      X, Y, Z:  8.7  41.76  -11.42
4.2  Radius of line 38274 at 0.049 <= 0.05.  (no action taken)
     B1      X, Y, Z:  18.27  42.33  -9.69
4.2  Radius of line 38275 at 0.05 <= 0.05.  (no action taken)
     B1      X, Y, Z:  18.36  42.4  -9.7
4.2  Radius of line 38375 at 0.028 <= 0.05.  (no action taken)
     B1      X, Y, Z:  10.75  48.06  -6.43
4.2  Radius of line 38384 at 1.25E-4 <= 0.05.  (no action taken)
     B1      X, Y, Z:  10.03  46.22  -5.8
4.2  Radius of line 38396 at 0.042 <= 0.05.  (no action taken)
     B1      X, Y, Z:  19.19  49.39  -5.31
4.2  Radius of line 38614 at 1.25E-4 <= 0.05.  (no action taken)
     B1      X, Y, Z:  5.67  67.1  10.18
4.2  Radius of line 38622 at 1.25E-4 <= 0.05.  (no action taken)
     B1      X, Y, Z:  4.87  68.44  14.53
4.2  Radius of line 38634 at 1.25E-4 <= 0.05.  (no action taken)
     B1      X, Y, Z:  7.5  63.14  14.03
4.2  Radius of line 38639 at 1.25E-4 <= 0.05.  (no action taken)
     B1      X, Y, Z:  6.03  63.84  13.13
4.2  Radius of line 38641 at 0.022 <= 0.05.  (no action taken)
     B1      X, Y, Z:  7.74  64.51  14.67
4.2  Radius of line 38690 at 1.25E-4 <= 0.05.  (no action taken)
     B1      X, Y, Z:  13.15  60.85  19.81
4.2  Radius of line 38711 at 0.04 <= 0.05.  (no action taken)
     B1      X, Y, Z:  11.12  62.32  20.88
4.2  Radius of line 38714 at 1.25E-4 <= 0.05.  (no action taken)
     B1      X, Y, Z:  15.09  60.08  18.13
4.2  Radius of line 38840 at 1.25E-4 <= 0.05.  (no action taken)
     B1      X, Y, Z:  6.3  55.6  13.43
4.2  Radius of line 38844 at 0.018 <= 0.05.  (no action taken)
     B1      X, Y, Z:  8.24  54.74  11.63
4.2  Radius of line 38845 at 0.028 <= 0.05.  (no action taken)
     B1      X, Y, Z:  8.12  54.72  11.61
4.2  Radius of line 38955 at 0.017 <= 0.05.  (no action taken)
     B1      X, Y, Z:  0.65  54.95  0.43
4.2  Radius of line 38956 at 0.03 <= 0.05.  (no action taken)
     B1      X, Y, Z:  0.59  54.59  1.0
4.2  Radius of line 38965 at 1.25E-4 <= 0.05.  (no action taken)
     B1      X, Y, Z:  2.68  56.93  0.58
4.2  Radius of line 39004 at 0.036 <= 0.05.  (no action taken)
     B1      X, Y, Z:  4.93  52.88  8.04
4.2  Radius of line 39031 at 1.25E-4 <= 0.05.  (no action taken)
     B1      X, Y, Z:  14.86  59.2  6.85
4.2  Radius of line 39033 at 1.25E-4 <= 0.05.  (no action taken)
     B1      X, Y, Z:  14.68  58.69  7.5
4.2  Radius of line 39048 at 1.25E-4 <= 0.05.  (no action taken)
     B1      X, Y, Z:  15.77  54.62  10.17
4.2  Radius of line 39178 at 1.25E-4 <= 0.05.  (no action taken)
     B1      X, Y, Z:  17.36  73.89  8.23
4.2  Radius of line 39216 at 1.25E-4 <= 0.05.  (no action taken)
     B1      X, Y, Z:  16.58  75.95  14.28
4.2  Radius of line 39246 at 1.25E-4 <= 0.05.  (no action taken)
     B1      X, Y, Z:  12.51  72.77  14.89
4.2  Radius of line 39310 at 0.037 <= 0.05.  (no action taken)
     B1      X, Y, Z:  21.08  69.9  9.58
4.2  Radius of line 39329 at 1.25E-4 <= 0.05.  (no action taken)
     B1      X, Y, Z:  18.71  61.81  10.45
4.2  Radius of line 39402 at 1.25E-4 <= 0.05.  (no action taken)
     B1      X, Y, Z:  15.69  65.73  2.61
4.2  Radius of line 39470 at 0.03 <= 0.05.  (no action taken)
     B1      X, Y, Z:  7.03  63.14  0.18
4.2  Radius of line 39483 at 1.25E-4 <= 0.05.  (no action taken)
     B1      X, Y, Z:  6.45  60.3  1.26
4.2  Radius of line 39653 at 1.25E-4 <= 0.05.  (no action taken)
     B1      X, Y, Z:  1.69  62.31  -0.33
4.2  Radius of line 39694 at 0.04 <= 0.05.  (no action taken)
     B1      X, Y, Z:  5.49  64.38  -2.47
4.2  Radius of line 39766 at 1.25E-4 <= 0.05.  (no action taken)
     B1      X, Y, Z:  -0.04  59.69  -3.61
4.2  Radius of line 39778 at 0.038 <= 0.05.  (no action taken)
     B1      X, Y, Z:  0.65  60.08  -3.34
4.2  Radius of line 39973 at 1.25E-4 <= 0.05.  (no action taken)
     B1      X, Y, Z:  27.56  59.39  17.01
4.2  Radius of line 40001 at 0.033 <= 0.05.  (no action taken)
     B1      X, Y, Z:  25.49  59.38  16.56
4.2  Radius of line 40128 at 1.25E-4 <= 0.05.  (no action taken)
     B1      X, Y, Z:  27.9  64.57  27.76
4.2  Radius of line 40133 at 1.25E-4 <= 0.05.  (no action taken)
     B1      X, Y, Z:  27.15  65.57  27.49
4.2  Radius of line 40140 at 0.039 <= 0.05.  (no action taken)
     B1      X, Y, Z:  29.02  66.96  28.32
4.2  Radius of line 40146 at 1.25E-4 <= 0.05.  (no action taken)
     B1      X, Y, Z:  29.25  67.38  28.93
4.2  Radius of line 40153 at 0.037 <= 0.05.  (no action taken)
     B1      X, Y, Z:  29.25  66.56  29.63
4.2  Radius of line 40178 at 1.25E-4 <= 0.05.  (no action taken)
     B1      X, Y, Z:  28.18  68.2  27.88
4.2  Radius of line 40190 at 1.25E-4 <= 0.05.  (no action taken)
     B1      X, Y, Z:  25.75  67.03  27.7
4.2  Radius of line 40266 at 0.048 <= 0.05.  (no action taken)
     B1      X, Y, Z:  25.34  64.69  32.51
4.2  Radius of line 40267 at 1.25E-4 <= 0.05.  (no action taken)
     B1      X, Y, Z:  25.29  64.75  32.4
4.2  Radius of line 40322 at 1.25E-4 <= 0.05.  (no action taken)
     B1      X, Y, Z:  23.49  69.07  36.42
4.2  Radius of line 40359 at 0.041 <= 0.05.  (no action taken)
     B1      X, Y, Z:  23.41  62.47  40.69
4.2  Radius of line 40459 at 0.03 <= 0.05.  (no action taken)
     B1      X, Y, Z:  28.03  50.36  13.86
4.2  Radius of line 40491 at 0.018 <= 0.05.  (no action taken)
     B1      X, Y, Z:  28.14  50.36  13.18
4.2  Radius of line 40502 at 0.05 <= 0.05.  (no action taken)
     B1      X, Y, Z:  27.19  54.78  15.4
4.2  Radius of line 40615 at 0.042 <= 0.05.  (no action taken)
     B1      X, Y, Z:  27.39  54.78  23.34
4.2  Radius of line 40616 at 0.032 <= 0.05.  (no action taken)
     B1      X, Y, Z:  27.34  54.78  23.23
4.2  Radius of line 40624 at 1.25E-4 <= 0.05.  (no action taken)
     B1      X, Y, Z:  27.14  53.78  20.8
4.2  Radius of line 40851 at 1.25E-4 <= 0.05.  (no action taken)
     B1      X, Y, Z:  33.72  65.3  20.99
4.2  Radius of line 41026 at 0.05 <= 0.05.  (no action taken)
     B1      X, Y, Z:  13.99  67.82  19.38
4.2  Radius of line 41092 at 1.25E-4 <= 0.05.  (no action taken)
     B1      X, Y, Z:  21.51  68.83  20.56
4.2  Radius of line 41266 at 1.25E-4 <= 0.05.  (no action taken)
     B1      X, Y, Z:  24.14  71.2  16.52
4.2  Radius of line 41364 at 1.25E-4 <= 0.05.  (no action taken)
     B1      X, Y, Z:  20.91  73.89  18.16
4.2  Radius of line 41367 at 1.25E-4 <= 0.05.  (no action taken)
     B1      X, Y, Z:  21.78  71.83  17.11
4.2  Radius of line 41529 at 1.25E-4 <= 0.05.  (no action taken)
     B1      X, Y, Z:  39.07  53.4  -13.27
4.2  Radius of line 41535 at 0.041 <= 0.05.  (no action taken)
     B1      X, Y, Z:  37.04  52.31  -11.52
4.2  Radius of line 41643 at 1.25E-4 <= 0.05.  (no action taken)
     B1      X, Y, Z:  43.99  44.59  -4.84
4.2  Radius of line 41666 at 1.25E-4 <= 0.05.  (no action taken)
     B1      X, Y, Z:  42.59  44.12  -4.05
4.2  Radius of line 41743 at 1.25E-4 <= 0.05.  (no action taken)
     B1      X, Y, Z:  49.75  52.97  -4.66
4.2  Radius of line 41751 at 1.25E-4 <= 0.05.  (no action taken)
     B1      X, Y, Z:  50.89  54.04  -3.47
4.2  Radius of line 41753 at 1.25E-4 <= 0.05.  (no action taken)
     B1      X, Y, Z:  50.54  54.61  -3.84
4.2  Radius of line 41888 at 1.25E-4 <= 0.05.  (no action taken)
     B1      X, Y, Z:  53.65  48.8  -9.35
4.2  Radius of line 41898 at 0.049 <= 0.05.  (no action taken)
     B1      X, Y, Z:  56.22  50.12  -9.34
4.2  Radius of line 42037 at 1.25E-4 <= 0.05.  (no action taken)
     B1      X, Y, Z:  59.18  53.32  -13.36
4.2  Radius of line 42091 at 0.044 <= 0.05.  (no action taken)
     B1      X, Y, Z:  51.89  49.47  -12.42
4.2  Radius of line 42119 at 1.25E-4 <= 0.05.  (no action taken)
     B1      X, Y, Z:  53.9  48.63  -15.67
4.2  Radius of line 42142 at 0.042 <= 0.05.  (no action taken)
     B1      X, Y, Z:  46.98  46.1  -7.02
4.2  Radius of line 42143 at 0.043 <= 0.05.  (no action taken)
     B1      X, Y, Z:  46.71  46.6  -6.83
4.2  Radius of line 42144 at 1.25E-4 <= 0.05.  (no action taken)
     B1      X, Y, Z:  46.64  46.53  -6.8
4.2  Radius of line 42147 at 1.25E-4 <= 0.05.  (no action taken)
     B1      X, Y, Z:  43.75  50.77  -7.81
4.2  Radius of line 42227 at 0.045 <= 0.05.  (no action taken)
     B1      X, Y, Z:  35.72  45.4  -5.4
4.2  Radius of line 42300 at 1.25E-4 <= 0.05.  (no action taken)
     B1      X, Y, Z:  34.04  50.06  -4.59
4.2  Radius of line 42430 at 1.25E-4 <= 0.05.  (no action taken)
     B1      X, Y, Z:  36.82  57.86  -2.54
4.2  Radius of line 42455 at 1.25E-4 <= 0.05.  (no action taken)
     B1      X, Y, Z:  32.8  48.72  -2.47
4.2  Radius of line 42456 at 0.018 <= 0.05.  (no action taken)
     B1      X, Y, Z:  31.33  49.41  -2.78
4.2  Radius of line 42595 at 1.25E-4 <= 0.05.  (no action taken)
     B1      X, Y, Z:  43.52  62.78  -8.89
4.2  Radius of line 42655 at 1.25E-4 <= 0.05.  (no action taken)
     B1      X, Y, Z:  46.27  63.53  -10.07
4.2  Radius of line 42683 at 0.041 <= 0.05.  (no action taken)
     B1      X, Y, Z:  47.05  62.66  -5.12
4.2  Radius of line 42684 at 1.25E-4 <= 0.05.  (no action taken)
     B1      X, Y, Z:  47.19  62.63  -5.08
4.2  Radius of line 42820 at 1.25E-4 <= 0.05.  (no action taken)
     B1      X, Y, Z:  5.31  16.47  -4.98
4.2  Radius of line 42824 at 1.25E-4 <= 0.05.  (no action taken)
     B1      X, Y, Z:  4.71  9.65  -6.8
4.2  Radius of line 42840 at 1.25E-4 <= 0.05.  (no action taken)
     B1      X, Y, Z:  0.0  -2.77  2.88
4.2  Radius of line 42848 at 0.033 <= 0.05.  (no action taken)
     B1      X, Y, Z:  0.63  -3.98  2.11
4.2  Radius of line 42879 at 1.25E-4 <= 0.05.  (no action taken)
     B1      X, Y, Z:  1.27  -4.76  0.87
4.2  Radius of line 42925 at 0.045 <= 0.05.  (no action taken)
     B1      X, Y, Z:  3.05  1.56  0.13
4.2  Radius of line 42931 at 1.25E-4 <= 0.05.  (no action taken)
     B1      X, Y, Z:  3.07  0.14  0.27
2.4  Length of segment ending at point 79 >= 6.0 stdevs above mean at 1.1322.  (no action taken)
     B1      X, Y, Z:  -8.08  8.17  -4.52
2.4  Length of segment ending at point 159 >= 6.0 stdevs above mean at 1.7253.  (no action taken)
     B1      X, Y, Z:  3.8  8.68  -7.88
2.4  Length of segment ending at point 306 >= 6.0 stdevs above mean at 1.3483.  (no action taken)
     B1      X, Y, Z:  22.67  23.8  1.81
2.4  Length of segment ending at point 1133 >= 6.0 stdevs above mean at 1.2204.  (no action taken)
     B1      X, Y, Z:  34.54  14.24  -6.46
2.4  Length of segment ending at point 2295 >= 6.0 stdevs above mean at 1.3113.  (no action taken)
     B1      X, Y, Z:  25.45  18.57  -10.21
2.4  Length of segment ending at point 2434 >= 6.0 stdevs above mean at 1.2482.  (no action taken)
     B1      X, Y, Z:  33.64  24.38  -12.51
2.4  Length of segment ending at point 2496 >= 6.0 stdevs above mean at 1.1877.  (no action taken)
     B1      X, Y, Z:  30.26  23.51  -11.05
2.4  Length of segment ending at point 3465 >= 6.0 stdevs above mean at 1.3426.  (no action taken)
     B1      X, Y, Z:  45.23  32.27  -9.28
2.4  Length of segment ending at point 3948 >= 6.0 stdevs above mean at 1.2171.  (no action taken)
     B1      X, Y, Z:  60.65  14.84  2.1
2.4  Length of segment ending at point 4261 >= 6.0 stdevs above mean at 1.5939.  (no action taken)
     B1      X, Y, Z:  52.21  18.61  2.3
2.4  Length of segment ending at point 4797 >= 6.0 stdevs above mean at 1.3782.  (no action taken)
     B1      X, Y, Z:  50.51  17.7  4.91
2.4  Length of segment ending at point 5104 >= 6.0 stdevs above mean at 2.7962.  (no action taken)
     B1      X, Y, Z:  54.8  7.59  15.02
2.4  Length of segment ending at point 5583 >= 6.0 stdevs above mean at 1.2976.  (no action taken)
     B1      X, Y, Z:  53.44  30.27  0.48
2.4  Length of segment ending at point 5623 >= 6.0 stdevs above mean at 1.1691.  (no action taken)
     B1      X, Y, Z:  59.68  29.93  -1.73
2.4  Length of segment ending at point 7049 >= 6.0 stdevs above mean at 1.4463.  (no action taken)
     B1      X, Y, Z:  62.79  17.2  13.44
2.4  Length of segment ending at point 7171 >= 6.0 stdevs above mean at 1.2896.  (no action taken)
     B1      X, Y, Z:  77.72  22.02  1.37
2.4  Length of segment ending at point 7993 >= 6.0 stdevs above mean at 1.1357.  (no action taken)
     B1      X, Y, Z:  83.73  24.61  16.4
2.4  Length of segment ending at point 8619 >= 6.0 stdevs above mean at 1.1265.  (no action taken)
     B1      X, Y, Z:  64.2  38.22  -11.27
2.4  Length of segment ending at point 8651 >= 6.0 stdevs above mean at 1.1748.  (no action taken)
     B1      X, Y, Z:  61.61  36.91  -12.03
2.4  Length of segment ending at point 9829 >= 6.0 stdevs above mean at 2.1913.  (no action taken)
     B1      X, Y, Z:  87.83  45.48  -0.13
2.4  Length of segment ending at point 10261 >= 6.0 stdevs above mean at 1.3053.  (no action taken)
     B1      X, Y, Z:  52.53  42.35  2.44
2.4  Length of segment ending at point 10641 >= 6.0 stdevs above mean at 1.1766.  (no action taken)
     B1      X, Y, Z:  49.24  37.1  29.45
2.4  Length of segment ending at point 10745 >= 6.0 stdevs above mean at 1.265.  (no action taken)
     B1      X, Y, Z:  53.56  37.83  33.24
2.4  Length of segment ending at point 11878 >= 6.0 stdevs above mean at 1.3351.  (no action taken)
     B1      X, Y, Z:  45.49  24.04  31.49
2.4  Length of segment ending at point 14039 >= 6.0 stdevs above mean at 1.1581.  (no action taken)
     B1      X, Y, Z:  60.04  53.65  2.99
2.5  Length of segment ending at point 14907 <= 0.1 at 0.0995.  (no action taken)
     B1      X, Y, Z:  62.42  64.77  7.42
2.4  Length of segment ending at point 15104 >= 6.0 stdevs above mean at 3.2062.  (no action taken)
     B1      X, Y, Z:  68.85  63.77  15.8
2.4  Length of segment ending at point 15298 >= 6.0 stdevs above mean at 1.728.  (no action taken)
     B1      X, Y, Z:  54.97  66.38  14.7
2.4  Length of segment ending at point 16283 >= 6.0 stdevs above mean at 1.2745.  (no action taken)
     B1      X, Y, Z:  69.98  59.87  -2.39
2.4  Length of segment ending at point 16901 >= 6.0 stdevs above mean at 1.6826.  (no action taken)
     B1      X, Y, Z:  35.72  50.13  3.6
2.4  Length of segment ending at point 16953 >= 6.0 stdevs above mean at 1.6069.  (no action taken)
     B1      X, Y, Z:  31.03  48.33  10.17
2.5  Length of segment ending at point 17003 <= 0.1 at 0.097.  (no action taken)
     B1      X, Y, Z:  31.07  45.65  17.61
2.4  Length of segment ending at point 17025 >= 6.0 stdevs above mean at 1.495.  (no action taken)
     B1      X, Y, Z:  32.65  43.0  18.38
2.4  Length of segment ending at point 17150 >= 6.0 stdevs above mean at 1.3909.  (no action taken)
     B1      X, Y, Z:  39.83  34.55  27.12
2.4  Length of segment ending at point 17184 >= 6.0 stdevs above mean at 1.2686.  (no action taken)
     B1      X, Y, Z:  39.05  33.2  27.07
2.4  Length of segment ending at point 17423 >= 6.0 stdevs above mean at 1.1629.  (no action taken)
     B1      X, Y, Z:  44.78  39.97  12.16
2.4  Length of segment ending at point 17811 >= 6.0 stdevs above mean at 1.1494.  (no action taken)
     B1      X, Y, Z:  71.56  45.31  4.11
2.4  Length of segment ending at point 17980 >= 6.0 stdevs above mean at 1.2186.  (no action taken)
     B1      X, Y, Z:  79.13  47.13  6.87
2.4  Length of segment ending at point 18048 >= 6.0 stdevs above mean at 1.3036.  (no action taken)
     B1      X, Y, Z:  82.18  51.2  10.97
2.4  Length of segment ending at point 19131 >= 6.0 stdevs above mean at 1.1635.  (no action taken)
     B1      X, Y, Z:  28.79  58.39  41.5
2.4  Length of segment ending at point 20368 >= 6.0 stdevs above mean at 1.259.  (no action taken)
     B1      X, Y, Z:  15.07  62.13  29.76
2.4  Length of segment ending at point 21275 >= 6.0 stdevs above mean at 1.1666.  (no action taken)
     B1      X, Y, Z:  21.07  41.19  30.33
2.4  Length of segment ending at point 21659 >= 6.0 stdevs above mean at 1.5897.  (no action taken)
     B1      X, Y, Z:  15.86  47.87  19.36
2.4  Length of segment ending at point 22345 >= 6.0 stdevs above mean at 1.1443.  (no action taken)
     B1      X, Y, Z:  39.54  37.62  32.6
2.4  Length of segment ending at point 23080 >= 6.0 stdevs above mean at 1.1536.  (no action taken)
     B1      X, Y, Z:  66.05  56.84  18.38
2.4  Length of segment ending at point 23963 >= 6.0 stdevs above mean at 1.3642.  (no action taken)
     B1      X, Y, Z:  53.58  53.19  20.68
2.4  Length of segment ending at point 24409 >= 6.0 stdevs above mean at 1.6804.  (no action taken)
     B1      X, Y, Z:  52.14  56.11  33.9
2.4  Length of segment ending at point 24533 >= 6.0 stdevs above mean at 5.8063.  (no action taken)
     B1      X, Y, Z:  49.07  54.66  40.93
2.4  Length of segment ending at point 24879 >= 6.0 stdevs above mean at 1.1938.  (no action taken)
     B1      X, Y, Z:  59.91  60.48  33.98
2.4  Length of segment ending at point 25176 >= 6.0 stdevs above mean at 2.2454.  (no action taken)
     B1      X, Y, Z:  54.12  60.76  24.35
2.4  Length of segment ending at point 25353 >= 6.0 stdevs above mean at 1.289.  (no action taken)
     B1      X, Y, Z:  31.5  45.65  9.19
2.4  Length of segment ending at point 25804 >= 6.0 stdevs above mean at 6.9227.  (no action taken)
     B1      X, Y, Z:  21.62  20.68  29.84
2.4  Length of segment ending at point 26565 >= 6.0 stdevs above mean at 1.1543.  (no action taken)
     B1      X, Y, Z:  20.42  37.9  14.34
2.4  Length of segment ending at point 26929 >= 6.0 stdevs above mean at 1.1575.  (no action taken)
     B1      X, Y, Z:  28.25  41.66  10.34
2.4  Length of segment ending at point 27036 >= 6.0 stdevs above mean at 1.1595.  (no action taken)
     B1      X, Y, Z:  33.85  35.06  11.59
2.4  Length of segment ending at point 27146 >= 6.0 stdevs above mean at 1.2659.  (no action taken)
     B1      X, Y, Z:  30.02  26.9  10.28
2.5  Length of segment ending at point 28328 <= 0.1 at 0.0995.  (no action taken)
     B1      X, Y, Z:  28.65  5.85  0.0
2.4  Length of segment ending at point 28603 >= 6.0 stdevs above mean at 1.327.  (no action taken)
     B1      X, Y, Z:  36.69  11.16  10.52
2.4  Length of segment ending at point 28813 >= 6.0 stdevs above mean at 1.147.  (no action taken)
     B1      X, Y, Z:  40.94  11.51  5.87
2.4  Length of segment ending at point 30299 >= 6.0 stdevs above mean at 1.1769.  (no action taken)
     B1      X, Y, Z:  7.25  47.03  11.27
2.4  Length of segment ending at point 30506 >= 6.0 stdevs above mean at 1.4997.  (no action taken)
     B1      X, Y, Z:  4.09  39.92  8.68
2.4  Length of segment ending at point 31096 >= 6.0 stdevs above mean at 1.2399.  (no action taken)
     B1      X, Y, Z:  73.28  66.24  -14.8
2.4  Length of segment ending at point 31186 >= 6.0 stdevs above mean at 1.2822.  (no action taken)
     B1      X, Y, Z:  46.43  66.02  5.35
2.4  Length of segment ending at point 31475 >= 6.0 stdevs above mean at 1.3864.  (no action taken)
     B1      X, Y, Z:  51.43  66.28  3.43
2.4  Length of segment ending at point 32363 >= 6.0 stdevs above mean at 1.2279.  (no action taken)
     B1      X, Y, Z:  40.59  72.92  2.56
2.4  Length of segment ending at point 33994 >= 6.0 stdevs above mean at 1.3909.  (no action taken)
     B1      X, Y, Z:  56.32  80.99  -5.69
2.4  Length of segment ending at point 35556 >= 6.0 stdevs above mean at 1.2021.  (no action taken)
     B1      X, Y, Z:  37.83  73.94  -8.38
2.4  Length of segment ending at point 35764 >= 6.0 stdevs above mean at 1.7982.  (no action taken)
     B1      X, Y, Z:  33.14  55.62  2.76
2.4  Length of segment ending at point 35930 >= 6.0 stdevs above mean at 1.1344.  (no action taken)
     B1      X, Y, Z:  16.07  42.67  0.03
2.4  Length of segment ending at point 37642 >= 6.0 stdevs above mean at 1.8663.  (no action taken)
     B1      X, Y, Z:  17.58  49.35  0.2
2.4  Length of segment ending at point 38713 >= 6.0 stdevs above mean at 1.1608.  (no action taken)
     B1      X, Y, Z:  15.0  60.04  18.05
2.4  Length of segment ending at point 39072 >= 6.0 stdevs above mean at 1.191.  (no action taken)
     B1      X, Y, Z:  19.04  58.31  7.89
2.4  Length of segment ending at point 39768 >= 6.0 stdevs above mean at 1.1328.  (no action taken)
     B1      X, Y, Z:  -1.05  59.93  -4.05
2.4  Length of segment ending at point 41369 >= 6.0 stdevs above mean at 1.4669.  (no action taken)
     B1      X, Y, Z:  36.57  55.96  0.81
2.4  Length of segment ending at point 42835 >= 6.0 stdevs above mean at 5.8486.  (no action taken)
     B1      X, Y, Z:  1.0  1.64  -5.73
2.4  Length of segment ending at point 42840 >= 6.0 stdevs above mean at 4.0261.  (no action taken)
     B1      X, Y, Z:  0.0  -2.77  2.88
2.4  Length of segment ending at point 42886 >= 6.0 stdevs above mean at 3.9621.  (no action taken)
     B1      X, Y, Z:  2.53  2.97  -0.69
2.4  Length of segment ending at point 42911 >= 6.0 stdevs above mean at 3.2436.  (no action taken)
     B1      X, Y, Z:  2.75  1.37  -1.04
2.4  Length of segment ending at point 42938 >= 6.0 stdevs above mean at 3.2869.  (no action taken)
     B1      X, Y, Z:  -1.57  2.88  -0.21
2.4  Length of segment ending at point 42941 >= 6.0 stdevs above mean at 3.3512.  (no action taken)
     B1      X, Y, Z:  -2.0  2.63  -0.56
4.4  Line 136 of rad 0.252 links to 135 of rad 0.072.  (no action taken)
     B1      X, Y, Z:  -0.58  10.04  -9.37
4.4  Line 159 of rad 1.501 links to 158 of rad 0.64.  (no action taken)
     B1      X, Y, Z:  3.8  8.68  -7.88
4.4  Line 959 of rad 0.074 links to 958 of rad 0.031.  (no action taken)
     B1      X, Y, Z:  30.11  14.82  -0.94
4.4  Line 1432 of rad 0.187 links to 1431 of rad 0.086.  (no action taken)
     B1      X, Y, Z:  46.77  26.01  -1.09
4.4  Line 1858 of rad 0.11 links to 1857 of rad 0.048.  (no action taken)
     B1      X, Y, Z:  38.04  35.29  -1.33
4.4  Line 2037 of rad 0.123 links to 2036 of rad 0.054.  (no action taken)
     B1      X, Y, Z:  39.48  31.16  -2.11
4.4  Line 2404 of rad 0.188 links to 2403 of rad 0.086.  (no action taken)
     B1      X, Y, Z:  31.01  23.08  -13.89
4.4  Line 2435 of rad 0.316 links to 2434 of rad 0.098.  (no action taken)
     B1      X, Y, Z:  33.17  24.47  -12.69
4.4  Line 2459 of rad 0.703 links to 2458 of rad 0.177.  (no action taken)
     B1      X, Y, Z:  32.21  24.93  -11.39
4.4  Line 2524 of rad 0.45 links to 2523 of rad 0.119.  (no action taken)
     B1      X, Y, Z:  32.7  25.13  -10.54
4.4  Line 2614 of rad 0.359 links to 2613 of rad 0.175.  (no action taken)
     B1      X, Y, Z:  21.23  24.48  -15.06
4.4  Line 2669 of rad 0.382 links to 2668 of rad 0.157.  (no action taken)
     B1      X, Y, Z:  18.28  27.62  -13.29
4.4  Line 2683 of rad 0.096 links to 2682 of rad 0.02.  (no action taken)
     B1      X, Y, Z:  18.81  28.1  -14.02
4.4  Line 2696 of rad 0.134 links to 2695 of rad 0.045.  (no action taken)
     B1      X, Y, Z:  20.75  23.24  -13.78
4.4  Line 2736 of rad 0.137 links to 2735 of rad 0.068.  (no action taken)
     B1      X, Y, Z:  33.02  29.11  -12.53
4.4  Line 2922 of rad 0.415 links to 2921 of rad 0.207.  (no action taken)
     B1      X, Y, Z:  28.22  40.89  -10.49
4.4  Line 3008 of rad 0.139 links to 3007 of rad 1.25E-4.  (no action taken)
     B1      X, Y, Z:  34.36  40.14  -12.35
4.4  Line 3574 of rad 0.177 links to 3573 of rad 0.088.  (no action taken)
     B1      X, Y, Z:  52.15  35.18  -9.13
4.4  Line 3584 of rad 0.375 links to 3583 of rad 0.179.  (no action taken)
     B1      X, Y, Z:  48.29  38.18  -11.44
4.4  Line 3610 of rad 0.179 links to 3609 of rad 0.079.  (no action taken)
     B1      X, Y, Z:  44.4  38.25  -13.2
4.4  Line 3616 of rad 0.159 links to 3615 of rad 0.079.  (no action taken)
     B1      X, Y, Z:  47.57  37.39  -12.04
4.4  Line 3649 of rad 0.142 links to 3648 of rad 0.062.  (no action taken)
     B1      X, Y, Z:  44.71  33.99  -10.08
4.4  Line 3716 of rad 0.199 links to 3715 of rad 0.052.  (no action taken)
     B1      X, Y, Z:  48.29  34.35  -2.61
4.4  Line 3759 of rad 0.128 links to 3758 of rad 0.049.  (no action taken)
     B1      X, Y, Z:  56.28  34.08  -3.76
4.4  Line 4175 of rad 0.193 links to 4174 of rad 0.095.  (no action taken)
     B1      X, Y, Z:  71.0  17.91  -2.79
4.4  Line 4245 of rad 0.186 links to 4244 of rad 0.066.  (no action taken)
     B1      X, Y, Z:  53.07  19.18  0.99
4.4  Line 4261 of rad 0.299 links to 4260 of rad 0.101.  (no action taken)
     B1      X, Y, Z:  52.21  18.61  2.3
4.4  Line 5104 of rad 0.255 links to 5103 of rad 0.119.  (no action taken)
     B1      X, Y, Z:  54.8  7.59  15.02
4.4  Line 5169 of rad 0.328 links to 5168 of rad 0.142.  (no action taken)
     B1      X, Y, Z:  51.48  10.06  19.57
4.4  Line 5294 of rad 0.134 links to 5293 of rad 0.063.  (no action taken)
     B1      X, Y, Z:  51.69  12.43  13.02
4.4  Line 5460 of rad 0.131 links to 5459 of rad 0.063.  (no action taken)
     B1      X, Y, Z:  48.2  7.54  6.12
4.4  Line 5737 of rad 0.253 links to 5736 of rad 0.123.  (no action taken)
     B1      X, Y, Z:  59.5  33.15  -9.47
4.4  Line 5743 of rad 0.237 links to 5742 of rad 0.064.  (no action taken)
     B1      X, Y, Z:  58.69  33.52  -8.68
4.4  Line 5916 of rad 0.119 links to 5915 of rad 0.059.  (no action taken)
     B1      X, Y, Z:  59.49  23.52  -7.33
4.4  Line 6055 of rad 0.208 links to 6054 of rad 0.099.  (no action taken)
     B1      X, Y, Z:  58.21  25.49  -0.57
4.4  Line 6095 of rad 0.167 links to 6094 of rad 0.054.  (no action taken)
     B1      X, Y, Z:  59.51  25.38  0.06
4.4  Line 6349 of rad 0.229 links to 6348 of rad 0.107.  (no action taken)
     B1      X, Y, Z:  74.51  29.17  -6.57
4.4  Line 7088 of rad 0.169 links to 7087 of rad 0.068.  (no action taken)
     B1      X, Y, Z:  73.82  27.03  5.4
4.4  Line 7132 of rad 0.213 links to 7131 of rad 0.035.  (no action taken)
     B1      X, Y, Z:  77.07  23.63  4.8
4.4  Line 8401 of rad 0.214 links to 8400 of rad 0.107.  (no action taken)
     B1      X, Y, Z:  67.35  34.07  2.06
4.4  Line 8996 of rad 0.098 links to 8995 of rad 0.032.  (no action taken)
     B1      X, Y, Z:  83.31  28.2  -2.09
4.4  Line 9088 of rad 0.116 links to 9087 of rad 0.058.  (no action taken)
     B1      X, Y, Z:  84.69  33.54  -4.4
4.4  Line 9215 of rad 0.217 links to 9214 of rad 0.072.  (no action taken)
     B1      X, Y, Z:  79.69  34.17  -2.13
4.4  Line 9225 of rad 0.159 links to 9224 of rad 0.076.  (no action taken)
     B1      X, Y, Z:  80.82  35.32  -2.88
4.4  Line 9329 of rad 0.209 links to 9328 of rad 0.063.  (no action taken)
     B1      X, Y, Z:  82.03  45.16  -8.55
4.4  Line 9829 of rad 0.184 links to 9828 of rad 0.057.  (no action taken)
     B1      X, Y, Z:  87.83  45.48  -0.13
4.4  Line 9843 of rad 0.165 links to 9842 of rad 0.077.  (no action taken)
     B1      X, Y, Z:  80.33  43.7  -2.58
4.4  Line 9971 of rad 0.107 links to 9970 of rad 0.05.  (no action taken)
     B1      X, Y, Z:  76.23  40.13  -5.14
4.4  Line 10258 of rad 0.22 links to 10257 of rad 0.109.  (no action taken)
     B1      X, Y, Z:  75.44  36.56  -7.11
4.4  Line 10600 of rad 0.112 links to 10599 of rad 0.056.  (no action taken)
     B1      X, Y, Z:  51.85  37.94  21.9
4.4  Line 10640 of rad 0.084 links to 10639 of rad 1.25E-4.  (no action taken)
     B1      X, Y, Z:  48.54  37.74  29.4
4.4  Line 10942 of rad 0.15 links to 10941 of rad 0.04.  (no action taken)
     B1      X, Y, Z:  62.15  27.64  29.96
4.4  Line 11003 of rad 0.152 links to 11002 of rad 0.066.  (no action taken)
     B1      X, Y, Z:  61.93  39.94  36.03
4.4  Line 11015 of rad 0.173 links to 11014 of rad 0.055.  (no action taken)
     B1      X, Y, Z:  62.3  41.1  36.42
4.4  Line 11016 of rad 0.388 links to 11015 of rad 0.173.  (no action taken)
     B1      X, Y, Z:  62.45  41.05  36.53
4.4  Line 11294 of rad 0.284 links to 11293 of rad 0.136.  (no action taken)
     B1      X, Y, Z:  69.24  35.22  34.12
4.4  Line 11524 of rad 0.127 links to 11523 of rad 0.051.  (no action taken)
     B1      X, Y, Z:  52.25  31.89  19.8
4.4  Line 11757 of rad 0.099 links to 11756 of rad 0.046.  (no action taken)
     B1      X, Y, Z:  54.29  13.26  29.17
4.4  Line 11843 of rad 0.121 links to 11842 of rad 0.053.  (no action taken)
     B1      X, Y, Z:  49.94  17.03  29.37
4.4  Line 11849 of rad 0.364 links to 11848 of rad 0.18.  (no action taken)
     B1      X, Y, Z:  48.21  24.37  29.49
4.4  Line 11971 of rad 0.294 links to 11970 of rad 0.147.  (no action taken)
     B1      X, Y, Z:  52.55  23.82  28.31
4.4  Line 13253 of rad 0.094 links to 13252 of rad 0.04.  (no action taken)
     B1      X, Y, Z:  46.3  25.9  15.39
4.4  Line 13263 of rad 0.135 links to 13262 of rad 0.063.  (no action taken)
     B1      X, Y, Z:  43.62  24.88  12.17
4.4  Line 13507 of rad 0.326 links to 13506 of rad 0.131.  (no action taken)
     B1      X, Y, Z:  66.13  46.66  6.07
4.4  Line 13518 of rad 0.418 links to 13517 of rad 0.205.  (no action taken)
     B1      X, Y, Z:  66.72  44.35  6.66
4.4  Line 13596 of rad 0.269 links to 13595 of rad 0.114.  (no action taken)
     B1      X, Y, Z:  66.57  46.6  5.48
4.4  Line 13920 of rad 0.134 links to 13919 of rad 0.067.  (no action taken)
     B1      X, Y, Z:  77.88  48.66  18.2
4.4  Line 14623 of rad 0.351 links to 14622 of rad 0.155.  (no action taken)
     B1      X, Y, Z:  73.36  67.47  7.64
4.4  Line 14682 of rad 0.105 links to 14681 of rad 0.039.  (no action taken)
     B1      X, Y, Z:  63.75  68.05  7.89
4.4  Line 14699 of rad 0.301 links to 14698 of rad 0.121.  (no action taken)
     B1      X, Y, Z:  63.79  69.93  8.77
4.4  Line 14796 of rad 0.128 links to 14795 of rad 0.054.  (no action taken)
     B1      X, Y, Z:  74.94  69.48  3.14
4.4  Line 15003 of rad 0.35 links to 15002 of rad 0.169.  (no action taken)
     B1      X, Y, Z:  68.45  68.09  13.22
4.4  Line 15104 of rad 0.475 links to 15096 of rad 0.162.  (no action taken)
     B1      X, Y, Z:  68.85  63.77  15.8
4.4  Line 15177 of rad 0.438 links to 15176 of rad 0.145.  (no action taken)
     B1      X, Y, Z:  68.39  64.5  20.35
4.4  Line 15386 of rad 0.488 links to 15385 of rad 0.155.  (no action taken)
     B1      X, Y, Z:  47.0  70.55  24.45
4.4  Line 15421 of rad 0.366 links to 15420 of rad 0.147.  (no action taken)
     B1      X, Y, Z:  47.74  72.63  24.32
4.4  Line 15437 of rad 0.538 links to 15436 of rad 0.14.  (no action taken)
     B1      X, Y, Z:  45.57  75.11  24.3
4.4  Line 15557 of rad 0.2 links to 15556 of rad 0.083.  (no action taken)
     B1      X, Y, Z:  53.42  70.38  21.43
4.4  Line 15686 of rad 0.086 links to 15685 of rad 0.039.  (no action taken)
     B1      X, Y, Z:  52.7  70.2  26.52
4.4  Line 15888 of rad 0.116 links to 15887 of rad 0.056.  (no action taken)
     B1      X, Y, Z:  62.93  72.74  10.21
4.4  Line 15894 of rad 0.119 links to 15893 of rad 0.057.  (no action taken)
     B1      X, Y, Z:  62.5  72.71  9.94
4.4  Line 15973 of rad 0.666 links to 15972 of rad 0.189.  (no action taken)
     B1      X, Y, Z:  72.45  74.4  16.82
4.4  Line 15980 of rad 0.124 links to 15979 of rad 0.06.  (no action taken)
     B1      X, Y, Z:  72.14  75.4  17.48
4.4  Line 16034 of rad 0.54 links to 16033 of rad 0.193.  (no action taken)
     B1      X, Y, Z:  75.01  73.58  13.32
4.4  Line 16054 of rad 0.59 links to 16053 of rad 0.141.  (no action taken)
     B1      X, Y, Z:  77.22  72.11  13.17
4.4  Line 16386 of rad 0.12 links to 16385 of rad 0.054.  (no action taken)
     B1      X, Y, Z:  72.71  62.58  2.55
4.4  Line 17152 of rad 0.28 links to 17151 of rad 0.118.  (no action taken)
     B1      X, Y, Z:  40.04  34.9  27.02
4.4  Line 17230 of rad 0.317 links to 17229 of rad 0.155.  (no action taken)
     B1      X, Y, Z:  34.71  38.54  23.63
4.4  Line 17299 of rad 0.202 links to 17298 of rad 0.074.  (no action taken)
     B1      X, Y, Z:  37.98  38.48  15.18
4.4  Line 17634 of rad 0.27 links to 17633 of rad 0.097.  (no action taken)
     B1      X, Y, Z:  49.54  47.5  22.82
4.4  Line 17980 of rad 0.464 links to 17979 of rad 0.224.  (no action taken)
     B1      X, Y, Z:  79.13  47.13  6.87
4.4  Line 18026 of rad 0.26 links to 18025 of rad 0.115.  (no action taken)
     B1      X, Y, Z:  81.59  50.63  8.55
4.4  Line 18049 of rad 0.168 links to 18048 of rad 0.081.  (no action taken)
     B1      X, Y, Z:  82.14  51.38  11.14
4.4  Line 18073 of rad 0.344 links to 18072 of rad 0.097.  (no action taken)
     B1      X, Y, Z:  81.26  50.59  15.03
4.4  Line 18153 of rad 0.091 links to 18152 of rad 1.25E-4.  (no action taken)
     B1      X, Y, Z:  72.59  44.8  5.15
4.4  Line 18154 of rad 0.376 links to 18153 of rad 0.091.  (no action taken)
     B1      X, Y, Z:  73.05  45.15  5.43
4.4  Line 18232 of rad 0.304 links to 18231 of rad 0.102.  (no action taken)
     B1      X, Y, Z:  39.39  36.63  18.1
4.4  Line 18457 of rad 0.159 links to 18456 of rad 0.055.  (no action taken)
     B1      X, Y, Z:  47.95  40.64  38.85
4.4  Line 18660 of rad 0.143 links to 18659 of rad 0.06.  (no action taken)
     B1      X, Y, Z:  44.85  34.83  40.91
4.4  Line 18877 of rad 0.154 links to 18876 of rad 0.075.  (no action taken)
     B1      X, Y, Z:  42.65  62.8  33.12
4.4  Line 19131 of rad 0.225 links to 19130 of rad 1.25E-4.  (no action taken)
     B1      X, Y, Z:  28.79  58.39  41.5
4.4  Line 19941 of rad 0.259 links to 19940 of rad 0.098.  (no action taken)
     B1      X, Y, Z:  23.8  40.63  26.22
4.4  Line 19946 of rad 0.541 links to 19945 of rad 0.139.  (no action taken)
     B1      X, Y, Z:  23.14  39.7  25.51
4.4  Line 20500 of rad 0.259 links to 20499 of rad 0.126.  (no action taken)
     B1      X, Y, Z:  18.75  53.25  34.6
4.4  Line 20708 of rad 0.561 links to 20707 of rad 0.137.  (no action taken)
     B1      X, Y, Z:  29.99  46.83  41.25
4.4  Line 20725 of rad 0.122 links to 20724 of rad 1.25E-4.  (no action taken)
     B1      X, Y, Z:  33.12  47.76  42.71
4.4  Line 20873 of rad 0.244 links to 20872 of rad 0.089.  (no action taken)
     B1      X, Y, Z:  37.98  43.49  42.92
4.4  Line 20998 of rad 0.217 links to 20997 of rad 0.108.  (no action taken)
     B1      X, Y, Z:  39.12  44.43  36.53
4.4  Line 21125 of rad 0.116 links to 21124 of rad 0.057.  (no action taken)
     B1      X, Y, Z:  33.51  47.22  41.07
4.4  Line 21354 of rad 0.227 links to 21353 of rad 0.104.  (no action taken)
     B1      X, Y, Z:  11.41  45.03  32.63
4.4  Line 21628 of rad 0.484 links to 21627 of rad 0.225.  (no action taken)
     B1      X, Y, Z:  17.26  47.83  20.3
4.4  Line 22119 of rad 0.097 links to 22118 of rad 0.029.  (no action taken)
     B1      X, Y, Z:  27.39  20.74  21.22
4.4  Line 22187 of rad 0.301 links to 22186 of rad 0.15.  (no action taken)
     B1      X, Y, Z:  37.65  27.18  33.33
4.4  Line 22523 of rad 0.098 links to 22522 of rad 0.032.  (no action taken)
     B1      X, Y, Z:  42.07  49.81  20.98
4.4  Line 22891 of rad 0.302 links to 22890 of rad 0.133.  (no action taken)
     B1      X, Y, Z:  48.1  54.43  16.7
4.4  Line 23425 of rad 0.057 links to 23424 of rad 0.023.  (no action taken)
     B1      X, Y, Z:  69.69  55.33  25.69
4.4  Line 23777 of rad 0.115 links to 23776 of rad 0.051.  (no action taken)
     B1      X, Y, Z:  57.9  50.34  26.61
4.4  Line 24397 of rad 0.162 links to 24396 of rad 0.055.  (no action taken)
     B1      X, Y, Z:  59.85  55.77  42.0
4.4  Line 24417 of rad 0.22 links to 24416 of rad 0.092.  (no action taken)
     B1      X, Y, Z:  51.62  55.18  34.61
4.4  Line 24533 of rad 0.2 links to 24532 of rad 1.25E-4.  (no action taken)
     B1      X, Y, Z:  49.07  54.66  40.93
4.4  Line 24704 of rad 0.113 links to 24703 of rad 0.039.  (no action taken)
     B1      X, Y, Z:  48.06  58.41  46.61
4.4  Line 24743 of rad 0.464 links to 24742 of rad 0.094.  (no action taken)
     B1      X, Y, Z:  49.59  60.22  35.69
4.4  Line 24797 of rad 0.357 links to 24796 of rad 0.164.  (no action taken)
     B1      X, Y, Z:  60.62  60.85  34.83
4.4  Line 25215 of rad 0.136 links to 25214 of rad 0.061.  (no action taken)
     B1      X, Y, Z:  53.44  60.98  28.76
4.4  Line 25222 of rad 0.161 links to 25221 of rad 0.069.  (no action taken)
     B1      X, Y, Z:  53.51  60.72  29.67
4.4  Line 25330 of rad 0.454 links to 25329 of rad 0.221.  (no action taken)
     B1      X, Y, Z:  40.62  50.19  18.04
4.4  Line 25736 of rad 0.446 links to 25735 of rad 0.179.  (no action taken)
     B1      X, Y, Z:  21.85  20.31  29.68
4.4  Line 25804 of rad 0.506 links to 25803 of rad 0.112.  (no action taken)
     B1      X, Y, Z:  21.62  20.68  29.84
4.4  Line 25865 of rad 0.351 links to 25864 of rad 0.118.  (no action taken)
     B1      X, Y, Z:  15.28  21.98  26.4
4.4  Line 26544 of rad 0.305 links to 26543 of rad 0.12.  (no action taken)
     B1      X, Y, Z:  15.57  40.9  15.86
4.4  Line 26857 of rad 0.072 links to 26856 of rad 1.25E-4.  (no action taken)
     B1      X, Y, Z:  27.3  31.01  22.07
4.4  Line 27250 of rad 0.13 links to 27249 of rad 0.05.  (no action taken)
     B1      X, Y, Z:  26.66  19.44  6.38
4.4  Line 27452 of rad 0.173 links to 27451 of rad 0.069.  (no action taken)
     B1      X, Y, Z:  28.25  3.35  15.32
4.4  Line 27732 of rad 0.124 links to 27731 of rad 0.061.  (no action taken)
     B1      X, Y, Z:  6.47  19.2  16.06
4.4  Line 27759 of rad 0.126 links to 27758 of rad 1.25E-4.  (no action taken)
     B1      X, Y, Z:  5.63  21.56  13.54
4.4  Line 28772 of rad 0.417 links to 28771 of rad 0.135.  (no action taken)
     B1      X, Y, Z:  40.37  12.93  4.91
4.4  Line 28776 of rad 0.316 links to 28775 of rad 0.055.  (no action taken)
     B1      X, Y, Z:  40.45  12.83  4.88
4.4  Line 28940 of rad 0.102 links to 28939 of rad 0.051.  (no action taken)
     B1      X, Y, Z:  39.42  20.61  15.57
4.4  Line 29065 of rad 0.116 links to 29064 of rad 0.053.  (no action taken)
     B1      X, Y, Z:  42.11  19.02  21.02
4.4  Line 29374 of rad 0.139 links to 29373 of rad 0.065.  (no action taken)
     B1      X, Y, Z:  35.71  8.36  22.81
4.4  Line 29414 of rad 0.103 links to 29413 of rad 0.045.  (no action taken)
     B1      X, Y, Z:  33.77  10.96  25.76
4.4  Line 29759 of rad 0.115 links to 29758 of rad 0.056.  (no action taken)
     B1      X, Y, Z:  32.75  32.63  9.66
4.4  Line 30292 of rad 0.16 links to 30291 of rad 0.075.  (no action taken)
     B1      X, Y, Z:  -3.2  46.07  11.1
4.4  Line 31462 of rad 0.217 links to 31461 of rad 0.085.  (no action taken)
     B1      X, Y, Z:  51.63  69.61  4.47
4.4  Line 31496 of rad 0.473 links to 31495 of rad 0.234.  (no action taken)
     B1      X, Y, Z:  48.26  64.83  2.34
4.4  Line 31532 of rad 0.213 links to 31531 of rad 0.099.  (no action taken)
     B1      X, Y, Z:  47.39  65.83  1.86
4.4  Line 31904 of rad 0.184 links to 31903 of rad 0.065.  (no action taken)
     B1      X, Y, Z:  34.17  69.09  16.18
4.4  Line 32267 of rad 0.115 links to 32266 of rad 0.05.  (no action taken)
     B1      X, Y, Z:  49.02  71.3  12.73
4.4  Line 32536 of rad 0.09 links to 32535 of rad 0.044.  (no action taken)
     B1      X, Y, Z:  30.1  87.49  5.15
4.4  Line 32817 of rad 0.474 links to 32816 of rad 0.219.  (no action taken)
     B1      X, Y, Z:  41.56  90.58  5.99
4.4  Line 32978 of rad 0.294 links to 32977 of rad 0.14.  (no action taken)
     B1      X, Y, Z:  46.26  79.11  10.76
4.4  Line 32991 of rad 0.17 links to 32990 of rad 0.057.  (no action taken)
     B1      X, Y, Z:  46.21  80.13  10.38
4.4  Line 33267 of rad 0.116 links to 33266 of rad 0.056.  (no action taken)
     B1      X, Y, Z:  67.48  75.71  -3.1
4.4  Line 33426 of rad 0.343 links to 33425 of rad 0.1.  (no action taken)
     B1      X, Y, Z:  50.67  80.83  7.06
4.4  Line 33706 of rad 0.159 links to 33705 of rad 0.079.  (no action taken)
     B1      X, Y, Z:  46.71  73.08  -4.28
4.4  Line 33725 of rad 0.141 links to 33724 of rad 0.069.  (no action taken)
     B1      X, Y, Z:  46.06  73.02  -4.58
4.4  Line 33930 of rad 0.107 links to 33929 of rad 0.038.  (no action taken)
     B1      X, Y, Z:  53.31  86.51  -9.73
4.4  Line 33957 of rad 0.065 links to 33956 of rad 0.024.  (no action taken)
     B1      X, Y, Z:  50.45  87.62  -6.68
4.4  Line 34097 of rad 0.085 links to 34096 of rad 0.032.  (no action taken)
     B1      X, Y, Z:  60.89  80.42  -8.39
4.4  Line 34182 of rad 0.14 links to 34181 of rad 0.062.  (no action taken)
     B1      X, Y, Z:  57.36  80.33  -4.45
4.4  Line 34771 of rad 0.291 links to 34770 of rad 0.143.  (no action taken)
     B1      X, Y, Z:  18.26  72.09  0.86
4.4  Line 34800 of rad 0.128 links to 34799 of rad 0.063.  (no action taken)
     B1      X, Y, Z:  17.39  71.4  1.86
4.4  Line 34988 of rad 0.149 links to 34987 of rad 0.07.  (no action taken)
     B1      X, Y, Z:  21.69  62.57  -1.74
4.4  Line 35316 of rad 0.251 links to 35315 of rad 0.118.  (no action taken)
     B1      X, Y, Z:  28.8  81.52  -9.03
4.4  Line 35434 of rad 0.13 links to 35433 of rad 0.064.  (no action taken)
     B1      X, Y, Z:  28.01  76.88  -9.49
4.4  Line 35599 of rad 0.335 links to 35598 of rad 0.043.  (no action taken)
     B1      X, Y, Z:  41.09  76.64  -11.4
4.4  Line 35602 of rad 0.123 links to 35601 of rad 0.051.  (no action taken)
     B1      X, Y, Z:  41.77  76.17  -11.0
4.4  Line 35665 of rad 0.183 links to 35664 of rad 0.074.  (no action taken)
     B1      X, Y, Z:  43.82  74.31  -12.66
4.4  Line 36600 of rad 0.104 links to 36599 of rad 0.051.  (no action taken)
     B1      X, Y, Z:  8.64  29.07  -2.42
4.4  Line 36602 of rad 0.157 links to 36601 of rad 0.05.  (no action taken)
     B1      X, Y, Z:  8.32  29.3  -2.19
4.4  Line 36635 of rad 0.135 links to 36634 of rad 0.054.  (no action taken)
     B1      X, Y, Z:  13.45  34.17  -5.74
4.4  Line 37407 of rad 0.175 links to 37406 of rad 0.066.  (no action taken)
     B1      X, Y, Z:  1.3  50.24  0.61
4.4  Line 37946 of rad 0.132 links to 37945 of rad 0.06.  (no action taken)
     B1      X, Y, Z:  22.97  42.36  -18.77
4.4  Line 38157 of rad 0.19 links to 38156 of rad 0.077.  (no action taken)
     B1      X, Y, Z:  13.37  44.75  -13.77
4.4  Line 38327 of rad 0.165 links to 38326 of rad 0.08.  (no action taken)
     B1      X, Y, Z:  17.04  48.46  -4.84
4.4  Line 39500 of rad 0.337 links to 39499 of rad 0.141.  (no action taken)
     B1      X, Y, Z:  4.87  60.18  -1.71
4.4  Line 39639 of rad 0.157 links to 39638 of rad 0.077.  (no action taken)
     B1      X, Y, Z:  3.29  63.2  -0.04
4.4  Line 39748 of rad 0.327 links to 39747 of rad 0.143.  (no action taken)
     B1      X, Y, Z:  -0.59  60.19  -2.82
4.4  Line 39767 of rad 0.464 links to 39766 of rad 1.25E-4.  (no action taken)
     B1      X, Y, Z:  -0.13  59.73  -3.42
4.4  Line 40114 of rad 0.379 links to 40113 of rad 0.072.  (no action taken)
     B1      X, Y, Z:  27.68  66.53  27.82
4.4  Line 40138 of rad 0.359 links to 40137 of rad 0.173.  (no action taken)
     B1      X, Y, Z:  28.56  67.1  28.2
4.4  Line 40141 of rad 0.241 links to 40140 of rad 0.039.  (no action taken)
     B1      X, Y, Z:  29.22  66.96  28.34
4.4  Line 40484 of rad 0.198 links to 40483 of rad 0.072.  (no action taken)
     B1      X, Y, Z:  26.33  46.83  14.28
4.4  Line 40558 of rad 0.315 links to 40557 of rad 0.14.  (no action taken)
     B1      X, Y, Z:  29.63  58.21  17.99
4.4  Line 40564 of rad 0.369 links to 40563 of rad 0.095.  (no action taken)
     B1      X, Y, Z:  29.99  56.89  18.15
4.4  Line 40671 of rad 0.152 links to 40670 of rad 0.068.  (no action taken)
     B1      X, Y, Z:  28.35  58.18  24.19
4.4  Line 40847 of rad 0.141 links to 40846 of rad 0.065.  (no action taken)
     B1      X, Y, Z:  34.13  68.55  30.95
4.4  Line 41072 of rad 0.299 links to 41071 of rad 0.12.  (no action taken)
     B1      X, Y, Z:  22.59  66.56  18.61
4.4  Line 41727 of rad 0.399 links to 41726 of rad 0.175.  (no action taken)
     B1      X, Y, Z:  49.81  53.56  -2.7
4.4  Line 42273 of rad 0.145 links to 42272 of rad 0.061.  (no action taken)
     B1      X, Y, Z:  41.33  50.38  -5.31
4.4  Line 42537 of rad 0.355 links to 42536 of rad 0.175.  (no action taken)
     B1      X, Y, Z:  41.49  58.83  -4.54
4.4  Line 42612 of rad 0.249 links to 42611 of rad 0.115.  (no action taken)
     B1      X, Y, Z:  44.51  65.55  -9.42
4.4  Line 42825 of rad 0.305 links to 42821 of rad 0.11.  (no action taken)
     B1      X, Y, Z:  5.08  9.5  -6.95
4.4  Line 42841 of rad 0.148 links to 42840 of rad 1.25E-4.  (no action taken)
     B1      X, Y, Z:  -0.79  -3.12  2.66
4.4  Line 42849 of rad 0.1 links to 42848 of rad 0.033.  (no action taken)
     B1      X, Y, Z:  0.55  -3.89  2.21
4.4  Line 42854 of rad 0.192 links to 42848 of rad 0.033.  (no action taken)
     B1      X, Y, Z:  0.32  -4.19  2.13
4.4  Line 42860 of rad 0.212 links to 42859 of rad 0.075.  (no action taken)
     B1      X, Y, Z:  1.26  -4.51  1.65
4.4  Line 42865 of rad 0.182 links to 42864 of rad 0.089.  (no action taken)
     B1      X, Y, Z:  1.66  -4.48  0.83
4.4  Line 42895 of rad 0.239 links to 42887 of rad 0.118.  (no action taken)
     B1      X, Y, Z:  2.65  3.37  -0.8
4.4  Line 42926 of rad 0.107 links to 42925 of rad 0.045.  (no action taken)
     B1      X, Y, Z:  2.94  1.54  0.15
4.4  Line 42932 of rad 0.093 links to 42931 of rad 1.25E-4.  (no action taken)
     B1      X, Y, Z:  3.17  0.17  0.26
2.1  Line 1 has 6 daughters.  Type is 1.  (no action taken)
     B1      X, Y, Z:  0.0  0.0  0.0
 
 
```
