## Supplementary material for "Automated Proofreading of Digitally Reconstructed Neural Morphology Enhances Accuracy, Scalability, and Standardization": Standardization and accuracy results: 720575940618374558.CNG.swc.std

```
# Standardization file for /nmo_swc/out_Final/Temp_LMeasure_Final/720575940618374558.CNG.swc created with StdSwc version 1.31 on 3/7/26.
#
# code   irregularity_description. (action taken)
#     irregularity_type     coordinates
#
4.3  Radius of line 609 at 0.854 >= 5.0 stdevs above the mean.  (no action taken)
     B1      X, Y, Z:  29.66  72.1  -15.48
4.2  Radius of line 962 at 1.25E-4 <= 0.05.  (no action taken)
     B1      X, Y, Z:  53.89  56.82  22.41
4.2  Radius of line 1256 at 0.047 <= 0.05.  (no action taken)
     B1      X, Y, Z:  61.28  52.74  30.75
4.2  Radius of line 1281 at 0.05 <= 0.05.  (no action taken)
     B1      X, Y, Z:  65.19  56.3  30.18
4.2  Radius of line 1288 at 0.047 <= 0.05.  (no action taken)
     B1      X, Y, Z:  66.0  56.72  30.23
4.2  Radius of line 1375 at 1.25E-4 <= 0.05.  (no action taken)
     B1      X, Y, Z:  47.7  58.2  20.89
4.2  Radius of line 1377 at 0.034 <= 0.05.  (no action taken)
     B1      X, Y, Z:  39.09  63.88  16.15
4.2  Radius of line 1396 at 1.25E-4 <= 0.05.  (no action taken)
     B1      X, Y, Z:  37.1  70.58  14.73
4.2  Radius of line 1487 at 1.25E-4 <= 0.05.  (no action taken)
     B1      X, Y, Z:  42.79  78.25  22.89
4.2  Radius of line 1522 at 1.25E-4 <= 0.05.  (no action taken)
     B1      X, Y, Z:  43.85  80.58  25.83
4.2  Radius of line 1523 at 0.047 <= 0.05.  (no action taken)
     B1      X, Y, Z:  43.82  80.66  25.92
4.2  Radius of line 1524 at 0.026 <= 0.05.  (no action taken)
     B1      X, Y, Z:  43.87  80.77  25.97
4.2  Radius of line 1571 at 0.047 <= 0.05.  (no action taken)
     B1      X, Y, Z:  49.7  76.34  27.79
4.2  Radius of line 1632 at 1.25E-4 <= 0.05.  (no action taken)
     B1      X, Y, Z:  49.31  77.48  29.08
4.2  Radius of line 1635 at 1.25E-4 <= 0.05.  (no action taken)
     B1      X, Y, Z:  41.84  81.06  24.25
4.3  Radius of line 1737 at 0.789 >= 5.0 stdevs above the mean.  (no action taken)
     B1      X, Y, Z:  29.59  71.96  -15.53
4.3  Radius of line 1738 at 0.77 >= 5.0 stdevs above the mean.  (no action taken)
     B1      X, Y, Z:  29.61  71.79  -15.59
4.3  Radius of line 1739 at 0.741 >= 5.0 stdevs above the mean.  (no action taken)
     B1      X, Y, Z:  29.68  71.59  -15.63
4.2  Radius of line 1891 at 0.042 <= 0.05.  (no action taken)
     B1      X, Y, Z:  40.92  73.26  -30.34
4.2  Radius of line 1892 at 0.04 <= 0.05.  (no action taken)
     B1      X, Y, Z:  35.8  70.93  -30.24
4.2  Radius of line 1986 at 0.043 <= 0.05.  (no action taken)
     B1      X, Y, Z:  41.36  69.57  -38.65
4.2  Radius of line 2032 at 0.04 <= 0.05.  (no action taken)
     B1      X, Y, Z:  42.19  69.12  -38.5
4.2  Radius of line 2086 at 0.027 <= 0.05.  (no action taken)
     B1      X, Y, Z:  47.71  72.91  -43.11
4.2  Radius of line 2191 at 0.045 <= 0.05.  (no action taken)
     B1      X, Y, Z:  52.69  69.57  -51.86
4.2  Radius of line 2198 at 0.046 <= 0.05.  (no action taken)
     B1      X, Y, Z:  54.38  70.43  -51.81
4.2  Radius of line 2206 at 1.25E-4 <= 0.05.  (no action taken)
     B1      X, Y, Z:  51.66  69.9  -50.55
4.2  Radius of line 2207 at 1.25E-4 <= 0.05.  (no action taken)
     B1      X, Y, Z:  51.92  70.59  -50.15
4.2  Radius of line 2267 at 0.048 <= 0.05.  (no action taken)
     B1      X, Y, Z:  56.56  73.61  -48.89
4.2  Radius of line 2279 at 0.044 <= 0.05.  (no action taken)
     B1      X, Y, Z:  55.53  74.08  -49.7
4.2  Radius of line 2326 at 0.025 <= 0.05.  (no action taken)
     B1      X, Y, Z:  61.34  72.88  -46.41
4.2  Radius of line 2334 at 0.043 <= 0.05.  (no action taken)
     B1      X, Y, Z:  60.64  73.31  -45.45
4.2  Radius of line 2336 at 0.047 <= 0.05.  (no action taken)
     B1      X, Y, Z:  59.47  73.0  -45.89
4.2  Radius of line 2344 at 0.036 <= 0.05.  (no action taken)
     B1      X, Y, Z:  60.75  72.02  -46.36
4.2  Radius of line 2360 at 0.048 <= 0.05.  (no action taken)
     B1      X, Y, Z:  59.48  75.02  -46.45
4.2  Radius of line 2361 at 0.048 <= 0.05.  (no action taken)
     B1      X, Y, Z:  59.61  75.07  -46.45
4.2  Radius of line 2370 at 1.25E-4 <= 0.05.  (no action taken)
     B1      X, Y, Z:  59.93  74.36  -47.0
4.2  Radius of line 2378 at 0.043 <= 0.05.  (no action taken)
     B1      X, Y, Z:  50.42  70.89  -45.32
4.2  Radius of line 2504 at 1.25E-4 <= 0.05.  (no action taken)
     B1      X, Y, Z:  69.02  68.26  -46.67
4.2  Radius of line 2517 at 1.25E-4 <= 0.05.  (no action taken)
     B1      X, Y, Z:  60.19  69.42  -47.62
4.2  Radius of line 2522 at 0.032 <= 0.05.  (no action taken)
     B1      X, Y, Z:  60.32  68.47  -47.47
4.2  Radius of line 2562 at 0.034 <= 0.05.  (no action taken)
     B1      X, Y, Z:  56.38  64.87  -48.47
4.2  Radius of line 2568 at 0.049 <= 0.05.  (no action taken)
     B1      X, Y, Z:  56.3  64.23  -48.58
4.2  Radius of line 2586 at 0.042 <= 0.05.  (no action taken)
     B1      X, Y, Z:  54.51  63.07  -47.4
4.2  Radius of line 2588 at 1.25E-4 <= 0.05.  (no action taken)
     B1      X, Y, Z:  54.49  62.78  -47.34
4.2  Radius of line 2621 at 0.049 <= 0.05.  (no action taken)
     B1      X, Y, Z:  55.02  66.6  -43.18
4.2  Radius of line 2644 at 1.25E-4 <= 0.05.  (no action taken)
     B1      X, Y, Z:  46.77  72.41  -44.19
4.2  Radius of line 2650 at 1.25E-4 <= 0.05.  (no action taken)
     B1      X, Y, Z:  46.77  70.54  -39.83
4.2  Radius of line 2785 at 1.25E-4 <= 0.05.  (no action taken)
     B1      X, Y, Z:  48.98  77.43  -42.21
4.2  Radius of line 3163 at 0.013 <= 0.05.  (no action taken)
     B1      X, Y, Z:  64.56  75.09  -37.05
4.2  Radius of line 3165 at 0.043 <= 0.05.  (no action taken)
     B1      X, Y, Z:  64.64  74.84  -36.9
4.2  Radius of line 3186 at 0.049 <= 0.05.  (no action taken)
     B1      X, Y, Z:  63.95  73.16  -38.44
4.2  Radius of line 3218 at 1.25E-4 <= 0.05.  (no action taken)
     B1      X, Y, Z:  60.8  79.57  -37.58
4.2  Radius of line 3245 at 1.25E-4 <= 0.05.  (no action taken)
     B1      X, Y, Z:  56.49  81.65  -23.83
4.2  Radius of line 3288 at 0.05 <= 0.05.  (no action taken)
     B1      X, Y, Z:  54.21  84.81  -21.95
4.2  Radius of line 3289 at 0.04 <= 0.05.  (no action taken)
     B1      X, Y, Z:  54.1  84.86  -21.92
4.2  Radius of line 3313 at 0.036 <= 0.05.  (no action taken)
     B1      X, Y, Z:  50.62  83.36  -25.27
4.2  Radius of line 3334 at 0.049 <= 0.05.  (no action taken)
     B1      X, Y, Z:  48.1  81.08  -25.91
4.2  Radius of line 3336 at 0.046 <= 0.05.  (no action taken)
     B1      X, Y, Z:  49.89  82.16  -25.31
4.2  Radius of line 3337 at 0.048 <= 0.05.  (no action taken)
     B1      X, Y, Z:  49.78  82.22  -25.3
4.2  Radius of line 3338 at 0.049 <= 0.05.  (no action taken)
     B1      X, Y, Z:  49.68  82.18  -25.28
4.2  Radius of line 3346 at 0.044 <= 0.05.  (no action taken)
     B1      X, Y, Z:  33.43  67.2  -25.21
4.2  Radius of line 3358 at 0.048 <= 0.05.  (no action taken)
     B1      X, Y, Z:  34.84  67.36  -24.52
4.2  Radius of line 3504 at 0.043 <= 0.05.  (no action taken)
     B1      X, Y, Z:  27.19  54.81  -33.12
4.2  Radius of line 3509 at 0.039 <= 0.05.  (no action taken)
     B1      X, Y, Z:  26.76  54.7  -33.47
4.2  Radius of line 3510 at 0.036 <= 0.05.  (no action taken)
     B1      X, Y, Z:  26.19  54.45  -33.26
4.2  Radius of line 3523 at 0.049 <= 0.05.  (no action taken)
     B1      X, Y, Z:  27.93  55.13  -34.42
4.2  Radius of line 3525 at 0.041 <= 0.05.  (no action taken)
     B1      X, Y, Z:  27.81  55.42  -34.52
4.2  Radius of line 3557 at 0.033 <= 0.05.  (no action taken)
     B1      X, Y, Z:  25.4  50.71  -35.87
4.2  Radius of line 3561 at 0.022 <= 0.05.  (no action taken)
     B1      X, Y, Z:  24.84  50.49  -36.05
4.2  Radius of line 3577 at 1.25E-4 <= 0.05.  (no action taken)
     B1      X, Y, Z:  30.24  60.29  -28.13
4.2  Radius of line 3606 at 0.023 <= 0.05.  (no action taken)
     B1      X, Y, Z:  34.51  67.24  -22.25
4.2  Radius of line 3613 at 0.042 <= 0.05.  (no action taken)
     B1      X, Y, Z:  35.05  67.29  -22.65
4.2  Radius of line 3633 at 1.25E-4 <= 0.05.  (no action taken)
     B1      X, Y, Z:  36.51  69.32  -20.14
4.2  Radius of line 3650 at 0.04 <= 0.05.  (no action taken)
     B1      X, Y, Z:  36.59  71.6  -20.16
4.2  Radius of line 3651 at 0.043 <= 0.05.  (no action taken)
     B1      X, Y, Z:  36.69  71.66  -20.27
4.2  Radius of line 3749 at 1.25E-4 <= 0.05.  (no action taken)
     B1      X, Y, Z:  36.42  55.53  -27.98
4.2  Radius of line 3770 at 0.03 <= 0.05.  (no action taken)
     B1      X, Y, Z:  36.27  55.26  -25.74
4.2  Radius of line 3903 at 1.25E-4 <= 0.05.  (no action taken)
     B1      X, Y, Z:  42.43  41.92  -33.69
4.2  Radius of line 3957 at 0.048 <= 0.05.  (no action taken)
     B1      X, Y, Z:  48.08  39.66  -29.11
4.2  Radius of line 3964 at 0.046 <= 0.05.  (no action taken)
     B1      X, Y, Z:  48.86  39.1  -32.8
4.2  Radius of line 3981 at 0.037 <= 0.05.  (no action taken)
     B1      X, Y, Z:  45.12  40.92  -33.22
4.2  Radius of line 3982 at 1.25E-4 <= 0.05.  (no action taken)
     B1      X, Y, Z:  45.08  40.88  -33.33
4.2  Radius of line 4043 at 1.25E-4 <= 0.05.  (no action taken)
     B1      X, Y, Z:  31.05  51.09  -22.48
4.2  Radius of line 4047 at 1.25E-4 <= 0.05.  (no action taken)
     B1      X, Y, Z:  32.9  51.06  -27.26
4.2  Radius of line 4066 at 1.25E-4 <= 0.05.  (no action taken)
     B1      X, Y, Z:  35.46  53.25  -28.88
4.2  Radius of line 4070 at 0.045 <= 0.05.  (no action taken)
     B1      X, Y, Z:  35.28  52.72  -29.21
4.2  Radius of line 4107 at 0.018 <= 0.05.  (no action taken)
     B1      X, Y, Z:  25.19  77.62  -14.85
4.3  Radius of line 4718 at 0.776 >= 5.0 stdevs above the mean.  (no action taken)
     B1      X, Y, Z:  12.13  129.19  -34.37
4.3  Radius of line 4719 at 0.788 >= 5.0 stdevs above the mean.  (no action taken)
     B1      X, Y, Z:  12.2  129.09  -34.51
4.2  Radius of line 4729 at 1.25E-4 <= 0.05.  (no action taken)
     B1      X, Y, Z:  9.9  128.91  -35.17
4.2  Radius of line 4735 at 1.25E-4 <= 0.05.  (no action taken)
     B1      X, Y, Z:  12.68  129.49  -35.19
4.2  Radius of line 4763 at 1.25E-4 <= 0.05.  (no action taken)
     B1      X, Y, Z:  11.9  132.49  -31.0
4.2  Radius of line 4771 at 1.25E-4 <= 0.05.  (no action taken)
     B1      X, Y, Z:  12.37  132.68  -30.09
4.2  Radius of line 4780 at 1.25E-4 <= 0.05.  (no action taken)
     B1      X, Y, Z:  13.8  128.27  -29.31
4.2  Radius of line 4785 at 0.046 <= 0.05.  (no action taken)
     B1      X, Y, Z:  19.51  125.75  -28.13
4.2  Radius of line 4797 at 1.25E-4 <= 0.05.  (no action taken)
     B1      X, Y, Z:  22.21  126.13  -28.02
4.2  Radius of line 4800 at 1.25E-4 <= 0.05.  (no action taken)
     B1      X, Y, Z:  22.06  125.74  -27.69
4.2  Radius of line 4812 at 1.25E-4 <= 0.05.  (no action taken)
     B1      X, Y, Z:  18.94  125.46  -25.04
4.2  Radius of line 4831 at 1.25E-4 <= 0.05.  (no action taken)
     B1      X, Y, Z:  25.96  123.42  -20.27
4.2  Radius of line 4839 at 1.25E-4 <= 0.05.  (no action taken)
     B1      X, Y, Z:  23.14  124.12  -20.37
4.2  Radius of line 5069 at 1.25E-4 <= 0.05.  (no action taken)
     B1      X, Y, Z:  11.43  120.27  -23.38
4.2  Radius of line 5230 at 1.25E-4 <= 0.05.  (no action taken)
     B1      X, Y, Z:  20.73  114.22  -15.64
4.2  Radius of line 5438 at 1.25E-4 <= 0.05.  (no action taken)
     B1      X, Y, Z:  18.16  95.01  0.6
4.2  Radius of line 5585 at 1.25E-4 <= 0.05.  (no action taken)
     B1      X, Y, Z:  14.28  87.33  3.83
4.2  Radius of line 5705 at 0.035 <= 0.05.  (no action taken)
     B1      X, Y, Z:  3.44  93.29  3.38
4.2  Radius of line 5708 at 1.25E-4 <= 0.05.  (no action taken)
     B1      X, Y, Z:  3.58  92.23  4.78
4.2  Radius of line 5714 at 1.25E-4 <= 0.05.  (no action taken)
     B1      X, Y, Z:  13.81  91.35  10.75
4.2  Radius of line 5717 at 1.25E-4 <= 0.05.  (no action taken)
     B1      X, Y, Z:  14.12  90.77  11.2
4.2  Radius of line 5845 at 0.048 <= 0.05.  (no action taken)
     B1      X, Y, Z:  10.85  104.33  -7.16
4.2  Radius of line 6076 at 1.25E-4 <= 0.05.  (no action taken)
     B1      X, Y, Z:  9.13  94.59  2.03
4.2  Radius of line 6149 at 1.25E-4 <= 0.05.  (no action taken)
     B1      X, Y, Z:  17.35  105.81  -10.67
4.2  Radius of line 6240 at 1.25E-4 <= 0.05.  (no action taken)
     B1      X, Y, Z:  13.29  113.05  -13.87
4.2  Radius of line 6244 at 1.25E-4 <= 0.05.  (no action taken)
     B1      X, Y, Z:  13.05  111.94  -13.93
4.5  Radius of terminal line 6334 at 0.487 >= 5.0 stdevs above the mean.  (no action taken)
     B1      X, Y, Z:  5.61  112.18  -19.72
4.2  Radius of line 6394 at 1.25E-4 <= 0.05.  (no action taken)
     B1      X, Y, Z:  8.11  109.45  -9.75
4.2  Radius of line 6547 at 0.032 <= 0.05.  (no action taken)
     B1      X, Y, Z:  9.53  108.04  -9.89
4.2  Radius of line 6549 at 0.018 <= 0.05.  (no action taken)
     B1      X, Y, Z:  32.26  109.6  -20.42
4.2  Radius of line 6996 at 1.25E-4 <= 0.05.  (no action taken)
     B1      X, Y, Z:  28.05  133.22  -27.68
4.2  Radius of line 7001 at 1.25E-4 <= 0.05.  (no action taken)
     B1      X, Y, Z:  28.3  133.53  -28.18
4.2  Radius of line 7003 at 0.045 <= 0.05.  (no action taken)
     B1      X, Y, Z:  27.52  133.42  -29.15
4.2  Radius of line 7185 at 1.25E-4 <= 0.05.  (no action taken)
     B1      X, Y, Z:  28.46  143.72  -29.01
4.2  Radius of line 7193 at 1.25E-4 <= 0.05.  (no action taken)
     B1      X, Y, Z:  28.29  144.43  -30.22
4.2  Radius of line 7202 at 1.25E-4 <= 0.05.  (no action taken)
     B1      X, Y, Z:  26.27  143.64  -31.49
4.2  Radius of line 7207 at 1.25E-4 <= 0.05.  (no action taken)
     B1      X, Y, Z:  27.48  143.82  -28.83
4.2  Radius of line 7364 at 1.25E-4 <= 0.05.  (no action taken)
     B1      X, Y, Z:  23.62  150.74  -24.46
4.2  Radius of line 7372 at 1.25E-4 <= 0.05.  (no action taken)
     B1      X, Y, Z:  24.4  150.24  -22.75
4.2  Radius of line 7406 at 1.25E-4 <= 0.05.  (no action taken)
     B1      X, Y, Z:  31.14  145.71  -27.16
4.2  Radius of line 7625 at 0.042 <= 0.05.  (no action taken)
     B1      X, Y, Z:  38.81  142.44  -10.71
4.2  Radius of line 7655 at 1.25E-4 <= 0.05.  (no action taken)
     B1      X, Y, Z:  38.28  143.35  -13.11
4.2  Radius of line 7702 at 0.017 <= 0.05.  (no action taken)
     B1      X, Y, Z:  34.81  147.07  -10.54
4.2  Radius of line 7705 at 1.25E-4 <= 0.05.  (no action taken)
     B1      X, Y, Z:  34.85  146.66  -10.69
4.2  Radius of line 7837 at 1.25E-4 <= 0.05.  (no action taken)
     B1      X, Y, Z:  28.51  154.4  -16.71
4.2  Radius of line 7838 at 0.045 <= 0.05.  (no action taken)
     B1      X, Y, Z:  28.58  155.69  -14.65
4.2  Radius of line 7940 at 1.25E-4 <= 0.05.  (no action taken)
     B1      X, Y, Z:  36.26  156.48  -13.61
4.2  Radius of line 7964 at 1.25E-4 <= 0.05.  (no action taken)
     B1      X, Y, Z:  34.59  159.48  -15.99
4.2  Radius of line 7979 at 0.046 <= 0.05.  (no action taken)
     B1      X, Y, Z:  34.48  161.68  -17.0
4.2  Radius of line 8003 at 1.25E-4 <= 0.05.  (no action taken)
     B1      X, Y, Z:  37.6  154.66  -13.71
4.2  Radius of line 8035 at 1.25E-4 <= 0.05.  (no action taken)
     B1      X, Y, Z:  37.33  145.87  -18.21
4.2  Radius of line 8095 at 1.25E-4 <= 0.05.  (no action taken)
     B1      X, Y, Z:  31.95  148.89  -18.96
4.2  Radius of line 8313 at 0.046 <= 0.05.  (no action taken)
     B1      X, Y, Z:  52.02  147.6  -0.08
4.2  Radius of line 8362 at 0.036 <= 0.05.  (no action taken)
     B1      X, Y, Z:  54.47  150.1  5.94
4.2  Radius of line 8827 at 0.025 <= 0.05.  (no action taken)
     B1      X, Y, Z:  54.9  150.39  5.6
4.2  Radius of line 8832 at 0.046 <= 0.05.  (no action taken)
     B1      X, Y, Z:  52.8  148.2  3.03
4.2  Radius of line 9180 at 0.042 <= 0.05.  (no action taken)
     B1      X, Y, Z:  39.98  157.45  -7.75
4.2  Radius of line 9244 at 0.034 <= 0.05.  (no action taken)
     B1      X, Y, Z:  45.33  162.02  -7.33
4.2  Radius of line 9259 at 0.046 <= 0.05.  (no action taken)
     B1      X, Y, Z:  42.09  162.93  -8.82
2.4  Length of segment ending at point 609 >= 6.0 stdevs above mean at 1.1661.  (no action taken)
     B1      X, Y, Z:  29.66  72.1  -15.48
2.4  Length of segment ending at point 610 >= 6.0 stdevs above mean at 1.2071.  (no action taken)
     B1      X, Y, Z:  29.77  71.25  -14.63
2.4  Length of segment ending at point 975 >= 6.0 stdevs above mean at 1.0468.  (no action taken)
     B1      X, Y, Z:  57.15  56.38  25.13
2.4  Length of segment ending at point 1011 >= 6.0 stdevs above mean at 1.1303.  (no action taken)
     B1      X, Y, Z:  62.51  54.3  28.68
2.4  Length of segment ending at point 2296 >= 6.0 stdevs above mean at 0.8474.  (no action taken)
     B1      X, Y, Z:  57.01  73.11  -46.68
2.4  Length of segment ending at point 2624 >= 6.0 stdevs above mean at 0.8588.  (no action taken)
     B1      X, Y, Z:  46.89  71.03  -45.11
2.4  Length of segment ending at point 3362 >= 6.0 stdevs above mean at 0.8628.  (no action taken)
     B1      X, Y, Z:  31.46  65.84  -23.86
2.4  Length of segment ending at point 3429 >= 6.0 stdevs above mean at 0.9224.  (no action taken)
     B1      X, Y, Z:  31.0  56.96  -30.14
2.4  Length of segment ending at point 3588 >= 6.0 stdevs above mean at 0.8906.  (no action taken)
     B1      X, Y, Z:  32.73  67.97  -21.46
2.4  Length of segment ending at point 4108 >= 6.0 stdevs above mean at 1.0497.  (no action taken)
     B1      X, Y, Z:  23.2  77.54  -15.49
2.4  Length of segment ending at point 4720 >= 6.0 stdevs above mean at 1.1413.  (no action taken)
     B1      X, Y, Z:  11.15  129.29  -34.91
2.4  Length of segment ending at point 4786 >= 6.0 stdevs above mean at 1.1057.  (no action taken)
     B1      X, Y, Z:  20.58  126.45  -27.96
2.4  Length of segment ending at point 4824 >= 6.0 stdevs above mean at 1.0404.  (no action taken)
     B1      X, Y, Z:  24.91  123.53  -20.78
2.4  Length of segment ending at point 4933 >= 6.0 stdevs above mean at 0.8709.  (no action taken)
     B1      X, Y, Z:  16.22  117.75  -20.08
2.4  Length of segment ending at point 5111 >= 6.0 stdevs above mean at 1.0824.  (no action taken)
     B1      X, Y, Z:  8.87  117.48  -25.68
2.4  Length of segment ending at point 5126 >= 6.0 stdevs above mean at 1.1767.  (no action taken)
     B1      X, Y, Z:  11.59  121.36  -23.67
2.4  Length of segment ending at point 5402 >= 6.0 stdevs above mean at 1.2037.  (no action taken)
     B1      X, Y, Z:  16.75  96.14  0.69
2.4  Length of segment ending at point 5532 >= 6.0 stdevs above mean at 0.8431.  (no action taken)
     B1      X, Y, Z:  19.86  88.79  8.12
2.4  Length of segment ending at point 5544 >= 6.0 stdevs above mean at 0.8478.  (no action taken)
     B1      X, Y, Z:  18.34  87.76  7.53
2.4  Length of segment ending at point 5629 >= 6.0 stdevs above mean at 1.2879.  (no action taken)
     B1      X, Y, Z:  12.97  90.68  9.57
2.4  Length of segment ending at point 5706 >= 6.0 stdevs above mean at 0.9032.  (no action taken)
     B1      X, Y, Z:  3.72  92.32  4.58
2.4  Length of segment ending at point 5816 >= 6.0 stdevs above mean at 0.8911.  (no action taken)
     B1      X, Y, Z:  9.74  103.33  -4.68
2.4  Length of segment ending at point 5845 >= 6.0 stdevs above mean at 0.8559.  (no action taken)
     B1      X, Y, Z:  10.85  104.33  -7.16
2.4  Length of segment ending at point 6011 >= 6.0 stdevs above mean at 1.0456.  (no action taken)
     B1      X, Y, Z:  9.93  95.93  -1.02
2.4  Length of segment ending at point 6134 >= 6.0 stdevs above mean at 0.8476.  (no action taken)
     B1      X, Y, Z:  16.14  104.72  -9.06
2.5  Length of segment ending at point 6206 <= 0.1 at 0.0922.  (no action taken)
     B1      X, Y, Z:  12.82  111.73  -11.73
2.4  Length of segment ending at point 6277 >= 6.0 stdevs above mean at 1.12.  (no action taken)
     B1      X, Y, Z:  10.47  114.26  -19.13
2.4  Length of segment ending at point 7172 >= 6.0 stdevs above mean at 0.8996.  (no action taken)
     B1      X, Y, Z:  28.62  142.72  -28.11
2.4  Length of segment ending at point 7309 >= 6.0 stdevs above mean at 0.9495.  (no action taken)
     B1      X, Y, Z:  24.51  147.54  -26.67
2.4  Length of segment ending at point 7315 >= 6.0 stdevs above mean at 0.9981.  (no action taken)
     B1      X, Y, Z:  25.84  147.54  -26.29
2.4  Length of segment ending at point 7626 >= 6.0 stdevs above mean at 0.9199.  (no action taken)
     B1      X, Y, Z:  38.02  141.76  -12.71
2.4  Length of segment ending at point 7802 >= 6.0 stdevs above mean at 0.9056.  (no action taken)
     B1      X, Y, Z:  29.45  154.9  -15.33
2.5  Length of segment ending at point 7818 <= 0.1 at 0.1.  (no action taken)
     B1      X, Y, Z:  28.77  156.09  -14.97
2.4  Length of segment ending at point 8085 >= 6.0 stdevs above mean at 0.8958.  (no action taken)
     B1      X, Y, Z:  32.41  149.39  -19.28
2.4  Length of segment ending at point 8533 >= 6.0 stdevs above mean at 1.0481.  (no action taken)
     B1      X, Y, Z:  58.85  158.27  10.02
2.4  Length of segment ending at point 8801 >= 6.0 stdevs above mean at 0.8398.  (no action taken)
     B1      X, Y, Z:  53.53  164.09  3.33
2.4  Length of segment ending at point 8835 >= 6.0 stdevs above mean at 1.0263.  (no action taken)
     B1      X, Y, Z:  50.85  145.4  -2.9
2.4  Length of segment ending at point 8986 >= 6.0 stdevs above mean at 0.8958.  (no action taken)
     B1      X, Y, Z:  45.71  147.61  -5.43
2.4  Length of segment ending at point 9036 >= 6.0 stdevs above mean at 0.8465.  (no action taken)
     B1      X, Y, Z:  43.2  147.22  -2.28
2.4  Length of segment ending at point 9304 >= 6.0 stdevs above mean at 0.855.  (no action taken)
     B1      X, Y, Z:  43.38  162.03  1.6
4.4  Line 140 of rad 0.408 links to 139 of rad 0.143.  (no action taken)
     B1      X, Y, Z:  6.66  16.84  13.08
4.4  Line 548 of rad 0.385 links to 547 of rad 0.151.  (no action taken)
     B1      X, Y, Z:  22.77  76.15  -14.55
4.4  Line 609 of rad 0.854 links to 608 of rad 0.358.  (no action taken)
     B1      X, Y, Z:  29.66  72.1  -15.48
4.4  Line 1088 of rad 0.227 links to 1087 of rad 0.077.  (no action taken)
     B1      X, Y, Z:  71.87  50.47  27.88
4.4  Line 1132 of rad 0.241 links to 1131 of rad 0.114.  (no action taken)
     B1      X, Y, Z:  74.45  47.53  24.47
4.4  Line 1151 of rad 0.169 links to 1150 of rad 0.073.  (no action taken)
     B1      X, Y, Z:  76.35  46.2  23.31
4.4  Line 1163 of rad 0.199 links to 1162 of rad 0.072.  (no action taken)
     B1      X, Y, Z:  77.93  45.52  22.57
4.4  Line 1182 of rad 0.144 links to 1181 of rad 0.072.  (no action taken)
     B1      X, Y, Z:  62.07  53.83  29.61
4.4  Line 1251 of rad 0.174 links to 1250 of rad 0.086.  (no action taken)
     B1      X, Y, Z:  51.88  53.81  31.51
4.4  Line 1284 of rad 0.203 links to 1283 of rad 0.084.  (no action taken)
     B1      X, Y, Z:  65.24  56.59  30.06
4.4  Line 1289 of rad 0.103 links to 1288 of rad 0.047.  (no action taken)
     B1      X, Y, Z:  66.14  56.7  30.32
4.4  Line 1523 of rad 0.047 links to 1522 of rad 1.25E-4.  (no action taken)
     B1      X, Y, Z:  43.82  80.66  25.92
4.4  Line 1525 of rad 0.137 links to 1524 of rad 0.026.  (no action taken)
     B1      X, Y, Z:  43.69  80.93  26.08
4.4  Line 1941 of rad 0.125 links to 1940 of rad 0.062.  (no action taken)
     B1      X, Y, Z:  40.39  70.12  -35.3
4.4  Line 1987 of rad 0.094 links to 1986 of rad 0.043.  (no action taken)
     B1      X, Y, Z:  41.47  69.7  -38.76
4.4  Line 2137 of rad 0.291 links to 2136 of rad 0.142.  (no action taken)
     B1      X, Y, Z:  53.4  72.13  -46.82
4.4  Line 2150 of rad 0.187 links to 2149 of rad 0.074.  (no action taken)
     B1      X, Y, Z:  52.19  71.62  -48.18
4.4  Line 2181 of rad 0.383 links to 2180 of rad 0.125.  (no action taken)
     B1      X, Y, Z:  53.21  70.05  -51.79
4.4  Line 2199 of rad 0.096 links to 2198 of rad 0.046.  (no action taken)
     B1      X, Y, Z:  54.49  70.54  -51.77
4.4  Line 2268 of rad 0.101 links to 2267 of rad 0.048.  (no action taken)
     B1      X, Y, Z:  56.42  73.62  -48.95
4.4  Line 2270 of rad 0.132 links to 2269 of rad 0.059.  (no action taken)
     B1      X, Y, Z:  56.09  73.81  -49.19
4.4  Line 2327 of rad 0.055 links to 2326 of rad 0.025.  (no action taken)
     B1      X, Y, Z:  61.47  72.82  -46.45
4.4  Line 2337 of rad 0.109 links to 2336 of rad 0.047.  (no action taken)
     B1      X, Y, Z:  59.37  73.14  -45.86
4.4  Line 2356 of rad 0.171 links to 2355 of rad 0.084.  (no action taken)
     B1      X, Y, Z:  59.19  74.44  -46.72
4.4  Line 2376 of rad 0.123 links to 2375 of rad 0.053.  (no action taken)
     B1      X, Y, Z:  50.43  71.25  -45.26
4.4  Line 2549 of rad 0.211 links to 2548 of rad 0.102.  (no action taken)
     B1      X, Y, Z:  57.69  65.77  -47.23
4.4  Line 2552 of rad 0.147 links to 2551 of rad 0.072.  (no action taken)
     B1      X, Y, Z:  57.36  65.69  -47.58
4.4  Line 2563 of rad 0.105 links to 2562 of rad 0.034.  (no action taken)
     B1      X, Y, Z:  56.33  64.76  -48.53
4.4  Line 2587 of rad 0.084 links to 2586 of rad 0.042.  (no action taken)
     B1      X, Y, Z:  54.44  62.92  -47.38
4.4  Line 2619 of rad 0.132 links to 2618 of rad 0.065.  (no action taken)
     B1      X, Y, Z:  54.9  67.1  -42.93
4.4  Line 3021 of rad 0.33 links to 3020 of rad 0.096.  (no action taken)
     B1      X, Y, Z:  56.41  78.45  -29.3
4.4  Line 3164 of rad 0.076 links to 3163 of rad 0.013.  (no action taken)
     B1      X, Y, Z:  64.59  74.98  -37.03
4.4  Line 3166 of rad 0.101 links to 3165 of rad 0.043.  (no action taken)
     B1      X, Y, Z:  64.7  74.68  -36.83
4.4  Line 3290 of rad 0.11 links to 3289 of rad 0.04.  (no action taken)
     B1      X, Y, Z:  53.89  84.9  -22.08
4.4  Line 3297 of rad 0.128 links to 3296 of rad 0.058.  (no action taken)
     B1      X, Y, Z:  53.14  82.7  -24.75
4.4  Line 3314 of rad 0.09 links to 3313 of rad 0.036.  (no action taken)
     B1      X, Y, Z:  50.49  83.24  -25.25
4.4  Line 3348 of rad 0.17 links to 3347 of rad 0.074.  (no action taken)
     B1      X, Y, Z:  33.67  67.03  -25.23
4.4  Line 3355 of rad 0.186 links to 3354 of rad 0.087.  (no action taken)
     B1      X, Y, Z:  34.63  67.08  -24.86
4.4  Line 3450 of rad 0.134 links to 3449 of rad 0.063.  (no action taken)
     B1      X, Y, Z:  31.43  54.04  -31.13
4.4  Line 3511 of rad 0.081 links to 3510 of rad 0.036.  (no action taken)
     B1      X, Y, Z:  26.07  54.44  -33.29
4.4  Line 3524 of rad 0.098 links to 3523 of rad 0.049.  (no action taken)
     B1      X, Y, Z:  27.86  55.28  -34.45
4.4  Line 3558 of rad 0.083 links to 3557 of rad 0.033.  (no action taken)
     B1      X, Y, Z:  25.31  50.66  -35.88
4.4  Line 3562 of rad 0.06 links to 3561 of rad 0.022.  (no action taken)
     B1      X, Y, Z:  24.74  50.46  -36.1
4.4  Line 3592 of rad 0.205 links to 3591 of rad 0.101.  (no action taken)
     B1      X, Y, Z:  33.4  67.72  -21.39
4.4  Line 3607 of rad 0.093 links to 3606 of rad 0.023.  (no action taken)
     B1      X, Y, Z:  34.65  67.21  -22.23
4.4  Line 3652 of rad 0.104 links to 3651 of rad 0.043.  (no action taken)
     B1      X, Y, Z:  36.7  71.74  -20.41
4.4  Line 3771 of rad 0.085 links to 3770 of rad 0.03.  (no action taken)
     B1      X, Y, Z:  36.47  55.23  -25.72
4.4  Line 3778 of rad 0.138 links to 3777 of rad 0.058.  (no action taken)
     B1      X, Y, Z:  35.02  53.81  -26.61
4.4  Line 3834 of rad 0.135 links to 3833 of rad 0.065.  (no action taken)
     B1      X, Y, Z:  39.52  46.95  -28.65
4.4  Line 3867 of rad 0.185 links to 3866 of rad 0.083.  (no action taken)
     B1      X, Y, Z:  43.19  43.93  -31.42
4.4  Line 3887 of rad 0.407 links to 3886 of rad 0.196.  (no action taken)
     B1      X, Y, Z:  45.07  41.51  -32.83
4.4  Line 3904 of rad 0.094 links to 3903 of rad 1.25E-4.  (no action taken)
     B1      X, Y, Z:  42.39  42.0  -33.63
4.4  Line 3928 of rad 0.192 links to 3927 of rad 0.095.  (no action taken)
     B1      X, Y, Z:  47.85  39.35  -32.72
4.4  Line 3929 of rad 0.386 links to 3928 of rad 0.192.  (no action taken)
     B1      X, Y, Z:  48.0  39.46  -32.62
4.4  Line 3958 of rad 0.101 links to 3957 of rad 0.048.  (no action taken)
     B1      X, Y, Z:  48.04  39.74  -28.99
4.4  Line 3965 of rad 0.122 links to 3964 of rad 0.046.  (no action taken)
     B1      X, Y, Z:  48.92  39.13  -32.9
4.4  Line 4067 of rad 0.053 links to 4066 of rad 1.25E-4.  (no action taken)
     B1      X, Y, Z:  35.49  53.16  -28.95
4.4  Line 4075 of rad 0.155 links to 4074 of rad 0.077.  (no action taken)
     B1      X, Y, Z:  35.2  62.36  -23.02
4.4  Line 4569 of rad 0.347 links to 4568 of rad 0.172.  (no action taken)
     B1      X, Y, Z:  21.86  124.84  -22.98
4.4  Line 4596 of rad 0.144 links to 4595 of rad 0.07.  (no action taken)
     B1      X, Y, Z:  20.63  126.05  -25.62
4.4  Line 4614 of rad 0.549 links to 4613 of rad 0.238.  (no action taken)
     B1      X, Y, Z:  19.47  126.36  -27.73
4.4  Line 4974 of rad 0.28 links to 4973 of rad 0.125.  (no action taken)
     B1      X, Y, Z:  12.64  120.66  -23.26
4.4  Line 4982 of rad 0.2 links to 4981 of rad 0.094.  (no action taken)
     B1      X, Y, Z:  12.49  119.86  -22.63
4.4  Line 5047 of rad 0.197 links to 5046 of rad 0.08.  (no action taken)
     B1      X, Y, Z:  13.17  119.96  -20.39
4.4  Line 5057 of rad 0.141 links to 5056 of rad 0.069.  (no action taken)
     B1      X, Y, Z:  12.26  120.56  -21.3
4.4  Line 5090 of rad 0.291 links to 5089 of rad 0.123.  (no action taken)
     B1      X, Y, Z:  10.1  117.78  -25.35
4.4  Line 5402 of rad 0.245 links to 5401 of rad 0.121.  (no action taken)
     B1      X, Y, Z:  16.75  96.14  0.69
4.4  Line 5411 of rad 0.124 links to 5410 of rad 0.055.  (no action taken)
     B1      X, Y, Z:  15.68  95.12  0.34
4.4  Line 5529 of rad 0.433 links to 5528 of rad 0.2.  (no action taken)
     B1      X, Y, Z:  18.93  88.49  8.17
4.4  Line 5620 of rad 0.325 links to 5619 of rad 0.155.  (no action taken)
     B1      X, Y, Z:  13.92  90.49  10.12
4.4  Line 5715 of rad 0.254 links to 5714 of rad 1.25E-4.  (no action taken)
     B1      X, Y, Z:  14.07  91.24  10.55
4.4  Line 6530 of rad 0.302 links to 6529 of rad 0.141.  (no action taken)
     B1      X, Y, Z:  2.1  108.97  -11.63
4.4  Line 6839 of rad 0.314 links to 6838 of rad 0.132.  (no action taken)
     B1      X, Y, Z:  25.05  137.42  -22.45
4.4  Line 7110 of rad 0.415 links to 7109 of rad 0.202.  (no action taken)
     B1      X, Y, Z:  32.18  137.4  -22.53
4.4  Line 7311 of rad 0.141 links to 7310 of rad 0.07.  (no action taken)
     B1      X, Y, Z:  24.06  147.63  -26.76
4.4  Line 7409 of rad 0.136 links to 7408 of rad 0.064.  (no action taken)
     B1      X, Y, Z:  30.72  145.02  -26.48
4.4  Line 7799 of rad 0.264 links to 7798 of rad 0.093.  (no action taken)
     B1      X, Y, Z:  29.99  155.29  -14.82
4.4  Line 7820 of rad 0.228 links to 7819 of rad 0.108.  (no action taken)
     B1      X, Y, Z:  28.56  155.8  -15.06
4.4  Line 7839 of rad 0.106 links to 7838 of rad 0.045.  (no action taken)
     B1      X, Y, Z:  28.61  155.8  -14.65
4.4  Line 7928 of rad 0.362 links to 7927 of rad 0.131.  (no action taken)
     B1      X, Y, Z:  35.05  157.58  -13.45
4.4  Line 7991 of rad 0.446 links to 7990 of rad 0.193.  (no action taken)
     B1      X, Y, Z:  37.46  152.86  -12.74
4.4  Line 8315 of rad 0.115 links to 8314 of rad 0.052.  (no action taken)
     B1      X, Y, Z:  51.94  147.6  -0.35
4.4  Line 8610 of rad 0.333 links to 8609 of rad 0.143.  (no action taken)
     B1      X, Y, Z:  53.98  153.1  3.57
4.4  Line 8680 of rad 0.318 links to 8679 of rad 0.134.  (no action taken)
     B1      X, Y, Z:  51.37  158.0  6.27
4.4  Line 8699 of rad 0.336 links to 8698 of rad 0.167.  (no action taken)
     B1      X, Y, Z:  49.61  160.6  7.56
4.4  Line 8927 of rad 0.288 links to 8926 of rad 0.136.  (no action taken)
     B1      X, Y, Z:  45.53  147.22  -2.16
 
 
```
