## Supplementary material for "Automated Proofreading of Digitally Reconstructed Neural Morphology Enhances Accuracy, Scalability, and Standardization": Standardization and accuracy results: 720575940618380667.CNG.swc.std

```
# Standardization file for /nmo_swc/out_Final/Temp_LMeasure_Final/720575940618380667.CNG.swc created with StdSwc version 1.31 on 3/7/26.
#
# code   irregularity_description. (action taken)
#     irregularity_type     coordinates
#
4.3  Radius of line 12 at 1.165 >= 5.0 stdevs above the mean.  (no action taken)
     B1      X, Y, Z:  -4.74  2.61  -0.16
4.3  Radius of line 24 at 0.968 >= 5.0 stdevs above the mean.  (no action taken)
     B1      X, Y, Z:  -6.07  4.89  0.0
4.3  Radius of line 25 at 1.036 >= 5.0 stdevs above the mean.  (no action taken)
     B1      X, Y, Z:  -6.24  5.03  0.0
4.3  Radius of line 26 at 1.084 >= 5.0 stdevs above the mean.  (no action taken)
     B1      X, Y, Z:  -6.36  5.18  0.0
4.3  Radius of line 27 at 1.057 >= 5.0 stdevs above the mean.  (no action taken)
     B1      X, Y, Z:  -6.49  5.31  0.0
4.3  Radius of line 28 at 0.991 >= 5.0 stdevs above the mean.  (no action taken)
     B1      X, Y, Z:  -6.63  5.49  0.05
4.2  Radius of line 638 at 1.25E-4 <= 0.05.  (no action taken)
     B1      X, Y, Z:  -34.59  59.09  76.74
4.2  Radius of line 756 at 0.049 <= 0.05.  (no action taken)
     B1      X, Y, Z:  -44.23  72.35  74.41
4.2  Radius of line 778 at 0.025 <= 0.05.  (no action taken)
     B1      X, Y, Z:  -46.94  73.46  71.94
4.2  Radius of line 921 at 0.045 <= 0.05.  (no action taken)
     B1      X, Y, Z:  -52.03  78.93  67.25
4.2  Radius of line 1131 at 1.25E-4 <= 0.05.  (no action taken)
     B1      X, Y, Z:  -46.7  71.08  88.05
4.2  Radius of line 1285 at 0.048 <= 0.05.  (no action taken)
     B1      X, Y, Z:  -30.21  63.87  86.39
4.2  Radius of line 1306 at 1.25E-4 <= 0.05.  (no action taken)
     B1      X, Y, Z:  -29.6  61.84  87.5
4.2  Radius of line 1312 at 0.038 <= 0.05.  (no action taken)
     B1      X, Y, Z:  -29.6  62.95  87.28
4.2  Radius of line 1315 at 1.25E-4 <= 0.05.  (no action taken)
     B1      X, Y, Z:  -30.03  62.2  87.62
4.2  Radius of line 1391 at 1.25E-4 <= 0.05.  (no action taken)
     B1      X, Y, Z:  -25.73  63.66  90.69
4.2  Radius of line 1489 at 1.25E-4 <= 0.05.  (no action taken)
     B1      X, Y, Z:  -19.31  62.68  102.07
4.2  Radius of line 1537 at 1.25E-4 <= 0.05.  (no action taken)
     B1      X, Y, Z:  -21.81  62.94  91.55
4.2  Radius of line 1569 at 1.25E-4 <= 0.05.  (no action taken)
     B1      X, Y, Z:  -23.89  65.14  89.74
4.2  Radius of line 1620 at 1.25E-4 <= 0.05.  (no action taken)
     B1      X, Y, Z:  -30.44  64.97  86.11
4.2  Radius of line 1736 at 1.25E-4 <= 0.05.  (no action taken)
     B1      X, Y, Z:  -40.77  79.32  85.14
4.2  Radius of line 1759 at 0.04 <= 0.05.  (no action taken)
     B1      X, Y, Z:  -43.08  76.09  89.8
4.2  Radius of line 1772 at 0.049 <= 0.05.  (no action taken)
     B1      X, Y, Z:  -43.73  76.73  88.74
4.2  Radius of line 1823 at 1.25E-4 <= 0.05.  (no action taken)
     B1      X, Y, Z:  -42.96  75.42  88.13
4.2  Radius of line 2037 at 0.03 <= 0.05.  (no action taken)
     B1      X, Y, Z:  -48.34  63.76  87.27
4.2  Radius of line 2071 at 0.04 <= 0.05.  (no action taken)
     B1      X, Y, Z:  -51.22  74.32  77.35
4.2  Radius of line 2125 at 0.05 <= 0.05.  (no action taken)
     B1      X, Y, Z:  -55.36  74.13  71.08
4.3  Radius of line 2164 at 0.967 >= 5.0 stdevs above the mean.  (no action taken)
     B1      X, Y, Z:  -56.19  77.44  74.91
4.3  Radius of line 2165 at 0.953 >= 5.0 stdevs above the mean.  (no action taken)
     B1      X, Y, Z:  -56.26  77.59  74.89
4.3  Radius of line 2166 at 0.988 >= 5.0 stdevs above the mean.  (no action taken)
     B1      X, Y, Z:  -56.43  77.58  74.75
4.3  Radius of line 2167 at 0.988 >= 5.0 stdevs above the mean.  (no action taken)
     B1      X, Y, Z:  -56.55  77.69  74.58
4.3  Radius of line 2168 at 1.086 >= 5.0 stdevs above the mean.  (no action taken)
     B1      X, Y, Z:  -56.75  77.81  74.33
4.2  Radius of line 2173 at 0.041 <= 0.05.  (no action taken)
     B1      X, Y, Z:  -58.0  77.83  72.52
4.3  Radius of line 2198 at 0.969 >= 5.0 stdevs above the mean.  (no action taken)
     B1      X, Y, Z:  -56.72  77.97  74.55
4.3  Radius of line 2199 at 0.985 >= 5.0 stdevs above the mean.  (no action taken)
     B1      X, Y, Z:  -56.83  78.05  74.47
4.3  Radius of line 2200 at 0.977 >= 5.0 stdevs above the mean.  (no action taken)
     B1      X, Y, Z:  -57.0  78.06  74.27
4.3  Radius of line 2201 at 0.986 >= 5.0 stdevs above the mean.  (no action taken)
     B1      X, Y, Z:  -57.08  78.25  74.16
4.3  Radius of line 2202 at 0.926 >= 5.0 stdevs above the mean.  (no action taken)
     B1      X, Y, Z:  -57.14  78.39  74.13
4.3  Radius of line 2203 at 0.927 >= 5.0 stdevs above the mean.  (no action taken)
     B1      X, Y, Z:  -57.28  78.45  74.04
4.3  Radius of line 2205 at 0.923 >= 5.0 stdevs above the mean.  (no action taken)
     B1      X, Y, Z:  -57.56  78.7  73.7
4.3  Radius of line 2206 at 1.6 >= 5.0 stdevs above the mean.  (no action taken)
     B1      X, Y, Z:  -58.11  79.75  72.57
4.3  Radius of line 2207 at 1.303 >= 5.0 stdevs above the mean.  (no action taken)
     B1      X, Y, Z:  -58.03  79.52  72.93
4.3  Radius of line 2208 at 1.194 >= 5.0 stdevs above the mean.  (no action taken)
     B1      X, Y, Z:  -58.01  79.61  73.01
4.3  Radius of line 2212 at 1.144 >= 5.0 stdevs above the mean.  (no action taken)
     B1      X, Y, Z:  -58.11  79.59  73.02
4.3  Radius of line 2228 at 1.085 >= 5.0 stdevs above the mean.  (no action taken)
     B1      X, Y, Z:  -58.32  79.53  72.96
4.3  Radius of line 2229 at 0.986 >= 5.0 stdevs above the mean.  (no action taken)
     B1      X, Y, Z:  -58.4  79.42  73.15
4.3  Radius of line 2230 at 0.924 >= 5.0 stdevs above the mean.  (no action taken)
     B1      X, Y, Z:  -58.53  79.45  73.24
4.2  Radius of line 2264 at 0.033 <= 0.05.  (no action taken)
     B1      X, Y, Z:  -62.83  81.77  69.2
4.3  Radius of line 2281 at 1.119 >= 5.0 stdevs above the mean.  (no action taken)
     B1      X, Y, Z:  -63.57  82.06  70.74
4.3  Radius of line 2282 at 1.1 >= 5.0 stdevs above the mean.  (no action taken)
     B1      X, Y, Z:  -63.53  82.22  70.71
4.3  Radius of line 2283 at 1.088 >= 5.0 stdevs above the mean.  (no action taken)
     B1      X, Y, Z:  -63.53  82.36  70.65
4.3  Radius of line 2292 at 0.921 >= 5.0 stdevs above the mean.  (no action taken)
     B1      X, Y, Z:  -63.54  82.47  70.6
4.2  Radius of line 2303 at 0.038 <= 0.05.  (no action taken)
     B1      X, Y, Z:  -62.85  82.8  68.99
4.3  Radius of line 2304 at 0.921 >= 5.0 stdevs above the mean.  (no action taken)
     B1      X, Y, Z:  -63.57  82.57  70.54
4.2  Radius of line 2475 at 0.04 <= 0.05.  (no action taken)
     B1      X, Y, Z:  -77.26  72.05  71.48
4.2  Radius of line 2582 at 0.034 <= 0.05.  (no action taken)
     B1      X, Y, Z:  -83.08  75.28  77.22
4.2  Radius of line 2584 at 1.25E-4 <= 0.05.  (no action taken)
     B1      X, Y, Z:  -82.74  74.74  77.14
4.2  Radius of line 2602 at 0.045 <= 0.05.  (no action taken)
     B1      X, Y, Z:  -80.63  71.07  74.79
4.2  Radius of line 2642 at 0.05 <= 0.05.  (no action taken)
     B1      X, Y, Z:  -78.93  70.06  73.28
4.2  Radius of line 2766 at 0.049 <= 0.05.  (no action taken)
     B1      X, Y, Z:  -73.76  66.72  71.4
4.2  Radius of line 2856 at 0.048 <= 0.05.  (no action taken)
     B1      X, Y, Z:  -70.69  72.33  68.57
4.2  Radius of line 2882 at 0.048 <= 0.05.  (no action taken)
     B1      X, Y, Z:  -70.98  73.61  67.6
4.2  Radius of line 2897 at 1.25E-4 <= 0.05.  (no action taken)
     B1      X, Y, Z:  -73.58  67.28  69.15
4.2  Radius of line 2917 at 1.25E-4 <= 0.05.  (no action taken)
     B1      X, Y, Z:  -75.87  68.97  72.38
4.2  Radius of line 2934 at 0.05 <= 0.05.  (no action taken)
     B1      X, Y, Z:  -75.68  66.39  73.79
4.2  Radius of line 2947 at 1.25E-4 <= 0.05.  (no action taken)
     B1      X, Y, Z:  -74.35  67.61  75.01
4.2  Radius of line 3032 at 1.25E-4 <= 0.05.  (no action taken)
     B1      X, Y, Z:  -69.29  65.36  78.96
4.2  Radius of line 3056 at 0.024 <= 0.05.  (no action taken)
     B1      X, Y, Z:  -69.06  60.41  79.9
4.2  Radius of line 3067 at 1.25E-4 <= 0.05.  (no action taken)
     B1      X, Y, Z:  -67.03  63.3  80.34
4.2  Radius of line 3113 at 1.25E-4 <= 0.05.  (no action taken)
     B1      X, Y, Z:  -83.01  70.46  75.64
4.2  Radius of line 3182 at 1.25E-4 <= 0.05.  (no action taken)
     B1      X, Y, Z:  -84.26  62.78  73.14
4.2  Radius of line 3223 at 1.25E-4 <= 0.05.  (no action taken)
     B1      X, Y, Z:  -85.19  59.53  69.79
4.2  Radius of line 3342 at 0.031 <= 0.05.  (no action taken)
     B1      X, Y, Z:  -87.22  57.89  74.89
4.2  Radius of line 3396 at 1.25E-4 <= 0.05.  (no action taken)
     B1      X, Y, Z:  -87.54  64.6  74.62
4.2  Radius of line 3455 at 0.046 <= 0.05.  (no action taken)
     B1      X, Y, Z:  -87.78  61.89  73.72
4.2  Radius of line 3460 at 1.25E-4 <= 0.05.  (no action taken)
     B1      X, Y, Z:  -86.96  61.81  73.39
4.2  Radius of line 3509 at 1.25E-4 <= 0.05.  (no action taken)
     B1      X, Y, Z:  -89.99  57.23  70.4
4.2  Radius of line 3776 at 0.044 <= 0.05.  (no action taken)
     B1      X, Y, Z:  -94.39  60.17  69.87
4.2  Radius of line 3905 at 1.25E-4 <= 0.05.  (no action taken)
     B1      X, Y, Z:  -80.4  54.23  77.64
4.2  Radius of line 3916 at 0.047 <= 0.05.  (no action taken)
     B1      X, Y, Z:  -79.17  55.84  77.01
4.2  Radius of line 3932 at 1.25E-4 <= 0.05.  (no action taken)
     B1      X, Y, Z:  -81.37  54.55  76.64
4.2  Radius of line 3970 at 1.25E-4 <= 0.05.  (no action taken)
     B1      X, Y, Z:  -81.43  50.17  80.37
4.2  Radius of line 4010 at 1.25E-4 <= 0.05.  (no action taken)
     B1      X, Y, Z:  -79.68  50.65  82.2
4.2  Radius of line 4017 at 1.25E-4 <= 0.05.  (no action taken)
     B1      X, Y, Z:  -82.2  54.95  79.45
4.2  Radius of line 4222 at 0.05 <= 0.05.  (no action taken)
     B1      X, Y, Z:  -81.45  64.0  78.98
4.2  Radius of line 4339 at 0.047 <= 0.05.  (no action taken)
     B1      X, Y, Z:  -85.45  54.56  82.34
4.2  Radius of line 4345 at 1.25E-4 <= 0.05.  (no action taken)
     B1      X, Y, Z:  -85.01  55.16  80.61
4.2  Radius of line 4358 at 0.038 <= 0.05.  (no action taken)
     B1      X, Y, Z:  -86.7  53.7  79.39
4.2  Radius of line 4497 at 1.25E-4 <= 0.05.  (no action taken)
     B1      X, Y, Z:  -86.06  47.52  72.53
4.2  Radius of line 4670 at 0.037 <= 0.05.  (no action taken)
     B1      X, Y, Z:  -87.93  43.89  71.2
4.2  Radius of line 4744 at 0.043 <= 0.05.  (no action taken)
     B1      X, Y, Z:  -89.06  54.42  70.42
4.2  Radius of line 4825 at 1.25E-4 <= 0.05.  (no action taken)
     B1      X, Y, Z:  -85.21  39.45  68.42
4.2  Radius of line 4875 at 0.035 <= 0.05.  (no action taken)
     B1      X, Y, Z:  -83.71  45.43  67.56
4.2  Radius of line 4980 at 0.048 <= 0.05.  (no action taken)
     B1      X, Y, Z:  -81.8  34.66  68.89
4.2  Radius of line 5097 at 1.25E-4 <= 0.05.  (no action taken)
     B1      X, Y, Z:  -78.09  39.88  67.42
4.2  Radius of line 5116 at 1.25E-4 <= 0.05.  (no action taken)
     B1      X, Y, Z:  -83.37  43.41  69.06
4.2  Radius of line 5152 at 0.048 <= 0.05.  (no action taken)
     B1      X, Y, Z:  -86.93  48.74  68.2
4.2  Radius of line 5219 at 1.25E-4 <= 0.05.  (no action taken)
     B1      X, Y, Z:  -83.06  48.03  79.22
4.2  Radius of line 5243 at 0.05 <= 0.05.  (no action taken)
     B1      X, Y, Z:  -82.5  48.85  81.15
4.2  Radius of line 5272 at 1.25E-4 <= 0.05.  (no action taken)
     B1      X, Y, Z:  -83.79  48.73  81.92
4.2  Radius of line 5295 at 0.046 <= 0.05.  (no action taken)
     B1      X, Y, Z:  -83.88  45.45  83.33
4.2  Radius of line 5328 at 1.25E-4 <= 0.05.  (no action taken)
     B1      X, Y, Z:  -84.58  43.81  85.67
4.2  Radius of line 5448 at 1.25E-4 <= 0.05.  (no action taken)
     B1      X, Y, Z:  -81.48  48.53  78.33
4.2  Radius of line 5458 at 0.043 <= 0.05.  (no action taken)
     B1      X, Y, Z:  -83.37  47.14  76.87
4.2  Radius of line 5759 at 0.049 <= 0.05.  (no action taken)
     B1      X, Y, Z:  -68.44  26.89  78.26
4.2  Radius of line 5873 at 0.023 <= 0.05.  (no action taken)
     B1      X, Y, Z:  -63.18  36.23  75.41
4.2  Radius of line 5895 at 0.049 <= 0.05.  (no action taken)
     B1      X, Y, Z:  -61.1  37.09  77.43
4.2  Radius of line 5900 at 0.049 <= 0.05.  (no action taken)
     B1      X, Y, Z:  -61.11  37.87  77.41
4.2  Radius of line 5919 at 0.018 <= 0.05.  (no action taken)
     B1      X, Y, Z:  -62.72  37.31  74.46
4.2  Radius of line 5971 at 0.042 <= 0.05.  (no action taken)
     B1      X, Y, Z:  -59.75  42.49  70.65
4.2  Radius of line 5979 at 0.018 <= 0.05.  (no action taken)
     B1      X, Y, Z:  -58.75  42.36  69.85
4.2  Radius of line 6100 at 1.25E-4 <= 0.05.  (no action taken)
     B1      X, Y, Z:  -62.93  49.66  68.15
4.2  Radius of line 6175 at 1.25E-4 <= 0.05.  (no action taken)
     B1      X, Y, Z:  -56.96  42.62  62.73
4.2  Radius of line 6198 at 1.25E-4 <= 0.05.  (no action taken)
     B1      X, Y, Z:  -54.36  41.29  62.17
4.2  Radius of line 6217 at 1.25E-4 <= 0.05.  (no action taken)
     B1      X, Y, Z:  -60.46  41.16  71.55
4.2  Radius of line 6268 at 1.25E-4 <= 0.05.  (no action taken)
     B1      X, Y, Z:  -65.07  41.25  70.6
4.2  Radius of line 6275 at 1.25E-4 <= 0.05.  (no action taken)
     B1      X, Y, Z:  -64.68  42.51  70.46
4.2  Radius of line 6289 at 1.25E-4 <= 0.05.  (no action taken)
     B1      X, Y, Z:  -59.82  39.48  73.43
4.2  Radius of line 6304 at 1.25E-4 <= 0.05.  (no action taken)
     B1      X, Y, Z:  -58.66  40.56  73.29
4.2  Radius of line 6438 at 1.25E-4 <= 0.05.  (no action taken)
     B1      X, Y, Z:  -55.87  36.79  71.77
4.2  Radius of line 6548 at 1.25E-4 <= 0.05.  (no action taken)
     B1      X, Y, Z:  -58.9  28.46  69.21
4.2  Radius of line 6560 at 0.039 <= 0.05.  (no action taken)
     B1      X, Y, Z:  -54.71  30.29  71.66
4.2  Radius of line 6633 at 1.25E-4 <= 0.05.  (no action taken)
     B1      X, Y, Z:  -58.05  34.09  70.32
4.2  Radius of line 6755 at 1.25E-4 <= 0.05.  (no action taken)
     B1      X, Y, Z:  -52.15  39.58  70.8
4.2  Radius of line 6828 at 1.25E-4 <= 0.05.  (no action taken)
     B1      X, Y, Z:  -51.68  35.58  62.94
4.2  Radius of line 6902 at 0.042 <= 0.05.  (no action taken)
     B1      X, Y, Z:  -46.57  43.28  65.47
4.2  Radius of line 7027 at 0.044 <= 0.05.  (no action taken)
     B1      X, Y, Z:  -53.04  42.26  66.68
4.2  Radius of line 7118 at 0.049 <= 0.05.  (no action taken)
     B1      X, Y, Z:  -56.18  38.97  72.96
4.2  Radius of line 7181 at 0.026 <= 0.05.  (no action taken)
     B1      X, Y, Z:  -62.54  31.3  74.15
4.2  Radius of line 7375 at 0.049 <= 0.05.  (no action taken)
     B1      X, Y, Z:  -74.58  34.23  82.09
4.2  Radius of line 7567 at 1.25E-4 <= 0.05.  (no action taken)
     B1      X, Y, Z:  -92.96  40.86  81.19
4.2  Radius of line 7607 at 1.25E-4 <= 0.05.  (no action taken)
     B1      X, Y, Z:  -92.51  38.99  87.05
4.2  Radius of line 7651 at 0.049 <= 0.05.  (no action taken)
     B1      X, Y, Z:  -77.6  29.82  84.39
4.2  Radius of line 7668 at 0.049 <= 0.05.  (no action taken)
     B1      X, Y, Z:  -75.03  32.48  82.53
4.2  Radius of line 7676 at 1.25E-4 <= 0.05.  (no action taken)
     B1      X, Y, Z:  -75.47  31.89  82.33
4.2  Radius of line 7692 at 1.25E-4 <= 0.05.  (no action taken)
     B1      X, Y, Z:  -74.77  34.02  82.39
4.2  Radius of line 7720 at 0.047 <= 0.05.  (no action taken)
     B1      X, Y, Z:  -75.3  32.58  76.36
4.2  Radius of line 7845 at 0.047 <= 0.05.  (no action taken)
     B1      X, Y, Z:  -75.99  34.83  64.89
4.2  Radius of line 7866 at 1.25E-4 <= 0.05.  (no action taken)
     B1      X, Y, Z:  -72.32  35.02  67.64
4.2  Radius of line 7905 at 1.25E-4 <= 0.05.  (no action taken)
     B1      X, Y, Z:  -68.44  35.33  63.83
4.2  Radius of line 7951 at 0.045 <= 0.05.  (no action taken)
     B1      X, Y, Z:  -64.57  31.27  61.45
4.2  Radius of line 8187 at 0.048 <= 0.05.  (no action taken)
     B1      X, Y, Z:  -65.11  25.52  68.04
4.2  Radius of line 8233 at 0.05 <= 0.05.  (no action taken)
     B1      X, Y, Z:  -70.07  34.95  63.94
4.2  Radius of line 8347 at 0.031 <= 0.05.  (no action taken)
     B1      X, Y, Z:  -74.19  48.66  61.04
4.2  Radius of line 8380 at 1.25E-4 <= 0.05.  (no action taken)
     B1      X, Y, Z:  -76.36  52.29  61.08
4.2  Radius of line 8427 at 1.25E-4 <= 0.05.  (no action taken)
     B1      X, Y, Z:  -76.78  52.86  59.91
4.2  Radius of line 8453 at 0.05 <= 0.05.  (no action taken)
     B1      X, Y, Z:  -79.52  56.35  58.83
4.2  Radius of line 8476 at 1.25E-4 <= 0.05.  (no action taken)
     B1      X, Y, Z:  -73.55  48.27  63.33
4.2  Radius of line 8490 at 1.25E-4 <= 0.05.  (no action taken)
     B1      X, Y, Z:  -72.86  50.91  62.65
4.2  Radius of line 8540 at 1.25E-4 <= 0.05.  (no action taken)
     B1      X, Y, Z:  -69.93  41.56  70.13
4.2  Radius of line 8566 at 1.25E-4 <= 0.05.  (no action taken)
     B1      X, Y, Z:  -70.27  39.08  69.38
4.2  Radius of line 8661 at 1.25E-4 <= 0.05.  (no action taken)
     B1      X, Y, Z:  -70.82  32.37  66.45
4.2  Radius of line 8683 at 1.25E-4 <= 0.05.  (no action taken)
     B1      X, Y, Z:  -74.36  36.47  74.14
4.2  Radius of line 8713 at 1.25E-4 <= 0.05.  (no action taken)
     B1      X, Y, Z:  -80.16  35.82  74.25
4.2  Radius of line 8783 at 1.25E-4 <= 0.05.  (no action taken)
     B1      X, Y, Z:  -85.93  35.56  68.95
4.2  Radius of line 8828 at 0.024 <= 0.05.  (no action taken)
     B1      X, Y, Z:  -85.57  33.14  70.76
4.2  Radius of line 8880 at 1.25E-4 <= 0.05.  (no action taken)
     B1      X, Y, Z:  -87.58  32.49  69.81
4.2  Radius of line 8895 at 1.25E-4 <= 0.05.  (no action taken)
     B1      X, Y, Z:  -87.65  32.87  71.23
4.2  Radius of line 8912 at 0.048 <= 0.05.  (no action taken)
     B1      X, Y, Z:  -85.87  28.9  70.56
4.2  Radius of line 8990 at 1.25E-4 <= 0.05.  (no action taken)
     B1      X, Y, Z:  -81.51  40.88  72.83
4.2  Radius of line 9061 at 0.027 <= 0.05.  (no action taken)
     B1      X, Y, Z:  -81.44  36.56  71.59
4.2  Radius of line 9135 at 1.25E-4 <= 0.05.  (no action taken)
     B1      X, Y, Z:  -84.38  35.56  74.86
4.2  Radius of line 9159 at 1.25E-4 <= 0.05.  (no action taken)
     B1      X, Y, Z:  -86.6  35.31  75.98
4.2  Radius of line 9230 at 0.047 <= 0.05.  (no action taken)
     B1      X, Y, Z:  -92.02  40.74  75.0
4.2  Radius of line 9233 at 0.046 <= 0.05.  (no action taken)
     B1      X, Y, Z:  -91.77  40.5  75.06
4.2  Radius of line 9237 at 1.25E-4 <= 0.05.  (no action taken)
     B1      X, Y, Z:  -89.13  40.16  74.7
4.2  Radius of line 9272 at 0.042 <= 0.05.  (no action taken)
     B1      X, Y, Z:  -89.6  35.06  75.72
4.2  Radius of line 9382 at 1.25E-4 <= 0.05.  (no action taken)
     B1      X, Y, Z:  -87.26  27.6  90.59
4.2  Radius of line 9465 at 1.25E-4 <= 0.05.  (no action taken)
     B1      X, Y, Z:  -88.07  35.62  73.95
4.2  Radius of line 9479 at 1.25E-4 <= 0.05.  (no action taken)
     B1      X, Y, Z:  -88.13  35.96  73.98
4.2  Radius of line 9501 at 0.045 <= 0.05.  (no action taken)
     B1      X, Y, Z:  -75.29  32.2  72.92
4.2  Radius of line 9600 at 1.25E-4 <= 0.05.  (no action taken)
     B1      X, Y, Z:  -82.11  56.17  73.15
4.2  Radius of line 9602 at 1.25E-4 <= 0.05.  (no action taken)
     B1      X, Y, Z:  -83.96  60.42  72.59
4.2  Radius of line 9768 at 1.25E-4 <= 0.05.  (no action taken)
     B1      X, Y, Z:  -97.33  68.93  74.95
4.2  Radius of line 9886 at 1.25E-4 <= 0.05.  (no action taken)
     B1      X, Y, Z:  -91.78  51.52  76.26
4.2  Radius of line 10008 at 1.25E-4 <= 0.05.  (no action taken)
     B1      X, Y, Z:  -96.29  62.92  82.81
4.2  Radius of line 10209 at 1.25E-4 <= 0.05.  (no action taken)
     B1      X, Y, Z:  -96.93  73.35  82.23
4.2  Radius of line 10488 at 0.047 <= 0.05.  (no action taken)
     B1      X, Y, Z:  -90.53  97.84  74.89
4.2  Radius of line 10500 at 1.25E-4 <= 0.05.  (no action taken)
     B1      X, Y, Z:  -88.23  99.48  75.08
4.2  Radius of line 10828 at 0.041 <= 0.05.  (no action taken)
     B1      X, Y, Z:  -89.89  89.23  76.39
4.2  Radius of line 10878 at 1.25E-4 <= 0.05.  (no action taken)
     B1      X, Y, Z:  -91.87  95.99  72.51
4.2  Radius of line 10955 at 1.25E-4 <= 0.05.  (no action taken)
     B1      X, Y, Z:  -94.11  94.82  70.09
4.2  Radius of line 11022 at 1.25E-4 <= 0.05.  (no action taken)
     B1      X, Y, Z:  -84.25  97.2  75.5
4.2  Radius of line 11065 at 1.25E-4 <= 0.05.  (no action taken)
     B1      X, Y, Z:  -84.43  98.85  79.89
4.2  Radius of line 11133 at 1.25E-4 <= 0.05.  (no action taken)
     B1      X, Y, Z:  -85.27  93.21  84.51
4.2  Radius of line 11188 at 1.25E-4 <= 0.05.  (no action taken)
     B1      X, Y, Z:  -85.09  99.68  78.47
4.2  Radius of line 11393 at 0.048 <= 0.05.  (no action taken)
     B1      X, Y, Z:  -80.18  80.06  84.28
4.2  Radius of line 11487 at 0.039 <= 0.05.  (no action taken)
     B1      X, Y, Z:  -77.48  89.95  82.18
4.2  Radius of line 11501 at 1.25E-4 <= 0.05.  (no action taken)
     B1      X, Y, Z:  -77.75  88.22  81.54
4.2  Radius of line 11742 at 1.25E-4 <= 0.05.  (no action taken)
     B1      X, Y, Z:  -84.11  101.9  68.61
4.2  Radius of line 11782 at 0.043 <= 0.05.  (no action taken)
     B1      X, Y, Z:  -85.91  100.4  68.86
4.2  Radius of line 11788 at 1.25E-4 <= 0.05.  (no action taken)
     B1      X, Y, Z:  -86.94  101.09  68.42
4.2  Radius of line 11824 at 1.25E-4 <= 0.05.  (no action taken)
     B1      X, Y, Z:  -81.69  99.29  67.63
4.2  Radius of line 11826 at 0.049 <= 0.05.  (no action taken)
     B1      X, Y, Z:  -81.36  100.09  67.51
4.2  Radius of line 11866 at 0.046 <= 0.05.  (no action taken)
     B1      X, Y, Z:  -76.42  98.78  71.15
4.2  Radius of line 11868 at 1.25E-4 <= 0.05.  (no action taken)
     B1      X, Y, Z:  -76.28  98.64  71.35
4.2  Radius of line 11901 at 0.047 <= 0.05.  (no action taken)
     B1      X, Y, Z:  -76.27  99.89  70.32
4.2  Radius of line 11925 at 0.031 <= 0.05.  (no action taken)
     B1      X, Y, Z:  -77.64  101.89  67.16
4.2  Radius of line 11973 at 0.034 <= 0.05.  (no action taken)
     B1      X, Y, Z:  -78.52  103.59  67.23
4.2  Radius of line 11976 at 1.25E-4 <= 0.05.  (no action taken)
     B1      X, Y, Z:  -80.49  102.7  67.23
4.2  Radius of line 12034 at 1.25E-4 <= 0.05.  (no action taken)
     B1      X, Y, Z:  -88.06  85.26  75.04
4.2  Radius of line 12086 at 1.25E-4 <= 0.05.  (no action taken)
     B1      X, Y, Z:  -87.07  85.9  77.0
4.2  Radius of line 12099 at 0.036 <= 0.05.  (no action taken)
     B1      X, Y, Z:  -87.81  84.29  78.58
4.2  Radius of line 12134 at 1.25E-4 <= 0.05.  (no action taken)
     B1      X, Y, Z:  -89.27  90.12  80.51
4.2  Radius of line 12280 at 0.015 <= 0.05.  (no action taken)
     B1      X, Y, Z:  -86.56  73.06  84.84
4.2  Radius of line 12307 at 1.25E-4 <= 0.05.  (no action taken)
     B1      X, Y, Z:  -88.85  70.21  84.09
4.2  Radius of line 12322 at 1.25E-4 <= 0.05.  (no action taken)
     B1      X, Y, Z:  -90.12  71.01  83.64
4.2  Radius of line 12330 at 1.25E-4 <= 0.05.  (no action taken)
     B1      X, Y, Z:  -89.9  69.96  82.69
4.2  Radius of line 12560 at 1.25E-4 <= 0.05.  (no action taken)
     B1      X, Y, Z:  -82.06  58.18  84.51
4.2  Radius of line 12578 at 0.048 <= 0.05.  (no action taken)
     B1      X, Y, Z:  -90.57  54.24  87.31
4.2  Radius of line 12642 at 1.25E-4 <= 0.05.  (no action taken)
     B1      X, Y, Z:  -86.06  59.99  91.09
4.2  Radius of line 12700 at 1.25E-4 <= 0.05.  (no action taken)
     B1      X, Y, Z:  -85.37  66.12  84.67
4.2  Radius of line 12718 at 0.045 <= 0.05.  (no action taken)
     B1      X, Y, Z:  -89.95  64.21  85.0
4.2  Radius of line 12769 at 1.25E-4 <= 0.05.  (no action taken)
     B1      X, Y, Z:  -84.5  70.09  80.56
4.2  Radius of line 12820 at 0.033 <= 0.05.  (no action taken)
     B1      X, Y, Z:  -86.31  73.12  86.69
4.2  Radius of line 12869 at 1.25E-4 <= 0.05.  (no action taken)
     B1      X, Y, Z:  -92.23  82.19  75.61
4.2  Radius of line 12944 at 0.031 <= 0.05.  (no action taken)
     B1      X, Y, Z:  -96.07  86.68  76.87
4.2  Radius of line 13426 at 1.25E-4 <= 0.05.  (no action taken)
     B1      X, Y, Z:  -73.84  100.48  79.43
4.2  Radius of line 13470 at 1.25E-4 <= 0.05.  (no action taken)
     B1      X, Y, Z:  -77.03  103.69  79.32
4.2  Radius of line 13691 at 0.034 <= 0.05.  (no action taken)
     B1      X, Y, Z:  -96.17  52.28  85.88
4.2  Radius of line 13778 at 1.25E-4 <= 0.05.  (no action taken)
     B1      X, Y, Z:  -86.54  73.9  73.56
4.2  Radius of line 13794 at 0.048 <= 0.05.  (no action taken)
     B1      X, Y, Z:  -87.27  72.71  70.73
4.2  Radius of line 13806 at 0.044 <= 0.05.  (no action taken)
     B1      X, Y, Z:  -89.19  72.87  70.09
4.2  Radius of line 13810 at 0.05 <= 0.05.  (no action taken)
     B1      X, Y, Z:  -88.29  71.81  71.59
4.2  Radius of line 13864 at 1.25E-4 <= 0.05.  (no action taken)
     B1      X, Y, Z:  -89.66  74.01  68.5
4.2  Radius of line 13953 at 0.04 <= 0.05.  (no action taken)
     B1      X, Y, Z:  -84.23  78.13  67.75
4.2  Radius of line 14133 at 0.049 <= 0.05.  (no action taken)
     B1      X, Y, Z:  -76.47  79.89  74.91
4.2  Radius of line 14150 at 0.042 <= 0.05.  (no action taken)
     B1      X, Y, Z:  -80.18  80.82  70.81
4.2  Radius of line 14282 at 1.25E-4 <= 0.05.  (no action taken)
     B1      X, Y, Z:  -78.11  86.19  60.66
4.2  Radius of line 14321 at 1.25E-4 <= 0.05.  (no action taken)
     B1      X, Y, Z:  -77.97  84.05  60.66
4.2  Radius of line 14405 at 1.25E-4 <= 0.05.  (no action taken)
     B1      X, Y, Z:  -80.01  83.85  66.17
4.2  Radius of line 14616 at 1.25E-4 <= 0.05.  (no action taken)
     B1      X, Y, Z:  -84.41  100.4  59.03
4.2  Radius of line 14661 at 1.25E-4 <= 0.05.  (no action taken)
     B1      X, Y, Z:  -81.8  101.31  55.59
4.2  Radius of line 14664 at 0.039 <= 0.05.  (no action taken)
     B1      X, Y, Z:  -82.33  102.1  55.45
4.2  Radius of line 14679 at 1.25E-4 <= 0.05.  (no action taken)
     B1      X, Y, Z:  -82.72  103.21  56.05
4.2  Radius of line 14904 at 0.035 <= 0.05.  (no action taken)
     B1      X, Y, Z:  -84.02  96.59  63.04
4.2  Radius of line 14929 at 1.25E-4 <= 0.05.  (no action taken)
     B1      X, Y, Z:  -83.97  102.2  60.64
4.2  Radius of line 15018 at 1.25E-4 <= 0.05.  (no action taken)
     B1      X, Y, Z:  -85.03  102.79  60.62
4.2  Radius of line 15087 at 1.25E-4 <= 0.05.  (no action taken)
     B1      X, Y, Z:  -79.02  98.82  61.7
4.5  Radius of terminal line 15097 at 0.442 >= 5.0 stdevs above the mean.  (no action taken)
     B1      X, Y, Z:  -79.52  99.6  63.9
4.2  Radius of line 15123 at 1.25E-4 <= 0.05.  (no action taken)
     B1      X, Y, Z:  -82.82  94.82  65.14
4.2  Radius of line 15138 at 0.029 <= 0.05.  (no action taken)
     B1      X, Y, Z:  -83.62  93.51  65.65
4.2  Radius of line 15206 at 1.25E-4 <= 0.05.  (no action taken)
     B1      X, Y, Z:  -85.07  94.12  67.39
4.2  Radius of line 15209 at 1.25E-4 <= 0.05.  (no action taken)
     B1      X, Y, Z:  -82.95  96.07  65.01
4.2  Radius of line 15313 at 1.25E-4 <= 0.05.  (no action taken)
     B1      X, Y, Z:  -85.15  89.99  77.37
4.2  Radius of line 15355 at 1.25E-4 <= 0.05.  (no action taken)
     B1      X, Y, Z:  -82.84  88.21  78.17
4.2  Radius of line 15370 at 1.25E-4 <= 0.05.  (no action taken)
     B1      X, Y, Z:  -82.54  94.37  65.17
4.2  Radius of line 15503 at 1.25E-4 <= 0.05.  (no action taken)
     B1      X, Y, Z:  -74.14  92.58  54.27
4.2  Radius of line 15549 at 1.25E-4 <= 0.05.  (no action taken)
     B1      X, Y, Z:  -73.0  89.61  52.95
4.2  Radius of line 15558 at 0.023 <= 0.05.  (no action taken)
     B1      X, Y, Z:  -74.61  89.31  57.2
4.2  Radius of line 15587 at 0.04 <= 0.05.  (no action taken)
     B1      X, Y, Z:  -73.41  88.08  57.27
4.2  Radius of line 15719 at 0.038 <= 0.05.  (no action taken)
     B1      X, Y, Z:  -80.23  72.45  61.83
4.2  Radius of line 15722 at 0.023 <= 0.05.  (no action taken)
     B1      X, Y, Z:  -80.23  72.07  62.0
4.2  Radius of line 15789 at 0.042 <= 0.05.  (no action taken)
     B1      X, Y, Z:  -71.08  87.14  54.52
4.2  Radius of line 15941 at 1.25E-4 <= 0.05.  (no action taken)
     B1      X, Y, Z:  -69.08  79.0  53.12
4.2  Radius of line 16190 at 0.03 <= 0.05.  (no action taken)
     B1      X, Y, Z:  -68.32  61.74  65.66
4.2  Radius of line 16192 at 1.25E-4 <= 0.05.  (no action taken)
     B1      X, Y, Z:  -68.43  63.45  63.56
4.2  Radius of line 16194 at 1.25E-4 <= 0.05.  (no action taken)
     B1      X, Y, Z:  -69.05  63.91  63.29
4.2  Radius of line 16222 at 1.25E-4 <= 0.05.  (no action taken)
     B1      X, Y, Z:  -73.77  81.89  52.35
4.2  Radius of line 16263 at 0.048 <= 0.05.  (no action taken)
     B1      X, Y, Z:  -73.44  79.95  52.74
4.2  Radius of line 16280 at 0.036 <= 0.05.  (no action taken)
     B1      X, Y, Z:  -73.72  79.11  55.37
4.2  Radius of line 16336 at 1.25E-4 <= 0.05.  (no action taken)
     B1      X, Y, Z:  -71.6  81.23  55.05
4.2  Radius of line 16342 at 1.25E-4 <= 0.05.  (no action taken)
     B1      X, Y, Z:  -75.67  87.03  56.02
4.2  Radius of line 16564 at 0.026 <= 0.05.  (no action taken)
     B1      X, Y, Z:  -70.11  97.66  53.2
4.2  Radius of line 16575 at 1.25E-4 <= 0.05.  (no action taken)
     B1      X, Y, Z:  -69.77  98.31  52.52
4.2  Radius of line 16579 at 0.048 <= 0.05.  (no action taken)
     B1      X, Y, Z:  -70.61  98.56  52.62
4.2  Radius of line 16923 at 1.25E-4 <= 0.05.  (no action taken)
     B1      X, Y, Z:  -46.59  100.13  56.13
4.2  Radius of line 16974 at 1.25E-4 <= 0.05.  (no action taken)
     B1      X, Y, Z:  -45.85  100.04  55.53
4.2  Radius of line 16993 at 0.049 <= 0.05.  (no action taken)
     B1      X, Y, Z:  -49.71  96.46  47.84
4.2  Radius of line 17016 at 1.25E-4 <= 0.05.  (no action taken)
     B1      X, Y, Z:  -48.85  89.96  47.81
4.2  Radius of line 17024 at 1.25E-4 <= 0.05.  (no action taken)
     B1      X, Y, Z:  -48.86  91.32  48.0
4.2  Radius of line 17102 at 1.25E-4 <= 0.05.  (no action taken)
     B1      X, Y, Z:  -53.06  89.97  46.61
4.2  Radius of line 17200 at 1.25E-4 <= 0.05.  (no action taken)
     B1      X, Y, Z:  -49.0  84.49  49.36
4.2  Radius of line 17202 at 1.25E-4 <= 0.05.  (no action taken)
     B1      X, Y, Z:  -49.21  85.07  50.06
4.5  Radius of terminal line 17216 at 0.454 >= 5.0 stdevs above the mean.  (no action taken)
     B1      X, Y, Z:  -60.67  89.92  51.76
4.2  Radius of line 17292 at 0.02 <= 0.05.  (no action taken)
     B1      X, Y, Z:  -56.57  97.14  51.93
4.2  Radius of line 17319 at 1.25E-4 <= 0.05.  (no action taken)
     B1      X, Y, Z:  -56.77  92.86  52.09
4.2  Radius of line 17466 at 1.25E-4 <= 0.05.  (no action taken)
     B1      X, Y, Z:  -60.42  79.73  51.3
4.2  Radius of line 17469 at 1.25E-4 <= 0.05.  (no action taken)
     B1      X, Y, Z:  -64.02  91.99  49.27
4.2  Radius of line 17528 at 1.25E-4 <= 0.05.  (no action taken)
     B1      X, Y, Z:  -70.64  92.87  47.47
4.2  Radius of line 17568 at 1.25E-4 <= 0.05.  (no action taken)
     B1      X, Y, Z:  -72.5  94.92  54.12
4.2  Radius of line 17639 at 1.25E-4 <= 0.05.  (no action taken)
     B1      X, Y, Z:  -81.33  99.9  56.98
4.2  Radius of line 17691 at 1.25E-4 <= 0.05.  (no action taken)
     B1      X, Y, Z:  -85.64  99.6  56.44
4.2  Radius of line 17877 at 0.023 <= 0.05.  (no action taken)
     B1      X, Y, Z:  -78.61  95.35  55.85
4.2  Radius of line 17878 at 0.028 <= 0.05.  (no action taken)
     B1      X, Y, Z:  -76.72  94.48  55.45
4.2  Radius of line 17932 at 0.04 <= 0.05.  (no action taken)
     B1      X, Y, Z:  -79.45  90.48  54.12
4.2  Radius of line 18001 at 1.25E-4 <= 0.05.  (no action taken)
     B1      X, Y, Z:  -75.96  92.28  55.45
4.2  Radius of line 18007 at 1.25E-4 <= 0.05.  (no action taken)
     B1      X, Y, Z:  -82.65  93.26  62.65
4.2  Radius of line 18026 at 1.25E-4 <= 0.05.  (no action taken)
     B1      X, Y, Z:  -82.03  99.9  66.62
4.2  Radius of line 18031 at 0.049 <= 0.05.  (no action taken)
     B1      X, Y, Z:  -80.88  98.59  66.1
4.2  Radius of line 18047 at 1.25E-4 <= 0.05.  (no action taken)
     B1      X, Y, Z:  -77.35  100.8  64.52
4.2  Radius of line 18071 at 1.25E-4 <= 0.05.  (no action taken)
     B1      X, Y, Z:  -76.56  98.81  63.62
4.2  Radius of line 18115 at 1.25E-4 <= 0.05.  (no action taken)
     B1      X, Y, Z:  -73.66  98.47  64.43
4.5  Radius of terminal line 18140 at 0.52 >= 5.0 stdevs above the mean.  (no action taken)
     B1      X, Y, Z:  -73.6  97.67  64.59
4.2  Radius of line 18183 at 1.25E-4 <= 0.05.  (no action taken)
     B1      X, Y, Z:  -72.44  103.41  64.1
4.2  Radius of line 18252 at 0.046 <= 0.05.  (no action taken)
     B1      X, Y, Z:  -69.83  101.0  66.18
4.2  Radius of line 18275 at 1.25E-4 <= 0.05.  (no action taken)
     B1      X, Y, Z:  -69.02  102.2  67.35
4.2  Radius of line 18290 at 1.25E-4 <= 0.05.  (no action taken)
     B1      X, Y, Z:  -69.91  103.31  67.27
4.2  Radius of line 18341 at 1.25E-4 <= 0.05.  (no action taken)
     B1      X, Y, Z:  -71.94  100.2  62.77
4.2  Radius of line 18401 at 1.25E-4 <= 0.05.  (no action taken)
     B1      X, Y, Z:  -72.94  103.61  57.12
4.2  Radius of line 18416 at 1.25E-4 <= 0.05.  (no action taken)
     B1      X, Y, Z:  -68.42  96.91  64.65
4.2  Radius of line 18560 at 1.25E-4 <= 0.05.  (no action taken)
     B1      X, Y, Z:  -63.17  90.76  51.6
4.2  Radius of line 18577 at 1.25E-4 <= 0.05.  (no action taken)
     B1      X, Y, Z:  -62.92  94.04  52.02
4.2  Radius of line 18580 at 1.25E-4 <= 0.05.  (no action taken)
     B1      X, Y, Z:  -62.14  94.36  51.98
4.2  Radius of line 18679 at 1.25E-4 <= 0.05.  (no action taken)
     B1      X, Y, Z:  -66.8  101.11  62.34
4.2  Radius of line 18931 at 0.04 <= 0.05.  (no action taken)
     B1      X, Y, Z:  -59.71  102.22  70.42
4.2  Radius of line 19053 at 1.25E-4 <= 0.05.  (no action taken)
     B1      X, Y, Z:  -64.95  104.49  81.57
4.2  Radius of line 19109 at 1.25E-4 <= 0.05.  (no action taken)
     B1      X, Y, Z:  -65.24  102.8  72.1
4.2  Radius of line 19137 at 1.25E-4 <= 0.05.  (no action taken)
     B1      X, Y, Z:  -63.92  106.1  73.57
4.2  Radius of line 19143 at 0.027 <= 0.05.  (no action taken)
     B1      X, Y, Z:  -65.31  103.99  74.21
4.2  Radius of line 19294 at 1.25E-4 <= 0.05.  (no action taken)
     B1      X, Y, Z:  -60.92  105.61  66.94
4.2  Radius of line 19394 at 1.25E-4 <= 0.05.  (no action taken)
     B1      X, Y, Z:  -70.91  88.83  64.49
4.2  Radius of line 19458 at 1.25E-4 <= 0.05.  (no action taken)
     B1      X, Y, Z:  -70.97  87.89  64.4
4.2  Radius of line 19697 at 1.25E-4 <= 0.05.  (no action taken)
     B1      X, Y, Z:  -47.85  107.71  73.71
4.2  Radius of line 19713 at 0.047 <= 0.05.  (no action taken)
     B1      X, Y, Z:  -47.88  107.52  73.25
4.2  Radius of line 19724 at 0.05 <= 0.05.  (no action taken)
     B1      X, Y, Z:  -52.47  105.1  82.27
4.2  Radius of line 19845 at 1.25E-4 <= 0.05.  (no action taken)
     B1      X, Y, Z:  -61.75  106.09  90.24
4.2  Radius of line 19891 at 1.25E-4 <= 0.05.  (no action taken)
     B1      X, Y, Z:  -64.29  108.89  89.71
4.2  Radius of line 19949 at 0.049 <= 0.05.  (no action taken)
     B1      X, Y, Z:  -69.09  106.47  89.05
4.2  Radius of line 19977 at 1.25E-4 <= 0.05.  (no action taken)
     B1      X, Y, Z:  -66.81  106.38  87.09
4.2  Radius of line 20031 at 1.25E-4 <= 0.05.  (no action taken)
     B1      X, Y, Z:  -57.53  101.52  77.08
4.2  Radius of line 20039 at 1.25E-4 <= 0.05.  (no action taken)
     B1      X, Y, Z:  -53.64  106.01  82.27
4.2  Radius of line 20042 at 1.25E-4 <= 0.05.  (no action taken)
     B1      X, Y, Z:  -52.99  105.8  82.03
4.2  Radius of line 20121 at 0.041 <= 0.05.  (no action taken)
     B1      X, Y, Z:  -53.01  92.22  85.64
4.2  Radius of line 20173 at 1.25E-4 <= 0.05.  (no action taken)
     B1      X, Y, Z:  -54.86  103.9  88.91
4.2  Radius of line 20187 at 0.046 <= 0.05.  (no action taken)
     B1      X, Y, Z:  -54.19  103.69  90.58
4.2  Radius of line 20214 at 1.25E-4 <= 0.05.  (no action taken)
     B1      X, Y, Z:  -56.85  102.8  88.77
4.2  Radius of line 20261 at 1.25E-4 <= 0.05.  (no action taken)
     B1      X, Y, Z:  -60.67  106.39  88.89
4.2  Radius of line 20294 at 0.029 <= 0.05.  (no action taken)
     B1      X, Y, Z:  -63.42  103.09  90.77
4.2  Radius of line 20319 at 0.027 <= 0.05.  (no action taken)
     B1      X, Y, Z:  -59.11  109.0  87.72
4.2  Radius of line 20322 at 0.038 <= 0.05.  (no action taken)
     B1      X, Y, Z:  -58.92  108.91  87.44
4.2  Radius of line 20323 at 0.039 <= 0.05.  (no action taken)
     B1      X, Y, Z:  -58.86  109.0  87.38
4.2  Radius of line 20329 at 0.048 <= 0.05.  (no action taken)
     B1      X, Y, Z:  -61.56  106.8  89.78
4.2  Radius of line 20366 at 0.037 <= 0.05.  (no action taken)
     B1      X, Y, Z:  -59.62  104.59  92.8
4.2  Radius of line 20371 at 0.043 <= 0.05.  (no action taken)
     B1      X, Y, Z:  -58.86  106.0  89.55
4.2  Radius of line 20381 at 1.25E-4 <= 0.05.  (no action taken)
     B1      X, Y, Z:  -55.78  103.9  90.47
4.2  Radius of line 20425 at 1.25E-4 <= 0.05.  (no action taken)
     B1      X, Y, Z:  -52.57  99.49  90.96
4.2  Radius of line 20452 at 1.25E-4 <= 0.05.  (no action taken)
     B1      X, Y, Z:  -53.83  98.04  91.36
4.2  Radius of line 20802 at 0.047 <= 0.05.  (no action taken)
     B1      X, Y, Z:  -48.69  98.52  68.41
4.2  Radius of line 20821 at 0.043 <= 0.05.  (no action taken)
     B1      X, Y, Z:  -48.99  98.49  66.94
4.5  Radius of terminal line 20845 at 0.513 >= 5.0 stdevs above the mean.  (no action taken)
     B1      X, Y, Z:  -50.26  99.04  78.97
4.2  Radius of line 21001 at 1.25E-4 <= 0.05.  (no action taken)
     B1      X, Y, Z:  -61.52  93.58  89.8
4.2  Radius of line 21033 at 1.25E-4 <= 0.05.  (no action taken)
     B1      X, Y, Z:  -60.15  95.08  90.06
4.2  Radius of line 21141 at 1.25E-4 <= 0.05.  (no action taken)
     B1      X, Y, Z:  -55.65  98.1  95.31
4.2  Radius of line 21200 at 1.25E-4 <= 0.05.  (no action taken)
     B1      X, Y, Z:  -57.53  90.19  91.44
4.2  Radius of line 21421 at 0.035 <= 0.05.  (no action taken)
     B1      X, Y, Z:  -74.19  105.39  78.74
4.2  Radius of line 21485 at 1.25E-4 <= 0.05.  (no action taken)
     B1      X, Y, Z:  -70.05  108.3  75.09
4.2  Radius of line 21642 at 0.043 <= 0.05.  (no action taken)
     B1      X, Y, Z:  -71.97  106.2  74.38
4.2  Radius of line 21652 at 1.25E-4 <= 0.05.  (no action taken)
     B1      X, Y, Z:  -73.28  105.19  78.51
4.2  Radius of line 21739 at 0.049 <= 0.05.  (no action taken)
     B1      X, Y, Z:  -76.26  99.03  78.9
4.2  Radius of line 21740 at 0.05 <= 0.05.  (no action taken)
     B1      X, Y, Z:  -71.84  98.22  80.15
4.2  Radius of line 21747 at 0.042 <= 0.05.  (no action taken)
     B1      X, Y, Z:  -71.67  98.47  79.16
4.2  Radius of line 21762 at 0.05 <= 0.05.  (no action taken)
     B1      X, Y, Z:  -72.43  99.8  77.43
4.2  Radius of line 21832 at 1.25E-4 <= 0.05.  (no action taken)
     B1      X, Y, Z:  -71.05  91.5  82.41
4.2  Radius of line 21906 at 0.05 <= 0.05.  (no action taken)
     B1      X, Y, Z:  -73.82  89.78  82.7
4.2  Radius of line 22089 at 1.25E-4 <= 0.05.  (no action taken)
     B1      X, Y, Z:  -67.92  70.32  82.6
4.2  Radius of line 22130 at 0.022 <= 0.05.  (no action taken)
     B1      X, Y, Z:  -77.15  85.39  85.32
4.2  Radius of line 22141 at 0.048 <= 0.05.  (no action taken)
     B1      X, Y, Z:  -73.38  94.2  84.99
4.2  Radius of line 22200 at 0.034 <= 0.05.  (no action taken)
     B1      X, Y, Z:  -73.4  103.28  87.1
4.2  Radius of line 22246 at 0.038 <= 0.05.  (no action taken)
     B1      X, Y, Z:  -72.96  99.87  92.35
4.2  Radius of line 22301 at 0.05 <= 0.05.  (no action taken)
     B1      X, Y, Z:  -75.43  105.19  85.82
4.2  Radius of line 22302 at 0.047 <= 0.05.  (no action taken)
     B1      X, Y, Z:  -73.81  104.69  86.48
4.2  Radius of line 22311 at 1.25E-4 <= 0.05.  (no action taken)
     B1      X, Y, Z:  -74.32  99.19  87.02
4.2  Radius of line 22315 at 0.05 <= 0.05.  (no action taken)
     B1      X, Y, Z:  -74.03  98.55  85.54
4.2  Radius of line 22347 at 0.044 <= 0.05.  (no action taken)
     B1      X, Y, Z:  -70.7  96.83  79.38
4.2  Radius of line 22370 at 1.25E-4 <= 0.05.  (no action taken)
     B1      X, Y, Z:  -72.31  95.52  79.01
4.2  Radius of line 22404 at 1.25E-4 <= 0.05.  (no action taken)
     B1      X, Y, Z:  -66.71  91.02  76.52
4.2  Radius of line 22425 at 0.031 <= 0.05.  (no action taken)
     B1      X, Y, Z:  -66.65  89.05  74.54
4.2  Radius of line 22441 at 0.041 <= 0.05.  (no action taken)
     B1      X, Y, Z:  -66.09  93.21  74.96
4.3  Radius of line 22497 at 0.935 >= 5.0 stdevs above the mean.  (no action taken)
     B1      X, Y, Z:  -68.84  92.22  66.7
4.3  Radius of line 22498 at 0.938 >= 5.0 stdevs above the mean.  (no action taken)
     B1      X, Y, Z:  -68.98  92.22  66.62
4.3  Radius of line 22499 at 0.948 >= 5.0 stdevs above the mean.  (no action taken)
     B1      X, Y, Z:  -68.98  92.22  66.46
4.2  Radius of line 22595 at 0.033 <= 0.05.  (no action taken)
     B1      X, Y, Z:  -73.05  95.44  59.04
4.2  Radius of line 22671 at 0.037 <= 0.05.  (no action taken)
     B1      X, Y, Z:  -63.93  102.1  61.73
4.2  Radius of line 22743 at 0.032 <= 0.05.  (no action taken)
     B1      X, Y, Z:  -67.24  102.02  59.81
4.2  Radius of line 22877 at 1.25E-4 <= 0.05.  (no action taken)
     B1      X, Y, Z:  -65.92  100.51  60.91
4.2  Radius of line 22883 at 0.045 <= 0.05.  (no action taken)
     B1      X, Y, Z:  -66.14  100.3  60.16
4.2  Radius of line 22921 at 1.25E-4 <= 0.05.  (no action taken)
     B1      X, Y, Z:  -64.72  102.71  58.66
4.2  Radius of line 23018 at 0.044 <= 0.05.  (no action taken)
     B1      X, Y, Z:  -68.3  89.55  68.12
4.2  Radius of line 23044 at 1.25E-4 <= 0.05.  (no action taken)
     B1      X, Y, Z:  -66.92  86.69  64.91
4.2  Radius of line 23102 at 0.05 <= 0.05.  (no action taken)
     B1      X, Y, Z:  -64.23  83.24  69.51
4.2  Radius of line 23104 at 0.045 <= 0.05.  (no action taken)
     B1      X, Y, Z:  -64.09  85.3  68.93
4.2  Radius of line 23167 at 1.25E-4 <= 0.05.  (no action taken)
     B1      X, Y, Z:  -70.17  92.91  69.6
4.2  Radius of line 23206 at 0.039 <= 0.05.  (no action taken)
     B1      X, Y, Z:  -67.07  95.47  77.01
4.2  Radius of line 23506 at 1.25E-4 <= 0.05.  (no action taken)
     B1      X, Y, Z:  -54.18  104.9  90.75
4.2  Radius of line 23651 at 0.028 <= 0.05.  (no action taken)
     B1      X, Y, Z:  -62.27  89.94  102.01
4.2  Radius of line 23680 at 1.25E-4 <= 0.05.  (no action taken)
     B1      X, Y, Z:  -66.21  100.27  97.99
4.2  Radius of line 23710 at 0.046 <= 0.05.  (no action taken)
     B1      X, Y, Z:  -64.0  89.69  68.62
4.2  Radius of line 23878 at 1.25E-4 <= 0.05.  (no action taken)
     B1      X, Y, Z:  -68.3  106.0  73.13
4.2  Radius of line 23890 at 1.25E-4 <= 0.05.  (no action taken)
     B1      X, Y, Z:  -66.39  104.49  72.95
4.2  Radius of line 23960 at 0.046 <= 0.05.  (no action taken)
     B1      X, Y, Z:  -61.46  107.11  73.88
4.3  Radius of line 23969 at 1.086 >= 5.0 stdevs above the mean.  (no action taken)
     B1      X, Y, Z:  -62.21  87.22  67.59
4.2  Radius of line 24003 at 1.25E-4 <= 0.05.  (no action taken)
     B1      X, Y, Z:  -65.31  85.35  66.16
4.2  Radius of line 24103 at 1.25E-4 <= 0.05.  (no action taken)
     B1      X, Y, Z:  -63.21  85.11  67.57
4.3  Radius of line 24113 at 1.034 >= 5.0 stdevs above the mean.  (no action taken)
     B1      X, Y, Z:  -61.89  87.0  67.68
4.3  Radius of line 24114 at 1.049 >= 5.0 stdevs above the mean.  (no action taken)
     B1      X, Y, Z:  -61.74  86.95  67.74
4.3  Radius of line 24115 at 0.965 >= 5.0 stdevs above the mean.  (no action taken)
     B1      X, Y, Z:  -61.46  86.67  67.85
4.2  Radius of line 24281 at 1.25E-4 <= 0.05.  (no action taken)
     B1      X, Y, Z:  -52.14  96.69  65.1
4.2  Radius of line 24478 at 1.25E-4 <= 0.05.  (no action taken)
     B1      X, Y, Z:  -39.87  91.37  67.03
4.2  Radius of line 24487 at 1.25E-4 <= 0.05.  (no action taken)
     B1      X, Y, Z:  -44.76  84.99  67.16
4.2  Radius of line 24549 at 1.25E-4 <= 0.05.  (no action taken)
     B1      X, Y, Z:  -47.06  105.63  64.28
4.2  Radius of line 24569 at 1.25E-4 <= 0.05.  (no action taken)
     B1      X, Y, Z:  -47.85  99.05  63.28
4.2  Radius of line 24731 at 0.048 <= 0.05.  (no action taken)
     B1      X, Y, Z:  -51.03  103.61  73.66
4.2  Radius of line 24746 at 0.039 <= 0.05.  (no action taken)
     B1      X, Y, Z:  -51.29  102.02  75.11
4.2  Radius of line 24756 at 1.25E-4 <= 0.05.  (no action taken)
     B1      X, Y, Z:  -51.62  100.52  75.61
4.2  Radius of line 24843 at 1.25E-4 <= 0.05.  (no action taken)
     B1      X, Y, Z:  -51.92  104.32  72.13
4.2  Radius of line 24899 at 0.043 <= 0.05.  (no action taken)
     B1      X, Y, Z:  -48.03  109.71  72.41
4.2  Radius of line 24928 at 1.25E-4 <= 0.05.  (no action taken)
     B1      X, Y, Z:  -52.03  102.11  74.21
4.2  Radius of line 25063 at 1.25E-4 <= 0.05.  (no action taken)
     B1      X, Y, Z:  -51.56  105.71  66.71
4.2  Radius of line 25145 at 1.25E-4 <= 0.05.  (no action taken)
     B1      X, Y, Z:  -39.46  101.93  68.6
4.2  Radius of line 25162 at 0.039 <= 0.05.  (no action taken)
     B1      X, Y, Z:  -39.3  102.32  68.41
4.2  Radius of line 25177 at 0.047 <= 0.05.  (no action taken)
     B1      X, Y, Z:  -40.63  101.03  68.23
4.2  Radius of line 25197 at 0.042 <= 0.05.  (no action taken)
     B1      X, Y, Z:  -38.21  102.12  67.08
4.2  Radius of line 25277 at 1.25E-4 <= 0.05.  (no action taken)
     B1      X, Y, Z:  -54.52  102.32  62.52
4.2  Radius of line 25285 at 1.25E-4 <= 0.05.  (no action taken)
     B1      X, Y, Z:  -53.45  101.91  61.95
4.2  Radius of line 25318 at 1.25E-4 <= 0.05.  (no action taken)
     B1      X, Y, Z:  -53.93  99.82  59.99
4.2  Radius of line 25322 at 1.25E-4 <= 0.05.  (no action taken)
     B1      X, Y, Z:  -55.11  100.33  59.2
4.2  Radius of line 25409 at 0.047 <= 0.05.  (no action taken)
     B1      X, Y, Z:  -57.15  97.83  73.69
4.2  Radius of line 25421 at 1.25E-4 <= 0.05.  (no action taken)
     B1      X, Y, Z:  -57.68  97.94  72.77
4.2  Radius of line 25475 at 0.027 <= 0.05.  (no action taken)
     B1      X, Y, Z:  -54.28  95.94  73.3
4.2  Radius of line 25499 at 0.045 <= 0.05.  (no action taken)
     B1      X, Y, Z:  -57.89  98.17  73.64
4.5  Radius of terminal line 25618 at 0.459 >= 5.0 stdevs above the mean.  (no action taken)
     B1      X, Y, Z:  -58.61  81.22  71.15
4.2  Radius of line 25658 at 1.25E-4 <= 0.05.  (no action taken)
     B1      X, Y, Z:  -88.23  73.67  67.9
4.2  Radius of line 25696 at 1.25E-4 <= 0.05.  (no action taken)
     B1      X, Y, Z:  -89.91  65.95  68.33
4.2  Radius of line 25700 at 1.25E-4 <= 0.05.  (no action taken)
     B1      X, Y, Z:  -88.44  67.59  68.95
4.2  Radius of line 25879 at 1.25E-4 <= 0.05.  (no action taken)
     B1      X, Y, Z:  -84.27  67.45  66.01
4.2  Radius of line 25882 at 1.25E-4 <= 0.05.  (no action taken)
     B1      X, Y, Z:  -87.29  70.34  67.73
4.2  Radius of line 25903 at 1.25E-4 <= 0.05.  (no action taken)
     B1      X, Y, Z:  -87.18  71.51  66.39
4.2  Radius of line 26049 at 1.25E-4 <= 0.05.  (no action taken)
     B1      X, Y, Z:  -83.91  73.82  70.42
4.2  Radius of line 26156 at 0.018 <= 0.05.  (no action taken)
     B1      X, Y, Z:  -84.26  81.15  62.86
4.2  Radius of line 26211 at 1.25E-4 <= 0.05.  (no action taken)
     B1      X, Y, Z:  -85.99  83.15  59.32
4.2  Radius of line 26229 at 1.25E-4 <= 0.05.  (no action taken)
     B1      X, Y, Z:  -86.66  84.49  59.83
4.2  Radius of line 26290 at 1.25E-4 <= 0.05.  (no action taken)
     B1      X, Y, Z:  -84.92  86.06  58.78
4.2  Radius of line 26311 at 0.049 <= 0.05.  (no action taken)
     B1      X, Y, Z:  -86.06  82.37  62.78
4.2  Radius of line 26342 at 0.049 <= 0.05.  (no action taken)
     B1      X, Y, Z:  -88.9  77.51  62.65
4.2  Radius of line 26460 at 0.049 <= 0.05.  (no action taken)
     B1      X, Y, Z:  -91.88  71.38  65.75
4.2  Radius of line 26560 at 1.25E-4 <= 0.05.  (no action taken)
     B1      X, Y, Z:  -89.12  82.17  61.19
4.2  Radius of line 26601 at 1.25E-4 <= 0.05.  (no action taken)
     B1      X, Y, Z:  -83.25  84.74  66.78
4.2  Radius of line 26635 at 1.25E-4 <= 0.05.  (no action taken)
     B1      X, Y, Z:  -83.26  81.87  64.06
4.2  Radius of line 26642 at 1.25E-4 <= 0.05.  (no action taken)
     B1      X, Y, Z:  -82.59  79.43  63.61
4.2  Radius of line 26647 at 0.033 <= 0.05.  (no action taken)
     B1      X, Y, Z:  -82.56  77.79  63.76
4.2  Radius of line 26699 at 0.042 <= 0.05.  (no action taken)
     B1      X, Y, Z:  -81.86  74.35  64.06
4.2  Radius of line 26760 at 1.25E-4 <= 0.05.  (no action taken)
     B1      X, Y, Z:  -81.39  77.54  66.08
4.2  Radius of line 26850 at 1.25E-4 <= 0.05.  (no action taken)
     B1      X, Y, Z:  -80.66  74.51  68.67
4.2  Radius of line 26857 at 0.04 <= 0.05.  (no action taken)
     B1      X, Y, Z:  -80.41  74.23  68.78
4.2  Radius of line 26965 at 1.25E-4 <= 0.05.  (no action taken)
     B1      X, Y, Z:  -64.2  76.68  60.62
4.2  Radius of line 27076 at 0.039 <= 0.05.  (no action taken)
     B1      X, Y, Z:  -67.39  84.47  52.98
4.2  Radius of line 27194 at 1.25E-4 <= 0.05.  (no action taken)
     B1      X, Y, Z:  -70.8  86.36  55.48
4.2  Radius of line 27198 at 1.25E-4 <= 0.05.  (no action taken)
     B1      X, Y, Z:  -69.36  86.83  54.69
4.2  Radius of line 27239 at 1.25E-4 <= 0.05.  (no action taken)
     B1      X, Y, Z:  -66.0  85.75  54.56
4.2  Radius of line 27273 at 0.044 <= 0.05.  (no action taken)
     B1      X, Y, Z:  -65.86  85.36  52.12
4.2  Radius of line 27288 at 0.023 <= 0.05.  (no action taken)
     B1      X, Y, Z:  -65.89  85.03  52.42
4.2  Radius of line 27342 at 1.25E-4 <= 0.05.  (no action taken)
     B1      X, Y, Z:  -60.29  79.5  59.56
4.2  Radius of line 27345 at 0.028 <= 0.05.  (no action taken)
     B1      X, Y, Z:  -60.49  79.64  59.91
4.2  Radius of line 27397 at 0.011 <= 0.05.  (no action taken)
     B1      X, Y, Z:  -58.73  81.55  59.2
4.2  Radius of line 27417 at 0.031 <= 0.05.  (no action taken)
     B1      X, Y, Z:  -55.64  84.33  57.24
4.2  Radius of line 27428 at 1.25E-4 <= 0.05.  (no action taken)
     B1      X, Y, Z:  -56.38  84.73  57.3
4.2  Radius of line 27460 at 1.25E-4 <= 0.05.  (no action taken)
     B1      X, Y, Z:  -56.16  87.8  57.81
4.2  Radius of line 27528 at 1.25E-4 <= 0.05.  (no action taken)
     B1      X, Y, Z:  -45.55  83.05  55.7
4.2  Radius of line 27596 at 0.016 <= 0.05.  (no action taken)
     B1      X, Y, Z:  -40.21  80.29  55.86
4.2  Radius of line 27902 at 1.25E-4 <= 0.05.  (no action taken)
     B1      X, Y, Z:  -24.16  75.75  61.09
4.2  Radius of line 27917 at 0.043 <= 0.05.  (no action taken)
     B1      X, Y, Z:  -27.41  75.42  65.33
4.2  Radius of line 28158 at 1.25E-4 <= 0.05.  (no action taken)
     B1      X, Y, Z:  -41.06  92.1  57.17
4.2  Radius of line 28268 at 0.049 <= 0.05.  (no action taken)
     B1      X, Y, Z:  -47.7  95.4  59.18
4.2  Radius of line 28293 at 0.042 <= 0.05.  (no action taken)
     B1      X, Y, Z:  -46.89  96.69  61.82
4.2  Radius of line 28295 at 0.049 <= 0.05.  (no action taken)
     B1      X, Y, Z:  -46.77  96.82  61.98
4.2  Radius of line 28355 at 1.25E-4 <= 0.05.  (no action taken)
     B1      X, Y, Z:  -46.84  81.3  56.71
4.2  Radius of line 28448 at 0.049 <= 0.05.  (no action taken)
     B1      X, Y, Z:  -74.23  77.89  59.16
4.2  Radius of line 28683 at 1.25E-4 <= 0.05.  (no action taken)
     B1      X, Y, Z:  -73.06  80.42  64.13
4.2  Radius of line 28725 at 1.25E-4 <= 0.05.  (no action taken)
     B1      X, Y, Z:  -66.18  82.74  70.26
4.2  Radius of line 28888 at 1.25E-4 <= 0.05.  (no action taken)
     B1      X, Y, Z:  -64.96  81.96  82.54
4.2  Radius of line 29000 at 1.25E-4 <= 0.05.  (no action taken)
     B1      X, Y, Z:  -57.62  86.72  76.3
4.2  Radius of line 29014 at 1.25E-4 <= 0.05.  (no action taken)
     B1      X, Y, Z:  -56.22  86.75  76.67
4.2  Radius of line 29026 at 1.25E-4 <= 0.05.  (no action taken)
     B1      X, Y, Z:  -55.32  84.63  77.5
4.3  Radius of line 29138 at 0.962 >= 5.0 stdevs above the mean.  (no action taken)
     B1      X, Y, Z:  -54.05  75.41  77.27
4.2  Radius of line 29146 at 1.25E-4 <= 0.05.  (no action taken)
     B1      X, Y, Z:  -53.75  73.15  77.66
4.2  Radius of line 29215 at 0.048 <= 0.05.  (no action taken)
     B1      X, Y, Z:  -48.97  72.19  79.55
4.2  Radius of line 29272 at 1.25E-4 <= 0.05.  (no action taken)
     B1      X, Y, Z:  -46.1  63.58  81.89
4.2  Radius of line 29277 at 0.018 <= 0.05.  (no action taken)
     B1      X, Y, Z:  -47.25  64.6  79.69
4.2  Radius of line 29308 at 1.25E-4 <= 0.05.  (no action taken)
     B1      X, Y, Z:  -45.46  68.85  85.64
4.2  Radius of line 29725 at 1.25E-4 <= 0.05.  (no action taken)
     B1      X, Y, Z:  -41.98  46.97  102.55
4.2  Radius of line 29798 at 0.028 <= 0.05.  (no action taken)
     B1      X, Y, Z:  -36.07  70.29  94.27
4.2  Radius of line 29965 at 0.025 <= 0.05.  (no action taken)
     B1      X, Y, Z:  -31.77  70.81  81.89
4.2  Radius of line 30044 at 1.25E-4 <= 0.05.  (no action taken)
     B1      X, Y, Z:  -37.52  72.65  95.66
4.2  Radius of line 30052 at 1.25E-4 <= 0.05.  (no action taken)
     B1      X, Y, Z:  -37.21  73.95  95.11
4.2  Radius of line 30089 at 0.042 <= 0.05.  (no action taken)
     B1      X, Y, Z:  -38.35  74.73  95.36
4.5  Radius of terminal line 30317 at 0.482 >= 5.0 stdevs above the mean.  (no action taken)
     B1      X, Y, Z:  -35.34  56.47  92.5
4.2  Radius of line 30841 at 1.25E-4 <= 0.05.  (no action taken)
     B1      X, Y, Z:  -38.39  47.1  76.99
4.2  Radius of line 30869 at 1.25E-4 <= 0.05.  (no action taken)
     B1      X, Y, Z:  -41.49  60.28  83.31
4.3  Radius of line 31137 at 0.92 >= 5.0 stdevs above the mean.  (no action taken)
     B1      X, Y, Z:  -48.46  44.94  76.03
4.2  Radius of line 31145 at 0.05 <= 0.05.  (no action taken)
     B1      X, Y, Z:  -47.92  45.36  75.71
4.3  Radius of line 31236 at 0.92 >= 5.0 stdevs above the mean.  (no action taken)
     B1      X, Y, Z:  -51.47  35.51  76.8
4.2  Radius of line 31253 at 1.25E-4 <= 0.05.  (no action taken)
     B1      X, Y, Z:  -53.04  35.05  76.49
4.2  Radius of line 31269 at 0.039 <= 0.05.  (no action taken)
     B1      X, Y, Z:  -51.11  37.0  73.46
4.2  Radius of line 31297 at 1.25E-4 <= 0.05.  (no action taken)
     B1      X, Y, Z:  -52.32  49.91  75.65
4.2  Radius of line 31305 at 1.25E-4 <= 0.05.  (no action taken)
     B1      X, Y, Z:  -45.48  55.33  75.44
4.2  Radius of line 31399 at 0.042 <= 0.05.  (no action taken)
     B1      X, Y, Z:  -46.81  44.47  74.85
4.2  Radius of line 31433 at 1.25E-4 <= 0.05.  (no action taken)
     B1      X, Y, Z:  -47.06  45.39  75.36
4.2  Radius of line 31487 at 0.047 <= 0.05.  (no action taken)
     B1      X, Y, Z:  -38.18  43.46  77.03
4.2  Radius of line 31608 at 0.049 <= 0.05.  (no action taken)
     B1      X, Y, Z:  -32.03  45.28  78.22
4.2  Radius of line 31721 at 1.25E-4 <= 0.05.  (no action taken)
     B1      X, Y, Z:  -38.41  72.89  82.1
4.5  Radius of terminal line 31730 at 0.484 >= 5.0 stdevs above the mean.  (no action taken)
     B1      X, Y, Z:  -38.48  73.93  82.69
4.2  Radius of line 32029 at 0.042 <= 0.05.  (no action taken)
     B1      X, Y, Z:  -27.02  83.53  74.62
4.2  Radius of line 32040 at 1.25E-4 <= 0.05.  (no action taken)
     B1      X, Y, Z:  -28.09  84.42  74.96
4.2  Radius of line 32049 at 1.25E-4 <= 0.05.  (no action taken)
     B1      X, Y, Z:  -24.57  82.42  74.96
4.2  Radius of line 32160 at 0.043 <= 0.05.  (no action taken)
     B1      X, Y, Z:  -13.44  78.02  77.52
4.2  Radius of line 32228 at 1.25E-4 <= 0.05.  (no action taken)
     B1      X, Y, Z:  -20.15  76.17  73.46
4.2  Radius of line 32244 at 1.25E-4 <= 0.05.  (no action taken)
     B1      X, Y, Z:  -21.47  82.78  73.82
4.2  Radius of line 32338 at 1.25E-4 <= 0.05.  (no action taken)
     B1      X, Y, Z:  -42.82  101.81  87.33
4.2  Radius of line 32569 at 0.047 <= 0.05.  (no action taken)
     B1      X, Y, Z:  -60.86  106.42  71.88
4.2  Radius of line 32704 at 0.047 <= 0.05.  (no action taken)
     B1      X, Y, Z:  -58.45  103.42  73.77
4.2  Radius of line 32732 at 1.25E-4 <= 0.05.  (no action taken)
     B1      X, Y, Z:  -40.43  101.42  80.87
4.2  Radius of line 32789 at 1.25E-4 <= 0.05.  (no action taken)
     B1      X, Y, Z:  -34.93  98.67  78.6
4.2  Radius of line 33024 at 0.039 <= 0.05.  (no action taken)
     B1      X, Y, Z:  -36.67  103.82  71.46
4.2  Radius of line 33301 at 0.042 <= 0.05.  (no action taken)
     B1      X, Y, Z:  -14.59  87.93  64.97
4.2  Radius of line 33315 at 1.25E-4 <= 0.05.  (no action taken)
     B1      X, Y, Z:  -18.4  89.6  63.69
4.2  Radius of line 33319 at 0.042 <= 0.05.  (no action taken)
     B1      X, Y, Z:  -21.41  92.55  66.41
4.2  Radius of line 33365 at 0.048 <= 0.05.  (no action taken)
     B1      X, Y, Z:  -24.04  94.31  68.99
4.2  Radius of line 33378 at 1.25E-4 <= 0.05.  (no action taken)
     B1      X, Y, Z:  -25.32  95.72  69.04
4.3  Radius of line 33519 at 0.973 >= 5.0 stdevs above the mean.  (no action taken)
     B1      X, Y, Z:  -41.75  95.98  78.97
4.2  Radius of line 33674 at 1.25E-4 <= 0.05.  (no action taken)
     B1      X, Y, Z:  -45.06  98.74  74.3
4.3  Radius of line 33684 at 0.978 >= 5.0 stdevs above the mean.  (no action taken)
     B1      X, Y, Z:  -41.75  95.9  78.89
4.2  Radius of line 33896 at 1.25E-4 <= 0.05.  (no action taken)
     B1      X, Y, Z:  -43.0  91.76  79.19
4.2  Radius of line 33903 at 1.25E-4 <= 0.05.  (no action taken)
     B1      X, Y, Z:  -42.69  91.96  78.0
4.2  Radius of line 33909 at 0.03 <= 0.05.  (no action taken)
     B1      X, Y, Z:  -40.67  89.51  72.39
4.2  Radius of line 33912 at 1.25E-4 <= 0.05.  (no action taken)
     B1      X, Y, Z:  -40.63  89.76  72.58
4.2  Radius of line 33922 at 0.027 <= 0.05.  (no action taken)
     B1      X, Y, Z:  -38.26  75.95  82.41
4.2  Radius of line 33925 at 0.03 <= 0.05.  (no action taken)
     B1      X, Y, Z:  -41.1  65.03  81.44
4.2  Radius of line 33985 at 1.25E-4 <= 0.05.  (no action taken)
     B1      X, Y, Z:  -46.36  69.3  84.44
4.5  Radius of terminal line 34045 at 0.494 >= 5.0 stdevs above the mean.  (no action taken)
     B1      X, Y, Z:  -52.99  78.18  68.81
4.2  Radius of line 34048 at 1.25E-4 <= 0.05.  (no action taken)
     B1      X, Y, Z:  -53.69  78.1  75.35
4.2  Radius of line 34049 at 0.049 <= 0.05.  (no action taken)
     B1      X, Y, Z:  -49.76  73.97  76.61
4.2  Radius of line 34072 at 1.25E-4 <= 0.05.  (no action taken)
     B1      X, Y, Z:  -30.94  14.45  26.54
4.5  Radius of terminal line 34107 at 0.772 >= 5.0 stdevs above the mean.  (no action taken)
     B1      X, Y, Z:  -6.03  3.49  -0.68
2.4  Length of segment ending at point 24 >= 6.0 stdevs above mean at 1.2042.  (no action taken)
     B1      X, Y, Z:  -6.07  4.89  0.0
2.4  Length of segment ending at point 719 >= 6.0 stdevs above mean at 1.3281.  (no action taken)
     B1      X, Y, Z:  -44.51  70.74  77.19
2.5  Length of segment ending at point 985 <= 0.1 at 0.0949.  (no action taken)
     B1      X, Y, Z:  -45.38  69.24  77.91
2.4  Length of segment ending at point 1011 >= 6.0 stdevs above mean at 1.5992.  (no action taken)
     B1      X, Y, Z:  -47.73  71.74  79.74
2.4  Length of segment ending at point 1260 >= 6.0 stdevs above mean at 1.4619.  (no action taken)
     B1      X, Y, Z:  -30.55  64.25  89.7
2.4  Length of segment ending at point 1307 >= 6.0 stdevs above mean at 1.1998.  (no action taken)
     B1      X, Y, Z:  -29.53  62.95  87.95
2.4  Length of segment ending at point 1316 >= 6.0 stdevs above mean at 1.2093.  (no action taken)
     B1      X, Y, Z:  -29.28  63.1  87.92
2.4  Length of segment ending at point 1830 >= 6.0 stdevs above mean at 1.4309.  (no action taken)
     B1      X, Y, Z:  -46.31  72.63  89.21
2.4  Length of segment ending at point 2169 >= 6.0 stdevs above mean at 1.7173.  (no action taken)
     B1      X, Y, Z:  -57.6  77.62  72.85
2.4  Length of segment ending at point 2206 >= 6.0 stdevs above mean at 1.6377.  (no action taken)
     B1      X, Y, Z:  -58.11  79.75  72.57
2.4  Length of segment ending at point 2212 >= 6.0 stdevs above mean at 1.166.  (no action taken)
     B1      X, Y, Z:  -58.11  79.59  73.02
2.4  Length of segment ending at point 2213 >= 6.0 stdevs above mean at 1.253.  (no action taken)
     B1      X, Y, Z:  -57.39  80.0  73.96
2.4  Length of segment ending at point 2284 >= 6.0 stdevs above mean at 1.2895.  (no action taken)
     B1      X, Y, Z:  -64.7  82.79  70.98
2.4  Length of segment ending at point 2325 >= 6.0 stdevs above mean at 1.3346.  (no action taken)
     B1      X, Y, Z:  -64.9  82.05  70.63
2.4  Length of segment ending at point 7705 >= 6.0 stdevs above mean at 1.2165.  (no action taken)
     B1      X, Y, Z:  -74.65  32.56  75.75
2.4  Length of segment ending at point 9327 >= 6.0 stdevs above mean at 1.1954.  (no action taken)
     B1      X, Y, Z:  -85.52  27.4  84.84
2.4  Length of segment ending at point 9492 >= 6.0 stdevs above mean at 1.4882.  (no action taken)
     B1      X, Y, Z:  -75.51  32.72  73.75
2.4  Length of segment ending at point 9546 >= 6.0 stdevs above mean at 1.2349.  (no action taken)
     B1      X, Y, Z:  -71.88  38.34  77.25
2.4  Length of segment ending at point 9610 >= 6.0 stdevs above mean at 1.3289.  (no action taken)
     B1      X, Y, Z:  -82.96  70.46  71.84
2.4  Length of segment ending at point 9927 >= 6.0 stdevs above mean at 10.2684.  (no action taken)
     B1      X, Y, Z:  -96.76  63.88  78.49
2.4  Length of segment ending at point 11747 >= 6.0 stdevs above mean at 1.3748.  (no action taken)
     B1      X, Y, Z:  -84.16  100.7  69.9
2.4  Length of segment ending at point 12431 >= 6.0 stdevs above mean at 1.1821.  (no action taken)
     B1      X, Y, Z:  -89.54  58.99  87.09
2.4  Length of segment ending at point 13271 >= 6.0 stdevs above mean at 1.4414.  (no action taken)
     B1      X, Y, Z:  -75.09  102.08  77.79
2.4  Length of segment ending at point 14662 >= 6.0 stdevs above mean at 1.6332.  (no action taken)
     B1      X, Y, Z:  -82.17  102.9  55.54
2.4  Length of segment ending at point 14774 >= 6.0 stdevs above mean at 1.1556.  (no action taken)
     B1      X, Y, Z:  -79.02  100.71  65.71
2.4  Length of segment ending at point 15490 >= 6.0 stdevs above mean at 1.3235.  (no action taken)
     B1      X, Y, Z:  -73.1  91.48  53.66
2.4  Length of segment ending at point 15523 >= 6.0 stdevs above mean at 2.562.  (no action taken)
     B1      X, Y, Z:  -71.9  90.0  54.66
2.4  Length of segment ending at point 15564 >= 6.0 stdevs above mean at 1.1706.  (no action taken)
     B1      X, Y, Z:  -75.58  88.3  57.42
2.4  Length of segment ending at point 16362 >= 6.0 stdevs above mean at 1.2874.  (no action taken)
     B1      X, Y, Z:  -75.1  87.41  53.87
2.4  Length of segment ending at point 16794 >= 6.0 stdevs above mean at 1.2143.  (no action taken)
     B1      X, Y, Z:  -51.91  88.47  49.24
2.4  Length of segment ending at point 16930 >= 6.0 stdevs above mean at 1.5206.  (no action taken)
     B1      X, Y, Z:  -44.99  100.44  56.11
2.4  Length of segment ending at point 17685 >= 6.0 stdevs above mean at 2.5475.  (no action taken)
     B1      X, Y, Z:  -85.22  99.59  59.91
2.4  Length of segment ending at point 18140 >= 6.0 stdevs above mean at 1.4004.  (no action taken)
     B1      X, Y, Z:  -73.6  97.67  64.59
2.4  Length of segment ending at point 18221 >= 6.0 stdevs above mean at 1.1642.  (no action taken)
     B1      X, Y, Z:  -70.28  99.41  65.6
2.4  Length of segment ending at point 18481 >= 6.0 stdevs above mean at 1.2351.  (no action taken)
     B1      X, Y, Z:  -63.06  95.41  60.44
2.4  Length of segment ending at point 19405 >= 6.0 stdevs above mean at 1.7226.  (no action taken)
     B1      X, Y, Z:  -70.33  88.31  64.37
2.5  Length of segment ending at point 19985 <= 0.1 at 0.0458.  (no action taken)
     B1      X, Y, Z:  -54.83  105.26  81.23
2.5  Length of segment ending at point 19986 <= 0.1 at 0.0245.  (no action taken)
     B1      X, Y, Z:  -54.84  105.24  81.24
2.5  Length of segment ending at point 19987 <= 0.1 at 0.0332.  (no action taken)
     B1      X, Y, Z:  -54.85  105.21  81.25
2.4  Length of segment ending at point 21198 >= 6.0 stdevs above mean at 3.0442.  (no action taken)
     B1      X, Y, Z:  -57.04  90.16  91.41
2.4  Length of segment ending at point 22006 >= 6.0 stdevs above mean at 1.1706.  (no action taken)
     B1      X, Y, Z:  -66.74  77.77  83.09
2.4  Length of segment ending at point 23483 >= 6.0 stdevs above mean at 1.2855.  (no action taken)
     B1      X, Y, Z:  -54.01  103.9  93.52
2.4  Length of segment ending at point 23521 >= 6.0 stdevs above mean at 1.1913.  (no action taken)
     B1      X, Y, Z:  -54.85  104.69  91.05
2.4  Length of segment ending at point 23892 >= 6.0 stdevs above mean at 1.1876.  (no action taken)
     B1      X, Y, Z:  -68.36  107.31  71.66
2.4  Length of segment ending at point 23969 >= 6.0 stdevs above mean at 1.41.  (no action taken)
     B1      X, Y, Z:  -62.21  87.22  67.59
2.4  Length of segment ending at point 24093 >= 6.0 stdevs above mean at 1.3151.  (no action taken)
     B1      X, Y, Z:  -63.92  86.38  67.13
2.4  Length of segment ending at point 24153 >= 6.0 stdevs above mean at 1.1615.  (no action taken)
     B1      X, Y, Z:  -57.97  84.48  69.25
2.4  Length of segment ending at point 24460 >= 6.0 stdevs above mean at 1.3933.  (no action taken)
     B1      X, Y, Z:  -40.07  90.84  68.44
2.5  Length of segment ending at point 25566 <= 0.1 at 0.1.  (no action taken)
     B1      X, Y, Z:  -54.61  103.82  64.31
2.4  Length of segment ending at point 26972 >= 6.0 stdevs above mean at 1.1417.  (no action taken)
     B1      X, Y, Z:  -63.78  77.68  59.99
2.4  Length of segment ending at point 28361 >= 6.0 stdevs above mean at 2.8366.  (no action taken)
     B1      X, Y, Z:  -64.79  77.16  60.05
2.4  Length of segment ending at point 28363 >= 6.0 stdevs above mean at 1.2998.  (no action taken)
     B1      X, Y, Z:  -66.09  77.27  60.29
2.4  Length of segment ending at point 28726 >= 6.0 stdevs above mean at 1.2112.  (no action taken)
     B1      X, Y, Z:  -59.86  81.67  72.91
2.5  Length of segment ending at point 29581 <= 0.1 at 0.1.  (no action taken)
     B1      X, Y, Z:  -38.14  54.56  104.27
2.4  Length of segment ending at point 29971 >= 6.0 stdevs above mean at 1.392.  (no action taken)
     B1      X, Y, Z:  -44.77  67.26  95.96
2.4  Length of segment ending at point 30151 >= 6.0 stdevs above mean at 1.2957.  (no action taken)
     B1      X, Y, Z:  -43.22  63.81  90.41
2.4  Length of segment ending at point 31254 >= 6.0 stdevs above mean at 1.2165.  (no action taken)
     B1      X, Y, Z:  -50.85  36.26  76.07
2.4  Length of segment ending at point 32051 >= 6.0 stdevs above mean at 1.2713.  (no action taken)
     B1      X, Y, Z:  -23.38  81.92  74.79
2.4  Length of segment ending at point 32252 >= 6.0 stdevs above mean at 15.0084.  (no action taken)
     B1      X, Y, Z:  -40.6  96.4  78.75
2.4  Length of segment ending at point 33498 >= 6.0 stdevs above mean at 1.352.  (no action taken)
     B1      X, Y, Z:  -38.89  101.21  79.49
2.4  Length of segment ending at point 33530 >= 6.0 stdevs above mean at 1.9896.  (no action taken)
     B1      X, Y, Z:  -42.14  95.17  79.44
2.4  Length of segment ending at point 33927 >= 6.0 stdevs above mean at 1.3878.  (no action taken)
     B1      X, Y, Z:  -40.77  64.89  83.69
4.4  Line 24 of rad 0.968 links to 23 of rad 0.38.  (no action taken)
     B1      X, Y, Z:  -6.07  4.89  0.0
4.4  Line 39 of rad 0.587 links to 38 of rad 0.282.  (no action taken)
     B1      X, Y, Z:  -8.16  6.53  1.15
4.4  Line 680 of rad 0.464 links to 679 of rad 0.178.  (no action taken)
     B1      X, Y, Z:  -39.65  64.32  77.77
4.4  Line 808 of rad 0.118 links to 807 of rad 0.055.  (no action taken)
     B1      X, Y, Z:  -48.12  72.18  71.25
4.4  Line 868 of rad 0.15 links to 867 of rad 0.052.  (no action taken)
     B1      X, Y, Z:  -50.68  73.8  70.3
4.4  Line 919 of rad 0.215 links to 918 of rad 0.099.  (no action taken)
     B1      X, Y, Z:  -52.1  78.61  67.38
4.4  Line 927 of rad 0.121 links to 926 of rad 0.06.  (no action taken)
     B1      X, Y, Z:  -51.39  74.58  67.55
4.4  Line 1307 of rad 0.211 links to 1306 of rad 1.25E-4.  (no action taken)
     B1      X, Y, Z:  -29.53  62.95  87.95
4.4  Line 1316 of rad 0.211 links to 1315 of rad 1.25E-4.  (no action taken)
     B1      X, Y, Z:  -29.28  63.1  87.92
4.4  Line 1462 of rad 0.177 links to 1461 of rad 0.077.  (no action taken)
     B1      X, Y, Z:  -18.86  63.13  98.66
4.4  Line 1633 of rad 0.255 links to 1632 of rad 0.097.  (no action taken)
     B1      X, Y, Z:  -42.03  65.98  88.41
4.4  Line 2027 of rad 0.103 links to 2026 of rad 0.051.  (no action taken)
     B1      X, Y, Z:  -38.5  54.65  87.97
4.4  Line 2117 of rad 0.136 links to 2116 of rad 0.059.  (no action taken)
     B1      X, Y, Z:  -54.51  74.3  71.8
4.4  Line 2152 of rad 0.622 links to 2151 of rad 0.12.  (no action taken)
     B1      X, Y, Z:  -54.25  77.27  75.33
4.4  Line 2174 of rad 0.129 links to 2173 of rad 0.041.  (no action taken)
     B1      X, Y, Z:  -58.08  77.89  72.54
4.4  Line 2212 of rad 1.144 links to 2211 of rad 0.062.  (no action taken)
     B1      X, Y, Z:  -58.11  79.59  73.02
4.4  Line 2265 of rad 0.085 links to 2264 of rad 0.033.  (no action taken)
     B1      X, Y, Z:  -62.78  81.83  69.09
4.4  Line 2298 of rad 0.208 links to 2297 of rad 0.097.  (no action taken)
     B1      X, Y, Z:  -62.93  82.03  69.16
4.4  Line 2546 of rad 0.177 links to 2545 of rad 0.074.  (no action taken)
     B1      X, Y, Z:  -80.23  73.71  75.42
4.4  Line 2578 of rad 0.114 links to 2577 of rad 0.056.  (no action taken)
     B1      X, Y, Z:  -82.6  75.04  77.45
4.4  Line 2748 of rad 0.124 links to 2747 of rad 0.062.  (no action taken)
     B1      X, Y, Z:  -75.06  56.74  72.31
4.4  Line 2790 of rad 0.342 links to 2789 of rad 0.165.  (no action taken)
     B1      X, Y, Z:  -72.93  67.03  69.63
4.4  Line 2830 of rad 0.663 links to 2829 of rad 0.104.  (no action taken)
     B1      X, Y, Z:  -70.29  70.34  68.96
4.4  Line 2861 of rad 0.194 links to 2860 of rad 0.089.  (no action taken)
     B1      X, Y, Z:  -71.27  72.47  68.82
4.4  Line 2894 of rad 0.15 links to 2893 of rad 0.068.  (no action taken)
     B1      X, Y, Z:  -73.32  67.22  69.32
4.4  Line 3046 of rad 0.137 links to 3045 of rad 0.058.  (no action taken)
     B1      X, Y, Z:  -67.89  61.4  80.21
4.4  Line 3057 of rad 0.091 links to 3056 of rad 0.024.  (no action taken)
     B1      X, Y, Z:  -69.19  60.38  79.9
4.4  Line 3222 of rad 0.109 links to 3221 of rad 0.051.  (no action taken)
     B1      X, Y, Z:  -85.08  59.49  69.84
4.4  Line 3387 of rad 0.124 links to 3386 of rad 0.055.  (no action taken)
     B1      X, Y, Z:  -86.57  64.04  75.09
4.4  Line 3447 of rad 0.168 links to 3446 of rad 0.083.  (no action taken)
     B1      X, Y, Z:  -91.93  60.88  76.42
4.4  Line 3456 of rad 0.095 links to 3455 of rad 0.046.  (no action taken)
     B1      X, Y, Z:  -87.59  61.87  73.61
4.4  Line 3507 of rad 0.129 links to 3506 of rad 0.061.  (no action taken)
     B1      X, Y, Z:  -90.05  57.45  70.56
4.4  Line 3575 of rad 0.141 links to 3574 of rad 0.052.  (no action taken)
     B1      X, Y, Z:  -93.27  54.78  70.06
4.4  Line 3712 of rad 0.141 links to 3711 of rad 0.052.  (no action taken)
     B1      X, Y, Z:  -96.75  61.34  70.21
4.4  Line 3715 of rad 0.207 links to 3714 of rad 0.098.  (no action taken)
     B1      X, Y, Z:  -96.48  61.03  70.66
4.4  Line 3777 of rad 0.089 links to 3776 of rad 0.044.  (no action taken)
     B1      X, Y, Z:  -94.42  60.1  69.78
4.4  Line 3794 of rad 0.133 links to 3793 of rad 0.06.  (no action taken)
     B1      X, Y, Z:  -87.84  60.39  70.54
4.4  Line 3800 of rad 0.114 links to 3799 of rad 0.052.  (no action taken)
     B1      X, Y, Z:  -87.84  61.02  69.61
4.4  Line 4264 of rad 0.128 links to 4263 of rad 0.064.  (no action taken)
     B1      X, Y, Z:  -84.2  54.73  79.86
4.4  Line 4331 of rad 0.142 links to 4330 of rad 0.07.  (no action taken)
     B1      X, Y, Z:  -85.4  55.46  81.84
4.4  Line 4338 of rad 0.129 links to 4337 of rad 0.062.  (no action taken)
     B1      X, Y, Z:  -85.48  54.74  82.33
4.4  Line 4436 of rad 0.155 links to 4435 of rad 0.063.  (no action taken)
     B1      X, Y, Z:  -84.54  50.85  74.15
4.4  Line 4451 of rad 0.153 links to 4450 of rad 0.074.  (no action taken)
     B1      X, Y, Z:  -84.79  53.28  74.62
4.4  Line 4546 of rad 0.313 links to 4545 of rad 0.133.  (no action taken)
     B1      X, Y, Z:  -86.23  44.49  73.28
4.4  Line 4707 of rad 0.115 links to 4706 of rad 0.053.  (no action taken)
     B1      X, Y, Z:  -87.53  48.49  70.94
4.4  Line 4809 of rad 0.148 links to 4808 of rad 0.065.  (no action taken)
     B1      X, Y, Z:  -87.01  41.82  69.23
4.4  Line 4913 of rad 0.284 links to 4912 of rad 0.138.  (no action taken)
     B1      X, Y, Z:  -81.76  42.23  68.01
4.4  Line 4951 of rad 0.146 links to 4950 of rad 0.061.  (no action taken)
     B1      X, Y, Z:  -81.43  37.67  69.73
4.4  Line 4989 of rad 0.132 links to 4988 of rad 0.058.  (no action taken)
     B1      X, Y, Z:  -80.57  37.45  69.08
4.4  Line 5153 of rad 0.099 links to 5152 of rad 0.048.  (no action taken)
     B1      X, Y, Z:  -87.06  48.81  68.2
4.4  Line 5254 of rad 0.173 links to 5253 of rad 0.056.  (no action taken)
     B1      X, Y, Z:  -83.37  46.89  82.19
4.4  Line 5349 of rad 0.138 links to 5348 of rad 0.06.  (no action taken)
     B1      X, Y, Z:  -83.87  47.17  80.17
4.4  Line 5381 of rad 0.228 links to 5380 of rad 0.109.  (no action taken)
     B1      X, Y, Z:  -83.45  49.53  78.08
4.4  Line 5406 of rad 0.133 links to 5405 of rad 0.051.  (no action taken)
     B1      X, Y, Z:  -84.81  51.99  77.81
4.4  Line 5415 of rad 0.221 links to 5414 of rad 0.108.  (no action taken)
     B1      X, Y, Z:  -85.34  53.06  77.87
4.4  Line 5456 of rad 0.139 links to 5455 of rad 0.052.  (no action taken)
     B1      X, Y, Z:  -83.31  47.56  76.76
4.4  Line 5656 of rad 0.172 links to 5655 of rad 0.081.  (no action taken)
     B1      X, Y, Z:  -67.83  37.57  80.82
4.4  Line 5760 of rad 0.105 links to 5759 of rad 0.049.  (no action taken)
     B1      X, Y, Z:  -68.33  26.73  78.15
4.4  Line 5778 of rad 0.408 links to 5777 of rad 0.187.  (no action taken)
     B1      X, Y, Z:  -63.29  35.02  82.29
4.4  Line 5874 of rad 0.053 links to 5873 of rad 0.023.  (no action taken)
     B1      X, Y, Z:  -63.22  36.12  75.43
4.4  Line 5896 of rad 0.098 links to 5895 of rad 0.049.  (no action taken)
     B1      X, Y, Z:  -61.11  37.19  77.49
4.4  Line 5972 of rad 0.107 links to 5971 of rad 0.042.  (no action taken)
     B1      X, Y, Z:  -59.59  42.45  70.62
4.4  Line 6027 of rad 0.116 links to 6026 of rad 0.057.  (no action taken)
     B1      X, Y, Z:  -63.35  43.15  65.9
4.4  Line 6290 of rad 0.687 links to 6289 of rad 1.25E-4.  (no action taken)
     B1      X, Y, Z:  -59.83  38.94  73.48
4.4  Line 6356 of rad 0.313 links to 6355 of rad 0.148.  (no action taken)
     B1      X, Y, Z:  -61.01  32.22  74.05
4.4  Line 6561 of rad 0.12 links to 6560 of rad 0.039.  (no action taken)
     B1      X, Y, Z:  -54.78  30.15  71.73
4.4  Line 6610 of rad 0.113 links to 6609 of rad 0.056.  (no action taken)
     B1      X, Y, Z:  -49.92  30.43  73.35
4.4  Line 6640 of rad 0.136 links to 6639 of rad 0.066.  (no action taken)
     B1      X, Y, Z:  -55.35  36.36  73.79
4.4  Line 6837 of rad 0.145 links to 6836 of rad 0.054.  (no action taken)
     B1      X, Y, Z:  -50.48  34.66  63.27
4.4  Line 6903 of rad 0.436 links to 6902 of rad 0.042.  (no action taken)
     B1      X, Y, Z:  -46.15  42.79  64.91
4.4  Line 7051 of rad 0.434 links to 7050 of rad 0.216.  (no action taken)
     B1      X, Y, Z:  -52.04  42.9  74.38
4.4  Line 7669 of rad 0.11 links to 7668 of rad 0.049.  (no action taken)
     B1      X, Y, Z:  -74.97  32.3  82.4
4.4  Line 7808 of rad 0.11 links to 7807 of rad 0.055.  (no action taken)
     B1      X, Y, Z:  -71.74  34.54  68.15
4.4  Line 7846 of rad 0.11 links to 7845 of rad 0.047.  (no action taken)
     B1      X, Y, Z:  -76.04  34.83  64.76
4.4  Line 8429 of rad 0.38 links to 8428 of rad 0.175.  (no action taken)
     B1      X, Y, Z:  -76.9  53.69  60.18
4.4  Line 8585 of rad 0.108 links to 8584 of rad 0.053.  (no action taken)
     B1      X, Y, Z:  -71.13  36.83  68.76
4.4  Line 8771 of rad 0.118 links to 8770 of rad 0.053.  (no action taken)
     B1      X, Y, Z:  -85.07  34.17  69.97
4.4  Line 8815 of rad 0.146 links to 8814 of rad 0.073.  (no action taken)
     B1      X, Y, Z:  -82.91  30.94  70.2
4.4  Line 8829 of rad 0.056 links to 8828 of rad 0.024.  (no action taken)
     B1      X, Y, Z:  -85.6  33.35  70.67
4.4  Line 8947 of rad 0.282 links to 8946 of rad 0.099.  (no action taken)
     B1      X, Y, Z:  -81.76  36.98  71.58
4.4  Line 8962 of rad 0.134 links to 8961 of rad 0.058.  (no action taken)
     B1      X, Y, Z:  -82.01  36.99  73.36
4.4  Line 8992 of rad 0.134 links to 8991 of rad 0.059.  (no action taken)
     B1      X, Y, Z:  -80.66  39.81  72.64
4.4  Line 9062 of rad 0.114 links to 9061 of rad 0.027.  (no action taken)
     B1      X, Y, Z:  -81.35  36.53  71.73
4.4  Line 9234 of rad 0.102 links to 9233 of rad 0.046.  (no action taken)
     B1      X, Y, Z:  -91.66  40.43  75.04
4.4  Line 9351 of rad 0.132 links to 9350 of rad 0.064.  (no action taken)
     B1      X, Y, Z:  -86.77  28.45  87.34
4.4  Line 9433 of rad 0.23 links to 9432 of rad 0.101.  (no action taken)
     B1      X, Y, Z:  -85.54  29.86  88.14
4.4  Line 9578 of rad 0.135 links to 9577 of rad 0.059.  (no action taken)
     B1      X, Y, Z:  -84.16  53.63  72.84
4.4  Line 9788 of rad 0.339 links to 9787 of rad 0.143.  (no action taken)
     B1      X, Y, Z:  -97.57  65.98  78.69
4.4  Line 9819 of rad 0.131 links to 9818 of rad 0.064.  (no action taken)
     B1      X, Y, Z:  -95.26  61.38  76.48
4.4  Line 9952 of rad 0.514 links to 9951 of rad 0.245.  (no action taken)
     B1      X, Y, Z:  -96.7  61.37  81.52
4.4  Line 10117 of rad 0.433 links to 10116 of rad 0.204.  (no action taken)
     B1      X, Y, Z:  -93.43  79.3  80.98
4.4  Line 10434 of rad 0.543 links to 10433 of rad 0.152.  (no action taken)
     B1      X, Y, Z:  -90.41  104.48  74.39
4.4  Line 10454 of rad 0.45 links to 10453 of rad 0.196.  (no action taken)
     B1      X, Y, Z:  -90.59  100.79  73.0
4.4  Line 10481 of rad 0.571 links to 10480 of rad 0.173.  (no action taken)
     B1      X, Y, Z:  -90.45  99.78  74.34
4.4  Line 10643 of rad 0.179 links to 10642 of rad 0.054.  (no action taken)
     B1      X, Y, Z:  -83.51  102.88  78.14
4.4  Line 11056 of rad 0.156 links to 11055 of rad 0.064.  (no action taken)
     B1      X, Y, Z:  -83.65  97.93  79.89
4.4  Line 11365 of rad 0.133 links to 11364 of rad 0.064.  (no action taken)
     B1      X, Y, Z:  -80.63  82.58  83.51
4.4  Line 11576 of rad 0.545 links to 11575 of rad 0.165.  (no action taken)
     B1      X, Y, Z:  -83.27  100.79  69.73
4.4  Line 11633 of rad 0.116 links to 11632 of rad 0.054.  (no action taken)
     B1      X, Y, Z:  -79.92  99.04  71.63
4.4  Line 11867 of rad 0.114 links to 11866 of rad 0.046.  (no action taken)
     B1      X, Y, Z:  -76.31  98.7  71.24
4.4  Line 12012 of rad 0.441 links to 12011 of rad 0.213.  (no action taken)
     B1      X, Y, Z:  -88.12  88.23  74.22
4.4  Line 12458 of rad 0.202 links to 12457 of rad 0.086.  (no action taken)
     B1      X, Y, Z:  -91.1  60.96  86.76
4.4  Line 12717 of rad 0.134 links to 12716 of rad 0.067.  (no action taken)
     B1      X, Y, Z:  -89.84  64.06  85.06
4.4  Line 12719 of rad 0.091 links to 12718 of rad 0.045.  (no action taken)
     B1      X, Y, Z:  -90.01  64.34  85.01
4.4  Line 12846 of rad 0.595 links to 12845 of rad 0.267.  (no action taken)
     B1      X, Y, Z:  -92.37  85.68  74.36
4.4  Line 12876 of rad 0.262 links to 12875 of rad 0.101.  (no action taken)
     B1      X, Y, Z:  -91.22  83.71  75.14
4.4  Line 12968 of rad 0.185 links to 12967 of rad 0.081.  (no action taken)
     B1      X, Y, Z:  -95.87  87.59  74.31
4.4  Line 13047 of rad 0.24 links to 13046 of rad 0.087.  (no action taken)
     B1      X, Y, Z:  -89.09  88.12  74.31
4.4  Line 13109 of rad 0.128 links to 13108 of rad 0.057.  (no action taken)
     B1      X, Y, Z:  -91.32  95.09  74.26
4.4  Line 13795 of rad 0.137 links to 13794 of rad 0.048.  (no action taken)
     B1      X, Y, Z:  -87.26  72.87  70.62
4.4  Line 13907 of rad 0.354 links to 13906 of rad 0.155.  (no action taken)
     B1      X, Y, Z:  -87.97  77.87  66.31
4.4  Line 14008 of rad 0.382 links to 14007 of rad 0.182.  (no action taken)
     B1      X, Y, Z:  -78.28  79.89  69.1
4.4  Line 14151 of rad 0.102 links to 14150 of rad 0.042.  (no action taken)
     B1      X, Y, Z:  -80.28  80.9  70.7
4.4  Line 14278 of rad 0.209 links to 14277 of rad 0.074.  (no action taken)
     B1      X, Y, Z:  -78.1  85.34  60.65
4.4  Line 14288 of rad 0.234 links to 14287 of rad 0.106.  (no action taken)
     B1      X, Y, Z:  -76.97  85.64  60.77
4.4  Line 14445 of rad 0.24 links to 14444 of rad 0.114.  (no action taken)
     B1      X, Y, Z:  -82.05  87.04  66.89
4.4  Line 14662 of rad 0.347 links to 14661 of rad 1.25E-4.  (no action taken)
     B1      X, Y, Z:  -82.17  102.9  55.54
4.4  Line 14676 of rad 0.137 links to 14675 of rad 0.051.  (no action taken)
     B1      X, Y, Z:  -81.77  103.31  55.13
4.4  Line 14725 of rad 0.578 links to 14724 of rad 0.23.  (no action taken)
     B1      X, Y, Z:  -72.5  100.09  67.51
4.4  Line 14748 of rad 0.623 links to 14747 of rad 0.301.  (no action taken)
     B1      X, Y, Z:  -74.49  102.89  66.82
4.4  Line 14774 of rad 0.702 links to 14773 of rad 0.258.  (no action taken)
     B1      X, Y, Z:  -79.02  100.71  65.71
4.4  Line 14875 of rad 0.408 links to 14874 of rad 0.091.  (no action taken)
     B1      X, Y, Z:  -82.02  98.37  63.09
4.4  Line 15026 of rad 0.124 links to 15025 of rad 0.056.  (no action taken)
     B1      X, Y, Z:  -83.74  97.73  62.97
4.4  Line 15167 of rad 0.119 links to 15166 of rad 0.058.  (no action taken)
     B1      X, Y, Z:  -82.17  89.84  67.39
4.4  Line 15203 of rad 0.139 links to 15202 of rad 0.056.  (no action taken)
     B1      X, Y, Z:  -85.56  93.9  67.25
4.4  Line 15484 of rad 0.471 links to 15483 of rad 0.187.  (no action taken)
     B1      X, Y, Z:  -73.39  90.19  53.77
4.4  Line 15506 of rad 0.637 links to 15505 of rad 0.117.  (no action taken)
     B1      X, Y, Z:  -72.32  90.14  53.6
4.4  Line 15523 of rad 0.251 links to 15522 of rad 0.089.  (no action taken)
     B1      X, Y, Z:  -71.9  90.0  54.66
4.4  Line 15706 of rad 0.165 links to 15705 of rad 0.059.  (no action taken)
     B1      X, Y, Z:  -79.81  73.67  61.4
4.4  Line 15720 of rad 0.099 links to 15719 of rad 0.038.  (no action taken)
     B1      X, Y, Z:  -80.28  72.34  61.87
4.4  Line 16253 of rad 0.151 links to 16252 of rad 0.055.  (no action taken)
     B1      X, Y, Z:  -74.0  80.16  53.7
4.4  Line 16256 of rad 0.152 links to 16255 of rad 0.076.  (no action taken)
     B1      X, Y, Z:  -74.41  80.06  53.66
4.4  Line 16494 of rad 0.423 links to 16493 of rad 0.168.  (no action taken)
     B1      X, Y, Z:  -78.08  96.87  53.42
4.4  Line 16522 of rad 0.16 links to 16521 of rad 0.078.  (no action taken)
     B1      X, Y, Z:  -75.19  99.41  52.87
4.4  Line 16565 of rad 0.103 links to 16564 of rad 0.026.  (no action taken)
     B1      X, Y, Z:  -70.03  97.8  53.23
4.4  Line 16709 of rad 0.132 links to 16708 of rad 0.053.  (no action taken)
     B1      X, Y, Z:  -56.71  91.66  52.71
4.4  Line 16982 of rad 0.168 links to 16981 of rad 0.082.  (no action taken)
     B1      X, Y, Z:  -48.11  97.49  49.06
4.4  Line 17007 of rad 0.224 links to 17006 of rad 0.102.  (no action taken)
     B1      X, Y, Z:  -49.82  90.51  47.42
4.4  Line 17061 of rad 0.491 links to 17060 of rad 0.208.  (no action taken)
     B1      X, Y, Z:  -52.27  84.41  48.57
4.4  Line 17293 of rad 0.075 links to 17292 of rad 0.02.  (no action taken)
     B1      X, Y, Z:  -56.71  97.06  51.99
4.4  Line 17295 of rad 0.14 links to 17294 of rad 0.054.  (no action taken)
     B1      X, Y, Z:  -56.85  96.83  52.1
4.4  Line 17306 of rad 0.155 links to 17305 of rad 0.052.  (no action taken)
     B1      X, Y, Z:  -57.13  95.08  51.68
4.4  Line 17398 of rad 0.109 links to 17397 of rad 0.053.  (no action taken)
     B1      X, Y, Z:  -61.53  86.78  47.72
4.4  Line 17582 of rad 0.138 links to 17581 of rad 0.058.  (no action taken)
     B1      X, Y, Z:  -75.91  96.14  52.81
4.4  Line 17670 of rad 0.614 links to 17669 of rad 0.273.  (no action taken)
     B1      X, Y, Z:  -85.25  99.59  59.83
4.4  Line 17685 of rad 0.523 links to 17684 of rad 0.073.  (no action taken)
     B1      X, Y, Z:  -85.22  99.59  59.91
4.4  Line 17718 of rad 0.125 links to 17717 of rad 0.051.  (no action taken)
     B1      X, Y, Z:  -83.77  95.48  54.72
4.4  Line 17783 of rad 0.117 links to 17782 of rad 0.055.  (no action taken)
     B1      X, Y, Z:  -87.22  92.23  56.54
4.4  Line 17845 of rad 0.146 links to 17844 of rad 0.057.  (no action taken)
     B1      X, Y, Z:  -87.19  87.04  55.39
4.4  Line 17879 of rad 0.076 links to 17878 of rad 0.028.  (no action taken)
     B1      X, Y, Z:  -76.66  94.58  55.42
4.4  Line 17964 of rad 0.214 links to 17963 of rad 0.085.  (no action taken)
     B1      X, Y, Z:  -79.94  90.18  52.49
4.4  Line 17968 of rad 0.159 links to 17967 of rad 0.079.  (no action taken)
     B1      X, Y, Z:  -80.11  89.34  52.29
4.4  Line 18040 of rad 0.457 links to 18039 of rad 0.129.  (no action taken)
     B1      X, Y, Z:  -78.08  99.89  64.95
4.4  Line 18140 of rad 0.52 links to 18139 of rad 0.071.  (no action taken)
     B1      X, Y, Z:  -73.6  97.67  64.59
4.4  Line 18232 of rad 0.24 links to 18231 of rad 0.102.  (no action taken)
     B1      X, Y, Z:  -70.85  98.0  66.4
4.4  Line 18253 of rad 0.116 links to 18252 of rad 0.046.  (no action taken)
     B1      X, Y, Z:  -69.94  101.11  66.15
4.4  Line 18274 of rad 0.125 links to 18273 of rad 0.06.  (no action taken)
     B1      X, Y, Z:  -68.99  102.2  67.46
4.4  Line 18286 of rad 0.142 links to 18285 of rad 0.064.  (no action taken)
     B1      X, Y, Z:  -70.28  102.81  67.41
4.4  Line 18292 of rad 0.26 links to 18291 of rad 0.083.  (no action taken)
     B1      X, Y, Z:  -70.6  101.41  65.54
4.4  Line 18666 of rad 0.319 links to 18665 of rad 0.14.  (no action taken)
     B1      X, Y, Z:  -65.69  100.3  61.22
4.4  Line 18669 of rad 0.512 links to 18668 of rad 0.188.  (no action taken)
     B1      X, Y, Z:  -65.86  101.6  60.79
4.4  Line 19032 of rad 0.136 links to 19031 of rad 0.066.  (no action taken)
     B1      X, Y, Z:  -64.14  103.3  82.49
4.4  Line 19405 of rad 0.331 links to 19404 of rad 0.086.  (no action taken)
     B1      X, Y, Z:  -70.33  88.31  64.37
4.4  Line 20096 of rad 0.149 links to 20095 of rad 0.051.  (no action taken)
     B1      X, Y, Z:  -53.34  94.85  85.52
4.4  Line 20248 of rad 0.127 links to 20247 of rad 0.053.  (no action taken)
     B1      X, Y, Z:  -59.03  105.61  89.39
4.4  Line 20320 of rad 0.085 links to 20319 of rad 0.027.  (no action taken)
     B1      X, Y, Z:  -59.07  109.0  87.6
4.4  Line 20584 of rad 0.189 links to 20583 of rad 0.094.  (no action taken)
     B1      X, Y, Z:  -53.81  98.16  86.33
4.4  Line 20798 of rad 0.128 links to 20797 of rad 0.057.  (no action taken)
     B1      X, Y, Z:  -48.82  98.02  68.86
4.4  Line 20803 of rad 0.1 links to 20802 of rad 0.047.  (no action taken)
     B1      X, Y, Z:  -48.57  98.49  68.24
4.4  Line 20818 of rad 0.168 links to 20817 of rad 0.059.  (no action taken)
     B1      X, Y, Z:  -49.06  98.33  67.19
4.4  Line 21110 of rad 0.266 links to 21109 of rad 0.103.  (no action taken)
     B1      X, Y, Z:  -54.73  96.01  96.14
4.4  Line 21128 of rad 0.159 links to 21127 of rad 0.068.  (no action taken)
     B1      X, Y, Z:  -53.87  98.57  97.69
4.4  Line 21207 of rad 0.29 links to 21206 of rad 0.144.  (no action taken)
     B1      X, Y, Z:  -61.68  88.92  86.37
4.4  Line 21268 of rad 0.156 links to 21267 of rad 0.073.  (no action taken)
     B1      X, Y, Z:  -62.97  87.28  84.68
4.4  Line 21482 of rad 0.159 links to 21481 of rad 0.07.  (no action taken)
     B1      X, Y, Z:  -70.03  108.09  74.77
4.4  Line 21651 of rad 0.17 links to 21650 of rad 0.085.  (no action taken)
     B1      X, Y, Z:  -73.38  105.28  78.43
4.4  Line 21671 of rad 0.115 links to 21670 of rad 0.052.  (no action taken)
     B1      X, Y, Z:  -70.2  99.7  80.99
4.4  Line 21737 of rad 0.158 links to 21736 of rad 0.078.  (no action taken)
     B1      X, Y, Z:  -76.07  99.19  78.96
4.4  Line 21741 of rad 0.125 links to 21740 of rad 0.05.  (no action taken)
     B1      X, Y, Z:  -71.9  98.17  80.04
4.4  Line 21748 of rad 0.107 links to 21747 of rad 0.042.  (no action taken)
     B1      X, Y, Z:  -71.65  98.52  78.99
4.4  Line 21763 of rad 0.107 links to 21762 of rad 0.05.  (no action taken)
     B1      X, Y, Z:  -72.53  99.89  77.35
4.4  Line 21805 of rad 0.116 links to 21804 of rad 0.055.  (no action taken)
     B1      X, Y, Z:  -70.85  91.98  82.41
4.4  Line 21822 of rad 0.142 links to 21821 of rad 0.062.  (no action taken)
     B1      X, Y, Z:  -70.01  90.77  83.95
4.4  Line 21846 of rad 0.117 links to 21845 of rad 0.058.  (no action taken)
     B1      X, Y, Z:  -72.88  94.8  84.34
4.4  Line 22324 of rad 0.123 links to 22323 of rad 0.061.  (no action taken)
     B1      X, Y, Z:  -73.08  93.86  83.05
4.4  Line 22328 of rad 0.131 links to 22327 of rad 0.061.  (no action taken)
     B1      X, Y, Z:  -73.3  93.73  82.57
4.4  Line 22830 of rad 0.26 links to 22829 of rad 0.083.  (no action taken)
     B1      X, Y, Z:  -64.35  101.91  52.3
4.4  Line 22983 of rad 0.157 links to 22982 of rad 0.063.  (no action taken)
     B1      X, Y, Z:  -68.74  88.14  66.01
4.4  Line 23670 of rad 0.119 links to 23669 of rad 0.055.  (no action taken)
     B1      X, Y, Z:  -65.16  100.08  98.85
4.4  Line 23969 of rad 1.086 links to 23968 of rad 0.473.  (no action taken)
     B1      X, Y, Z:  -62.21  87.22  67.59
4.4  Line 24015 of rad 0.255 links to 24014 of rad 0.08.  (no action taken)
     B1      X, Y, Z:  -63.93  86.35  67.02
4.4  Line 24093 of rad 0.235 links to 24092 of rad 0.099.  (no action taken)
     B1      X, Y, Z:  -63.92  86.38  67.13
4.4  Line 24282 of rad 0.106 links to 24281 of rad 1.25E-4.  (no action taken)
     B1      X, Y, Z:  -52.14  96.79  65.0
4.4  Line 24681 of rad 0.418 links to 24680 of rad 0.197.  (no action taken)
     B1      X, Y, Z:  -52.58  99.52  70.58
4.4  Line 24747 of rad 0.085 links to 24746 of rad 0.039.  (no action taken)
     B1      X, Y, Z:  -51.39  101.91  75.24
4.4  Line 24784 of rad 0.257 links to 24783 of rad 0.089.  (no action taken)
     B1      X, Y, Z:  -49.63  108.61  72.24
4.4  Line 24787 of rad 0.155 links to 24786 of rad 0.075.  (no action taken)
     B1      X, Y, Z:  -49.63  108.71  72.17
4.4  Line 24796 of rad 0.156 links to 24795 of rad 0.059.  (no action taken)
     B1      X, Y, Z:  -49.86  107.11  72.83
4.4  Line 24927 of rad 0.114 links to 24926 of rad 0.052.  (no action taken)
     B1      X, Y, Z:  -52.02  102.21  74.1
4.4  Line 25051 of rad 0.151 links to 25050 of rad 0.057.  (no action taken)
     B1      X, Y, Z:  -53.1  107.61  65.77
4.4  Line 25146 of rad 0.508 links to 25145 of rad 1.25E-4.  (no action taken)
     B1      X, Y, Z:  -39.38  102.03  68.48
4.4  Line 25163 of rad 0.131 links to 25162 of rad 0.039.  (no action taken)
     B1      X, Y, Z:  -39.45  102.23  68.46
4.4  Line 25200 of rad 0.146 links to 25199 of rad 0.073.  (no action taken)
     B1      X, Y, Z:  -38.16  102.43  66.63
4.4  Line 25220 of rad 0.171 links to 25219 of rad 0.075.  (no action taken)
     B1      X, Y, Z:  -36.25  101.23  68.85
4.4  Line 25239 of rad 0.319 links to 25238 of rad 0.122.  (no action taken)
     B1      X, Y, Z:  -49.13  104.61  69.44
4.4  Line 25315 of rad 0.127 links to 25314 of rad 0.052.  (no action taken)
     B1      X, Y, Z:  -54.13  100.02  59.88
4.4  Line 25476 of rad 0.102 links to 25475 of rad 0.027.  (no action taken)
     B1      X, Y, Z:  -54.17  96.02  73.35
4.4  Line 25507 of rad 0.13 links to 25506 of rad 0.058.  (no action taken)
     B1      X, Y, Z:  -59.12  98.17  73.5
4.4  Line 25521 of rad 0.129 links to 25520 of rad 0.059.  (no action taken)
     B1      X, Y, Z:  -56.29  98.67  74.81
4.4  Line 25638 of rad 0.143 links to 25637 of rad 0.069.  (no action taken)
     B1      X, Y, Z:  -90.12  77.71  68.51
4.4  Line 26081 of rad 0.505 links to 26080 of rad 0.201.  (no action taken)
     B1      X, Y, Z:  -77.89  77.03  69.04
4.4  Line 26343 of rad 0.109 links to 26342 of rad 0.049.  (no action taken)
     B1      X, Y, Z:  -88.92  77.37  62.73
4.4  Line 26648 of rad 0.116 links to 26647 of rad 0.033.  (no action taken)
     B1      X, Y, Z:  -82.51  77.59  63.8
4.4  Line 26711 of rad 0.345 links to 26710 of rad 0.112.  (no action taken)
     B1      X, Y, Z:  -80.31  76.2  66.19
4.4  Line 26822 of rad 0.168 links to 26821 of rad 0.081.  (no action taken)
     B1      X, Y, Z:  -79.26  80.43  66.34
4.4  Line 26944 of rad 0.134 links to 26943 of rad 0.061.  (no action taken)
     B1      X, Y, Z:  -63.43  77.35  62.51
4.4  Line 27274 of rad 0.089 links to 27273 of rad 0.044.  (no action taken)
     B1      X, Y, Z:  -65.78  85.48  52.15
4.4  Line 27289 of rad 0.116 links to 27288 of rad 0.023.  (no action taken)
     B1      X, Y, Z:  -66.0  85.16  52.41
4.4  Line 27344 of rad 0.566 links to 27343 of rad 0.222.  (no action taken)
     B1      X, Y, Z:  -60.53  79.72  59.3
4.4  Line 27597 of rad 0.098 links to 27596 of rad 0.016.  (no action taken)
     B1      X, Y, Z:  -40.2  80.12  55.91
4.4  Line 27698 of rad 0.128 links to 27697 of rad 0.054.  (no action taken)
     B1      X, Y, Z:  -32.69  80.11  57.87
4.4  Line 28028 of rad 0.174 links to 28027 of rad 0.085.  (no action taken)
     B1      X, Y, Z:  -41.92  82.9  53.03
4.4  Line 28361 of rad 0.765 links to 28360 of rad 0.211.  (no action taken)
     B1      X, Y, Z:  -64.79  77.16  60.05
4.4  Line 28449 of rad 0.115 links to 28448 of rad 0.049.  (no action taken)
     B1      X, Y, Z:  -74.39  78.11  59.12
4.4  Line 28552 of rad 0.275 links to 28551 of rad 0.122.  (no action taken)
     B1      X, Y, Z:  -76.89  72.72  55.44
4.4  Line 28590 of rad 0.11 links to 28589 of rad 0.053.  (no action taken)
     B1      X, Y, Z:  -80.26  70.84  53.29
4.4  Line 28645 of rad 0.106 links to 28644 of rad 0.053.  (no action taken)
     B1      X, Y, Z:  -72.26  77.56  63.63
4.4  Line 28693 of rad 0.158 links to 28692 of rad 0.078.  (no action taken)
     B1      X, Y, Z:  -73.09  80.45  62.12
4.4  Line 28750 of rad 0.229 links to 28749 of rad 0.105.  (no action taken)
     B1      X, Y, Z:  -61.43  83.55  75.4
4.4  Line 28901 of rad 0.577 links to 28900 of rad 0.15.  (no action taken)
     B1      X, Y, Z:  -62.98  81.2  83.65
4.4  Line 29045 of rad 0.167 links to 29044 of rad 0.08.  (no action taken)
     B1      X, Y, Z:  -59.86  86.12  74.48
4.4  Line 29097 of rad 0.379 links to 29096 of rad 0.169.  (no action taken)
     B1      X, Y, Z:  -53.68  80.82  78.52
4.4  Line 29202 of rad 0.455 links to 29201 of rad 0.14.  (no action taken)
     B1      X, Y, Z:  -47.44  71.08  80.89
4.4  Line 29580 of rad 0.441 links to 29579 of rad 0.2.  (no action taken)
     B1      X, Y, Z:  -38.14  54.66  104.27
4.4  Line 30344 of rad 0.144 links to 30343 of rad 0.053.  (no action taken)
     B1      X, Y, Z:  -35.0  56.02  96.24
4.4  Line 31146 of rad 0.123 links to 31145 of rad 0.05.  (no action taken)
     B1      X, Y, Z:  -47.82  45.51  75.69
4.4  Line 31270 of rad 0.08 links to 31269 of rad 0.039.  (no action taken)
     B1      X, Y, Z:  -51.14  36.93  73.24
4.4  Line 31366 of rad 0.192 links to 31365 of rad 0.086.  (no action taken)
     B1      X, Y, Z:  -45.09  47.76  76.0
4.4  Line 31488 of rad 0.106 links to 31487 of rad 0.047.  (no action taken)
     B1      X, Y, Z:  -38.16  43.34  77.0
4.4  Line 31729 of rad 0.567 links to 31728 of rad 0.233.  (no action taken)
     B1      X, Y, Z:  -38.18  74.06  82.66
4.4  Line 31864 of rad 0.781 links to 31863 of rad 0.247.  (no action taken)
     B1      X, Y, Z:  -40.51  96.32  78.77
4.4  Line 31956 of rad 0.445 links to 31955 of rad 0.213.  (no action taken)
     B1      X, Y, Z:  -29.11  89.91  78.6
4.4  Line 32046 of rad 0.169 links to 32045 of rad 0.06.  (no action taken)
     B1      X, Y, Z:  -24.47  82.13  74.91
4.4  Line 32151 of rad 0.147 links to 32150 of rad 0.071.  (no action taken)
     B1      X, Y, Z:  -14.75  77.46  77.39
4.4  Line 32252 of rad 0.774 links to 32251 of rad 0.223.  (no action taken)
     B1      X, Y, Z:  -40.6  96.4  78.75
4.4  Line 32274 of rad 0.511 links to 32273 of rad 0.219.  (no action taken)
     B1      X, Y, Z:  -40.5  100.42  80.2
4.4  Line 32538 of rad 0.685 links to 32537 of rad 0.301.  (no action taken)
     B1      X, Y, Z:  -55.49  107.8  71.52
4.4  Line 32545 of rad 0.144 links to 32544 of rad 0.072.  (no action taken)
     B1      X, Y, Z:  -57.09  106.81  71.52
4.4  Line 32802 of rad 0.207 links to 32801 of rad 0.082.  (no action taken)
     B1      X, Y, Z:  -36.31  100.82  77.12
4.4  Line 32844 of rad 0.477 links to 32843 of rad 0.118.  (no action taken)
     B1      X, Y, Z:  -35.67  102.93  71.02
4.4  Line 32859 of rad 0.14 links to 32858 of rad 0.069.  (no action taken)
     B1      X, Y, Z:  -34.32  103.82  72.26
4.4  Line 32951 of rad 0.663 links to 32950 of rad 0.256.  (no action taken)
     B1      X, Y, Z:  -35.76  101.81  83.43
4.4  Line 33359 of rad 0.188 links to 33358 of rad 0.093.  (no action taken)
     B1      X, Y, Z:  -23.55  93.38  69.32
4.4  Line 33366 of rad 0.111 links to 33365 of rad 0.048.  (no action taken)
     B1      X, Y, Z:  -24.11  94.5  68.91
4.4  Line 33390 of rad 0.132 links to 33389 of rad 0.055.  (no action taken)
     B1      X, Y, Z:  -24.57  94.74  70.29
4.4  Line 33438 of rad 0.175 links to 33437 of rad 0.059.  (no action taken)
     B1      X, Y, Z:  -33.15  100.24  80.21
4.4  Line 33910 of rad 0.084 links to 33909 of rad 0.03.  (no action taken)
     B1      X, Y, Z:  -40.66  89.59  72.47
 
 
```
