## Supplementary material for "Automated Proofreading of Digitally Reconstructed Neural Morphology Enhances Accuracy, Scalability, and Standardization": Standardization and accuracy results: 720575940618516894.CNG.swc.std

```
# Standardization file for /nmo_swc/out_Final/Temp_LMeasure_Final/720575940618516894.CNG.swc created with StdSwc version 1.31 on 3/7/26.
#
# code   irregularity_description. (action taken)
#     irregularity_type     coordinates
#
4.2  Radius of line 36 at 0.042 <= 0.05.  (no action taken)
     B1      X, Y, Z:  -2.89  1.64  2.42
4.2  Radius of line 37 at 0.043 <= 0.05.  (no action taken)
     B1      X, Y, Z:  -2.85  1.72  2.36
4.2  Radius of line 707 at 1.25E-4 <= 0.05.  (no action taken)
     B1      X, Y, Z:  -31.93  87.01  31.73
4.2  Radius of line 809 at 0.035 <= 0.05.  (no action taken)
     B1      X, Y, Z:  -18.91  90.05  26.33
4.2  Radius of line 873 at 0.048 <= 0.05.  (no action taken)
     B1      X, Y, Z:  -17.46  85.62  27.88
4.2  Radius of line 877 at 0.044 <= 0.05.  (no action taken)
     B1      X, Y, Z:  -18.35  86.11  28.38
4.2  Radius of line 1021 at 1.25E-4 <= 0.05.  (no action taken)
     B1      X, Y, Z:  0.14  92.42  33.12
4.2  Radius of line 1246 at 1.25E-4 <= 0.05.  (no action taken)
     B1      X, Y, Z:  25.55  106.34  34.09
4.2  Radius of line 1279 at 1.25E-4 <= 0.05.  (no action taken)
     B1      X, Y, Z:  6.71  89.26  35.91
4.2  Radius of line 1307 at 1.25E-4 <= 0.05.  (no action taken)
     B1      X, Y, Z:  4.53  85.84  33.53
4.2  Radius of line 1331 at 0.044 <= 0.05.  (no action taken)
     B1      X, Y, Z:  8.6  88.47  34.26
4.2  Radius of line 1349 at 1.25E-4 <= 0.05.  (no action taken)
     B1      X, Y, Z:  1.2  88.23  34.97
4.2  Radius of line 1380 at 0.032 <= 0.05.  (no action taken)
     B1      X, Y, Z:  0.07  94.43  30.33
4.3  Radius of line 1529 at 0.913 >= 5.0 stdevs above the mean.  (no action taken)
     B1      X, Y, Z:  3.86  110.03  34.38
4.3  Radius of line 1530 at 0.921 >= 5.0 stdevs above the mean.  (no action taken)
     B1      X, Y, Z:  3.96  110.23  34.37
4.3  Radius of line 1562 at 0.987 >= 5.0 stdevs above the mean.  (no action taken)
     B1      X, Y, Z:  5.1  114.32  35.16
4.3  Radius of line 1563 at 0.983 >= 5.0 stdevs above the mean.  (no action taken)
     B1      X, Y, Z:  4.92  114.32  35.26
4.3  Radius of line 1564 at 1.026 >= 5.0 stdevs above the mean.  (no action taken)
     B1      X, Y, Z:  4.95  114.51  35.55
4.2  Radius of line 1573 at 1.25E-4 <= 0.05.  (no action taken)
     B1      X, Y, Z:  4.32  113.59  38.73
4.3  Radius of line 1574 at 0.939 >= 5.0 stdevs above the mean.  (no action taken)
     B1      X, Y, Z:  4.87  114.51  35.8
4.2  Radius of line 1810 at 0.05 <= 0.05.  (no action taken)
     B1      X, Y, Z:  35.63  132.9  21.32
4.2  Radius of line 1814 at 1.25E-4 <= 0.05.  (no action taken)
     B1      X, Y, Z:  35.45  132.5  21.57
4.2  Radius of line 1859 at 1.25E-4 <= 0.05.  (no action taken)
     B1      X, Y, Z:  41.43  137.11  14.87
4.2  Radius of line 1925 at 1.25E-4 <= 0.05.  (no action taken)
     B1      X, Y, Z:  2.37  118.29  40.58
4.2  Radius of line 2036 at 0.04 <= 0.05.  (no action taken)
     B1      X, Y, Z:  -2.35  114.51  53.66
4.2  Radius of line 2101 at 1.25E-4 <= 0.05.  (no action taken)
     B1      X, Y, Z:  -8.26  119.78  59.13
4.2  Radius of line 2199 at 0.048 <= 0.05.  (no action taken)
     B1      X, Y, Z:  -18.39  124.87  67.54
4.2  Radius of line 2235 at 0.042 <= 0.05.  (no action taken)
     B1      X, Y, Z:  -23.36  122.16  70.16
4.2  Radius of line 2301 at 0.042 <= 0.05.  (no action taken)
     B1      X, Y, Z:  -12.67  126.86  65.29
4.2  Radius of line 2329 at 1.25E-4 <= 0.05.  (no action taken)
     B1      X, Y, Z:  -11.4  120.17  62.91
4.2  Radius of line 2331 at 0.042 <= 0.05.  (no action taken)
     B1      X, Y, Z:  -10.77  119.39  61.55
4.2  Radius of line 2343 at 1.25E-4 <= 0.05.  (no action taken)
     B1      X, Y, Z:  -7.34  120.78  58.88
4.2  Radius of line 2502 at 1.25E-4 <= 0.05.  (no action taken)
     B1      X, Y, Z:  -6.38  137.64  64.14
4.2  Radius of line 2523 at 0.041 <= 0.05.  (no action taken)
     B1      X, Y, Z:  -7.88  122.19  57.38
4.2  Radius of line 2527 at 0.048 <= 0.05.  (no action taken)
     B1      X, Y, Z:  -7.06  116.97  59.59
4.2  Radius of line 2553 at 1.25E-4 <= 0.05.  (no action taken)
     B1      X, Y, Z:  -10.25  114.28  61.26
4.2  Radius of line 2572 at 0.048 <= 0.05.  (no action taken)
     B1      X, Y, Z:  4.37  117.29  37.48
4.2  Radius of line 2637 at 1.25E-4 <= 0.05.  (no action taken)
     B1      X, Y, Z:  4.7  119.01  34.94
4.2  Radius of line 2642 at 1.25E-4 <= 0.05.  (no action taken)
     B1      X, Y, Z:  4.24  119.32  33.91
4.2  Radius of line 2656 at 1.25E-4 <= 0.05.  (no action taken)
     B1      X, Y, Z:  5.36  121.23  34.13
4.2  Radius of line 2674 at 1.25E-4 <= 0.05.  (no action taken)
     B1      X, Y, Z:  3.04  122.65  32.23
4.2  Radius of line 2690 at 1.25E-4 <= 0.05.  (no action taken)
     B1      X, Y, Z:  3.73  123.85  31.0
4.2  Radius of line 2698 at 1.25E-4 <= 0.05.  (no action taken)
     B1      X, Y, Z:  3.35  124.26  30.31
4.2  Radius of line 2838 at 1.25E-4 <= 0.05.  (no action taken)
     B1      X, Y, Z:  18.61  124.93  10.79
4.2  Radius of line 2839 at 0.033 <= 0.05.  (no action taken)
     B1      X, Y, Z:  5.96  123.69  24.91
4.2  Radius of line 3056 at 0.049 <= 0.05.  (no action taken)
     B1      X, Y, Z:  25.06  121.58  44.88
4.2  Radius of line 3148 at 0.044 <= 0.05.  (no action taken)
     B1      X, Y, Z:  31.98  129.61  50.18
4.2  Radius of line 3173 at 0.029 <= 0.05.  (no action taken)
     B1      X, Y, Z:  35.26  128.29  51.08
4.2  Radius of line 3174 at 0.023 <= 0.05.  (no action taken)
     B1      X, Y, Z:  35.47  128.29  51.0
4.2  Radius of line 3175 at 0.044 <= 0.05.  (no action taken)
     B1      X, Y, Z:  34.41  128.09  51.08
4.2  Radius of line 3180 at 0.048 <= 0.05.  (no action taken)
     B1      X, Y, Z:  33.91  127.58  51.19
4.2  Radius of line 3181 at 0.05 <= 0.05.  (no action taken)
     B1      X, Y, Z:  33.84  127.49  51.15
4.2  Radius of line 3196 at 1.25E-4 <= 0.05.  (no action taken)
     B1      X, Y, Z:  32.88  125.49  49.83
4.2  Radius of line 3310 at 1.25E-4 <= 0.05.  (no action taken)
     B1      X, Y, Z:  26.16  126.49  54.36
4.2  Radius of line 3318 at 0.031 <= 0.05.  (no action taken)
     B1      X, Y, Z:  28.41  124.48  54.25
4.2  Radius of line 3324 at 1.25E-4 <= 0.05.  (no action taken)
     B1      X, Y, Z:  24.26  121.16  47.23
4.2  Radius of line 3330 at 1.25E-4 <= 0.05.  (no action taken)
     B1      X, Y, Z:  25.95  121.29  41.99
4.2  Radius of line 3532 at 1.25E-4 <= 0.05.  (no action taken)
     B1      X, Y, Z:  46.67  142.47  33.12
4.2  Radius of line 3942 at 0.035 <= 0.05.  (no action taken)
     B1      X, Y, Z:  28.66  108.02  50.99
4.2  Radius of line 4015 at 1.25E-4 <= 0.05.  (no action taken)
     B1      X, Y, Z:  30.08  113.96  43.31
4.2  Radius of line 4022 at 1.25E-4 <= 0.05.  (no action taken)
     B1      X, Y, Z:  30.69  119.55  43.44
4.2  Radius of line 4176 at 1.25E-4 <= 0.05.  (no action taken)
     B1      X, Y, Z:  40.61  139.19  31.55
4.2  Radius of line 4188 at 0.041 <= 0.05.  (no action taken)
     B1      X, Y, Z:  43.35  139.59  30.96
4.2  Radius of line 4189 at 1.25E-4 <= 0.05.  (no action taken)
     B1      X, Y, Z:  42.31  137.9  30.89
4.2  Radius of line 4258 at 0.046 <= 0.05.  (no action taken)
     B1      X, Y, Z:  32.81  137.77  40.53
4.2  Radius of line 4300 at 1.25E-4 <= 0.05.  (no action taken)
     B1      X, Y, Z:  33.06  137.77  40.81
4.2  Radius of line 4315 at 0.031 <= 0.05.  (no action taken)
     B1      X, Y, Z:  29.55  137.37  42.71
4.2  Radius of line 4317 at 0.048 <= 0.05.  (no action taken)
     B1      X, Y, Z:  29.35  137.47  42.99
4.2  Radius of line 4374 at 0.048 <= 0.05.  (no action taken)
     B1      X, Y, Z:  30.62  137.42  47.31
4.2  Radius of line 4386 at 0.05 <= 0.05.  (no action taken)
     B1      X, Y, Z:  31.4  136.64  44.5
4.2  Radius of line 4396 at 1.25E-4 <= 0.05.  (no action taken)
     B1      X, Y, Z:  32.1  138.22  46.82
4.2  Radius of line 4404 at 0.039 <= 0.05.  (no action taken)
     B1      X, Y, Z:  31.71  138.44  45.66
4.2  Radius of line 4408 at 1.25E-4 <= 0.05.  (no action taken)
     B1      X, Y, Z:  31.96  139.23  45.39
4.2  Radius of line 4422 at 1.25E-4 <= 0.05.  (no action taken)
     B1      X, Y, Z:  30.19  138.94  46.35
4.2  Radius of line 4434 at 0.033 <= 0.05.  (no action taken)
     B1      X, Y, Z:  30.44  138.64  45.77
4.2  Radius of line 4453 at 1.25E-4 <= 0.05.  (no action taken)
     B1      X, Y, Z:  32.56  139.53  47.39
4.2  Radius of line 4533 at 0.041 <= 0.05.  (no action taken)
     B1      X, Y, Z:  31.38  147.2  52.15
4.2  Radius of line 4674 at 1.25E-4 <= 0.05.  (no action taken)
     B1      X, Y, Z:  28.19  133.39  54.43
4.2  Radius of line 4695 at 1.25E-4 <= 0.05.  (no action taken)
     B1      X, Y, Z:  29.22  136.67  54.96
4.2  Radius of line 4921 at 0.047 <= 0.05.  (no action taken)
     B1      X, Y, Z:  21.46  156.83  52.47
4.2  Radius of line 4959 at 0.042 <= 0.05.  (no action taken)
     B1      X, Y, Z:  32.48  130.53  46.8
4.2  Radius of line 5163 at 1.25E-4 <= 0.05.  (no action taken)
     B1      X, Y, Z:  -3.71  90.09  29.78
4.2  Radius of line 5239 at 1.25E-4 <= 0.05.  (no action taken)
     B1      X, Y, Z:  -29.26  82.78  26.8
4.2  Radius of line 5429 at 0.043 <= 0.05.  (no action taken)
     B1      X, Y, Z:  -31.92  73.53  21.6
4.2  Radius of line 5482 at 1.25E-4 <= 0.05.  (no action taken)
     B1      X, Y, Z:  -34.94  68.55  19.04
4.2  Radius of line 5493 at 0.049 <= 0.05.  (no action taken)
     B1      X, Y, Z:  -35.27  69.75  18.27
4.2  Radius of line 5499 at 1.25E-4 <= 0.05.  (no action taken)
     B1      X, Y, Z:  -35.13  66.59  19.2
4.2  Radius of line 5525 at 1.25E-4 <= 0.05.  (no action taken)
     B1      X, Y, Z:  -32.37  65.08  17.47
4.2  Radius of line 5539 at 0.046 <= 0.05.  (no action taken)
     B1      X, Y, Z:  -32.41  63.21  18.43
4.2  Radius of line 5559 at 0.046 <= 0.05.  (no action taken)
     B1      X, Y, Z:  -33.84  63.44  18.88
4.2  Radius of line 5561 at 1.25E-4 <= 0.05.  (no action taken)
     B1      X, Y, Z:  -33.41  63.68  18.22
4.2  Radius of line 5591 at 0.017 <= 0.05.  (no action taken)
     B1      X, Y, Z:  -30.5  76.14  29.39
4.2  Radius of line 5595 at 1.25E-4 <= 0.05.  (no action taken)
     B1      X, Y, Z:  -29.97  76.45  30.67
4.2  Radius of line 5674 at 0.023 <= 0.05.  (no action taken)
     B1      X, Y, Z:  -36.84  88.74  32.12
4.2  Radius of line 5869 at 0.048 <= 0.05.  (no action taken)
     B1      X, Y, Z:  -41.85  105.97  51.19
4.2  Radius of line 5873 at 0.05 <= 0.05.  (no action taken)
     B1      X, Y, Z:  -42.64  106.27  51.42
4.2  Radius of line 5931 at 1.25E-4 <= 0.05.  (no action taken)
     B1      X, Y, Z:  -37.0  109.86  50.37
4.2  Radius of line 6022 at 0.046 <= 0.05.  (no action taken)
     B1      X, Y, Z:  -50.66  81.79  32.26
4.2  Radius of line 6027 at 1.25E-4 <= 0.05.  (no action taken)
     B1      X, Y, Z:  -50.81  81.62  32.52
4.2  Radius of line 6035 at 0.049 <= 0.05.  (no action taken)
     B1      X, Y, Z:  -51.35  80.76  33.26
4.2  Radius of line 6159 at 0.044 <= 0.05.  (no action taken)
     B1      X, Y, Z:  -56.14  73.1  35.49
4.2  Radius of line 6260 at 1.25E-4 <= 0.05.  (no action taken)
     B1      X, Y, Z:  -51.86  72.78  33.95
4.2  Radius of line 6270 at 0.033 <= 0.05.  (no action taken)
     B1      X, Y, Z:  -54.72  76.44  36.71
4.2  Radius of line 6272 at 0.048 <= 0.05.  (no action taken)
     B1      X, Y, Z:  -54.57  76.4  36.92
4.2  Radius of line 6275 at 0.046 <= 0.05.  (no action taken)
     B1      X, Y, Z:  -54.44  76.09  36.88
4.2  Radius of line 6309 at 1.25E-4 <= 0.05.  (no action taken)
     B1      X, Y, Z:  -58.22  76.68  36.29
4.2  Radius of line 6434 at 0.026 <= 0.05.  (no action taken)
     B1      X, Y, Z:  -60.93  71.57  52.71
4.2  Radius of line 6490 at 0.05 <= 0.05.  (no action taken)
     B1      X, Y, Z:  -63.65  66.54  54.17
4.2  Radius of line 6516 at 0.05 <= 0.05.  (no action taken)
     B1      X, Y, Z:  -59.74  80.14  41.42
4.2  Radius of line 6597 at 1.25E-4 <= 0.05.  (no action taken)
     B1      X, Y, Z:  -63.31  79.9  43.55
4.2  Radius of line 6612 at 1.25E-4 <= 0.05.  (no action taken)
     B1      X, Y, Z:  -65.26  81.48  45.98
4.2  Radius of line 6629 at 0.048 <= 0.05.  (no action taken)
     B1      X, Y, Z:  -63.56  80.53  40.95
4.2  Radius of line 6632 at 0.035 <= 0.05.  (no action taken)
     B1      X, Y, Z:  -63.28  80.38  40.63
4.2  Radius of line 6661 at 1.25E-4 <= 0.05.  (no action taken)
     B1      X, Y, Z:  -62.71  83.11  39.3
4.2  Radius of line 6779 at 1.25E-4 <= 0.05.  (no action taken)
     B1      X, Y, Z:  -63.5  76.3  34.96
4.2  Radius of line 6788 at 1.25E-4 <= 0.05.  (no action taken)
     B1      X, Y, Z:  -61.83  75.27  35.67
4.2  Radius of line 6793 at 0.039 <= 0.05.  (no action taken)
     B1      X, Y, Z:  -61.29  76.41  34.86
4.2  Radius of line 6798 at 1.25E-4 <= 0.05.  (no action taken)
     B1      X, Y, Z:  -57.82  76.85  35.18
4.2  Radius of line 6804 at 0.043 <= 0.05.  (no action taken)
     B1      X, Y, Z:  -58.18  75.76  35.49
4.2  Radius of line 6806 at 1.25E-4 <= 0.05.  (no action taken)
     B1      X, Y, Z:  -58.04  75.57  35.39
4.2  Radius of line 6838 at 0.031 <= 0.05.  (no action taken)
     B1      X, Y, Z:  -59.21  76.23  33.77
4.2  Radius of line 7016 at 1.25E-4 <= 0.05.  (no action taken)
     B1      X, Y, Z:  -57.42  53.62  34.34
4.2  Radius of line 7076 at 1.25E-4 <= 0.05.  (no action taken)
     B1      X, Y, Z:  -56.45  62.94  30.9
4.2  Radius of line 7087 at 0.034 <= 0.05.  (no action taken)
     B1      X, Y, Z:  -59.91  68.49  34.75
4.2  Radius of line 7101 at 0.025 <= 0.05.  (no action taken)
     B1      X, Y, Z:  -57.6  71.41  32.67
4.2  Radius of line 7102 at 0.046 <= 0.05.  (no action taken)
     B1      X, Y, Z:  -57.62  71.27  32.68
4.2  Radius of line 7141 at 1.25E-4 <= 0.05.  (no action taken)
     B1      X, Y, Z:  -58.14  81.16  35.8
4.2  Radius of line 7179 at 1.25E-4 <= 0.05.  (no action taken)
     B1      X, Y, Z:  -60.1  82.16  40.56
4.2  Radius of line 7239 at 1.25E-4 <= 0.05.  (no action taken)
     B1      X, Y, Z:  -58.7  84.95  46.53
4.2  Radius of line 7252 at 1.25E-4 <= 0.05.  (no action taken)
     B1      X, Y, Z:  -59.42  84.04  48.13
4.2  Radius of line 7291 at 1.25E-4 <= 0.05.  (no action taken)
     B1      X, Y, Z:  -57.61  84.96  50.88
4.2  Radius of line 7366 at 0.046 <= 0.05.  (no action taken)
     B1      X, Y, Z:  -57.84  81.02  37.49
4.2  Radius of line 7369 at 0.049 <= 0.05.  (no action taken)
     B1      X, Y, Z:  -56.93  80.35  36.9
4.2  Radius of line 7477 at 0.037 <= 0.05.  (no action taken)
     B1      X, Y, Z:  -37.37  74.76  30.8
4.2  Radius of line 7478 at 0.047 <= 0.05.  (no action taken)
     B1      X, Y, Z:  -37.46  74.68  30.85
4.2  Radius of line 7587 at 0.046 <= 0.05.  (no action taken)
     B1      X, Y, Z:  -25.98  69.36  29.32
4.2  Radius of line 7656 at 1.25E-4 <= 0.05.  (no action taken)
     B1      X, Y, Z:  -16.58  66.34  30.11
4.2  Radius of line 7687 at 0.028 <= 0.05.  (no action taken)
     B1      X, Y, Z:  -19.57  63.76  28.15
4.2  Radius of line 8007 at 1.25E-4 <= 0.05.  (no action taken)
     B1      X, Y, Z:  -48.65  74.42  33.95
4.2  Radius of line 8071 at 1.25E-4 <= 0.05.  (no action taken)
     B1      X, Y, Z:  -51.0  74.54  27.81
4.2  Radius of line 8117 at 1.25E-4 <= 0.05.  (no action taken)
     B1      X, Y, Z:  -51.29  71.73  31.44
4.2  Radius of line 8197 at 0.05 <= 0.05.  (no action taken)
     B1      X, Y, Z:  -44.12  65.36  26.75
4.2  Radius of line 8208 at 0.041 <= 0.05.  (no action taken)
     B1      X, Y, Z:  -45.44  64.06  25.7
4.2  Radius of line 8265 at 1.25E-4 <= 0.05.  (no action taken)
     B1      X, Y, Z:  -41.64  57.13  23.53
4.2  Radius of line 8318 at 1.25E-4 <= 0.05.  (no action taken)
     B1      X, Y, Z:  -44.34  67.57  26.43
4.2  Radius of line 8373 at 1.25E-4 <= 0.05.  (no action taken)
     B1      X, Y, Z:  -48.05  73.34  32.75
4.5  Radius of terminal line 8836 at 0.415 >= 5.0 stdevs above the mean.  (no action taken)
     B1      X, Y, Z:  -61.21  143.56  5.1
4.2  Radius of line 8977 at 1.25E-4 <= 0.05.  (no action taken)
     B1      X, Y, Z:  -73.97  145.12  -9.41
4.5  Radius of terminal line 9168 at 0.42 >= 5.0 stdevs above the mean.  (no action taken)
     B1      X, Y, Z:  -89.86  139.96  -9.12
4.2  Radius of line 9222 at 1.25E-4 <= 0.05.  (no action taken)
     B1      X, Y, Z:  -92.7  131.87  6.4
4.2  Radius of line 9580 at 1.25E-4 <= 0.05.  (no action taken)
     B1      X, Y, Z:  -86.93  104.05  31.59
4.2  Radius of line 9584 at 1.25E-4 <= 0.05.  (no action taken)
     B1      X, Y, Z:  -86.35  104.16  30.66
4.2  Radius of line 9703 at 1.25E-4 <= 0.05.  (no action taken)
     B1      X, Y, Z:  -90.83  98.99  50.93
4.2  Radius of line 9762 at 1.25E-4 <= 0.05.  (no action taken)
     B1      X, Y, Z:  -91.87  104.86  47.71
4.2  Radius of line 9895 at 0.037 <= 0.05.  (no action taken)
     B1      X, Y, Z:  -91.17  106.25  35.42
4.2  Radius of line 9901 at 1.25E-4 <= 0.05.  (no action taken)
     B1      X, Y, Z:  -91.37  105.83  37.48
4.2  Radius of line 9904 at 0.045 <= 0.05.  (no action taken)
     B1      X, Y, Z:  -92.04  106.14  37.14
4.2  Radius of line 9918 at 0.044 <= 0.05.  (no action taken)
     B1      X, Y, Z:  -90.98  106.72  38.6
4.2  Radius of line 10001 at 1.25E-4 <= 0.05.  (no action taken)
     B1      X, Y, Z:  -92.91  114.36  33.65
4.2  Radius of line 10015 at 1.25E-4 <= 0.05.  (no action taken)
     B1      X, Y, Z:  -94.86  115.38  32.99
4.2  Radius of line 10129 at 1.25E-4 <= 0.05.  (no action taken)
     B1      X, Y, Z:  -92.06  114.99  29.14
4.2  Radius of line 10225 at 1.25E-4 <= 0.05.  (no action taken)
     B1      X, Y, Z:  -101.79  124.2  34.18
4.2  Radius of line 10275 at 1.25E-4 <= 0.05.  (no action taken)
     B1      X, Y, Z:  -92.96  107.23  38.39
4.2  Radius of line 10282 at 1.25E-4 <= 0.05.  (no action taken)
     B1      X, Y, Z:  -91.46  105.23  36.56
4.2  Radius of line 10315 at 1.25E-4 <= 0.05.  (no action taken)
     B1      X, Y, Z:  -84.93  99.84  43.67
4.2  Radius of line 10380 at 0.045 <= 0.05.  (no action taken)
     B1      X, Y, Z:  -81.55  97.37  37.93
4.2  Radius of line 10400 at 1.25E-4 <= 0.05.  (no action taken)
     B1      X, Y, Z:  -80.22  95.57  36.26
4.2  Radius of line 10418 at 1.25E-4 <= 0.05.  (no action taken)
     B1      X, Y, Z:  -80.71  97.76  34.07
4.2  Radius of line 10424 at 0.044 <= 0.05.  (no action taken)
     B1      X, Y, Z:  -83.29  97.75  41.78
4.2  Radius of line 10425 at 0.033 <= 0.05.  (no action taken)
     B1      X, Y, Z:  -83.24  97.81  41.68
4.2  Radius of line 10430 at 1.25E-4 <= 0.05.  (no action taken)
     B1      X, Y, Z:  -82.66  98.11  41.14
4.2  Radius of line 10635 at 1.25E-4 <= 0.05.  (no action taken)
     B1      X, Y, Z:  -75.22  90.43  42.44
4.2  Radius of line 10659 at 0.044 <= 0.05.  (no action taken)
     B1      X, Y, Z:  -79.45  91.93  42.25
4.2  Radius of line 10744 at 0.043 <= 0.05.  (no action taken)
     B1      X, Y, Z:  -83.69  93.42  42.3
4.2  Radius of line 10755 at 0.03 <= 0.05.  (no action taken)
     B1      X, Y, Z:  -82.91  93.95  40.97
4.2  Radius of line 11106 at 1.25E-4 <= 0.05.  (no action taken)
     B1      X, Y, Z:  -92.02  73.48  57.67
4.2  Radius of line 11120 at 1.25E-4 <= 0.05.  (no action taken)
     B1      X, Y, Z:  -93.83  75.94  55.07
4.2  Radius of line 11142 at 0.045 <= 0.05.  (no action taken)
     B1      X, Y, Z:  -86.68  81.32  50.66
4.2  Radius of line 11143 at 1.25E-4 <= 0.05.  (no action taken)
     B1      X, Y, Z:  -86.65  81.23  50.6
4.2  Radius of line 11165 at 1.25E-4 <= 0.05.  (no action taken)
     B1      X, Y, Z:  -86.06  92.64  46.83
4.2  Radius of line 11189 at 0.049 <= 0.05.  (no action taken)
     B1      X, Y, Z:  -84.11  94.17  46.07
4.2  Radius of line 11343 at 1.25E-4 <= 0.05.  (no action taken)
     B1      X, Y, Z:  -82.1  102.74  32.89
4.2  Radius of line 11408 at 0.04 <= 0.05.  (no action taken)
     B1      X, Y, Z:  -87.45  109.58  28.81
4.2  Radius of line 11438 at 1.25E-4 <= 0.05.  (no action taken)
     B1      X, Y, Z:  -89.09  111.01  26.27
4.2  Radius of line 11447 at 1.25E-4 <= 0.05.  (no action taken)
     B1      X, Y, Z:  -87.17  109.79  25.88
4.2  Radius of line 11452 at 0.033 <= 0.05.  (no action taken)
     B1      X, Y, Z:  -86.23  110.29  25.22
4.2  Radius of line 11475 at 1.25E-4 <= 0.05.  (no action taken)
     B1      X, Y, Z:  -88.34  112.71  23.79
4.2  Radius of line 11497 at 1.25E-4 <= 0.05.  (no action taken)
     B1      X, Y, Z:  -91.64  113.72  24.92
4.2  Radius of line 11525 at 1.25E-4 <= 0.05.  (no action taken)
     B1      X, Y, Z:  -92.97  115.46  21.89
4.2  Radius of line 11616 at 1.25E-4 <= 0.05.  (no action taken)
     B1      X, Y, Z:  -95.22  116.01  15.69
4.2  Radius of line 11623 at 0.039 <= 0.05.  (no action taken)
     B1      X, Y, Z:  -91.72  114.15  20.91
4.2  Radius of line 11639 at 1.25E-4 <= 0.05.  (no action taken)
     B1      X, Y, Z:  -87.56  111.42  22.79
4.2  Radius of line 11776 at 1.25E-4 <= 0.05.  (no action taken)
     B1      X, Y, Z:  -80.19  117.81  5.87
4.2  Radius of line 11796 at 1.25E-4 <= 0.05.  (no action taken)
     B1      X, Y, Z:  -87.56  109.79  28.45
4.2  Radius of line 11825 at 0.039 <= 0.05.  (no action taken)
     B1      X, Y, Z:  -86.52  100.38  41.86
4.2  Radius of line 12030 at 1.25E-4 <= 0.05.  (no action taken)
     B1      X, Y, Z:  -80.92  94.19  46.33
4.2  Radius of line 12286 at 1.25E-4 <= 0.05.  (no action taken)
     B1      X, Y, Z:  -51.79  77.93  31.44
4.2  Radius of line 12335 at 0.046 <= 0.05.  (no action taken)
     B1      X, Y, Z:  -87.85  104.95  45.99
4.2  Radius of line 12371 at 1.25E-4 <= 0.05.  (no action taken)
     B1      X, Y, Z:  -86.08  102.26  45.36
4.2  Radius of line 12373 at 1.25E-4 <= 0.05.  (no action taken)
     B1      X, Y, Z:  -90.55  102.59  41.81
4.2  Radius of line 12494 at 1.25E-4 <= 0.05.  (no action taken)
     B1      X, Y, Z:  -97.17  110.52  43.32
4.2  Radius of line 12966 at 1.25E-4 <= 0.05.  (no action taken)
     B1      X, Y, Z:  -95.07  102.8  45.2
4.2  Radius of line 12975 at 0.05 <= 0.05.  (no action taken)
     B1      X, Y, Z:  -95.85  104.0  44.14
4.2  Radius of line 12995 at 1.25E-4 <= 0.05.  (no action taken)
     B1      X, Y, Z:  -97.51  102.88  46.68
4.2  Radius of line 13004 at 1.25E-4 <= 0.05.  (no action taken)
     B1      X, Y, Z:  -94.96  103.16  48.24
4.2  Radius of line 13082 at 1.25E-4 <= 0.05.  (no action taken)
     B1      X, Y, Z:  -110.68  100.12  48.15
4.2  Radius of line 13092 at 0.047 <= 0.05.  (no action taken)
     B1      X, Y, Z:  -99.66  103.3  46.64
4.2  Radius of line 13215 at 0.047 <= 0.05.  (no action taken)
     B1      X, Y, Z:  -99.19  118.46  37.23
4.2  Radius of line 13280 at 0.032 <= 0.05.  (no action taken)
     B1      X, Y, Z:  -100.84  110.41  44.6
4.2  Radius of line 13304 at 0.05 <= 0.05.  (no action taken)
     B1      X, Y, Z:  -104.64  113.44  44.12
4.2  Radius of line 13309 at 1.25E-4 <= 0.05.  (no action taken)
     B1      X, Y, Z:  -104.92  113.84  43.44
4.5  Radius of terminal line 13374 at 0.443 >= 5.0 stdevs above the mean.  (no action taken)
     B1      X, Y, Z:  -113.34  110.78  41.85
4.2  Radius of line 13407 at 1.25E-4 <= 0.05.  (no action taken)
     B1      X, Y, Z:  -109.73  113.47  40.56
4.2  Radius of line 13724 at 0.044 <= 0.05.  (no action taken)
     B1      X, Y, Z:  -147.43  118.11  26.1
4.2  Radius of line 13730 at 0.047 <= 0.05.  (no action taken)
     B1      X, Y, Z:  -147.82  118.13  25.14
4.2  Radius of line 13846 at 0.046 <= 0.05.  (no action taken)
     B1      X, Y, Z:  -139.93  118.27  28.37
4.2  Radius of line 13945 at 1.25E-4 <= 0.05.  (no action taken)
     B1      X, Y, Z:  -136.84  116.43  20.23
4.2  Radius of line 14031 at 0.036 <= 0.05.  (no action taken)
     B1      X, Y, Z:  -135.58  132.63  17.69
4.2  Radius of line 14032 at 0.049 <= 0.05.  (no action taken)
     B1      X, Y, Z:  -135.58  132.74  17.76
4.2  Radius of line 14037 at 1.25E-4 <= 0.05.  (no action taken)
     B1      X, Y, Z:  -134.67  132.65  16.64
4.2  Radius of line 14045 at 0.049 <= 0.05.  (no action taken)
     B1      X, Y, Z:  -136.22  120.34  18.76
4.2  Radius of line 14074 at 1.25E-4 <= 0.05.  (no action taken)
     B1      X, Y, Z:  -136.94  117.23  17.96
4.2  Radius of line 14161 at 0.039 <= 0.05.  (no action taken)
     B1      X, Y, Z:  -134.26  112.95  16.19
4.2  Radius of line 14165 at 0.042 <= 0.05.  (no action taken)
     B1      X, Y, Z:  -135.93  119.53  18.0
4.2  Radius of line 14169 at 0.028 <= 0.05.  (no action taken)
     B1      X, Y, Z:  -136.03  121.14  18.71
4.2  Radius of line 14229 at 1.25E-4 <= 0.05.  (no action taken)
     B1      X, Y, Z:  -143.63  114.38  29.12
4.2  Radius of line 14501 at 0.011 <= 0.05.  (no action taken)
     B1      X, Y, Z:  -140.31  118.58  41.87
4.2  Radius of line 14544 at 0.045 <= 0.05.  (no action taken)
     B1      X, Y, Z:  -136.28  126.33  32.54
4.2  Radius of line 14565 at 1.25E-4 <= 0.05.  (no action taken)
     B1      X, Y, Z:  -133.59  127.84  30.29
4.2  Radius of line 14630 at 0.04 <= 0.05.  (no action taken)
     B1      X, Y, Z:  -134.12  120.07  25.66
4.2  Radius of line 14635 at 0.031 <= 0.05.  (no action taken)
     B1      X, Y, Z:  -133.63  119.57  25.39
4.2  Radius of line 14637 at 0.05 <= 0.05.  (no action taken)
     B1      X, Y, Z:  -135.62  120.88  25.51
4.2  Radius of line 14641 at 1.25E-4 <= 0.05.  (no action taken)
     B1      X, Y, Z:  -137.01  120.76  27.39
4.2  Radius of line 14697 at 1.25E-4 <= 0.05.  (no action taken)
     B1      X, Y, Z:  -133.0  122.67  26.47
4.2  Radius of line 14770 at 1.25E-4 <= 0.05.  (no action taken)
     B1      X, Y, Z:  -131.3  123.28  24.0
4.2  Radius of line 14801 at 1.25E-4 <= 0.05.  (no action taken)
     B1      X, Y, Z:  -134.3  126.15  29.38
4.2  Radius of line 14817 at 1.25E-4 <= 0.05.  (no action taken)
     B1      X, Y, Z:  -141.03  114.85  32.66
4.2  Radius of line 14942 at 1.25E-4 <= 0.05.  (no action taken)
     B1      X, Y, Z:  -133.36  106.47  39.94
4.2  Radius of line 15175 at 0.018 <= 0.05.  (no action taken)
     B1      X, Y, Z:  -138.21  121.25  44.01
4.2  Radius of line 15338 at 0.036 <= 0.05.  (no action taken)
     B1      X, Y, Z:  -122.36  106.08  47.17
4.3  Radius of line 15373 at 0.962 >= 5.0 stdevs above the mean.  (no action taken)
     B1      X, Y, Z:  -126.76  105.37  49.92
4.3  Radius of line 15374 at 1.049 >= 5.0 stdevs above the mean.  (no action taken)
     B1      X, Y, Z:  -126.86  105.37  49.99
4.3  Radius of line 15375 at 1.057 >= 5.0 stdevs above the mean.  (no action taken)
     B1      X, Y, Z:  -127.26  105.28  49.88
4.2  Radius of line 15378 at 1.25E-4 <= 0.05.  (no action taken)
     B1      X, Y, Z:  -127.86  105.37  50.24
4.2  Radius of line 15384 at 0.044 <= 0.05.  (no action taken)
     B1      X, Y, Z:  -128.87  105.09  49.13
4.2  Radius of line 15560 at 0.03 <= 0.05.  (no action taken)
     B1      X, Y, Z:  -134.77  100.71  48.82
4.2  Radius of line 15615 at 1.25E-4 <= 0.05.  (no action taken)
     B1      X, Y, Z:  -139.39  97.49  49.75
4.2  Radius of line 15725 at 1.25E-4 <= 0.05.  (no action taken)
     B1      X, Y, Z:  -138.64  112.6  50.87
4.2  Radius of line 15737 at 1.25E-4 <= 0.05.  (no action taken)
     B1      X, Y, Z:  -138.82  113.41  50.29
4.2  Radius of line 15817 at 1.25E-4 <= 0.05.  (no action taken)
     B1      X, Y, Z:  -146.54  111.95  50.95
4.2  Radius of line 15854 at 1.25E-4 <= 0.05.  (no action taken)
     B1      X, Y, Z:  -144.63  113.86  48.84
4.2  Radius of line 15859 at 0.047 <= 0.05.  (no action taken)
     B1      X, Y, Z:  -144.04  113.56  49.33
4.2  Radius of line 16155 at 0.034 <= 0.05.  (no action taken)
     B1      X, Y, Z:  -141.04  109.09  56.45
4.2  Radius of line 16224 at 1.25E-4 <= 0.05.  (no action taken)
     B1      X, Y, Z:  -135.54  111.88  53.77
4.2  Radius of line 16238 at 1.25E-4 <= 0.05.  (no action taken)
     B1      X, Y, Z:  -129.83  110.85  54.14
4.2  Radius of line 16240 at 1.25E-4 <= 0.05.  (no action taken)
     B1      X, Y, Z:  -129.23  110.15  54.81
4.2  Radius of line 16249 at 1.25E-4 <= 0.05.  (no action taken)
     B1      X, Y, Z:  -125.04  105.86  51.67
4.2  Radius of line 16275 at 1.25E-4 <= 0.05.  (no action taken)
     B1      X, Y, Z:  -125.36  106.72  43.71
4.2  Radius of line 16318 at 1.25E-4 <= 0.05.  (no action taken)
     B1      X, Y, Z:  -114.42  115.2  38.98
4.2  Radius of line 16329 at 0.042 <= 0.05.  (no action taken)
     B1      X, Y, Z:  -114.31  117.2  39.76
4.2  Radius of line 16334 at 1.25E-4 <= 0.05.  (no action taken)
     B1      X, Y, Z:  -114.53  114.31  38.94
4.2  Radius of line 16375 at 1.25E-4 <= 0.05.  (no action taken)
     B1      X, Y, Z:  -119.33  115.75  34.55
4.2  Radius of line 16522 at 1.25E-4 <= 0.05.  (no action taken)
     B1      X, Y, Z:  -123.73  113.68  34.24
4.2  Radius of line 16538 at 1.25E-4 <= 0.05.  (no action taken)
     B1      X, Y, Z:  -125.83  113.88  33.8
4.2  Radius of line 16684 at 0.049 <= 0.05.  (no action taken)
     B1      X, Y, Z:  -129.13  115.47  23.8
4.2  Radius of line 16693 at 0.045 <= 0.05.  (no action taken)
     B1      X, Y, Z:  -129.73  114.06  24.6
4.2  Radius of line 16740 at 0.031 <= 0.05.  (no action taken)
     B1      X, Y, Z:  -133.36  106.37  26.35
4.2  Radius of line 16770 at 0.047 <= 0.05.  (no action taken)
     B1      X, Y, Z:  -127.25  112.31  29.56
4.2  Radius of line 16793 at 0.05 <= 0.05.  (no action taken)
     B1      X, Y, Z:  -115.45  112.72  37.52
4.2  Radius of line 16803 at 1.25E-4 <= 0.05.  (no action taken)
     B1      X, Y, Z:  -109.92  114.26  41.84
4.2  Radius of line 16877 at 1.25E-4 <= 0.05.  (no action taken)
     B1      X, Y, Z:  -108.25  113.05  31.39
4.2  Radius of line 16995 at 0.04 <= 0.05.  (no action taken)
     B1      X, Y, Z:  -107.06  112.95  15.91
4.5  Radius of terminal line 17229 at 0.391 >= 5.0 stdevs above the mean.  (no action taken)
     B1      X, Y, Z:  -108.88  128.19  39.36
4.2  Radius of line 17238 at 1.25E-4 <= 0.05.  (no action taken)
     B1      X, Y, Z:  -109.15  132.06  41.81
4.2  Radius of line 17248 at 0.049 <= 0.05.  (no action taken)
     B1      X, Y, Z:  -107.11  119.16  43.11
4.2  Radius of line 17269 at 0.018 <= 0.05.  (no action taken)
     B1      X, Y, Z:  -100.23  111.63  42.07
4.2  Radius of line 17297 at 0.041 <= 0.05.  (no action taken)
     B1      X, Y, Z:  -99.65  110.94  41.23
4.2  Radius of line 17335 at 1.25E-4 <= 0.05.  (no action taken)
     B1      X, Y, Z:  -102.34  113.16  38.97
4.2  Radius of line 17438 at 0.037 <= 0.05.  (no action taken)
     B1      X, Y, Z:  -108.02  117.37  40.61
4.2  Radius of line 17464 at 0.039 <= 0.05.  (no action taken)
     B1      X, Y, Z:  -99.45  112.44  40.42
4.2  Radius of line 17472 at 0.048 <= 0.05.  (no action taken)
     B1      X, Y, Z:  -100.43  112.35  40.92
4.2  Radius of line 17478 at 1.25E-4 <= 0.05.  (no action taken)
     B1      X, Y, Z:  -98.54  106.21  43.39
4.2  Radius of line 17532 at 1.25E-4 <= 0.05.  (no action taken)
     B1      X, Y, Z:  -97.68  108.24  38.38
4.2  Radius of line 17637 at 1.25E-4 <= 0.05.  (no action taken)
     B1      X, Y, Z:  -92.8  122.25  8.96
4.2  Radius of line 17748 at 1.25E-4 <= 0.05.  (no action taken)
     B1      X, Y, Z:  -98.53  131.9  -9.86
4.2  Radius of line 17832 at 0.03 <= 0.05.  (no action taken)
     B1      X, Y, Z:  -99.03  132.76  -16.12
4.2  Radius of line 18023 at 0.025 <= 0.05.  (no action taken)
     B1      X, Y, Z:  -101.74  140.97  23.84
4.2  Radius of line 18032 at 0.044 <= 0.05.  (no action taken)
     B1      X, Y, Z:  -101.74  141.78  22.66
4.2  Radius of line 18103 at 1.25E-4 <= 0.05.  (no action taken)
     B1      X, Y, Z:  -107.83  144.17  27.29
4.2  Radius of line 18122 at 0.035 <= 0.05.  (no action taken)
     B1      X, Y, Z:  -101.24  142.25  25.39
4.2  Radius of line 18232 at 1.25E-4 <= 0.05.  (no action taken)
     B1      X, Y, Z:  -90.76  136.59  2.75
2.4  Length of segment ending at point 708 >= 6.0 stdevs above mean at 1.0583.  (no action taken)
     B1      X, Y, Z:  -29.87  85.17  29.36
2.4  Length of segment ending at point 989 >= 6.0 stdevs above mean at 1.1794.  (no action taken)
     B1      X, Y, Z:  -0.74  94.6  30.15
2.5  Length of segment ending at point 1370 <= 0.1 at 0.0906.  (no action taken)
     B1      X, Y, Z:  -0.02  88.96  34.65
2.4  Length of segment ending at point 1533 >= 6.0 stdevs above mean at 1.3429.  (no action taken)
     B1      X, Y, Z:  3.17  110.21  35.62
2.4  Length of segment ending at point 1565 >= 6.0 stdevs above mean at 1.6765.  (no action taken)
     B1      X, Y, Z:  4.71  114.2  37.18
2.4  Length of segment ending at point 1895 >= 6.0 stdevs above mean at 1.0455.  (no action taken)
     B1      X, Y, Z:  4.79  118.98  38.65
2.5  Length of segment ending at point 2420 <= 0.1 at 0.0985.  (no action taken)
     B1      X, Y, Z:  -9.39  131.54  66.05
2.4  Length of segment ending at point 2840 >= 6.0 stdevs above mean at 1.5689.  (no action taken)
     B1      X, Y, Z:  6.12  115.51  35.09
2.4  Length of segment ending at point 2966 >= 6.0 stdevs above mean at 1.1145.  (no action taken)
     B1      X, Y, Z:  27.79  124.85  31.56
2.4  Length of segment ending at point 3743 >= 6.0 stdevs above mean at 1.0715.  (no action taken)
     B1      X, Y, Z:  36.38  127.7  34.26
2.4  Length of segment ending at point 4044 >= 6.0 stdevs above mean at 1.2387.  (no action taken)
     B1      X, Y, Z:  37.95  132.1  35.02
2.4  Length of segment ending at point 4397 >= 6.0 stdevs above mean at 1.027.  (no action taken)
     B1      X, Y, Z:  31.49  138.73  46.17
2.4  Length of segment ending at point 4978 >= 6.0 stdevs above mean at 1.0502.  (no action taken)
     B1      X, Y, Z:  -0.65  96.71  28.0
2.4  Length of segment ending at point 5443 >= 6.0 stdevs above mean at 1.1515.  (no action taken)
     B1      X, Y, Z:  -33.82  71.95  22.19
2.4  Length of segment ending at point 5487 >= 6.0 stdevs above mean at 1.2486.  (no action taken)
     B1      X, Y, Z:  -35.08  69.14  18.86
2.4  Length of segment ending at point 5542 >= 6.0 stdevs above mean at 1.4107.  (no action taken)
     B1      X, Y, Z:  -32.11  63.81  16.72
2.4  Length of segment ending at point 5553 >= 6.0 stdevs above mean at 1.0267.  (no action taken)
     B1      X, Y, Z:  -33.43  64.11  18.65
2.4  Length of segment ending at point 6326 >= 6.0 stdevs above mean at 1.1537.  (no action taken)
     B1      X, Y, Z:  -59.97  78.41  39.2
2.4  Length of segment ending at point 7370 >= 6.0 stdevs above mean at 1.0058.  (no action taken)
     B1      X, Y, Z:  -53.99  81.48  34.08
2.4  Length of segment ending at point 7684 >= 6.0 stdevs above mean at 1.8071.  (no action taken)
     B1      X, Y, Z:  -19.58  63.2  28.5
2.4  Length of segment ending at point 8275 >= 6.0 stdevs above mean at 1.3979.  (no action taken)
     B1      X, Y, Z:  -45.14  57.91  22.33
2.4  Length of segment ending at point 8374 >= 6.0 stdevs above mean at 3.8864.  (no action taken)
     B1      X, Y, Z:  -50.12  76.37  31.47
2.4  Length of segment ending at point 8902 >= 6.0 stdevs above mean at 1.2045.  (no action taken)
     B1      X, Y, Z:  -73.16  143.53  1.95
2.5  Length of segment ending at point 9219 <= 0.1 at 0.1.  (no action taken)
     B1      X, Y, Z:  -93.04  132.06  6.52
2.4  Length of segment ending at point 9622 >= 6.0 stdevs above mean at 1.1839.  (no action taken)
     B1      X, Y, Z:  -89.54  101.29  43.82
2.4  Length of segment ending at point 10262 >= 6.0 stdevs above mean at 1.2906.  (no action taken)
     B1      X, Y, Z:  -91.7  107.62  40.02
2.4  Length of segment ending at point 10445 >= 6.0 stdevs above mean at 1.0481.  (no action taken)
     B1      X, Y, Z:  -82.38  95.42  41.26
2.4  Length of segment ending at point 10456 >= 6.0 stdevs above mean at 1.0737.  (no action taken)
     B1      X, Y, Z:  -81.47  96.06  41.56
2.4  Length of segment ending at point 11224 >= 6.0 stdevs above mean at 1.0244.  (no action taken)
     B1      X, Y, Z:  -81.48  92.91  44.73
2.4  Length of segment ending at point 11240 >= 6.0 stdevs above mean at 1.3016.  (no action taken)
     B1      X, Y, Z:  -83.1  97.11  43.78
2.4  Length of segment ending at point 12485 >= 6.0 stdevs above mean at 1.2365.  (no action taken)
     B1      X, Y, Z:  -98.21  110.82  43.57
2.4  Length of segment ending at point 12959 >= 6.0 stdevs above mean at 1.259.  (no action taken)
     B1      X, Y, Z:  -94.1  102.87  45.42
2.4  Length of segment ending at point 13692 >= 6.0 stdevs above mean at 0.9951.  (no action taken)
     B1      X, Y, Z:  -144.22  117.77  30.03
2.4  Length of segment ending at point 13824 >= 6.0 stdevs above mean at 1.0985.  (no action taken)
     B1      X, Y, Z:  -140.82  116.75  31.26
2.4  Length of segment ending at point 15176 >= 6.0 stdevs above mean at 1.0556.  (no action taken)
     B1      X, Y, Z:  -121.91  117.63  39.36
2.4  Length of segment ending at point 15379 >= 6.0 stdevs above mean at 1.0988.  (no action taken)
     B1      X, Y, Z:  -127.96  104.69  48.56
2.4  Length of segment ending at point 15626 >= 6.0 stdevs above mean at 1.7423.  (no action taken)
     B1      X, Y, Z:  -125.84  105.56  50.85
2.4  Length of segment ending at point 15827 >= 6.0 stdevs above mean at 1.0493.  (no action taken)
     B1      X, Y, Z:  -145.23  112.76  49.3
2.4  Length of segment ending at point 15848 >= 6.0 stdevs above mean at 3.2659.  (no action taken)
     B1      X, Y, Z:  -144.54  113.56  49.16
2.4  Length of segment ending at point 15860 >= 6.0 stdevs above mean at 1.0105.  (no action taken)
     B1      X, Y, Z:  -137.33  112.99  51.45
2.5  Length of segment ending at point 16043 <= 0.1 at 0.1.  (no action taken)
     B1      X, Y, Z:  -132.54  108.65  54.77
2.4  Length of segment ending at point 16079 >= 6.0 stdevs above mean at 1.168.  (no action taken)
     B1      X, Y, Z:  -136.14  109.47  55.09
2.4  Length of segment ending at point 16802 >= 6.0 stdevs above mean at 7.6615.  (no action taken)
     B1      X, Y, Z:  -110.03  114.17  41.91
2.4  Length of segment ending at point 16804 >= 6.0 stdevs above mean at 1.2133.  (no action taken)
     B1      X, Y, Z:  -109.53  114.48  40.41
2.4  Length of segment ending at point 17293 >= 6.0 stdevs above mean at 1.0275.  (no action taken)
     B1      X, Y, Z:  -100.04  111.24  41.3
2.4  Length of segment ending at point 17306 >= 6.0 stdevs above mean at 1.1765.  (no action taken)
     B1      X, Y, Z:  -101.54  111.65  40.82
2.5  Length of segment ending at point 17330 <= 0.1 at 0.1.  (no action taken)
     B1      X, Y, Z:  -102.93  112.96  39.63
2.4  Length of segment ending at point 17483 >= 6.0 stdevs above mean at 1.4412.  (no action taken)
     B1      X, Y, Z:  -95.63  104.2  43.64
2.4  Length of segment ending at point 17533 >= 6.0 stdevs above mean at 1.07.  (no action taken)
     B1      X, Y, Z:  -96.71  107.84  38.59
2.4  Length of segment ending at point 17893 >= 6.0 stdevs above mean at 1.0114.  (no action taken)
     B1      X, Y, Z:  -94.01  135.28  6.15
2.4  Length of segment ending at point 18099 >= 6.0 stdevs above mean at 1.051.  (no action taken)
     B1      X, Y, Z:  -107.72  144.67  27.86
2.4  Length of segment ending at point 18155 >= 6.0 stdevs above mean at 1.1375.  (no action taken)
     B1      X, Y, Z:  -105.26  138.57  26.8
4.4  Line 669 of rad 0.578 links to 668 of rad 0.207.  (no action taken)
     B1      X, Y, Z:  -28.89  87.92  27.67
4.4  Line 738 of rad 0.337 links to 737 of rad 0.16.  (no action taken)
     B1      X, Y, Z:  -28.67  82.44  29.11
4.4  Line 810 of rad 0.077 links to 809 of rad 0.035.  (no action taken)
     B1      X, Y, Z:  -19.02  90.03  26.4
4.4  Line 923 of rad 0.575 links to 922 of rad 0.063.  (no action taken)
     B1      X, Y, Z:  -9.86  92.27  25.4
4.4  Line 1139 of rad 0.177 links to 1138 of rad 0.085.  (no action taken)
     B1      X, Y, Z:  16.17  99.07  30.8
4.4  Line 1210 of rad 0.493 links to 1209 of rad 0.101.  (no action taken)
     B1      X, Y, Z:  25.37  106.44  34.46
4.4  Line 1328 of rad 0.124 links to 1327 of rad 0.06.  (no action taken)
     B1      X, Y, Z:  8.59  88.19  34.16
4.4  Line 1346 of rad 0.112 links to 1345 of rad 0.055.  (no action taken)
     B1      X, Y, Z:  1.56  88.46  34.79
4.4  Line 1381 of rad 0.073 links to 1380 of rad 0.032.  (no action taken)
     B1      X, Y, Z:  0.2  94.43  30.37
4.4  Line 1389 of rad 0.121 links to 1388 of rad 0.058.  (no action taken)
     B1      X, Y, Z:  1.0  94.17  30.08
4.4  Line 1536 of rad 0.116 links to 1535 of rad 0.058.  (no action taken)
     B1      X, Y, Z:  2.96  110.01  35.95
4.4  Line 1745 of rad 0.173 links to 1744 of rad 0.085.  (no action taken)
     B1      X, Y, Z:  26.0  130.09  27.06
4.4  Line 1822 of rad 0.231 links to 1821 of rad 0.105.  (no action taken)
     B1      X, Y, Z:  37.28  134.99  19.57
4.4  Line 2332 of rad 0.084 links to 2331 of rad 0.042.  (no action taken)
     B1      X, Y, Z:  -10.86  119.28  61.48
4.4  Line 2670 of rad 0.399 links to 2669 of rad 0.196.  (no action taken)
     B1      X, Y, Z:  3.84  122.15  31.75
4.4  Line 2787 of rad 0.131 links to 2786 of rad 0.064.  (no action taken)
     B1      X, Y, Z:  12.68  124.53  16.56
4.4  Line 3182 of rad 0.146 links to 3181 of rad 0.05.  (no action taken)
     B1      X, Y, Z:  33.74  127.29  51.07
4.4  Line 3188 of rad 0.14 links to 3187 of rad 0.052.  (no action taken)
     B1      X, Y, Z:  33.38  126.6  50.29
4.4  Line 3536 of rad 0.139 links to 3535 of rad 0.064.  (no action taken)
     B1      X, Y, Z:  46.53  142.68  32.19
4.4  Line 3649 of rad 0.111 links to 3648 of rad 0.053.  (no action taken)
     B1      X, Y, Z:  56.54  140.41  20.53
4.4  Line 3910 of rad 0.214 links to 3909 of rad 0.089.  (no action taken)
     B1      X, Y, Z:  27.14  109.55  47.31
4.4  Line 3943 of rad 0.082 links to 3942 of rad 0.035.  (no action taken)
     B1      X, Y, Z:  28.82  108.0  50.99
4.4  Line 3988 of rad 0.195 links to 3987 of rad 0.089.  (no action taken)
     B1      X, Y, Z:  31.67  116.13  45.41
4.4  Line 4138 of rad 0.106 links to 4137 of rad 0.051.  (no action taken)
     B1      X, Y, Z:  47.0  141.4  27.52
4.4  Line 4196 of rad 0.132 links to 4195 of rad 0.064.  (no action taken)
     B1      X, Y, Z:  38.21  132.49  35.36
4.4  Line 4259 of rad 0.103 links to 4258 of rad 0.046.  (no action taken)
     B1      X, Y, Z:  32.96  137.77  40.47
4.4  Line 4316 of rad 0.084 links to 4315 of rad 0.031.  (no action taken)
     B1      X, Y, Z:  29.42  137.37  42.85
4.4  Line 4397 of rad 0.459 links to 4396 of rad 1.25E-4.  (no action taken)
     B1      X, Y, Z:  31.49  138.73  46.17
4.4  Line 4400 of rad 0.23 links to 4399 of rad 0.077.  (no action taken)
     B1      X, Y, Z:  31.62  138.84  45.66
4.4  Line 4546 of rad 0.125 links to 4545 of rad 0.058.  (no action taken)
     B1      X, Y, Z:  33.39  140.22  47.16
4.4  Line 4667 of rad 0.134 links to 4666 of rad 0.06.  (no action taken)
     B1      X, Y, Z:  27.32  130.19  54.92
4.4  Line 4761 of rad 0.137 links to 4760 of rad 0.063.  (no action taken)
     B1      X, Y, Z:  31.91  146.86  56.2
4.4  Line 4922 of rad 0.097 links to 4921 of rad 0.047.  (no action taken)
     B1      X, Y, Z:  21.32  156.72  52.44
4.4  Line 4960 of rad 0.139 links to 4959 of rad 0.042.  (no action taken)
     B1      X, Y, Z:  32.59  130.32  46.97
4.4  Line 4984 of rad 0.163 links to 4983 of rad 0.07.  (no action taken)
     B1      X, Y, Z:  -0.85  96.65  27.21
4.4  Line 5248 of rad 0.11 links to 5247 of rad 0.054.  (no action taken)
     B1      X, Y, Z:  -31.26  81.69  27.64
4.4  Line 5435 of rad 0.606 links to 5434 of rad 0.276.  (no action taken)
     B1      X, Y, Z:  -34.18  72.92  22.47
4.4  Line 5597 of rad 0.193 links to 5596 of rad 0.086.  (no action taken)
     B1      X, Y, Z:  -29.63  76.84  30.33
4.4  Line 5864 of rad 0.168 links to 5863 of rad 0.077.  (no action taken)
     B1      X, Y, Z:  -41.78  106.58  50.63
4.4  Line 6160 of rad 0.113 links to 6159 of rad 0.044.  (no action taken)
     B1      X, Y, Z:  -56.0  73.09  35.6
4.4  Line 6271 of rad 0.081 links to 6270 of rad 0.033.  (no action taken)
     B1      X, Y, Z:  -54.64  76.44  36.81
4.4  Line 6308 of rad 0.177 links to 6307 of rad 0.077.  (no action taken)
     B1      X, Y, Z:  -58.29  76.73  36.49
4.4  Line 6521 of rad 0.358 links to 6520 of rad 0.085.  (no action taken)
     B1      X, Y, Z:  -61.06  78.92  38.41
4.4  Line 6630 of rad 0.097 links to 6629 of rad 0.048.  (no action taken)
     B1      X, Y, Z:  -63.49  80.45  40.84
4.4  Line 6633 of rad 0.073 links to 6632 of rad 0.035.  (no action taken)
     B1      X, Y, Z:  -63.17  80.41  40.55
4.4  Line 6799 of rad 0.202 links to 6798 of rad 1.25E-4.  (no action taken)
     B1      X, Y, Z:  -58.39  76.93  34.96
4.4  Line 6805 of rad 0.09 links to 6804 of rad 0.043.  (no action taken)
     B1      X, Y, Z:  -58.04  75.68  35.45
4.4  Line 6839 of rad 0.087 links to 6838 of rad 0.031.  (no action taken)
     B1      X, Y, Z:  -59.4  76.23  33.78
4.4  Line 6986 of rad 0.23 links to 6985 of rad 0.103.  (no action taken)
     B1      X, Y, Z:  -58.12  57.66  31.3
4.4  Line 7473 of rad 0.154 links to 7472 of rad 0.056.  (no action taken)
     B1      X, Y, Z:  -37.36  75.85  30.62
4.4  Line 7684 of rad 0.14 links to 7683 of rad 0.066.  (no action taken)
     B1      X, Y, Z:  -19.58  63.2  28.5
4.4  Line 7778 of rad 0.181 links to 7777 of rad 0.081.  (no action taken)
     B1      X, Y, Z:  -21.13  60.62  25.8
4.4  Line 8039 of rad 0.121 links to 8038 of rad 0.051.  (no action taken)
     B1      X, Y, Z:  -49.19  73.81  34.6
4.4  Line 8042 of rad 0.558 links to 8041 of rad 0.156.  (no action taken)
     B1      X, Y, Z:  -49.72  76.59  31.39
4.4  Line 8209 of rad 0.086 links to 8208 of rad 0.041.  (no action taken)
     B1      X, Y, Z:  -45.41  63.97  25.82
4.4  Line 8288 of rad 0.114 links to 8287 of rad 0.051.  (no action taken)
     B1      X, Y, Z:  -46.69  59.76  22.05
4.4  Line 8374 of rad 0.065 links to 8373 of rad 1.25E-4.  (no action taken)
     B1      X, Y, Z:  -50.12  76.37  31.47
4.4  Line 9221 of rad 0.107 links to 9220 of rad 0.051.  (no action taken)
     B1      X, Y, Z:  -92.78  131.87  6.51
4.4  Line 9920 of rad 0.199 links to 9919 of rad 0.075.  (no action taken)
     B1      X, Y, Z:  -90.65  106.72  38.49
4.4  Line 10307 of rad 0.166 links to 10306 of rad 0.082.  (no action taken)
     B1      X, Y, Z:  -84.82  99.72  42.46
4.4  Line 10426 of rad 0.1 links to 10425 of rad 0.033.  (no action taken)
     B1      X, Y, Z:  -83.18  97.86  41.56
4.4  Line 10756 of rad 0.099 links to 10755 of rad 0.03.  (no action taken)
     B1      X, Y, Z:  -82.86  93.97  40.83
4.4  Line 10929 of rad 0.155 links to 10928 of rad 0.076.  (no action taken)
     B1      X, Y, Z:  -90.79  79.24  54.17
4.4  Line 11071 of rad 0.144 links to 11070 of rad 0.066.  (no action taken)
     B1      X, Y, Z:  -93.44  68.89  58.71
4.4  Line 11090 of rad 0.132 links to 11089 of rad 0.063.  (no action taken)
     B1      X, Y, Z:  -93.03  68.97  60.0
4.4  Line 11224 of rad 0.17 links to 11223 of rad 0.069.  (no action taken)
     B1      X, Y, Z:  -81.48  92.91  44.73
4.4  Line 11409 of rad 0.107 links to 11408 of rad 0.04.  (no action taken)
     B1      X, Y, Z:  -87.62  109.49  28.86
4.4  Line 11624 of rad 0.087 links to 11623 of rad 0.039.  (no action taken)
     B1      X, Y, Z:  -91.7  114.06  20.82
4.4  Line 11866 of rad 0.456 links to 11865 of rad 0.207.  (no action taken)
     B1      X, Y, Z:  -84.8  96.94  45.78
4.4  Line 11890 of rad 0.151 links to 11889 of rad 0.067.  (no action taken)
     B1      X, Y, Z:  -86.25  93.92  47.15
4.4  Line 12174 of rad 0.58 links to 12173 of rad 0.172.  (no action taken)
     B1      X, Y, Z:  -62.6  81.22  41.28
4.4  Line 12251 of rad 0.44 links to 12250 of rad 0.203.  (no action taken)
     B1      X, Y, Z:  -53.19  78.05  35.54
4.4  Line 12364 of rad 0.145 links to 12363 of rad 0.064.  (no action taken)
     B1      X, Y, Z:  -88.05  103.23  48.28
4.4  Line 13202 of rad 0.475 links to 13201 of rad 0.105.  (no action taken)
     B1      X, Y, Z:  -98.86  116.35  37.54
4.4  Line 13281 of rad 0.073 links to 13280 of rad 0.032.  (no action taken)
     B1      X, Y, Z:  -100.84  110.32  44.66
4.4  Line 13305 of rad 0.118 links to 13304 of rad 0.05.  (no action taken)
     B1      X, Y, Z:  -104.73  113.53  44.26
4.4  Line 13365 of rad 0.256 links to 13364 of rad 0.127.  (no action taken)
     B1      X, Y, Z:  -113.23  111.97  41.59
4.4  Line 13446 of rad 0.431 links to 13445 of rad 0.181.  (no action taken)
     B1      X, Y, Z:  -118.63  115.92  40.06
4.4  Line 13725 of rad 0.117 links to 13724 of rad 0.044.  (no action taken)
     B1      X, Y, Z:  -147.53  118.22  25.96
4.4  Line 13731 of rad 0.134 links to 13730 of rad 0.047.  (no action taken)
     B1      X, Y, Z:  -147.82  118.13  25.01
4.4  Line 13847 of rad 0.097 links to 13846 of rad 0.046.  (no action taken)
     B1      X, Y, Z:  -140.03  118.27  28.32
4.4  Line 14085 of rad 0.19 links to 14084 of rad 0.083.  (no action taken)
     B1      X, Y, Z:  -136.63  116.05  17.48
4.4  Line 14146 of rad 0.129 links to 14145 of rad 0.057.  (no action taken)
     B1      X, Y, Z:  -132.94  114.66  14.23
4.4  Line 14221 of rad 0.142 links to 14220 of rad 0.066.  (no action taken)
     B1      X, Y, Z:  -142.53  114.78  28.96
4.4  Line 14261 of rad 0.294 links to 14260 of rad 0.123.  (no action taken)
     B1      X, Y, Z:  -138.5  122.46  30.63
4.4  Line 14541 of rad 0.147 links to 14540 of rad 0.067.  (no action taken)
     B1      X, Y, Z:  -135.78  126.44  32.46
4.4  Line 14583 of rad 0.211 links to 14582 of rad 0.101.  (no action taken)
     B1      X, Y, Z:  -134.99  123.24  29.33
4.4  Line 14615 of rad 0.109 links to 14614 of rad 0.051.  (no action taken)
     B1      X, Y, Z:  -136.12  120.77  26.21
4.4  Line 14631 of rad 0.103 links to 14630 of rad 0.04.  (no action taken)
     B1      X, Y, Z:  -134.01  119.98  25.6
4.4  Line 14686 of rad 0.136 links to 14685 of rad 0.064.  (no action taken)
     B1      X, Y, Z:  -133.32  119.46  26.57
4.4  Line 14799 of rad 0.112 links to 14798 of rad 0.056.  (no action taken)
     B1      X, Y, Z:  -134.09  126.15  29.63
4.4  Line 15165 of rad 0.124 links to 15164 of rad 0.056.  (no action taken)
     B1      X, Y, Z:  -142.37  128.69  42.67
4.4  Line 15763 of rad 0.204 links to 15762 of rad 0.095.  (no action taken)
     B1      X, Y, Z:  -139.83  111.22  51.17
4.4  Line 15768 of rad 0.292 links to 15767 of rad 0.128.  (no action taken)
     B1      X, Y, Z:  -139.04  111.52  51.5
4.4  Line 15848 of rad 0.445 links to 15847 of rad 0.131.  (no action taken)
     B1      X, Y, Z:  -144.54  113.56  49.16
4.4  Line 16166 of rad 0.232 links to 16165 of rad 0.103.  (no action taken)
     B1      X, Y, Z:  -129.33  109.85  55.06
4.4  Line 16741 of rad 0.077 links to 16740 of rad 0.031.  (no action taken)
     B1      X, Y, Z:  -133.47  106.27  26.26
4.4  Line 16794 of rad 0.108 links to 16793 of rad 0.05.  (no action taken)
     B1      X, Y, Z:  -115.34  112.61  37.59
4.4  Line 16996 of rad 0.083 links to 16995 of rad 0.04.  (no action taken)
     B1      X, Y, Z:  -107.06  112.86  15.83
4.4  Line 17305 of rad 0.591 links to 17304 of rad 0.056.  (no action taken)
     B1      X, Y, Z:  -100.64  111.94  41.52
4.4  Line 17533 of rad 0.134 links to 17532 of rad 1.25E-4.  (no action taken)
     B1      X, Y, Z:  -96.71  107.84  38.59
4.4  Line 17628 of rad 0.151 links to 17627 of rad 0.07.  (no action taken)
     B1      X, Y, Z:  -90.24  117.52  11.92
4.4  Line 18024 of rad 0.078 links to 18023 of rad 0.025.  (no action taken)
     B1      X, Y, Z:  -101.83  140.97  23.89
4.4  Line 18041 of rad 0.401 links to 18040 of rad 0.164.  (no action taken)
     B1      X, Y, Z:  -101.33  142.96  25.43
4.4  Line 18123 of rad 0.077 links to 18122 of rad 0.035.  (no action taken)
     B1      X, Y, Z:  -101.13  142.16  25.48
 
 
```
