## Supplementary material for "Automated Proofreading of Digitally Reconstructed Neural Morphology Enhances Accuracy, Scalability, and Standardization": Standardization and accuracy results: 720575940618518582.CNG.swc.std

```
# Standardization file for /nmo_swc/out_Final/Temp_LMeasure_Final/720575940618518582.CNG.swc created with StdSwc version 1.31 on 3/7/26.
#
# code   irregularity_description. (action taken)
#     irregularity_type     coordinates
#
4.3  Radius of line 28 at 1.418 >= 5.0 stdevs above the mean.  (no action taken)
     B1      X, Y, Z:  1.47  2.74  -1.69
4.3  Radius of line 29 at 1.328 >= 5.0 stdevs above the mean.  (no action taken)
     B1      X, Y, Z:  1.59  2.63  -1.89
4.3  Radius of line 404 at 1.151 >= 5.0 stdevs above the mean.  (no action taken)
     B1      X, Y, Z:  -47.54  8.32  -28.09
4.3  Radius of line 405 at 1.196 >= 5.0 stdevs above the mean.  (no action taken)
     B1      X, Y, Z:  -47.76  8.37  -28.19
4.3  Radius of line 406 at 1.196 >= 5.0 stdevs above the mean.  (no action taken)
     B1      X, Y, Z:  -47.71  8.46  -28.46
4.3  Radius of line 407 at 1.207 >= 5.0 stdevs above the mean.  (no action taken)
     B1      X, Y, Z:  -48.03  8.48  -28.53
4.3  Radius of line 408 at 1.199 >= 5.0 stdevs above the mean.  (no action taken)
     B1      X, Y, Z:  -48.11  8.72  -28.59
4.3  Radius of line 409 at 1.188 >= 5.0 stdevs above the mean.  (no action taken)
     B1      X, Y, Z:  -48.15  8.84  -28.82
4.3  Radius of line 410 at 1.142 >= 5.0 stdevs above the mean.  (no action taken)
     B1      X, Y, Z:  -48.22  9.0  -28.87
4.2  Radius of line 965 at 0.021 <= 0.05.  (no action taken)
     B1      X, Y, Z:  -46.88  93.71  -27.35
4.2  Radius of line 1159 at 0.018 <= 0.05.  (no action taken)
     B1      X, Y, Z:  -53.15  111.57  -3.41
4.2  Radius of line 1257 at 1.25E-4 <= 0.05.  (no action taken)
     B1      X, Y, Z:  -57.72  122.28  3.71
4.2  Radius of line 1311 at 1.25E-4 <= 0.05.  (no action taken)
     B1      X, Y, Z:  -58.24  126.78  6.93
4.2  Radius of line 1391 at 0.045 <= 0.05.  (no action taken)
     B1      X, Y, Z:  -61.54  133.69  16.4
4.2  Radius of line 1406 at 0.035 <= 0.05.  (no action taken)
     B1      X, Y, Z:  -61.22  134.29  17.28
4.2  Radius of line 1521 at 0.044 <= 0.05.  (no action taken)
     B1      X, Y, Z:  -51.29  124.28  0.45
4.2  Radius of line 1557 at 0.042 <= 0.05.  (no action taken)
     B1      X, Y, Z:  -49.75  127.17  2.77
4.2  Radius of line 1680 at 0.046 <= 0.05.  (no action taken)
     B1      X, Y, Z:  -50.53  141.08  15.16
4.2  Radius of line 2099 at 1.25E-4 <= 0.05.  (no action taken)
     B1      X, Y, Z:  -40.33  160.18  42.44
4.2  Radius of line 2202 at 0.048 <= 0.05.  (no action taken)
     B1      X, Y, Z:  -50.97  135.58  8.21
4.2  Radius of line 2514 at 0.047 <= 0.05.  (no action taken)
     B1      X, Y, Z:  -55.62  86.17  -0.66
4.2  Radius of line 2516 at 0.027 <= 0.05.  (no action taken)
     B1      X, Y, Z:  -55.71  85.97  -0.53
4.2  Radius of line 2832 at 0.036 <= 0.05.  (no action taken)
     B1      X, Y, Z:  -60.9  74.97  -12.44
4.2  Radius of line 2891 at 1.25E-4 <= 0.05.  (no action taken)
     B1      X, Y, Z:  -59.38  76.15  -19.2
4.3  Radius of line 2892 at 1.143 >= 5.0 stdevs above the mean.  (no action taken)
     B1      X, Y, Z:  -59.19  71.82  -10.5
4.2  Radius of line 3053 at 0.043 <= 0.05.  (no action taken)
     B1      X, Y, Z:  -66.14  64.23  -21.12
4.2  Radius of line 3102 at 1.25E-4 <= 0.05.  (no action taken)
     B1      X, Y, Z:  -67.88  65.28  -27.49
4.2  Radius of line 3106 at 0.039 <= 0.05.  (no action taken)
     B1      X, Y, Z:  -68.47  65.42  -26.54
4.2  Radius of line 3148 at 0.05 <= 0.05.  (no action taken)
     B1      X, Y, Z:  -66.52  68.63  -25.02
4.2  Radius of line 3149 at 0.046 <= 0.05.  (no action taken)
     B1      X, Y, Z:  -66.58  68.67  -25.1
4.2  Radius of line 3179 at 0.05 <= 0.05.  (no action taken)
     B1      X, Y, Z:  -66.24  71.22  -25.31
4.2  Radius of line 3184 at 0.034 <= 0.05.  (no action taken)
     B1      X, Y, Z:  -66.46  71.78  -26.04
4.2  Radius of line 3196 at 1.25E-4 <= 0.05.  (no action taken)
     B1      X, Y, Z:  -66.61  73.34  -26.35
4.2  Radius of line 3205 at 1.25E-4 <= 0.05.  (no action taken)
     B1      X, Y, Z:  -66.58  72.08  -25.74
4.2  Radius of line 3235 at 0.043 <= 0.05.  (no action taken)
     B1      X, Y, Z:  -65.06  67.81  -20.38
4.2  Radius of line 3238 at 0.045 <= 0.05.  (no action taken)
     B1      X, Y, Z:  -65.23  67.56  -20.52
4.2  Radius of line 3240 at 0.05 <= 0.05.  (no action taken)
     B1      X, Y, Z:  -65.26  67.71  -20.15
4.2  Radius of line 3346 at 1.25E-4 <= 0.05.  (no action taken)
     B1      X, Y, Z:  -50.44  57.11  -14.02
4.2  Radius of line 3348 at 1.25E-4 <= 0.05.  (no action taken)
     B1      X, Y, Z:  -50.64  58.06  -13.74
4.2  Radius of line 3362 at 1.25E-4 <= 0.05.  (no action taken)
     B1      X, Y, Z:  -49.8  59.74  -12.68
4.2  Radius of line 3374 at 0.039 <= 0.05.  (no action taken)
     B1      X, Y, Z:  -50.44  60.02  -13.24
4.2  Radius of line 3378 at 0.036 <= 0.05.  (no action taken)
     B1      X, Y, Z:  -54.11  63.53  -13.03
4.2  Radius of line 3476 at 1.25E-4 <= 0.05.  (no action taken)
     B1      X, Y, Z:  -68.9  62.22  -11.75
4.2  Radius of line 3486 at 0.037 <= 0.05.  (no action taken)
     B1      X, Y, Z:  -69.12  61.6  -10.37
4.2  Radius of line 3487 at 0.037 <= 0.05.  (no action taken)
     B1      X, Y, Z:  -69.12  61.62  -10.22
4.2  Radius of line 3529 at 0.022 <= 0.05.  (no action taken)
     B1      X, Y, Z:  -73.52  57.09  -7.71
4.2  Radius of line 3533 at 0.042 <= 0.05.  (no action taken)
     B1      X, Y, Z:  -73.32  57.09  -7.32
4.2  Radius of line 3547 at 1.25E-4 <= 0.05.  (no action taken)
     B1      X, Y, Z:  -73.7  59.54  -10.34
4.2  Radius of line 3747 at 1.25E-4 <= 0.05.  (no action taken)
     B1      X, Y, Z:  -57.17  49.32  -13.57
4.2  Radius of line 3828 at 0.044 <= 0.05.  (no action taken)
     B1      X, Y, Z:  -60.97  42.05  -8.46
4.2  Radius of line 3831 at 1.25E-4 <= 0.05.  (no action taken)
     B1      X, Y, Z:  -60.76  42.36  -8.5
4.2  Radius of line 3911 at 0.029 <= 0.05.  (no action taken)
     B1      X, Y, Z:  -54.17  33.33  -7.75
4.2  Radius of line 4068 at 1.25E-4 <= 0.05.  (no action taken)
     B1      X, Y, Z:  -47.53  29.02  -0.72
4.2  Radius of line 4106 at 0.048 <= 0.05.  (no action taken)
     B1      X, Y, Z:  -46.79  24.62  3.8
4.2  Radius of line 4165 at 0.049 <= 0.05.  (no action taken)
     B1      X, Y, Z:  -45.0  26.82  9.87
4.2  Radius of line 4193 at 1.25E-4 <= 0.05.  (no action taken)
     B1      X, Y, Z:  -44.17  28.93  9.33
4.2  Radius of line 4215 at 1.25E-4 <= 0.05.  (no action taken)
     B1      X, Y, Z:  -43.01  31.69  9.64
4.2  Radius of line 4307 at 0.029 <= 0.05.  (no action taken)
     B1      X, Y, Z:  -40.77  19.42  17.99
4.2  Radius of line 4310 at 0.047 <= 0.05.  (no action taken)
     B1      X, Y, Z:  -43.37  23.49  13.76
4.2  Radius of line 4564 at 1.25E-4 <= 0.05.  (no action taken)
     B1      X, Y, Z:  -48.49  32.27  2.58
4.2  Radius of line 4687 at 0.039 <= 0.05.  (no action taken)
     B1      X, Y, Z:  -57.57  26.88  9.43
4.2  Radius of line 4719 at 1.25E-4 <= 0.05.  (no action taken)
     B1      X, Y, Z:  -58.07  34.75  11.12
4.2  Radius of line 4790 at 0.017 <= 0.05.  (no action taken)
     B1      X, Y, Z:  -64.78  38.8  -2.39
4.2  Radius of line 4899 at 1.25E-4 <= 0.05.  (no action taken)
     B1      X, Y, Z:  -60.42  26.25  3.23
4.2  Radius of line 4904 at 0.024 <= 0.05.  (no action taken)
     B1      X, Y, Z:  -61.5  26.37  5.07
4.2  Radius of line 4905 at 0.033 <= 0.05.  (no action taken)
     B1      X, Y, Z:  -61.56  26.39  4.96
4.2  Radius of line 4928 at 1.25E-4 <= 0.05.  (no action taken)
     B1      X, Y, Z:  -60.18  24.33  8.59
4.2  Radius of line 4929 at 1.25E-4 <= 0.05.  (no action taken)
     B1      X, Y, Z:  -60.18  24.2  9.02
4.2  Radius of line 4938 at 1.25E-4 <= 0.05.  (no action taken)
     B1      X, Y, Z:  -59.46  23.47  10.17
4.2  Radius of line 4940 at 1.25E-4 <= 0.05.  (no action taken)
     B1      X, Y, Z:  -58.87  23.17  11.29
4.2  Radius of line 4967 at 1.25E-4 <= 0.05.  (no action taken)
     B1      X, Y, Z:  -58.3  21.31  12.37
4.2  Radius of line 5005 at 1.25E-4 <= 0.05.  (no action taken)
     B1      X, Y, Z:  -63.92  36.68  -4.79
4.2  Radius of line 5014 at 0.029 <= 0.05.  (no action taken)
     B1      X, Y, Z:  -62.89  35.94  -5.97
4.2  Radius of line 5017 at 1.25E-4 <= 0.05.  (no action taken)
     B1      X, Y, Z:  -63.21  35.52  -3.78
4.2  Radius of line 5162 at 0.042 <= 0.05.  (no action taken)
     B1      X, Y, Z:  -76.89  45.88  2.84
4.2  Radius of line 5306 at 1.25E-4 <= 0.05.  (no action taken)
     B1      X, Y, Z:  -81.37  63.0  -1.47
4.2  Radius of line 5311 at 1.25E-4 <= 0.05.  (no action taken)
     B1      X, Y, Z:  -75.28  40.59  4.86
4.2  Radius of line 5322 at 1.25E-4 <= 0.05.  (no action taken)
     B1      X, Y, Z:  -66.04  43.51  -8.43
4.2  Radius of line 5366 at 1.25E-4 <= 0.05.  (no action taken)
     B1      X, Y, Z:  -56.22  82.41  -10.88
4.2  Radius of line 5832 at 0.049 <= 0.05.  (no action taken)
     B1      X, Y, Z:  -38.01  84.11  -41.87
4.2  Radius of line 5846 at 0.038 <= 0.05.  (no action taken)
     B1      X, Y, Z:  -37.98  81.86  -42.75
4.2  Radius of line 6070 at 1.25E-4 <= 0.05.  (no action taken)
     B1      X, Y, Z:  -20.07  67.76  -53.77
4.2  Radius of line 6163 at 0.046 <= 0.05.  (no action taken)
     B1      X, Y, Z:  -41.45  90.93  -38.93
4.2  Radius of line 6379 at 1.25E-4 <= 0.05.  (no action taken)
     B1      X, Y, Z:  -31.5  68.96  -47.1
4.2  Radius of line 6422 at 0.038 <= 0.05.  (no action taken)
     B1      X, Y, Z:  -28.44  65.84  -52.04
4.2  Radius of line 6560 at 1.25E-4 <= 0.05.  (no action taken)
     B1      X, Y, Z:  -20.87  62.48  -56.21
4.2  Radius of line 6601 at 0.041 <= 0.05.  (no action taken)
     B1      X, Y, Z:  -14.57  58.22  -59.04
4.2  Radius of line 6602 at 0.033 <= 0.05.  (no action taken)
     B1      X, Y, Z:  -14.53  58.28  -59.16
4.2  Radius of line 6604 at 0.047 <= 0.05.  (no action taken)
     B1      X, Y, Z:  -30.62  68.15  -47.8
4.2  Radius of line 6608 at 0.034 <= 0.05.  (no action taken)
     B1      X, Y, Z:  -30.91  67.82  -48.1
4.2  Radius of line 6609 at 0.028 <= 0.05.  (no action taken)
     B1      X, Y, Z:  -30.89  67.62  -48.04
4.2  Radius of line 6616 at 0.038 <= 0.05.  (no action taken)
     B1      X, Y, Z:  -32.53  67.92  -46.43
4.2  Radius of line 6617 at 0.045 <= 0.05.  (no action taken)
     B1      X, Y, Z:  -37.12  78.83  -40.94
4.2  Radius of line 6621 at 0.046 <= 0.05.  (no action taken)
     B1      X, Y, Z:  -36.12  84.78  -34.19
4.2  Radius of line 6671 at 0.033 <= 0.05.  (no action taken)
     B1      X, Y, Z:  -37.53  88.97  -37.81
4.2  Radius of line 6679 at 0.047 <= 0.05.  (no action taken)
     B1      X, Y, Z:  -38.06  90.29  -38.01
4.2  Radius of line 6784 at 0.044 <= 0.05.  (no action taken)
     B1      X, Y, Z:  -41.96  94.29  -33.51
4.2  Radius of line 6815 at 0.044 <= 0.05.  (no action taken)
     B1      X, Y, Z:  -41.42  98.21  -31.38
4.2  Radius of line 6903 at 1.25E-4 <= 0.05.  (no action taken)
     B1      X, Y, Z:  -53.82  93.94  -33.57
4.2  Radius of line 6982 at 1.25E-4 <= 0.05.  (no action taken)
     B1      X, Y, Z:  -56.31  87.91  -36.21
4.2  Radius of line 6984 at 1.25E-4 <= 0.05.  (no action taken)
     B1      X, Y, Z:  -54.56  90.08  -34.0
4.2  Radius of line 7002 at 1.25E-4 <= 0.05.  (no action taken)
     B1      X, Y, Z:  -49.2  104.58  -21.7
4.2  Radius of line 7028 at 1.25E-4 <= 0.05.  (no action taken)
     B1      X, Y, Z:  -51.03  101.88  -18.55
4.2  Radius of line 7040 at 0.044 <= 0.05.  (no action taken)
     B1      X, Y, Z:  -52.76  103.17  -19.36
4.2  Radius of line 7046 at 0.033 <= 0.05.  (no action taken)
     B1      X, Y, Z:  -50.84  102.68  -17.84
4.2  Radius of line 7103 at 1.25E-4 <= 0.05.  (no action taken)
     B1      X, Y, Z:  -45.25  96.87  -9.43
4.2  Radius of line 7160 at 0.046 <= 0.05.  (no action taken)
     B1      X, Y, Z:  -40.82  100.37  -6.95
4.2  Radius of line 7168 at 1.25E-4 <= 0.05.  (no action taken)
     B1      X, Y, Z:  -43.03  98.95  -8.17
4.2  Radius of line 7327 at 0.045 <= 0.05.  (no action taken)
     B1      X, Y, Z:  -56.25  99.07  -8.05
4.2  Radius of line 7634 at 0.046 <= 0.05.  (no action taken)
     B1      X, Y, Z:  -43.04  96.33  4.22
4.2  Radius of line 7645 at 0.045 <= 0.05.  (no action taken)
     B1      X, Y, Z:  -42.78  97.52  3.49
4.2  Radius of line 7678 at 0.048 <= 0.05.  (no action taken)
     B1      X, Y, Z:  -40.48  98.07  1.97
4.2  Radius of line 7685 at 0.05 <= 0.05.  (no action taken)
     B1      X, Y, Z:  -40.89  98.96  2.16
4.2  Radius of line 7934 at 0.045 <= 0.05.  (no action taken)
     B1      X, Y, Z:  -32.86  99.88  5.55
4.2  Radius of line 7938 at 1.25E-4 <= 0.05.  (no action taken)
     B1      X, Y, Z:  -32.96  99.61  5.02
4.2  Radius of line 7972 at 0.047 <= 0.05.  (no action taken)
     B1      X, Y, Z:  -35.4  90.33  0.15
4.2  Radius of line 7980 at 1.25E-4 <= 0.05.  (no action taken)
     B1      X, Y, Z:  -35.69  89.85  0.0
4.2  Radius of line 8118 at 0.034 <= 0.05.  (no action taken)
     B1      X, Y, Z:  -33.19  97.61  -0.92
4.2  Radius of line 8260 at 0.04 <= 0.05.  (no action taken)
     B1      X, Y, Z:  -29.65  117.47  13.08
4.2  Radius of line 8262 at 1.25E-4 <= 0.05.  (no action taken)
     B1      X, Y, Z:  -29.56  117.67  13.12
4.2  Radius of line 8280 at 0.044 <= 0.05.  (no action taken)
     B1      X, Y, Z:  -29.88  115.78  14.41
4.2  Radius of line 8555 at 0.042 <= 0.05.  (no action taken)
     B1      X, Y, Z:  -30.4  101.38  4.97
4.2  Radius of line 8560 at 1.25E-4 <= 0.05.  (no action taken)
     B1      X, Y, Z:  -29.92  101.97  5.36
4.2  Radius of line 8669 at 0.027 <= 0.05.  (no action taken)
     B1      X, Y, Z:  -44.04  99.6  -3.32
4.2  Radius of line 8674 at 1.25E-4 <= 0.05.  (no action taken)
     B1      X, Y, Z:  -44.22  98.86  -3.45
4.2  Radius of line 8721 at 0.048 <= 0.05.  (no action taken)
     B1      X, Y, Z:  -41.4  92.04  -6.59
4.2  Radius of line 8859 at 0.043 <= 0.05.  (no action taken)
     B1      X, Y, Z:  -40.97  75.05  -17.23
4.2  Radius of line 8946 at 0.045 <= 0.05.  (no action taken)
     B1      X, Y, Z:  -36.04  84.51  -5.68
4.2  Radius of line 9205 at 1.25E-4 <= 0.05.  (no action taken)
     B1      X, Y, Z:  -29.44  75.76  -30.87
4.2  Radius of line 9689 at 1.25E-4 <= 0.05.  (no action taken)
     B1      X, Y, Z:  -27.07  108.29  22.84
4.2  Radius of line 9767 at 0.028 <= 0.05.  (no action taken)
     B1      X, Y, Z:  -27.64  97.13  21.16
4.2  Radius of line 9780 at 0.028 <= 0.05.  (no action taken)
     B1      X, Y, Z:  -27.7  95.23  20.59
4.2  Radius of line 10004 at 1.25E-4 <= 0.05.  (no action taken)
     B1      X, Y, Z:  -30.74  59.09  21.82
4.2  Radius of line 10011 at 1.25E-4 <= 0.05.  (no action taken)
     B1      X, Y, Z:  -30.78  58.28  21.95
4.2  Radius of line 10014 at 0.046 <= 0.05.  (no action taken)
     B1      X, Y, Z:  -29.6  58.89  22.63
4.2  Radius of line 10020 at 1.25E-4 <= 0.05.  (no action taken)
     B1      X, Y, Z:  -29.26  57.75  21.52
4.2  Radius of line 10283 at 0.048 <= 0.05.  (no action taken)
     B1      X, Y, Z:  -31.78  40.81  20.63
4.2  Radius of line 10290 at 1.25E-4 <= 0.05.  (no action taken)
     B1      X, Y, Z:  -31.42  41.88  20.33
4.2  Radius of line 10292 at 1.25E-4 <= 0.05.  (no action taken)
     B1      X, Y, Z:  -32.25  37.52  23.09
4.2  Radius of line 10360 at 1.25E-4 <= 0.05.  (no action taken)
     B1      X, Y, Z:  -36.09  54.19  30.79
4.2  Radius of line 10481 at 1.25E-4 <= 0.05.  (no action taken)
     B1      X, Y, Z:  -28.46  57.36  28.28
4.2  Radius of line 10714 at 1.25E-4 <= 0.05.  (no action taken)
     B1      X, Y, Z:  -32.65  59.61  29.66
4.2  Radius of line 10716 at 1.25E-4 <= 0.05.  (no action taken)
     B1      X, Y, Z:  -32.05  59.03  30.07
4.2  Radius of line 10828 at 1.25E-4 <= 0.05.  (no action taken)
     B1      X, Y, Z:  -35.19  56.72  34.47
4.2  Radius of line 10895 at 1.25E-4 <= 0.05.  (no action taken)
     B1      X, Y, Z:  -36.95  52.07  31.08
4.2  Radius of line 10993 at 0.049 <= 0.05.  (no action taken)
     B1      X, Y, Z:  -39.76  30.54  19.85
4.2  Radius of line 11095 at 0.036 <= 0.05.  (no action taken)
     B1      X, Y, Z:  -43.7  23.1  16.28
4.2  Radius of line 11112 at 0.043 <= 0.05.  (no action taken)
     B1      X, Y, Z:  -42.84  22.28  15.82
4.2  Radius of line 11164 at 1.25E-4 <= 0.05.  (no action taken)
     B1      X, Y, Z:  -49.56  20.26  18.26
4.2  Radius of line 11165 at 1.25E-4 <= 0.05.  (no action taken)
     B1      X, Y, Z:  -49.28  20.51  18.25
4.2  Radius of line 11295 at 1.25E-4 <= 0.05.  (no action taken)
     B1      X, Y, Z:  -40.46  15.04  14.44
4.5  Radius of terminal line 11351 at 0.475 >= 5.0 stdevs above the mean.  (no action taken)
     B1      X, Y, Z:  -38.7  18.67  18.67
4.2  Radius of line 11372 at 1.25E-4 <= 0.05.  (no action taken)
     B1      X, Y, Z:  -37.84  25.74  22.2
4.2  Radius of line 11384 at 0.044 <= 0.05.  (no action taken)
     B1      X, Y, Z:  -37.27  26.51  21.6
4.2  Radius of line 11385 at 0.037 <= 0.05.  (no action taken)
     B1      X, Y, Z:  -37.28  26.65  21.5
4.2  Radius of line 11592 at 0.028 <= 0.05.  (no action taken)
     B1      X, Y, Z:  -26.76  23.0  14.08
4.2  Radius of line 11602 at 1.25E-4 <= 0.05.  (no action taken)
     B1      X, Y, Z:  -26.05  19.5  11.22
4.2  Radius of line 11606 at 1.25E-4 <= 0.05.  (no action taken)
     B1      X, Y, Z:  -29.75  15.84  12.1
4.2  Radius of line 11708 at 1.25E-4 <= 0.05.  (no action taken)
     B1      X, Y, Z:  -34.98  29.01  19.91
4.2  Radius of line 11710 at 0.03 <= 0.05.  (no action taken)
     B1      X, Y, Z:  -34.32  30.33  19.48
4.2  Radius of line 11827 at 0.044 <= 0.05.  (no action taken)
     B1      X, Y, Z:  -26.87  45.48  23.59
4.2  Radius of line 12046 at 0.049 <= 0.05.  (no action taken)
     B1      X, Y, Z:  -42.4  54.72  34.74
4.2  Radius of line 12050 at 1.25E-4 <= 0.05.  (no action taken)
     B1      X, Y, Z:  -42.02  55.04  34.8
4.2  Radius of line 12052 at 0.016 <= 0.05.  (no action taken)
     B1      X, Y, Z:  -43.65  52.8  35.72
4.2  Radius of line 12121 at 0.026 <= 0.05.  (no action taken)
     B1      X, Y, Z:  -45.38  49.42  39.19
4.2  Radius of line 12326 at 0.031 <= 0.05.  (no action taken)
     B1      X, Y, Z:  -54.24  56.48  42.23
4.2  Radius of line 12332 at 0.041 <= 0.05.  (no action taken)
     B1      X, Y, Z:  -53.52  56.91  41.98
4.2  Radius of line 12349 at 1.25E-4 <= 0.05.  (no action taken)
     B1      X, Y, Z:  -54.88  58.02  43.89
4.2  Radius of line 12364 at 0.044 <= 0.05.  (no action taken)
     B1      X, Y, Z:  -42.74  44.23  31.28
4.2  Radius of line 12540 at 0.038 <= 0.05.  (no action taken)
     B1      X, Y, Z:  -52.16  35.14  25.59
4.2  Radius of line 12548 at 0.039 <= 0.05.  (no action taken)
     B1      X, Y, Z:  -47.95  30.89  19.31
4.2  Radius of line 12549 at 1.25E-4 <= 0.05.  (no action taken)
     B1      X, Y, Z:  -47.87  30.82  19.29
4.2  Radius of line 12722 at 1.25E-4 <= 0.05.  (no action taken)
     B1      X, Y, Z:  -31.8  34.02  19.0
4.2  Radius of line 12760 at 0.05 <= 0.05.  (no action taken)
     B1      X, Y, Z:  -28.55  29.1  17.72
4.2  Radius of line 12837 at 0.041 <= 0.05.  (no action taken)
     B1      X, Y, Z:  -28.21  37.28  21.8
4.2  Radius of line 12858 at 1.25E-4 <= 0.05.  (no action taken)
     B1      X, Y, Z:  -28.31  34.63  22.71
4.2  Radius of line 12861 at 0.047 <= 0.05.  (no action taken)
     B1      X, Y, Z:  -35.94  43.27  20.61
4.2  Radius of line 12878 at 1.25E-4 <= 0.05.  (no action taken)
     B1      X, Y, Z:  -36.12  55.34  21.91
4.2  Radius of line 12965 at 1.25E-4 <= 0.05.  (no action taken)
     B1      X, Y, Z:  -44.94  45.24  27.58
4.2  Radius of line 13013 at 1.25E-4 <= 0.05.  (no action taken)
     B1      X, Y, Z:  -48.97  40.0  27.37
4.2  Radius of line 13038 at 1.25E-4 <= 0.05.  (no action taken)
     B1      X, Y, Z:  -45.98  43.25  26.58
4.2  Radius of line 13289 at 1.25E-4 <= 0.05.  (no action taken)
     B1      X, Y, Z:  -50.19  25.61  12.79
4.2  Radius of line 13471 at 0.044 <= 0.05.  (no action taken)
     B1      X, Y, Z:  -61.26  46.28  21.38
4.2  Radius of line 13473 at 0.039 <= 0.05.  (no action taken)
     B1      X, Y, Z:  -61.5  46.21  21.59
4.2  Radius of line 13523 at 1.25E-4 <= 0.05.  (no action taken)
     B1      X, Y, Z:  -62.86  45.79  14.24
4.2  Radius of line 13601 at 1.25E-4 <= 0.05.  (no action taken)
     B1      X, Y, Z:  -56.62  35.82  15.96
4.2  Radius of line 13605 at 1.25E-4 <= 0.05.  (no action taken)
     B1      X, Y, Z:  -61.06  42.59  12.45
4.2  Radius of line 13608 at 1.25E-4 <= 0.05.  (no action taken)
     B1      X, Y, Z:  -62.69  43.97  17.34
4.2  Radius of line 13776 at 0.05 <= 0.05.  (no action taken)
     B1      X, Y, Z:  -61.05  43.45  29.61
4.2  Radius of line 13794 at 0.049 <= 0.05.  (no action taken)
     B1      X, Y, Z:  -63.57  42.22  27.41
4.2  Radius of line 13933 at 0.04 <= 0.05.  (no action taken)
     B1      X, Y, Z:  -61.08  28.73  15.88
4.2  Radius of line 13934 at 1.25E-4 <= 0.05.  (no action taken)
     B1      X, Y, Z:  -65.79  34.47  17.26
4.2  Radius of line 13939 at 1.25E-4 <= 0.05.  (no action taken)
     B1      X, Y, Z:  -66.54  34.67  17.51
4.2  Radius of line 14036 at 1.25E-4 <= 0.05.  (no action taken)
     B1      X, Y, Z:  -57.2  49.73  24.88
4.2  Radius of line 14175 at 1.25E-4 <= 0.05.  (no action taken)
     B1      X, Y, Z:  -58.47  51.67  23.53
4.2  Radius of line 14259 at 0.047 <= 0.05.  (no action taken)
     B1      X, Y, Z:  -59.38  59.14  43.1
4.2  Radius of line 14438 at 1.25E-4 <= 0.05.  (no action taken)
     B1      X, Y, Z:  -53.17  56.22  45.74
4.2  Radius of line 14458 at 1.25E-4 <= 0.05.  (no action taken)
     B1      X, Y, Z:  -54.73  57.21  38.04
4.2  Radius of line 14459 at 1.25E-4 <= 0.05.  (no action taken)
     B1      X, Y, Z:  -55.49  47.44  35.93
4.2  Radius of line 14535 at 0.049 <= 0.05.  (no action taken)
     B1      X, Y, Z:  -54.91  38.22  20.71
4.2  Radius of line 14537 at 1.25E-4 <= 0.05.  (no action taken)
     B1      X, Y, Z:  -54.76  38.46  20.67
4.2  Radius of line 14585 at 0.035 <= 0.05.  (no action taken)
     B1      X, Y, Z:  -59.25  33.58  15.68
4.2  Radius of line 14588 at 0.039 <= 0.05.  (no action taken)
     B1      X, Y, Z:  -59.26  33.29  15.44
4.2  Radius of line 14927 at 1.25E-4 <= 0.05.  (no action taken)
     B1      X, Y, Z:  -63.45  26.62  -0.84
4.2  Radius of line 14965 at 1.25E-4 <= 0.05.  (no action taken)
     B1      X, Y, Z:  -60.83  25.34  0.65
4.2  Radius of line 14969 at 0.026 <= 0.05.  (no action taken)
     B1      X, Y, Z:  -60.76  24.73  0.74
4.2  Radius of line 14976 at 1.25E-4 <= 0.05.  (no action taken)
     B1      X, Y, Z:  -61.11  25.07  0.7
4.2  Radius of line 14985 at 1.25E-4 <= 0.05.  (no action taken)
     B1      X, Y, Z:  -61.58  26.75  0.89
4.2  Radius of line 15035 at 1.25E-4 <= 0.05.  (no action taken)
     B1      X, Y, Z:  -55.24  14.96  1.94
4.2  Radius of line 15048 at 1.25E-4 <= 0.05.  (no action taken)
     B1      X, Y, Z:  -52.76  12.25  1.19
4.2  Radius of line 15081 at 1.25E-4 <= 0.05.  (no action taken)
     B1      X, Y, Z:  -46.18  7.5  -1.5
4.2  Radius of line 15273 at 1.25E-4 <= 0.05.  (no action taken)
     B1      X, Y, Z:  -32.83  5.54  -3.38
4.2  Radius of line 15279 at 1.25E-4 <= 0.05.  (no action taken)
     B1      X, Y, Z:  -38.93  6.01  -8.11
4.2  Radius of line 15316 at 1.25E-4 <= 0.05.  (no action taken)
     B1      X, Y, Z:  -38.83  6.87  -1.16
4.5  Radius of terminal line 15348 at 0.439 >= 5.0 stdevs above the mean.  (no action taken)
     B1      X, Y, Z:  -46.85  7.2  -2.06
4.2  Radius of line 15473 at 1.25E-4 <= 0.05.  (no action taken)
     B1      X, Y, Z:  -61.91  41.11  -10.79
4.2  Radius of line 15532 at 1.25E-4 <= 0.05.  (no action taken)
     B1      X, Y, Z:  -68.8  39.22  -5.37
4.2  Radius of line 15612 at 0.048 <= 0.05.  (no action taken)
     B1      X, Y, Z:  -57.6  45.65  -13.09
4.2  Radius of line 15674 at 1.25E-4 <= 0.05.  (no action taken)
     B1      X, Y, Z:  -54.35  50.6  -15.65
4.2  Radius of line 15720 at 0.027 <= 0.05.  (no action taken)
     B1      X, Y, Z:  -57.2  43.63  -14.9
4.2  Radius of line 15761 at 1.25E-4 <= 0.05.  (no action taken)
     B1      X, Y, Z:  -50.09  41.89  -10.13
4.2  Radius of line 15780 at 1.25E-4 <= 0.05.  (no action taken)
     B1      X, Y, Z:  -54.98  38.54  -1.78
4.2  Radius of line 15820 at 1.25E-4 <= 0.05.  (no action taken)
     B1      X, Y, Z:  -50.55  42.29  26.37
4.2  Radius of line 15866 at 1.25E-4 <= 0.05.  (no action taken)
     B1      X, Y, Z:  -44.16  42.71  22.37
4.2  Radius of line 15870 at 1.25E-4 <= 0.05.  (no action taken)
     B1      X, Y, Z:  -43.4  43.69  26.1
4.2  Radius of line 15937 at 1.25E-4 <= 0.05.  (no action taken)
     B1      X, Y, Z:  -37.65  51.28  27.16
4.2  Radius of line 15980 at 1.25E-4 <= 0.05.  (no action taken)
     B1      X, Y, Z:  -26.26  64.59  21.45
4.2  Radius of line 16078 at 1.25E-4 <= 0.05.  (no action taken)
     B1      X, Y, Z:  -24.04  74.32  24.12
4.2  Radius of line 16100 at 1.25E-4 <= 0.05.  (no action taken)
     B1      X, Y, Z:  -24.78  75.97  29.81
4.2  Radius of line 16316 at 1.25E-4 <= 0.05.  (no action taken)
     B1      X, Y, Z:  -18.37  73.96  27.29
4.2  Radius of line 16329 at 1.25E-4 <= 0.05.  (no action taken)
     B1      X, Y, Z:  -19.35  72.15  24.94
4.2  Radius of line 16364 at 1.25E-4 <= 0.05.  (no action taken)
     B1      X, Y, Z:  -27.84  85.43  21.47
4.2  Radius of line 16561 at 1.25E-4 <= 0.05.  (no action taken)
     B1      X, Y, Z:  -32.4  93.23  12.61
4.2  Radius of line 16575 at 1.25E-4 <= 0.05.  (no action taken)
     B1      X, Y, Z:  -30.46  92.79  19.99
4.2  Radius of line 16578 at 0.018 <= 0.05.  (no action taken)
     B1      X, Y, Z:  -27.68  95.96  21.09
4.2  Radius of line 16888 at 1.25E-4 <= 0.05.  (no action taken)
     B1      X, Y, Z:  -39.42  112.47  -15.32
4.2  Radius of line 16920 at 1.25E-4 <= 0.05.  (no action taken)
     B1      X, Y, Z:  -37.35  108.88  -22.71
4.2  Radius of line 16942 at 0.05 <= 0.05.  (no action taken)
     B1      X, Y, Z:  -39.87  107.17  -18.32
4.2  Radius of line 16976 at 0.046 <= 0.05.  (no action taken)
     B1      X, Y, Z:  -36.74  106.28  -22.04
4.2  Radius of line 17003 at 1.25E-4 <= 0.05.  (no action taken)
     B1      X, Y, Z:  -37.71  106.69  -20.87
4.2  Radius of line 17115 at 1.25E-4 <= 0.05.  (no action taken)
     B1      X, Y, Z:  -30.5  116.67  -15.07
4.2  Radius of line 17173 at 0.032 <= 0.05.  (no action taken)
     B1      X, Y, Z:  -39.99  106.58  -17.23
4.2  Radius of line 17174 at 0.037 <= 0.05.  (no action taken)
     B1      X, Y, Z:  -40.06  106.58  -17.32
4.2  Radius of line 17254 at 0.019 <= 0.05.  (no action taken)
     B1      X, Y, Z:  -41.0  113.88  2.79
4.2  Radius of line 17292 at 0.039 <= 0.05.  (no action taken)
     B1      X, Y, Z:  -46.27  117.57  -1.45
4.2  Radius of line 17480 at 0.034 <= 0.05.  (no action taken)
     B1      X, Y, Z:  -53.31  132.59  20.64
4.2  Radius of line 17663 at 0.046 <= 0.05.  (no action taken)
     B1      X, Y, Z:  -62.85  147.68  29.57
4.2  Radius of line 17664 at 0.035 <= 0.05.  (no action taken)
     B1      X, Y, Z:  -62.79  147.68  29.71
4.2  Radius of line 17669 at 0.045 <= 0.05.  (no action taken)
     B1      X, Y, Z:  -62.88  147.48  30.62
4.2  Radius of line 17670 at 0.035 <= 0.05.  (no action taken)
     B1      X, Y, Z:  -62.92  147.48  30.75
4.2  Radius of line 17673 at 0.033 <= 0.05.  (no action taken)
     B1      X, Y, Z:  -62.85  147.98  30.96
4.2  Radius of line 17685 at 0.044 <= 0.05.  (no action taken)
     B1      X, Y, Z:  -62.5  148.59  32.31
4.2  Radius of line 17689 at 1.25E-4 <= 0.05.  (no action taken)
     B1      X, Y, Z:  -62.88  147.17  31.2
4.2  Radius of line 17692 at 0.047 <= 0.05.  (no action taken)
     B1      X, Y, Z:  -61.57  145.79  25.91
4.2  Radius of line 17747 at 1.25E-4 <= 0.05.  (no action taken)
     B1      X, Y, Z:  -55.97  124.08  22.65
4.2  Radius of line 17827 at 0.046 <= 0.05.  (no action taken)
     B1      X, Y, Z:  -57.64  122.28  24.89
4.2  Radius of line 17831 at 0.049 <= 0.05.  (no action taken)
     B1      X, Y, Z:  -54.97  124.88  20.96
4.2  Radius of line 17864 at 1.25E-4 <= 0.05.  (no action taken)
     B1      X, Y, Z:  -55.33  126.49  20.5
4.2  Radius of line 17865 at 0.031 <= 0.05.  (no action taken)
     B1      X, Y, Z:  -50.24  124.68  10.1
4.2  Radius of line 17871 at 0.049 <= 0.05.  (no action taken)
     B1      X, Y, Z:  -47.75  123.08  4.95
4.2  Radius of line 17873 at 1.25E-4 <= 0.05.  (no action taken)
     B1      X, Y, Z:  -47.38  122.58  4.83
4.2  Radius of line 17907 at 1.25E-4 <= 0.05.  (no action taken)
     B1      X, Y, Z:  -41.1  106.38  -0.21
4.2  Radius of line 17912 at 0.046 <= 0.05.  (no action taken)
     B1      X, Y, Z:  -40.33  106.88  -0.52
4.2  Radius of line 17913 at 1.25E-4 <= 0.05.  (no action taken)
     B1      X, Y, Z:  -40.15  106.77  -0.54
4.2  Radius of line 17915 at 0.044 <= 0.05.  (no action taken)
     B1      X, Y, Z:  -42.03  107.88  1.39
4.2  Radius of line 17996 at 1.25E-4 <= 0.05.  (no action taken)
     B1      X, Y, Z:  -45.64  116.37  8.07
4.2  Radius of line 18177 at 1.25E-4 <= 0.05.  (no action taken)
     B1      X, Y, Z:  -67.73  127.48  23.84
4.2  Radius of line 18178 at 0.049 <= 0.05.  (no action taken)
     B1      X, Y, Z:  -67.7  127.59  23.88
4.2  Radius of line 18228 at 0.049 <= 0.05.  (no action taken)
     B1      X, Y, Z:  -64.95  124.89  28.32
4.2  Radius of line 18257 at 1.25E-4 <= 0.05.  (no action taken)
     B1      X, Y, Z:  -64.59  126.38  17.22
4.2  Radius of line 18259 at 0.049 <= 0.05.  (no action taken)
     B1      X, Y, Z:  -64.95  125.58  16.97
4.2  Radius of line 18298 at 0.05 <= 0.05.  (no action taken)
     B1      X, Y, Z:  -43.96  106.07  -8.32
4.2  Radius of line 18307 at 0.044 <= 0.05.  (no action taken)
     B1      X, Y, Z:  -45.28  105.18  -14.09
4.2  Radius of line 18308 at 0.033 <= 0.05.  (no action taken)
     B1      X, Y, Z:  -45.25  105.29  -14.18
4.2  Radius of line 18311 at 0.05 <= 0.05.  (no action taken)
     B1      X, Y, Z:  -44.97  105.39  -13.49
4.2  Radius of line 18316 at 0.03 <= 0.05.  (no action taken)
     B1      X, Y, Z:  -45.58  106.48  -13.1
4.2  Radius of line 18320 at 0.033 <= 0.05.  (no action taken)
     B1      X, Y, Z:  -45.83  106.18  -13.68
4.2  Radius of line 18375 at 0.023 <= 0.05.  (no action taken)
     B1      X, Y, Z:  -45.81  89.62  -29.07
4.2  Radius of line 18376 at 0.047 <= 0.05.  (no action taken)
     B1      X, Y, Z:  -45.8  89.52  -29.09
4.5  Radius of terminal line 18386 at 0.724 >= 5.0 stdevs above the mean.  (no action taken)
     B1      X, Y, Z:  -56.84  26.8  -38.15
4.2  Radius of line 18391 at 1.25E-4 <= 0.05.  (no action taken)
     B1      X, Y, Z:  -57.12  27.4  -37.69
4.2  Radius of line 18395 at 0.045 <= 0.05.  (no action taken)
     B1      X, Y, Z:  -56.8  25.21  -36.71
4.2  Radius of line 18398 at 1.25E-4 <= 0.05.  (no action taken)
     B1      X, Y, Z:  -46.99  7.73  -26.23
4.2  Radius of line 18399 at 1.25E-4 <= 0.05.  (no action taken)
     B1      X, Y, Z:  -38.42  2.5  -23.02
2.4  Length of segment ending at point 451 >= 6.0 stdevs above mean at 1.6107.  (no action taken)
     B1      X, Y, Z:  -52.98  15.71  -33.16
2.4  Length of segment ending at point 1190 >= 6.0 stdevs above mean at 1.3539.  (no action taken)
     B1      X, Y, Z:  -55.47  112.87  -0.68
2.4  Length of segment ending at point 1207 >= 6.0 stdevs above mean at 1.1172.  (no action taken)
     B1      X, Y, Z:  -55.9  115.97  -1.61
2.4  Length of segment ending at point 1410 >= 6.0 stdevs above mean at 1.0536.  (no action taken)
     B1      X, Y, Z:  -54.45  115.07  -2.74
2.5  Length of segment ending at point 2083 <= 0.1 at 0.1.  (no action taken)
     B1      X, Y, Z:  -40.84  158.49  42.83
2.4  Length of segment ending at point 2350 >= 6.0 stdevs above mean at 1.1131.  (no action taken)
     B1      X, Y, Z:  -48.61  102.78  14.18
2.4  Length of segment ending at point 2508 >= 6.0 stdevs above mean at 1.0189.  (no action taken)
     B1      X, Y, Z:  -54.98  85.78  -1.21
2.4  Length of segment ending at point 2601 >= 6.0 stdevs above mean at 1.1682.  (no action taken)
     B1      X, Y, Z:  -57.97  95.06  -2.41
2.4  Length of segment ending at point 2892 >= 6.0 stdevs above mean at 1.0918.  (no action taken)
     B1      X, Y, Z:  -59.19  71.82  -10.5
2.4  Length of segment ending at point 3307 >= 6.0 stdevs above mean at 1.1437.  (no action taken)
     B1      X, Y, Z:  -53.98  59.74  -13.32
2.4  Length of segment ending at point 3379 >= 6.0 stdevs above mean at 1.3982.  (no action taken)
     B1      X, Y, Z:  -59.76  70.57  -10.76
2.4  Length of segment ending at point 3938 >= 6.0 stdevs above mean at 1.2391.  (no action taken)
     B1      X, Y, Z:  -53.14  29.15  -7.74
2.4  Length of segment ending at point 4322 >= 6.0 stdevs above mean at 1.3486.  (no action taken)
     B1      X, Y, Z:  -45.61  26.76  0.9
2.4  Length of segment ending at point 4532 >= 6.0 stdevs above mean at 1.2768.  (no action taken)
     B1      X, Y, Z:  -48.56  30.82  1.45
2.4  Length of segment ending at point 4940 >= 6.0 stdevs above mean at 1.2468.  (no action taken)
     B1      X, Y, Z:  -58.87  23.17  11.29
2.4  Length of segment ending at point 5023 >= 6.0 stdevs above mean at 1.1729.  (no action taken)
     B1      X, Y, Z:  -66.05  41.61  -5.65
2.4  Length of segment ending at point 5263 >= 6.0 stdevs above mean at 1.0495.  (no action taken)
     B1      X, Y, Z:  -81.29  62.18  -1.73
2.4  Length of segment ending at point 5330 >= 6.0 stdevs above mean at 1.0795.  (no action taken)
     B1      X, Y, Z:  -55.41  82.24  -6.2
2.4  Length of segment ending at point 7600 >= 6.0 stdevs above mean at 1.5.  (no action taken)
     B1      X, Y, Z:  -46.26  95.47  7.71
2.5  Length of segment ending at point 8636 <= 0.1 at 0.1.  (no action taken)
     B1      X, Y, Z:  -41.35  97.82  -3.03
2.4  Length of segment ending at point 9040 >= 6.0 stdevs above mean at 1.9338.  (no action taken)
     B1      X, Y, Z:  -32.22  76.03  -19.69
2.4  Length of segment ending at point 10117 >= 6.0 stdevs above mean at 1.5412.  (no action taken)
     B1      X, Y, Z:  -34.5  47.38  25.26
2.4  Length of segment ending at point 10351 >= 6.0 stdevs above mean at 1.2494.  (no action taken)
     B1      X, Y, Z:  -35.83  53.25  31.03
2.4  Length of segment ending at point 10403 >= 6.0 stdevs above mean at 1.2828.  (no action taken)
     B1      X, Y, Z:  -31.12  59.39  29.5
2.4  Length of segment ending at point 10601 >= 6.0 stdevs above mean at 1.0872.  (no action taken)
     B1      X, Y, Z:  -20.89  44.56  17.24
2.4  Length of segment ending at point 10704 >= 6.0 stdevs above mean at 0.9983.  (no action taken)
     B1      X, Y, Z:  -29.99  56.5  27.92
2.4  Length of segment ending at point 10746 >= 6.0 stdevs above mean at 1.0787.  (no action taken)
     B1      X, Y, Z:  -34.91  56.51  33.25
2.4  Length of segment ending at point 10749 >= 6.0 stdevs above mean at 1.2109.  (no action taken)
     B1      X, Y, Z:  -36.61  55.12  34.11
2.4  Length of segment ending at point 10773 >= 6.0 stdevs above mean at 1.3223.  (no action taken)
     B1      X, Y, Z:  -36.88  56.72  35.46
2.4  Length of segment ending at point 10896 >= 6.0 stdevs above mean at 1.5222.  (no action taken)
     B1      X, Y, Z:  -34.55  45.74  22.69
2.4  Length of segment ending at point 10987 >= 6.0 stdevs above mean at 1.241.  (no action taken)
     B1      X, Y, Z:  -38.87  30.24  19.3
2.4  Length of segment ending at point 11326 >= 6.0 stdevs above mean at 1.0296.  (no action taken)
     B1      X, Y, Z:  -39.62  22.85  18.63
2.4  Length of segment ending at point 11376 >= 6.0 stdevs above mean at 1.0763.  (no action taken)
     B1      X, Y, Z:  -36.88  26.92  22.25
2.4  Length of segment ending at point 11617 >= 6.0 stdevs above mean at 1.3457.  (no action taken)
     B1      X, Y, Z:  -36.91  32.06  20.75
2.4  Length of segment ending at point 11832 >= 6.0 stdevs above mean at 1.2362.  (no action taken)
     B1      X, Y, Z:  -39.33  31.6  19.43
2.4  Length of segment ending at point 11952 >= 6.0 stdevs above mean at 1.308.  (no action taken)
     B1      X, Y, Z:  -43.59  45.33  33.59
2.4  Length of segment ending at point 11961 >= 6.0 stdevs above mean at 1.9985.  (no action taken)
     B1      X, Y, Z:  -43.49  45.37  33.59
2.4  Length of segment ending at point 11962 >= 6.0 stdevs above mean at 1.5512.  (no action taken)
     B1      X, Y, Z:  -43.06  46.8  34.01
2.4  Length of segment ending at point 11994 >= 6.0 stdevs above mean at 1.086.  (no action taken)
     B1      X, Y, Z:  -44.85  50.22  36.25
2.4  Length of segment ending at point 12004 >= 6.0 stdevs above mean at 1.1647.  (no action taken)
     B1      X, Y, Z:  -45.08  50.39  35.82
2.4  Length of segment ending at point 12510 >= 6.0 stdevs above mean at 1.0648.  (no action taken)
     B1      X, Y, Z:  -49.09  34.68  24.4
2.4  Length of segment ending at point 12684 >= 6.0 stdevs above mean at 1.1346.  (no action taken)
     B1      X, Y, Z:  -51.26  26.11  13.71
2.4  Length of segment ending at point 12773 >= 6.0 stdevs above mean at 1.7136.  (no action taken)
     B1      X, Y, Z:  -29.55  29.08  19.2
2.4  Length of segment ending at point 12791 >= 6.0 stdevs above mean at 1.7872.  (no action taken)
     B1      X, Y, Z:  -30.21  29.47  19.17
2.4  Length of segment ending at point 13000 >= 6.0 stdevs above mean at 1.0341.  (no action taken)
     B1      X, Y, Z:  -48.19  41.97  28.01
2.4  Length of segment ending at point 13186 >= 6.0 stdevs above mean at 1.2608.  (no action taken)
     B1      X, Y, Z:  -49.01  27.4  16.6
2.4  Length of segment ending at point 13308 >= 6.0 stdevs above mean at 1.0915.  (no action taken)
     B1      X, Y, Z:  -53.08  39.29  27.23
2.4  Length of segment ending at point 13354 >= 6.0 stdevs above mean at 1.5612.  (no action taken)
     B1      X, Y, Z:  -59.09  44.2  26.52
2.4  Length of segment ending at point 13447 >= 6.0 stdevs above mean at 1.1602.  (no action taken)
     B1      X, Y, Z:  -62.5  44.58  20.91
2.4  Length of segment ending at point 13468 >= 6.0 stdevs above mean at 3.6304.  (no action taken)
     B1      X, Y, Z:  -60.95  46.39  21.66
2.4  Length of segment ending at point 13625 >= 6.0 stdevs above mean at 1.3929.  (no action taken)
     B1      X, Y, Z:  -61.4  43.17  19.31
2.4  Length of segment ending at point 13727 >= 6.0 stdevs above mean at 1.2128.  (no action taken)
     B1      X, Y, Z:  -60.35  49.02  34.39
2.4  Length of segment ending at point 13943 >= 6.0 stdevs above mean at 1.4251.  (no action taken)
     B1      X, Y, Z:  -60.3  49.8  34.28
2.4  Length of segment ending at point 14053 >= 6.0 stdevs above mean at 1.0065.  (no action taken)
     B1      X, Y, Z:  -60.45  51.22  26.33
2.4  Length of segment ending at point 14098 >= 6.0 stdevs above mean at 1.0968.  (no action taken)
     B1      X, Y, Z:  -60.19  50.07  24.22
2.4  Length of segment ending at point 14165 >= 6.0 stdevs above mean at 1.0766.  (no action taken)
     B1      X, Y, Z:  -59.22  50.9  24.36
2.4  Length of segment ending at point 14807 >= 6.0 stdevs above mean at 1.1039.  (no action taken)
     B1      X, Y, Z:  -56.24  38.4  -4.55
2.4  Length of segment ending at point 14993 >= 6.0 stdevs above mean at 3.8589.  (no action taken)
     B1      X, Y, Z:  -59.18  19.8  2.49
2.4  Length of segment ending at point 14996 >= 6.0 stdevs above mean at 1.1701.  (no action taken)
     B1      X, Y, Z:  -59.32  18.71  3.28
2.4  Length of segment ending at point 15058 >= 6.0 stdevs above mean at 1.7886.  (no action taken)
     B1      X, Y, Z:  -50.57  10.27  -0.16
2.4  Length of segment ending at point 15067 >= 6.0 stdevs above mean at 1.193.  (no action taken)
     B1      X, Y, Z:  -48.72  8.27  -1.08
2.4  Length of segment ending at point 15196 >= 6.0 stdevs above mean at 1.2953.  (no action taken)
     B1      X, Y, Z:  -32.33  5.32  -3.78
2.4  Length of segment ending at point 15397 >= 6.0 stdevs above mean at 1.0758.  (no action taken)
     B1      X, Y, Z:  -54.33  42.26  -9.03
2.4  Length of segment ending at point 15762 >= 6.0 stdevs above mean at 1.1251.  (no action taken)
     B1      X, Y, Z:  -53.7  43.33  -7.69
2.4  Length of segment ending at point 15781 >= 6.0 stdevs above mean at 1.0064.  (no action taken)
     B1      X, Y, Z:  -56.27  40.31  2.09
2.4  Length of segment ending at point 15821 >= 6.0 stdevs above mean at 1.0805.  (no action taken)
     B1      X, Y, Z:  -43.32  47.07  26.07
2.4  Length of segment ending at point 15899 >= 6.0 stdevs above mean at 1.096.  (no action taken)
     B1      X, Y, Z:  -34.83  54.51  26.05
2.4  Length of segment ending at point 15923 >= 6.0 stdevs above mean at 1.0972.  (no action taken)
     B1      X, Y, Z:  -36.47  52.72  26.19
2.4  Length of segment ending at point 15943 >= 6.0 stdevs above mean at 1.6585.  (no action taken)
     B1      X, Y, Z:  -31.12  61.92  22.41
2.4  Length of segment ending at point 15982 >= 6.0 stdevs above mean at 1.5362.  (no action taken)
     B1      X, Y, Z:  -30.49  64.09  23.77
2.4  Length of segment ending at point 16182 >= 6.0 stdevs above mean at 1.0682.  (no action taken)
     B1      X, Y, Z:  -20.24  83.4  26.71
2.4  Length of segment ending at point 16235 >= 6.0 stdevs above mean at 1.4.  (no action taken)
     B1      X, Y, Z:  -20.72  80.74  24.96
2.4  Length of segment ending at point 16353 >= 6.0 stdevs above mean at 1.2719.  (no action taken)
     B1      X, Y, Z:  -26.77  84.46  22.23
2.4  Length of segment ending at point 16385 >= 6.0 stdevs above mean at 1.0406.  (no action taken)
     B1      X, Y, Z:  -27.89  87.12  18.03
2.4  Length of segment ending at point 16448 >= 6.0 stdevs above mean at 1.2468.  (no action taken)
     B1      X, Y, Z:  -32.8  87.2  10.14
2.4  Length of segment ending at point 16483 >= 6.0 stdevs above mean at 1.1399.  (no action taken)
     B1      X, Y, Z:  -29.5  94.34  19.78
2.4  Length of segment ending at point 16520 >= 6.0 stdevs above mean at 1.0539.  (no action taken)
     B1      X, Y, Z:  -29.98  94.87  17.11
2.4  Length of segment ending at point 16564 >= 6.0 stdevs above mean at 5.1198.  (no action taken)
     B1      X, Y, Z:  -30.05  94.29  17.89
2.4  Length of segment ending at point 16565 >= 6.0 stdevs above mean at 1.249.  (no action taken)
     B1      X, Y, Z:  -30.34  93.63  18.91
2.4  Length of segment ending at point 16579 >= 6.0 stdevs above mean at 1.0768.  (no action taken)
     B1      X, Y, Z:  -22.61  129.49  22.34
2.4  Length of segment ending at point 16862 >= 6.0 stdevs above mean at 1.1996.  (no action taken)
     B1      X, Y, Z:  -39.6  109.28  -18.14
2.4  Length of segment ending at point 16889 >= 6.0 stdevs above mean at 1.1201.  (no action taken)
     B1      X, Y, Z:  -38.34  107.67  -19.84
2.5  Length of segment ending at point 17204 <= 0.1 at 0.0894.  (no action taken)
     B1      X, Y, Z:  -41.71  112.97  0.04
2.4  Length of segment ending at point 17255 >= 6.0 stdevs above mean at 1.1571.  (no action taken)
     B1      X, Y, Z:  -43.52  113.07  -0.96
2.4  Length of segment ending at point 18377 >= 6.0 stdevs above mean at 1.0094.  (no action taken)
     B1      X, Y, Z:  -56.01  61.89  -43.7
4.4  Line 451 of rad 1.05 links to 450 of rad 0.475.  (no action taken)
     B1      X, Y, Z:  -52.98  15.71  -33.16
4.4  Line 516 of rad 0.242 links to 515 of rad 0.112.  (no action taken)
     B1      X, Y, Z:  -56.34  27.3  -38.33
4.4  Line 520 of rad 0.372 links to 519 of rad 0.158.  (no action taken)
     B1      X, Y, Z:  -57.09  27.87  -38.22
4.4  Line 1392 of rad 0.094 links to 1391 of rad 0.045.  (no action taken)
     B1      X, Y, Z:  -61.49  133.59  16.49
4.4  Line 1429 of rad 0.136 links to 1428 of rad 0.059.  (no action taken)
     B1      X, Y, Z:  -53.58  115.77  -4.59
4.4  Line 1681 of rad 0.093 links to 1680 of rad 0.046.  (no action taken)
     B1      X, Y, Z:  -50.54  141.28  14.97
4.4  Line 2350 of rad 0.903 links to 2349 of rad 0.443.  (no action taken)
     B1      X, Y, Z:  -48.61  102.78  14.18
4.4  Line 2517 of rad 0.056 links to 2516 of rad 0.027.  (no action taken)
     B1      X, Y, Z:  -55.76  85.86  -0.45
4.4  Line 2648 of rad 0.121 links to 2647 of rad 0.057.  (no action taken)
     B1      X, Y, Z:  -59.29  96.7  -1.08
4.4  Line 2833 of rad 0.113 links to 2832 of rad 0.036.  (no action taken)
     B1      X, Y, Z:  -60.84  75.04  -12.51
4.4  Line 2989 of rad 0.197 links to 2988 of rad 0.091.  (no action taken)
     B1      X, Y, Z:  -63.37  65.0  -22.66
4.4  Line 3028 of rad 0.145 links to 3027 of rad 0.066.  (no action taken)
     B1      X, Y, Z:  -61.32  63.2  -27.85
4.4  Line 3073 of rad 0.166 links to 3072 of rad 0.083.  (no action taken)
     B1      X, Y, Z:  -67.67  62.56  -24.28
4.4  Line 3078 of rad 0.2 links to 3077 of rad 0.097.  (no action taken)
     B1      X, Y, Z:  -67.84  63.19  -24.76
4.4  Line 3107 of rad 0.091 links to 3106 of rad 0.039.  (no action taken)
     B1      X, Y, Z:  -68.58  65.45  -26.56
4.4  Line 3138 of rad 0.306 links to 3137 of rad 0.147.  (no action taken)
     B1      X, Y, Z:  -65.24  68.91  -24.58
4.4  Line 3180 of rad 0.103 links to 3179 of rad 0.05.  (no action taken)
     B1      X, Y, Z:  -66.27  71.17  -25.17
4.4  Line 3185 of rad 0.07 links to 3184 of rad 0.034.  (no action taken)
     B1      X, Y, Z:  -66.53  71.86  -26.08
4.4  Line 3239 of rad 0.101 links to 3238 of rad 0.045.  (no action taken)
     B1      X, Y, Z:  -65.37  67.53  -20.65
4.4  Line 3506 of rad 0.269 links to 3505 of rad 0.131.  (no action taken)
     B1      X, Y, Z:  -70.99  58.9  -9.98
4.4  Line 3530 of rad 0.073 links to 3529 of rad 0.022.  (no action taken)
     B1      X, Y, Z:  -73.57  56.99  -7.71
4.4  Line 4257 of rad 0.597 links to 4256 of rad 0.186.  (no action taken)
     B1      X, Y, Z:  -44.11  23.95  13.59
4.4  Line 4308 of rad 0.069 links to 4307 of rad 0.029.  (no action taken)
     B1      X, Y, Z:  -40.76  19.31  18.01
4.4  Line 4469 of rad 0.125 links to 4468 of rad 0.051.  (no action taken)
     B1      X, Y, Z:  -36.99  18.73  -12.02
4.4  Line 4507 of rad 0.134 links to 4506 of rad 0.056.  (no action taken)
     B1      X, Y, Z:  -48.24  29.27  -1.95
4.4  Line 4624 of rad 0.318 links to 4623 of rad 0.135.  (no action taken)
     B1      X, Y, Z:  -56.62  34.77  9.74
4.4  Line 4791 of rad 0.134 links to 4790 of rad 0.017.  (no action taken)
     B1      X, Y, Z:  -64.75  38.95  -2.28
4.4  Line 4930 of rad 0.185 links to 4929 of rad 1.25E-4.  (no action taken)
     B1      X, Y, Z:  -60.22  24.01  9.03
4.4  Line 4939 of rad 0.261 links to 4938 of rad 1.25E-4.  (no action taken)
     B1      X, Y, Z:  -59.56  23.45  10.29
4.4  Line 4941 of rad 0.788 links to 4940 of rad 1.25E-4.  (no action taken)
     B1      X, Y, Z:  -58.48  22.65  11.76
4.4  Line 4947 of rad 0.507 links to 4946 of rad 0.144.  (no action taken)
     B1      X, Y, Z:  -58.97  22.61  12.68
4.4  Line 4962 of rad 0.427 links to 4961 of rad 0.158.  (no action taken)
     B1      X, Y, Z:  -58.47  21.83  13.01
4.4  Line 5018 of rad 0.105 links to 5017 of rad 1.25E-4.  (no action taken)
     B1      X, Y, Z:  -63.03  35.48  -3.81
4.4  Line 5264 of rad 0.159 links to 5263 of rad 0.057.  (no action taken)
     B1      X, Y, Z:  -81.29  62.38  -1.71
4.4  Line 5283 of rad 0.357 links to 5282 of rad 0.143.  (no action taken)
     B1      X, Y, Z:  -80.15  65.61  -3.26
4.4  Line 5342 of rad 0.116 links to 5341 of rad 0.057.  (no action taken)
     B1      X, Y, Z:  -54.68  82.82  -7.81
4.4  Line 6164 of rad 0.095 links to 6163 of rad 0.046.  (no action taken)
     B1      X, Y, Z:  -41.56  90.95  -38.92
4.4  Line 6421 of rad 0.231 links to 6420 of rad 0.113.  (no action taken)
     B1      X, Y, Z:  -28.3  65.8  -52.31
4.4  Line 6610 of rad 0.064 links to 6609 of rad 0.028.  (no action taken)
     B1      X, Y, Z:  -30.87  67.51  -48.03
4.4  Line 6667 of rad 0.27 links to 6666 of rad 0.103.  (no action taken)
     B1      X, Y, Z:  -38.12  89.48  -37.65
4.4  Line 6672 of rad 0.079 links to 6671 of rad 0.033.  (no action taken)
     B1      X, Y, Z:  -37.45  88.81  -37.82
4.4  Line 6680 of rad 0.107 links to 6679 of rad 0.047.  (no action taken)
     B1      X, Y, Z:  -37.95  90.51  -37.99
4.4  Line 6700 of rad 0.175 links to 6699 of rad 0.084.  (no action taken)
     B1      X, Y, Z:  -42.05  92.84  -36.4
4.4  Line 6730 of rad 0.159 links to 6729 of rad 0.075.  (no action taken)
     B1      X, Y, Z:  -44.81  89.62  -37.35
4.4  Line 6816 of rad 0.103 links to 6815 of rad 0.044.  (no action taken)
     B1      X, Y, Z:  -41.45  98.32  -31.24
4.4  Line 6895 of rad 0.381 links to 6894 of rad 0.188.  (no action taken)
     B1      X, Y, Z:  -52.94  93.77  -33.07
4.4  Line 7047 of rad 0.076 links to 7046 of rad 0.033.  (no action taken)
     B1      X, Y, Z:  -50.71  102.48  -17.96
4.4  Line 7060 of rad 0.427 links to 7059 of rad 0.073.  (no action taken)
     B1      X, Y, Z:  -49.64  100.48  -10.94
4.4  Line 7248 of rad 0.219 links to 7247 of rad 0.091.  (no action taken)
     B1      X, Y, Z:  -58.78  100.57  -8.43
4.4  Line 7642 of rad 0.113 links to 7641 of rad 0.053.  (no action taken)
     B1      X, Y, Z:  -42.91  97.36  3.88
4.4  Line 7646 of rad 0.1 links to 7645 of rad 0.045.  (no action taken)
     B1      X, Y, Z:  -42.71  97.62  3.49
4.4  Line 7939 of rad 0.103 links to 7938 of rad 1.25E-4.  (no action taken)
     B1      X, Y, Z:  -32.96  99.6  4.9
4.4  Line 8670 of rad 0.093 links to 8669 of rad 0.027.  (no action taken)
     B1      X, Y, Z:  -44.06  99.47  -3.51
4.4  Line 8703 of rad 0.13 links to 8702 of rad 0.065.  (no action taken)
     B1      X, Y, Z:  -41.33  93.55  -4.7
4.4  Line 8816 of rad 0.286 links to 8815 of rad 0.124.  (no action taken)
     B1      X, Y, Z:  -42.44  79.78  -14.79
4.4  Line 8865 of rad 0.126 links to 8864 of rad 0.059.  (no action taken)
     B1      X, Y, Z:  -41.11  90.1  -6.68
4.4  Line 9206 of rad 0.086 links to 9205 of rad 1.25E-4.  (no action taken)
     B1      X, Y, Z:  -29.43  75.95  -30.94
4.4  Line 9251 of rad 0.171 links to 9250 of rad 0.069.  (no action taken)
     B1      X, Y, Z:  -45.25  88.58  6.27
4.4  Line 10005 of rad 0.139 links to 10004 of rad 1.25E-4.  (no action taken)
     B1      X, Y, Z:  -30.38  58.55  21.91
4.4  Line 10284 of rad 0.096 links to 10283 of rad 0.048.  (no action taken)
     B1      X, Y, Z:  -31.76  40.92  20.52
4.4  Line 10425 of rad 0.132 links to 10424 of rad 0.064.  (no action taken)
     B1      X, Y, Z:  -29.64  60.4  27.47
4.4  Line 10872 of rad 0.118 links to 10871 of rad 0.058.  (no action taken)
     B1      X, Y, Z:  -42.45  55.34  33.5
4.4  Line 11113 of rad 0.098 links to 11112 of rad 0.043.  (no action taken)
     B1      X, Y, Z:  -42.87  22.17  15.74
4.4  Line 11166 of rad 0.139 links to 11165 of rad 1.25E-4.  (no action taken)
     B1      X, Y, Z:  -49.39  20.35  18.16
4.4  Line 11186 of rad 0.613 links to 11185 of rad 0.115.  (no action taken)
     B1      X, Y, Z:  -50.16  17.58  15.18
4.4  Line 11289 of rad 0.127 links to 11288 of rad 0.062.  (no action taken)
     B1      X, Y, Z:  -41.55  15.28  14.63
4.4  Line 11373 of rad 0.747 links to 11372 of rad 1.25E-4.  (no action taken)
     B1      X, Y, Z:  -37.44  26.04  22.19
4.4  Line 11528 of rad 0.468 links to 11527 of rad 0.218.  (no action taken)
     B1      X, Y, Z:  -30.38  16.48  12.48
4.4  Line 11663 of rad 0.292 links to 11662 of rad 0.085.  (no action taken)
     B1      X, Y, Z:  -34.36  32.67  20.62
4.4  Line 11834 of rad 0.376 links to 11833 of rad 0.184.  (no action taken)
     B1      X, Y, Z:  -39.57  31.47  19.41
4.4  Line 11952 of rad 0.852 links to 11951 of rad 0.165.  (no action taken)
     B1      X, Y, Z:  -43.59  45.33  33.59
4.4  Line 11961 of rad 0.79 links to 11960 of rad 0.123.  (no action taken)
     B1      X, Y, Z:  -43.49  45.37  33.59
4.4  Line 12327 of rad 0.096 links to 12326 of rad 0.031.  (no action taken)
     B1      X, Y, Z:  -54.17  56.59  42.23
4.4  Line 12333 of rad 0.091 links to 12332 of rad 0.041.  (no action taken)
     B1      X, Y, Z:  -53.48  56.92  42.14
4.4  Line 12541 of rad 0.125 links to 12540 of rad 0.038.  (no action taken)
     B1      X, Y, Z:  -52.26  35.17  25.65
4.4  Line 12838 of rad 0.138 links to 12837 of rad 0.041.  (no action taken)
     B1      X, Y, Z:  -28.12  37.32  21.85
4.4  Line 12991 of rad 0.342 links to 12990 of rad 0.167.  (no action taken)
     B1      X, Y, Z:  -47.97  42.79  27.6
4.4  Line 13472 of rad 0.125 links to 13471 of rad 0.044.  (no action taken)
     B1      X, Y, Z:  -61.43  46.29  21.41
4.4  Line 13591 of rad 0.309 links to 13590 of rad 0.125.  (no action taken)
     B1      X, Y, Z:  -56.68  37.1  15.43
4.4  Line 13728 of rad 0.15 links to 13727 of rad 0.062.  (no action taken)
     B1      X, Y, Z:  -60.38  48.91  34.26
4.4  Line 14429 of rad 0.115 links to 14428 of rad 0.057.  (no action taken)
     B1      X, Y, Z:  -53.38  56.56  46.53
4.4  Line 14460 of rad 0.178 links to 14459 of rad 1.25E-4.  (no action taken)
     B1      X, Y, Z:  -55.41  47.37  35.94
4.4  Line 14586 of rad 0.118 links to 14585 of rad 0.035.  (no action taken)
     B1      X, Y, Z:  -59.26  33.51  15.52
4.4  Line 14966 of rad 0.141 links to 14965 of rad 1.25E-4.  (no action taken)
     B1      X, Y, Z:  -60.9  25.25  0.68
4.4  Line 14967 of rad 0.283 links to 14966 of rad 0.141.  (no action taken)
     B1      X, Y, Z:  -60.93  24.98  0.67
4.4  Line 14994 of rad 0.209 links to 14993 of rad 0.053.  (no action taken)
     B1      X, Y, Z:  -59.25  19.75  2.55
4.4  Line 14997 of rad 0.504 links to 14996 of rad 0.052.  (no action taken)
     B1      X, Y, Z:  -58.89  18.62  2.93
4.4  Line 15059 of rad 0.395 links to 15058 of rad 0.183.  (no action taken)
     B1      X, Y, Z:  -50.57  10.2  -0.3
4.4  Line 15073 of rad 0.454 links to 15072 of rad 0.211.  (no action taken)
     B1      X, Y, Z:  -46.97  6.88  -1.39
4.4  Line 15106 of rad 0.303 links to 15105 of rad 0.133.  (no action taken)
     B1      X, Y, Z:  -43.93  6.26  -4.39
4.4  Line 15119 of rad 0.478 links to 15118 of rad 0.192.  (no action taken)
     B1      X, Y, Z:  -43.08  6.0  -6.98
4.4  Line 15196 of rad 0.832 links to 15195 of rad 0.152.  (no action taken)
     B1      X, Y, Z:  -32.33  5.32  -3.78
4.4  Line 15721 of rad 0.07 links to 15720 of rad 0.027.  (no action taken)
     B1      X, Y, Z:  -57.17  43.56  -14.7
4.4  Line 15779 of rad 0.13 links to 15778 of rad 0.062.  (no action taken)
     B1      X, Y, Z:  -54.96  38.68  -1.66
4.4  Line 16153 of rad 0.336 links to 16152 of rad 0.167.  (no action taken)
     B1      X, Y, Z:  -22.19  79.01  26.35
4.4  Line 16564 of rad 0.662 links to 16563 of rad 0.2.  (no action taken)
     B1      X, Y, Z:  -30.05  94.29  17.89
4.4  Line 16851 of rad 0.545 links to 16850 of rad 0.158.  (no action taken)
     B1      X, Y, Z:  -38.66  107.78  -18.25
4.4  Line 16854 of rad 0.649 links to 16853 of rad 0.279.  (no action taken)
     B1      X, Y, Z:  -38.82  107.88  -18.36
4.4  Line 16879 of rad 0.272 links to 16878 of rad 0.129.  (no action taken)
     B1      X, Y, Z:  -39.49  111.67  -16.2
4.4  Line 17124 of rad 0.124 links to 17123 of rad 0.053.  (no action taken)
     B1      X, Y, Z:  -29.54  116.78  -13.05
4.4  Line 17401 of rad 0.161 links to 17400 of rad 0.061.  (no action taken)
     B1      X, Y, Z:  -50.57  126.28  13.99
4.4  Line 17534 of rad 0.17 links to 17533 of rad 0.082.  (no action taken)
     B1      X, Y, Z:  -56.45  138.97  22.1
4.4  Line 17665 of rad 0.103 links to 17664 of rad 0.035.  (no action taken)
     B1      X, Y, Z:  -62.79  147.58  29.89
4.4  Line 17671 of rad 0.146 links to 17670 of rad 0.035.  (no action taken)
     B1      X, Y, Z:  -62.88  147.58  30.84
4.4  Line 17674 of rad 0.068 links to 17673 of rad 0.033.  (no action taken)
     B1      X, Y, Z:  -62.86  148.08  31.04
4.4  Line 17675 of rad 0.16 links to 17674 of rad 0.068.  (no action taken)
     B1      X, Y, Z:  -62.82  148.08  31.18
4.4  Line 17696 of rad 0.128 links to 17695 of rad 0.052.  (no action taken)
     B1      X, Y, Z:  -53.68  131.59  18.88
4.4  Line 17745 of rad 0.347 links to 17744 of rad 0.128.  (no action taken)
     B1      X, Y, Z:  -55.83  124.08  22.78
4.4  Line 17835 of rad 0.135 links to 17834 of rad 0.052.  (no action taken)
     B1      X, Y, Z:  -54.44  125.29  20.83
4.4  Line 17861 of rad 0.128 links to 17860 of rad 0.062.  (no action taken)
     B1      X, Y, Z:  -55.04  125.99  20.34
4.4  Line 17866 of rad 0.074 links to 17865 of rad 0.031.  (no action taken)
     B1      X, Y, Z:  -50.25  124.79  10.09
4.4  Line 17916 of rad 0.099 links to 17915 of rad 0.044.  (no action taken)
     B1      X, Y, Z:  -42.02  107.77  1.32
4.4  Line 18178 of rad 0.049 links to 18177 of rad 1.25E-4.  (no action taken)
     B1      X, Y, Z:  -67.7  127.59  23.88
4.4  Line 18179 of rad 0.154 links to 18178 of rad 0.049.  (no action taken)
     B1      X, Y, Z:  -67.61  127.89  23.93
4.4  Line 18212 of rad 0.198 links to 18211 of rad 0.091.  (no action taken)
     B1      X, Y, Z:  -65.86  125.78  27.09
4.4  Line 18263 of rad 0.123 links to 18262 of rad 0.051.  (no action taken)
     B1      X, Y, Z:  -66.48  124.47  18.25
4.4  Line 18305 of rad 0.22 links to 18304 of rad 0.101.  (no action taken)
     B1      X, Y, Z:  -45.65  105.59  -13.6
4.4  Line 18317 of rad 0.202 links to 18316 of rad 0.03.  (no action taken)
     B1      X, Y, Z:  -45.6  106.59  -13.19
4.4  Line 18376 of rad 0.047 links to 18375 of rad 0.023.  (no action taken)
     B1      X, Y, Z:  -45.8  89.52  -29.09
 
 
```
