## Supplementary material for "Automated Proofreading of Digitally Reconstructed Neural Morphology Enhances Accuracy, Scalability, and Standardization": Standardization and accuracy results: 720575940618522673.CNG.swc.std

```
# Standardization file for /nmo_swc/out_Final/Temp_LMeasure_Final/720575940618522673.CNG.swc created with StdSwc version 1.31 on 3/7/26.
#
# code   irregularity_description. (action taken)
#     irregularity_type     coordinates
#
4.2  Radius of line 790 at 0.039 <= 0.05.  (no action taken)
     B1      X, Y, Z:  38.86  26.36  15.18
4.2  Radius of line 792 at 1.25E-4 <= 0.05.  (no action taken)
     B1      X, Y, Z:  38.82  26.66  15.18
4.2  Radius of line 817 at 1.25E-4 <= 0.05.  (no action taken)
     B1      X, Y, Z:  38.1  26.86  17.46
4.2  Radius of line 858 at 0.048 <= 0.05.  (no action taken)
     B1      X, Y, Z:  44.63  23.94  10.76
4.2  Radius of line 872 at 1.25E-4 <= 0.05.  (no action taken)
     B1      X, Y, Z:  50.91  46.72  4.07
4.2  Radius of line 875 at 1.25E-4 <= 0.05.  (no action taken)
     B1      X, Y, Z:  53.51  37.91  8.45
4.2  Radius of line 1019 at 1.25E-4 <= 0.05.  (no action taken)
     B1      X, Y, Z:  50.25  56.36  9.04
4.2  Radius of line 1032 at 0.026 <= 0.05.  (no action taken)
     B1      X, Y, Z:  49.11  57.15  9.79
4.2  Radius of line 1330 at 0.05 <= 0.05.  (no action taken)
     B1      X, Y, Z:  39.4  69.62  0.2
4.2  Radius of line 1388 at 0.048 <= 0.05.  (no action taken)
     B1      X, Y, Z:  32.69  62.67  1.27
4.2  Radius of line 1429 at 0.036 <= 0.05.  (no action taken)
     B1      X, Y, Z:  30.05  64.08  0.18
4.2  Radius of line 1486 at 1.25E-4 <= 0.05.  (no action taken)
     B1      X, Y, Z:  26.75  71.55  -2.62
4.2  Radius of line 1490 at 1.25E-4 <= 0.05.  (no action taken)
     B1      X, Y, Z:  27.11  71.27  -2.37
4.2  Radius of line 1535 at 1.25E-4 <= 0.05.  (no action taken)
     B1      X, Y, Z:  26.65  74.36  -1.41
4.2  Radius of line 1558 at 1.25E-4 <= 0.05.  (no action taken)
     B1      X, Y, Z:  25.93  72.97  -0.04
4.2  Radius of line 1615 at 1.25E-4 <= 0.05.  (no action taken)
     B1      X, Y, Z:  25.59  77.29  -1.4
4.2  Radius of line 1635 at 1.25E-4 <= 0.05.  (no action taken)
     B1      X, Y, Z:  24.32  74.01  0.04
4.2  Radius of line 1637 at 1.25E-4 <= 0.05.  (no action taken)
     B1      X, Y, Z:  25.07  73.01  -0.09
4.2  Radius of line 1669 at 1.25E-4 <= 0.05.  (no action taken)
     B1      X, Y, Z:  28.6  69.5  -0.87
4.2  Radius of line 1683 at 1.25E-4 <= 0.05.  (no action taken)
     B1      X, Y, Z:  28.01  66.2  -0.61
4.2  Radius of line 1686 at 1.25E-4 <= 0.05.  (no action taken)
     B1      X, Y, Z:  28.35  66.31  -0.37
4.3  Radius of line 1754 at 0.804 >= 5.0 stdevs above the mean.  (no action taken)
     B1      X, Y, Z:  36.32  62.83  11.93
4.3  Radius of line 1755 at 0.759 >= 5.0 stdevs above the mean.  (no action taken)
     B1      X, Y, Z:  36.62  62.81  11.92
4.2  Radius of line 1864 at 1.25E-4 <= 0.05.  (no action taken)
     B1      X, Y, Z:  38.37  79.22  16.63
4.2  Radius of line 1897 at 1.25E-4 <= 0.05.  (no action taken)
     B1      X, Y, Z:  41.24  83.61  17.81
4.2  Radius of line 1967 at 1.25E-4 <= 0.05.  (no action taken)
     B1      X, Y, Z:  47.03  90.64  16.65
4.2  Radius of line 1969 at 0.045 <= 0.05.  (no action taken)
     B1      X, Y, Z:  47.03  91.12  17.04
4.2  Radius of line 2048 at 1.25E-4 <= 0.05.  (no action taken)
     B1      X, Y, Z:  43.91  99.42  15.57
4.2  Radius of line 2055 at 1.25E-4 <= 0.05.  (no action taken)
     B1      X, Y, Z:  43.17  99.64  16.7
4.2  Radius of line 2444 at 0.041 <= 0.05.  (no action taken)
     B1      X, Y, Z:  50.69  97.24  -9.02
4.2  Radius of line 2453 at 1.25E-4 <= 0.05.  (no action taken)
     B1      X, Y, Z:  54.66  97.0  -8.82
4.2  Radius of line 2464 at 0.029 <= 0.05.  (no action taken)
     B1      X, Y, Z:  53.48  102.06  7.26
4.2  Radius of line 2482 at 0.048 <= 0.05.  (no action taken)
     B1      X, Y, Z:  44.1  89.4  17.24
4.2  Radius of line 2499 at 0.048 <= 0.05.  (no action taken)
     B1      X, Y, Z:  35.28  79.35  16.18
4.2  Radius of line 2541 at 0.049 <= 0.05.  (no action taken)
     B1      X, Y, Z:  32.5  81.92  13.26
4.2  Radius of line 2719 at 1.25E-4 <= 0.05.  (no action taken)
     B1      X, Y, Z:  14.86  79.69  11.16
4.2  Radius of line 2725 at 1.25E-4 <= 0.05.  (no action taken)
     B1      X, Y, Z:  15.11  79.68  11.34
4.2  Radius of line 2731 at 0.042 <= 0.05.  (no action taken)
     B1      X, Y, Z:  15.71  82.27  10.95
4.2  Radius of line 2734 at 1.25E-4 <= 0.05.  (no action taken)
     B1      X, Y, Z:  18.77  85.58  12.79
4.2  Radius of line 2740 at 1.25E-4 <= 0.05.  (no action taken)
     B1      X, Y, Z:  22.71  85.14  15.96
4.2  Radius of line 2797 at 1.25E-4 <= 0.05.  (no action taken)
     B1      X, Y, Z:  16.51  85.95  20.39
4.2  Radius of line 2896 at 0.044 <= 0.05.  (no action taken)
     B1      X, Y, Z:  7.35  79.04  26.53
4.2  Radius of line 2899 at 0.043 <= 0.05.  (no action taken)
     B1      X, Y, Z:  8.49  82.46  25.67
4.2  Radius of line 2903 at 1.25E-4 <= 0.05.  (no action taken)
     B1      X, Y, Z:  25.69  86.48  14.61
4.2  Radius of line 2952 at 1.25E-4 <= 0.05.  (no action taken)
     B1      X, Y, Z:  26.74  87.71  14.93
4.2  Radius of line 2988 at 1.25E-4 <= 0.05.  (no action taken)
     B1      X, Y, Z:  30.84  86.62  11.78
4.2  Radius of line 3010 at 1.25E-4 <= 0.05.  (no action taken)
     B1      X, Y, Z:  31.61  86.73  8.77
4.2  Radius of line 3017 at 1.25E-4 <= 0.05.  (no action taken)
     B1      X, Y, Z:  30.72  86.37  7.98
4.2  Radius of line 3076 at 0.05 <= 0.05.  (no action taken)
     B1      X, Y, Z:  31.89  88.45  3.11
4.2  Radius of line 3080 at 1.25E-4 <= 0.05.  (no action taken)
     B1      X, Y, Z:  29.47  86.2  7.4
4.2  Radius of line 3159 at 1.25E-4 <= 0.05.  (no action taken)
     B1      X, Y, Z:  36.49  86.89  19.26
4.2  Radius of line 3251 at 0.024 <= 0.05.  (no action taken)
     B1      X, Y, Z:  35.99  98.39  21.72
4.2  Radius of line 3296 at 0.027 <= 0.05.  (no action taken)
     B1      X, Y, Z:  39.17  102.55  22.24
4.2  Radius of line 3298 at 1.25E-4 <= 0.05.  (no action taken)
     B1      X, Y, Z:  39.28  102.66  22.4
4.2  Radius of line 3483 at 0.05 <= 0.05.  (no action taken)
     B1      X, Y, Z:  34.63  75.16  21.43
4.2  Radius of line 3559 at 1.25E-4 <= 0.05.  (no action taken)
     B1      X, Y, Z:  42.54  72.23  24.08
4.2  Radius of line 3729 at 1.25E-4 <= 0.05.  (no action taken)
     B1      X, Y, Z:  48.91  71.97  31.2
4.2  Radius of line 3732 at 1.25E-4 <= 0.05.  (no action taken)
     B1      X, Y, Z:  48.77  74.06  30.81
4.2  Radius of line 3756 at 0.048 <= 0.05.  (no action taken)
     B1      X, Y, Z:  43.63  73.44  21.51
4.2  Radius of line 3780 at 1.25E-4 <= 0.05.  (no action taken)
     B1      X, Y, Z:  39.17  64.24  11.13
4.2  Radius of line 3812 at 0.041 <= 0.05.  (no action taken)
     B1      X, Y, Z:  37.92  65.94  8.36
4.2  Radius of line 3928 at 0.045 <= 0.05.  (no action taken)
     B1      X, Y, Z:  25.26  73.04  1.6
4.2  Radius of line 3980 at 0.047 <= 0.05.  (no action taken)
     B1      X, Y, Z:  23.56  76.93  3.43
4.2  Radius of line 4041 at 1.25E-4 <= 0.05.  (no action taken)
     B1      X, Y, Z:  19.84  82.53  5.46
4.2  Radius of line 4112 at 0.031 <= 0.05.  (no action taken)
     B1      X, Y, Z:  23.24  67.88  2.48
4.2  Radius of line 4119 at 0.05 <= 0.05.  (no action taken)
     B1      X, Y, Z:  24.28  73.19  4.76
4.2  Radius of line 4132 at 0.048 <= 0.05.  (no action taken)
     B1      X, Y, Z:  34.5  69.11  1.99
4.2  Radius of line 4150 at 1.25E-4 <= 0.05.  (no action taken)
     B1      X, Y, Z:  35.34  67.62  1.81
4.2  Radius of line 4253 at 0.045 <= 0.05.  (no action taken)
     B1      X, Y, Z:  32.19  74.22  5.4
4.2  Radius of line 4255 at 0.045 <= 0.05.  (no action taken)
     B1      X, Y, Z:  32.05  74.47  5.35
4.2  Radius of line 4258 at 0.039 <= 0.05.  (no action taken)
     B1      X, Y, Z:  31.6  74.73  5.54
4.2  Radius of line 4282 at 0.05 <= 0.05.  (no action taken)
     B1      X, Y, Z:  37.68  74.79  5.15
4.2  Radius of line 4412 at 1.25E-4 <= 0.05.  (no action taken)
     B1      X, Y, Z:  37.46  89.19  8.95
4.2  Radius of line 4455 at 0.045 <= 0.05.  (no action taken)
     B1      X, Y, Z:  32.72  82.97  4.7
4.2  Radius of line 4460 at 1.25E-4 <= 0.05.  (no action taken)
     B1      X, Y, Z:  39.49  76.68  4.03
4.2  Radius of line 4502 at 1.25E-4 <= 0.05.  (no action taken)
     B1      X, Y, Z:  39.63  81.59  -1.17
4.2  Radius of line 4636 at 0.047 <= 0.05.  (no action taken)
     B1      X, Y, Z:  50.46  66.54  6.11
4.2  Radius of line 4690 at 0.042 <= 0.05.  (no action taken)
     B1      X, Y, Z:  51.93  70.38  0.24
4.2  Radius of line 4837 at 1.25E-4 <= 0.05.  (no action taken)
     B1      X, Y, Z:  52.85  79.74  -10.63
4.2  Radius of line 4884 at 0.047 <= 0.05.  (no action taken)
     B1      X, Y, Z:  51.6  77.38  -4.17
4.2  Radius of line 4912 at 0.046 <= 0.05.  (no action taken)
     B1      X, Y, Z:  48.67  61.93  3.38
4.3  Radius of line 5126 at 0.732 >= 5.0 stdevs above the mean.  (no action taken)
     B1      X, Y, Z:  37.09  63.03  -0.16
4.2  Radius of line 5242 at 1.25E-4 <= 0.05.  (no action taken)
     B1      X, Y, Z:  47.44  58.21  -1.42
4.2  Radius of line 5430 at 1.25E-4 <= 0.05.  (no action taken)
     B1      X, Y, Z:  33.54  71.31  -1.49
4.2  Radius of line 5503 at 1.25E-4 <= 0.05.  (no action taken)
     B1      X, Y, Z:  29.43  79.37  2.42
4.2  Radius of line 5547 at 1.25E-4 <= 0.05.  (no action taken)
     B1      X, Y, Z:  27.47  79.47  5.53
4.2  Radius of line 5555 at 1.25E-4 <= 0.05.  (no action taken)
     B1      X, Y, Z:  30.38  80.02  4.35
4.2  Radius of line 5634 at 1.25E-4 <= 0.05.  (no action taken)
     B1      X, Y, Z:  44.04  71.84  -7.14
4.2  Radius of line 5769 at 0.03 <= 0.05.  (no action taken)
     B1      X, Y, Z:  45.06  84.54  -7.11
4.2  Radius of line 5798 at 1.25E-4 <= 0.05.  (no action taken)
     B1      X, Y, Z:  40.56  81.13  -6.82
4.2  Radius of line 5844 at 1.25E-4 <= 0.05.  (no action taken)
     B1      X, Y, Z:  36.71  76.4  2.97
4.2  Radius of line 5865 at 0.049 <= 0.05.  (no action taken)
     B1      X, Y, Z:  35.4  78.53  0.73
4.2  Radius of line 5980 at 1.25E-4 <= 0.05.  (no action taken)
     B1      X, Y, Z:  43.77  54.9  13.46
4.2  Radius of line 6122 at 1.25E-4 <= 0.05.  (no action taken)
     B1      X, Y, Z:  58.45  64.2  14.38
4.2  Radius of line 6155 at 0.038 <= 0.05.  (no action taken)
     B1      X, Y, Z:  49.24  57.93  18.98
4.2  Radius of line 6178 at 1.25E-4 <= 0.05.  (no action taken)
     B1      X, Y, Z:  48.43  56.76  15.54
4.2  Radius of line 6210 at 1.25E-4 <= 0.05.  (no action taken)
     B1      X, Y, Z:  44.78  52.7  15.28
4.2  Radius of line 6216 at 1.25E-4 <= 0.05.  (no action taken)
     B1      X, Y, Z:  45.09  52.14  15.91
4.2  Radius of line 6395 at 1.25E-4 <= 0.05.  (no action taken)
     B1      X, Y, Z:  41.05  31.46  19.92
4.2  Radius of line 6466 at 0.05 <= 0.05.  (no action taken)
     B1      X, Y, Z:  38.06  25.05  18.81
4.2  Radius of line 6522 at 1.25E-4 <= 0.05.  (no action taken)
     B1      X, Y, Z:  40.99  30.86  20.79
4.2  Radius of line 6565 at 1.25E-4 <= 0.05.  (no action taken)
     B1      X, Y, Z:  42.28  28.31  21.31
4.2  Radius of line 6594 at 1.25E-4 <= 0.05.  (no action taken)
     B1      X, Y, Z:  44.15  54.05  10.8
4.2  Radius of line 6603 at 1.25E-4 <= 0.05.  (no action taken)
     B1      X, Y, Z:  50.01  43.46  9.44
4.2  Radius of line 6668 at 1.25E-4 <= 0.05.  (no action taken)
     B1      X, Y, Z:  49.56  33.9  16.14
4.2  Radius of line 6670 at 0.046 <= 0.05.  (no action taken)
     B1      X, Y, Z:  51.91  35.82  9.56
2.4  Length of segment ending at point 559 >= 6.0 stdevs above mean at 0.8068.  (no action taken)
     B1      X, Y, Z:  52.58  43.4  4.79
2.4  Length of segment ending at point 661 >= 6.0 stdevs above mean at 0.9416.  (no action taken)
     B1      X, Y, Z:  49.67  33.8  10.45
2.4  Length of segment ending at point 816 >= 6.0 stdevs above mean at 0.8218.  (no action taken)
     B1      X, Y, Z:  37.92  26.86  17.44
2.4  Length of segment ending at point 847 >= 6.0 stdevs above mean at 0.7897.  (no action taken)
     B1      X, Y, Z:  43.67  21.35  12.74
2.4  Length of segment ending at point 1143 >= 6.0 stdevs above mean at 0.8581.  (no action taken)
     B1      X, Y, Z:  38.5  56.96  9.1
2.5  Length of segment ending at point 1593 <= 0.1 at 0.099.  (no action taken)
     B1      X, Y, Z:  24.34  75.69  0.07
2.4  Length of segment ending at point 1628 >= 6.0 stdevs above mean at 1.029.  (no action taken)
     B1      X, Y, Z:  24.47  73.66  -0.67
2.4  Length of segment ending at point 1754 >= 6.0 stdevs above mean at 1.1516.  (no action taken)
     B1      X, Y, Z:  36.32  62.83  11.93
2.4  Length of segment ending at point 1791 >= 6.0 stdevs above mean at 0.7908.  (no action taken)
     B1      X, Y, Z:  38.34  68.19  16.28
2.4  Length of segment ending at point 2057 >= 6.0 stdevs above mean at 1.0203.  (no action taken)
     B1      X, Y, Z:  43.45  98.12  16.33
2.4  Length of segment ending at point 2343 >= 6.0 stdevs above mean at 1.2588.  (no action taken)
     B1      X, Y, Z:  58.15  100.53  2.9
2.4  Length of segment ending at point 2800 >= 6.0 stdevs above mean at 0.8454.  (no action taken)
     B1      X, Y, Z:  15.75  85.52  20.59
2.4  Length of segment ending at point 4309 >= 6.0 stdevs above mean at 1.0222.  (no action taken)
     B1      X, Y, Z:  38.03  77.48  3.78
2.4  Length of segment ending at point 4456 >= 6.0 stdevs above mean at 0.8088.  (no action taken)
     B1      X, Y, Z:  34.22  82.53  4.53
2.4  Length of segment ending at point 4461 >= 6.0 stdevs above mean at 0.9005.  (no action taken)
     B1      X, Y, Z:  39.1  76.92  2.48
2.4  Length of segment ending at point 4466 >= 6.0 stdevs above mean at 0.8746.  (no action taken)
     B1      X, Y, Z:  38.51  76.46  1.63
2.4  Length of segment ending at point 4469 >= 6.0 stdevs above mean at 0.7987.  (no action taken)
     B1      X, Y, Z:  39.22  77.74  1.59
2.4  Length of segment ending at point 4521 >= 6.0 stdevs above mean at 1.1683.  (no action taken)
     B1      X, Y, Z:  39.04  75.62  4.23
2.4  Length of segment ending at point 4623 >= 6.0 stdevs above mean at 0.9948.  (no action taken)
     B1      X, Y, Z:  50.84  64.52  5.7
2.4  Length of segment ending at point 4633 >= 6.0 stdevs above mean at 0.7926.  (no action taken)
     B1      X, Y, Z:  50.74  66.32  6.24
2.4  Length of segment ending at point 4676 >= 6.0 stdevs above mean at 0.8093.  (no action taken)
     B1      X, Y, Z:  51.9  70.35  2.22
2.4  Length of segment ending at point 4722 >= 6.0 stdevs above mean at 0.7972.  (no action taken)
     B1      X, Y, Z:  52.25  73.8  -2.91
2.4  Length of segment ending at point 4780 >= 6.0 stdevs above mean at 1.0456.  (no action taken)
     B1      X, Y, Z:  51.89  77.27  -5.69
2.4  Length of segment ending at point 4814 >= 6.0 stdevs above mean at 1.1612.  (no action taken)
     B1      X, Y, Z:  51.64  80.85  -7.7
2.4  Length of segment ending at point 4880 >= 6.0 stdevs above mean at 0.8038.  (no action taken)
     B1      X, Y, Z:  51.86  77.3  -4.85
2.4  Length of segment ending at point 5002 >= 6.0 stdevs above mean at 0.8008.  (no action taken)
     B1      X, Y, Z:  49.6  53.04  4.54
2.4  Length of segment ending at point 5142 >= 6.0 stdevs above mean at 1.0153.  (no action taken)
     B1      X, Y, Z:  37.56  62.38  -0.83
2.4  Length of segment ending at point 5182 >= 6.0 stdevs above mean at 0.7932.  (no action taken)
     B1      X, Y, Z:  44.21  57.1  2.89
2.4  Length of segment ending at point 5544 >= 6.0 stdevs above mean at 1.3997.  (no action taken)
     B1      X, Y, Z:  27.84  79.65  5.74
2.4  Length of segment ending at point 5746 >= 6.0 stdevs above mean at 0.8208.  (no action taken)
     B1      X, Y, Z:  46.95  86.19  -8.18
2.4  Length of segment ending at point 5764 >= 6.0 stdevs above mean at 0.8002.  (no action taken)
     B1      X, Y, Z:  45.52  84.01  -6.81
2.4  Length of segment ending at point 5923 >= 6.0 stdevs above mean at 0.8828.  (no action taken)
     B1      X, Y, Z:  36.74  61.96  10.78
2.4  Length of segment ending at point 5932 >= 6.0 stdevs above mean at 1.1132.  (no action taken)
     B1      X, Y, Z:  44.06  53.64  9.68
2.4  Length of segment ending at point 6604 >= 6.0 stdevs above mean at 0.8151.  (no action taken)
     B1      X, Y, Z:  51.45  38.82  10.83
4.4  Line 431 of rad 0.337 links to 430 of rad 0.151.  (no action taken)
     B1      X, Y, Z:  51.27  41.33  9.81
4.4  Line 559 of rad 0.653 links to 558 of rad 0.203.  (no action taken)
     B1      X, Y, Z:  52.58  43.4  4.79
4.4  Line 568 of rad 0.434 links to 567 of rad 0.207.  (no action taken)
     B1      X, Y, Z:  54.36  43.91  5.07
4.4  Line 739 of rad 0.281 links to 738 of rad 0.122.  (no action taken)
     B1      X, Y, Z:  42.95  23.91  14.17
4.4  Line 791 of rad 0.111 links to 790 of rad 0.039.  (no action taken)
     B1      X, Y, Z:  38.85  26.54  15.22
4.4  Line 800 of rad 0.366 links to 799 of rad 0.166.  (no action taken)
     B1      X, Y, Z:  37.32  26.09  17.29
4.4  Line 828 of rad 0.473 links to 827 of rad 0.097.  (no action taken)
     B1      X, Y, Z:  43.88  22.37  13.38
4.4  Line 1312 of rad 0.132 links to 1311 of rad 0.06.  (no action taken)
     B1      X, Y, Z:  40.75  67.85  1.81
4.4  Line 1389 of rad 0.104 links to 1388 of rad 0.048.  (no action taken)
     B1      X, Y, Z:  32.74  62.54  1.16
4.4  Line 1417 of rad 0.171 links to 1416 of rad 0.075.  (no action taken)
     B1      X, Y, Z:  30.69  65.58  0.68
4.4  Line 1425 of rad 0.176 links to 1424 of rad 0.087.  (no action taken)
     B1      X, Y, Z:  30.03  64.45  0.2
4.4  Line 1525 of rad 0.143 links to 1524 of rad 0.066.  (no action taken)
     B1      X, Y, Z:  26.34  74.47  -3.58
4.4  Line 1579 of rad 0.404 links to 1578 of rad 0.177.  (no action taken)
     B1      X, Y, Z:  23.91  73.63  -0.27
4.4  Line 1605 of rad 0.133 links to 1604 of rad 0.057.  (no action taken)
     B1      X, Y, Z:  25.16  76.1  -1.2
4.4  Line 2060 of rad 0.131 links to 2059 of rad 0.062.  (no action taken)
     B1      X, Y, Z:  43.38  98.47  16.86
4.4  Line 2454 of rad 0.067 links to 2453 of rad 1.25E-4.  (no action taken)
     B1      X, Y, Z:  54.58  96.97  -8.9
4.4  Line 2465 of rad 0.122 links to 2464 of rad 0.029.  (no action taken)
     B1      X, Y, Z:  53.28  102.06  7.34
4.4  Line 2483 of rad 0.096 links to 2482 of rad 0.048.  (no action taken)
     B1      X, Y, Z:  44.1  89.5  17.15
4.4  Line 2730 of rad 0.113 links to 2729 of rad 0.052.  (no action taken)
     B1      X, Y, Z:  15.67  82.19  11.04
4.4  Line 2742 of rad 0.173 links to 2741 of rad 0.083.  (no action taken)
     B1      X, Y, Z:  22.47  85.03  15.96
4.4  Line 2794 of rad 0.543 links to 2793 of rad 0.252.  (no action taken)
     B1      X, Y, Z:  16.46  85.61  20.14
4.4  Line 2923 of rad 0.125 links to 2922 of rad 0.06.  (no action taken)
     B1      X, Y, Z:  26.9  89.09  14.66
4.4  Line 3116 of rad 0.124 links to 3115 of rad 0.062.  (no action taken)
     B1      X, Y, Z:  29.57  82.4  14.76
4.4  Line 3252 of rad 0.064 links to 3251 of rad 0.024.  (no action taken)
     B1      X, Y, Z:  36.08  98.39  21.63
4.4  Line 3297 of rad 0.094 links to 3296 of rad 0.027.  (no action taken)
     B1      X, Y, Z:  39.24  102.55  22.33
4.4  Line 3479 of rad 0.121 links to 3478 of rad 0.057.  (no action taken)
     B1      X, Y, Z:  34.69  74.97  20.87
4.4  Line 3692 of rad 0.117 links to 3691 of rad 0.051.  (no action taken)
     B1      X, Y, Z:  58.81  67.01  28.44
4.4  Line 3743 of rad 0.128 links to 3742 of rad 0.06.  (no action taken)
     B1      X, Y, Z:  43.25  71.89  21.52
4.4  Line 3795 of rad 0.211 links to 3794 of rad 0.096.  (no action taken)
     B1      X, Y, Z:  39.84  65.24  9.43
4.4  Line 4128 of rad 0.176 links to 4127 of rad 0.064.  (no action taken)
     B1      X, Y, Z:  24.6  72.92  5.26
4.4  Line 4133 of rad 0.11 links to 4132 of rad 0.048.  (no action taken)
     B1      X, Y, Z:  34.54  69.2  1.83
4.4  Line 4251 of rad 0.121 links to 4250 of rad 0.056.  (no action taken)
     B1      X, Y, Z:  32.44  74.17  5.66
4.4  Line 4256 of rad 0.094 links to 4255 of rad 0.045.  (no action taken)
     B1      X, Y, Z:  31.83  74.58  5.41
4.4  Line 4259 of rad 0.112 links to 4258 of rad 0.039.  (no action taken)
     B1      X, Y, Z:  31.51  74.61  5.65
4.4  Line 4302 of rad 0.395 links to 4301 of rad 0.179.  (no action taken)
     B1      X, Y, Z:  38.43  76.23  3.32
4.4  Line 4402 of rad 0.379 links to 4401 of rad 0.17.  (no action taken)
     B1      X, Y, Z:  38.39  89.05  8.86
4.4  Line 4517 of rad 0.257 links to 4516 of rad 0.084.  (no action taken)
     B1      X, Y, Z:  38.68  75.57  0.42
4.4  Line 5383 of rad 0.289 links to 5382 of rad 0.128.  (no action taken)
     B1      X, Y, Z:  37.5  73.07  -2.27
4.4  Line 5841 of rad 0.145 links to 5840 of rad 0.072.  (no action taken)
     B1      X, Y, Z:  37.11  76.26  2.65
4.4  Line 5866 of rad 0.122 links to 5865 of rad 0.049.  (no action taken)
     B1      X, Y, Z:  35.35  78.61  0.66
4.4  Line 6520 of rad 0.144 links to 6519 of rad 0.064.  (no action taken)
     B1      X, Y, Z:  41.24  30.89  20.78
 
 
```
