## Supplementary material for "Automated Proofreading of Digitally Reconstructed Neural Morphology Enhances Accuracy, Scalability, and Standardization": Standardization and accuracy results: 720575940618524481.CNG.swc.std

```
# Standardization file for /nmo_swc/out_Final/Temp_LMeasure_Final/720575940618524481.CNG.swc created with StdSwc version 1.31 on 3/7/26.
#
# code   irregularity_description. (action taken)
#     irregularity_type     coordinates
#
4.2  Radius of line 924 at 1.25E-4 <= 0.05.  (no action taken)
     B1      X, Y, Z:  -8.42  78.57  -19.8
4.2  Radius of line 1031 at 0.037 <= 0.05.  (no action taken)
     B1      X, Y, Z:  -27.4  72.29  -24.97
4.2  Radius of line 1043 at 1.25E-4 <= 0.05.  (no action taken)
     B1      X, Y, Z:  -28.03  71.59  -25.76
4.2  Radius of line 1086 at 0.03 <= 0.05.  (no action taken)
     B1      X, Y, Z:  -30.27  66.12  -27.15
4.2  Radius of line 1209 at 1.25E-4 <= 0.05.  (no action taken)
     B1      X, Y, Z:  -28.17  60.39  -33.82
4.2  Radius of line 1251 at 1.25E-4 <= 0.05.  (no action taken)
     B1      X, Y, Z:  -26.35  63.52  -34.62
4.2  Radius of line 1351 at 0.019 <= 0.05.  (no action taken)
     B1      X, Y, Z:  -21.31  63.95  -41.9
4.2  Radius of line 1358 at 0.026 <= 0.05.  (no action taken)
     B1      X, Y, Z:  -22.29  62.2  -41.54
4.2  Radius of line 1406 at 0.05 <= 0.05.  (no action taken)
     B1      X, Y, Z:  -24.9  64.62  -38.37
4.2  Radius of line 1437 at 1.25E-4 <= 0.05.  (no action taken)
     B1      X, Y, Z:  -24.08  65.18  -39.96
4.2  Radius of line 1500 at 1.25E-4 <= 0.05.  (no action taken)
     B1      X, Y, Z:  -30.31  58.67  -33.86
4.2  Radius of line 1510 at 1.25E-4 <= 0.05.  (no action taken)
     B1      X, Y, Z:  -31.59  59.2  -29.95
4.2  Radius of line 1561 at 1.25E-4 <= 0.05.  (no action taken)
     B1      X, Y, Z:  -26.92  72.68  -25.1
4.2  Radius of line 1577 at 1.25E-4 <= 0.05.  (no action taken)
     B1      X, Y, Z:  -12.78  77.21  -17.26
4.2  Radius of line 2777 at 1.25E-4 <= 0.05.  (no action taken)
     B1      X, Y, Z:  246.07  37.11  -61.87
4.2  Radius of line 2838 at 1.25E-4 <= 0.05.  (no action taken)
     B1      X, Y, Z:  244.73  28.85  -66.72
4.2  Radius of line 2922 at 1.25E-4 <= 0.05.  (no action taken)
     B1      X, Y, Z:  239.08  29.05  -73.09
4.2  Radius of line 3092 at 1.25E-4 <= 0.05.  (no action taken)
     B1      X, Y, Z:  245.85  38.9  -60.94
4.2  Radius of line 3094 at 0.047 <= 0.05.  (no action taken)
     B1      X, Y, Z:  245.34  40.86  -58.84
4.2  Radius of line 3224 at 0.05 <= 0.05.  (no action taken)
     B1      X, Y, Z:  23.5  22.11  -27.68
4.2  Radius of line 3346 at 0.05 <= 0.05.  (no action taken)
     B1      X, Y, Z:  17.99  12.76  -30.56
4.2  Radius of line 3354 at 1.25E-4 <= 0.05.  (no action taken)
     B1      X, Y, Z:  16.37  11.71  -28.86
4.2  Radius of line 3522 at 1.25E-4 <= 0.05.  (no action taken)
     B1      X, Y, Z:  24.33  27.57  -40.58
4.2  Radius of line 3559 at 0.019 <= 0.05.  (no action taken)
     B1      X, Y, Z:  28.6  27.6  -37.89
4.2  Radius of line 3565 at 1.25E-4 <= 0.05.  (no action taken)
     B1      X, Y, Z:  27.93  28.47  -35.74
4.2  Radius of line 3599 at 1.25E-4 <= 0.05.  (no action taken)
     B1      X, Y, Z:  28.03  28.3  -37.53
4.2  Radius of line 3652 at 1.25E-4 <= 0.05.  (no action taken)
     B1      X, Y, Z:  22.97  18.99  -29.98
4.2  Radius of line 3665 at 1.25E-4 <= 0.05.  (no action taken)
     B1      X, Y, Z:  24.93  25.7  -30.07
4.3  Radius of line 3722 at 1.489 >= 5.0 stdevs above the mean.  (no action taken)
     B1      X, Y, Z:  19.76  38.95  -30.42
4.3  Radius of line 3723 at 2.482 >= 5.0 stdevs above the mean.  (no action taken)
     B1      X, Y, Z:  19.19  39.17  -30.4
4.2  Radius of line 3745 at 1.25E-4 <= 0.05.  (no action taken)
     B1      X, Y, Z:  18.51  38.96  -33.43
4.2  Radius of line 3795 at 1.25E-4 <= 0.05.  (no action taken)
     B1      X, Y, Z:  11.84  39.84  -29.54
4.2  Radius of line 3865 at 0.042 <= 0.05.  (no action taken)
     B1      X, Y, Z:  8.54  43.78  -26.13
4.2  Radius of line 3870 at 1.25E-4 <= 0.05.  (no action taken)
     B1      X, Y, Z:  8.85  43.9  -25.58
4.2  Radius of line 3931 at 0.042 <= 0.05.  (no action taken)
     B1      X, Y, Z:  23.33  42.36  -32.95
4.2  Radius of line 3959 at 1.25E-4 <= 0.05.  (no action taken)
     B1      X, Y, Z:  22.37  41.57  -33.3
4.2  Radius of line 4012 at 1.25E-4 <= 0.05.  (no action taken)
     B1      X, Y, Z:  25.89  42.38  -37.87
4.2  Radius of line 4017 at 0.05 <= 0.05.  (no action taken)
     B1      X, Y, Z:  26.53  43.95  -36.39
4.2  Radius of line 4168 at 0.043 <= 0.05.  (no action taken)
     B1      X, Y, Z:  13.39  49.71  -24.38
4.2  Radius of line 4271 at 1.25E-4 <= 0.05.  (no action taken)
     B1      X, Y, Z:  14.42  35.79  -20.85
4.2  Radius of line 4345 at 1.25E-4 <= 0.05.  (no action taken)
     B1      X, Y, Z:  14.24  32.37  -15.8
4.2  Radius of line 4381 at 1.25E-4 <= 0.05.  (no action taken)
     B1      X, Y, Z:  17.49  36.67  -22.44
4.2  Radius of line 4383 at 1.25E-4 <= 0.05.  (no action taken)
     B1      X, Y, Z:  17.56  35.66  -22.53
4.2  Radius of line 4447 at 0.038 <= 0.05.  (no action taken)
     B1      X, Y, Z:  11.4  43.14  -23.59
4.2  Radius of line 4527 at 1.25E-4 <= 0.05.  (no action taken)
     B1      X, Y, Z:  15.64  41.99  -34.67
4.2  Radius of line 4552 at 0.039 <= 0.05.  (no action taken)
     B1      X, Y, Z:  17.96  44.99  -33.65
4.2  Radius of line 4572 at 1.25E-4 <= 0.05.  (no action taken)
     B1      X, Y, Z:  16.12  43.28  -35.0
4.2  Radius of line 4611 at 1.25E-4 <= 0.05.  (no action taken)
     B1      X, Y, Z:  18.27  42.78  -40.98
4.2  Radius of line 4627 at 1.25E-4 <= 0.05.  (no action taken)
     B1      X, Y, Z:  14.36  38.46  -36.44
4.2  Radius of line 4686 at 1.25E-4 <= 0.05.  (no action taken)
     B1      X, Y, Z:  11.35  31.15  -40.85
4.2  Radius of line 4731 at 0.04 <= 0.05.  (no action taken)
     B1      X, Y, Z:  11.97  29.93  -44.26
4.2  Radius of line 4798 at 1.25E-4 <= 0.05.  (no action taken)
     B1      X, Y, Z:  8.42  28.27  -42.47
4.2  Radius of line 4841 at 0.026 <= 0.05.  (no action taken)
     B1      X, Y, Z:  7.17  27.33  -41.71
4.2  Radius of line 4904 at 1.25E-4 <= 0.05.  (no action taken)
     B1      X, Y, Z:  11.87  27.61  -43.98
4.2  Radius of line 4945 at 0.038 <= 0.05.  (no action taken)
     B1      X, Y, Z:  11.03  24.45  -45.62
4.2  Radius of line 5014 at 0.019 <= 0.05.  (no action taken)
     B1      X, Y, Z:  9.54  29.83  -43.64
4.2  Radius of line 5093 at 1.25E-4 <= 0.05.  (no action taken)
     B1      X, Y, Z:  10.05  35.22  -43.21
4.2  Radius of line 5292 at 1.25E-4 <= 0.05.  (no action taken)
     B1      X, Y, Z:  17.12  39.18  -47.76
4.2  Radius of line 5319 at 0.029 <= 0.05.  (no action taken)
     B1      X, Y, Z:  13.14  40.04  -49.15
4.2  Radius of line 5367 at 1.25E-4 <= 0.05.  (no action taken)
     B1      X, Y, Z:  8.37  39.15  -44.54
4.2  Radius of line 5459 at 1.25E-4 <= 0.05.  (no action taken)
     B1      X, Y, Z:  10.69  35.0  -44.11
4.2  Radius of line 5488 at 1.25E-4 <= 0.05.  (no action taken)
     B1      X, Y, Z:  8.12  36.51  -42.14
4.2  Radius of line 5539 at 0.043 <= 0.05.  (no action taken)
     B1      X, Y, Z:  11.31  35.68  -43.87
4.2  Radius of line 5604 at 1.25E-4 <= 0.05.  (no action taken)
     B1      X, Y, Z:  17.44  36.96  -41.58
4.2  Radius of line 5652 at 1.25E-4 <= 0.05.  (no action taken)
     B1      X, Y, Z:  14.29  36.61  -46.27
4.2  Radius of line 5680 at 0.044 <= 0.05.  (no action taken)
     B1      X, Y, Z:  12.32  39.01  -45.06
4.2  Radius of line 5814 at 1.25E-4 <= 0.05.  (no action taken)
     B1      X, Y, Z:  6.76  49.72  -34.75
4.2  Radius of line 5820 at 1.25E-4 <= 0.05.  (no action taken)
     B1      X, Y, Z:  5.28  48.5  -33.24
4.2  Radius of line 6041 at 1.25E-4 <= 0.05.  (no action taken)
     B1      X, Y, Z:  -5.89  38.65  -29.52
4.2  Radius of line 6157 at 0.05 <= 0.05.  (no action taken)
     B1      X, Y, Z:  -15.23  29.32  -32.04
4.2  Radius of line 6233 at 1.25E-4 <= 0.05.  (no action taken)
     B1      X, Y, Z:  -9.85  19.37  -33.04
4.2  Radius of line 6242 at 1.25E-4 <= 0.05.  (no action taken)
     B1      X, Y, Z:  -12.48  20.78  -33.02
4.2  Radius of line 6251 at 1.25E-4 <= 0.05.  (no action taken)
     B1      X, Y, Z:  -11.33  19.91  -31.46
4.2  Radius of line 6253 at 1.25E-4 <= 0.05.  (no action taken)
     B1      X, Y, Z:  -14.27  23.96  -32.91
4.2  Radius of line 6256 at 1.25E-4 <= 0.05.  (no action taken)
     B1      X, Y, Z:  -14.47  25.5  -32.96
4.2  Radius of line 6297 at 0.048 <= 0.05.  (no action taken)
     B1      X, Y, Z:  -17.45  31.23  -30.2
4.2  Radius of line 6312 at 1.25E-4 <= 0.05.  (no action taken)
     B1      X, Y, Z:  -18.45  31.66  -28.73
4.2  Radius of line 6315 at 1.25E-4 <= 0.05.  (no action taken)
     B1      X, Y, Z:  -17.73  28.84  -30.7
4.2  Radius of line 6389 at 1.25E-4 <= 0.05.  (no action taken)
     B1      X, Y, Z:  -14.17  27.64  -38.03
4.2  Radius of line 6398 at 1.25E-4 <= 0.05.  (no action taken)
     B1      X, Y, Z:  -16.33  28.91  -30.92
4.2  Radius of line 6411 at 1.25E-4 <= 0.05.  (no action taken)
     B1      X, Y, Z:  -14.8  30.91  -30.11
4.2  Radius of line 6509 at 1.25E-4 <= 0.05.  (no action taken)
     B1      X, Y, Z:  -8.52  33.91  -28.75
4.2  Radius of line 6534 at 1.25E-4 <= 0.05.  (no action taken)
     B1      X, Y, Z:  3.04  44.4  -31.1
4.2  Radius of line 6565 at 0.045 <= 0.05.  (no action taken)
     B1      X, Y, Z:  5.07  48.4  -34.5
4.2  Radius of line 6670 at 1.25E-4 <= 0.05.  (no action taken)
     B1      X, Y, Z:  1.64  64.07  -35.1
4.2  Radius of line 6717 at 1.25E-4 <= 0.05.  (no action taken)
     B1      X, Y, Z:  2.76  67.77  -38.78
4.2  Radius of line 6730 at 0.045 <= 0.05.  (no action taken)
     B1      X, Y, Z:  4.32  67.52  -37.79
4.2  Radius of line 6740 at 0.038 <= 0.05.  (no action taken)
     B1      X, Y, Z:  5.78  67.04  -37.72
4.2  Radius of line 6866 at 1.25E-4 <= 0.05.  (no action taken)
     B1      X, Y, Z:  -6.3  73.7  -37.32
4.2  Radius of line 6961 at 1.25E-4 <= 0.05.  (no action taken)
     B1      X, Y, Z:  -10.54  80.01  -22.37
4.5  Radius of terminal line 7063 at 0.608 >= 5.0 stdevs above the mean.  (no action taken)
     B1      X, Y, Z:  -24.44  75.48  -17.74
4.2  Radius of line 7348 at 0.029 <= 0.05.  (no action taken)
     B1      X, Y, Z:  -32.51  53.6  -28.32
4.2  Radius of line 7379 at 0.019 <= 0.05.  (no action taken)
     B1      X, Y, Z:  -34.65  51.93  -27.45
4.2  Radius of line 7386 at 1.25E-4 <= 0.05.  (no action taken)
     B1      X, Y, Z:  -34.47  51.66  -28.11
4.2  Radius of line 7391 at 0.046 <= 0.05.  (no action taken)
     B1      X, Y, Z:  -33.61  52.06  -27.61
4.2  Radius of line 7450 at 1.25E-4 <= 0.05.  (no action taken)
     B1      X, Y, Z:  -18.79  63.81  -41.01
4.2  Radius of line 7454 at 1.25E-4 <= 0.05.  (no action taken)
     B1      X, Y, Z:  -18.83  64.45  -40.22
4.2  Radius of line 7474 at 1.25E-4 <= 0.05.  (no action taken)
     B1      X, Y, Z:  -1.89  71.25  -39.6
4.2  Radius of line 7495 at 0.041 <= 0.05.  (no action taken)
     B1      X, Y, Z:  2.19  64.82  -35.28
4.2  Radius of line 7499 at 1.25E-4 <= 0.05.  (no action taken)
     B1      X, Y, Z:  3.19  63.44  -36.07
4.2  Radius of line 7501 at 0.039 <= 0.05.  (no action taken)
     B1      X, Y, Z:  0.83  61.78  -35.15
4.2  Radius of line 7683 at 0.038 <= 0.05.  (no action taken)
     B1      X, Y, Z:  2.49  59.58  -35.62
4.2  Radius of line 7763 at 0.046 <= 0.05.  (no action taken)
     B1      X, Y, Z:  15.49  57.36  -35.46
4.2  Radius of line 7769 at 1.25E-4 <= 0.05.  (no action taken)
     B1      X, Y, Z:  13.89  56.5  -34.05
4.2  Radius of line 7775 at 1.25E-4 <= 0.05.  (no action taken)
     B1      X, Y, Z:  10.99  54.0  -36.1
4.2  Radius of line 7779 at 1.25E-4 <= 0.05.  (no action taken)
     B1      X, Y, Z:  10.99  51.59  -33.35
4.2  Radius of line 7846 at 1.25E-4 <= 0.05.  (no action taken)
     B1      X, Y, Z:  10.35  42.11  -42.14
4.2  Radius of line 7884 at 0.04 <= 0.05.  (no action taken)
     B1      X, Y, Z:  9.46  42.03  -40.53
4.2  Radius of line 7895 at 1.25E-4 <= 0.05.  (no action taken)
     B1      X, Y, Z:  9.78  45.72  -40.81
4.2  Radius of line 7902 at 1.25E-4 <= 0.05.  (no action taken)
     B1      X, Y, Z:  11.06  44.16  -41.79
4.2  Radius of line 7918 at 1.25E-4 <= 0.05.  (no action taken)
     B1      X, Y, Z:  10.71  42.9  -43.68
4.2  Radius of line 7928 at 1.25E-4 <= 0.05.  (no action taken)
     B1      X, Y, Z:  11.52  43.55  -44.5
4.2  Radius of line 7985 at 1.25E-4 <= 0.05.  (no action taken)
     B1      X, Y, Z:  12.49  47.47  -43.54
4.2  Radius of line 7988 at 0.038 <= 0.05.  (no action taken)
     B1      X, Y, Z:  12.31  47.39  -43.85
4.2  Radius of line 8159 at 1.25E-4 <= 0.05.  (no action taken)
     B1      X, Y, Z:  -5.68  62.55  -45.96
4.2  Radius of line 8258 at 1.25E-4 <= 0.05.  (no action taken)
     B1      X, Y, Z:  -9.11  55.17  -50.6
4.2  Radius of line 8272 at 0.041 <= 0.05.  (no action taken)
     B1      X, Y, Z:  -8.44  55.31  -51.01
4.2  Radius of line 8296 at 1.25E-4 <= 0.05.  (no action taken)
     B1      X, Y, Z:  -12.44  54.77  -45.43
4.2  Radius of line 8336 at 1.25E-4 <= 0.05.  (no action taken)
     B1      X, Y, Z:  -12.32  59.68  -46.26
4.2  Radius of line 8363 at 1.25E-4 <= 0.05.  (no action taken)
     B1      X, Y, Z:  -9.08  63.45  -47.56
4.2  Radius of line 8457 at 1.25E-4 <= 0.05.  (no action taken)
     B1      X, Y, Z:  -12.32  63.95  -42.99
4.2  Radius of line 8485 at 0.039 <= 0.05.  (no action taken)
     B1      X, Y, Z:  -11.92  63.77  -42.45
4.2  Radius of line 8548 at 0.039 <= 0.05.  (no action taken)
     B1      X, Y, Z:  6.51  64.77  -43.4
4.2  Radius of line 8736 at 1.25E-4 <= 0.05.  (no action taken)
     B1      X, Y, Z:  20.15  72.0  -61.06
4.2  Radius of line 8805 at 1.25E-4 <= 0.05.  (no action taken)
     B1      X, Y, Z:  28.05  77.17  -59.09
4.2  Radius of line 8829 at 0.043 <= 0.05.  (no action taken)
     B1      X, Y, Z:  28.43  79.11  -60.06
4.2  Radius of line 8887 at 0.037 <= 0.05.  (no action taken)
     B1      X, Y, Z:  27.49  85.2  -58.18
4.2  Radius of line 9099 at 1.25E-4 <= 0.05.  (no action taken)
     B1      X, Y, Z:  29.46  60.52  -64.78
4.2  Radius of line 9141 at 1.25E-4 <= 0.05.  (no action taken)
     B1      X, Y, Z:  17.16  72.28  -56.34
4.2  Radius of line 9191 at 1.25E-4 <= 0.05.  (no action taken)
     B1      X, Y, Z:  23.41  71.49  -55.81
4.2  Radius of line 9236 at 0.042 <= 0.05.  (no action taken)
     B1      X, Y, Z:  27.92  68.09  -58.56
4.2  Radius of line 9403 at 1.25E-4 <= 0.05.  (no action taken)
     B1      X, Y, Z:  7.74  58.72  -55.29
4.2  Radius of line 9407 at 1.25E-4 <= 0.05.  (no action taken)
     B1      X, Y, Z:  6.75  60.13  -57.76
4.2  Radius of line 9418 at 0.049 <= 0.05.  (no action taken)
     B1      X, Y, Z:  10.03  67.68  -59.22
4.2  Radius of line 9429 at 1.25E-4 <= 0.05.  (no action taken)
     B1      X, Y, Z:  14.13  68.71  -51.77
4.2  Radius of line 9626 at 0.049 <= 0.05.  (no action taken)
     B1      X, Y, Z:  14.97  62.57  -47.95
4.2  Radius of line 9628 at 1.25E-4 <= 0.05.  (no action taken)
     B1      X, Y, Z:  15.43  63.4  -47.59
4.2  Radius of line 9658 at 1.25E-4 <= 0.05.  (no action taken)
     B1      X, Y, Z:  16.54  60.68  -47.53
4.2  Radius of line 9720 at 1.25E-4 <= 0.05.  (no action taken)
     B1      X, Y, Z:  13.32  56.22  -47.02
4.2  Radius of line 9741 at 1.25E-4 <= 0.05.  (no action taken)
     B1      X, Y, Z:  15.39  60.72  -45.1
4.2  Radius of line 9744 at 0.033 <= 0.05.  (no action taken)
     B1      X, Y, Z:  15.04  61.41  -45.74
4.2  Radius of line 9849 at 1.25E-4 <= 0.05.  (no action taken)
     B1      X, Y, Z:  12.24  67.46  -42.06
4.2  Radius of line 9874 at 1.25E-4 <= 0.05.  (no action taken)
     B1      X, Y, Z:  6.89  63.84  -49.36
4.2  Radius of line 9963 at 1.25E-4 <= 0.05.  (no action taken)
     B1      X, Y, Z:  5.71  54.51  -39.37
4.2  Radius of line 10083 at 1.25E-4 <= 0.05.  (no action taken)
     B1      X, Y, Z:  9.58  54.3  -44.53
4.2  Radius of line 10155 at 0.04 <= 0.05.  (no action taken)
     B1      X, Y, Z:  13.7  58.29  -39.48
4.2  Radius of line 10177 at 0.046 <= 0.05.  (no action taken)
     B1      X, Y, Z:  10.03  61.75  -39.73
4.2  Radius of line 10209 at 1.25E-4 <= 0.05.  (no action taken)
     B1      X, Y, Z:  12.13  54.22  -42.88
4.2  Radius of line 10268 at 0.029 <= 0.05.  (no action taken)
     B1      X, Y, Z:  11.07  51.36  -41.35
4.2  Radius of line 10295 at 1.25E-4 <= 0.05.  (no action taken)
     B1      X, Y, Z:  9.31  48.11  -42.74
4.2  Radius of line 10321 at 0.035 <= 0.05.  (no action taken)
     B1      X, Y, Z:  11.77  45.46  -43.22
4.2  Radius of line 10334 at 1.25E-4 <= 0.05.  (no action taken)
     B1      X, Y, Z:  10.39  48.5  -43.35
4.2  Radius of line 10445 at 0.036 <= 0.05.  (no action taken)
     B1      X, Y, Z:  2.89  48.93  -39.62
4.2  Radius of line 10493 at 0.049 <= 0.05.  (no action taken)
     B1      X, Y, Z:  -3.01  49.02  -38.44
4.2  Radius of line 10497 at 1.25E-4 <= 0.05.  (no action taken)
     B1      X, Y, Z:  -0.26  48.81  -39.77
4.2  Radius of line 10519 at 1.25E-4 <= 0.05.  (no action taken)
     B1      X, Y, Z:  1.81  48.08  -37.73
4.2  Radius of line 10522 at 1.25E-4 <= 0.05.  (no action taken)
     B1      X, Y, Z:  1.25  47.94  -38.76
4.2  Radius of line 10593 at 0.034 <= 0.05.  (no action taken)
     B1      X, Y, Z:  4.48  49.23  -38.57
4.2  Radius of line 10764 at 0.047 <= 0.05.  (no action taken)
     B1      X, Y, Z:  22.1  49.85  -36.55
4.2  Radius of line 10769 at 0.033 <= 0.05.  (no action taken)
     B1      X, Y, Z:  22.83  49.88  -36.48
4.2  Radius of line 10783 at 1.25E-4 <= 0.05.  (no action taken)
     B1      X, Y, Z:  22.3  48.53  -36.3
4.2  Radius of line 10791 at 1.25E-4 <= 0.05.  (no action taken)
     B1      X, Y, Z:  23.4  49.32  -37.05
4.2  Radius of line 10900 at 1.25E-4 <= 0.05.  (no action taken)
     B1      X, Y, Z:  18.43  53.75  -43.65
4.2  Radius of line 10924 at 0.048 <= 0.05.  (no action taken)
     B1      X, Y, Z:  16.27  50.78  -45.82
4.2  Radius of line 10941 at 1.25E-4 <= 0.05.  (no action taken)
     B1      X, Y, Z:  21.02  52.77  -43.72
4.2  Radius of line 10951 at 0.041 <= 0.05.  (no action taken)
     B1      X, Y, Z:  19.6  52.57  -40.64
4.2  Radius of line 10986 at 1.25E-4 <= 0.05.  (no action taken)
     B1      X, Y, Z:  14.12  48.48  -38.6
4.2  Radius of line 11036 at 1.25E-4 <= 0.05.  (no action taken)
     B1      X, Y, Z:  15.65  39.85  -31.96
4.3  Radius of line 11037 at 2.223 >= 5.0 stdevs above the mean.  (no action taken)
     B1      X, Y, Z:  19.17  38.97  -30.44
4.3  Radius of line 11038 at 2.159 >= 5.0 stdevs above the mean.  (no action taken)
     B1      X, Y, Z:  19.24  38.85  -30.4
4.3  Radius of line 11039 at 1.893 >= 5.0 stdevs above the mean.  (no action taken)
     B1      X, Y, Z:  19.24  38.67  -30.49
4.3  Radius of line 11040 at 1.856 >= 5.0 stdevs above the mean.  (no action taken)
     B1      X, Y, Z:  19.28  38.53  -30.46
4.3  Radius of line 11041 at 1.808 >= 5.0 stdevs above the mean.  (no action taken)
     B1      X, Y, Z:  19.48  38.46  -30.42
4.3  Radius of line 11042 at 1.637 >= 5.0 stdevs above the mean.  (no action taken)
     B1      X, Y, Z:  19.56  38.39  -30.51
4.3  Radius of line 11043 at 1.615 >= 5.0 stdevs above the mean.  (no action taken)
     B1      X, Y, Z:  19.62  38.21  -30.49
4.2  Radius of line 11236 at 0.043 <= 0.05.  (no action taken)
     B1      X, Y, Z:  27.77  35.39  -36.41
4.2  Radius of line 11244 at 1.25E-4 <= 0.05.  (no action taken)
     B1      X, Y, Z:  20.48  38.03  -36.08
4.2  Radius of line 11332 at 1.25E-4 <= 0.05.  (no action taken)
     B1      X, Y, Z:  16.85  37.93  -29.03
4.2  Radius of line 11379 at 1.25E-4 <= 0.05.  (no action taken)
     B1      X, Y, Z:  16.41  30.64  -34.13
4.2  Radius of line 11438 at 1.25E-4 <= 0.05.  (no action taken)
     B1      X, Y, Z:  19.56  30.64  -39.27
4.2  Radius of line 11469 at 0.049 <= 0.05.  (no action taken)
     B1      X, Y, Z:  18.88  25.82  -38.63
4.2  Radius of line 11575 at 1.25E-4 <= 0.05.  (no action taken)
     B1      X, Y, Z:  19.7  15.52  -38.12
4.2  Radius of line 11698 at 0.05 <= 0.05.  (no action taken)
     B1      X, Y, Z:  18.04  27.55  -39.33
4.5  Radius of terminal line 11704 at 0.515 >= 5.0 stdevs above the mean.  (no action taken)
     B1      X, Y, Z:  18.37  30.82  -38.26
4.2  Radius of line 11770 at 0.049 <= 0.05.  (no action taken)
     B1      X, Y, Z:  11.64  25.8  -33.05
4.2  Radius of line 11774 at 1.25E-4 <= 0.05.  (no action taken)
     B1      X, Y, Z:  11.98  24.07  -33.98
4.2  Radius of line 11836 at 1.25E-4 <= 0.05.  (no action taken)
     B1      X, Y, Z:  7.12  22.18  -40.61
4.2  Radius of line 11845 at 1.25E-4 <= 0.05.  (no action taken)
     B1      X, Y, Z:  5.83  22.13  -41.57
4.2  Radius of line 11852 at 1.25E-4 <= 0.05.  (no action taken)
     B1      X, Y, Z:  6.74  20.27  -40.86
4.2  Radius of line 11888 at 1.25E-4 <= 0.05.  (no action taken)
     B1      X, Y, Z:  5.18  21.72  -41.32
4.2  Radius of line 11948 at 0.026 <= 0.05.  (no action taken)
     B1      X, Y, Z:  7.83  18.31  -41.51
4.2  Radius of line 11951 at 1.25E-4 <= 0.05.  (no action taken)
     B1      X, Y, Z:  6.82  20.7  -42.49
4.2  Radius of line 11960 at 1.25E-4 <= 0.05.  (no action taken)
     B1      X, Y, Z:  8.25  20.17  -43.77
4.2  Radius of line 11991 at 0.038 <= 0.05.  (no action taken)
     B1      X, Y, Z:  9.44  18.52  -40.98
4.2  Radius of line 11995 at 0.048 <= 0.05.  (no action taken)
     B1      X, Y, Z:  8.7  18.24  -40.37
4.5  Radius of terminal line 12015 at 0.505 >= 5.0 stdevs above the mean.  (no action taken)
     B1      X, Y, Z:  8.92  16.83  -40.05
4.2  Radius of line 12055 at 1.25E-4 <= 0.05.  (no action taken)
     B1      X, Y, Z:  12.36  13.28  -40.68
4.2  Radius of line 12309 at 1.25E-4 <= 0.05.  (no action taken)
     B1      X, Y, Z:  5.58  -1.63  -33.67
4.2  Radius of line 12554 at 1.25E-4 <= 0.05.  (no action taken)
     B1      X, Y, Z:  5.54  -11.46  -27.38
4.2  Radius of line 12610 at 0.048 <= 0.05.  (no action taken)
     B1      X, Y, Z:  6.69  4.95  -39.16
4.2  Radius of line 12626 at 1.25E-4 <= 0.05.  (no action taken)
     B1      X, Y, Z:  4.83  5.8  -39.23
4.2  Radius of line 12644 at 1.25E-4 <= 0.05.  (no action taken)
     B1      X, Y, Z:  4.52  9.54  -38.08
4.2  Radius of line 12838 at 0.018 <= 0.05.  (no action taken)
     B1      X, Y, Z:  -6.35  24.28  -48.05
4.2  Radius of line 12839 at 0.018 <= 0.05.  (no action taken)
     B1      X, Y, Z:  -6.36  23.98  -48.16
4.2  Radius of line 12842 at 0.04 <= 0.05.  (no action taken)
     B1      X, Y, Z:  -6.18  20.37  -44.21
4.2  Radius of line 12915 at 1.25E-4 <= 0.05.  (no action taken)
     B1      X, Y, Z:  -2.64  21.91  -46.53
4.2  Radius of line 12928 at 1.25E-4 <= 0.05.  (no action taken)
     B1      X, Y, Z:  -3.76  13.34  -38.39
4.2  Radius of line 12952 at 1.25E-4 <= 0.05.  (no action taken)
     B1      X, Y, Z:  -2.51  6.68  -36.58
4.2  Radius of line 13013 at 1.25E-4 <= 0.05.  (no action taken)
     B1      X, Y, Z:  -8.18  10.77  -34.48
4.2  Radius of line 13038 at 1.25E-4 <= 0.05.  (no action taken)
     B1      X, Y, Z:  -8.79  14.57  -34.86
4.2  Radius of line 13049 at 0.048 <= 0.05.  (no action taken)
     B1      X, Y, Z:  -11.17  15.04  -33.91
4.2  Radius of line 13072 at 1.25E-4 <= 0.05.  (no action taken)
     B1      X, Y, Z:  -10.74  15.94  -34.05
4.2  Radius of line 13077 at 1.25E-4 <= 0.05.  (no action taken)
     B1      X, Y, Z:  -10.51  16.25  -33.65
4.2  Radius of line 13087 at 1.25E-4 <= 0.05.  (no action taken)
     B1      X, Y, Z:  -6.28  10.15  -36.3
4.2  Radius of line 13143 at 1.25E-4 <= 0.05.  (no action taken)
     B1      X, Y, Z:  7.81  12.31  -39.82
4.2  Radius of line 13212 at 1.25E-4 <= 0.05.  (no action taken)
     B1      X, Y, Z:  11.61  25.42  -43.58
4.2  Radius of line 13299 at 0.047 <= 0.05.  (no action taken)
     B1      X, Y, Z:  10.12  26.47  -38.29
4.2  Radius of line 13385 at 1.25E-4 <= 0.05.  (no action taken)
     B1      X, Y, Z:  20.33  21.48  -35.05
4.2  Radius of line 13465 at 1.25E-4 <= 0.05.  (no action taken)
     B1      X, Y, Z:  21.54  28.94  -31.65
4.2  Radius of line 13493 at 0.039 <= 0.05.  (no action taken)
     B1      X, Y, Z:  19.32  25.96  -30.07
4.2  Radius of line 13646 at 1.25E-4 <= 0.05.  (no action taken)
     B1      X, Y, Z:  25.7  4.28  -22.4
4.2  Radius of line 13664 at 0.038 <= 0.05.  (no action taken)
     B1      X, Y, Z:  24.05  2.84  -21.27
4.2  Radius of line 13672 at 0.031 <= 0.05.  (no action taken)
     B1      X, Y, Z:  23.75  10.74  -22.98
4.2  Radius of line 13735 at 0.048 <= 0.05.  (no action taken)
     B1      X, Y, Z:  19.79  12.65  -23.5
4.2  Radius of line 13760 at 1.25E-4 <= 0.05.  (no action taken)
     B1      X, Y, Z:  20.66  24.62  -32.38
4.2  Radius of line 13766 at 1.25E-4 <= 0.05.  (no action taken)
     B1      X, Y, Z:  18.97  22.64  -30.84
4.2  Radius of line 13797 at 0.036 <= 0.05.  (no action taken)
     B1      X, Y, Z:  23.3  27.94  -32.76
4.2  Radius of line 13803 at 0.028 <= 0.05.  (no action taken)
     B1      X, Y, Z:  23.13  30.25  -31.38
4.2  Radius of line 14065 at 1.25E-4 <= 0.05.  (no action taken)
     B1      X, Y, Z:  14.8  20.53  -19.65
4.2  Radius of line 14109 at 1.25E-4 <= 0.05.  (no action taken)
     B1      X, Y, Z:  11.19  13.67  -18.51
4.2  Radius of line 14166 at 0.046 <= 0.05.  (no action taken)
     B1      X, Y, Z:  16.04  16.95  -13.92
4.2  Radius of line 14217 at 1.25E-4 <= 0.05.  (no action taken)
     B1      X, Y, Z:  13.59  15.38  -16.56
4.2  Radius of line 14247 at 1.25E-4 <= 0.05.  (no action taken)
     B1      X, Y, Z:  13.15  9.38  -17.56
4.2  Radius of line 14289 at 0.049 <= 0.05.  (no action taken)
     B1      X, Y, Z:  13.2  9.86  -19.59
4.2  Radius of line 14298 at 1.25E-4 <= 0.05.  (no action taken)
     B1      X, Y, Z:  14.48  12.57  -17.11
4.2  Radius of line 14301 at 1.25E-4 <= 0.05.  (no action taken)
     B1      X, Y, Z:  18.91  18.16  -15.83
4.2  Radius of line 14310 at 1.25E-4 <= 0.05.  (no action taken)
     B1      X, Y, Z:  18.63  18.45  -14.32
4.2  Radius of line 14338 at 1.25E-4 <= 0.05.  (no action taken)
     B1      X, Y, Z:  16.13  22.41  -17.96
4.2  Radius of line 14356 at 0.027 <= 0.05.  (no action taken)
     B1      X, Y, Z:  16.52  25.54  -17.58
4.2  Radius of line 14398 at 1.25E-4 <= 0.05.  (no action taken)
     B1      X, Y, Z:  11.12  28.19  -18.64
4.2  Radius of line 14417 at 1.25E-4 <= 0.05.  (no action taken)
     B1      X, Y, Z:  18.63  32.38  -20.9
4.2  Radius of line 14462 at 1.25E-4 <= 0.05.  (no action taken)
     B1      X, Y, Z:  28.05  34.88  -26.31
2.4  Length of segment ending at point 385 >= 6.0 stdevs above mean at 2.0567.  (no action taken)
     B1      X, Y, Z:  29.95  38.69  -24.62
2.4  Length of segment ending at point 913 >= 6.0 stdevs above mean at 1.2672.  (no action taken)
     B1      X, Y, Z:  -8.63  78.02  -18.17
2.4  Length of segment ending at point 1089 >= 6.0 stdevs above mean at 1.5769.  (no action taken)
     B1      X, Y, Z:  -30.5  66.96  -29.08
2.4  Length of segment ending at point 1178 >= 6.0 stdevs above mean at 1.3734.  (no action taken)
     B1      X, Y, Z:  -30.33  59.71  -32.26
2.4  Length of segment ending at point 1474 >= 6.0 stdevs above mean at 1.1261.  (no action taken)
     B1      X, Y, Z:  -29.17  61.07  -34.82
2.4  Length of segment ending at point 1505 >= 6.0 stdevs above mean at 1.1251.  (no action taken)
     B1      X, Y, Z:  -32.08  58.73  -30.79
2.4  Length of segment ending at point 2869 >= 6.0 stdevs above mean at 1.4821.  (no action taken)
     B1      X, Y, Z:  241.83  26.5  -68.2
2.4  Length of segment ending at point 2896 >= 6.0 stdevs above mean at 1.1856.  (no action taken)
     B1      X, Y, Z:  240.07  27.23  -70.87
2.4  Length of segment ending at point 3107 >= 6.0 stdevs above mean at 1.4389.  (no action taken)
     B1      X, Y, Z:  34.27  38.23  -22.67
2.4  Length of segment ending at point 3567 >= 6.0 stdevs above mean at 1.2036.  (no action taken)
     B1      X, Y, Z:  28.54  27.54  -36.42
2.4  Length of segment ending at point 3626 >= 6.0 stdevs above mean at 1.2851.  (no action taken)
     B1      X, Y, Z:  24.02  21.2  -30.98
2.4  Length of segment ending at point 3724 >= 6.0 stdevs above mean at 1.8479.  (no action taken)
     B1      X, Y, Z:  17.64  39.28  -31.4
2.4  Length of segment ending at point 3731 >= 6.0 stdevs above mean at 1.4356.  (no action taken)
     B1      X, Y, Z:  17.01  39.56  -33.07
2.4  Length of segment ending at point 3753 >= 6.0 stdevs above mean at 1.479.  (no action taken)
     B1      X, Y, Z:  14.41  39.77  -30.88
2.4  Length of segment ending at point 3875 >= 6.0 stdevs above mean at 1.8559.  (no action taken)
     B1      X, Y, Z:  15.96  40.21  -34.58
2.4  Length of segment ending at point 3965 >= 6.0 stdevs above mean at 1.3571.  (no action taken)
     B1      X, Y, Z:  22.15  42.86  -35.01
2.4  Length of segment ending at point 4619 >= 6.0 stdevs above mean at 1.7766.  (no action taken)
     B1      X, Y, Z:  14.27  39.35  -35.14
2.4  Length of segment ending at point 5156 >= 6.0 stdevs above mean at 1.1256.  (no action taken)
     B1      X, Y, Z:  10.62  39.44  -42.6
2.4  Length of segment ending at point 5323 >= 6.0 stdevs above mean at 1.3747.  (no action taken)
     B1      X, Y, Z:  7.28  39.23  -50.35
2.4  Length of segment ending at point 5609 >= 6.0 stdevs above mean at 1.1465.  (no action taken)
     B1      X, Y, Z:  13.22  35.29  -44.0
2.4  Length of segment ending at point 6165 >= 6.0 stdevs above mean at 1.6089.  (no action taken)
     B1      X, Y, Z:  -15.86  26.75  -32.0
2.4  Length of segment ending at point 6260 >= 6.0 stdevs above mean at 1.1989.  (no action taken)
     B1      X, Y, Z:  -16.66  27.59  -30.99
2.4  Length of segment ending at point 6319 >= 6.0 stdevs above mean at 1.1915.  (no action taken)
     B1      X, Y, Z:  -17.21  29.5  -32.93
2.4  Length of segment ending at point 7367 >= 6.0 stdevs above mean at 1.4614.  (no action taken)
     B1      X, Y, Z:  -33.15  52.49  -26.97
2.4  Length of segment ending at point 7408 >= 6.0 stdevs above mean at 1.1291.  (no action taken)
     B1      X, Y, Z:  -16.6  66.28  -40.31
2.4  Length of segment ending at point 7815 >= 6.0 stdevs above mean at 1.4417.  (no action taken)
     B1      X, Y, Z:  10.3  44.73  -39.07
2.4  Length of segment ending at point 7875 >= 6.0 stdevs above mean at 1.8948.  (no action taken)
     B1      X, Y, Z:  11.03  42.57  -41.11
2.4  Length of segment ending at point 8093 >= 6.0 stdevs above mean at 1.1464.  (no action taken)
     B1      X, Y, Z:  2.2  58.12  -42.32
2.4  Length of segment ending at point 8183 >= 6.0 stdevs above mean at 1.5847.  (no action taken)
     B1      X, Y, Z:  -9.73  61.42  -46.55
2.4  Length of segment ending at point 8219 >= 6.0 stdevs above mean at 1.2071.  (no action taken)
     B1      X, Y, Z:  -11.44  58.87  -47.88
2.4  Length of segment ending at point 8233 >= 6.0 stdevs above mean at 1.1474.  (no action taken)
     B1      X, Y, Z:  -9.64  57.06  -48.27
2.4  Length of segment ending at point 8364 >= 6.0 stdevs above mean at 2.0943.  (no action taken)
     B1      X, Y, Z:  -7.37  63.25  -48.95
2.4  Length of segment ending at point 8407 >= 6.0 stdevs above mean at 1.3003.  (no action taken)
     B1      X, Y, Z:  -8.71  64.16  -46.81
2.4  Length of segment ending at point 9056 >= 6.0 stdevs above mean at 1.3032.  (no action taken)
     B1      X, Y, Z:  27.34  66.05  -67.37
2.4  Length of segment ending at point 9514 >= 6.0 stdevs above mean at 1.1903.  (no action taken)
     B1      X, Y, Z:  9.97  66.05  -49.25
2.4  Length of segment ending at point 9878 >= 6.0 stdevs above mean at 1.3824.  (no action taken)
     B1      X, Y, Z:  3.25  53.26  -40.81
2.4  Length of segment ending at point 9964 >= 6.0 stdevs above mean at 1.3993.  (no action taken)
     B1      X, Y, Z:  6.52  53.14  -41.48
2.4  Length of segment ending at point 10387 >= 6.0 stdevs above mean at 1.2739.  (no action taken)
     B1      X, Y, Z:  5.39  48.04  -38.89
2.5  Length of segment ending at point 10462 <= 0.1 at 0.0762.  (no action taken)
     B1      X, Y, Z:  -0.01  49.13  -39.05
2.4  Length of segment ending at point 10992 >= 6.0 stdevs above mean at 1.8252.  (no action taken)
     B1      X, Y, Z:  12.13  45.0  -34.14
2.4  Length of segment ending at point 11058 >= 6.0 stdevs above mean at 1.612.  (no action taken)
     B1      X, Y, Z:  19.42  36.78  -32.73
2.4  Length of segment ending at point 11343 >= 6.0 stdevs above mean at 2.0446.  (no action taken)
     B1      X, Y, Z:  18.74  34.6  -32.48
2.4  Length of segment ending at point 11432 >= 6.0 stdevs above mean at 1.4325.  (no action taken)
     B1      X, Y, Z:  18.29  30.14  -38.05
2.4  Length of segment ending at point 11815 >= 6.0 stdevs above mean at 1.3312.  (no action taken)
     B1      X, Y, Z:  7.54  21.31  -40.79
2.4  Length of segment ending at point 12014 >= 6.0 stdevs above mean at 1.2311.  (no action taken)
     B1      X, Y, Z:  9.06  16.63  -40.05
2.4  Length of segment ending at point 12246 >= 6.0 stdevs above mean at 2.8716.  (no action taken)
     B1      X, Y, Z:  5.99  6.62  -39.33
2.4  Length of segment ending at point 12374 >= 6.0 stdevs above mean at 1.1921.  (no action taken)
     B1      X, Y, Z:  6.02  -8.87  -29.51
2.5  Length of segment ending at point 12906 <= 0.1 at 0.0964.  (no action taken)
     B1      X, Y, Z:  -0.79  23.3  -49.35
2.4  Length of segment ending at point 12934 >= 6.0 stdevs above mean at 1.4358.  (no action taken)
     B1      X, Y, Z:  -1.8  9.88  -37.68
2.5  Length of segment ending at point 13179 <= 0.1 at 0.1.  (no action taken)
     B1      X, Y, Z:  9.04  24.86  -42.5
2.4  Length of segment ending at point 13198 >= 6.0 stdevs above mean at 2.5999.  (no action taken)
     B1      X, Y, Z:  9.85  23.95  -42.76
2.4  Length of segment ending at point 13302 >= 6.0 stdevs above mean at 1.2702.  (no action taken)
     B1      X, Y, Z:  15.2  27.51  -35.05
2.4  Length of segment ending at point 13399 >= 6.0 stdevs above mean at 1.3912.  (no action taken)
     B1      X, Y, Z:  21.58  35.32  -31.56
2.4  Length of segment ending at point 13415 >= 6.0 stdevs above mean at 1.3071.  (no action taken)
     B1      X, Y, Z:  21.53  32.97  -31.18
2.4  Length of segment ending at point 13804 >= 6.0 stdevs above mean at 1.505.  (no action taken)
     B1      X, Y, Z:  22.85  40.13  -28.87
2.4  Length of segment ending at point 13871 >= 6.0 stdevs above mean at 2.0442.  (no action taken)
     B1      X, Y, Z:  21.84  37.64  -26.42
4.4  Line 385 of rad 1.111 links to 384 of rad 0.158.  (no action taken)
     B1      X, Y, Z:  29.95  38.69  -24.62
4.4  Line 1028 of rad 0.674 links to 1027 of rad 0.213.  (no action taken)
     B1      X, Y, Z:  -27.1  72.15  -25.03
4.4  Line 1087 of rad 0.084 links to 1086 of rad 0.03.  (no action taken)
     B1      X, Y, Z:  -30.43  66.18  -26.96
4.4  Line 1283 of rad 1.024 links to 1282 of rad 0.11.  (no action taken)
     B1      X, Y, Z:  -26.51  60.99  -37.65
4.4  Line 3016 of rad 0.519 links to 3015 of rad 0.237.  (no action taken)
     B1      X, Y, Z:  243.42  25.58  -66.99
4.4  Line 3415 of rad 0.131 links to 3414 of rad 0.065.  (no action taken)
     B1      X, Y, Z:  28.0  24.27  -33.34
4.4  Line 3462 of rad 0.174 links to 3461 of rad 0.078.  (no action taken)
     B1      X, Y, Z:  28.33  22.97  -36.85
4.4  Line 3571 of rad 0.184 links to 3570 of rad 0.06.  (no action taken)
     B1      X, Y, Z:  28.79  27.36  -35.84
4.4  Line 3867 of rad 0.143 links to 3866 of rad 0.051.  (no action taken)
     B1      X, Y, Z:  8.6  43.89  -25.94
4.4  Line 3999 of rad 0.26 links to 3998 of rad 0.12.  (no action taken)
     B1      X, Y, Z:  26.74  42.32  -36.48
4.4  Line 4085 of rad 0.156 links to 4084 of rad 0.077.  (no action taken)
     B1      X, Y, Z:  15.05  43.5  -31.04
4.4  Line 4320 of rad 0.153 links to 4319 of rad 0.064.  (no action taken)
     B1      X, Y, Z:  14.08  31.02  -18.35
4.4  Line 4452 of rad 0.478 links to 4451 of rad 0.237.  (no action taken)
     B1      X, Y, Z:  14.67  44.92  -23.95
4.4  Line 4761 of rad 0.125 links to 4760 of rad 0.055.  (no action taken)
     B1      X, Y, Z:  8.88  31.54  -42.12
4.4  Line 5266 of rad 0.24 links to 5265 of rad 0.096.  (no action taken)
     B1      X, Y, Z:  13.3  40.29  -49.17
4.4  Line 5320 of rad 0.075 links to 5319 of rad 0.029.  (no action taken)
     B1      X, Y, Z:  13.1  39.94  -49.14
4.4  Line 5383 of rad 0.139 links to 5382 of rad 0.067.  (no action taken)
     B1      X, Y, Z:  9.69  37.43  -43.39
4.4  Line 5664 of rad 0.297 links to 5663 of rad 0.126.  (no action taken)
     B1      X, Y, Z:  13.43  38.9  -44.99
4.4  Line 5666 of rad 0.261 links to 5665 of rad 0.113.  (no action taken)
     B1      X, Y, Z:  13.18  39.44  -44.78
4.4  Line 5905 of rad 0.301 links to 5904 of rad 0.138.  (no action taken)
     B1      X, Y, Z:  4.87  46.23  -29.42
4.4  Line 5966 of rad 0.133 links to 5965 of rad 0.065.  (no action taken)
     B1      X, Y, Z:  4.28  45.61  -29.69
4.4  Line 6119 of rad 0.197 links to 6118 of rad 0.063.  (no action taken)
     B1      X, Y, Z:  -11.04  30.71  -27.36
4.4  Line 6239 of rad 0.264 links to 6238 of rad 0.128.  (no action taken)
     B1      X, Y, Z:  -12.56  20.73  -32.23
4.4  Line 6347 of rad 0.174 links to 6346 of rad 0.075.  (no action taken)
     B1      X, Y, Z:  -16.55  27.14  -33.58
4.4  Line 6397 of rad 0.115 links to 6396 of rad 0.057.  (no action taken)
     B1      X, Y, Z:  -16.32  28.94  -31.04
4.4  Line 6476 of rad 0.195 links to 6475 of rad 0.096.  (no action taken)
     B1      X, Y, Z:  -10.96  22.1  -30.16
4.4  Line 6484 of rad 0.179 links to 6483 of rad 0.088.  (no action taken)
     B1      X, Y, Z:  -11.17  21.43  -29.21
4.4  Line 7087 of rad 0.255 links to 7086 of rad 0.114.  (no action taken)
     B1      X, Y, Z:  -26.67  72.78  -19.3
4.4  Line 7502 of rad 0.098 links to 7501 of rad 0.039.  (no action taken)
     B1      X, Y, Z:  0.92  61.83  -35.08
4.4  Line 7507 of rad 0.114 links to 7506 of rad 0.052.  (no action taken)
     B1      X, Y, Z:  1.8  60.58  -35.87
4.4  Line 7797 of rad 0.193 links to 7796 of rad 0.085.  (no action taken)
     B1      X, Y, Z:  10.77  51.2  -31.19
4.4  Line 7954 of rad 0.407 links to 7953 of rad 0.079.  (no action taken)
     B1      X, Y, Z:  12.9  45.11  -44.32
4.4  Line 7999 of rad 0.413 links to 7998 of rad 0.088.  (no action taken)
     B1      X, Y, Z:  10.27  44.62  -41.93
4.4  Line 8203 of rad 0.23 links to 8202 of rad 0.082.  (no action taken)
     B1      X, Y, Z:  -11.41  61.73  -45.89
4.4  Line 8486 of rad 0.084 links to 8485 of rad 0.039.  (no action taken)
     B1      X, Y, Z:  -11.83  63.72  -42.48
4.4  Line 8583 of rad 0.124 links to 8582 of rad 0.054.  (no action taken)
     B1      X, Y, Z:  10.32  63.98  -41.12
4.4  Line 9771 of rad 0.126 links to 9770 of rad 0.063.  (no action taken)
     B1      X, Y, Z:  11.56  67.91  -46.44
4.4  Line 9942 of rad 0.168 links to 9941 of rad 0.082.  (no action taken)
     B1      X, Y, Z:  5.1  52.04  -37.0
4.4  Line 10537 of rad 0.2 links to 10536 of rad 0.073.  (no action taken)
     B1      X, Y, Z:  1.93  48.65  -37.29
4.4  Line 11343 of rad 0.571 links to 11342 of rad 0.087.  (no action taken)
     B1      X, Y, Z:  18.74  34.6  -32.48
4.4  Line 11396 of rad 0.464 links to 11395 of rad 0.213.  (no action taken)
     B1      X, Y, Z:  17.25  30.87  -36.12
4.4  Line 11432 of rad 1.039 links to 11431 of rad 0.177.  (no action taken)
     B1      X, Y, Z:  18.29  30.14  -38.05
4.4  Line 11690 of rad 0.117 links to 11689 of rad 0.054.  (no action taken)
     B1      X, Y, Z:  17.28  28.3  -38.34
4.4  Line 11886 of rad 0.232 links to 11885 of rad 0.101.  (no action taken)
     B1      X, Y, Z:  5.37  21.97  -41.51
4.4  Line 11992 of rad 0.095 links to 11991 of rad 0.038.  (no action taken)
     B1      X, Y, Z:  9.52  18.58  -41.08
4.4  Line 12014 of rad 0.529 links to 12013 of rad 0.112.  (no action taken)
     B1      X, Y, Z:  9.06  16.63  -40.05
4.4  Line 12179 of rad 0.284 links to 12178 of rad 0.113.  (no action taken)
     B1      X, Y, Z:  9.64  15.04  -42.68
4.4  Line 12192 of rad 0.137 links to 12191 of rad 0.068.  (no action taken)
     B1      X, Y, Z:  8.01  12.52  -39.51
4.4  Line 12246 of rad 0.376 links to 12245 of rad 0.143.  (no action taken)
     B1      X, Y, Z:  5.99  6.62  -39.33
4.4  Line 12636 of rad 0.129 links to 12635 of rad 0.053.  (no action taken)
     B1      X, Y, Z:  5.31  8.81  -38.7
4.4  Line 13004 of rad 0.506 links to 13003 of rad 0.129.  (no action taken)
     B1      X, Y, Z:  -8.23  11.41  -35.21
4.4  Line 13198 of rad 0.468 links to 13197 of rad 0.135.  (no action taken)
     B1      X, Y, Z:  9.85  23.95  -42.76
4.4  Line 13420 of rad 0.159 links to 13419 of rad 0.059.  (no action taken)
     B1      X, Y, Z:  20.64  32.81  -31.56
4.4  Line 13762 of rad 0.262 links to 13761 of rad 0.106.  (no action taken)
     B1      X, Y, Z:  18.86  23.25  -31.31
4.4  Line 14365 of rad 0.173 links to 14364 of rad 0.077.  (no action taken)
     B1      X, Y, Z:  14.77  28.43  -18.46
 
 
```
