## Supplementary material for "Automated Proofreading of Digitally Reconstructed Neural Morphology Enhances Accuracy, Scalability, and Standardization": Standardization and accuracy results: 720575940618532779.CNG.swc.std

```
# Standardization file for /nmo_swc/out_Final/Temp_LMeasure_Final/720575940618532779.CNG.swc created with StdSwc version 1.31 on 3/7/26.
#
# code   irregularity_description. (action taken)
#     irregularity_type     coordinates
#
4.2  Radius of line 868 at 1.25E-4 <= 0.05.  (no action taken)
     B1      X, Y, Z:  -36.31  60.52  20.49
4.2  Radius of line 874 at 0.046 <= 0.05.  (no action taken)
     B1      X, Y, Z:  -38.55  65.02  19.46
4.2  Radius of line 1009 at 1.25E-4 <= 0.05.  (no action taken)
     B1      X, Y, Z:  -40.81  60.9  15.56
4.2  Radius of line 1026 at 0.047 <= 0.05.  (no action taken)
     B1      X, Y, Z:  -39.23  60.3  15.23
4.2  Radius of line 1408 at 1.25E-4 <= 0.05.  (no action taken)
     B1      X, Y, Z:  -83.34  63.26  31.28
4.2  Radius of line 1493 at 1.25E-4 <= 0.05.  (no action taken)
     B1      X, Y, Z:  -84.84  49.84  31.92
4.2  Radius of line 1549 at 1.25E-4 <= 0.05.  (no action taken)
     B1      X, Y, Z:  -84.39  52.09  31.12
4.2  Radius of line 1551 at 0.04 <= 0.05.  (no action taken)
     B1      X, Y, Z:  -83.72  54.72  31.55
4.2  Radius of line 1687 at 0.048 <= 0.05.  (no action taken)
     B1      X, Y, Z:  -73.26  75.07  34.91
4.2  Radius of line 1691 at 1.25E-4 <= 0.05.  (no action taken)
     B1      X, Y, Z:  -72.84  73.87  31.52
4.2  Radius of line 1695 at 0.047 <= 0.05.  (no action taken)
     B1      X, Y, Z:  -74.51  73.54  32.23
4.2  Radius of line 1727 at 0.048 <= 0.05.  (no action taken)
     B1      X, Y, Z:  -79.51  65.19  31.52
4.2  Radius of line 1767 at 0.05 <= 0.05.  (no action taken)
     B1      X, Y, Z:  -70.02  58.57  12.38
4.2  Radius of line 1795 at 0.029 <= 0.05.  (no action taken)
     B1      X, Y, Z:  -53.3  57.2  12.61
4.2  Radius of line 1817 at 0.046 <= 0.05.  (no action taken)
     B1      X, Y, Z:  -53.1  62.98  10.78
4.2  Radius of line 1880 at 1.25E-4 <= 0.05.  (no action taken)
     B1      X, Y, Z:  -57.53  65.52  4.1
4.2  Radius of line 1888 at 0.038 <= 0.05.  (no action taken)
     B1      X, Y, Z:  -54.17  64.01  9.89
4.2  Radius of line 2088 at 1.25E-4 <= 0.05.  (no action taken)
     B1      X, Y, Z:  -66.55  63.86  10.4
4.2  Radius of line 2120 at 1.25E-4 <= 0.05.  (no action taken)
     B1      X, Y, Z:  -70.72  65.7  11.98
4.2  Radius of line 2320 at 1.25E-4 <= 0.05.  (no action taken)
     B1      X, Y, Z:  -82.05  81.54  25.27
4.2  Radius of line 2335 at 1.25E-4 <= 0.05.  (no action taken)
     B1      X, Y, Z:  -82.97  82.23  26.68
4.2  Radius of line 2380 at 1.25E-4 <= 0.05.  (no action taken)
     B1      X, Y, Z:  -85.84  86.72  28.27
4.2  Radius of line 2421 at 0.05 <= 0.05.  (no action taken)
     B1      X, Y, Z:  -87.93  92.06  27.47
4.2  Radius of line 2422 at 0.047 <= 0.05.  (no action taken)
     B1      X, Y, Z:  -88.01  92.14  27.4
4.2  Radius of line 2441 at 0.034 <= 0.05.  (no action taken)
     B1      X, Y, Z:  -86.03  87.9  27.97
4.2  Radius of line 2448 at 1.25E-4 <= 0.05.  (no action taken)
     B1      X, Y, Z:  -86.11  83.39  28.13
4.2  Radius of line 2450 at 0.046 <= 0.05.  (no action taken)
     B1      X, Y, Z:  -81.55  78.68  25.04
4.2  Radius of line 2452 at 0.041 <= 0.05.  (no action taken)
     B1      X, Y, Z:  -81.74  78.79  25.04
4.2  Radius of line 2485 at 0.045 <= 0.05.  (no action taken)
     B1      X, Y, Z:  -76.94  77.95  22.22
4.2  Radius of line 2494 at 0.047 <= 0.05.  (no action taken)
     B1      X, Y, Z:  -76.77  76.11  21.18
4.2  Radius of line 2495 at 0.036 <= 0.05.  (no action taken)
     B1      X, Y, Z:  -78.48  75.55  24.68
4.2  Radius of line 2660 at 1.25E-4 <= 0.05.  (no action taken)
     B1      X, Y, Z:  -78.97  69.52  23.99
4.2  Radius of line 2664 at 0.033 <= 0.05.  (no action taken)
     B1      X, Y, Z:  -79.29  72.21  24.04
4.2  Radius of line 2755 at 1.25E-4 <= 0.05.  (no action taken)
     B1      X, Y, Z:  -80.27  74.96  14.65
4.2  Radius of line 2867 at 1.25E-4 <= 0.05.  (no action taken)
     B1      X, Y, Z:  -85.07  93.06  23.43
4.2  Radius of line 2925 at 1.25E-4 <= 0.05.  (no action taken)
     B1      X, Y, Z:  -88.05  97.61  25.88
4.2  Radius of line 2932 at 0.049 <= 0.05.  (no action taken)
     B1      X, Y, Z:  -80.17  85.9  21.27
4.2  Radius of line 2937 at 0.045 <= 0.05.  (no action taken)
     B1      X, Y, Z:  -81.72  82.88  20.34
4.2  Radius of line 2938 at 1.25E-4 <= 0.05.  (no action taken)
     B1      X, Y, Z:  -81.81  82.84  20.36
4.2  Radius of line 2951 at 0.04 <= 0.05.  (no action taken)
     B1      X, Y, Z:  -81.2  73.63  18.72
4.2  Radius of line 2988 at 1.25E-4 <= 0.05.  (no action taken)
     B1      X, Y, Z:  -65.75  64.93  6.83
4.2  Radius of line 3003 at 1.25E-4 <= 0.05.  (no action taken)
     B1      X, Y, Z:  -66.87  66.84  6.43
4.2  Radius of line 3094 at 0.046 <= 0.05.  (no action taken)
     B1      X, Y, Z:  -70.42  66.2  4.44
4.2  Radius of line 3096 at 0.047 <= 0.05.  (no action taken)
     B1      X, Y, Z:  -70.34  66.42  4.53
4.2  Radius of line 3098 at 1.25E-4 <= 0.05.  (no action taken)
     B1      X, Y, Z:  -70.2  66.61  4.56
4.2  Radius of line 3186 at 1.25E-4 <= 0.05.  (no action taken)
     B1      X, Y, Z:  -67.05  65.06  6.97
4.2  Radius of line 3203 at 0.029 <= 0.05.  (no action taken)
     B1      X, Y, Z:  -68.58  65.04  7.66
4.2  Radius of line 3204 at 0.042 <= 0.05.  (no action taken)
     B1      X, Y, Z:  -68.52  64.89  7.49
4.2  Radius of line 3332 at 1.25E-4 <= 0.05.  (no action taken)
     B1      X, Y, Z:  -32.59  63.43  21.11
4.2  Radius of line 3346 at 0.04 <= 0.05.  (no action taken)
     B1      X, Y, Z:  -31.13  65.49  20.02
4.2  Radius of line 3355 at 1.25E-4 <= 0.05.  (no action taken)
     B1      X, Y, Z:  -30.13  64.52  18.98
4.2  Radius of line 3398 at 1.25E-4 <= 0.05.  (no action taken)
     B1      X, Y, Z:  -31.42  65.8  20.91
4.2  Radius of line 3419 at 1.25E-4 <= 0.05.  (no action taken)
     B1      X, Y, Z:  -27.72  66.44  16.7
4.2  Radius of line 3564 at 0.048 <= 0.05.  (no action taken)
     B1      X, Y, Z:  -28.54  80.5  22.25
4.2  Radius of line 3574 at 0.047 <= 0.05.  (no action taken)
     B1      X, Y, Z:  -29.27  81.62  22.59
4.2  Radius of line 3843 at 1.25E-4 <= 0.05.  (no action taken)
     B1      X, Y, Z:  -20.43  83.59  18.47
4.2  Radius of line 3852 at 1.25E-4 <= 0.05.  (no action taken)
     B1      X, Y, Z:  -17.19  76.39  19.08
4.2  Radius of line 3879 at 1.25E-4 <= 0.05.  (no action taken)
     B1      X, Y, Z:  -13.28  77.97  22.69
4.2  Radius of line 3921 at 1.25E-4 <= 0.05.  (no action taken)
     B1      X, Y, Z:  -16.53  72.38  18.47
4.2  Radius of line 3940 at 1.25E-4 <= 0.05.  (no action taken)
     B1      X, Y, Z:  -18.36  70.39  19.31
4.3  Radius of line 4002 at 0.815 >= 5.0 stdevs above the mean.  (no action taken)
     B1      X, Y, Z:  -14.51  72.97  17.67
4.3  Radius of line 4003 at 0.884 >= 5.0 stdevs above the mean.  (no action taken)
     B1      X, Y, Z:  -14.46  72.91  17.74
4.3  Radius of line 4012 at 0.816 >= 5.0 stdevs above the mean.  (no action taken)
     B1      X, Y, Z:  -15.0  72.72  17.62
4.2  Radius of line 4060 at 1.25E-4 <= 0.05.  (no action taken)
     B1      X, Y, Z:  -21.13  76.49  20.28
4.2  Radius of line 4107 at 0.034 <= 0.05.  (no action taken)
     B1      X, Y, Z:  -16.14  72.0  17.78
4.2  Radius of line 4222 at 0.044 <= 0.05.  (no action taken)
     B1      X, Y, Z:  -1.54  76.76  20.33
4.2  Radius of line 4423 at 1.25E-4 <= 0.05.  (no action taken)
     B1      X, Y, Z:  -15.1  75.8  16.69
4.2  Radius of line 4435 at 1.25E-4 <= 0.05.  (no action taken)
     B1      X, Y, Z:  -21.26  67.7  18.36
4.2  Radius of line 4551 at 1.25E-4 <= 0.05.  (no action taken)
     B1      X, Y, Z:  -25.38  67.89  21.72
4.2  Radius of line 4564 at 0.023 <= 0.05.  (no action taken)
     B1      X, Y, Z:  -22.99  69.37  22.04
4.2  Radius of line 4573 at 1.25E-4 <= 0.05.  (no action taken)
     B1      X, Y, Z:  -22.22  69.29  22.7
4.2  Radius of line 4617 at 0.04 <= 0.05.  (no action taken)
     B1      X, Y, Z:  -32.5  64.52  17.89
4.5  Radius of terminal line 4665 at 0.353 >= 5.0 stdevs above the mean.  (no action taken)
     B1      X, Y, Z:  -35.97  63.05  19.79
4.2  Radius of line 4805 at 0.048 <= 0.05.  (no action taken)
     B1      X, Y, Z:  -18.05  64.11  27.86
4.2  Radius of line 4810 at 1.25E-4 <= 0.05.  (no action taken)
     B1      X, Y, Z:  -28.62  61.11  23.09
4.2  Radius of line 4825 at 0.045 <= 0.05.  (no action taken)
     B1      X, Y, Z:  -33.19  63.9  18.7
4.2  Radius of line 4942 at 0.033 <= 0.05.  (no action taken)
     B1      X, Y, Z:  -1.75  75.98  25.65
4.2  Radius of line 4979 at 0.049 <= 0.05.  (no action taken)
     B1      X, Y, Z:  0.52  80.17  22.52
4.2  Radius of line 4981 at 0.043 <= 0.05.  (no action taken)
     B1      X, Y, Z:  0.81  80.29  22.59
4.2  Radius of line 5029 at 1.25E-4 <= 0.05.  (no action taken)
     B1      X, Y, Z:  0.34  81.5  18.84
4.2  Radius of line 5048 at 0.046 <= 0.05.  (no action taken)
     B1      X, Y, Z:  -0.03  81.06  18.14
4.2  Radius of line 5050 at 1.25E-4 <= 0.05.  (no action taken)
     B1      X, Y, Z:  -1.1  79.32  18.84
4.2  Radius of line 5056 at 0.043 <= 0.05.  (no action taken)
     B1      X, Y, Z:  -1.47  75.76  23.19
4.2  Radius of line 5309 at 1.25E-4 <= 0.05.  (no action taken)
     B1      X, Y, Z:  29.7  67.39  23.22
4.2  Radius of line 5354 at 0.044 <= 0.05.  (no action taken)
     B1      X, Y, Z:  23.89  64.74  21.96
4.2  Radius of line 5512 at 0.047 <= 0.05.  (no action taken)
     B1      X, Y, Z:  39.44  65.61  27.24
4.2  Radius of line 5514 at 0.042 <= 0.05.  (no action taken)
     B1      X, Y, Z:  39.55  65.77  27.13
4.2  Radius of line 5531 at 1.25E-4 <= 0.05.  (no action taken)
     B1      X, Y, Z:  40.95  64.33  28.08
4.2  Radius of line 5550 at 0.046 <= 0.05.  (no action taken)
     B1      X, Y, Z:  34.59  67.24  24.67
4.2  Radius of line 5567 at 0.047 <= 0.05.  (no action taken)
     B1      X, Y, Z:  35.19  67.79  22.24
4.2  Radius of line 5642 at 0.046 <= 0.05.  (no action taken)
     B1      X, Y, Z:  30.38  68.64  25.58
4.2  Radius of line 5804 at 0.037 <= 0.05.  (no action taken)
     B1      X, Y, Z:  46.11  73.78  21.85
4.2  Radius of line 5810 at 1.25E-4 <= 0.05.  (no action taken)
     B1      X, Y, Z:  47.14  73.65  21.82
4.2  Radius of line 5990 at 0.049 <= 0.05.  (no action taken)
     B1      X, Y, Z:  58.03  76.94  21.53
4.2  Radius of line 6012 at 0.034 <= 0.05.  (no action taken)
     B1      X, Y, Z:  61.32  77.91  21.96
4.2  Radius of line 6014 at 0.05 <= 0.05.  (no action taken)
     B1      X, Y, Z:  61.67  77.72  21.82
4.2  Radius of line 6388 at 1.25E-4 <= 0.05.  (no action taken)
     B1      X, Y, Z:  113.81  101.93  3.81
4.2  Radius of line 6443 at 1.25E-4 <= 0.05.  (no action taken)
     B1      X, Y, Z:  117.11  106.71  5.76
4.2  Radius of line 6511 at 1.25E-4 <= 0.05.  (no action taken)
     B1      X, Y, Z:  100.62  97.32  13.57
4.2  Radius of line 6523 at 1.25E-4 <= 0.05.  (no action taken)
     B1      X, Y, Z:  51.64  73.82  22.37
4.2  Radius of line 6525 at 0.047 <= 0.05.  (no action taken)
     B1      X, Y, Z:  36.61  74.4  21.54
4.2  Radius of line 6545 at 1.25E-4 <= 0.05.  (no action taken)
     B1      X, Y, Z:  20.91  73.93  25.77
4.2  Radius of line 6555 at 1.25E-4 <= 0.05.  (no action taken)
     B1      X, Y, Z:  5.45  75.05  24.3
4.2  Radius of line 6592 at 0.048 <= 0.05.  (no action taken)
     B1      X, Y, Z:  -7.02  75.1  22.92
4.2  Radius of line 6888 at 1.25E-4 <= 0.05.  (no action taken)
     B1      X, Y, Z:  -28.01  99.61  11.9
4.2  Radius of line 6915 at 1.25E-4 <= 0.05.  (no action taken)
     B1      X, Y, Z:  -32.69  102.74  10.87
4.5  Radius of terminal line 6954 at 0.381 >= 5.0 stdevs above the mean.  (no action taken)
     B1      X, Y, Z:  -37.39  105.26  9.56
4.2  Radius of line 7089 at 0.049 <= 0.05.  (no action taken)
     B1      X, Y, Z:  -48.61  123.46  11.21
4.3  Radius of line 7190 at 0.827 >= 5.0 stdevs above the mean.  (no action taken)
     B1      X, Y, Z:  -45.79  132.83  15.62
4.2  Radius of line 7279 at 1.25E-4 <= 0.05.  (no action taken)
     B1      X, Y, Z:  -42.77  139.54  11.2
4.3  Radius of line 7492 at 0.836 >= 5.0 stdevs above the mean.  (no action taken)
     B1      X, Y, Z:  -17.09  142.58  27.59
4.3  Radius of line 7494 at 0.813 >= 5.0 stdevs above the mean.  (no action taken)
     B1      X, Y, Z:  -17.56  142.89  27.8
4.2  Radius of line 7504 at 1.25E-4 <= 0.05.  (no action taken)
     B1      X, Y, Z:  -18.16  143.67  29.39
4.2  Radius of line 7529 at 1.25E-4 <= 0.05.  (no action taken)
     B1      X, Y, Z:  -19.97  144.58  28.0
4.2  Radius of line 7532 at 1.25E-4 <= 0.05.  (no action taken)
     B1      X, Y, Z:  -16.35  141.17  28.18
4.2  Radius of line 7626 at 1.25E-4 <= 0.05.  (no action taken)
     B1      X, Y, Z:  -48.07  129.83  18.97
4.2  Radius of line 7704 at 0.044 <= 0.05.  (no action taken)
     B1      X, Y, Z:  -55.39  129.86  8.52
4.2  Radius of line 7773 at 1.25E-4 <= 0.05.  (no action taken)
     B1      X, Y, Z:  -57.25  124.14  15.78
4.2  Radius of line 7951 at 1.25E-4 <= 0.05.  (no action taken)
     B1      X, Y, Z:  -51.14  128.74  17.17
4.2  Radius of line 8042 at 1.25E-4 <= 0.05.  (no action taken)
     B1      X, Y, Z:  -69.08  114.92  19.69
4.2  Radius of line 8231 at 0.045 <= 0.05.  (no action taken)
     B1      X, Y, Z:  -77.32  104.24  18.19
4.2  Radius of line 8303 at 0.042 <= 0.05.  (no action taken)
     B1      X, Y, Z:  -84.81  108.11  24.16
4.2  Radius of line 8579 at 1.25E-4 <= 0.05.  (no action taken)
     B1      X, Y, Z:  3.78  114.01  20.99
4.2  Radius of line 8780 at 0.04 <= 0.05.  (no action taken)
     B1      X, Y, Z:  4.35  121.3  22.95
2.4  Length of segment ending at point 566 >= 6.0 stdevs above mean at 0.8603.  (no action taken)
     B1      X, Y, Z:  -16.6  72.3  30.76
2.4  Length of segment ending at point 1201 >= 6.0 stdevs above mean at 0.8007.  (no action taken)
     B1      X, Y, Z:  -73.15  57.3  9.81
2.4  Length of segment ending at point 1372 >= 6.0 stdevs above mean at 0.8233.  (no action taken)
     B1      X, Y, Z:  -81.4  62.01  26.5
2.4  Length of segment ending at point 1746 >= 6.0 stdevs above mean at 0.8885.  (no action taken)
     B1      X, Y, Z:  -81.44  59.66  22.17
2.4  Length of segment ending at point 1797 >= 6.0 stdevs above mean at 0.9749.  (no action taken)
     B1      X, Y, Z:  -50.34  62.05  12.12
2.4  Length of segment ending at point 1818 >= 6.0 stdevs above mean at 0.9716.  (no action taken)
     B1      X, Y, Z:  -52.24  63.5  10.48
2.4  Length of segment ending at point 1898 >= 6.0 stdevs above mean at 0.7928.  (no action taken)
     B1      X, Y, Z:  -51.41  61.23  13.72
2.4  Length of segment ending at point 3121 >= 6.0 stdevs above mean at 0.8012.  (no action taken)
     B1      X, Y, Z:  -69.44  62.88  2.74
2.4  Length of segment ending at point 3284 >= 6.0 stdevs above mean at 0.8697.  (no action taken)
     B1      X, Y, Z:  -32.5  66.52  16.82
2.4  Length of segment ending at point 3383 >= 6.0 stdevs above mean at 0.9737.  (no action taken)
     B1      X, Y, Z:  -32.19  63.43  19.84
2.4  Length of segment ending at point 3530 >= 6.0 stdevs above mean at 0.9371.  (no action taken)
     B1      X, Y, Z:  -28.19  75.08  21.59
2.4  Length of segment ending at point 3579 >= 6.0 stdevs above mean at 0.8269.  (no action taken)
     B1      X, Y, Z:  -15.49  72.81  29.62
2.4  Length of segment ending at point 4004 >= 6.0 stdevs above mean at 1.1917.  (no action taken)
     B1      X, Y, Z:  -13.71  73.75  18.13
2.4  Length of segment ending at point 4013 >= 6.0 stdevs above mean at 1.1538.  (no action taken)
     B1      X, Y, Z:  -15.2  73.75  18.1
2.4  Length of segment ending at point 4424 >= 6.0 stdevs above mean at 0.8021.  (no action taken)
     B1      X, Y, Z:  -19.42  68.55  18.32
2.4  Length of segment ending at point 4618 >= 6.0 stdevs above mean at 0.8155.  (no action taken)
     B1      X, Y, Z:  -32.95  63.65  18.02
2.4  Length of segment ending at point 4703 >= 6.0 stdevs above mean at 1.012.  (no action taken)
     B1      X, Y, Z:  -28.39  61.83  22.07
2.4  Length of segment ending at point 4813 >= 6.0 stdevs above mean at 0.9048.  (no action taken)
     B1      X, Y, Z:  -32.08  64.27  18.68
2.4  Length of segment ending at point 4911 >= 6.0 stdevs above mean at 0.8358.  (no action taken)
     B1      X, Y, Z:  -0.64  76.14  22.03
2.5  Length of segment ending at point 5048 <= 0.1 at 0.0943.  (no action taken)
     B1      X, Y, Z:  -0.03  81.06  18.14
2.4  Length of segment ending at point 5054 >= 6.0 stdevs above mean at 0.8694.  (no action taken)
     B1      X, Y, Z:  -1.32  75.59  22.81
2.4  Length of segment ending at point 5070 >= 6.0 stdevs above mean at 0.8115.  (no action taken)
     B1      X, Y, Z:  0.47  73.29  22.6
2.4  Length of segment ending at point 5231 >= 6.0 stdevs above mean at 1.0331.  (no action taken)
     B1      X, Y, Z:  20.87  72.28  24.12
2.4  Length of segment ending at point 6393 >= 6.0 stdevs above mean at 1.0561.  (no action taken)
     B1      X, Y, Z:  112.72  102.5  4.82
2.4  Length of segment ending at point 6543 >= 6.0 stdevs above mean at 0.9682.  (no action taken)
     B1      X, Y, Z:  20.89  73.65  25.73
2.4  Length of segment ending at point 6548 >= 6.0 stdevs above mean at 0.9366.  (no action taken)
     B1      X, Y, Z:  4.35  74.61  23.84
2.4  Length of segment ending at point 6886 >= 6.0 stdevs above mean at 0.8303.  (no action taken)
     B1      X, Y, Z:  -28.28  99.75  11.34
2.4  Length of segment ending at point 7022 >= 6.0 stdevs above mean at 0.8031.  (no action taken)
     B1      X, Y, Z:  -44.16  114.67  8.8
2.4  Length of segment ending at point 7081 >= 6.0 stdevs above mean at 0.9149.  (no action taken)
     B1      X, Y, Z:  -48.38  123.16  11.05
2.5  Length of segment ending at point 7121 <= 0.1 at 0.1.  (no action taken)
     B1      X, Y, Z:  -49.79  127.35  10.77
2.4  Length of segment ending at point 7208 >= 6.0 stdevs above mean at 1.1356.  (no action taken)
     B1      X, Y, Z:  -44.93  133.94  15.38
2.4  Length of segment ending at point 7243 >= 6.0 stdevs above mean at 0.9815.  (no action taken)
     B1      X, Y, Z:  -42.0  136.74  15.14
2.4  Length of segment ending at point 7322 >= 6.0 stdevs above mean at 0.8898.  (no action taken)
     B1      X, Y, Z:  -40.3  135.11  20.38
2.4  Length of segment ending at point 7486 >= 6.0 stdevs above mean at 0.9216.  (no action taken)
     B1      X, Y, Z:  -16.6  142.27  28.45
2.4  Length of segment ending at point 7505 >= 6.0 stdevs above mean at 1.2252.  (no action taken)
     B1      X, Y, Z:  -18.68  142.68  28.25
2.4  Length of segment ending at point 7547 >= 6.0 stdevs above mean at 0.9978.  (no action taken)
     B1      X, Y, Z:  -14.39  140.68  26.42
2.4  Length of segment ending at point 7563 >= 6.0 stdevs above mean at 0.9113.  (no action taken)
     B1      X, Y, Z:  -14.54  140.49  26.88
2.4  Length of segment ending at point 7566 >= 6.0 stdevs above mean at 1.0337.  (no action taken)
     B1      X, Y, Z:  -39.36  134.22  21.58
2.4  Length of segment ending at point 7661 >= 6.0 stdevs above mean at 1.0193.  (no action taken)
     B1      X, Y, Z:  -47.89  128.74  15.95
2.4  Length of segment ending at point 7663 >= 6.0 stdevs above mean at 1.0105.  (no action taken)
     B1      X, Y, Z:  -50.78  127.24  10.6
2.4  Length of segment ending at point 7793 >= 6.0 stdevs above mean at 1.1905.  (no action taken)
     B1      X, Y, Z:  -58.77  125.72  18.36
2.4  Length of segment ending at point 7990 >= 6.0 stdevs above mean at 1.4698.  (no action taken)
     B1      X, Y, Z:  -64.3  121.52  17.95
2.4  Length of segment ending at point 8092 >= 6.0 stdevs above mean at 0.835.  (no action taken)
     B1      X, Y, Z:  -74.73  113.33  17.78
2.4  Length of segment ending at point 8182 >= 6.0 stdevs above mean at 0.9764.  (no action taken)
     B1      X, Y, Z:  -77.28  100.24  18.85
2.4  Length of segment ending at point 8249 >= 6.0 stdevs above mean at 0.8963.  (no action taken)
     B1      X, Y, Z:  -80.69  109.63  17.19
2.4  Length of segment ending at point 8705 >= 6.0 stdevs above mean at 0.8637.  (no action taken)
     B1      X, Y, Z:  -1.51  130.49  28.4
2.4  Length of segment ending at point 8727 >= 6.0 stdevs above mean at 1.2293.  (no action taken)
     B1      X, Y, Z:  -4.19  132.48  29.36
2.4  Length of segment ending at point 8781 >= 6.0 stdevs above mean at 0.9203.  (no action taken)
     B1      X, Y, Z:  4.25  111.71  20.29
2.4  Length of segment ending at point 8793 >= 6.0 stdevs above mean at 0.8911.  (no action taken)
     B1      X, Y, Z:  4.55  111.3  21.95
4.4  Line 535 of rad 0.441 links to 534 of rad 0.195.  (no action taken)
     B1      X, Y, Z:  -12.7  71.95  31.9
4.4  Line 875 of rad 0.097 links to 874 of rad 0.046.  (no action taken)
     B1      X, Y, Z:  -38.63  65.17  19.55
4.4  Line 1005 of rad 0.138 links to 1004 of rad 0.059.  (no action taken)
     B1      X, Y, Z:  -40.99  61.44  15.64
4.4  Line 1196 of rad 0.256 links to 1195 of rad 0.116.  (no action taken)
     B1      X, Y, Z:  -71.6  57.35  9.87
4.4  Line 1399 of rad 0.293 links to 1398 of rad 0.118.  (no action taken)
     B1      X, Y, Z:  -81.9  62.9  31.12
4.4  Line 1449 of rad 0.157 links to 1448 of rad 0.075.  (no action taken)
     B1      X, Y, Z:  -82.94  56.18  32.39
4.4  Line 1494 of rad 0.083 links to 1493 of rad 1.25E-4.  (no action taken)
     B1      X, Y, Z:  -84.98  49.86  31.94
4.4  Line 1889 of rad 0.116 links to 1888 of rad 0.038.  (no action taken)
     B1      X, Y, Z:  -54.39  63.96  9.87
4.4  Line 2321 of rad 0.073 links to 2320 of rad 1.25E-4.  (no action taken)
     B1      X, Y, Z:  -82.07  81.63  25.41
4.4  Line 2424 of rad 0.126 links to 2423 of rad 0.06.  (no action taken)
     B1      X, Y, Z:  -88.29  92.15  27.31
4.4  Line 2442 of rad 0.077 links to 2441 of rad 0.034.  (no action taken)
     B1      X, Y, Z:  -85.86  87.98  28.04
4.4  Line 2622 of rad 0.107 links to 2621 of rad 0.052.  (no action taken)
     B1      X, Y, Z:  -77.18  63.2  19.38
4.4  Line 2728 of rad 0.204 links to 2727 of rad 0.072.  (no action taken)
     B1      X, Y, Z:  -79.57  77.82  17.88
4.4  Line 2746 of rad 0.138 links to 2745 of rad 0.057.  (no action taken)
     B1      X, Y, Z:  -79.96  76.1  15.51
4.4  Line 3162 of rad 0.13 links to 3161 of rad 0.057.  (no action taken)
     B1      X, Y, Z:  -68.25  62.86  1.61
4.4  Line 3318 of rad 0.23 links to 3317 of rad 0.108.  (no action taken)
     B1      X, Y, Z:  -31.67  64.72  20.98
4.4  Line 3368 of rad 0.442 links to 3367 of rad 0.177.  (no action taken)
     B1      X, Y, Z:  -31.4  64.66  19.66
4.4  Line 3372 of rad 0.129 links to 3371 of rad 0.058.  (no action taken)
     B1      X, Y, Z:  -30.86  65.02  19.98
4.4  Line 3441 of rad 0.325 links to 3440 of rad 0.135.  (no action taken)
     B1      X, Y, Z:  -26.77  66.5  13.85
4.4  Line 3952 of rad 0.352 links to 3951 of rad 0.129.  (no action taken)
     B1      X, Y, Z:  -18.88  69.07  17.93
4.4  Line 4121 of rad 0.125 links to 4120 of rad 0.062.  (no action taken)
     B1      X, Y, Z:  -11.69  74.28  16.47
4.4  Line 4330 of rad 0.171 links to 4329 of rad 0.079.  (no action taken)
     B1      X, Y, Z:  9.17  84.03  20.16
4.4  Line 4394 of rad 0.131 links to 4393 of rad 0.065.  (no action taken)
     B1      X, Y, Z:  -13.14  79.33  11.15
4.4  Line 4486 of rad 0.162 links to 4485 of rad 0.081.  (no action taken)
     B1      X, Y, Z:  -20.33  67.37  18.14
4.4  Line 4565 of rad 0.072 links to 4564 of rad 0.023.  (no action taken)
     B1      X, Y, Z:  -22.9  69.3  22.11
4.4  Line 4796 of rad 0.223 links to 4795 of rad 0.093.  (no action taken)
     B1      X, Y, Z:  -19.94  64.85  28.09
4.4  Line 4813 of rad 0.469 links to 4812 of rad 0.066.  (no action taken)
     B1      X, Y, Z:  -32.08  64.27  18.68
4.4  Line 4826 of rad 0.095 links to 4825 of rad 0.045.  (no action taken)
     B1      X, Y, Z:  -33.38  63.85  18.64
4.4  Line 5022 of rad 0.132 links to 5021 of rad 0.063.  (no action taken)
     B1      X, Y, Z:  0.0  80.67  19.09
4.4  Line 5551 of rad 0.125 links to 5550 of rad 0.046.  (no action taken)
     B1      X, Y, Z:  34.61  67.24  24.42
4.4  Line 5630 of rad 0.183 links to 5629 of rad 0.075.  (no action taken)
     B1      X, Y, Z:  33.48  62.34  24.26
4.4  Line 6013 of rad 0.071 links to 6012 of rad 0.034.  (no action taken)
     B1      X, Y, Z:  61.56  77.88  22.0
4.4  Line 6022 of rad 0.175 links to 6021 of rad 0.072.  (no action taken)
     B1      X, Y, Z:  61.99  79.12  22.62
4.4  Line 6032 of rad 0.255 links to 6031 of rad 0.098.  (no action taken)
     B1      X, Y, Z:  63.1  80.61  23.06
4.4  Line 6216 of rad 0.444 links to 6215 of rad 0.191.  (no action taken)
     B1      X, Y, Z:  90.71  94.97  16.08
4.4  Line 6886 of rad 0.523 links to 6885 of rad 0.172.  (no action taken)
     B1      X, Y, Z:  -28.28  99.75  11.34
4.4  Line 7705 of rad 0.092 links to 7704 of rad 0.044.  (no action taken)
     B1      X, Y, Z:  -55.51  130.06  8.52
4.4  Line 8304 of rad 0.086 links to 8303 of rad 0.042.  (no action taken)
     B1      X, Y, Z:  -84.88  108.2  24.29
4.4  Line 8345 of rad 0.422 links to 8344 of rad 0.178.  (no action taken)
     B1      X, Y, Z:  -24.39  97.64  8.44
4.4  Line 8573 of rad 0.315 links to 8572 of rad 0.13.  (no action taken)
     B1      X, Y, Z:  4.44  114.19  21.4
 
 
```
