## Supplementary material for "Automated Proofreading of Digitally Reconstructed Neural Morphology Enhances Accuracy, Scalability, and Standardization": Standardization and accuracy results: 720575940618536528.CNG.swc.std

```
# Standardization file for /nmo_swc/out_Final/Temp_LMeasure_Final/720575940618536528.CNG.swc created with StdSwc version 1.31 on 3/7/26.
#
# code   irregularity_description. (action taken)
#     irregularity_type     coordinates
#
4.3  Radius of line 30 at 0.73 >= 5.0 stdevs above the mean.  (no action taken)
     B1      X, Y, Z:  3.41  3.14  1.34
4.3  Radius of line 31 at 0.689 >= 5.0 stdevs above the mean.  (no action taken)
     B1      X, Y, Z:  3.47  3.27  1.28
4.3  Radius of line 32 at 0.69 >= 5.0 stdevs above the mean.  (no action taken)
     B1      X, Y, Z:  3.65  3.43  1.21
4.3  Radius of line 33 at 0.687 >= 5.0 stdevs above the mean.  (no action taken)
     B1      X, Y, Z:  3.69  3.56  1.12
4.3  Radius of line 405 at 0.795 >= 5.0 stdevs above the mean.  (no action taken)
     B1      X, Y, Z:  22.7  60.43  5.23
4.3  Radius of line 406 at 0.715 >= 5.0 stdevs above the mean.  (no action taken)
     B1      X, Y, Z:  22.31  60.5  5.18
4.2  Radius of line 501 at 1.25E-4 <= 0.05.  (no action taken)
     B1      X, Y, Z:  22.49  61.36  15.74
4.2  Radius of line 636 at 0.035 <= 0.05.  (no action taken)
     B1      X, Y, Z:  13.47  70.74  15.85
4.2  Radius of line 661 at 0.048 <= 0.05.  (no action taken)
     B1      X, Y, Z:  7.77  70.1  12.01
4.2  Radius of line 701 at 0.04 <= 0.05.  (no action taken)
     B1      X, Y, Z:  6.17  70.28  12.63
4.2  Radius of line 726 at 1.25E-4 <= 0.05.  (no action taken)
     B1      X, Y, Z:  14.27  66.6  14.6
4.3  Radius of line 744 at 0.858 >= 5.0 stdevs above the mean.  (no action taken)
     B1      X, Y, Z:  21.2  61.0  4.57
4.3  Radius of line 745 at 0.751 >= 5.0 stdevs above the mean.  (no action taken)
     B1      X, Y, Z:  21.13  61.07  4.52
4.3  Radius of line 746 at 0.712 >= 5.0 stdevs above the mean.  (no action taken)
     B1      X, Y, Z:  21.11  61.13  4.44
4.2  Radius of line 777 at 1.25E-4 <= 0.05.  (no action taken)
     B1      X, Y, Z:  20.11  63.76  1.44
4.2  Radius of line 810 at 1.25E-4 <= 0.05.  (no action taken)
     B1      X, Y, Z:  22.06  65.94  0.8
4.3  Radius of line 891 at 0.676 >= 5.0 stdevs above the mean.  (no action taken)
     B1      X, Y, Z:  16.68  77.82  -3.7
4.3  Radius of line 901 at 1.008 >= 5.0 stdevs above the mean.  (no action taken)
     B1      X, Y, Z:  15.6  75.95  -4.2
4.3  Radius of line 902 at 0.945 >= 5.0 stdevs above the mean.  (no action taken)
     B1      X, Y, Z:  15.39  75.81  -4.05
4.3  Radius of line 903 at 0.846 >= 5.0 stdevs above the mean.  (no action taken)
     B1      X, Y, Z:  15.28  75.82  -4.01
4.3  Radius of line 904 at 0.801 >= 5.0 stdevs above the mean.  (no action taken)
     B1      X, Y, Z:  15.18  75.93  -3.98
4.3  Radius of line 905 at 0.736 >= 5.0 stdevs above the mean.  (no action taken)
     B1      X, Y, Z:  15.06  76.01  -3.83
4.2  Radius of line 1115 at 1.25E-4 <= 0.05.  (no action taken)
     B1      X, Y, Z:  23.97  99.95  -18.52
4.3  Radius of line 1140 at 0.706 >= 5.0 stdevs above the mean.  (no action taken)
     B1      X, Y, Z:  22.55  99.09  -20.79
4.3  Radius of line 1141 at 0.723 >= 5.0 stdevs above the mean.  (no action taken)
     B1      X, Y, Z:  22.28  99.11  -20.85
4.2  Radius of line 1307 at 1.25E-4 <= 0.05.  (no action taken)
     B1      X, Y, Z:  24.26  96.28  -1.43
4.2  Radius of line 1358 at 0.05 <= 0.05.  (no action taken)
     B1      X, Y, Z:  17.9  99.03  -25.4
4.2  Radius of line 1592 at 1.25E-4 <= 0.05.  (no action taken)
     B1      X, Y, Z:  15.02  70.97  -43.9
4.2  Radius of line 1623 at 1.25E-4 <= 0.05.  (no action taken)
     B1      X, Y, Z:  14.37  67.14  -46.49
4.2  Radius of line 1652 at 0.049 <= 0.05.  (no action taken)
     B1      X, Y, Z:  18.43  65.67  -45.86
4.2  Radius of line 1654 at 1.25E-4 <= 0.05.  (no action taken)
     B1      X, Y, Z:  17.52  64.65  -45.57
4.2  Radius of line 1733 at 0.041 <= 0.05.  (no action taken)
     B1      X, Y, Z:  15.99  86.01  -35.54
4.2  Radius of line 1914 at 1.25E-4 <= 0.05.  (no action taken)
     B1      X, Y, Z:  3.73  93.78  -29.9
4.2  Radius of line 1952 at 1.25E-4 <= 0.05.  (no action taken)
     B1      X, Y, Z:  24.17  98.52  -21.73
4.2  Radius of line 2093 at 1.25E-4 <= 0.05.  (no action taken)
     B1      X, Y, Z:  24.21  103.86  -37.73
4.3  Radius of line 2150 at 0.806 >= 5.0 stdevs above the mean.  (no action taken)
     B1      X, Y, Z:  33.11  106.46  -36.32
4.3  Radius of line 2151 at 0.822 >= 5.0 stdevs above the mean.  (no action taken)
     B1      X, Y, Z:  33.19  106.35  -36.54
4.2  Radius of line 2167 at 0.049 <= 0.05.  (no action taken)
     B1      X, Y, Z:  34.97  106.15  -34.58
4.2  Radius of line 2181 at 1.25E-4 <= 0.05.  (no action taken)
     B1      X, Y, Z:  34.36  105.85  -36.38
4.2  Radius of line 2184 at 1.25E-4 <= 0.05.  (no action taken)
     B1      X, Y, Z:  33.23  106.96  -35.54
4.3  Radius of line 2321 at 0.68 >= 5.0 stdevs above the mean.  (no action taken)
     B1      X, Y, Z:  17.59  101.37  -34.99
4.2  Radius of line 2338 at 1.25E-4 <= 0.05.  (no action taken)
     B1      X, Y, Z:  17.14  99.46  -35.02
4.2  Radius of line 2572 at 1.25E-4 <= 0.05.  (no action taken)
     B1      X, Y, Z:  33.31  110.64  -28.18
4.2  Radius of line 2582 at 1.25E-4 <= 0.05.  (no action taken)
     B1      X, Y, Z:  37.94  110.53  -23.41
4.2  Radius of line 2585 at 1.25E-4 <= 0.05.  (no action taken)
     B1      X, Y, Z:  35.07  104.02  -11.84
4.2  Radius of line 2597 at 1.25E-4 <= 0.05.  (no action taken)
     B1      X, Y, Z:  27.57  102.53  -11.88
4.2  Radius of line 2599 at 0.046 <= 0.05.  (no action taken)
     B1      X, Y, Z:  28.91  101.03  -11.69
4.2  Radius of line 2697 at 0.043 <= 0.05.  (no action taken)
     B1      X, Y, Z:  15.83  93.65  -2.81
4.3  Radius of line 2807 at 0.685 >= 5.0 stdevs above the mean.  (no action taken)
     B1      X, Y, Z:  10.97  106.24  0.32
4.3  Radius of line 2808 at 0.859 >= 5.0 stdevs above the mean.  (no action taken)
     B1      X, Y, Z:  10.99  106.14  0.54
4.3  Radius of line 2809 at 0.891 >= 5.0 stdevs above the mean.  (no action taken)
     B1      X, Y, Z:  10.92  106.24  0.65
4.2  Radius of line 2814 at 1.25E-4 <= 0.05.  (no action taken)
     B1      X, Y, Z:  11.08  105.53  1.24
4.5  Radius of terminal line 2884 at 0.394 >= 5.0 stdevs above the mean.  (no action taken)
     B1      X, Y, Z:  -2.19  106.58  -2.24
4.2  Radius of line 2978 at 1.25E-4 <= 0.05.  (no action taken)
     B1      X, Y, Z:  3.89  109.15  6.88
4.2  Radius of line 2989 at 0.043 <= 0.05.  (no action taken)
     B1      X, Y, Z:  4.48  108.45  7.37
4.2  Radius of line 3005 at 0.039 <= 0.05.  (no action taken)
     B1      X, Y, Z:  5.52  108.65  0.51
4.2  Radius of line 3007 at 1.25E-4 <= 0.05.  (no action taken)
     B1      X, Y, Z:  6.0  108.04  0.49
4.2  Radius of line 3012 at 1.25E-4 <= 0.05.  (no action taken)
     B1      X, Y, Z:  11.32  106.03  1.93
4.2  Radius of line 3016 at 0.049 <= 0.05.  (no action taken)
     B1      X, Y, Z:  12.33  105.84  -1.15
4.2  Radius of line 3120 at 1.25E-4 <= 0.05.  (no action taken)
     B1      X, Y, Z:  1.16  96.19  -9.04
4.2  Radius of line 3128 at 1.25E-4 <= 0.05.  (no action taken)
     B1      X, Y, Z:  2.73  95.68  -6.69
4.2  Radius of line 3212 at 1.25E-4 <= 0.05.  (no action taken)
     B1      X, Y, Z:  16.07  98.63  8.96
4.2  Radius of line 3222 at 0.035 <= 0.05.  (no action taken)
     B1      X, Y, Z:  15.1  99.14  8.37
4.2  Radius of line 3227 at 0.045 <= 0.05.  (no action taken)
     B1      X, Y, Z:  16.84  99.25  9.47
4.2  Radius of line 3233 at 1.25E-4 <= 0.05.  (no action taken)
     B1      X, Y, Z:  16.29  100.53  9.09
4.2  Radius of line 3236 at 0.04 <= 0.05.  (no action taken)
     B1      X, Y, Z:  15.61  97.5  3.85
4.2  Radius of line 3241 at 1.25E-4 <= 0.05.  (no action taken)
     B1      X, Y, Z:  16.32  94.79  -2.6
4.2  Radius of line 3268 at 1.25E-4 <= 0.05.  (no action taken)
     B1      X, Y, Z:  13.74  92.2  -2.03
4.2  Radius of line 3321 at 0.049 <= 0.05.  (no action taken)
     B1      X, Y, Z:  7.07  94.04  4.17
4.2  Radius of line 3348 at 1.25E-4 <= 0.05.  (no action taken)
     B1      X, Y, Z:  12.06  96.08  1.12
4.2  Radius of line 3362 at 0.047 <= 0.05.  (no action taken)
     B1      X, Y, Z:  9.63  95.22  1.64
4.2  Radius of line 3374 at 1.25E-4 <= 0.05.  (no action taken)
     B1      X, Y, Z:  12.06  91.34  -1.72
4.2  Radius of line 3381 at 1.25E-4 <= 0.05.  (no action taken)
     B1      X, Y, Z:  17.69  93.74  -3.47
4.2  Radius of line 3405 at 0.036 <= 0.05.  (no action taken)
     B1      X, Y, Z:  11.48  85.5  -9.19
4.2  Radius of line 3406 at 0.034 <= 0.05.  (no action taken)
     B1      X, Y, Z:  11.52  85.58  -9.26
4.2  Radius of line 3410 at 1.25E-4 <= 0.05.  (no action taken)
     B1      X, Y, Z:  17.21  78.49  -3.49
4.2  Radius of line 3414 at 1.25E-4 <= 0.05.  (no action taken)
     B1      X, Y, Z:  17.42  77.74  -2.99
4.2  Radius of line 3526 at 1.25E-4 <= 0.05.  (no action taken)
     B1      X, Y, Z:  19.81  79.48  2.38
4.2  Radius of line 3570 at 1.25E-4 <= 0.05.  (no action taken)
     B1      X, Y, Z:  17.48  81.21  6.68
4.2  Radius of line 3620 at 1.25E-4 <= 0.05.  (no action taken)
     B1      X, Y, Z:  13.99  81.86  9.52
4.2  Radius of line 3789 at 1.25E-4 <= 0.05.  (no action taken)
     B1      X, Y, Z:  1.1  89.69  16.65
4.2  Radius of line 3847 at 0.046 <= 0.05.  (no action taken)
     B1      X, Y, Z:  21.25  78.77  1.59
4.2  Radius of line 3927 at 1.25E-4 <= 0.05.  (no action taken)
     B1      X, Y, Z:  28.77  76.54  -7.29
4.2  Radius of line 4030 at 0.041 <= 0.05.  (no action taken)
     B1      X, Y, Z:  18.95  76.61  -6.0
4.2  Radius of line 4088 at 1.25E-4 <= 0.05.  (no action taken)
     B1      X, Y, Z:  17.17  80.33  -6.64
4.2  Radius of line 4089 at 1.25E-4 <= 0.05.  (no action taken)
     B1      X, Y, Z:  19.48  74.38  -5.03
4.2  Radius of line 4130 at 1.25E-4 <= 0.05.  (no action taken)
     B1      X, Y, Z:  18.43  71.43  -3.18
4.2  Radius of line 4410 at 1.25E-4 <= 0.05.  (no action taken)
     B1      X, Y, Z:  14.64  60.26  -17.67
4.2  Radius of line 4463 at 0.047 <= 0.05.  (no action taken)
     B1      X, Y, Z:  17.67  60.04  -14.91
4.2  Radius of line 4503 at 1.25E-4 <= 0.05.  (no action taken)
     B1      X, Y, Z:  20.2  64.57  -11.62
4.2  Radius of line 4515 at 1.25E-4 <= 0.05.  (no action taken)
     B1      X, Y, Z:  21.54  66.99  -10.69
4.2  Radius of line 4662 at 1.25E-4 <= 0.05.  (no action taken)
     B1      X, Y, Z:  7.78  65.37  -18.65
4.2  Radius of line 4685 at 0.035 <= 0.05.  (no action taken)
     B1      X, Y, Z:  7.87  64.2  -21.7
4.2  Radius of line 4708 at 0.037 <= 0.05.  (no action taken)
     B1      X, Y, Z:  7.72  64.07  -21.11
4.2  Radius of line 4786 at 1.25E-4 <= 0.05.  (no action taken)
     B1      X, Y, Z:  6.91  65.32  -23.59
4.2  Radius of line 4906 at 1.25E-4 <= 0.05.  (no action taken)
     B1      X, Y, Z:  28.19  73.91  4.88
4.2  Radius of line 4918 at 0.034 <= 0.05.  (no action taken)
     B1      X, Y, Z:  27.1  74.36  5.3
4.2  Radius of line 5116 at 1.25E-4 <= 0.05.  (no action taken)
     B1      X, Y, Z:  35.37  94.36  13.7
4.2  Radius of line 5164 at 1.25E-4 <= 0.05.  (no action taken)
     B1      X, Y, Z:  33.51  94.06  12.48
4.2  Radius of line 5168 at 1.25E-4 <= 0.05.  (no action taken)
     B1      X, Y, Z:  33.88  89.94  11.96
4.2  Radius of line 5200 at 1.25E-4 <= 0.05.  (no action taken)
     B1      X, Y, Z:  36.03  91.26  16.78
4.2  Radius of line 5235 at 0.045 <= 0.05.  (no action taken)
     B1      X, Y, Z:  35.44  92.29  15.91
4.2  Radius of line 5253 at 0.037 <= 0.05.  (no action taken)
     B1      X, Y, Z:  35.51  84.78  9.13
4.2  Radius of line 5256 at 0.036 <= 0.05.  (no action taken)
     B1      X, Y, Z:  32.61  80.08  6.89
4.2  Radius of line 5359 at 0.048 <= 0.05.  (no action taken)
     B1      X, Y, Z:  15.31  57.42  0.21
4.2  Radius of line 5397 at 0.046 <= 0.05.  (no action taken)
     B1      X, Y, Z:  14.19  55.39  -3.43
4.2  Radius of line 5507 at 1.25E-4 <= 0.05.  (no action taken)
     B1      X, Y, Z:  13.27  55.16  -16.81
4.2  Radius of line 5572 at 0.036 <= 0.05.  (no action taken)
     B1      X, Y, Z:  15.31  54.21  -20.38
4.2  Radius of line 5698 at 0.042 <= 0.05.  (no action taken)
     B1      X, Y, Z:  18.35  51.58  -27.06
4.2  Radius of line 5769 at 1.25E-4 <= 0.05.  (no action taken)
     B1      X, Y, Z:  13.72  56.9  -3.31
4.2  Radius of line 5896 at 0.023 <= 0.05.  (no action taken)
     B1      X, Y, Z:  8.03  59.66  -3.09
4.2  Radius of line 5897 at 0.038 <= 0.05.  (no action taken)
     B1      X, Y, Z:  8.0  59.71  -3.01
4.2  Radius of line 6066 at 0.046 <= 0.05.  (no action taken)
     B1      X, Y, Z:  1.0  50.48  -11.2
4.2  Radius of line 6123 at 1.25E-4 <= 0.05.  (no action taken)
     B1      X, Y, Z:  1.92  49.61  -13.42
4.2  Radius of line 6189 at 1.25E-4 <= 0.05.  (no action taken)
     B1      X, Y, Z:  1.62  44.62  -16.73
4.2  Radius of line 6207 at 1.25E-4 <= 0.05.  (no action taken)
     B1      X, Y, Z:  1.68  47.36  -17.77
4.2  Radius of line 6250 at 1.25E-4 <= 0.05.  (no action taken)
     B1      X, Y, Z:  -4.8  51.38  -2.93
4.2  Radius of line 6347 at 0.045 <= 0.05.  (no action taken)
     B1      X, Y, Z:  -8.74  62.16  -0.06
4.2  Radius of line 6370 at 1.25E-4 <= 0.05.  (no action taken)
     B1      X, Y, Z:  -8.01  56.19  1.32
4.2  Radius of line 6384 at 1.25E-4 <= 0.05.  (no action taken)
     B1      X, Y, Z:  -7.76  53.25  0.9
4.2  Radius of line 6604 at 0.019 <= 0.05.  (no action taken)
     B1      X, Y, Z:  -9.9  75.67  -19.09
4.2  Radius of line 6665 at 1.25E-4 <= 0.05.  (no action taken)
     B1      X, Y, Z:  -8.89  69.42  -20.6
4.2  Radius of line 6666 at 0.047 <= 0.05.  (no action taken)
     B1      X, Y, Z:  -8.67  69.65  -21.02
4.2  Radius of line 6694 at 1.25E-4 <= 0.05.  (no action taken)
     B1      X, Y, Z:  -8.16  66.09  -19.95
4.2  Radius of line 6734 at 1.25E-4 <= 0.05.  (no action taken)
     B1      X, Y, Z:  -8.81  72.34  -15.61
4.2  Radius of line 6744 at 1.25E-4 <= 0.05.  (no action taken)
     B1      X, Y, Z:  -11.87  66.69  -15.34
4.2  Radius of line 6754 at 0.044 <= 0.05.  (no action taken)
     B1      X, Y, Z:  -10.98  65.7  -13.44
4.2  Radius of line 6758 at 0.05 <= 0.05.  (no action taken)
     B1      X, Y, Z:  -10.37  65.7  -13.33
4.2  Radius of line 6776 at 1.25E-4 <= 0.05.  (no action taken)
     B1      X, Y, Z:  -12.16  60.26  -10.78
4.2  Radius of line 6780 at 1.25E-4 <= 0.05.  (no action taken)
     B1      X, Y, Z:  -7.4  54.74  -8.9
4.2  Radius of line 6932 at 0.046 <= 0.05.  (no action taken)
     B1      X, Y, Z:  -4.88  47.1  -1.18
4.2  Radius of line 7161 at 1.25E-4 <= 0.05.  (no action taken)
     B1      X, Y, Z:  7.27  58.77  9.79
4.2  Radius of line 7279 at 1.25E-4 <= 0.05.  (no action taken)
     B1      X, Y, Z:  13.69  63.95  4.34
4.2  Radius of line 7354 at 1.25E-4 <= 0.05.  (no action taken)
     B1      X, Y, Z:  13.62  74.28  3.19
4.2  Radius of line 7367 at 0.028 <= 0.05.  (no action taken)
     B1      X, Y, Z:  13.74  75.64  2.96
4.2  Radius of line 7370 at 0.037 <= 0.05.  (no action taken)
     B1      X, Y, Z:  16.8  62.96  3.11
4.2  Radius of line 7535 at 0.027 <= 0.05.  (no action taken)
     B1      X, Y, Z:  26.28  69.38  7.35
4.2  Radius of line 7700 at 0.048 <= 0.05.  (no action taken)
     B1      X, Y, Z:  15.16  77.29  18.72
4.2  Radius of line 7707 at 0.031 <= 0.05.  (no action taken)
     B1      X, Y, Z:  15.78  77.48  19.83
4.2  Radius of line 7938 at 1.25E-4 <= 0.05.  (no action taken)
     B1      X, Y, Z:  43.71  63.92  7.39
4.2  Radius of line 7942 at 0.044 <= 0.05.  (no action taken)
     B1      X, Y, Z:  43.07  63.4  8.1
4.2  Radius of line 7956 at 0.047 <= 0.05.  (no action taken)
     B1      X, Y, Z:  38.15  62.14  3.72
4.2  Radius of line 7968 at 1.25E-4 <= 0.05.  (no action taken)
     B1      X, Y, Z:  36.84  62.13  4.84
4.2  Radius of line 8011 at 1.25E-4 <= 0.05.  (no action taken)
     B1      X, Y, Z:  37.08  64.56  1.94
4.2  Radius of line 8077 at 0.034 <= 0.05.  (no action taken)
     B1      X, Y, Z:  35.39  66.2  9.89
4.2  Radius of line 8083 at 0.049 <= 0.05.  (no action taken)
     B1      X, Y, Z:  34.83  65.77  10.18
4.2  Radius of line 8097 at 1.25E-4 <= 0.05.  (no action taken)
     B1      X, Y, Z:  33.26  64.66  10.77
4.2  Radius of line 8189 at 1.25E-4 <= 0.05.  (no action taken)
     B1      X, Y, Z:  36.93  71.76  21.5
4.2  Radius of line 8211 at 1.25E-4 <= 0.05.  (no action taken)
     B1      X, Y, Z:  38.01  67.9  13.13
4.2  Radius of line 8220 at 0.035 <= 0.05.  (no action taken)
     B1      X, Y, Z:  36.72  67.22  10.87
4.2  Radius of line 8221 at 0.048 <= 0.05.  (no action taken)
     B1      X, Y, Z:  36.83  67.22  10.83
4.2  Radius of line 8230 at 0.027 <= 0.05.  (no action taken)
     B1      X, Y, Z:  36.22  65.92  11.11
4.2  Radius of line 8244 at 0.03 <= 0.05.  (no action taken)
     B1      X, Y, Z:  36.82  66.95  10.47
4.2  Radius of line 8288 at 1.25E-4 <= 0.05.  (no action taken)
     B1      X, Y, Z:  36.39  73.96  7.95
4.2  Radius of line 8438 at 1.25E-4 <= 0.05.  (no action taken)
     B1      X, Y, Z:  35.94  68.21  5.01
4.2  Radius of line 8450 at 1.25E-4 <= 0.05.  (no action taken)
     B1      X, Y, Z:  36.92  65.46  3.33
4.2  Radius of line 8459 at 0.038 <= 0.05.  (no action taken)
     B1      X, Y, Z:  39.75  64.22  1.35
4.2  Radius of line 8526 at 1.25E-4 <= 0.05.  (no action taken)
     B1      X, Y, Z:  48.33  65.06  -3.89
4.2  Radius of line 8569 at 1.25E-4 <= 0.05.  (no action taken)
     B1      X, Y, Z:  53.04  64.75  -7.06
4.2  Radius of line 8655 at 0.049 <= 0.05.  (no action taken)
     B1      X, Y, Z:  60.74  65.19  -17.33
4.2  Radius of line 8729 at 1.25E-4 <= 0.05.  (no action taken)
     B1      X, Y, Z:  57.51  65.79  -12.82
4.2  Radius of line 8736 at 1.25E-4 <= 0.05.  (no action taken)
     B1      X, Y, Z:  52.97  63.97  -9.43
4.2  Radius of line 8744 at 0.047 <= 0.05.  (no action taken)
     B1      X, Y, Z:  46.03  66.11  -2.81
4.2  Radius of line 8747 at 0.048 <= 0.05.  (no action taken)
     B1      X, Y, Z:  46.39  66.28  -2.84
4.2  Radius of line 8763 at 1.25E-4 <= 0.05.  (no action taken)
     B1      X, Y, Z:  46.69  66.62  -4.08
4.2  Radius of line 8827 at 0.045 <= 0.05.  (no action taken)
     B1      X, Y, Z:  48.5  72.04  -8.29
4.2  Radius of line 8828 at 0.033 <= 0.05.  (no action taken)
     B1      X, Y, Z:  48.52  72.18  -8.27
4.2  Radius of line 8829 at 0.04 <= 0.05.  (no action taken)
     B1      X, Y, Z:  48.56  72.16  -8.15
4.2  Radius of line 8830 at 0.048 <= 0.05.  (no action taken)
     B1      X, Y, Z:  48.74  71.4  -9.22
4.2  Radius of line 8869 at 1.25E-4 <= 0.05.  (no action taken)
     B1      X, Y, Z:  42.89  70.92  -4.57
4.2  Radius of line 8878 at 1.25E-4 <= 0.05.  (no action taken)
     B1      X, Y, Z:  42.08  71.5  -3.76
4.2  Radius of line 8922 at 0.043 <= 0.05.  (no action taken)
     B1      X, Y, Z:  48.12  74.03  -1.34
4.2  Radius of line 8924 at 1.25E-4 <= 0.05.  (no action taken)
     B1      X, Y, Z:  48.26  74.03  -1.14
4.2  Radius of line 8975 at 0.045 <= 0.05.  (no action taken)
     B1      X, Y, Z:  49.17  70.73  2.73
4.2  Radius of line 9146 at 1.25E-4 <= 0.05.  (no action taken)
     B1      X, Y, Z:  50.77  69.97  8.95
4.2  Radius of line 9158 at 0.029 <= 0.05.  (no action taken)
     B1      X, Y, Z:  49.65  70.42  4.25
4.2  Radius of line 9160 at 0.047 <= 0.05.  (no action taken)
     B1      X, Y, Z:  50.49  70.35  1.02
4.2  Radius of line 9351 at 1.25E-4 <= 0.05.  (no action taken)
     B1      X, Y, Z:  42.29  51.91  -12.82
4.2  Radius of line 9440 at 0.049 <= 0.05.  (no action taken)
     B1      X, Y, Z:  43.68  63.06  -10.02
4.2  Radius of line 9456 at 0.037 <= 0.05.  (no action taken)
     B1      X, Y, Z:  43.44  64.42  -7.94
4.2  Radius of line 9590 at 0.041 <= 0.05.  (no action taken)
     B1      X, Y, Z:  58.15  72.21  -20.62
4.2  Radius of line 9592 at 0.038 <= 0.05.  (no action taken)
     B1      X, Y, Z:  58.19  72.44  -20.7
4.2  Radius of line 9600 at 1.25E-4 <= 0.05.  (no action taken)
     B1      X, Y, Z:  57.14  72.54  -21.33
4.2  Radius of line 9607 at 1.25E-4 <= 0.05.  (no action taken)
     B1      X, Y, Z:  58.47  72.6  -21.79
4.2  Radius of line 9654 at 1.25E-4 <= 0.05.  (no action taken)
     B1      X, Y, Z:  61.14  74.24  -23.39
4.2  Radius of line 9671 at 1.25E-4 <= 0.05.  (no action taken)
     B1      X, Y, Z:  62.24  74.0  -25.19
4.2  Radius of line 9690 at 0.042 <= 0.05.  (no action taken)
     B1      X, Y, Z:  44.26  62.18  -7.41
4.2  Radius of line 9709 at 1.25E-4 <= 0.05.  (no action taken)
     B1      X, Y, Z:  45.07  62.46  -7.46
4.2  Radius of line 9732 at 0.046 <= 0.05.  (no action taken)
     B1      X, Y, Z:  43.42  60.65  -7.28
4.2  Radius of line 9829 at 0.038 <= 0.05.  (no action taken)
     B1      X, Y, Z:  38.88  65.06  -8.48
4.2  Radius of line 9871 at 0.037 <= 0.05.  (no action taken)
     B1      X, Y, Z:  36.46  69.0  -7.67
4.2  Radius of line 9970 at 1.25E-4 <= 0.05.  (no action taken)
     B1      X, Y, Z:  30.3  63.95  -8.43
4.2  Radius of line 10014 at 1.25E-4 <= 0.05.  (no action taken)
     B1      X, Y, Z:  30.35  64.93  -11.38
4.2  Radius of line 10139 at 1.25E-4 <= 0.05.  (no action taken)
     B1      X, Y, Z:  38.82  80.2  -13.44
4.2  Radius of line 10173 at 0.047 <= 0.05.  (no action taken)
     B1      X, Y, Z:  43.05  79.76  -17.78
4.2  Radius of line 10228 at 1.25E-4 <= 0.05.  (no action taken)
     B1      X, Y, Z:  35.74  67.7  -12.18
4.2  Radius of line 10242 at 1.25E-4 <= 0.05.  (no action taken)
     B1      X, Y, Z:  30.09  61.16  -10.73
4.2  Radius of line 10297 at 1.25E-4 <= 0.05.  (no action taken)
     B1      X, Y, Z:  31.31  58.56  -9.61
4.2  Radius of line 10304 at 1.25E-4 <= 0.05.  (no action taken)
     B1      X, Y, Z:  28.87  62.6  -4.1
4.2  Radius of line 10306 at 1.25E-4 <= 0.05.  (no action taken)
     B1      X, Y, Z:  29.38  61.81  2.26
4.2  Radius of line 10405 at 1.25E-4 <= 0.05.  (no action taken)
     B1      X, Y, Z:  16.86  49.24  1.09
4.2  Radius of line 10445 at 1.25E-4 <= 0.05.  (no action taken)
     B1      X, Y, Z:  13.69  46.05  3.94
4.2  Radius of line 10470 at 1.25E-4 <= 0.05.  (no action taken)
     B1      X, Y, Z:  13.39  47.28  3.39
4.2  Radius of line 10650 at 1.25E-4 <= 0.05.  (no action taken)
     B1      X, Y, Z:  20.93  52.58  -20.57
4.2  Radius of line 10723 at 1.25E-4 <= 0.05.  (no action taken)
     B1      X, Y, Z:  27.18  54.72  -28.48
4.2  Radius of line 10732 at 0.042 <= 0.05.  (no action taken)
     B1      X, Y, Z:  28.67  54.57  -26.77
4.2  Radius of line 10741 at 0.048 <= 0.05.  (no action taken)
     B1      X, Y, Z:  25.89  51.78  -23.29
4.2  Radius of line 10802 at 1.25E-4 <= 0.05.  (no action taken)
     B1      X, Y, Z:  29.35  53.37  -17.17
4.2  Radius of line 10808 at 0.044 <= 0.05.  (no action taken)
     B1      X, Y, Z:  26.92  52.95  -17.5
4.2  Radius of line 10810 at 1.25E-4 <= 0.05.  (no action taken)
     B1      X, Y, Z:  20.32  51.66  -19.35
4.2  Radius of line 10924 at 1.25E-4 <= 0.05.  (no action taken)
     B1      X, Y, Z:  18.54  43.69  -0.75
4.2  Radius of line 10974 at 0.05 <= 0.05.  (no action taken)
     B1      X, Y, Z:  15.34  42.07  0.55
4.2  Radius of line 11199 at 1.25E-4 <= 0.05.  (no action taken)
     B1      X, Y, Z:  -3.21  37.13  -8.01
4.2  Radius of line 11227 at 0.048 <= 0.05.  (no action taken)
     B1      X, Y, Z:  0.02  38.58  -11.14
4.2  Radius of line 11395 at 0.049 <= 0.05.  (no action taken)
     B1      X, Y, Z:  -3.42  30.76  -6.3
4.2  Radius of line 11481 at 0.042 <= 0.05.  (no action taken)
     B1      X, Y, Z:  2.69  36.18  -9.42
4.2  Radius of line 11496 at 0.048 <= 0.05.  (no action taken)
     B1      X, Y, Z:  4.58  34.91  -10.34
4.2  Radius of line 11518 at 1.25E-4 <= 0.05.  (no action taken)
     B1      X, Y, Z:  5.92  33.52  -13.02
4.2  Radius of line 11522 at 0.04 <= 0.05.  (no action taken)
     B1      X, Y, Z:  6.12  34.73  -11.82
4.2  Radius of line 11562 at 0.041 <= 0.05.  (no action taken)
     B1      X, Y, Z:  4.86  39.5  -2.38
4.2  Radius of line 11597 at 1.25E-4 <= 0.05.  (no action taken)
     B1      X, Y, Z:  13.96  42.99  0.1
4.2  Radius of line 11660 at 0.027 <= 0.05.  (no action taken)
     B1      X, Y, Z:  24.53  47.11  1.87
4.2  Radius of line 11685 at 0.042 <= 0.05.  (no action taken)
     B1      X, Y, Z:  25.6  45.43  1.53
4.2  Radius of line 11721 at 1.25E-4 <= 0.05.  (no action taken)
     B1      X, Y, Z:  27.09  43.53  6.6
4.2  Radius of line 11739 at 0.048 <= 0.05.  (no action taken)
     B1      X, Y, Z:  25.84  45.43  7.48
4.2  Radius of line 11749 at 0.04 <= 0.05.  (no action taken)
     B1      X, Y, Z:  26.12  45.47  7.65
4.2  Radius of line 11763 at 0.05 <= 0.05.  (no action taken)
     B1      X, Y, Z:  25.27  46.47  5.84
4.2  Radius of line 11799 at 1.25E-4 <= 0.05.  (no action taken)
     B1      X, Y, Z:  28.25  47.3  3.18
4.2  Radius of line 11872 at 1.25E-4 <= 0.05.  (no action taken)
     B1      X, Y, Z:  27.65  52.19  -4.47
4.2  Radius of line 11994 at 0.037 <= 0.05.  (no action taken)
     B1      X, Y, Z:  36.46  37.66  -11.18
4.2  Radius of line 12083 at 0.046 <= 0.05.  (no action taken)
     B1      X, Y, Z:  49.41  36.95  -13.7
4.2  Radius of line 12142 at 1.25E-4 <= 0.05.  (no action taken)
     B1      X, Y, Z:  56.23  35.98  -19.15
4.2  Radius of line 12204 at 0.048 <= 0.05.  (no action taken)
     B1      X, Y, Z:  35.66  36.82  -9.64
4.2  Radius of line 12211 at 1.25E-4 <= 0.05.  (no action taken)
     B1      X, Y, Z:  33.51  37.36  -6.14
4.2  Radius of line 12302 at 0.041 <= 0.05.  (no action taken)
     B1      X, Y, Z:  30.49  27.33  -2.48
4.2  Radius of line 12454 at 0.05 <= 0.05.  (no action taken)
     B1      X, Y, Z:  26.04  17.9  -16.39
4.2  Radius of line 12477 at 0.025 <= 0.05.  (no action taken)
     B1      X, Y, Z:  23.11  18.12  -15.41
4.2  Radius of line 12492 at 1.25E-4 <= 0.05.  (no action taken)
     B1      X, Y, Z:  20.75  18.04  -15.43
4.2  Radius of line 12581 at 1.25E-4 <= 0.05.  (no action taken)
     B1      X, Y, Z:  29.31  20.63  -14.99
4.2  Radius of line 12618 at 1.25E-4 <= 0.05.  (no action taken)
     B1      X, Y, Z:  28.87  18.56  -8.63
4.2  Radius of line 12628 at 0.05 <= 0.05.  (no action taken)
     B1      X, Y, Z:  29.46  17.45  -9.36
4.2  Radius of line 12647 at 0.042 <= 0.05.  (no action taken)
     B1      X, Y, Z:  30.47  15.4  -11.92
4.2  Radius of line 12659 at 1.25E-4 <= 0.05.  (no action taken)
     B1      X, Y, Z:  31.25  13.82  -10.74
4.2  Radius of line 12665 at 0.046 <= 0.05.  (no action taken)
     B1      X, Y, Z:  31.9  14.34  -12.43
4.2  Radius of line 12666 at 0.041 <= 0.05.  (no action taken)
     B1      X, Y, Z:  31.81  14.43  -12.53
4.2  Radius of line 12677 at 1.25E-4 <= 0.05.  (no action taken)
     B1      X, Y, Z:  32.31  15.28  -13.62
4.2  Radius of line 12718 at 0.03 <= 0.05.  (no action taken)
     B1      X, Y, Z:  34.87  10.53  -16.75
4.2  Radius of line 12719 at 0.05 <= 0.05.  (no action taken)
     B1      X, Y, Z:  34.98  10.53  -16.9
4.2  Radius of line 12748 at 1.25E-4 <= 0.05.  (no action taken)
     B1      X, Y, Z:  34.3  16.59  -11.65
4.2  Radius of line 12749 at 0.016 <= 0.05.  (no action taken)
     B1      X, Y, Z:  32.46  16.36  -10.72
4.2  Radius of line 12753 at 1.25E-4 <= 0.05.  (no action taken)
     B1      X, Y, Z:  28.61  20.4  -5.52
4.2  Radius of line 12846 at 0.049 <= 0.05.  (no action taken)
     B1      X, Y, Z:  21.17  27.84  -9.93
4.2  Radius of line 12854 at 1.25E-4 <= 0.05.  (no action taken)
     B1      X, Y, Z:  20.69  28.34  -9.78
4.2  Radius of line 12856 at 0.032 <= 0.05.  (no action taken)
     B1      X, Y, Z:  20.43  27.64  -10.53
4.2  Radius of line 12858 at 1.25E-4 <= 0.05.  (no action taken)
     B1      X, Y, Z:  21.66  27.75  -10.05
4.2  Radius of line 12863 at 0.038 <= 0.05.  (no action taken)
     B1      X, Y, Z:  29.83  30.63  -1.82
4.2  Radius of line 12899 at 1.25E-4 <= 0.05.  (no action taken)
     B1      X, Y, Z:  32.71  31.44  -5.65
4.2  Radius of line 12969 at 0.048 <= 0.05.  (no action taken)
     B1      X, Y, Z:  33.61  45.67  -14.03
4.2  Radius of line 12981 at 1.25E-4 <= 0.05.  (no action taken)
     B1      X, Y, Z:  32.42  46.99  -15.08
4.2  Radius of line 13017 at 0.028 <= 0.05.  (no action taken)
     B1      X, Y, Z:  32.35  42.28  -17.5
4.2  Radius of line 13095 at 0.041 <= 0.05.  (no action taken)
     B1      X, Y, Z:  29.58  31.78  -22.7
4.2  Radius of line 13103 at 0.04 <= 0.05.  (no action taken)
     B1      X, Y, Z:  31.79  37.77  -20.02
4.2  Radius of line 13124 at 0.049 <= 0.05.  (no action taken)
     B1      X, Y, Z:  32.85  38.17  -17.49
4.2  Radius of line 13154 at 1.25E-4 <= 0.05.  (no action taken)
     B1      X, Y, Z:  34.72  38.77  -16.84
4.2  Radius of line 13158 at 1.25E-4 <= 0.05.  (no action taken)
     B1      X, Y, Z:  33.75  40.99  -17.28
4.2  Radius of line 13310 at 1.25E-4 <= 0.05.  (no action taken)
     B1      X, Y, Z:  38.47  31.22  -26.02
4.2  Radius of line 13316 at 0.038 <= 0.05.  (no action taken)
     B1      X, Y, Z:  37.83  34.07  -24.12
4.2  Radius of line 13457 at 1.25E-4 <= 0.05.  (no action taken)
     B1      X, Y, Z:  51.92  44.87  -16.95
4.2  Radius of line 13471 at 1.25E-4 <= 0.05.  (no action taken)
     B1      X, Y, Z:  50.38  46.72  -16.31
4.2  Radius of line 13473 at 1.25E-4 <= 0.05.  (no action taken)
     B1      X, Y, Z:  43.84  44.03  -20.27
4.2  Radius of line 13477 at 1.25E-4 <= 0.05.  (no action taken)
     B1      X, Y, Z:  41.81  44.35  -20.01
4.2  Radius of line 13483 at 1.25E-4 <= 0.05.  (no action taken)
     B1      X, Y, Z:  31.85  46.68  -12.28
4.2  Radius of line 13522 at 1.25E-4 <= 0.05.  (no action taken)
     B1      X, Y, Z:  29.03  41.68  -13.43
4.2  Radius of line 13583 at 1.25E-4 <= 0.05.  (no action taken)
     B1      X, Y, Z:  24.36  35.07  -18.56
4.2  Radius of line 13674 at 0.041 <= 0.05.  (no action taken)
     B1      X, Y, Z:  16.61  31.01  -27.65
4.2  Radius of line 13841 at 1.25E-4 <= 0.05.  (no action taken)
     B1      X, Y, Z:  21.42  38.56  -26.07
4.2  Radius of line 13848 at 1.25E-4 <= 0.05.  (no action taken)
     B1      X, Y, Z:  21.05  33.33  -23.03
4.2  Radius of line 13932 at 0.04 <= 0.05.  (no action taken)
     B1      X, Y, Z:  25.56  28.33  -31.46
4.2  Radius of line 13951 at 0.034 <= 0.05.  (no action taken)
     B1      X, Y, Z:  22.11  25.89  -28.83
4.5  Radius of terminal line 13973 at 0.333 >= 5.0 stdevs above the mean.  (no action taken)
     B1      X, Y, Z:  21.44  22.48  -27.7
4.2  Radius of line 13982 at 0.025 <= 0.05.  (no action taken)
     B1      X, Y, Z:  26.92  36.79  -15.39
4.2  Radius of line 14025 at 0.038 <= 0.05.  (no action taken)
     B1      X, Y, Z:  29.43  41.43  -12.02
4.2  Radius of line 14039 at 0.032 <= 0.05.  (no action taken)
     B1      X, Y, Z:  29.12  52.18  -4.11
4.2  Radius of line 14072 at 0.046 <= 0.05.  (no action taken)
     B1      X, Y, Z:  30.71  51.64  -0.51
4.2  Radius of line 14083 at 0.029 <= 0.05.  (no action taken)
     B1      X, Y, Z:  30.89  51.42  -0.05
4.2  Radius of line 14239 at 0.033 <= 0.05.  (no action taken)
     B1      X, Y, Z:  22.78  50.14  8.07
4.2  Radius of line 14263 at 0.035 <= 0.05.  (no action taken)
     B1      X, Y, Z:  21.56  54.58  3.93
2.4  Length of segment ending at point 405 >= 6.0 stdevs above mean at 0.9439.  (no action taken)
     B1      X, Y, Z:  22.7  60.43  5.23
2.4  Length of segment ending at point 409 >= 6.0 stdevs above mean at 0.8566.  (no action taken)
     B1      X, Y, Z:  22.45  61.57  5.21
2.4  Length of segment ending at point 901 >= 6.0 stdevs above mean at 0.9356.  (no action taken)
     B1      X, Y, Z:  15.6  75.95  -4.2
2.4  Length of segment ending at point 1076 >= 6.0 stdevs above mean at 1.1638.  (no action taken)
     B1      X, Y, Z:  23.82  99.62  -12.51
2.5  Length of segment ending at point 1112 <= 0.1 at 0.0671.  (no action taken)
     B1      X, Y, Z:  24.83  99.76  -18.24
2.5  Length of segment ending at point 1113 <= 0.1 at 0.0592.  (no action taken)
     B1      X, Y, Z:  24.88  99.75  -18.27
2.4  Length of segment ending at point 1114 >= 6.0 stdevs above mean at 0.8775.  (no action taken)
     B1      X, Y, Z:  24.08  99.95  -18.57
2.4  Length of segment ending at point 1126 >= 6.0 stdevs above mean at 0.9324.  (no action taken)
     B1      X, Y, Z:  24.88  99.45  -20.52
2.4  Length of segment ending at point 1316 >= 6.0 stdevs above mean at 1.2331.  (no action taken)
     B1      X, Y, Z:  22.05  99.05  -22.06
2.4  Length of segment ending at point 1369 >= 6.0 stdevs above mean at 0.9912.  (no action taken)
     B1      X, Y, Z:  18.41  97.42  -25.51
2.4  Length of segment ending at point 1591 >= 6.0 stdevs above mean at 1.0508.  (no action taken)
     B1      X, Y, Z:  14.93  71.0  -43.8
2.4  Length of segment ending at point 1680 >= 6.0 stdevs above mean at 0.873.  (no action taken)
     B1      X, Y, Z:  15.19  67.29  -48.16
2.4  Length of segment ending at point 1911 >= 6.0 stdevs above mean at 0.9035.  (no action taken)
     B1      X, Y, Z:  4.3  94.15  -29.88
2.4  Length of segment ending at point 1948 >= 6.0 stdevs above mean at 0.8604.  (no action taken)
     B1      X, Y, Z:  20.0  99.86  -23.25
2.4  Length of segment ending at point 1950 >= 6.0 stdevs above mean at 0.8746.  (no action taken)
     B1      X, Y, Z:  24.21  98.73  -21.68
2.4  Length of segment ending at point 1957 >= 6.0 stdevs above mean at 0.8981.  (no action taken)
     B1      X, Y, Z:  24.7  99.96  -19.84
2.5  Length of segment ending at point 2011 <= 0.1 at 0.0728.  (no action taken)
     B1      X, Y, Z:  23.46  105.15  -26.79
2.5  Length of segment ending at point 2012 <= 0.1 at 0.0728.  (no action taken)
     B1      X, Y, Z:  23.39  105.15  -26.81
2.4  Length of segment ending at point 2013 >= 6.0 stdevs above mean at 0.837.  (no action taken)
     B1      X, Y, Z:  23.33  105.76  -26.24
2.4  Length of segment ending at point 2021 >= 6.0 stdevs above mean at 1.0257.  (no action taken)
     B1      X, Y, Z:  23.78  104.65  -27.63
2.5  Length of segment ending at point 2154 <= 0.1 at 0.0949.  (no action taken)
     B1      X, Y, Z:  33.28  106.15  -37.02
2.4  Length of segment ending at point 2155 >= 6.0 stdevs above mean at 1.5247.  (no action taken)
     B1      X, Y, Z:  33.9  106.24  -35.63
2.4  Length of segment ending at point 2182 >= 6.0 stdevs above mean at 0.8641.  (no action taken)
     B1      X, Y, Z:  33.15  106.85  -35.55
2.4  Length of segment ending at point 2190 >= 6.0 stdevs above mean at 1.3516.  (no action taken)
     B1      X, Y, Z:  22.35  104.47  -39.04
2.4  Length of segment ending at point 2324 >= 6.0 stdevs above mean at 1.0874.  (no action taken)
     B1      X, Y, Z:  17.11  101.76  -34.49
2.4  Length of segment ending at point 2329 >= 6.0 stdevs above mean at 0.9274.  (no action taken)
     B1      X, Y, Z:  17.75  100.46  -35.07
2.4  Length of segment ending at point 2429 >= 6.0 stdevs above mean at 0.8278.  (no action taken)
     B1      X, Y, Z:  34.72  105.11  -11.49
2.4  Length of segment ending at point 2573 >= 6.0 stdevs above mean at 0.9962.  (no action taken)
     B1      X, Y, Z:  37.02  109.75  -23.48
2.4  Length of segment ending at point 2596 >= 6.0 stdevs above mean at 0.8273.  (no action taken)
     B1      X, Y, Z:  27.68  102.43  -11.9
2.4  Length of segment ending at point 2735 >= 6.0 stdevs above mean at 0.8844.  (no action taken)
     B1      X, Y, Z:  16.09  98.4  -1.36
2.5  Length of segment ending at point 2811 <= 0.1 at 0.0894.  (no action taken)
     B1      X, Y, Z:  10.51  106.44  0.45
2.5  Length of segment ending at point 2812 <= 0.1 at 0.0985.  (no action taken)
     B1      X, Y, Z:  10.42  106.44  0.41
2.4  Length of segment ending at point 2813 >= 6.0 stdevs above mean at 1.4029.  (no action taken)
     B1      X, Y, Z:  11.17  105.53  1.17
2.4  Length of segment ending at point 2815 >= 6.0 stdevs above mean at 0.9484.  (no action taken)
     B1      X, Y, Z:  9.59  106.25  0.32
2.5  Length of segment ending at point 2868 <= 0.1 at 0.0922.  (no action taken)
     B1      X, Y, Z:  -0.04  106.48  -1.28
2.4  Length of segment ending at point 2885 >= 6.0 stdevs above mean at 0.8161.  (no action taken)
     B1      X, Y, Z:  -1.82  107.49  -2.12
2.4  Length of segment ending at point 3008 >= 6.0 stdevs above mean at 1.0994.  (no action taken)
     B1      X, Y, Z:  11.83  106.03  1.23
2.4  Length of segment ending at point 3121 >= 6.0 stdevs above mean at 0.8308.  (no action taken)
     B1      X, Y, Z:  3.97  94.32  -7.95
2.4  Length of segment ending at point 3129 >= 6.0 stdevs above mean at 0.908.  (no action taken)
     B1      X, Y, Z:  3.76  95.85  -5.15
2.4  Length of segment ending at point 3203 >= 6.0 stdevs above mean at 0.8525.  (no action taken)
     B1      X, Y, Z:  16.89  98.47  8.35
2.4  Length of segment ending at point 3217 >= 6.0 stdevs above mean at 1.1116.  (no action taken)
     B1      X, Y, Z:  15.76  99.39  8.29
2.4  Length of segment ending at point 4005 >= 6.0 stdevs above mean at 0.9153.  (no action taken)
     B1      X, Y, Z:  20.71  73.77  -5.12
2.4  Length of segment ending at point 4343 >= 6.0 stdevs above mean at 0.8853.  (no action taken)
     B1      X, Y, Z:  15.44  61.11  -17.6
2.4  Length of segment ending at point 4674 >= 6.0 stdevs above mean at 1.21.  (no action taken)
     B1      X, Y, Z:  7.68  65.87  -19.99
2.4  Length of segment ending at point 4789 >= 6.0 stdevs above mean at 1.0905.  (no action taken)
     B1      X, Y, Z:  10.86  66.62  -15.36
2.5  Length of segment ending at point 4988 <= 0.1 at 0.0735.  (no action taken)
     B1      X, Y, Z:  35.23  81.16  6.98
2.4  Length of segment ending at point 5144 >= 6.0 stdevs above mean at 0.8165.  (no action taken)
     B1      X, Y, Z:  33.93  95.31  12.98
2.4  Length of segment ending at point 5289 >= 6.0 stdevs above mean at 1.5173.  (no action taken)
     B1      X, Y, Z:  19.71  61.25  4.43
2.4  Length of segment ending at point 5385 >= 6.0 stdevs above mean at 0.9752.  (no action taken)
     B1      X, Y, Z:  13.74  55.95  -3.54
2.4  Length of segment ending at point 5798 >= 6.0 stdevs above mean at 0.8744.  (no action taken)
     B1      X, Y, Z:  10.34  57.06  -0.4
2.5  Length of segment ending at point 5897 <= 0.1 at 0.099.  (no action taken)
     B1      X, Y, Z:  8.0  59.71  -3.01
2.4  Length of segment ending at point 6088 >= 6.0 stdevs above mean at 0.8157.  (no action taken)
     B1      X, Y, Z:  1.28  50.44  -13.67
2.4  Length of segment ending at point 6702 >= 6.0 stdevs above mean at 0.8549.  (no action taken)
     B1      X, Y, Z:  -11.33  75.76  -19.65
2.4  Length of segment ending at point 6950 >= 6.0 stdevs above mean at 0.8271.  (no action taken)
     B1      X, Y, Z:  -0.41  47.11  -2.35
2.5  Length of segment ending at point 7141 <= 0.1 at 0.0837.  (no action taken)
     B1      X, Y, Z:  7.68  58.66  9.96
2.5  Length of segment ending at point 7142 <= 0.1 at 0.097.  (no action taken)
     B1      X, Y, Z:  7.61  58.69  9.9
2.4  Length of segment ending at point 7159 >= 6.0 stdevs above mean at 0.9458.  (no action taken)
     B1      X, Y, Z:  8.49  58.33  10.32
2.4  Length of segment ending at point 7372 >= 6.0 stdevs above mean at 0.9319.  (no action taken)
     B1      X, Y, Z:  23.4  61.04  5.31
2.4  Length of segment ending at point 7692 >= 6.0 stdevs above mean at 0.9512.  (no action taken)
     B1      X, Y, Z:  15.16  76.65  17.56
2.5  Length of segment ending at point 7904 <= 0.1 at 0.0539.  (no action taken)
     B1      X, Y, Z:  42.67  63.46  7.61
2.5  Length of segment ending at point 7905 <= 0.1 at 0.0539.  (no action taken)
     B1      X, Y, Z:  42.64  63.5  7.63
2.4  Length of segment ending at point 8584 >= 6.0 stdevs above mean at 0.8486.  (no action taken)
     B1      X, Y, Z:  54.46  64.3  -9.45
2.4  Length of segment ending at point 9161 >= 6.0 stdevs above mean at 0.8728.  (no action taken)
     B1      X, Y, Z:  50.33  71.66  -3.84
2.4  Length of segment ending at point 9678 >= 6.0 stdevs above mean at 0.8349.  (no action taken)
     B1      X, Y, Z:  48.59  67.05  -12.78
2.4  Length of segment ending at point 10308 >= 6.0 stdevs above mean at 0.9023.  (no action taken)
     B1      X, Y, Z:  22.44  58.29  5.68
2.5  Length of segment ending at point 10795 <= 0.1 at 0.0949.  (no action taken)
     B1      X, Y, Z:  28.87  53.69  -18.04
2.4  Length of segment ending at point 11600 >= 6.0 stdevs above mean at 0.8446.  (no action taken)
     B1      X, Y, Z:  24.05  54.16  1.2
2.4  Length of segment ending at point 11608 >= 6.0 stdevs above mean at 0.8732.  (no action taken)
     B1      X, Y, Z:  24.78  53.51  0.52
2.4  Length of segment ending at point 11964 >= 6.0 stdevs above mean at 0.9805.  (no action taken)
     B1      X, Y, Z:  34.24  37.99  -7.9
2.5  Length of segment ending at point 12338 <= 0.1 at 0.0906.  (no action taken)
     B1      X, Y, Z:  28.87  22.6  0.01
2.4  Length of segment ending at point 12595 >= 6.0 stdevs above mean at 0.9313.  (no action taken)
     B1      X, Y, Z:  28.06  20.79  -4.59
2.5  Length of segment ending at point 13052 <= 0.1 at 0.0819.  (no action taken)
     B1      X, Y, Z:  31.31  37.71  -20.35
2.5  Length of segment ending at point 13466 <= 0.1 at 0.098.  (no action taken)
     B1      X, Y, Z:  50.34  46.35  -16.98
2.4  Length of segment ending at point 14035 >= 6.0 stdevs above mean at 0.8208.  (no action taken)
     B1      X, Y, Z:  28.97  49.98  -4.48
2.4  Length of segment ending at point 14111 >= 6.0 stdevs above mean at 0.8462.  (no action taken)
     B1      X, Y, Z:  20.97  55.25  3.98
4.4  Line 194 of rad 0.497 links to 193 of rad 0.238.  (no action taken)
     B1      X, Y, Z:  7.59  30.34  12.72
4.4  Line 257 of rad 0.431 links to 256 of rad 0.213.  (no action taken)
     B1      X, Y, Z:  9.27  41.86  19.27
4.4  Line 385 of rad 0.519 links to 384 of rad 0.196.  (no action taken)
     B1      X, Y, Z:  21.28  56.63  5.09
4.4  Line 479 of rad 0.259 links to 478 of rad 0.111.  (no action taken)
     B1      X, Y, Z:  21.67  63.59  15.83
4.4  Line 640 of rad 0.137 links to 639 of rad 0.057.  (no action taken)
     B1      X, Y, Z:  10.71  69.24  13.22
4.4  Line 662 of rad 0.113 links to 661 of rad 0.048.  (no action taken)
     B1      X, Y, Z:  7.64  70.19  12.04
4.4  Line 703 of rad 0.151 links to 702 of rad 0.06.  (no action taken)
     B1      X, Y, Z:  6.09  70.39  12.83
4.4  Line 775 of rad 0.119 links to 774 of rad 0.058.  (no action taken)
     B1      X, Y, Z:  20.23  63.76  1.64
4.4  Line 1076 of rad 0.641 links to 1075 of rad 0.224.  (no action taken)
     B1      X, Y, Z:  23.82  99.62  -12.51
4.4  Line 1126 of rad 0.61 links to 1125 of rad 0.26.  (no action taken)
     B1      X, Y, Z:  24.88  99.45  -20.52
4.4  Line 1709 of rad 0.192 links to 1708 of rad 0.091.  (no action taken)
     B1      X, Y, Z:  15.64  84.84  -36.58
4.4  Line 1714 of rad 0.177 links to 1713 of rad 0.068.  (no action taken)
     B1      X, Y, Z:  15.7  85.52  -35.74
4.4  Line 1938 of rad 0.256 links to 1937 of rad 0.121.  (no action taken)
     B1      X, Y, Z:  16.32  93.92  -26.56
4.4  Line 2168 of rad 0.1 links to 2167 of rad 0.049.  (no action taken)
     B1      X, Y, Z:  35.08  106.24  -34.61
4.4  Line 2333 of rad 0.222 links to 2332 of rad 0.085.  (no action taken)
     B1      X, Y, Z:  17.84  99.9  -35.17
4.4  Line 2429 of rad 0.315 links to 2428 of rad 0.137.  (no action taken)
     B1      X, Y, Z:  34.72  105.11  -11.49
4.4  Line 2540 of rad 0.135 links to 2539 of rad 0.059.  (no action taken)
     B1      X, Y, Z:  34.47  110.95  -25.55
4.4  Line 2698 of rad 0.142 links to 2697 of rad 0.043.  (no action taken)
     B1      X, Y, Z:  16.01  93.7  -2.91
4.4  Line 2990 of rad 0.096 links to 2989 of rad 0.043.  (no action taken)
     B1      X, Y, Z:  4.65  108.35  7.4
4.4  Line 3017 of rad 0.112 links to 3016 of rad 0.049.  (no action taken)
     B1      X, Y, Z:  12.18  105.84  -1.16
4.4  Line 3209 of rad 0.481 links to 3208 of rad 0.126.  (no action taken)
     B1      X, Y, Z:  16.11  99.0  8.61
4.4  Line 3844 of rad 0.137 links to 3843 of rad 0.059.  (no action taken)
     B1      X, Y, Z:  21.49  78.72  2.25
4.4  Line 3848 of rad 0.115 links to 3847 of rad 0.046.  (no action taken)
     B1      X, Y, Z:  21.32  78.82  1.76
4.4  Line 3898 of rad 0.167 links to 3897 of rad 0.081.  (no action taken)
     B1      X, Y, Z:  28.02  76.03  -6.78
4.4  Line 4123 of rad 0.206 links to 4122 of rad 0.093.  (no action taken)
     B1      X, Y, Z:  18.84  71.05  -2.83
4.4  Line 4154 of rad 0.258 links to 4153 of rad 0.101.  (no action taken)
     B1      X, Y, Z:  21.53  66.79  -2.18
4.4  Line 4273 of rad 0.135 links to 4272 of rad 0.066.  (no action taken)
     B1      X, Y, Z:  17.75  62.28  -10.9
4.4  Line 4456 of rad 0.143 links to 4455 of rad 0.055.  (no action taken)
     B1      X, Y, Z:  16.96  60.64  -15.65
4.4  Line 4513 of rad 0.217 links to 4512 of rad 0.058.  (no action taken)
     B1      X, Y, Z:  21.13  67.02  -10.95
4.4  Line 4668 of rad 0.226 links to 4667 of rad 0.11.  (no action taken)
     B1      X, Y, Z:  7.86  65.06  -20.38
4.4  Line 4915 of rad 0.135 links to 4914 of rad 0.065.  (no action taken)
     B1      X, Y, Z:  27.55  74.35  5.13
4.4  Line 5106 of rad 0.212 links to 5105 of rad 0.087.  (no action taken)
     B1      X, Y, Z:  34.48  94.77  12.71
4.4  Line 5204 of rad 0.162 links to 5203 of rad 0.07.  (no action taken)
     B1      X, Y, Z:  35.96  91.16  17.01
4.4  Line 5257 of rad 0.083 links to 5256 of rad 0.036.  (no action taken)
     B1      X, Y, Z:  32.49  80.05  6.88
4.4  Line 5376 of rad 0.3 links to 5375 of rad 0.145.  (no action taken)
     B1      X, Y, Z:  13.89  56.71  -2.52
4.4  Line 5398 of rad 0.124 links to 5397 of rad 0.046.  (no action taken)
     B1      X, Y, Z:  14.0  55.24  -3.37
4.4  Line 5449 of rad 0.149 links to 5448 of rad 0.072.  (no action taken)
     B1      X, Y, Z:  13.48  53.98  -11.24
4.4  Line 5714 of rad 0.284 links to 5713 of rad 0.137.  (no action taken)
     B1      X, Y, Z:  17.62  49.69  -30.49
4.4  Line 6121 of rad 0.112 links to 6120 of rad 0.056.  (no action taken)
     B1      X, Y, Z:  1.73  49.54  -13.48
4.4  Line 6185 of rad 0.165 links to 6184 of rad 0.066.  (no action taken)
     B1      X, Y, Z:  1.66  44.79  -16.01
4.4  Line 6602 of rad 0.161 links to 6601 of rad 0.074.  (no action taken)
     B1      X, Y, Z:  -9.84  75.37  -18.98
4.4  Line 7146 of rad 0.272 links to 7145 of rad 0.103.  (no action taken)
     B1      X, Y, Z:  7.65  58.01  10.36
4.4  Line 7229 of rad 0.124 links to 7228 of rad 0.055.  (no action taken)
     B1      X, Y, Z:  15.98  58.31  0.74
4.4  Line 7309 of rad 0.219 links to 7308 of rad 0.073.  (no action taken)
     B1      X, Y, Z:  12.19  69.25  4.82
4.4  Line 7355 of rad 0.068 links to 7354 of rad 1.25E-4.  (no action taken)
     B1      X, Y, Z:  13.61  74.41  3.13
4.4  Line 7449 of rad 0.157 links to 7448 of rad 0.076.  (no action taken)
     B1      X, Y, Z:  30.44  61.9  8.7
4.4  Line 7536 of rad 0.099 links to 7535 of rad 0.027.  (no action taken)
     B1      X, Y, Z:  26.33  69.35  7.5
4.4  Line 7541 of rad 0.121 links to 7540 of rad 0.056.  (no action taken)
     B1      X, Y, Z:  26.29  68.99  8.1
4.4  Line 7737 of rad 0.106 links to 7736 of rad 0.052.  (no action taken)
     B1      X, Y, Z:  17.79  77.92  17.09
4.4  Line 8078 of rad 0.079 links to 8077 of rad 0.034.  (no action taken)
     B1      X, Y, Z:  35.31  66.17  10.0
4.4  Line 8213 of rad 0.177 links to 8212 of rad 0.087.  (no action taken)
     B1      X, Y, Z:  36.86  66.97  12.64
4.4  Line 8231 of rad 0.094 links to 8230 of rad 0.027.  (no action taken)
     B1      X, Y, Z:  36.15  65.8  11.18
4.4  Line 8374 of rad 0.172 links to 8373 of rad 0.076.  (no action taken)
     B1      X, Y, Z:  30.79  75.8  15.12
4.4  Line 8745 of rad 0.098 links to 8744 of rad 0.047.  (no action taken)
     B1      X, Y, Z:  46.14  66.19  -2.81
4.4  Line 8923 of rad 0.113 links to 8922 of rad 0.043.  (no action taken)
     B1      X, Y, Z:  48.2  73.98  -1.22
4.4  Line 9021 of rad 0.181 links to 9020 of rad 0.077.  (no action taken)
     B1      X, Y, Z:  52.64  70.47  10.19
4.4  Line 9457 of rad 0.075 links to 9456 of rad 0.037.  (no action taken)
     B1      X, Y, Z:  43.43  64.48  -8.08
4.4  Line 9593 of rad 0.108 links to 9592 of rad 0.038.  (no action taken)
     B1      X, Y, Z:  58.12  72.6  -20.69
4.4  Line 10111 of rad 0.455 links to 10110 of rad 0.212.  (no action taken)
     B1      X, Y, Z:  37.86  77.72  -14.13
4.4  Line 10733 of rad 0.092 links to 10732 of rad 0.042.  (no action taken)
     B1      X, Y, Z:  28.72  54.57  -26.87
4.4  Line 10742 of rad 0.16 links to 10741 of rad 0.048.  (no action taken)
     B1      X, Y, Z:  25.8  51.66  -23.34
4.4  Line 10756 of rad 0.142 links to 10755 of rad 0.071.  (no action taken)
     B1      X, Y, Z:  23.2  53.54  -19.8
4.4  Line 10795 of rad 0.121 links to 10794 of rad 0.056.  (no action taken)
     B1      X, Y, Z:  28.87  53.69  -18.04
4.4  Line 11145 of rad 0.124 links to 11144 of rad 0.062.  (no action taken)
     B1      X, Y, Z:  -0.45  33.99  -4.56
4.4  Line 11281 of rad 0.117 links to 11280 of rad 0.054.  (no action taken)
     B1      X, Y, Z:  -8.07  37.41  -8.42
4.4  Line 11397 of rad 0.236 links to 11396 of rad 0.083.  (no action taken)
     B1      X, Y, Z:  -3.48  30.6  -6.09
4.4  Line 11402 of rad 0.138 links to 11401 of rad 0.061.  (no action taken)
     B1      X, Y, Z:  -3.94  29.99  -5.63
4.4  Line 11482 of rad 0.163 links to 11481 of rad 0.042.  (no action taken)
     B1      X, Y, Z:  2.85  36.11  -9.51
4.4  Line 11497 of rad 0.144 links to 11496 of rad 0.048.  (no action taken)
     B1      X, Y, Z:  4.64  34.86  -10.46
4.4  Line 11653 of rad 0.28 links to 11652 of rad 0.13.  (no action taken)
     B1      X, Y, Z:  25.1  47.83  2.49
4.4  Line 11661 of rad 0.105 links to 11660 of rad 0.027.  (no action taken)
     B1      X, Y, Z:  24.55  47.01  1.77
4.4  Line 12183 of rad 0.153 links to 12182 of rad 0.072.  (no action taken)
     B1      X, Y, Z:  49.54  37.89  -14.58
4.4  Line 12303 of rad 0.082 links to 12302 of rad 0.041.  (no action taken)
     B1      X, Y, Z:  30.65  27.24  -2.59
4.4  Line 12456 of rad 0.126 links to 12455 of rad 0.061.  (no action taken)
     B1      X, Y, Z:  25.93  18.15  -16.26
4.4  Line 12478 of rad 0.178 links to 12477 of rad 0.025.  (no action taken)
     B1      X, Y, Z:  22.97  18.03  -15.37
4.4  Line 12490 of rad 0.407 links to 12489 of rad 0.09.  (no action taken)
     B1      X, Y, Z:  20.84  17.91  -15.24
4.4  Line 12523 of rad 0.235 links to 12522 of rad 0.109.  (no action taken)
     B1      X, Y, Z:  15.13  18.21  -16.1
4.4  Line 12531 of rad 0.219 links to 12530 of rad 0.101.  (no action taken)
     B1      X, Y, Z:  13.74  18.54  -16.41
4.4  Line 12537 of rad 0.253 links to 12536 of rad 0.121.  (no action taken)
     B1      X, Y, Z:  13.32  17.9  -15.42
4.4  Line 12571 of rad 0.121 links to 12570 of rad 0.058.  (no action taken)
     B1      X, Y, Z:  28.52  20.58  -13.68
4.4  Line 12627 of rad 0.235 links to 12626 of rad 0.114.  (no action taken)
     B1      X, Y, Z:  29.37  17.28  -9.38
4.4  Line 12750 of rad 0.121 links to 12749 of rad 0.016.  (no action taken)
     B1      X, Y, Z:  32.38  16.25  -10.54
4.4  Line 13104 of rad 0.109 links to 13103 of rad 0.04.  (no action taken)
     B1      X, Y, Z:  31.89  37.68  -19.93
4.4  Line 13278 of rad 0.2 links to 13277 of rad 0.099.  (no action taken)
     B1      X, Y, Z:  38.75  34.9  -25.24
4.4  Line 13317 of rad 0.117 links to 13316 of rad 0.038.  (no action taken)
     B1      X, Y, Z:  37.8  34.21  -23.96
4.4  Line 13411 of rad 0.191 links to 13410 of rad 0.075.  (no action taken)
     B1      X, Y, Z:  46.06  46.27  -19.78
4.4  Line 13698 of rad 0.123 links to 13697 of rad 0.055.  (no action taken)
     B1      X, Y, Z:  14.89  29.47  -30.23
4.4  Line 13701 of rad 0.187 links to 13700 of rad 0.082.  (no action taken)
     B1      X, Y, Z:  14.68  29.37  -30.6
4.4  Line 13728 of rad 0.136 links to 13727 of rad 0.054.  (no action taken)
     B1      X, Y, Z:  16.7  31.24  -27.13
4.4  Line 13751 of rad 0.131 links to 13750 of rad 0.054.  (no action taken)
     B1      X, Y, Z:  16.92  35.8  -26.89
4.4  Line 13819 of rad 0.114 links to 13818 of rad 0.056.  (no action taken)
     B1      X, Y, Z:  22.12  36.38  -26.5
4.4  Line 14033 of rad 0.146 links to 14032 of rad 0.067.  (no action taken)
     B1      X, Y, Z:  29.51  44.64  -12.78
4.4  Line 14084 of rad 0.11 links to 14083 of rad 0.029.  (no action taken)
     B1      X, Y, Z:  30.76  51.31  -0.04
4.4  Line 14240 of rad 0.089 links to 14239 of rad 0.033.  (no action taken)
     B1      X, Y, Z:  22.7  50.0  8.04
 
 
```
