## Supplementary material for "Automated Proofreading of Digitally Reconstructed Neural Morphology Enhances Accuracy, Scalability, and Standardization": Standardization and accuracy results: 720575940616379707.CNG.swc

```
# SWC to SWC conversion from L-Measure. Sridevi Polavaram: spolavar@gmu.edu
# Original fileName:C:\Users\Carolina\Desktop\Quality_Check\postprocessing\Bry_Final\Source_Temp1//720575940616379707.CNG.swc
#
# SWC to SWC conversion from L-Measure. Sridevi Polavaram: spolavar@gmu.edu

# Original fileName:C:\Users\vselabs\Desktop\Quality_Check\postprocessing\flywire_central_Final\Source_Temp1//720575940616379707.BH.swc

#

# ORIGINAL_SOURCE 

# CREATURE 

# REGION 

# FIELD/LAYER 

# TYPE 

# CONTRIBUTOR 

# REFERENCE 

# RAW 

# EXTRAS 

# SOMA_AREA 

# SHRINKAGE_CORRECTION 

# VERSION_NUMBER 

# VERSION_DATE 

# ********************************************* 

# SCALE 1.0 1.0 1.0 

 1 1 0 0 0 2.517 -1
 2 1 0.04 0.22 -0.12 2.494 1
 3 1 0.17 0.27 -0.23 2.499 2
 4 3 1.98 0.65 -1.76 0.139 3
 5 3 2.01 0.77 -2.17 0.139 4
 6 3 2.17 0.74 -2.09 0.000125 5
 7 1 -0.16 0.04 0.12 2.51 1
 8 1 -0.25 -0.03 0.24 2.495 7
 9 1 -0.45 -0.15 0.24 2.481 8
 10 1 -0.7 -0.1 0.33 2.416 9
 11 1 -0.96 -0.07 0.35 2.316 10
 12 1 -0.93 -0.15 0.49 2.218 11
 13 1 -0.97 -0.32 0.52 2.096 12
 14 1 -0.97 -0.38 0.72 1.982 13
 15 1 -1.15 -0.35 0.75 1.857 14
 16 1 -1.24 -0.35 0.89 1.7 15
 17 1 -1.25 -0.48 0.98 1.58 16
 18 3 -1.18 -0.68 1.05 1.472 17
 19 3 -1.36 -0.84 1.24 1.222 18
 20 3 -1.56 -0.91 1.43 0.982 19
 21 3 -1.8 -1.1 1.54 0.784 20
 22 3 -1.95 -1.22 1.72 0.57 21
 23 3 -2.16 -1.41 1.85 0.427 22
 24 3 -2.47 -1.66 1.92 0.339 23
 25 3 -2.65 -2.01 1.86 0.368 24
 26 3 -2.92 -2.25 1.69 0.366 25
 27 3 -3.25 -2.46 1.82 0.314 26
 28 3 -3.42 -2.79 1.69 0.312 27
 29 3 -3.74 -3.12 1.71 0.248 28
 30 3 -3.9 -3.34 1.64 0.3 29
 31 3 -4.15 -3.55 1.67 0.352 30
 32 3 -4.53 -3.81 1.73 0.349 31
 33 3 -4.99 -4.3 2.03 0.272 32
 34 3 -5.36 -4.39 2.04 0.233 33
 35 3 -5.64 -4.54 2.01 0.222 34
 36 3 -5.93 -4.78 2.15 0.259 35
 37 3 -6.24 -5.02 2.17 0.259 36
 38 3 -6.67 -5.16 2.24 0.296 37
 39 3 -7.14 -5.34 2.29 0.369 38
 40 3 -7.68 -5.36 2.37 0.353 39
 41 3 -8.18 -5.39 2.46 0.288 40
 42 3 -8.65 -5.36 2.51 0.252 41
 43 3 -9.24 -5.23 2.39 0.259 42
 44 3 -9.77 -5.27 2.47 0.238 43
 45 3 -10.18 -5.33 2.49 0.255 44
 46 3 -10.62 -5.32 2.47 0.261 45
 47 3 -11.06 -5.4 2.5 0.261 46
 48 3 -11.57 -5.43 2.54 0.292 47
 49 3 -12.06 -5.51 2.61 0.254 48
 50 3 -12.49 -5.62 2.62 0.263 49
 51 3 -12.88 -5.73 2.58 0.255 50
 52 3 -13.28 -5.95 2.69 0.277 51
 53 3 -13.62 -6.12 2.74 0.253 52
 54 3 -13.94 -6.2 2.75 0.222 53
 55 3 -14.31 -6.39 2.88 0.216 54
 56 3 -14.63 -6.55 2.88 0.234 55
 57 3 -15.04 -6.75 2.93 0.345 56
 58 3 -15.35 -6.76 2.81 0.357 57
 59 3 -15.85 -6.78 2.88 0.291 58
 60 3 -16.24 -6.85 2.88 0.29 59
 61 3 -16.56 -7.02 2.84 0.276 60
 62 3 -16.86 -7.18 2.74 0.253 61
 63 3 -17.29 -7.28 2.81 0.261 62
 64 3 -17.75 -7.32 2.79 0.288 63
 65 3 -18.17 -7.39 2.74 0.282 64
 66 3 -18.53 -7.58 2.84 0.222 65
 67 3 -18.72 -7.86 2.75 0.237 66
 68 3 -19.01 -8.02 2.73 0.284 67
 69 3 -19.31 -8.22 2.64 0.284 68
 70 3 -19.71 -8.39 2.68 0.251 69
 71 3 -20.13 -8.53 2.71 0.267 70
 72 3 -20.69 -8.71 2.69 0.369 71
 73 3 -21.06 -8.99 3.05 0.33 72
 74 3 -21.25 -9.35 3.33 0.263 73
 75 3 -21.58 -10.01 3.46 0.423 74
 76 3 -21.83 -10.5 3.22 0.163 75
 77 3 -21.9 -10.49 3.07 0.129 76
 78 3 -21.92 -10.43 2.97 0.067 77
 79 3 -21.64 -10.05 3.59 0.382 75
 80 3 -21.6 -10.21 3.98 0.337 79
 81 3 -21.85 -10.38 4.35 0.302 80
 82 3 -21.97 -10.43 4.64 0.276 81
 83 3 -22.14 -10.46 5.01 0.261 82
 84 3 -22.41 -10.52 5.28 0.297 83
 85 3 -22.58 -10.6 5.56 0.265 84
 86 3 -22.81 -10.62 5.86 0.269 85
 87 3 -23.08 -10.63 6.17 0.246 86
 88 3 -23.36 -10.52 6.45 0.202 87
 89 3 -23.54 -10.49 6.75 0.246 88
 90 3 -23.62 -10.5 7.2 0.254 89
 91 3 -23.56 -10.69 7.64 0.266 90
 92 3 -23.62 -10.85 8.09 0.322 91
 93 3 -23.73 -10.91 8.47 0.348 92
 94 3 -23.97 -11.03 8.82 0.342 93
 95 3 -24.23 -11.03 9.07 0.325 94
 96 3 -24.67 -11.1 9.5 0.348 95
 97 3 -25.09 -11.34 9.72 0.453 96
 98 3 -25.31 -11.72 9.86 0.504 97
 99 3 -25.55 -12.07 9.97 0.401 98
 100 3 -25.88 -12.37 10.12 0.336 99
 101 3 -26.19 -12.63 10.11 0.33 100
 102 3 -26.48 -12.92 10.19 0.278 101
 103 3 -26.79 -13.23 10.33 0.24 102
 104 3 -27.26 -13.56 10.3 0.312 103
 105 3 -27.64 -13.74 10.34 0.314 104
 106 3 -28.25 -14.06 10.5 0.326 105
 107 3 -28.75 -14.1 10.62 0.348 106
 108 3 -29.19 -14.07 10.85 0.284 107
 109 3 -29.28 -14.11 11.22 0.258 108
 110 3 -29.48 -14.13 11.56 0.273 109
 111 3 -29.9 -14.32 11.99 0.377 110
 112 3 -30.28 -14.41 12.11 0.321 111
 113 3 -30.69 -14.36 12.07 0.326 112
 114 3 -31.01 -14.27 12.08 0.322 113
 115 3 -31.38 -14.15 12.14 0.295 114
 116 3 -31.71 -13.82 12.28 0.286 115
 117 3 -32.17 -13.8 12.45 0.341 116
 118 3 -32.52 -13.85 12.48 0.271 117
 119 3 -32.84 -13.95 12.5 0.293 118
 120 3 -33.28 -14.08 12.65 0.235 119
 121 3 -33.75 -14.13 12.69 0.234 120
 122 3 -34.08 -14.37 12.83 0.257 121
 123 3 -34.47 -14.39 12.83 0.214 122
 124 3 -34.92 -14.52 12.9 0.25 123
 125 3 -35.39 -14.6 12.95 0.24 124
 126 3 -35.96 -14.77 13.11 0.311 125
 127 3 -36.34 -14.75 13.14 0.28 126
 128 3 -36.56 -14.67 13.24 0.221 127
 129 3 -36.96 -14.61 13.22 0.247 128
 130 3 -37.51 -14.66 13.34 0.328 129
 131 3 -37.97 -14.64 13.55 0.28 130
 132 3 -38.4 -14.55 13.62 0.376 131
 133 3 -38.87 -14.54 13.66 0.395 132
 134 3 -39.31 -14.32 13.66 0.498 133
 135 3 -39.48 -14.15 13.82 0.396 134
 136 3 -39.53 -13.72 13.86 0.342 135
 137 3 -39.87 -13.13 13.82 0.417 136
 138 3 -40.45 -12.49 13.73 0.157 137
 139 3 -40.47 -12.32 13.71 0.000125 138
 140 3 -39.93 -13.09 13.91 0.404 137
 141 3 -40.09 -13.1 14.08 0.238 140
 142 3 -40.23 -13.16 14.28 0.274 141
 143 3 -40.26 -13.6 14.47 0.274 142
 144 3 -40.22 -14.05 14.7 0.293 143
 145 3 -39.93 -14.45 14.87 0.402 144
 146 3 -39.72 -14.75 15.01 0.333 145
 147 3 -39.53 -15.12 15.26 0.339 146
 148 3 -39.29 -15.4 15.55 0.278 147
 149 3 -39.23 -15.41 15.85 0.261 148
 150 3 -39.15 -15.3 16.22 0.217 149
 151 3 -39.2 -15.06 16.57 0.273 150
 152 3 -39.37 -14.76 16.96 0.261 151
 153 3 -39.54 -14.64 17.31 0.274 152
 154 3 -39.57 -14.41 17.72 0.254 153
 155 3 -39.71 -14.23 18.04 0.224 154
 156 3 -39.76 -13.94 18.47 0.305 155
 157 3 -39.68 -13.75 18.81 0.264 156
 158 3 -39.44 -13.88 19.08 0.397 157
 159 3 -39.44 -13.72 19.11 0.318 158
 160 3 -39.26 -13.42 19.35 0.304 159
 161 3 -39.16 -13.37 19.5 0.296 160
 162 3 -39.02 -13.26 19.57 0.235 161
 163 3 -38.68 -13.05 19.7 0.254 162
 164 3 -38.22 -12.96 19.7 0.255 163
 165 3 -37.83 -12.89 19.61 0.235 164
 166 3 -37.52 -12.87 19.5 0.238 165
 167 3 -36.96 -12.83 19.48 0.253 166
 168 3 -36.48 -12.71 19.56 0.21 167
 169 3 -36.13 -12.61 19.5 0.238 168
 170 3 -35.76 -12.4 19.27 0.237 169
 171 3 -35.63 -12.23 19.38 0.304 170
 172 3 -35.76 -11.93 19.71 0.079 171
 173 3 -35.98 -11.7 19.86 0.099 172
 174 3 -36.21 -11.54 20.11 0.096 173
 175 3 -36.44 -11.5 20.27 0.079 174
 176 3 -36.6 -11.22 20.16 0.149 175
 177 3 -36.71 -10.95 20.23 0.084 176
 178 3 -36.68 -10.73 20.33 0.101 177
 179 3 -36.69 -10.52 20.59 0.151 178
 180 3 -36.91 -10.33 20.78 0.128 179
 181 3 -37.09 -10.06 20.89 0.162 180
 182 3 -37.54 -9.78 20.77 0.113 181
 183 3 -37.63 -9.57 20.8 0.116 182
 184 3 -37.75 -9.37 21.01 0.162 183
 185 3 -37.31 -9.06 21.05 0.086 184
 186 3 -37.08 -9.01 21.05 0.058 185
 187 3 -36.72 -10.08 20.89 0.18 181
 188 3 -36.93 -9.89 21.11 0.071 187
 189 3 -37.01 -9.76 21.16 0.082 188
 190 3 -37.16 -9.58 21.26 0.06 189
 191 3 -37.38 -9.62 21.49 0.064 190
 192 3 -36.59 -10.18 20.83 0.189 187
 193 3 -36.38 -10.23 20.71 0.107 192
 194 3 -36.3 -9.92 20.78 0.114 193
 195 3 -36.57 -9.79 20.76 0.089 194
 196 3 -35.5 -12.18 19.32 0.309 171
 197 3 -35.26 -12.02 19.21 0.253 196
 198 3 -35.15 -11.7 19.14 0.313 197
 199 3 -35.33 -11.38 19 0.17 198
 200 3 -35.63 -11.26 18.92 0.165 199
 201 3 -36 -11.24 18.73 0.166 200
 202 3 -36.28 -11.3 18.61 0.158 201
 203 3 -36.53 -11.5 18.47 0.176 202
 204 3 -36.77 -11.65 18.36 0.233 203
 205 3 -36.83 -11.76 18.25 0.269 204
 206 3 -37.07 -11.74 18.01 0.216 205
 207 3 -37.35 -11.81 17.78 0.158 206
 208 3 -37.63 -11.85 17.56 0.208 207
 209 3 -37.92 -11.9 17.27 0.183 208
 210 3 -38.28 -11.94 17.11 0.199 209
 211 3 -38.45 -11.93 17.07 0.208 210
 212 3 -38.71 -11.72 17.1 0.081 211
 213 3 -38.97 -11.6 17.02 0.029 212
 214 3 -38.52 -12.14 16.97 0.166 211
 215 3 -38.66 -12.3 16.9 0.178 214
 216 3 -38.9 -12.58 16.86 0.19 215
 217 3 -38.99 -12.94 16.94 0.228 216
 218 3 -39.3 -13.11 17.06 0.176 217
 219 3 -39.55 -13.2 17.23 0.196 218
 220 3 -39.94 -13.28 17.27 0.196 219
 221 3 -40.34 -13.28 17.19 0.208 220
 222 3 -40.72 -13.27 17.2 0.191 221
 223 3 -41.07 -13.31 17.24 0.258 222
 224 3 -41.21 -13.31 17.19 0.259 223
 225 3 -41.25 -12.9 17.07 0.099 224
 226 3 -41.44 -12.73 16.93 0.162 225
 227 3 -41.54 -12.4 16.66 0.128 226
 228 3 -41.56 -12.05 16.69 0.113 227
 229 3 -41.48 -11.78 16.49 0.057 228
 230 3 -41.35 -11.49 16.31 0.128 229
 231 3 -41.27 -11.23 16.14 0.096 230
 232 3 -41.42 -13.63 17.24 0.165 224
 233 3 -41.53 -13.71 17.21 0.165 232
 234 3 -41.74 -13.9 17.09 0.18 233
 235 3 -42.05 -14.12 17.05 0.13 234
 236 3 -42.43 -14.33 17.07 0.172 235
 237 3 -42.76 -14.36 17.18 0.15 236
 238 3 -43.17 -14.49 17.29 0.155 237
 239 3 -43.4 -14.58 17.48 0.147 238
 240 3 -43.58 -14.63 17.66 0.173 239
 241 3 -43.78 -14.75 17.99 0.204 240
 242 3 -43.89 -14.74 18.09 0.245 241
 243 3 -44.08 -14.34 17.99 0.12 242
 244 3 -44.3 -14.17 17.88 0.065 243
 245 3 -43.91 -14.86 18.39 0.153 242
 246 3 -43.98 -14.88 18.49 0.151 245
 247 3 -44.27 -14.93 18.7 0.164 246
 248 3 -44.53 -14.96 19.07 0.208 247
 249 3 -44.78 -15.07 19.37 0.258 248
 250 3 -45.01 -15.18 19.67 0.349 249
 251 3 -45.23 -15.2 19.9 0.401 250
 252 3 -45.22 -15.17 20 0.487 251
 253 3 -45.65 -15.39 19.9 0.265 252
 254 3 -45.89 -15.64 20.12 0.157 253
 255 3 -46.27 -15.7 20.22 0.152 254
 256 3 -46.6 -15.69 20.29 0.158 255
 257 3 -46.8 -15.81 20.33 0.263 256
 258 3 -47.02 -15.96 20.52 0.454 257
 259 3 -46.54 -15.67 20.94 0.155 258
 260 3 -46.5 -15.61 21.06 0.188 259
 261 3 -46.25 -15.6 21.17 0.133 260
 262 3 -46.17 -15.56 21.39 0.169 261
 263 3 -46.16 -15.6 21.57 0.135 262
 264 3 -46.19 -15.65 21.77 0.108 263
 265 3 -46.13 -15.72 21.97 0.063 264
 266 3 -45.94 -15.85 22.14 0.119 265
 267 3 -45.88 -15.47 21.16 0.08 262
 268 3 -45.76 -15.56 21.1 0.125 267
 269 3 -45.52 -15.73 20.86 0.095 268
 270 3 -45.24 -15.79 20.82 0.054 269
 271 3 -45.14 -15.88 20.84 0.062 270
 272 3 -47.23 -16.08 20.42 0.425 258
 273 3 -47.51 -16 20.6 0.52 272
 274 3 -47.67 -16.07 20.78 0.596 273
 275 3 -47.93 -16 20.9 0.642 274
 276 3 -48.36 -16.13 21.02 0.454 275
 277 3 -48.54 -16.18 20.94 0.456 276
 278 3 -48.62 -16.23 21.5 0.121 277
 279 3 -48.68 -16.53 21.64 0.1 278
 280 3 -48.8 -16.63 21.93 0.131 279
 281 3 -48.97 -16.5 22.24 0.136 280
 282 3 -48.99 -16.43 22.51 0.18 281
 283 3 -48.81 -16.53 22.7 0.162 282
 284 3 -48.73 -16.77 22.77 0.099 283
 285 3 -48.72 -16.2 20.78 0.37 277
 286 3 -48.93 -16.21 20.75 0.333 285
 287 3 -49.22 -16.2 20.82 0.197 286
 288 3 -49.62 -16 20.92 0.139 287
 289 3 -50 -16.08 20.95 0.175 288
 290 3 -50.33 -16.11 20.91 0.207 289
 291 3 -50.6 -16.21 20.72 0.196 290
 292 3 -50.66 -16.22 20.61 0.244 291
 293 3 -50.55 -15.99 20.29 0.112 292
 294 3 -50.57 -15.68 20.2 0.098 293
 295 3 -50.58 -15.74 20.02 0.07 294
 296 3 -50.84 -16.39 20.8 0.144 292
 297 3 -51.13 -16.49 20.68 0.25 296
 298 3 -51.07 -16.25 20.3 0.112 297
 299 3 -51.09 -16.13 20.18 0.083 298
 300 3 -51.04 -16.05 20.08 0.118 299
 301 3 -51.2 -15.91 20.06 0.157 300
 302 3 -51.56 -15.7 20.09 0.136 301
 303 3 -51.77 -15.45 20.29 0.19 302
 304 3 -51.59 -15.31 20.43 0.08 303
 305 3 -51.63 -15.34 20.52 0.000125 304
 306 3 -52.07 -15.5 20.33 0.13 303
 307 3 -52.24 -15.53 20.44 0.105 306
 308 3 -52.55 -15.39 20.55 0.086 307
 309 3 -52.79 -15.3 20.56 0.161 308
 310 3 -53.12 -15.1 20.74 0.098 309
 311 3 -53.4 -14.97 20.67 0.054 310
 312 3 -53.6 -14.73 20.76 0.094 311
 313 3 -53.73 -14.54 20.7 0.096 312
 314 3 -54.04 -14.41 20.65 0.000125 313
 315 3 -50.94 -16.31 20.07 0.143 300
 316 3 -50.81 -16.48 20.08 0.141 315
 317 3 -50.69 -16.56 20.09 0.048 316
 318 3 -51.36 -16.65 20.82 0.118 297
 319 3 -51.72 -16.69 20.72 0.106 318
 320 3 -52.04 -16.75 20.67 0.113 319
 321 3 -52.4 -16.7 20.63 0.132 320
 322 3 -52.66 -16.63 20.83 0.196 321
 323 3 -52.89 -16.55 20.99 0.239 322
 324 3 -53.25 -16.56 21.05 0.184 323
 325 3 -53.51 -16.55 21.24 0.14 324
 326 3 -53.86 -16.57 21.22 0.09 325
 327 3 -54.28 -16.57 21.37 0.13 326
 328 3 -54.53 -16.48 21.53 0.172 327
 329 3 -55 -16.3 21.7 0.131 328
 330 3 -55.29 -16.11 22.09 0.103 329
 331 3 -55.5 -16.02 22.44 0.102 330
 332 3 -55.72 -15.93 22.65 0.078 331
 333 3 -55.97 -15.85 22.8 0.078 332
 334 3 -56.25 -15.78 22.84 0.119 333
 335 3 -56.37 -15.79 22.84 0.085 334
 336 3 -44.55 -14.96 20.36 0.143 252
 337 3 -44.36 -14.72 20.53 0.153 336
 338 3 -44.15 -14.51 20.76 0.139 337
 339 3 -43.91 -14.43 21.15 0.151 338
 340 3 -43.99 -14.31 21.4 0.251 339
 341 3 -44.06 -14.25 21.48 0.147 340
 342 3 -43.69 -14.35 21.48 0.116 341
 343 3 -43.49 -14.43 21.67 0.185 342
 344 3 -43.3 -14.51 21.88 0.235 343
 345 3 -43.39 -14.74 22.24 0.238 344
 346 3 -43.24 -14.51 22.79 0.128 345
 347 3 -43.06 -14.56 23.06 0.129 346
 348 3 -42.57 -14.38 23.4 0.159 347
 349 3 -42.21 -14.34 23.64 0.235 348
 350 3 -42.07 -14.24 23.9 0.271 349
 351 3 -41.75 -14.52 24.09 0.234 350
 352 3 -41.45 -15.01 24.18 0.105 351
 353 3 -41.29 -15.28 24.3 0.156 352
 354 3 -41.24 -15.58 24.29 0.121 353
 355 3 -41.34 -15.86 24.34 0.191 354
 356 3 -41.55 -15.82 24.69 0.176 355
 357 3 -41.73 -15.8 24.63 0.096 356
 358 3 -41.81 -15.59 24.49 0.111 357
 359 3 -41.55 -15.5 24.77 0.071 356
 360 3 -41.53 -15.33 24.82 0.084 359
 361 3 -41.17 -15.18 24.94 0.085 360
 362 3 -40.91 -15.05 24.76 0.000125 361
 363 3 -41.29 -16.1 24.18 0.161 355
 364 3 -41.19 -16.26 24.14 0.118 363
 365 3 -41.05 -16.53 24.09 0.158 364
 366 3 -40.99 -16.73 24.1 0.207 365
 367 3 -41.18 -16.78 24.1 0.075 366
 368 3 -41.15 -17.07 24.04 0.077 367
 369 3 -40.94 -17.17 23.97 0.11 368
 370 3 -40.71 -16.87 24.02 0.092 366
 371 3 -40.66 -17.02 24.18 0.146 370
 372 3 -40.51 -17.23 24.04 0.088 371
 373 3 -40.52 -17.53 24.02 0.136 372
 374 3 -40.57 -17.78 24 0.262 373
 375 3 -40.43 -17.87 23.98 0.213 374
 376 3 -40.4 -17.98 23.97 0.153 375
 377 3 -40.11 -18.25 23.86 0.097 376
 378 3 -39.89 -18.5 23.88 0.123 377
 379 3 -39.69 -18.72 24.14 0.1 378
 380 3 -39.55 -18.71 24.33 0.102 379
 381 3 -39.35 -18.66 24.56 0.139 380
 382 3 -39.16 -18.36 24.78 0.07 381
 383 3 -38.96 -18.17 24.94 0.077 382
 384 3 -38.91 -18.1 25.01 0.000125 383
 385 3 -40.81 -17.65 24.34 0.1 374
 386 3 -41.03 -17.38 24.63 0.095 385
 387 3 -41.1 -17.28 24.89 0.086 386
 388 3 -41.11 -17.12 24.95 0.095 387
 389 3 -40.48 -17.01 24.48 0.082 371
 390 3 -40.41 -17.06 24.73 0.094 389
 391 3 -40.56 -16.9 24.88 0.106 390
 392 3 -44.16 -14.11 21.66 0.000125 341
 393 3 -44.45 -14.42 21.42 0.079 340
 394 3 -44.73 -14.52 21.49 0.175 393
 395 3 -44.82 -14.75 21.44 0.109 394
 396 3 -44.89 -14.89 21.4 0.057 395
 397 3 -44.99 -15.05 21.65 0.17 396
 398 3 -45.03 -15.1 21.78 0.188 397
 399 3 -45 -15.02 22.01 0.139 398
 400 3 -44.61 -14.98 22.16 0.107 399
 401 3 -44.54 -15 22.24 0.076 400
 402 3 -44.95 -15.32 21.74 0.102 398
 403 3 -44.97 -15.34 21.85 0.000125 402
 404 3 -44.67 -14.19 21.68 0.071 394
 405 3 -44.6 -14.06 21.63 0.000125 404
 406 3 -36.43 -12.11 18.38 0.088 205
 407 3 -36.18 -12.25 18.43 0.105 406
 408 3 -36.03 -12.21 18.54 0.113 407
 409 3 -35.02 -11.69 19.13 0.276 198
 410 3 -34.75 -11.59 19.22 0.209 409
 411 3 -34.39 -11.51 19.3 0.256 410
 412 3 -34.05 -11.41 19.45 0.242 411
 413 3 -33.75 -11.21 19.53 0.22 412
 414 3 -33.57 -11.02 19.67 0.222 413
 415 3 -33.17 -10.84 19.76 0.205 414
 416 3 -33.01 -10.82 19.8 0.261 415
 417 3 -32.89 -11.24 19.69 0.144 416
 418 3 -32.78 -11.65 19.68 0.139 417
 419 3 -32.97 -10.7 19.91 0.248 416
 420 3 -32.9 -10.56 20.06 0.231 419
 421 3 -32.23 -10.13 19.75 0.573 420
 422 3 -32.26 -9.93 19.64 0.585 421
 423 3 -32.1 -9.74 19.13 0.476 422
 424 3 -32.12 -9.6 18.89 0.407 423
 425 3 -32.34 -9.39 18.52 0.41 424
 426 3 -32.47 -9.18 18.21 0.406 425
 427 3 -32.68 -9.02 17.94 0.384 426
 428 3 -32.87 -8.9 17.65 0.456 427
 429 3 -33.1 -8.63 17.38 0.417 428
 430 3 -33.18 -8.47 17.08 0.437 429
 431 3 -33.25 -8.26 16.74 0.401 430
 432 3 -33.35 -8.11 16.49 0.438 431
 433 3 -33.38 -7.96 16.43 0.454 432
 434 3 -33.22 -7.4 16.66 0.119 433
 435 3 -33.26 -7.14 16.46 0.115 434
 436 3 -33.41 -6.8 16.47 0.117 435
 437 3 -33.35 -6.51 16.76 0.124 436
 438 3 -33.03 -6.4 17.13 0.073 437
 439 3 -32.9 -6.28 17.33 0.181 438
 440 3 -32.58 -6.01 17.29 0.155 439
 441 3 -32.46 -5.87 17.6 0.066 440
 442 3 -33.46 -8.01 16.16 0.381 433
 443 3 -33.49 -7.99 15.97 0.342 442
 444 3 -33.66 -8 15.56 0.369 443
 445 3 -33.83 -7.97 15.27 0.381 444
 446 3 -33.97 -8.02 14.95 0.354 445
 447 3 -34.21 -7.99 14.62 0.457 446
 448 3 -34.21 -7.87 14.32 0.518 447
 449 3 -34.17 -8.06 13.98 0.43 448
 450 3 -34.12 -8.02 13.77 0.441 449
 451 3 -33.98 -7.92 13.33 0.471 450
 452 3 -33.9 -7.62 12.96 0.475 451
 453 3 -33.94 -7.36 12.73 0.505 452
 454 3 -33.99 -6.74 12.66 0.482 453
 455 3 -33.95 -6.42 12.62 0.483 454
 456 3 -33.9 -6.07 12.67 0.399 455
 457 3 -33.83 -5.71 12.74 0.441 456
 458 3 -33.83 -5.37 12.77 0.427 457
 459 3 -33.9 -5.01 12.77 0.412 458
 460 3 -33.89 -4.66 12.92 0.432 459
 461 3 -34.64 -4.02 12.39 0.858 460
 462 3 -34.2 -4.06 12.8 0.522 461
 463 3 -33.95 -3.91 12.99 0.355 462
 464 3 -34.07 -3.78 13.38 0.165 463
 465 3 -34.39 -3.64 13.66 0.115 464
 466 3 -34.48 -3.52 13.97 0.131 465
 467 3 -34.83 -3.59 13.93 0.156 466
 468 3 -35.2 -3.6 13.7 0.135 467
 469 3 -35.67 -3.47 13.62 0.125 468
 470 3 -36 -3.36 13.61 0.125 469
 471 3 -36.21 -3.24 13.78 0.113 470
 472 3 -36.66 -3 13.72 0.169 471
 473 3 -36.82 -2.67 13.93 0.132 472
 474 3 -36.95 -2.55 13.94 0.131 473
 475 3 -35.26 -3.74 12.18 0.733 461
 476 3 -36 -3.46 12.53 0.183 475
 477 3 -36.2 -3.37 12.59 0.148 476
 478 3 -36.44 -3.27 12.97 0.197 477
 479 3 -36.69 -3.23 13.13 0.174 478
 480 3 -37.04 -3.24 13.25 0.163 479
 481 3 -37.4 -2.93 13.27 0.132 480
 482 3 -37.66 -2.79 13.38 0.133 481
 483 3 -37.89 -2.65 13.41 0.153 482
 484 3 -38.06 -2.42 13.46 0.155 483
 485 3 -38.37 -2.4 13.57 0.206 484
 486 3 -38.43 -2.35 13.72 0.253 485
 487 3 -38.61 -2.09 13.6 0.169 486
 488 3 -39.04 -1.84 13.49 0.181 487
 489 3 -39.32 -1.58 13.33 0.149 488
 490 3 -39.42 -1.45 13.24 0.091 489
 491 3 -38.48 -2.44 13.91 0.194 486
 492 3 -38.51 -2.18 14.27 0.119 491
 493 3 -38.77 -1.85 14.32 0.103 492
 494 3 -39.06 -1.58 14.49 0.123 493
 495 3 -39.37 -1.39 14.47 0.069 494
 496 3 -39.47 -1.11 14.66 0.059 495
 497 3 -35.34 -3.6 12.08 0.734 475
 498 3 -35.44 -3.45 11.96 0.746 497
 499 3 -35.49 -3.1 11.9 0.696 498
 500 3 -35.72 -2.68 11.73 0.601 499
 501 3 -35.65 -2.34 11.75 0.47 500
 502 3 -35.5 -2.07 11.81 0.47 501
 503 3 -35.46 -1.79 11.82 0.472 502
 504 3 -35.3 -1.47 11.89 0.437 503
 505 3 -35.11 -1.31 12.11 0.373 504
 506 3 -34.98 -1.09 12.26 0.373 505
 507 3 -35.02 -0.83 12.48 0.407 506
 508 3 -35.01 -0.61 12.69 0.382 507
 509 3 -35.14 -0.4 12.93 0.374 508
 510 3 -35.11 -0.18 13.27 0.363 509
 511 3 -35.02 0.05 13.55 0.37 510
 512 3 -34.92 0.32 13.8 0.404 511
 513 3 -34.68 0.63 14 0.464 512
 514 3 -34.51 0.88 14.02 0.387 513
 515 3 -34.24 1.24 13.94 0.465 514
 516 3 -34.23 1.58 13.88 0.434 515
 517 3 -34.31 1.96 13.74 0.34 516
 518 3 -34.46 2.27 13.52 0.34 517
 519 3 -34.69 2.62 13.52 0.298 518
 520 3 -35.15 2.7 13.44 0.358 519
 521 3 -35.28 2.67 13.21 0.353 520
 522 3 -35.94 3.02 12.46 0.619 521
 523 3 -36.04 3.33 12.36 0.626 522
 524 3 -35.88 3.69 12.43 0.618 523
 525 3 -35.61 4.02 12.37 0.56 524
 526 3 -35.35 4.37 12.48 0.525 525
 527 3 -35.21 4.81 12.7 0.502 526
 528 3 -35.25 4.9 12.75 0.466 527
 529 3 -35.34 5.04 12.74 0.409 528
 530 3 -35.54 5.24 12.77 0.369 529
 531 3 -35.84 5.41 12.79 0.329 530
 532 3 -36.28 5.46 12.85 0.312 531
 533 3 -36.64 5.51 12.83 0.32 532
 534 3 -37.01 5.47 12.55 0.42 533
 535 3 -37.38 5.57 12.32 0.49 534
 536 3 -37.83 5.86 12.16 0.501 535
 537 3 -38.1 6.23 12.07 0.522 536
 538 3 -38.41 6.6 12.05 0.488 537
 539 3 -38.73 6.89 12.16 0.463 538
 540 3 -38.97 7.09 12.33 0.383 539
 541 3 -39.43 7.15 12.47 0.51 540
 542 3 -39.46 7.36 12.55 0.453 541
 543 3 -39.81 7.35 12.58 0.548 542
 544 3 -39.78 7.45 12.69 0.492 543
 545 3 -39.8 7.65 12.74 0.489 544
 546 3 -40.04 8.04 12.84 0.533 545
 547 3 -40.27 8.44 12.76 0.509 546
 548 3 -40.39 8.63 12.67 0.504 547
 549 3 -40.56 8.76 12.59 0.512 548
 550 3 -40.94 9.07 12.44 0.573 549
 551 3 -41.36 9.3 12.33 0.595 550
 552 3 -41.78 9.86 12.26 0.684 551
 553 3 -42.21 9.85 12.29 0.619 552
 554 3 -42.87 10.13 12.21 0.76 553
 555 3 -43.23 10.51 12.23 0.817 554
 556 3 -43.55 10.97 12.2 0.715 555
 557 3 -43.73 11.43 12.21 0.638 556
 558 3 -43.78 11.8 12.37 0.634 557
 559 3 -44.1 12.28 12.53 0.617 558
 560 3 -43.86 12.58 12.74 0.746 559
 561 3 -44.09 12.87 12.87 0.595 560
 562 3 -44.13 13.17 13.05 0.568 561
 563 3 -44.47 13.56 13.19 0.452 562
 564 3 -44.26 13.89 13.36 0.409 563
 565 3 -43.87 13.98 13.65 0.574 564
 566 3 -43.66 14.13 13.96 0.588 565
 567 3 -43.12 14.2 14.49 0.639 566
 568 3 -43.07 14.44 14.97 0.578 567
 569 3 -43.06 14.76 15.43 0.568 568
 570 3 -43.28 15.05 15.58 0.491 569
 571 3 -43.45 15.36 15.78 0.369 570
 572 3 -43.84 15.69 15.76 0.327 571
 573 3 -43.88 15.98 16.02 0.371 572
 574 3 -44.06 16.25 16.12 0.418 573
 575 3 -44.26 16.6 16.24 0.419 574
 576 3 -44.27 17 16.5 0.405 575
 577 3 -44.35 17.36 16.78 0.41 576
 578 3 -44.37 17.58 17.07 0.388 577
 579 3 -44.58 17.84 17.33 0.389 578
 580 3 -44.6 17.99 17.61 0.359 579
 581 3 -44.74 18.12 17.89 0.328 580
 582 3 -44.89 18.12 18.26 0.298 581
 583 3 -44.75 18.15 18.77 0.359 582
 584 3 -44.75 18.19 19.35 0.342 583
 585 3 -44.63 18.35 19.7 0.326 584
 586 3 -44.59 18.51 20.06 0.321 585
 587 3 -44.64 18.71 20.37 0.345 586
 588 3 -44.62 18.77 20.67 0.341 587
 589 3 -44.58 18.87 20.99 0.324 588
 590 3 -44.5 18.84 21.37 0.302 589
 591 3 -44.5 18.87 21.78 0.265 590
 592 3 -44.49 18.93 22.14 0.281 591
 593 3 -44.6 18.87 22.54 0.28 592
 594 3 -44.77 18.8 22.86 0.281 593
 595 3 -44.75 18.67 23.19 0.243 594
 596 3 -44.77 18.57 23.44 0.27 595
 597 3 -44.76 18.38 23.77 0.258 596
 598 3 -44.85 18.37 24.07 0.299 597
 599 3 -44.85 18.37 24.47 0.333 598
 600 3 -44.92 18.45 24.92 0.314 599
 601 3 -44.97 18.56 25.37 0.374 600
 602 3 -44.91 18.65 25.72 0.3 601
 603 3 -44.89 18.68 26.14 0.308 602
 604 3 -44.77 18.7 26.46 0.304 603
 605 3 -44.63 18.83 26.87 0.332 604
 606 3 -44.54 18.98 27.23 0.341 605
 607 3 -44.29 19.18 27.58 0.328 606
 608 3 -44.22 19.42 27.85 0.329 607
 609 3 -44.13 19.67 28.15 0.309 608
 610 3 -44.06 19.98 28.29 0.3 609
 611 3 -44.12 20.27 28.37 0.323 610
 612 3 -44.27 20.61 28.41 0.318 611
 613 3 -44.44 20.96 28.45 0.293 612
 614 3 -44.66 21.27 28.5 0.281 613
 615 3 -44.94 21.67 28.4 0.314 614
 616 3 -45.21 21.88 28.33 0.373 615
 617 3 -45.5 22.27 28.33 0.37 616
 618 3 -45.74 22.56 28.3 0.3 617
 619 3 -46.03 22.8 28.3 0.302 618
 620 3 -46.3 23.04 28.35 0.321 619
 621 3 -46.42 23.28 28.42 0.297 620
 622 3 -46.59 23.58 28.43 0.338 621
 623 3 -46.62 23.87 28.53 0.264 622
 624 3 -46.73 24.18 28.42 0.286 623
 625 3 -46.95 24.41 28.39 0.309 624
 626 3 -47.18 24.66 28.36 0.311 625
 627 3 -47.16 24.99 28.33 0.313 626
 628 3 -47.13 25.34 28.38 0.335 627
 629 3 -47.18 25.79 28.34 0.411 628
 630 3 -47.27 26.15 28.29 0.435 629
 631 3 -47.42 26.47 28.36 0.431 630
 632 3 -47.47 26.92 28.34 0.4 631
 633 3 -47.62 27.22 28.31 0.339 632
 634 3 -47.9 27.46 28.29 0.381 633
 635 3 -48.15 27.69 28.39 0.42 634
 636 3 -48.33 27.93 28.46 0.424 635
 637 3 -48.58 28.22 28.47 0.481 636
 638 3 -48.76 28.51 28.59 0.491 637
 639 3 -49 28.81 28.75 0.468 638
 640 3 -49.29 29.15 28.76 0.4 639
 641 3 -49.57 29.41 28.65 0.377 640
 642 3 -49.86 29.69 28.53 0.35 641
 643 3 -50.04 29.95 28.47 0.342 642
 644 3 -50.26 30.19 28.5 0.371 643
 645 3 -50.41 30.53 28.6 0.419 644
 646 3 -50.52 30.68 28.78 0.467 645
 647 3 -50.8 30.59 29.05 0.179 646
 648 3 -50.48 30.82 28.79 0.466 646
 649 3 -50.44 31.12 28.52 0.554 648
 650 3 -50.29 31.33 27.83 0.221 649
 651 3 -50.2 31.32 27.73 0.244 650
 652 3 -49.92 31.09 27.67 0.171 651
 653 3 -49.76 31.03 27.55 0.087 652
 654 3 -50.7 31.47 28.37 0.768 649
 655 3 -50.67 31.51 28.38 0.609 654
 656 3 -50.65 31.56 28.4 0.609 655
 657 3 -50.75 31.76 28.52 0.459 656
 658 3 -50.9 31.98 28.71 0.341 657
 659 3 -51.11 32.21 28.74 0.313 658
 660 3 -51.33 32.46 28.87 0.339 659
 661 3 -51.63 32.71 28.9 0.342 660
 662 3 -51.93 32.9 28.91 0.373 661
 663 3 -52.05 33.02 29 0.352 662
 664 3 -52.28 33.06 29.14 0.331 663
 665 3 -52.56 33.21 29.28 0.35 664
 666 3 -52.82 33.37 29.42 0.327 665
 667 3 -53.16 33.53 29.6 0.375 666
 668 3 -53.35 33.77 29.71 0.366 667
 669 3 -53.36 34.15 29.91 0.424 668
 670 3 -53.44 34.52 30.01 0.408 669
 671 3 -53.63 34.8 30.13 0.43 670
 672 3 -53.71 35.19 30.4 0.442 671
 673 3 -53.86 35.54 30.46 0.442 672
 674 3 -54.01 36 30.39 0.465 673
 675 3 -54.24 36.27 30.41 0.511 674
 676 3 -54.47 36.61 30.43 0.462 675
 677 3 -54.7 36.78 30.49 0.395 676
 678 3 -54.94 37.16 30.47 0.418 677
 679 3 -55.31 37.32 30.56 0.461 678
 680 3 -56.13 37.46 30.5 0.619 679
 681 3 -56.14 37.52 30.49 0.572 680
 682 3 -56.15 37.57 30.48 0.572 681
 683 3 -56.75 37.42 30.65 0.212 682
 684 3 -57.03 37.1 30.55 0.202 683
 685 3 -57.05 36.88 30.6 0.292 684
 686 3 -57.45 36.86 30.51 0.209 685
 687 3 -57.61 36.71 30.42 0.164 686
 688 3 -57.86 36.47 30.37 0.176 687
 689 3 -58.25 36.37 30.31 0.233 688
 690 3 -58.61 36.38 30.18 0.218 689
 691 3 -58.94 36.39 30.1 0.207 690
 692 3 -59.26 36.34 29.96 0.21 691
 693 3 -59.49 36.17 29.81 0.202 692
 694 3 -59.54 36 29.63 0.344 693
 695 3 -59.75 35.94 29.51 0.518 694
 696 3 -59.23 35.77 29.28 0.195 695
 697 3 -59.26 35.68 29.23 0.168 696
 698 3 -59.97 35.87 29.6 0.559 695
 699 3 -60.07 35.84 29.62 0.657 698
 700 3 -60.24 35.52 29.68 0.765 699
 701 3 -60.22 35.77 28.95 0.23 700
 702 3 -60.23 35.65 28.83 0.108 701
 703 3 -60.21 35.21 29.83 0.711 700
 704 3 -60.42 35.2 29.97 0.574 703
 705 3 -59.71 34.55 30.35 0.201 704
 706 3 -59.6 34.45 30.7 0.174 705
 707 3 -59.55 34.33 30.98 0.182 706
 708 3 -59.78 34.08 31.18 0.233 707
 709 3 -59.79 33.9 31.36 0.335 708
 710 3 -59.8 33.69 31.53 0.458 709
 711 3 -59.88 33.69 31.84 0.645 710
 712 3 -60.15 34.35 32.07 0.275 711
 713 3 -60.43 34.5 32.08 0.173 712
 714 3 -60.63 34.63 32.14 0.177 713
 715 3 -60.89 34.83 32.24 0.17 714
 716 3 -61.12 35.12 32.27 0.168 715
 717 3 -60.98 35.34 32.38 0.122 716
 718 3 -59.62 33.47 31.91 0.595 711
 719 3 -59.22 33.44 32.15 0.591 718
 720 3 -59.23 33.16 32.3 0.644 719
 721 3 -59.13 33.12 32.37 0.677 720
 722 3 -60.06 33.47 33.14 0.182 721
 723 3 -60.36 33.59 33.26 0.183 722
 724 3 -60.7 33.62 33.3 0.223 723
 725 3 -60.93 33.94 33.31 0.222 724
 726 3 -61.17 33.88 33.43 0.351 725
 727 3 -61.26 33.84 33.48 0.442 726
 728 3 -60.98 33.68 33.76 0.209 727
 729 3 -60.81 33.61 33.73 0.111 728
 730 3 -61.45 33.86 33.45 0.502 727
 731 3 -61.79 34.08 33.5 0.451 730
 732 3 -62.11 34.27 33.73 0.409 731
 733 3 -62.4 34.12 34.08 0.33 732
 734 3 -62.39 33.93 34.6 0.236 733
 735 3 -62.46 33.96 34.86 0.084 734
 736 3 -58.79 33.02 32.26 0.455 721
 737 3 -58.37 33.04 32.17 0.349 736
 738 3 -57.79 33.03 32.16 0.207 737
 739 3 -57.37 32.98 32.1 0.223 738
 740 3 -57.14 33.05 32.12 0.175 739
 741 3 -57.14 33.26 31.93 0.097 740
 742 3 -57.39 33.38 31.78 0.128 741
 743 3 -56.99 32.94 32.11 0.18 740
 744 3 -56.8 32.94 32.14 0.197 743
 745 3 -56.47 33.04 32.32 0.219 744
 746 3 -56.15 33.12 32.62 0.267 745
 747 3 -56.08 33.35 32.77 0.372 746
 748 3 -56.19 33.62 32.91 0.541 747
 749 3 -56.93 33.62 33.25 0.109 748
 750 3 -57.09 33.69 33.36 0.098 749
 751 3 -55.99 33.8 32.91 0.643 748
 752 3 -55.94 33.89 32.93 0.655 751
 753 3 -55.94 34.09 33.27 0.68 752
 754 3 -55.69 34.21 33.32 0.39 753
 755 3 -55.67 34.31 33.49 0.367 754
 756 3 -55.85 34.44 33.53 0.358 755
 757 3 -55.58 34.67 33.29 0.264 756
 758 3 -55.51 34.69 33.71 0.088 757
 759 3 -55.49 34.8 33.83 0.127 758
 760 3 -55.76 34.85 32.98 0.175 757
 761 3 -55.88 34.93 32.91 0.141 760
 762 3 -56.01 35.16 32.74 0.141 761
 763 3 -55.87 35.36 32.49 0.152 762
 764 3 -55.9 35.65 32.35 0.1 763
 765 3 -56.19 34.55 33.66 0.248 756
 766 3 -56.3 34.68 33.7 0.212 765
 767 3 -56.35 34.89 33.91 0.191 766
 768 3 -56.5 34.98 34.28 0.188 767
 769 3 -55.21 34.27 33.57 0.191 755
 770 3 -55.11 34.27 33.59 0.199 769
 771 3 -55.03 34.26 33.72 0.000125 770
 772 3 -56.73 34.35 33.55 0.217 753
 773 3 -56.72 34.3 33.68 0.107 772
 774 3 -56.45 33.71 33.58 0.146 751
 775 3 -56.4 33.39 33.73 0.061 774
 776 3 -56.63 36.82 30.73 0.139 685
 777 3 -56.52 36.69 30.79 0.118 776
 778 3 -56.33 36.39 30.81 0.078 777
 779 3 -56.27 37.73 30.44 0.551 681
 780 3 -56.37 37.86 30.36 0.505 779
 781 3 -56.47 38.1 30.21 0.448 780
 782 3 -56.78 38.44 30.11 0.45 781
 783 3 -57.01 38.74 29.78 0.555 782
 784 3 -57.27 39.02 29.71 0.565 783
 785 3 -57.48 39.33 29.7 0.585 784
 786 3 -57.76 39.64 29.52 0.623 785
 787 3 -57.9 39.88 29.16 0.705 786
 788 3 -58.23 40.33 29.24 0.859 787
 789 3 -58.21 40.53 29.23 0.85 788
 790 3 -58 40.7 29.1 0.561 789
 791 3 -58.04 41.02 29.16 0.539 790
 792 3 -57.89 41 29.11 0.492 791
 793 3 -57.65 41.31 29.02 0.502 792
 794 3 -57.41 41.63 28.87 0.537 793
 795 3 -57.06 41.84 28.85 0.559 794
 796 3 -56.75 42 28.94 0.489 795
 797 3 -56.57 42.34 29.02 0.57 796
 798 3 -56.58 42.6 28.82 0.556 797
 799 3 -56.95 42.91 29 0.218 798
 800 3 -56.61 42.81 28.35 0.696 799
 801 3 -56.88 43.26 28.36 0.844 800
 802 3 -56.88 43.4 28.44 0.788 801
 803 3 -56.66 43.44 28.41 0.789 802
 804 3 -56.35 43.69 28.27 0.714 803
 805 3 -56.13 43.92 28.22 0.71 804
 806 3 -56.38 44.21 28.21 0.737 805
 807 3 -57.04 44.64 28.26 0.471 806
 808 3 -57.12 44.74 28.23 0.51 807
 809 3 -57.14 44.93 28.68 0.176 808
 810 3 -57.38 44.75 28.86 0.241 809
 811 3 -57.48 44.6 29.07 0.116 810
 812 3 -57.21 45.07 28.09 0.508 808
 813 3 -57.4 45.11 28.06 0.468 812
 814 3 -57.69 45.12 27.82 0.413 813
 815 3 -58.01 44.87 28.03 0.24 814
 816 3 -58.1 44.8 28.04 0.218 815
 817 3 -58.21 44.82 28.2 0.061 816
 818 3 -57.78 45.29 27.58 0.291 814
 819 3 -57.83 45.42 27.53 0.216 818
 820 3 -56.78 45.58 27.85 0.146 812
 821 3 -56.76 45.63 27.74 0.08 820
 822 3 -56.09 44.18 28.16 0.652 806
 823 3 -55.83 44.47 28.61 0.207 822
 824 3 -55.98 44.59 28.77 0.067 823
 825 3 -56.07 44.43 27.94 0.622 822
 826 3 -56.07 44.58 27.86 0.564 825
 827 3 -55.94 44.85 27.67 0.547 826
 828 3 -56.55 45.18 27.34 0.144 827
 829 3 -56.75 45.09 27.28 0.119 828
 830 3 -55.8 44.95 27.66 0.548 827
 831 3 -55.69 45.04 27.66 0.499 830
 832 3 -55.43 45.3 27.61 0.542 831
 833 3 -55.19 45.6 27.44 0.687 832
 834 3 -54.33 45.62 26.81 0.148 833
 835 3 -54.3 45.54 26.72 0.137 834
 836 3 -53.98 45.52 26.59 0.15 835
 837 3 -53.71 45.37 26.43 0.123 836
 838 3 -53.47 45.12 26.41 0.219 837
 839 3 -53.2 45.01 26.17 0.214 838
 840 3 -52.91 45.11 25.89 0.145 839
 841 3 -52.77 45.05 25.6 0.154 840
 842 3 -52.59 45.07 25.38 0.161 841
 843 3 -52.36 45.08 25.03 0.183 842
 844 3 -52.04 45.03 24.91 0.139 843
 845 3 -51.63 44.9 24.87 0.18 844
 846 3 -51.28 44.75 24.86 0.181 845
 847 3 -50.93 44.58 24.8 0.117 846
 848 3 -50.68 44.45 24.71 0.143 847
 849 3 -50.46 44.24 24.51 0.134 848
 850 3 -50.37 44 24.43 0.141 849
 851 3 -50.35 43.76 24.38 0.298 850
 852 3 -50.38 43.68 24.29 0.378 851
 853 3 -50.53 43.77 23.89 0.239 852
 854 3 -50.85 44 23.53 0.168 853
 855 3 -51.02 44.1 23.26 0.197 854
 856 3 -51.21 44.25 23.01 0.22 855
 857 3 -51.47 44.49 22.78 0.21 856
 858 3 -51.72 44.67 22.62 0.327 857
 859 3 -51.88 44.79 22.4 0.375 858
 860 3 -51.91 45 22.23 0.456 859
 861 3 -51.8 45.09 22.14 0.515 860
 862 3 -51.11 44.99 22.14 0.178 861
 863 3 -51.07 44.76 22.33 0.182 862
 864 3 -52.01 45.03 22.02 0.496 861
 865 3 -51.9 45.07 21.82 0.479 864
 866 3 -51.79 44.94 21.57 0.469 865
 867 3 -51.84 44.91 21.48 0.491 866
 868 3 -51.88 45.27 21.47 0.383 867
 869 3 -51.89 45.56 21.47 0.398 868
 870 3 -52.24 45.52 21.36 0.509 869
 871 3 -52.34 45.47 21.31 0.554 870
 872 3 -52.71 45.23 21.71 0.299 871
 873 3 -52.97 45.3 21.79 0.124 872
 874 3 -52.18 45.49 20.99 0.527 871
 875 3 -52.27 45.61 20.87 0.564 874
 876 3 -52.48 45.88 20.76 0.461 875
 877 3 -52.79 45.63 20.7 0.213 876
 878 3 -52.83 45.56 20.51 0.251 877
 879 3 -52.54 46.13 20.66 0.476 876
 880 3 -52.57 46.29 20.42 0.461 879
 881 3 -53.1 46.66 20.47 0.217 880
 882 3 -53.27 46.77 20.39 0.229 881
 883 3 -53.46 47.13 20.33 0.239 882
 884 3 -53.7 47.49 20.4 0.183 883
 885 3 -53.85 47.82 20.4 0.176 884
 886 3 -54.08 47.98 20.33 0.205 885
 887 3 -54.33 48.17 20.21 0.17 886
 888 3 -54.6 48.24 20.23 0.161 887
 889 3 -54.81 48.35 20.17 0.154 888
 890 3 -55 48.64 20.24 0.231 889
 891 3 -55.15 48.92 20.31 0.235 890
 892 3 -55.35 49.2 20.25 0.277 891
 893 3 -55.57 49.41 20.07 0.278 892
 894 3 -55.58 49.71 19.85 0.312 893
 895 3 -55.7 49.92 19.79 0.45 894
 896 3 -55.75 50.05 19.79 0.786 895
 897 3 -55.84 49.68 18.99 0.294 896
 898 3 -55.94 49.71 18.85 0.233 897
 899 3 -56.03 49.71 18.78 0.112 898
 900 3 -55.71 50.2 19.94 0.812 896
 901 3 -55.42 50.09 20.6 0.385 900
 902 3 -55.02 50.11 20.29 0.135 901
 903 3 -54.89 50.06 20.25 0.088 902
 904 3 -55.96 50.45 19.84 0.7 900
 905 3 -56.03 50.52 19.66 0.544 904
 906 3 -56.24 50.62 19.73 0.536 905
 907 3 -55.7 50.74 19.19 0.127 906
 908 3 -55.58 50.69 19.08 0.157 907
 909 3 -55.34 50.61 19.05 0.174 908
 910 3 -55.1 50.54 18.83 0.000125 909
 911 3 -56.63 50.66 19.84 0.534 906
 912 3 -57.17 50.52 20.03 0.238 911
 913 3 -57.27 50.83 20.05 0.232 912
 914 3 -57.52 50.93 20.16 0.149 913
 915 3 -57.88 50.94 20.11 0.116 914
 916 3 -58.05 50.93 20.13 0.06 915
 917 3 -56.44 50.97 19.87 0.435 911
 918 3 -56.55 51.17 19.89 0.414 917
 919 3 -56.92 51.19 20.29 0.18 918
 920 3 -57.41 51.24 20.32 0.142 919
 921 3 -57.72 51.27 20.12 0.137 920
 922 3 -58.1 51.3 20.13 0.152 921
 923 3 -58.27 51.33 20.12 0.147 922
 924 3 -56.57 51.29 19.77 0.33 918
 925 3 -57.11 51.4 19.89 0.125 924
 926 3 -57.36 51.53 19.82 0.111 925
 927 3 -57.69 51.56 19.71 0.122 926
 928 3 -57.8 51.72 19.55 0.078 927
 929 3 -56.5 50.55 20.55 0.202 904
 930 3 -56.57 50.59 20.74 0.135 929
 931 3 -56.92 50.73 20.81 0.153 930
 932 3 -57.11 50.96 21.07 0.059 931
 933 3 -56.83 50.47 20.53 0.077 929
 934 3 -56.99 50.46 20.61 0.114 933
 935 3 -57.15 50.56 20.6 0.111 934
 936 3 -52.37 46.3 20.28 0.341 880
 937 3 -52.47 46.77 20.09 0.234 936
 938 3 -52.55 46.93 19.99 0.185 937
 939 3 -52.23 44.41 21.46 0.247 867
 940 3 -52.27 44.03 21.56 0.000125 939
 941 3 -52.27 45.5 22.06 0.19 865
 942 3 -52.38 45.69 22.08 0.158 941
 943 3 -52.28 45.8 21.78 0.107 942
 944 3 -50.28 43.33 24.73 0.171 852
 945 3 -50.24 43.22 24.86 0.229 944
 946 3 -50.13 43.08 25.33 0.186 945
 947 3 -50.08 43.17 25.58 0.238 946
 948 3 -50.26 43.04 25.95 0.159 947
 949 3 -50.35 43.04 26.35 0.195 948
 950 3 -50.12 42.91 26.54 0.144 949
 951 3 -49.72 42.79 26.62 0.261 950
 952 3 -49.56 42.73 26.71 0.357 951
 953 3 -49.49 42.55 27.14 0.498 952
 954 3 -49.58 42.4 27.19 0.557 953
 955 3 -50.06 42.06 26.77 0.177 954
 956 3 -50.24 42.06 26.77 0.182 955
 957 3 -49.51 42.34 27.48 0.549 954
 958 3 -49.47 42.3 27.62 0.502 957
 959 3 -49.57 42.1 27.63 0.517 958
 960 3 -49.51 42 27.66 0.602 959
 961 3 -49.45 41.86 27.68 0.55 960
 962 3 -50.34 42.32 27.87 0.126 961
 963 3 -50.08 42.31 27.98 0.09 962
 964 3 -49.9 42.42 28.03 0.075 963
 965 3 -49.41 41.52 27.75 0.498 961
 966 3 -49.45 41.56 27.87 0.417 965
 967 3 -49.36 41.55 27.99 0.28 966
 968 3 -49.27 41.54 28.11 0.28 967
 969 3 -49.07 41.3 28.27 0.223 968
 970 3 -48.85 41.07 28.5 0.21 969
 971 3 -48.73 40.72 28.62 0.231 970
 972 3 -48.73 40.5 28.77 0.239 971
 973 3 -48.5 40.24 28.92 0.232 972
 974 3 -48.47 40.17 29.22 0.354 973
 975 3 -48.95 40.35 29.35 0.203 974
 976 3 -49 40.54 29.39 0.226 975
 977 3 -48.97 40.94 29.17 0.119 976
 978 3 -48.21 40.07 29.38 0.306 974
 979 3 -48.11 40.01 29.46 0.364 978
 980 3 -47.81 39.86 29.38 0.5 979
 981 3 -47.55 39.81 29.34 0.602 980
 982 3 -47.22 39.77 29.38 0.654 981
 983 3 -47.08 39.72 29.27 0.654 982
 984 3 -46.81 39.95 28.7 0.178 983
 985 3 -46.71 39.63 28.4 0.214 984
 986 3 -46.75 39.42 28.25 0.000125 985
 987 3 -47.01 39.61 29.33 0.714 983
 988 3 -46.95 39.49 29.56 0.504 987
 989 3 -46.9 39.07 28.99 0.194 988
 990 3 -46.8 39.08 28.91 0.171 989
 991 3 -49.03 41.32 27.46 0.108 967
 992 3 -48.85 41.16 27.53 0.158 991
 993 3 -48.79 41.1 27.6 0.000125 992
 994 3 -50.09 41.46 28.03 0.129 966
 995 3 -50.3 41.44 28.22 0.14 994
 996 3 -49.32 41.07 27.48 0.215 965
 997 3 -49.1 40.89 27.5 0.171 996
 998 3 -49.07 42.31 27.57 0.121 960
 999 3 -48.92 42.3 27.55 0.000125 998
 1000 3 -49.18 42.83 28.05 0.109 958
 1001 3 -49.14 42.72 28.03 0.000125 1000
 1002 3 -55.26 45.75 27.52 0.67 833
 1003 3 -55.26 45.93 27.56 0.664 1002
 1004 3 -55.12 46.2 27.59 0.596 1003
 1005 3 -55.18 46.48 27.68 0.643 1004
 1006 3 -54.45 46.45 28.16 0.132 1005
 1007 3 -54.31 46.44 28.36 0.119 1006
 1008 3 -54.19 46.63 28.45 0.193 1007
 1009 3 -53.99 46.92 28.44 0.101 1008
 1010 3 -53.44 47.01 28.63 0.162 1009
 1011 3 -53.14 47.17 28.78 0.186 1010
 1012 3 -52.92 47.03 28.87 0.185 1011
 1013 3 -55.82 47.12 27.49 0.838 1005
 1014 3 -55.73 47.5 27.46 0.829 1013
 1015 3 -55.78 48.27 27.98 0.911 1014
 1016 3 -55.64 48.5 27.8 0.947 1015
 1017 3 -55.63 48.82 27.71 0.981 1016
 1018 3 -55.5 48.88 27.48 0.827 1017
 1019 3 -55.34 48.96 27.53 0.81 1018
 1020 3 -54.38 48.52 27.14 0.162 1019
 1021 3 -54.05 48.45 27.06 0.347 1020
 1022 3 -53.97 48.35 26.97 0.487 1021
 1023 3 -53.74 48.16 26.88 0.568 1022
 1024 3 -53.53 48.05 26.87 0.719 1023
 1025 3 -54.15 47.62 26.52 0.064 1024
 1026 3 -53.05 48.28 27.05 0.59 1024
 1027 3 -52.59 48.66 26.66 0.352 1026
 1028 3 -52.21 48.64 26.72 0.271 1027
 1029 3 -52.05 49.06 26.8 0.234 1028
 1030 3 -51.77 49.2 26.88 0.249 1029
 1031 3 -51.37 49.22 26.94 0.206 1030
 1032 3 -51.11 49.15 27.13 0.254 1031
 1033 3 -50.85 49.21 27.22 0.157 1032
 1034 3 -55.27 49.06 27.54 0.723 1019
 1035 3 -55.21 49.19 27.6 0.66 1034
 1036 3 -54.95 49.36 27.63 0.612 1035
 1037 3 -54.75 49.58 27.71 0.601 1036
 1038 3 -54.52 49.79 27.74 0.604 1037
 1039 3 -54 49.86 27.73 0.483 1038
 1040 3 -54 50.19 27.54 0.447 1039
 1041 3 -54.01 50.5 27.31 0.526 1040
 1042 3 -53.92 50.97 26.89 0.646 1041
 1043 3 -53.76 51.43 26.65 0.647 1042
 1044 3 -53.57 51.67 26.58 0.682 1043
 1045 3 -53.31 51.89 26.44 0.716 1044
 1046 3 -52.91 52.07 26.16 0.677 1045
 1047 3 -52.08 52.3 26.01 0.756 1046
 1048 3 -52.13 52.43 26.01 0.666 1047
 1049 3 -52.07 52.58 26.01 0.609 1048
 1050 3 -51.85 52.9 25.98 0.535 1049
 1051 3 -51.74 53.2 26.03 0.489 1050
 1052 3 -51.46 53.51 26.05 0.414 1051
 1053 3 -51.12 53.78 26.05 0.401 1052
 1054 3 -50.91 54.08 26.17 0.367 1053
 1055 3 -50.72 54.32 26.26 0.378 1054
 1056 3 -50.62 54.66 26.31 0.354 1055
 1057 3 -50.73 55.17 26.36 0.572 1056
 1058 3 -50.56 55.23 26.34 0.559 1057
 1059 3 -50.17 55.26 26.15 0.516 1058
 1060 3 -49.93 55.47 26.11 0.478 1059
 1061 3 -49.57 55.65 25.97 0.455 1060
 1062 3 -49.33 55.82 25.83 0.415 1061
 1063 3 -49.21 56.14 25.86 0.374 1062
 1064 3 -49.01 56.45 25.82 0.33 1063
 1065 3 -48.58 56.75 25.71 0.417 1064
 1066 3 -47.89 56.91 25.68 0.693 1065
 1067 3 -47.89 57.28 25.67 0.705 1066
 1068 3 -47.79 57.5 25.61 0.547 1067
 1069 3 -47.59 57.92 25.67 0.555 1068
 1070 3 -46.69 57.65 25.6 0.147 1069
 1071 3 -46.57 57.68 25.46 0.101 1070
 1072 3 -47.63 58.08 25.64 0.555 1069
 1073 3 -47.61 58.13 25.65 0.538 1072
 1074 3 -47.59 58.18 25.65 0.538 1073
 1075 3 -48.38 58.46 25.94 0.157 1074
 1076 3 -48.48 58.27 26 0.253 1075
 1077 3 -48.58 57.97 26 0.128 1076
 1078 3 -47.58 58.39 25.66 0.523 1073
 1079 3 -47.65 58.61 25.72 0.476 1078
 1080 3 -47.33 58.68 25.66 0.456 1079
 1081 3 -47.31 58.97 25.65 0.445 1080
 1082 3 -47.27 59.21 25.62 0.477 1081
 1083 3 -47.3 59.41 25.58 0.534 1082
 1084 3 -47.09 60.11 25.45 0.758 1083
 1085 3 -47.06 60.1 25.48 0.715 1084
 1086 3 -47.03 60.1 25.51 0.715 1085
 1087 3 -46.98 60.09 25.58 0.715 1086
 1088 3 -46.78 60.03 25.7 0.729 1087
 1089 3 -46.47 60.23 25.88 0.778 1088
 1090 3 -46.34 60.47 25.91 0.661 1089
 1091 3 -46.14 60.48 25.94 0.556 1090
 1092 3 -45.93 60.67 26.02 0.492 1091
 1093 3 -45.74 60.81 26.2 0.503 1092
 1094 3 -45.5 60.95 26.29 0.552 1093
 1095 3 -45.37 61.05 26.43 0.564 1094
 1096 3 -45.26 61.13 26.54 0.546 1095
 1097 3 -44.46 60.77 26.75 0.866 1096
 1098 3 -43.85 60.33 26.82 0.589 1097
 1099 3 -44 60.05 27.18 0.352 1098
 1100 3 -43.67 59.88 27.3 0.308 1099
 1101 3 -43.49 59.61 27.26 0.163 1100
 1102 3 -43.28 59.38 26.96 0.092 1101
 1103 3 -43.27 59.28 27.05 0.025 1102
 1104 3 -43.55 60.52 26.1 0.241 1098
 1105 3 -43.42 60.49 25.87 0.107 1104
 1106 3 -44.66 61.32 26.9 0.978 1097
 1107 3 -44.43 61.29 26.91 0.943 1106
 1108 3 -44.31 61.44 26.97 0.742 1107
 1109 3 -43.77 61.07 27.39 0.123 1108
 1110 3 -43.62 61.14 27.43 0.083 1109
 1111 3 -44.18 61.63 27.06 0.642 1108
 1112 3 -43.96 62.04 27.52 0.317 1111
 1113 3 -43.95 62.09 27.63 0.321 1112
 1114 3 -44.38 62.31 27.8 0.154 1113
 1115 3 -44.86 62.85 27.25 0.28 1114
 1116 3 -44.78 62.97 27.33 0.384 1115
 1117 3 -44.7 62.95 27.61 0.567 1116
 1118 3 -44.56 63.39 27.48 0.776 1117
 1119 3 -44.5 63.67 27.49 0.696 1118
 1120 3 -44.73 63.82 27.53 0.662 1119
 1121 3 -44.58 63.71 27.71 0.399 1120
 1122 3 -44.45 63.55 28.04 0.484 1121
 1123 3 -44.39 63.46 28.2 0.484 1122
 1124 3 -44.45 63.6 27.9 0.399 1123
 1125 3 -44.18 63.38 28.26 0.399 1124
 1126 3 -44.29 63.82 27.74 0.224 1124
 1127 3 -44.2 63.89 27.77 0.000125 1126
 1128 3 -44.25 63.53 28.54 0.439 1122
 1129 3 -44.16 63.54 28.64 0.483 1128
 1130 3 -43.75 63.35 28.66 0.375 1129
 1131 3 -43.66 63.29 28.77 0.43 1130
 1132 3 -43.51 63.33 28.92 0.566 1131
 1133 3 -43.6 63.39 29.04 0.604 1132
 1134 3 -43.67 63.47 29.2 0.357 1133
 1135 3 -43 63.88 28.84 0.21 1134
 1136 3 -43.02 64.18 28.69 0.132 1135
 1137 3 -42.82 64.37 28.62 0.176 1136
 1138 3 -42.77 64.66 28.82 0.115 1137
 1139 3 -42.89 64.9 29.11 0.073 1138
 1140 3 -43.76 63.58 29.52 0.343 1134
 1141 3 -43.69 63.51 29.65 0.333 1140
 1142 3 -43.22 63.46 29.69 0.171 1141
 1143 3 -44.55 63.3 29.08 0.192 1133
 1144 3 -44.67 63.31 29.07 0.168 1143
 1145 3 -45.08 63.43 29.08 0.122 1144
 1146 3 -45.27 63.61 29.14 0.13 1145
 1147 3 -45.44 63.87 29.13 0.068 1146
 1148 3 -44.62 63.95 28.82 0.157 1129
 1149 3 -44.77 63.99 28.93 0.079 1148
 1150 3 -44.91 64.17 28.96 0.095 1149
 1151 3 -44.97 64.3 27.11 0.294 1121
 1152 3 -44.97 64.5 26.99 0.267 1151
 1153 3 -44.87 64.97 26.61 0.259 1152
 1154 3 -45.01 65.18 26.61 0.354 1153
 1155 3 -45.25 65.42 26.66 0.307 1154
 1156 3 -45.47 65.55 26.56 0.201 1155
 1157 3 -45.65 65.65 26.59 0.189 1156
 1158 3 -45.81 65.81 26.77 0.239 1157
 1159 3 -46.03 65.94 26.94 0.247 1158
 1160 3 -46.24 66.08 27.02 0.165 1159
 1161 3 -46.58 66.14 27.06 0.226 1160
 1162 3 -46.85 66.19 27.14 0.21 1161
 1163 3 -47.11 66.36 27.2 0.223 1162
 1164 3 -47.42 66.52 27.25 0.276 1163
 1165 3 -47.69 66.57 27.15 0.408 1164
 1166 3 -47.55 66.08 26.97 0.164 1165
 1167 3 -47.62 66.02 26.87 0.161 1166
 1168 3 -47.87 66.77 27.21 0.389 1165
 1169 3 -48 66.88 27.2 0.378 1168
 1170 3 -48.02 67.21 27.28 0.376 1169
 1171 3 -48.05 67.29 27.39 0.46 1170
 1172 3 -48.33 67.38 27.52 0.624 1171
 1173 3 -48.62 67.64 27.36 0.643 1172
 1174 3 -48.83 67.9 27.71 0.467 1173
 1175 3 -48.84 67.82 27.82 0.423 1174
 1176 3 -49.06 67.93 28.03 0.346 1175
 1177 3 -49.35 67.78 27.83 0.292 1176
 1178 3 -49.51 67.76 27.77 0.257 1177
 1179 3 -49.84 67.78 27.78 0.237 1178
 1180 3 -50.19 67.65 27.77 0.271 1179
 1181 3 -50.56 67.7 28.14 0.204 1180
 1182 3 -50.72 67.85 28.28 0.222 1181
 1183 3 -50.94 67.9 28.5 0.227 1182
 1184 3 -50.92 68.2 28.74 0.215 1183
 1185 3 -50.94 68.45 28.99 0.29 1184
 1186 3 -51.1 68.65 29.2 0.351 1185
 1187 3 -51.28 68.84 29.39 0.451 1186
 1188 3 -51.49 68.99 29.43 0.532 1187
 1189 3 -51.38 69.03 30.08 0.16 1188
 1190 3 -51.57 68.94 30.18 0.112 1189
 1191 3 -51.63 68.73 30.51 0.155 1190
 1192 3 -51.61 68.69 30.6 0.181 1191
 1193 3 -51.43 69.11 29.4 0.576 1188
 1194 3 -51.62 69.22 29.42 0.51 1193
 1195 3 -51.73 69.31 29.34 0.519 1194
 1196 3 -51.78 69.43 29.26 0.755 1195
 1197 3 -52.55 69.12 29.45 0.597 1196
 1198 3 -52.9 68.89 29.35 0.465 1197
 1199 3 -53.06 68.92 29.27 0.504 1198
 1200 3 -52.91 68.86 28.83 0.112 1199
 1201 3 -53.03 68.66 28.81 0.126 1200
 1202 3 -53.1 68.58 28.77 0.167 1201
 1203 3 -53.34 68.76 28.74 0.064 1202
 1204 3 -53.52 68.74 28.61 0.194 1203
 1205 3 -53.58 68.94 28.4 0.245 1204
 1206 3 -53.93 68.62 28.25 0.172 1205
 1207 3 -54.14 68.67 28.21 0.051 1206
 1208 3 -53.13 68.5 28.72 0.188 1202
 1209 3 -53.34 68.59 28.97 0.089 1208
 1210 3 -53.58 68.58 28.78 0.000125 1209
 1211 3 -53.3 69.08 29.42 0.473 1199
 1212 3 -53.5 69.22 29.54 0.479 1211
 1213 3 -53.71 69.14 29.47 0.449 1212
 1214 3 -53.92 69.15 29.35 0.462 1213
 1215 3 -54.35 69.45 29.2 0.368 1214
 1216 3 -54.4 70.08 29.07 0.25 1215
 1217 3 -54.37 70.45 29.03 0.336 1216
 1218 3 -54.48 70.68 29.01 0.458 1217
 1219 3 -54.55 70.81 29.03 0.505 1218
 1220 3 -54.46 71.03 29.27 0.447 1219
 1221 3 -54.26 71.31 29.65 0.268 1220
 1222 3 -54.47 71.46 30.15 0.202 1221
 1223 3 -54.35 71.78 30.38 0.183 1222
 1224 3 -54.27 72.09 30.41 0.227 1223
 1225 3 -54.2 72.35 30.43 0.17 1224
 1226 3 -54.07 72.61 30.4 0.181 1225
 1227 3 -54.07 72.91 30.35 0.24 1226
 1228 3 -54.1 73.24 30.36 0.276 1227
 1229 3 -53.98 73.56 30.4 0.381 1228
 1230 3 -53.52 73.55 30.11 0.235 1229
 1231 3 -53.36 73.54 30.02 0.282 1230
 1232 3 -53.16 73.6 29.84 0.492 1231
 1233 3 -52.93 73.78 29.92 0.625 1232
 1234 3 -53.03 74.06 29.88 0.708 1233
 1235 3 -52.9 74.09 29.87 0.676 1234
 1236 3 -52.81 74.22 29.98 0.6 1235
 1237 3 -52.72 74.35 30.09 0.6 1236
 1238 3 -52.78 74.67 30.2 0.578 1237
 1239 3 -53.12 74.83 30.39 0.268 1238
 1240 3 -53.2 74.88 30.43 0.268 1239
 1241 3 -53.29 74.92 30.47 0.268 1240
 1242 3 -52.83 74.83 30.14 0.177 1241
 1243 3 -52.85 74.9 30.09 0.177 1242
 1244 3 -52.87 74.98 30.05 0.177 1243
 1245 3 -52.3 74.65 30.04 0.115 1243
 1246 3 -52.32 74.79 29.95 0.113 1245
 1247 3 -52.17 74.98 30.09 0.083 1246
 1248 3 -52.99 75.14 30.06 0.123 1242
 1249 3 -53.46 75.06 30.94 0.164 1240
 1250 3 -53.59 75.17 31.2 0.124 1249
 1251 3 -53.61 75.33 31.47 0.103 1250
 1252 3 -53.6 75.14 30.49 0.195 1239
 1253 3 -53.7 75.24 30.56 0.141 1252
 1254 3 -51.83 74.49 30.12 0.171 1238
 1255 3 -51.78 74.61 30.16 0.225 1254
 1256 3 -51.49 74.67 30.29 0.119 1255
 1257 3 -51.29 74.87 30.39 0.129 1256
 1258 3 -51.12 75.04 30.37 0.11 1257
 1259 3 -50.93 75.24 30.39 0.13 1258
 1260 3 -50.63 75.36 30.35 0.156 1259
 1261 3 -50.31 75.47 30.26 0.185 1260
 1262 3 -50.28 75.66 30.47 0.102 1261
 1263 3 -50.21 75.75 30.56 0.12 1262
 1264 3 -50.04 75.9 30.58 0.077 1263
 1265 3 -49.9 76.03 30.73 0.119 1264
 1266 3 -49.61 76.21 30.77 0.145 1265
 1267 3 -49.3 76.33 30.84 0.115 1266
 1268 3 -49.03 76.5 30.78 0.137 1267
 1269 3 -48.87 76.67 31 0.178 1268
 1270 3 -48.48 76.83 31.15 0.072 1269
 1271 3 -48.17 76.82 31.23 0.165 1270
 1272 3 -48.07 76.46 31.38 0.131 1271
 1273 3 -48.03 76.4 31.29 0.115 1272
 1274 3 -50.16 75.35 30.33 0.146 1261
 1275 3 -49.61 75.35 30.36 0.12 1274
 1276 3 -49.33 75.45 30.32 0.119 1275
 1277 3 -48.97 75.51 30.29 0.089 1276
 1278 3 -52.01 73.73 30.27 0.193 1237
 1279 3 -52.14 73.64 30.43 0.1 1278
 1280 3 -52.48 73.43 29.72 0.142 1236
 1281 3 -52.5 73.52 29.64 0.097 1280
 1282 3 -52.9 74.55 29.29 0.167 1235
 1283 3 -52.87 74.68 29.25 0.154 1282
 1284 3 -52.75 74.89 29.25 0.238 1283
 1285 3 -52.66 75.19 29.2 0.231 1284
 1286 3 -52.72 75.57 29.07 0.152 1285
 1287 3 -52.67 75.84 28.96 0.193 1286
 1288 3 -52.57 76.16 28.95 0.204 1287
 1289 3 -52.38 76.4 28.99 0.366 1288
 1290 3 -52.29 76.66 29.06 0.454 1289
 1291 3 -52.27 76.79 29.26 0.506 1290
 1292 3 -52.6 77.04 29.21 0.446 1291
 1293 3 -52.7 77.09 29.2 0.533 1292
 1294 3 -52.77 77.19 29.29 0.525 1293
 1295 3 -53.07 77.19 29.23 0.476 1294
 1296 3 -52.87 77.28 29.44 0.386 1295
 1297 3 -52.83 77.3 29.48 0.386 1296
 1298 3 -52.78 77.32 29.54 0.386 1297
 1299 3 -53.33 77.33 28.87 0.14 1298
 1300 3 -53.41 77.42 28.81 0.123 1299
 1301 3 -52.93 77.77 29.29 0.314 1297
 1302 3 -53.16 77.82 29.19 0.244 1301
 1303 3 -53.25 77.94 29.06 0.301 1302
 1304 3 -53.31 78.08 29.04 0.351 1303
 1305 3 -52.82 77.99 29.45 0.121 1301
 1306 3 -52.96 78.15 29.65 0.14 1305
 1307 3 -52.93 78.41 29.54 0.114 1306
 1308 3 -52.92 78.52 29.59 0.000125 1307
 1309 3 -52.45 77.4 29.73 0.14 1296
 1310 3 -52.2 77.48 29.72 0.096 1309
 1311 3 -51.97 77.47 29.82 0.169 1310
 1312 3 -51.86 77.49 29.9 0.134 1311
 1313 3 -53.5 77 28.88 0.18 1295
 1314 3 -53.59 77 28.82 0.156 1313
 1315 3 -51.95 77.24 29.42 0.103 1293
 1316 3 -51.77 77.27 29.61 0.128 1315
 1317 3 -53.95 74.19 29.96 0.198 1234
 1318 3 -54.16 74.18 30.01 0.000125 1317
 1319 3 -52.79 72.88 29.74 0.176 1233
 1320 3 -54.22 73.7 30.57 0.362 1229
 1321 3 -54.3 74.02 30.77 0.267 1320
 1322 3 -54.68 74.29 30.82 0.268 1321
 1323 3 -55.05 74.45 30.77 0.37 1322
 1324 3 -55.44 74.52 30.72 0.39 1323
 1325 3 -55.49 74.64 30.74 0.465 1324
 1326 3 -55.77 74.58 30.73 0.458 1325
 1327 3 -55.9 74.59 30.79 0.491 1326
 1328 3 -55.99 74.29 31.33 0.125 1327
 1329 3 -56.22 74.32 31.45 0.079 1328
 1330 3 -56 74.7 30.8 0.534 1327
 1331 3 -56.14 74.65 30.82 0.53 1330
 1332 3 -56.19 74.75 30.79 0.42 1331
 1333 3 -56.4 74.03 30.82 0.192 1332
 1334 3 -56.58 73.93 30.73 0.113 1333
 1335 3 -56.41 74.87 30.81 0.361 1332
 1336 3 -56.69 74.94 30.77 0.376 1335
 1337 3 -56.92 74.6 30.77 0.283 1336
 1338 3 -56.99 74.56 30.69 0.295 1337
 1339 3 -57.11 74.44 30.62 0.272 1338
 1340 3 -57.19 74.42 30.47 0.209 1339
 1341 3 -57.08 74.53 30.34 0.000125 1340
 1342 3 -57.04 75.01 30.62 0.069 1338
 1343 3 -56.87 75.02 30.61 0.104 1342
 1344 3 -56.68 75.31 30.75 0.281 1336
 1345 3 -56.95 75.68 30.78 0.317 1344
 1346 3 -57.15 75.9 30.72 0.449 1345
 1347 3 -57.36 76.14 30.83 0.514 1346
 1348 3 -57.34 76.22 30.96 0.56 1347
 1349 3 -56.64 76.53 30.67 0.143 1348
 1350 3 -56.34 76.71 30.61 0.153 1349
 1351 3 -56.14 76.86 30.68 0.131 1350
 1352 3 -55.94 77 30.76 0.165 1351
 1353 3 -55.81 77.24 30.94 0.203 1352
 1354 3 -57.58 76.26 30.99 0.512 1348
 1355 3 -57.54 76.27 31.2 0.354 1354
 1356 3 -58.11 76.21 30.54 0.265 1355
 1357 3 -58.21 76.3 30.56 0.285 1356
 1358 3 -58.48 76.65 30.81 0.272 1357
 1359 3 -58.8 76.8 30.98 0.226 1358
 1360 3 -59.15 76.97 31.17 0.228 1359
 1361 3 -59.5 77 31.3 0.298 1360
 1362 3 -59.76 77.07 31.42 0.37 1361
 1363 3 -60.09 77.3 31.27 0.483 1362
 1364 3 -60.26 77.52 31.17 0.64 1363
 1365 3 -60.31 77.58 31.24 0.717 1364
 1366 3 -60.08 78.04 30.47 0.152 1365
 1367 3 -60.2 78.08 30.31 0.000125 1366
 1368 3 -60.5 77.63 31.28 0.656 1365
 1369 3 -60.86 77.61 31.09 0.549 1368
 1370 3 -61.05 77.61 31.15 0.517 1369
 1371 3 -61.4 77.35 30.92 0.36 1370
 1372 3 -61.61 77.41 31.07 0.48 1371
 1373 3 -61.9 77.22 30.72 0.565 1372
 1374 3 -61.51 76.58 30.44 0.373 1373
 1375 3 -61.45 76.51 30.4 0.386 1374
 1376 3 -61.54 76.3 30.39 0.332 1375
 1377 3 -61.45 76.11 30.57 0.19 1376
 1378 3 -61.29 76.1 30.61 0.138 1377
 1379 3 -61.19 76.4 30.2 0.17 1376
 1380 3 -61.37 76.39 30.16 0.061 1379
 1381 3 -62.18 77.77 31.2 0.474 1373
 1382 3 -62.12 78.16 31.72 0.229 1381
 1383 3 -62.28 78.16 31.82 0.178 1382
 1384 3 -62.55 77.29 30.77 0.273 1381
 1385 3 -62.67 77.17 30.78 0.31 1384
 1386 3 -62.79 77.05 30.67 0.327 1385
 1387 3 -62.69 76.65 30.34 0.147 1386
 1388 3 -62.85 76.47 30.21 0.089 1387
 1389 3 -62.93 77.04 30.62 0.212 1386
 1390 3 -63.11 77.05 30.59 0.191 1389
 1391 3 -63.43 77.1 30.57 0.155 1390
 1392 3 -63.84 77.14 30.55 0.129 1391
 1393 3 -64.22 77.12 30.53 0.15 1392
 1394 3 -64.47 76.99 30.36 0.194 1393
 1395 3 -64.75 76.99 30.37 0.274 1394
 1396 3 -64.91 76.95 30.66 0.148 1395
 1397 3 -60.89 77.89 31.55 0.224 1370
 1398 3 -60.97 77.84 31.86 0.266 1397
 1399 3 -60.92 77.95 32.18 0.203 1398
 1400 3 -57.49 76.26 31.85 0.233 1355
 1401 3 -57.6 76.54 30.74 0.145 1354
 1402 3 -56.28 74.24 30.41 0.111 1331
 1403 3 -56.19 74.25 30.31 0.174 1402
 1404 3 -56.1 74.41 30.11 0.245 1403
 1405 3 -56.13 74.36 29.95 0.246 1404
 1406 3 -55.06 75.11 30.93 0.163 1325
 1407 3 -54.93 75.15 31 0.000125 1406
 1408 3 -54.95 70.43 28.2 0.157 1219
 1409 3 -55.05 70.26 27.84 0.183 1408
 1410 3 -55.08 69.96 27.55 0.182 1409
 1411 3 -55.23 69.87 27.21 0.219 1410
 1412 3 -55.43 69.77 26.88 0.307 1411
 1413 3 -55.61 69.87 26.66 0.388 1412
 1414 3 -55.71 69.9 26.45 0.487 1413
 1415 3 -55.87 70.08 26.31 0.5 1414
 1416 3 -55.95 70.21 26.12 0.573 1415
 1417 3 -56.18 69.95 25.94 0.41 1416
 1418 3 -56.14 70.04 25.8 0.437 1417
 1419 3 -55.89 69.27 25.66 0.182 1418
 1420 3 -55.84 69.19 25.61 0.208 1419
 1421 3 -56.28 70.19 25.77 0.339 1418
 1422 3 -56.23 70.05 25.6 0.425 1421
 1423 3 -56.47 70.17 25.65 0.305 1422
 1424 3 -56.72 70.35 25.72 0.219 1423
 1425 3 -57.12 70.29 25.58 0.175 1424
 1426 3 -57.27 70.32 25.55 0.212 1425
 1427 3 -57.45 70.41 25.5 0.152 1426
 1428 3 -57.49 70.49 25.38 0.163 1427
 1429 3 -57.6 70.56 25.09 0.201 1428
 1430 3 -57.92 70.6 24.9 0.345 1429
 1431 3 -58.24 70.52 24.78 0.337 1430
 1432 3 -58.57 70.41 24.68 0.34 1431
 1433 3 -58.76 70.34 24.4 0.421 1432
 1434 3 -58.82 70.4 24.14 0.52 1433
 1435 3 -58.08 70.28 23.66 0.175 1434
 1436 3 -57.98 70.41 23.55 0.201 1435
 1437 3 -57.79 70.6 23.37 0.229 1436
 1438 3 -57.91 70.49 23.09 0.144 1437
 1439 3 -57.77 70.5 22.88 0.089 1438
 1440 3 -57.59 70.54 22.68 0.114 1439
 1441 3 -57.17 70.64 22.54 0.124 1440
 1442 3 -59.11 70.49 24.16 0.39 1434
 1443 3 -59.34 70.36 24.15 0.306 1442
 1444 3 -59.55 70.13 23.97 0.219 1443
 1445 3 -59.73 70.01 23.75 0.231 1444
 1446 3 -60.02 69.71 23.66 0.205 1445
 1447 3 -60.34 69.57 23.56 0.171 1446
 1448 3 -60.58 69.45 23.45 0.156 1447
 1449 3 -60.77 69.34 23.59 0.134 1448
 1450 3 -60.7 69.46 23.87 0.115 1449
 1451 3 -60.74 69.46 24.02 0.049 1450
 1452 3 -59.14 70.95 24.08 0.118 1442
 1453 3 -59.42 71.01 24.22 0.168 1452
 1454 3 -59.53 71.04 24.25 0.138 1453
 1455 3 -57.35 70.74 25.58 0.122 1428
 1456 3 -57.38 70.85 25.45 0.063 1455
 1457 3 -57.27 70.12 25.22 0.096 1426
 1458 3 -57.43 70.1 24.98 0.123 1457
 1459 3 -57.57 70.06 24.93 0.089 1458
 1460 3 -55.72 69.93 25.15 0.168 1422
 1461 3 -55.62 69.9 25.03 0.115 1460
 1462 3 -55.85 70.96 26.36 0.272 1416
 1463 3 -56.13 71.12 26.13 0.127 1462
 1464 3 -56.3 71.39 26.22 0.083 1463
 1465 3 -56.41 71.62 26.2 0.198 1464
 1466 3 -56.49 71.67 26.21 0.132 1465
 1467 3 -53.42 69.5 30.01 0.109 1212
 1468 3 -53.53 69.51 30 0.081 1467
 1469 3 -52.42 69.75 29.44 0.205 1197
 1470 3 -52.53 69.83 29.4 0.000125 1469
 1471 3 -50.53 69.3 29.44 0.218 1193
 1472 3 -50.31 69.47 29.46 0.109 1471
 1473 3 -50.03 69.58 29.35 0.147 1472
 1474 3 -49.76 69.43 29.29 0.144 1473
 1475 3 -48.96 68.1 28.41 0.232 1176
 1476 3 -48.86 67.75 28.52 0.207 1475
 1477 3 -49.16 67.76 28.7 0.116 1476
 1478 3 -48.42 67.57 27.81 0.315 1175
 1479 3 -48.17 67.56 27.85 0.189 1478
 1480 3 -48.68 68.51 27.83 0.183 1174
 1481 3 -48.71 68.53 27.95 0.078 1480
 1482 3 -48.19 66.6 27.18 0.161 1169
 1483 3 -48.35 66.59 27.18 0.181 1482
 1484 3 -48.53 66.5 26.9 0.105 1483
 1485 3 -48.64 66.42 26.86 0.056 1484
 1486 3 -48.37 66.62 27.47 0.117 1483
 1487 3 -48.41 66.71 27.58 0.000125 1486
 1488 3 -44.66 65.58 26.92 0.236 1155
 1489 3 -44.51 65.65 26.99 0.265 1488
 1490 3 -44.33 65.31 27.25 0.094 1489
 1491 3 -44.33 65.2 27.29 0.182 1490
 1492 3 -44.46 65.05 27.44 0.292 1491
 1493 3 -44.56 65.03 27.5 0.293 1492
 1494 3 -44.45 65.82 27 0.221 1489
 1495 3 -44.43 66.12 27.07 0.247 1494
 1496 3 -44.2 66.4 27.05 0.23 1495
 1497 3 -44.26 66.7 27.06 0.221 1496
 1498 3 -44.34 67.03 27.08 0.159 1497
 1499 3 -44.34 67.3 27.1 0.174 1498
 1500 3 -44.22 67.57 27.03 0.21 1499
 1501 3 -44.09 67.85 26.97 0.176 1500
 1502 3 -43.9 68.13 26.86 0.163 1501
 1503 3 -43.92 68.41 26.84 0.284 1502
 1504 3 -43.97 68.8 26.75 0.225 1503
 1505 3 -44.07 69.12 26.83 0.245 1504
 1506 3 -44.14 69.39 26.59 0.352 1505
 1507 3 -44.37 69.68 26.58 0.363 1506
 1508 3 -44.3 70.09 26.69 0.291 1507
 1509 3 -44.14 70.38 26.66 0.311 1508
 1510 3 -44.24 70.54 26.73 0.359 1509
 1511 3 -44.25 70.62 26.8 0.445 1510
 1512 3 -44.3 70.74 26.8 0.507 1511
 1513 3 -43.96 70.88 26.82 0.578 1512
 1514 3 -43.85 70.89 26.95 0.594 1513
 1515 3 -43.96 71.33 26.28 0.267 1514
 1516 3 -43.9 71.61 26.05 0.152 1515
 1517 3 -43.79 71.83 25.79 0.149 1516
 1518 3 -43.7 72.04 25.59 0.117 1517
 1519 3 -43.75 72.34 25.67 0.161 1518
 1520 3 -43.46 72.45 25.63 0.119 1519
 1521 3 -43.19 72.64 25.65 0.111 1520
 1522 3 -43.59 70.67 27.27 0.509 1514
 1523 3 -43.08 70.66 27.08 0.131 1522
 1524 3 -42.88 70.8 27.12 0.22 1523
 1525 3 -42.99 70.94 27.18 0.000125 1524
 1526 3 -43.78 71.31 27.5 0.357 1522
 1527 3 -43.88 71.59 27.75 0.412 1526
 1528 3 -43.71 71.79 27.89 0.457 1527
 1529 3 -43.57 72.05 28.03 0.515 1528
 1530 3 -43.49 72.35 28.15 0.551 1529
 1531 3 -43.45 72.63 28.35 0.479 1530
 1532 3 -42.71 72.67 28.39 0.194 1531
 1533 3 -42.44 72.68 28.46 0.187 1532
 1534 3 -42.13 72.73 28.46 0.25 1533
 1535 3 -41.84 72.77 28.45 0.338 1534
 1536 3 -41.68 72.94 28.71 0.368 1535
 1537 3 -41.53 73 28.93 0.476 1536
 1538 3 -41.45 72.35 28.76 0.164 1537
 1539 3 -41.39 72.28 28.59 0.176 1538
 1540 3 -41.3 72.23 28.5 0.128 1539
 1541 3 -41.58 73.29 28.93 0.537 1537
 1542 3 -41.52 73.37 28.9 0.599 1541
 1543 3 -41.41 73.34 29.08 0.622 1542
 1544 3 -41.31 73.37 29.14 0.644 1543
 1545 3 -41.32 73.32 29.25 0.622 1544
 1546 3 -41.21 73.59 29.18 0.605 1544
 1547 3 -40.84 73.54 29.03 0.559 1546
 1548 3 -40.51 73.78 29 0.436 1547
 1549 3 -40.2 73.8 29.06 0.301 1548
 1550 3 -39.71 73.77 28.94 0.218 1549
 1551 3 -39.46 73.81 28.76 0.209 1550
 1552 3 -39.18 73.74 28.6 0.181 1551
 1553 3 -38.91 73.51 28.41 0.282 1552
 1554 3 -38.66 73.38 28.37 0.35 1553
 1555 3 -38.33 73.4 28.23 0.313 1554
 1556 3 -37.92 73.39 28.17 0.236 1555
 1557 3 -37.58 73.46 28.14 0.233 1556
 1558 3 -37.48 73.34 27.94 0.385 1557
 1559 3 -37.36 73.33 27.94 0.487 1558
 1560 3 -37.16 73.41 27.97 0.468 1559
 1561 3 -37.11 73.63 27.84 0.598 1560
 1562 3 -36.73 73.49 28.53 0.169 1561
 1563 3 -36.69 73.51 28.63 0.228 1562
 1564 3 -36.53 73.41 28.9 0.245 1563
 1565 3 -36.48 73.06 29.3 0.172 1564
 1566 3 -37.06 73.59 27.54 0.492 1561
 1567 3 -37.05 73.61 27.43 0.28 1566
 1568 3 -37.05 73.63 27.33 0.28 1567
 1569 3 -37.05 73.67 27.11 0.28 1568
 1570 3 -37.14 73.97 26.89 0.128 1569
 1571 3 -37.15 74.01 26.78 0.086 1570
 1572 3 -36.84 73.52 27.19 0.266 1569
 1573 3 -36.62 73.51 27.23 0.275 1572
 1574 3 -36.73 73.19 27.26 0.163 1573
 1575 3 -36.78 73.08 27.32 0.193 1574
 1576 3 -37.14 73.02 27.28 0.104 1575
 1577 3 -36.33 73.8 27.22 0.233 1573
 1578 3 -36.16 73.82 27.15 0.216 1577
 1579 3 -35.95 73.93 26.89 0.174 1578
 1580 3 -35.81 73.93 26.66 0.192 1579
 1581 3 -35.66 73.96 26.35 0.176 1580
 1582 3 -35.46 73.95 26.02 0.151 1581
 1583 3 -35.33 74 25.71 0.169 1582
 1584 3 -35.09 74.15 25.54 0.165 1583
 1585 3 -34.85 74.29 25.28 0.146 1584
 1586 3 -34.72 74.32 25.07 0.137 1585
 1587 3 -34.56 74.36 24.79 0.16 1586
 1588 3 -34.28 74.32 24.68 0.195 1587
 1589 3 -34.16 74.49 24.46 0.227 1588
 1590 3 -34.09 74.58 24.13 0.271 1589
 1591 3 -34.16 74.78 23.85 0.309 1590
 1592 3 -34.19 74.95 23.8 0.265 1591
 1593 3 -34.41 75.16 23.73 0.185 1592
 1594 3 -34.65 75.35 23.65 0.119 1593
 1595 3 -34.82 75.63 23.73 0.156 1594
 1596 3 -34.96 75.7 23.75 0.148 1595
 1597 3 -34.01 74.93 23.71 0.144 1592
 1598 3 -33.87 74.74 23.51 0.124 1597
 1599 3 -33.86 74.63 23.48 0.000125 1598
 1600 3 -36.62 72.89 27.94 0.279 1568
 1601 3 -36.27 72.82 27.95 0.244 1600
 1602 3 -36.19 72.76 27.89 0.2 1601
 1603 3 -36.85 73.99 27.73 0.194 1567
 1604 3 -36.68 73.99 27.48 0.179 1603
 1605 3 -37.47 73.56 26.88 0.132 1566
 1606 3 -37.56 73.54 26.81 0.104 1605
 1607 3 -37.91 72.97 27.84 0.246 1559
 1608 3 -38.02 72.87 27.8 0.287 1607
 1609 3 -38.24 72.77 28.03 0.134 1608
 1610 3 -41.79 73.94 29.49 0.153 1546
 1611 3 -41.96 74.19 29.54 0.124 1610
 1612 3 -42.05 74.28 29.57 0.074 1611
 1613 3 -41.74 73.4 28.25 0.173 1543
 1614 3 -41.59 73.25 28.18 0.000125 1613
 1615 3 -41.73 73.78 28.66 0.153 1542
 1616 3 -41.47 73.87 28.74 0.146 1615
 1617 3 -41.5 74.19 28.76 0.124 1616
 1618 3 -41.51 74.45 28.74 0.26 1617
 1619 3 -41.76 74.64 28.59 0.271 1618
 1620 3 -41.92 74.64 28.56 0.164 1619
 1621 3 -43.58 72.75 28.44 0.367 1531
 1622 3 -43.54 72.83 28.59 0.337 1621
 1623 3 -43.78 72.87 28.98 0.102 1622
 1624 3 -43.9 73.03 29.21 0.136 1623
 1625 3 -44.23 73 29.47 0.138 1624
 1626 3 -44.36 73.04 29.73 0.193 1625
 1627 3 -44.55 73.2 29.9 0.061 1626
 1628 3 -44.76 73.46 29.97 0.211 1627
 1629 3 -44.89 73.7 30.31 0.106 1628
 1630 3 -44.74 73.92 30.39 0.171 1629
 1631 3 -44.41 73.97 30.47 0.079 1630
 1632 3 -43.3 72.98 28.37 0.231 1622
 1633 3 -43.22 73.13 28.38 0.228 1632
 1634 3 -43.53 73.39 28.5 0.263 1633
 1635 3 -43.58 73.61 28.68 0.163 1634
 1636 3 -43.58 73.72 28.69 0.071 1635
 1637 3 -43.94 72.88 28.19 0.102 1621
 1638 3 -44.08 72.95 28 0.164 1637
 1639 3 -44.25 73.2 28 0.086 1638
 1640 3 -44.57 73.33 27.93 0.159 1639
 1641 3 -44.93 73.66 27.94 0.166 1640
 1642 3 -45.02 73.95 28.04 0.107 1641
 1643 3 -44.96 70.6 27.08 0.236 1512
 1644 3 -44.99 70.79 27.16 0.217 1643
 1645 3 -45.26 70.76 27.18 0.123 1644
 1646 3 -45.54 70.74 27.23 0.207 1645
 1647 3 -45.76 70.7 27.34 0.157 1646
 1648 3 -46.18 70.56 27.35 0.179 1647
 1649 3 -46.5 70.36 27.29 0.102 1648
 1650 3 -46.77 70.3 27.32 0.151 1649
 1651 3 -47.03 70.49 27.58 0.165 1650
 1652 3 -47.19 70.69 27.74 0.137 1651
 1653 3 -47.32 70.72 27.84 0.081 1652
 1654 3 -44.08 70.31 27.24 0.17 1511
 1655 3 -44.13 70.2 27.33 0.105 1654
 1656 3 -43.98 70.29 26.33 0.174 1509
 1657 3 -44.03 70.33 26.21 0.129 1656
 1658 3 -45.13 63.6 27.55 0.078 1120
 1659 3 -44.15 61.75 26.93 0.598 1111
 1660 3 -44.04 61.84 26.86 0.525 1659
 1661 3 -43.78 61.77 26.77 0.392 1660
 1662 3 -43.46 61.72 26.74 0.371 1661
 1663 3 -43.08 61.65 26.81 0.345 1662
 1664 3 -42.74 61.76 26.83 0.388 1663
 1665 3 -42.44 61.82 26.94 0.328 1664
 1666 3 -42.07 61.88 27.07 0.357 1665
 1667 3 -41.71 61.89 27.06 0.348 1666
 1668 3 -41.26 61.87 27.24 0.485 1667
 1669 3 -40.94 61.91 27.45 0.6 1668
 1670 3 -40.75 62.1 27.36 0.576 1669
 1671 3 -40.65 62.26 27.45 0.571 1670
 1672 3 -40.49 62.36 27.29 0.542 1671
 1673 3 -40.17 62.5 27.3 0.525 1672
 1674 3 -39.97 62.5 27.2 0.522 1673
 1675 3 -39.79 62.37 27.22 0.507 1674
 1676 3 -39.35 62.2 27.25 0.513 1675
 1677 3 -39.27 62.32 27.14 0.49 1676
 1678 3 -39.14 62.36 27.03 0.493 1677
 1679 3 -38.77 62.48 27.01 0.517 1678
 1680 3 -38.36 62.51 26.83 0.434 1679
 1681 3 -37.83 62.87 26.92 0.712 1680
 1682 3 -37.72 63.31 27.04 0.444 1681
 1683 3 -37.79 63.47 27.29 0.401 1682
 1684 3 -37.77 63.68 27.54 0.322 1683
 1685 3 -37.4 64.04 27.68 0.196 1684
 1686 3 -37.41 64.23 27.74 0.167 1685
 1687 3 -37.44 64.53 27.86 0.151 1686
 1688 3 -37.65 64.84 27.93 0.127 1687
 1689 3 -37.74 65.11 27.95 0.103 1688
 1690 3 -37.89 65.33 27.96 0.092 1689
 1691 3 -37.83 65.41 28.13 0.101 1690
 1692 3 -37.91 65.9 28.25 0.126 1691
 1693 3 -37.98 66.14 28.4 0.112 1692
 1694 3 -38.05 63.76 27.46 0.17 1684
 1695 3 -38.18 63.82 27.44 0.189 1694
 1696 3 -38.32 63.9 27.37 0.157 1695
 1697 3 -37.42 63.58 26.83 0.139 1682
 1698 3 -37.61 63.79 26.82 0.218 1697
 1699 3 -37.72 63.99 26.78 0.206 1698
 1700 3 -37.85 62.69 26.94 0.728 1681
 1701 3 -37.77 62.57 26.98 0.717 1700
 1702 3 -37.41 63.03 27.77 0.196 1701
 1703 3 -37.31 62.91 27.88 0.244 1702
 1704 3 -37.22 62.67 28.11 0.172 1703
 1705 3 -37.27 62.4 28.2 0.088 1704
 1706 3 -37.29 62.58 28.35 0.11 1705
 1707 3 -37.77 62.54 27.09 0.65 1701
 1708 3 -37.62 62.44 26.98 0.627 1707
 1709 3 -37.26 62.11 26.72 0.61 1708
 1710 3 -36.96 62.09 26.81 0.421 1709
 1711 3 -36.61 61.93 26.82 0.429 1710
 1712 3 -36.11 61.91 26.74 0.393 1711
 1713 3 -35.88 61.99 26.87 0.333 1712
 1714 3 -35.55 62.04 26.96 0.351 1713
 1715 3 -35.37 62.34 27.03 0.363 1714
 1716 3 -35.26 62.52 27.3 0.333 1715
 1717 3 -35.18 62.72 27.32 0.4 1716
 1718 3 -35.14 62.78 27.45 0.384 1717
 1719 3 -34.9 62.92 27.58 0.362 1718
 1720 3 -34.68 63.1 27.78 0.336 1719
 1721 3 -34.38 63.23 27.82 0.361 1720
 1722 3 -34.11 63.23 28.12 0.451 1721
 1723 3 -33.77 63.26 28.49 0.585 1722
 1724 3 -33.7 63.37 28.42 0.55 1723
 1725 3 -33.54 63.47 28.48 0.515 1724
 1726 3 -33.22 63.68 28.46 0.455 1725
 1727 3 -32.7 63.53 28.83 0.382 1726
 1728 3 -32.68 63.75 28.78 0.579 1727
 1729 3 -32.59 63.9 28.73 0.602 1728
 1730 3 -32.47 63.96 28.69 0.632 1729
 1731 3 -32.23 63.95 28.37 0.904 1730
 1732 3 -32.16 63.95 28.29 0.904 1731
 1733 3 -32.41 63.98 28.68 0.632 1732
 1734 3 -31.21 63.69 26.59 0.22 1732
 1735 3 -31.03 63.58 26.52 0.194 1734
 1736 3 -30.91 63.32 26.37 0.198 1735
 1737 3 -31.03 63.19 26.12 0.242 1736
 1738 3 -30.87 62.96 26.01 0.197 1737
 1739 3 -30.81 62.84 25.88 0.188 1738
 1740 3 -30.95 62.51 25.69 0.182 1739
 1741 3 -31.15 62.31 25.36 0.184 1740
 1742 3 -31.29 62.04 25.32 0.162 1741
 1743 3 -31.39 61.75 25.13 0.157 1742
 1744 3 -31.36 61.44 24.93 0.188 1743
 1745 3 -31.48 61.2 24.67 0.176 1744
 1746 3 -31.63 61.18 24.28 0.174 1745
 1747 3 -31.92 61.25 24.03 0.181 1746
 1748 3 -32.22 61.32 23.86 0.153 1747
 1749 3 -32.44 61.28 23.62 0.193 1748
 1750 3 -32.68 61.18 23.31 0.208 1749
 1751 3 -33.03 61.06 23.16 0.24 1750
 1752 3 -33.23 60.86 23.02 0.236 1751
 1753 3 -33.41 60.62 22.78 0.206 1752
 1754 3 -33.46 60.49 22.52 0.204 1753
 1755 3 -33.51 60.29 22.29 0.252 1754
 1756 3 -33.64 60.11 21.98 0.279 1755
 1757 3 -33.92 59.97 21.67 0.258 1756
 1758 3 -34.05 59.66 21.56 0.278 1757
 1759 3 -33.9 59.43 21.42 0.381 1758
 1760 3 -33.96 59.22 21.29 0.468 1759
 1761 3 -34.06 59.01 21.13 0.399 1760
 1762 3 -34.11 58.9 21.17 0.293 1761
 1763 3 -33.35 59.02 21.04 0.077 1762
 1764 3 -33.09 58.85 20.95 0.127 1763
 1765 3 -34.31 58.71 21.16 0.186 1762
 1766 3 -34.35 59.02 20.9 0.184 1761
 1767 3 -34.56 59.16 20.52 0.172 1766
 1768 3 -34.73 59.13 20.32 0.195 1767
 1769 3 -35 59.13 20.12 0.141 1768
 1770 3 -35.26 59.2 20.04 0.19 1769
 1771 3 -35.38 58.93 19.74 0.216 1770
 1772 3 -35.47 58.9 19.42 0.223 1771
 1773 3 -35.53 58.61 19.1 0.152 1772
 1774 3 -35.52 58.49 18.79 0.199 1773
 1775 3 -35.4 58.38 18.6 0.307 1774
 1776 3 -35.34 58.45 18.42 0.478 1775
 1777 3 -35.41 58.42 18.29 0.536 1776
 1778 3 -35.66 58.07 18.15 0.567 1777
 1779 3 -34.87 58.34 17.91 0.243 1778
 1780 3 -34.8 58.31 17.81 0.238 1779
 1781 3 -34.73 58.3 17.67 0.188 1780
 1782 3 -36.02 57.88 18.11 0.44 1778
 1783 3 -36.16 57.96 18.05 0.405 1782
 1784 3 -35.8 57.44 18.25 0.16 1783
 1785 3 -35.85 57.27 18.52 0.164 1784
 1786 3 -35.91 56.92 18.56 0.07 1785
 1787 3 -36.47 58.16 17.89 0.404 1783
 1788 3 -36.63 58.16 17.77 0.411 1787
 1789 3 -36.95 58.16 17.63 0.368 1788
 1790 3 -37.26 58.49 17.85 0.21 1789
 1791 3 -37.41 58.57 17.84 0.103 1790
 1792 3 -36.73 57.8 17.33 0.172 1789
 1793 3 -36.84 57.72 17.13 0.158 1792
 1794 3 -37.03 57.82 16.9 0.153 1793
 1795 3 -37.09 57.85 16.62 0.232 1794
 1796 3 -37.03 57.86 16.38 0.385 1795
 1797 3 -37.08 57.95 16.09 0.656 1796
 1798 3 -37.07 57.88 15.75 0.658 1797
 1799 3 -37.61 58.14 15.42 0.609 1798
 1800 3 -38.12 58.33 15.37 0.659 1799
 1801 3 -38.33 58.51 15.39 0.574 1800
 1802 3 -38.48 58.83 15.47 0.316 1801
 1803 3 -38.88 58.85 15.33 0.241 1802
 1804 3 -38.9 59.16 15.13 0.23 1803
 1805 3 -39.01 59.29 14.91 0.161 1804
 1806 3 -39.22 59.43 14.81 0.199 1805
 1807 3 -39.33 59.49 14.98 0.336 1806
 1808 3 -39.66 59.54 14.84 0.332 1807
 1809 3 -39.76 59.55 14.89 0.335 1808
 1810 3 -39.51 59.95 14.4 0.206 1809
 1811 3 -39.34 60.07 14.37 0.143 1810
 1812 3 -39.84 59.59 14.96 0.13 1809
 1813 3 -39.9 59.66 14.92 0.07 1812
 1814 3 -38.07 58.18 14.82 0.304 1801
 1815 3 -38.16 58.15 14.7 0.174 1814
 1816 3 -36.24 57.81 18.51 0.177 1782
 1817 3 -36.23 57.74 18.4 0.000125 1816
 1818 3 -35.34 58.02 18.88 0.156 1775
 1819 3 -35.36 57.73 19 0.124 1818
 1820 3 -35.46 57.67 19.08 0.000125 1819
 1821 3 -31.25 63.48 26.03 0.16 1737
 1822 3 -31.37 63.83 26.03 0.045 1821
 1823 3 -31.9 64 28.02 0.784 1731
 1824 3 -31.77 64.05 28.11 0.768 1823
 1825 3 -31.52 64.09 28.09 0.583 1824
 1826 3 -31.08 64.11 27.94 0.586 1825
 1827 3 -30.74 64.27 27.94 0.492 1826
 1828 3 -30.43 64.34 28.08 0.403 1827
 1829 3 -30.11 64.41 28.19 0.402 1828
 1830 3 -29.33 64.45 28.11 0.526 1829
 1831 3 -29.05 64.44 28.19 0.531 1830
 1832 3 -28.79 64.17 28.2 0.141 1831
 1833 3 -29.03 64.1 27.92 0.118 1832
 1834 3 -29.04 64.52 28.27 0.543 1831
 1835 3 -28.92 64.53 28.37 0.587 1834
 1836 3 -28.74 64.53 28.87 0.634 1835
 1837 3 -28.45 64.49 28.98 0.662 1836
 1838 3 -28.02 64.06 29.36 0.356 1837
 1839 3 -28.31 63.87 29.23 0.176 1838
 1840 3 -28.22 63.78 29.17 0.000125 1839
 1841 3 -27.55 64.11 29.84 0.16 1838
 1842 3 -27.43 64.09 29.96 0.152 1841
 1843 3 -27.24 64.16 30.29 0.062 1842
 1844 3 -26.97 64.24 30.32 0.16 1843
 1845 3 -26.69 64.34 30.33 0.158 1844
 1846 3 -26.54 64.29 30.31 0.000125 1845
 1847 3 -28.41 64.6 29.07 0.624 1837
 1848 3 -28.06 64.77 29.19 0.596 1847
 1849 3 -27.99 64.87 29.21 0.53 1848
 1850 3 -27.95 64.99 29.31 0.501 1849
 1851 3 -27.74 65.08 29.6 0.507 1850
 1852 3 -27.63 65.42 30.06 0.679 1851
 1853 3 -27.69 65.73 30.71 0.199 1852
 1854 3 -27.67 65.53 30.77 0.08 1853
 1855 3 -27.38 65.38 30.08 0.655 1852
 1856 3 -26.64 64.96 30.31 0.311 1855
 1857 3 -26.34 64.73 30.37 0.321 1856
 1858 3 -26.23 64.7 30.44 0.289 1857
 1859 3 -27.26 65.54 30.06 0.634 1855
 1860 3 -27.05 65.98 30.16 0.727 1859
 1861 3 -26.66 66.63 30.48 0.896 1860
 1862 3 -26.07 67.54 31.02 0.446 1861
 1863 3 -25.75 67.94 31.23 0.43 1862
 1864 3 -25.49 68.26 31.49 0.366 1863
 1865 3 -25.36 68.48 31.73 0.415 1864
 1866 3 -25.23 68.71 31.96 0.452 1865
 1867 3 -25.11 69.05 32.13 0.413 1866
 1868 3 -24.86 69.41 32.23 0.418 1867
 1869 3 -24.6 69.61 32.43 0.44 1868
 1870 3 -24.57 69.74 32.49 0.454 1869
 1871 3 -24.9 69.65 32.9 0.102 1870
 1872 3 -25.02 69.93 32.84 0.137 1871
 1873 3 -25.28 70.12 32.92 0.106 1872
 1874 3 -25.47 70.33 32.99 0.146 1873
 1875 3 -25.71 70.44 33.06 0.134 1874
 1876 3 -26.04 70.4 33.02 0.065 1875
 1877 3 -26.37 70.43 33.1 0.088 1876
 1878 3 -26.65 70.43 33.22 0.047 1877
 1879 3 -24.38 69.99 32.33 0.404 1870
 1880 3 -24.32 70.13 32.29 0.478 1879
 1881 3 -24.09 70.39 32.4 0.529 1880
 1882 3 -23.89 70.64 32.27 0.524 1881
 1883 3 -23.89 70.77 32.31 0.532 1882
 1884 3 -23.63 70.8 32.34 0.541 1883
 1885 3 -23.29 70.95 32.37 0.612 1884
 1886 3 -23.5 70.74 31.62 0.171 1885
 1887 3 -23.57 70.66 31.52 0.054 1886
 1888 3 -23.39 70.47 31.46 0.057 1887
 1889 3 -23.27 70.46 31.48 0.058 1888
 1890 3 -23.2 71.11 32.53 0.594 1885
 1891 3 -23.07 71.14 32.62 0.648 1890
 1892 3 -23.88 71.45 32.93 0.235 1891
 1893 3 -24.18 71.48 32.97 0.173 1892
 1894 3 -22.66 71.1 32.69 0.588 1891
 1895 3 -22.4 71.11 32.43 0.532 1894
 1896 3 -22.25 71.11 32.42 0.58 1895
 1897 3 -22.37 71.03 31.78 0.154 1896
 1898 3 -22.39 71.01 31.45 0.216 1897
 1899 3 -22.41 70.94 31.36 0.152 1898
 1900 3 -22.12 71.25 32.58 0.557 1896
 1901 3 -21.83 71.41 32.63 0.595 1900
 1902 3 -21.55 71.38 32.77 0.587 1901
 1903 3 -21.28 71.33 32.88 0.491 1902
 1904 3 -20.79 71.26 32.8 0.413 1903
 1905 3 -20.69 71.46 32.73 0.51 1904
 1906 3 -20.39 71.53 32.89 0.614 1905
 1907 3 -20 71.47 32.88 0.625 1906
 1908 3 -19.57 71.37 32.76 0.554 1907
 1909 3 -19.13 71.23 32.61 0.464 1908
 1910 3 -18.73 71.26 32.49 0.374 1909
 1911 3 -18.43 71.29 32.43 0.299 1910
 1912 3 -18.01 71.39 32.3 0.347 1911
 1913 3 -17.94 71.49 32.24 0.405 1912
 1914 3 -18.16 72 32.54 0.168 1913
 1915 3 -18.29 72.28 32.45 0.164 1914
 1916 3 -18.52 72.51 32.31 0.161 1915
 1917 3 -18.75 72.73 32.15 0.179 1916
 1918 3 -19.12 72.84 32.09 0.174 1917
 1919 3 -19.44 73.07 32.01 0.176 1918
 1920 3 -19.77 73.26 31.9 0.173 1919
 1921 3 -19.93 73.5 31.64 0.185 1920
 1922 3 -19.96 73.92 31.68 0.184 1921
 1923 3 -20.04 74.12 31.55 0.227 1922
 1924 3 -20.24 74.26 31.32 0.209 1923
 1925 3 -20.49 74.26 31.48 0.307 1924
 1926 3 -20.73 74.34 31.57 0.467 1925
 1927 3 -20.86 74.68 31.7 0.625 1926
 1928 3 -21 74.85 31.77 0.711 1927
 1929 3 -20.7 75.5 31.58 0.164 1928
 1930 3 -20.74 75.62 31.62 0.128 1929
 1931 3 -20.59 75.81 31.48 0.131 1930
 1932 3 -20.32 75.93 31.37 0.156 1931
 1933 3 -21.07 74.81 31.84 0.772 1928
 1934 3 -21.02 74.92 32.02 0.82 1933
 1935 3 -21.31 74.85 31.99 0.685 1934
 1936 3 -21.45 74.82 31.97 0.685 1935
 1937 3 -20.52 75.44 32.63 0.239 1936
 1938 3 -21.75 74.73 32.03 0.656 1935
 1939 3 -21.85 74.67 31.98 0.567 1938
 1940 3 -21.92 74.6 32.07 0.339 1939
 1941 3 -21.99 74.53 32.17 0.339 1940
 1942 3 -22.29 74.53 32.5 0.192 1941
 1943 3 -22.58 74.65 32.54 0.214 1942
 1944 3 -22.79 74.7 32.41 0.098 1943
 1945 3 -21.37 75.17 32.1 0.252 1940
 1946 3 -21.18 75.4 32.12 0.252 1945
 1947 3 -21 75.62 32.16 0.252 1946
 1948 3 -21.96 74.21 32.48 0.066 1946
 1949 3 -21.01 75.75 32.19 0.229 1945
 1950 3 -21 75.94 32.17 0.19 1949
 1951 3 -21.19 76.11 31.97 0.255 1950
 1952 3 -21.42 76.38 31.93 0.187 1951
 1953 3 -21.67 76.57 31.91 0.134 1952
 1954 3 -21.78 76.62 31.89 0.095 1953
 1955 3 -21.83 75.23 32.29 0.286 1939
 1956 3 -22.29 75.22 32.35 0.301 1955
 1957 3 -22.36 75.19 32.03 0.164 1956
 1958 3 -22.62 75.13 32.07 0.178 1957
 1959 3 -22.99 75.17 32.11 0.21 1958
 1960 3 -23.34 75.12 32.07 0.184 1959
 1961 3 -23.42 75.07 32.11 0.23 1960
 1962 3 -23.61 74.8 32.06 0.164 1961
 1963 3 -23.93 74.71 32.23 0.219 1962
 1964 3 -24.31 74.8 32.03 0.095 1963
 1965 3 -24.58 74.78 31.91 0.181 1964
 1966 3 -24.85 74.66 31.91 0.000125 1965
 1967 3 -23.62 75.32 32.15 0.066 1961
 1968 3 -23.69 75.36 32.07 0.046 1967
 1969 3 -22.47 75.29 32.8 0.17 1956
 1970 3 -22.64 75.29 32.83 0.16 1969
 1971 3 -22.85 75.54 32.82 0.135 1970
 1972 3 -22.91 75.74 32.79 0.102 1971
 1973 3 -21.71 74.69 32.78 0.131 1938
 1974 3 -21.66 74.79 33.01 0.224 1973
 1975 3 -19.9 75.08 31.77 0.261 1934
 1976 3 -19.64 75.12 31.61 0.18 1975
 1977 3 -19.31 75.25 31.54 0.155 1976
 1978 3 -19.12 75.25 31.51 0.191 1977
 1979 3 -18.93 75.33 31.53 0.205 1978
 1980 3 -18.66 75.54 31.67 0.151 1979
 1981 3 -18.47 75.62 31.94 0.148 1980
 1982 3 -18.12 75.62 31.94 0.118 1981
 1983 3 -18.12 75.94 31.82 0.116 1982
 1984 3 -18.13 76.23 32.03 0.084 1983
 1985 3 -18.09 76.51 31.95 0.177 1984
 1986 3 -18.34 76.93 31.85 0.184 1985
 1987 3 -18.41 77.04 31.82 0.105 1986
 1988 3 -19.12 75.1 31.23 0.118 1978
 1989 3 -19.13 75.07 31.12 0.075 1988
 1990 3 -17.66 71.32 31.98 0.29 1913
 1991 3 -17.34 71.18 31.73 0.245 1990
 1992 3 -17.07 71.07 31.52 0.258 1991
 1993 3 -16.7 70.98 31.45 0.308 1992
 1994 3 -16.34 70.88 31.34 0.338 1993
 1995 3 -15.93 70.79 31.29 0.36 1994
 1996 3 -15.64 70.86 31.31 0.45 1995
 1997 3 -15.29 70.95 31.37 0.473 1996
 1998 3 -15.04 70.93 31.5 0.555 1997
 1999 3 -14.87 71.04 31.4 0.587 1998
 2000 3 -14.67 71.02 31.49 0.46 1999
 2001 3 -14.47 70.99 31.58 0.46 2000
 2002 3 -14.32 71.07 31.66 0.472 2001
 2003 3 -13.96 71.23 31.66 0.443 2002
 2004 3 -13.69 71.16 31.74 0.554 2003
 2005 3 -13.43 71.11 31.64 0.674 2004
 2006 3 -13.11 71.3 31.78 0.728 2005
 2007 3 -12.95 71.23 31.69 0.723 2006
 2008 3 -12.68 70.48 31.46 0.184 2007
 2009 3 -12.53 70.46 31.45 0.121 2008
 2010 3 -12.81 71.42 31.69 0.594 2007
 2011 3 -12.69 71.24 31.93 0.529 2010
 2012 3 -12.57 71.38 32.02 0.533 2011
 2013 3 -12.36 71.53 32.16 0.54 2012
 2014 3 -12.29 71.79 32.59 0.581 2013
 2015 3 -12.14 71.85 32.84 0.579 2014
 2016 3 -11.98 72.07 32.82 0.523 2015
 2017 3 -11.91 72.14 32.87 0.531 2016
 2018 3 -11.82 72.53 32.83 0.525 2017
 2019 3 -11.85 72.63 32.95 0.566 2018
 2020 3 -11.72 72.63 33.27 0.513 2019
 2021 3 -11.67 72.79 33.57 0.45 2020
 2022 3 -11.46 72.94 33.62 0.514 2021
 2023 3 -10.96 72.8 33.35 0.33 2022
 2024 3 -10.64 72.49 33.32 0.191 2023
 2025 3 -10.34 72.32 33.23 0.225 2024
 2026 3 -10.05 72.1 33.15 0.181 2025
 2027 3 -9.91 72.08 32.92 0.264 2026
 2028 3 -9.5 71.86 32.91 0.157 2027
 2029 3 -9.3 71.7 32.71 0.133 2028
 2030 3 -9.4 71.78 32.4 0.000125 2029
 2031 3 -10.98 73.05 33.6 0.109 2023
 2032 3 -10.85 73.05 33.67 0.053 2031
 2033 3 -11.74 73.21 33.93 0.364 2022
 2034 3 -11.71 73.34 34.04 0.396 2033
 2035 3 -11.66 73.5 34.27 0.459 2034
 2036 3 -10.95 73.53 34.68 0.737 2035
 2037 3 -10.95 73.63 34.55 0.775 2036
 2038 3 -10.89 73.78 34.45 0.848 2037
 2039 3 -11.6 74.42 34.33 0.593 2038
 2040 3 -11.68 74.55 34.09 0.509 2039
 2041 3 -12.1 74.53 33.55 0.192 2040
 2042 3 -12.15 74.59 33.46 0.142 2041
 2043 3 -11.68 74.82 33.99 0.368 2040
 2044 3 -11.72 74.98 33.93 0.328 2043
 2045 3 -11.8 75.26 33.76 0.345 2044
 2046 3 -11.25 75.36 33.68 0.181 2045
 2047 3 -11.11 75.48 33.68 0.219 2046
 2048 3 -10.79 75.75 33.51 0.195 2047
 2049 3 -10.31 75.68 33.37 0.185 2048
 2050 3 -10.05 75.73 33.32 0.183 2049
 2051 3 -9.73 75.63 33.15 0.18 2050
 2052 3 -9.39 75.53 33.03 0.182 2051
 2053 3 -9.02 75.57 33.09 0.257 2052
 2054 3 -8.69 75.59 33.09 0.285 2053
 2055 3 -8.29 75.55 33.11 0.201 2054
 2056 3 -7.98 75.47 33.2 0.237 2055
 2057 3 -7.62 75.34 33.26 0.231 2056
 2058 3 -7.27 75.28 33.42 0.164 2057
 2059 3 -6.84 75.04 33.5 0.159 2058
 2060 3 -6.47 75.03 33.4 0.36 2059
 2061 3 -6.24 75.01 33.29 0.515 2060
 2062 3 -6.18 74.98 33.22 0.583 2061
 2063 3 -5.72 75.06 33.89 0.231 2062
 2064 3 -5.38 75.29 33.92 0.191 2063
 2065 3 -5.14 75.25 34.01 0.186 2064
 2066 3 -4.78 75.22 34.1 0.298 2065
 2067 3 -4.56 75.3 34.25 0.316 2066
 2068 3 -4.24 75.27 34.31 0.327 2067
 2069 3 -3.91 75.21 34.35 0.276 2068
 2070 3 -3.59 75.02 34.53 0.311 2069
 2071 3 -3.46 74.91 34.57 0.325 2070
 2072 3 -3.23 75 34.68 0.242 2071
 2073 3 -3.09 74.94 35 0.153 2072
 2074 3 -3.03 74.95 35.2 0.228 2073
 2075 3 -2.88 74.85 35.5 0.154 2074
 2076 3 -2.56 74.7 35.47 0.203 2075
 2077 3 -2.34 74.66 35.56 0.286 2076
 2078 3 -2.24 74.35 35.66 0.406 2077
 2079 3 -2.5 74.22 35.46 0.199 2078
 2080 3 -2.65 74.34 35.27 0.12 2079
 2081 3 -2.68 74.21 35.23 0.048 2080
 2082 3 -2.12 74.28 35.64 0.415 2078
 2083 3 -1.83 74.4 35.93 0.558 2082
 2084 3 -1.82 75.14 36.22 0.194 2083
 2085 3 -1.83 75.24 36.34 0.171 2084
 2086 3 -1.72 75.55 36.4 0.054 2085
 2087 3 -1.79 74.18 35.96 0.539 2083
 2088 3 -1.68 74.11 36 0.614 2087
 2089 3 -1.5 74.06 36.12 0.589 2088
 2090 3 -1.5 73.84 36.22 0.522 2089
 2091 3 -1.83 73.3 35.95 0.151 2090
 2092 3 -1.97 73.24 35.99 0.049 2091
 2093 3 -1.34 73.91 36.42 0.463 2090
 2094 3 -1.08 74.09 36.45 0.4 2093
 2095 3 -0.74 74.12 36.71 0.245 2094
 2096 3 -0.41 73.98 37.06 0.18 2095
 2097 3 -0.25 73.82 37.38 0.207 2096
 2098 3 0 73.67 37.51 0.196 2097
 2099 3 0.13 73.68 37.8 0.15 2098
 2100 3 0.31 73.73 38.06 0.143 2099
 2101 3 0.52 73.53 38.25 0.153 2100
 2102 3 0.55 73.35 38.49 0.135 2101
 2103 3 0.59 73.3 38.72 0.167 2102
 2104 3 0.78 73.13 38.98 0.144 2103
 2105 3 1.06 73 39.17 0.136 2104
 2106 3 1.32 72.88 39.32 0.141 2105
 2107 3 1.49 72.88 39.54 0.209 2106
 2108 3 1.77 72.9 39.78 0.209 2107
 2109 3 2.07 72.87 39.96 0.182 2108
 2110 3 2.32 72.82 40.26 0.148 2109
 2111 3 2.48 72.82 40.52 0.231 2110
 2112 3 2.51 72.67 40.85 0.34 2111
 2113 3 2.68 72.54 41.07 0.409 2112
 2114 3 2.76 72.37 41.33 0.394 2113
 2115 3 2.78 72.46 41.72 0.371 2114
 2116 3 2.9 72.61 41.93 0.477 2115
 2117 3 2.99 72.59 42.02 0.525 2116
 2118 3 3.36 72.33 41.88 0.371 2117
 2119 3 3.45 72.57 42.06 0.441 2118
 2120 3 3.58 72.69 42.05 0.602 2119
 2121 3 3.67 72.72 42.1 0.649 2120
 2122 3 4.01 72.48 42.27 0.116 2121
 2123 3 3.48 72.95 41.18 0.155 2122
 2124 3 3.46 72.94 41.03 0.064 2123
 2125 3 3.86 72.63 42.21 0.559 2121
 2126 3 3.92 72.57 42.28 0.559 2125
 2127 3 3.48 73.36 41.69 0.278 2126
 2128 3 3.11 73.48 41.74 0.177 2127
 2129 3 3.1 73.57 41.6 0.134 2128
 2130 3 3.07 73.77 41.31 0.121 2129
 2131 3 3.03 73.89 41.22 0.113 2130
 2132 3 3.65 73.38 41.44 0.22 2127
 2133 3 3.56 73.56 41.16 0.215 2132
 2134 3 3.5 73.79 40.89 0.176 2133
 2135 3 3.32 73.94 40.68 0.125 2134
 2136 3 3.27 74.11 40.41 0.143 2135
 2137 3 3.37 74.21 40.1 0.139 2136
 2138 3 4.03 72.61 42.58 0.536 2125
 2139 3 3.91 72.66 43 0.453 2138
 2140 3 3.86 72.67 43.21 0.437 2139
 2141 3 3.37 72.79 43.49 0.124 2140
 2142 3 3.16 72.97 43.59 0.149 2141
 2143 3 2.93 73.02 43.46 0.143 2142
 2144 3 2.75 73.09 43.25 0.127 2143
 2145 3 4.01 72.65 43.49 0.366 2140
 2146 3 4.14 72.61 43.75 0.302 2145
 2147 3 4.45 72.66 44.07 0.244 2146
 2148 3 4.52 72.75 44.38 0.182 2147
 2149 3 4.55 72.64 44.73 0.18 2148
 2150 3 4.63 72.51 45.03 0.169 2149
 2151 3 4.87 72.46 45.18 0.26 2150
 2152 3 5.24 72.58 45.23 0.352 2151
 2153 3 5.36 72.63 45.43 0.497 2152
 2154 3 5.52 72.63 45.74 0.475 2153
 2155 3 5.57 72.53 46.1 0.4 2154
 2156 3 5.57 72.51 46.44 0.419 2155
 2157 3 5.67 72.46 46.52 0.486 2156
 2158 3 5.85 72.14 46.65 0.419 2157
 2159 3 6.01 71.54 46.6 0.199 2158
 2160 3 6.13 71.26 46.6 0.153 2159
 2161 3 6.22 70.94 46.82 0.106 2160
 2162 3 6.35 70.6 46.8 0.062 2161
 2163 3 6.44 70.4 46.66 0.075 2162
 2164 3 6.53 70.16 46.52 0.073 2163
 2165 3 6.49 70.18 46.43 0.075 2164
 2166 3 5.81 72.33 46.73 0.426 2158
 2167 3 6.08 72.4 46.69 0.438 2166
 2168 3 5.85 72.88 46.62 0.145 2167
 2169 3 5.87 72.96 46.7 0.153 2168
 2170 3 6.28 72.33 46.76 0.435 2167
 2171 3 6.4 72.31 46.8 0.446 2170
 2172 3 6.27 72.38 46.98 0.231 2171
 2173 3 6.19 72.42 47.13 0.233 2172
 2174 3 6.22 72.58 47.45 0.169 2173
 2175 3 6.34 72.67 47.92 0.105 2174
 2176 3 6.42 71.47 46.74 0.145 2172
 2177 3 6.51 71.36 46.7 0.201 2176
 2178 3 6.78 71.07 46.76 0.174 2177
 2179 3 6.9 71.01 46.81 0.122 2178
 2180 3 6.76 72.13 46.93 0.128 2171
 2181 3 6.87 72.17 46.95 0.058 2180
 2182 3 5.15 72.3 46.99 0.193 2166
 2183 3 4.85 72.33 47.05 0.147 2182
 2184 3 4.48 72.22 47.35 0.132 2183
 2185 3 4.17 72.29 47.41 0.202 2184
 2186 3 3.8 72.33 47.56 0.109 2185
 2187 3 3.67 72.21 47.78 0.165 2186
 2188 3 3.52 72.28 47.92 0.141 2187
 2189 3 5.3 73.17 46.44 0.118 2157
 2190 3 5.27 73.44 46.35 0.1 2189
 2191 3 5.22 73.51 46.13 0.132 2190
 2192 3 5.11 73.61 45.86 0.187 2191
 2193 3 5.05 73.75 45.66 0.172 2192
 2194 3 5.04 73.96 45.5 0.000125 2193
 2195 3 3.07 71.87 42.04 0.128 2117
 2196 3 2.86 71.97 42.04 0.075 2195
 2197 3 -2.42 73.61 35.97 0.123 2088
 2198 3 -2.53 73.66 35.94 0.132 2197
 2199 3 -2.56 73.98 35.92 0.11 2198
 2200 3 -2.73 74.19 35.95 0.177 2199
 2201 3 -2.6 74.48 35.94 0.083 2200
 2202 3 -3.64 74.52 34.45 0.103 2071
 2203 3 -3.55 74.47 34.5 0.151 2202
 2204 3 -3.4 74.38 34.5 0.112 2203
 2205 3 -6.16 74.79 32.98 0.482 2062
 2206 3 -5.99 74.65 33.1 0.492 2205
 2207 3 -5.79 74.72 33.08 0.266 2206
 2208 3 -5.5 74.68 33.57 0.114 2207
 2209 3 -5.42 74.68 33.7 0.124 2208
 2210 3 -5.31 74.69 33.74 0.051 2209
 2211 3 -5.38 74.73 33.21 0.198 2207
 2212 3 -5.06 74.56 33.38 0.165 2211
 2213 3 -6.45 74.26 33.16 0.24 2206
 2214 3 -6.71 74.36 33.2 0.211 2213
 2215 3 -7.01 74.37 33.24 0.143 2214
 2216 3 -7.11 74.46 33.19 0.000125 2215
 2217 3 -12.13 75.33 33.74 0.206 2045
 2218 3 -12.2 75.66 33.67 0.189 2217
 2219 3 -12.29 75.98 33.56 0.142 2218
 2220 3 -12.42 76.29 33.41 0.153 2219
 2221 3 -12.28 76.55 33.44 0.336 2220
 2222 3 -12 76.93 33.3 0.32 2221
 2223 3 -12.04 77.07 33.31 0.328 2222
 2224 3 -12.01 77.28 33.19 0.28 2223
 2225 3 -12.04 77.56 33.21 0.382 2224
 2226 3 -12.05 77.81 33.42 0.391 2225
 2227 3 -11.72 78.03 33.38 0.338 2226
 2228 3 -11.36 78.19 33.4 0.46 2227
 2229 3 -11.21 78.22 33.45 0.448 2228
 2230 3 -11.31 78.33 33.43 0.286 2229
 2231 3 -11.35 78.38 33.42 0.286 2230
 2232 3 -11.4 78.43 33.41 0.286 2231
 2233 3 -11.6 78.64 33.38 0.286 2232
 2234 3 -11.07 78.16 32.73 0.188 2232
 2235 3 -10.98 78.17 32.63 0.175 2234
 2236 3 -11.19 78.39 33.93 0.125 2231
 2237 3 -11.24 78.61 33.93 0.103 2236
 2238 3 -11.48 78.78 33.3 0.283 2230
 2239 3 -11.45 78.95 33.26 0.271 2238
 2240 3 -11.71 79.26 33.24 0.157 2239
 2241 3 -11.93 79.4 33.18 0.126 2240
 2242 3 -12.14 79.51 33.02 0.15 2241
 2243 3 -12.33 79.75 33.11 0.091 2242
 2244 3 -12.42 79.92 33.18 0.227 2243
 2245 3 -12.65 79.81 33.25 0.175 2244
 2246 3 -12.78 79.75 33.19 0.189 2245
 2247 3 -12.51 80.05 33.24 0.11 2246
 2248 3 -12.59 80.2 33.17 0.092 2247
 2249 3 -13.1 79.7 33.18 0.174 2246
 2250 3 -13.2 79.61 33.25 0.05 2249
 2251 3 -12.75 79.93 33.37 0.101 2245
 2252 3 -12.85 80.04 33.34 0.104 2251
 2253 3 -12.79 80.12 33.24 0.086 2252
 2254 3 -10.97 78.21 33.65 0.156 2229
 2255 3 -12.38 76.9 33.71 0.095 2223
 2256 3 -12.55 76.86 33.82 0.14 2255
 2257 3 -12.63 76.83 33.91 0.12 2256
 2258 3 -10.35 73.87 34.12 0.274 2038
 2259 3 -10.49 74.06 33.79 0.1 2258
 2260 3 -10.37 74.07 33.54 0.093 2259
 2261 3 -10.63 73.45 35.08 0.544 2036
 2262 3 -10.6 73.47 35.18 0.489 2261
 2263 3 -10.43 73.38 35.49 0.429 2262
 2264 3 -10.12 73.21 35.53 0.408 2263
 2265 3 -9.12 73.08 35.99 0.786 2264
 2266 3 -8.55 72.98 36.07 0.818 2265
 2267 3 -8.75 72.95 36.02 0.64 2266
 2268 3 -8.86 72.95 36 0.64 2267
 2269 3 -7.3 73.3 36.2 0.119 2268
 2270 3 -7.2 73.5 36.41 0.084 2269
 2271 3 -7.02 73.66 36.59 0.115 2270
 2272 3 -6.83 73.83 36.74 0.103 2271
 2273 3 -6.51 73.89 36.78 0.135 2272
 2274 3 -6.19 73.92 36.79 0.26 2273
 2275 3 -6.24 74.27 36.96 0.114 2274
 2276 3 -6.23 74.47 36.95 0.104 2275
 2277 3 -6.24 74.79 36.9 0.114 2276
 2278 3 -6.32 75.12 36.97 0.139 2277
 2279 3 -6.22 75.49 37.19 0.153 2278
 2280 3 -6.09 75.85 37.38 0.115 2279
 2281 3 -5.83 75.94 37.4 0.186 2280
 2282 3 -5.63 76.37 37.28 0.127 2281
 2283 3 -5.66 76.69 37.45 0.094 2282
 2284 3 -5.77 76.87 37.53 0.073 2283
 2285 3 -5.95 77.03 37.59 0.187 2284
 2286 3 -6.14 76.99 37.32 0.106 2285
 2287 3 -6.17 77.05 37.21 0.134 2286
 2288 3 -5.85 77.22 37.83 0.105 2285
 2289 3 -5.87 77.32 37.88 0.096 2288
 2290 3 -6.23 77.56 37.91 0.104 2289
 2291 3 -6.38 77.85 37.93 0.063 2290
 2292 3 -6.49 78.09 37.92 0.048 2291
 2293 3 -6.72 78.15 37.86 0.119 2292
 2294 3 -6.86 78.31 37.75 0.112 2293
 2295 3 -6.87 78.66 37.69 0.11 2294
 2296 3 -7.08 79.02 37.69 0.068 2295
 2297 3 -7.15 79.24 37.71 0.082 2296
 2298 3 -7.37 79.52 37.58 0.063 2297
 2299 3 -7.62 79.71 37.61 0.088 2298
 2300 3 -7.68 80.06 37.46 0.14 2299
 2301 3 -7.98 80.27 37.14 0.065 2300
 2302 3 -8.13 80.4 37.06 0.085 2301
 2303 3 -5.89 73.68 36.61 0.142 2274
 2304 3 -5.65 73.62 36.48 0.293 2303
 2305 3 -5.96 73.57 36.24 0.016 2304
 2306 3 -5.71 73.52 36.41 0.331 2304
 2307 3 -5.91 73.37 36.32 0.093 2306
 2308 3 -5.82 73.13 36.33 0.087 2307
 2309 3 -5.74 72.9 36.34 0.09 2308
 2310 3 -5.12 73.87 36.59 0.153 2306
 2311 3 -4.93 73.92 36.49 0.155 2310
 2312 3 -4.63 74.25 36.59 0.152 2311
 2313 3 -4.32 74.37 36.7 0.072 2312
 2314 3 -4.1 74.38 36.75 0.087 2313
 2315 3 -3.79 74.37 36.8 0.15 2314
 2316 3 -3.36 74.57 36.63 0.119 2315
 2317 3 -3.16 74.68 36.72 0.153 2316
 2318 3 -2.86 74.84 36.81 0.124 2317
 2319 3 -2.45 74.73 36.92 0.103 2318
 2320 3 -2.35 74.77 36.95 0.075 2319
 2321 3 -8.91 72.87 35.91 0.559 2267
 2322 3 -8.79 72.81 35.77 0.384 2321
 2323 3 -8.63 72.82 35.68 0.375 2322
 2324 3 -8.55 72.79 35.61 0.307 2323
 2325 3 -8.48 72.65 35.46 0.17 2324
 2326 3 -8.67 72.67 35.32 0.105 2325
 2327 3 -9.02 72.76 35.19 0.178 2326
 2328 3 -9.38 72.76 35.13 0.139 2327
 2329 3 -9.68 72.75 35.01 0.128 2328
 2330 3 -8.07 72.8 35.85 0.154 2323
 2331 3 -7.8 72.92 35.92 0.134 2330
 2332 3 -7.75 72.92 36.09 0.273 2266
 2333 3 -8.54 73.13 36.24 0.634 2265
 2334 3 -8.58 73.08 36.37 0.549 2333
 2335 3 -7.88 73.25 35.79 0.122 2334
 2336 3 -7.74 73.14 35.72 0.133 2335
 2337 3 -8.45 73 36.73 0.455 2334
 2338 3 -8.28 73.57 36.62 0.032 2337
 2339 3 -8.41 72.85 36.88 0.467 2337
 2340 3 -8.48 72.76 37.04 0.51 2339
 2341 3 -8.5 72.74 37.19 0.502 2340
 2342 3 -8.52 72.79 37.39 0.52 2341
 2343 3 -7.97 73.09 37.82 0.449 2342
 2344 3 -7.79 73.22 38.1 0.349 2343
 2345 3 -7.37 73.4 38.38 0.267 2344
 2346 3 -7.13 73.48 38.66 0.27 2345
 2347 3 -6.93 73.63 38.81 0.32 2346
 2348 3 -6.76 73.71 39.01 0.366 2347
 2349 3 -6.64 73.88 39.27 0.336 2348
 2350 3 -6.53 74.16 39.56 0.267 2349
 2351 3 -6.28 74.35 39.78 0.269 2350
 2352 3 -6.22 74.53 40.03 0.238 2351
 2353 3 -6.05 74.69 40.35 0.257 2352
 2354 3 -5.87 74.96 40.63 0.33 2353
 2355 3 -5.79 75.27 40.88 0.339 2354
 2356 3 -5.62 75.43 41.03 0.399 2355
 2357 3 -5.63 75.78 40.95 0.338 2356
 2358 3 -5.73 76.24 40.85 0.274 2357
 2359 3 -5.68 76.55 40.94 0.336 2358
 2360 3 -5.68 76.77 41.04 0.404 2359
 2361 3 -5.13 76.75 40.89 0.241 2360
 2362 3 -4.98 76.82 40.93 0.27 2361
 2363 3 -4.74 76.96 40.89 0.296 2362
 2364 3 -4.59 77.24 40.82 0.201 2363
 2365 3 -4.47 77.58 40.73 0.187 2364
 2366 3 -4.54 77.92 40.67 0.216 2365
 2367 3 -4.6 78.25 40.54 0.214 2366
 2368 3 -4.6 78.56 40.34 0.297 2367
 2369 3 -4.64 78.89 40.24 0.53 2368
 2370 3 -4.35 79.17 40.13 0.71 2369
 2371 3 -4.38 79.29 40.13 0.763 2370
 2372 3 -3.42 78.67 40.13 0.157 2371
 2373 3 -3.25 78.47 40.01 0.181 2372
 2374 3 -2.97 78.4 40.11 0.152 2373
 2375 3 -2.91 78.15 40.33 0.111 2374
 2376 3 -2.84 78.05 40.6 0.128 2375
 2377 3 -2.77 77.98 40.68 0.105 2376
 2378 3 -4.58 79.43 40.11 0.824 2371
 2379 3 -4.4 79.56 39.99 0.901 2378
 2380 3 -4.66 79.44 39.14 0.554 2379
 2381 3 -4.66 79.55 39.05 0.561 2380
 2382 3 -4.93 79.19 38.65 0.089 2381
 2383 3 -4.69 79.7 38.99 0.549 2381
 2384 3 -4.04 79.31 38.24 0.181 2383
 2385 3 -3.99 79.29 38.13 0.119 2384
 2386 3 -4.05 79.81 40.57 0.651 2379
 2387 3 -4.13 80 40.49 0.581 2386
 2388 3 -4.37 80.14 40.69 0.44 2387
 2389 3 -4.49 80.22 40.78 0.44 2388
 2390 3 -3.23 79.63 40.27 0.293 2389
 2391 3 -2.84 79.54 40.13 0.081 2390
 2392 3 -4.72 80.42 40.96 0.41 2388
 2393 3 -4.78 80.5 41.05 0.458 2392
 2394 3 -4.11 80.65 41.11 0.171 2393
 2395 3 -4.92 80.54 41.46 0.359 2393
 2396 3 -4.88 80.7 41.59 0.442 2395
 2397 3 -5.06 80.74 41.84 0.461 2396
 2398 3 -5.29 80.78 41.97 0.497 2397
 2399 3 -5.19 80.91 42.26 0.654 2398
 2400 3 -5.13 80.94 42.4 0.68 2399
 2401 3 -4.64 81.55 41.93 0.124 2400
 2402 3 -4.76 81.71 41.97 0.078 2401
 2403 3 -5.24 80.87 42.66 0.627 2400
 2404 3 -4.4 81.1 42.63 0.179 2403
 2405 3 -4.35 81.08 42.77 0.241 2404
 2406 3 -4.33 81.01 42.88 0.297 2405
 2407 3 -5.46 80.84 42.92 0.517 2403
 2408 3 -5.4 80.94 43.26 0.459 2407
 2409 3 -5.22 80.99 43.56 0.414 2408
 2410 3 -4.73 81.02 44.16 0.295 2409
 2411 3 -4.61 81.17 44.39 0.261 2410
 2412 3 -4.51 81.24 44.69 0.256 2411
 2413 3 -4.54 81.16 45 0.318 2412
 2414 3 -4.49 81.18 45.22 0.464 2413
 2415 3 -4.46 81.26 45.36 0.544 2414
 2416 3 -4.3 81.19 45.42 0.553 2415
 2417 3 -3.83 81.05 45.46 0.54 2416
 2418 3 -3.75 80.96 45.51 0.571 2417
 2419 3 -3.52 80.44 45.23 0.243 2418
 2420 3 -3.51 80.28 45.27 0.193 2419
 2421 3 -3.56 80.19 45.26 0.000125 2420
 2422 3 -3.92 81.15 45.81 0.528 2418
 2423 3 -3.75 81.65 45.54 0.124 2422
 2424 3 -3.66 81.78 45.68 0.078 2423
 2425 3 -3.57 81.78 45.74 0.043 2424
 2426 3 -4.04 81.22 45.98 0.547 2422
 2427 3 -4.08 81.26 46.24 0.717 2426
 2428 3 -3.44 80.14 46.16 0.212 2427
 2429 3 -3.27 79.98 46.13 0.179 2428
 2430 3 -2.93 79.77 46.03 0.171 2429
 2431 3 -2.55 79.72 46.04 0.132 2430
 2432 3 -2.16 79.72 46.01 0.198 2431
 2433 3 -1.7 79.61 46.01 0.197 2432
 2434 3 -1.4 79.4 45.83 0.192 2433
 2435 3 -1.15 79.2 45.77 0.212 2434
 2436 3 -0.83 79.02 45.72 0.278 2435
 2437 3 -0.55 78.88 45.68 0.349 2436
 2438 3 -0.3 78.84 45.51 0.411 2437
 2439 3 -0.02 78.61 45.55 0.492 2438
 2440 3 0.14 78.62 45.56 0.532 2439
 2441 3 0.35 79.04 45.93 0.18 2440
 2442 3 0.66 78.99 45.97 0.074 2441
 2443 3 0.19 78.46 45.36 0.532 2440
 2444 3 0.33 78.39 45.38 0.548 2443
 2445 3 0.61 78.26 45.66 0.416 2444
 2446 3 0.77 78.25 45.47 0.377 2445
 2447 3 0.78 77.87 45.46 0.205 2446
 2448 3 0.9 77.78 45.4 0.115 2447
 2449 3 1.09 77.7 45.13 0.183 2448
 2450 3 1.27 77.56 44.79 0.182 2449
 2451 3 1.43 77.51 44.52 0.152 2450
 2452 3 1.45 77.32 44.32 0.096 2451
 2453 3 1.42 77.22 44.06 0.128 2452
 2454 3 1.54 77.02 43.84 0.121 2453
 2455 3 1.82 76.86 43.76 0.092 2454
 2456 3 1.15 78.55 45.43 0.228 2446
 2457 3 1.28 78.51 45.36 0.247 2456
 2458 3 1.62 78.45 45.42 0.313 2457
 2459 3 1.91 78.42 45.51 0.285 2458
 2460 3 2.2 78.83 45.73 0.098 2459
 2461 3 2.15 78.93 45.82 0.048 2460
 2462 3 0.31 78.16 46.1 0.248 2445
 2463 3 0.43 78.18 46.32 0.13 2462
 2464 3 0.47 78.3 46.61 0.286 2463
 2465 3 0.67 78.36 46.92 0.129 2464
 2466 3 0.74 78.52 47.15 0.087 2465
 2467 3 0.59 78.68 47.34 0.145 2466
 2468 3 0.57 78.87 47.58 0.083 2467
 2469 3 0.44 79 47.77 0.098 2468
 2470 3 0.33 79.26 47.76 0.086 2469
 2471 3 0.19 79.45 47.84 0.062 2470
 2472 3 -0.01 78.45 44.74 0.311 2444
 2473 3 -0.16 78.35 44.55 0.238 2472
 2474 3 -0.34 78.35 44.27 0.245 2473
 2475 3 -0.58 78.32 44.14 0.361 2474
 2476 3 -0.68 77.94 44.59 0.157 2475
 2477 3 -0.66 77.8 44.71 0.116 2476
 2478 3 -0.35 77.81 44.78 0.092 2477
 2479 3 -0.22 77.87 44.88 0.103 2478
 2480 3 -0.58 78.39 43.86 0.39 2475
 2481 3 -0.64 78.49 43.72 0.386 2480
 2482 3 -0.69 78.47 43.58 0.396 2481
 2483 3 -0.98 78.63 43.39 0.292 2482
 2484 3 -1.55 78.7 43.3 0.136 2483
 2485 3 -1.94 78.59 43.38 0.149 2484
 2486 3 -2.26 78.52 43.37 0.149 2485
 2487 3 -2.55 78.54 43.31 0.126 2486
 2488 3 -2.85 78.39 43.23 0.136 2487
 2489 3 -3.18 78.45 43.12 0.126 2488
 2490 3 -3.48 78.53 43.14 0.171 2489
 2491 3 -3.57 78.52 43.07 0.12 2490
 2492 3 -0.96 78.46 44.42 0.097 2480
 2493 3 -1.08 78.26 44.63 0.126 2492
 2494 3 -0.93 78.17 44.7 0.076 2493
 2495 3 -1.26 78.23 44.77 0.056 2493
 2496 3 -1.49 78.19 44.84 0.1 2495
 2497 3 -1.53 78.31 44.71 0.079 2496
 2498 3 -0.15 78.33 45.99 0.168 2439
 2499 3 -0.13 78.21 45.93 0.166 2498
 2500 3 -0.13 78.12 45.87 0.114 2499
 2501 3 -4.24 81.76 46.34 0.482 2427
 2502 3 -4.07 81.51 46.77 0.327 2501
 2503 3 -3.87 81.39 47.11 0.267 2502
 2504 3 -3.92 81.48 47.4 0.291 2503
 2505 3 -3.98 81.58 47.63 0.355 2504
 2506 3 -3.96 81.82 47.97 0.427 2505
 2507 3 -4.03 81.92 48.06 0.44 2506
 2508 3 -3.98 82 48.17 0.44 2507
 2509 3 -3.95 82.1 48.26 0.517 2508
 2510 3 -3.98 82.13 48.4 0.553 2509
 2511 3 -3.77 82 48.58 0.594 2510
 2512 3 -3.72 81.99 48.67 0.625 2511
 2513 3 -3.17 81.24 48.26 0.114 2512
 2514 3 -3.04 81.31 48.64 0.32 2513
 2515 3 -3.58 81.87 48.9 0.648 2514
 2516 3 -2.99 82.41 49.22 0.26 2515
 2517 3 -2.93 82.45 49.33 0.319 2516
 2518 3 -2.66 82.54 49.56 0.373 2517
 2519 3 -2.56 82.58 49.86 0.235 2518
 2520 3 -2.36 82.7 50.1 0.183 2519
 2521 3 -2.5 82.86 50.38 0.206 2520
 2522 3 -2.41 82.93 50.69 0.179 2521
 2523 3 -2.2 82.97 50.93 0.162 2522
 2524 3 -1.7 83.95 52.23 0.234 2523
 2525 3 -1.56 83.78 52.36 0.265 2524
 2526 3 -1.5 83.66 52.38 0.208 2525
 2527 3 -1.25 83.76 52.91 0.274 2526
 2528 3 -1.14 83.82 52.88 0.162 2527
 2529 3 -1.68 83.76 52.99 0.38 2527
 2530 3 -2.01 84.19 53.36 0.449 2529
 2531 3 -1.67 84.58 53.08 0.267 2530
 2532 3 -1.4 84.76 52.95 0.251 2531
 2533 3 -1.03 84.69 52.95 0.128 2532
 2534 3 -1.98 84.78 53.05 0.13 2531
 2535 3 -1.92 84.82 52.97 0.043 2534
 2536 3 -1.46 83.81 53.9 0.532 2530
 2537 3 -1.58 83.83 53.94 0.508 2536
 2538 3 -1.55 83.77 54.31 0.239 2537
 2539 3 -1.42 83.68 54.25 0.16 2538
 2540 3 -2.27 83.87 54.18 0.483 2537
 2541 3 -2.58 83.55 53.85 0.591 2540
 2542 3 -2.57 83.5 53.83 0.591 2541
 2543 3 -2.55 83.44 53.82 0.591 2542
 2544 3 -2.57 83.65 53.65 0.157 2543
 2545 3 -3.03 84.02 53.62 0.136 2544
 2546 3 -3.16 84.1 53.65 0.000125 2545
 2547 3 -2.17 82.88 53.17 0.214 2543
 2548 3 -2.26 82.78 52.92 0.166 2547
 2549 3 -2.31 82.84 52.7 0.099 2548
 2550 3 -2.54 83.31 53.89 0.54 2542
 2551 3 -2.42 83 53.93 0.525 2550
 2552 3 -2.36 82.53 54.21 0.28 2551
 2553 3 -2.39 82.51 54.34 0.286 2552
 2554 3 -2.34 82.55 54.52 0.247 2553
 2555 3 -2.52 82.53 54.87 0.286 2554
 2556 3 -2.66 82.39 55.15 0.18 2555
 2557 3 -2.66 82.41 55.5 0.231 2556
 2558 3 -2.61 82.45 55.88 0.378 2557
 2559 3 -2.59 82.33 56.21 0.386 2558
 2560 3 -2.35 82.3 56.46 0.343 2559
 2561 3 -2.06 82.16 56.64 0.315 2560
 2562 3 -1.78 82.02 56.89 0.392 2561
 2563 3 -1.76 81.85 57.25 0.379 2562
 2564 3 -1.68 81.5 58 0.657 2563
 2565 3 -1.69 81.07 58.49 0.377 2564
 2566 3 -1.69 81.11 58.65 0.341 2565
 2567 3 -1.78 81.13 58.85 0.34 2566
 2568 3 -1.99 80.83 58.87 0.205 2567
 2569 3 -1.84 80.54 59.17 0.261 2568
 2570 3 -1.88 80.35 59.43 0.185 2569
 2571 3 -1.88 80.27 59.56 0.123 2570
 2572 3 -1.75 81.33 58.95 0.389 2567
 2573 3 -1.73 81.53 59.12 0.489 2572
 2574 3 -1.6 81.47 59.31 0.504 2573
 2575 3 -1.68 81.6 59.45 0.513 2574
 2576 3 -1.79 81.63 59.87 0.457 2575
 2577 3 -1.7 81.62 60.02 0.487 2576
 2578 3 -1.2 81.58 60.07 0.143 2577
 2579 3 -1.17 81.56 60.17 0.074 2578
 2580 3 -1.7 81.42 60.19 0.318 2577
 2581 3 -1.67 81.31 60.5 0.326 2580
 2582 3 -1.63 81.33 60.64 0.354 2581
 2583 3 -1.43 81.51 60.94 0.312 2582
 2584 3 -1.42 81.54 61.45 0.33 2583
 2585 3 -1.36 81.45 61.85 0.274 2584
 2586 3 -1.37 81.4 62.22 0.21 2585
 2587 3 -1.43 81.38 62.58 0.163 2586
 2588 3 -1.49 81.32 62.99 0.181 2587
 2589 3 -1.59 81.26 63.36 0.208 2588
 2590 3 -1.52 81.45 63.77 0.174 2589
 2591 3 -1.36 81.52 64.15 0.199 2590
 2592 3 -1.16 81.47 64.42 0.252 2591
 2593 3 -0.99 81.47 64.68 0.406 2592
 2594 3 -0.83 81.41 65.05 0.513 2593
 2595 3 -0.64 81.25 65.36 0.529 2594
 2596 3 -0.58 81.2 65.49 0.481 2595
 2597 3 -1.06 81 65.71 0.107 2596
 2598 3 -1.29 80.88 65.22 0.168 2597
 2599 3 -1.51 80.87 65.22 0.155 2598
 2600 3 -0.45 81.21 65.61 0.395 2596
 2601 3 -0.27 81.55 65.67 0.141 2600
 2602 3 -0.29 81.75 66.12 0.252 2601
 2603 3 -0.42 81.97 65.97 0.248 2602
 2604 3 -0.48 82.09 66.17 0.139 2603
 2605 3 -0.21 81.8 66.74 0.407 2604
 2606 3 -0.09 81.9 66.72 0.313 2605
 2607 3 0 81.87 66.72 0.217 2606
 2608 3 0.08 81.87 66.81 0.000125 2607
 2609 3 0.23 81.45 66.83 0.13 2605
 2610 3 0.3 81.49 66.94 0.093 2609
 2611 3 -0.26 81.6 66.17 0.322 2602
 2612 3 -0.26 81.41 66.32 0.521 2611
 2613 3 0.08 81.48 66.25 0.293 2612
 2614 3 0.34 81.57 66.17 0.379 2613
 2615 3 0.62 81.78 66.01 0.419 2614
 2616 3 0.8 81.92 65.91 0.487 2615
 2617 3 0.93 81.99 65.84 0.419 2616
 2618 3 0.47 81.61 66.14 0.379 2615
 2619 3 0.57 81.18 66.44 0.219 2614
 2620 3 0.34 81.01 66.49 0.092 2619
 2621 3 0.44 80.97 66.54 0.078 2620
 2622 3 -0.41 81.08 66.57 0.244 2613
 2623 3 -0.31 81.02 66.76 0.088 2622
 2624 3 -0.88 81.31 66.42 0.084 2612
 2625 3 -0.93 81.28 66.52 0.129 2624
 2626 3 -0.98 81.1 66.67 0.193 2625
 2627 3 -0.99 80.84 66.73 0.113 2626
 2628 3 -1.09 80.8 66.96 0.096 2627
 2629 3 -1.17 80.61 67.18 0.068 2628
 2630 3 -0.24 81.64 65.58 0.273 2601
 2631 3 -0.13 81.7 65.49 0.336 2630
 2632 3 0.31 81.62 65.5 0.213 2631
 2633 3 0.45 81.7 65.41 0.22 2632
 2634 3 0.41 81.6 65.14 0.182 2633
 2635 3 0.29 81.57 64.86 0.087 2634
 2636 3 -0.36 81.82 65.37 0.231 2631
 2637 3 -0.45 81.84 65.23 0.193 2636
 2638 3 -0.58 81.86 65.14 0.156 2637
 2639 3 -1.89 81.04 60.7 0.164 2582
 2640 3 -1.94 80.84 60.83 0.091 2639
 2641 3 -1.83 81.96 58.83 0.283 2573
 2642 3 -1.86 82.15 58.58 0.034 2641
 2643 3 -1.77 81.45 58.05 0.544 2564
 2644 3 -1.94 81.41 58.05 0.442 2643
 2645 3 -2.25 81.23 58.02 0.202 2644
 2646 3 -2.5 81.15 58.12 0.141 2645
 2647 3 -2.75 81.17 58.32 0.165 2646
 2648 3 -2.96 81.19 58.48 0.186 2647
 2649 3 -3.19 81.1 58.63 0.171 2648
 2650 3 -3.36 81 58.87 0.12 2649
 2651 3 -3.45 80.86 59.15 0.112 2650
 2652 3 -3.45 80.74 59.2 0.105 2651
 2653 3 -2.21 82.05 54.15 0.129 2552
 2654 3 -1.91 82.08 53.78 0.000125 2653
 2655 3 -2.98 83.45 53.4 0.152 2541
 2656 3 -1.02 83.64 53.88 0.205 2536
 2657 3 -0.96 83.55 53.94 0.161 2656
 2658 3 -1.64 84.03 52.19 0.000125 2524
 2659 3 -4.27 82.48 48.92 0.152 2515
 2660 3 -4.35 82.66 48.98 0.000125 2659
 2661 3 -2.85 81.24 48.7 0.326 2514
 2662 3 -2.71 81.12 48.86 0.235 2661
 2663 3 -2.56 80.84 49.14 0.152 2662
 2664 3 -2.22 80.71 49.17 0.171 2663
 2665 3 -1.87 80.47 49.21 0.155 2664
 2666 3 -1.52 80.17 49.28 0.13 2665
 2667 3 -1.35 79.87 49.35 0.186 2666
 2668 3 -0.95 79.68 49.33 0.113 2667
 2669 3 -0.74 79.49 49.19 0.11 2668
 2670 3 -4.52 82.49 48.11 0.195 2510
 2671 3 -4.51 82.55 47.98 0.155 2670
 2672 3 -3.39 82.21 48.19 0.106 2509
 2673 3 -3.39 82.3 48.23 0.105 2672
 2674 3 -4.66 81.85 47.97 0.131 2507
 2675 3 -4.77 81.91 48.05 0.146 2674
 2676 3 -4.9 81.98 48.09 0.134 2675
 2677 3 -4.81 81.47 45.71 0.076 2416
 2678 3 -4.83 81.46 45.86 0.000125 2677
 2679 3 -3.81 80.93 44.89 0.183 2415
 2680 3 -3.68 80.91 44.89 0.198 2679
 2681 3 -5.28 80.99 45.43 0.091 2414
 2682 3 -5.54 81.18 45.58 0.117 2681
 2683 3 -5.89 81.09 45.68 0.12 2682
 2684 3 -6.1 80.92 45.83 0.195 2683
 2685 3 -6.39 80.93 45.89 0.079 2684
 2686 3 -6.49 80.94 45.77 0.081 2685
 2687 3 -4.75 80.96 41.2 0.189 2396
 2688 3 -4.55 81.11 41.14 0.19 2687
 2689 3 -4.25 80.19 40.14 0.199 2387
 2690 3 -4.15 80.27 40.22 0.055 2689
 2691 3 -3.99 78.51 39.65 0.156 2370
 2692 3 -3.83 78.37 39.62 0.249 2691
 2693 3 -3.55 78.12 39.8 0.097 2692
 2694 3 -3.5 77.99 40 0.184 2693
 2695 3 -3.28 77.72 40.13 0.107 2694
 2696 3 -6.07 76.9 41.2 0.227 2360
 2697 3 -6.18 77.02 41.22 0.174 2696
 2698 3 -6.4 77.28 41.26 0.166 2697
 2699 3 -6.68 77.47 41.4 0.209 2698
 2700 3 -6.91 77.68 41.55 0.221 2699
 2701 3 -7.22 77.9 41.66 0.304 2700
 2702 3 -7.36 78.01 41.69 0.337 2701
 2703 3 -7.15 78.06 42.09 0.153 2702
 2704 3 -7.16 78.15 42.38 0.161 2703
 2705 3 -7.29 78.35 42.66 0.201 2704
 2706 3 -7.24 78.45 42.9 0.183 2705
 2707 3 -7.53 78.65 43.17 0.116 2706
 2708 3 -7.5 78.56 43.47 0.151 2707
 2709 3 -7.51 78.58 43.87 0.155 2708
 2710 3 -7.76 78.65 44.17 0.132 2709
 2711 3 -7.96 78.8 44.41 0.199 2710
 2712 3 -8.05 79.01 44.73 0.288 2711
 2713 3 -7.65 78.89 44.92 0.159 2712
 2714 3 -7.54 78.76 45.07 0.152 2713
 2715 3 -7.4 78.58 45.33 0.181 2714
 2716 3 -7.29 78.38 45.7 0.139 2715
 2717 3 -7.11 78.32 45.93 0.146 2716
 2718 3 -6.92 78.29 46.15 0.242 2717
 2719 3 -6.91 78.23 46.48 0.26 2718
 2720 3 -6.9 78.22 46.74 0.357 2719
 2721 3 -6.77 78.32 46.92 0.479 2720
 2722 3 -6.62 78.26 46.96 0.488 2721
 2723 3 -6.12 78.1 46.71 0.13 2722
 2724 3 -6.03 78.07 46.52 0.06 2723
 2725 3 -6.52 78.39 47.13 0.454 2722
 2726 3 -6.42 78.45 47.22 0.445 2725
 2727 3 -6.7 77.92 47.37 0.23 2726
 2728 3 -6.95 77.81 47.36 0.206 2727
 2729 3 -6.4 78.72 47.36 0.343 2726
 2730 3 -6.66 79.07 47.41 0.281 2729
 2731 3 -6.64 79.3 47.56 0.292 2730
 2732 3 -6.82 79.74 47.39 0.113 2731
 2733 3 -6.16 78.56 47.44 0.216 2729
 2734 3 -6.06 78.44 47.55 0.168 2733
 2735 3 -5.85 78.42 47.66 0.06 2734
 2736 3 -8.46 79.17 44.78 0.186 2712
 2737 3 -8.6 79.22 44.82 0.176 2736
 2738 3 -8.8 79.27 44.86 0.000125 2737
 2739 3 -7.6 78.15 41.29 0.192 2702
 2740 3 -7.71 78.24 41.13 0.17 2739
 2741 3 -8.02 78.34 41.1 0.175 2740
 2742 3 -8.31 78.54 41.07 0.167 2741
 2743 3 -8.61 78.74 41.04 0.129 2742
 2744 3 -8.81 78.93 40.87 0.167 2743
 2745 3 -9.01 79.04 40.66 0.174 2744
 2746 3 -9.28 79.36 40.49 0.181 2745
 2747 3 -9.34 79.61 40.25 0.162 2746
 2748 3 -9.46 79.84 40.17 0.295 2747
 2749 3 -9.55 79.94 40.16 0.378 2748
 2750 3 -9.55 80.12 39.86 0.279 2749
 2751 3 -9.6 80.27 39.59 0.228 2750
 2752 3 -9.99 80.09 39.46 0.227 2751
 2753 3 -10.3 80.04 39.33 0.611 2752
 2754 3 -10.31 80 39.29 0.669 2753
 2755 3 -10.32 79.97 39.25 0.669 2754
 2756 3 -10.34 79.88 39.45 0.157 2755
 2757 3 -10.36 79.81 39.52 0.157 2756
 2758 3 -10.38 79.74 39.58 0.157 2757
 2759 3 -10.64 80.38 39.92 0.137 2757
 2760 3 -10.68 80.56 40.09 0.000125 2759
 2761 3 -10.27 79.61 39.66 0.143 2756
 2762 3 -10.32 79.53 39.72 0.159 2761
 2763 3 -10.38 79.39 39.71 0.115 2762
 2764 3 -10.41 79.33 39.8 0.047 2763
 2765 3 -10.33 79.52 39.89 0.069 2762
 2766 3 -10.35 79.37 39.96 0.101 2765
 2767 3 -10.35 79.11 39.86 0.181 2766
 2768 3 -9.78 79.31 39.49 0.232 2755
 2769 3 -9.81 79.15 39.41 0.204 2768
 2770 3 -9.79 78.76 39.24 0.137 2769
 2771 3 -10.59 80.18 39.04 0.622 2754
 2772 3 -10.7 80.2 38.88 0.648 2771
 2773 3 -10.46 79.51 38.65 0.236 2772
 2774 3 -10.87 80.51 38.83 0.591 2772
 2775 3 -10.94 80.69 38.9 0.595 2774
 2776 3 -11.01 80.48 38.55 0.513 2775
 2777 3 -11.11 80.48 38.58 0.329 2776
 2778 3 -10.93 79.94 38.27 0.137 2777
 2779 3 -10.91 79.62 38.07 0.109 2778
 2780 3 -11.28 80.53 38.43 0.278 2777
 2781 3 -11.28 80.61 38.19 0.222 2780
 2782 3 -11.45 80.71 38 0.172 2781
 2783 3 -11.59 80.78 37.72 0.138 2782
 2784 3 -11.87 81.03 37.58 0.164 2783
 2785 3 -12.22 81.27 37.52 0.153 2784
 2786 3 -12.52 81.44 37.55 0.209 2785
 2787 3 -12.76 81.57 37.33 0.18 2786
 2788 3 -13.03 81.61 37.05 0.189 2787
 2789 3 -13.24 81.69 36.77 0.271 2788
 2790 3 -13.37 82.02 37.08 0.124 2789
 2791 3 -13.49 82.09 37.15 0.16 2790
 2792 3 -13.8 82.07 37.24 0.156 2791
 2793 3 -13.99 82.03 37.33 0.14 2792
 2794 3 -13.33 81.55 36.44 0.137 2789
 2795 3 -13.47 81.53 36.3 0.179 2794
 2796 3 -13.75 81.48 36.05 0.186 2795
 2797 3 -13.87 81.54 35.79 0.181 2796
 2798 3 -13.88 81.68 35.51 0.24 2797
 2799 3 -13.86 81.75 35.42 0.303 2798
 2800 3 -14.01 81.67 35.23 0.349 2799
 2801 3 -13.5 81.61 35.02 0.205 2800
 2802 3 -13.41 81.54 34.84 0.083 2801
 2803 3 -13.17 81.45 34.66 0.129 2802
 2804 3 -12.99 81.29 34.4 0.127 2803
 2805 3 -12.73 81.2 34.3 0.128 2804
 2806 3 -12.48 81.27 34.15 0.181 2805
 2807 3 -12.2 81.2 34 0.115 2806
 2808 3 -11.93 81.2 33.89 0.085 2807
 2809 3 -11.86 81.17 33.8 0.000125 2808
 2810 3 -14.5 81.8 35.2 0.233 2800
 2811 3 -14.89 81.91 34.91 0.189 2810
 2812 3 -15.13 81.84 34.74 0.176 2811
 2813 3 -15.34 81.68 34.52 0.268 2812
 2814 3 -15.59 81.47 34.43 0.336 2813
 2815 3 -15.95 81.47 34.36 0.292 2814
 2816 3 -16.25 81.72 34.31 0.308 2815
 2817 3 -16.47 81.82 34.27 0.472 2816
 2818 3 -16.53 82.08 34.33 0.649 2817
 2819 3 -17.03 82.04 34.28 0.491 2818
 2820 3 -16.67 82.66 34.32 0.208 2819
 2821 3 -16.56 82.93 34.27 0.216 2820
 2822 3 -16.81 83.14 34.16 0.000125 2821
 2823 3 -17.3 81.83 34.22 0.454 2819
 2824 3 -17.37 81.73 34.11 0.472 2823
 2825 3 -17.71 81.69 33.85 0.353 2824
 2826 3 -17.98 81.7 33.76 0.391 2825
 2827 3 -18.25 81.66 33.7 0.361 2826
 2828 3 -18.36 81.52 33.65 0.304 2827
 2829 3 -18.49 81.39 33.6 0.305 2828
 2830 3 -18.68 81.17 33.53 0.387 2829
 2831 3 -18.53 80.64 33.72 0.333 2830
 2832 3 -18.45 80.61 33.99 0.198 2831
 2833 3 -19.01 81.34 33.33 0.431 2830
 2834 3 -19.28 81.32 33.42 0.423 2833
 2835 3 -19.38 81.27 33.35 0.477 2834
 2836 3 -19.69 81.41 33.74 0.078 2835
 2837 3 -19.82 81.47 33.91 0.172 2836
 2838 3 -19.95 81.52 34.21 0.099 2837
 2839 3 -20.14 81.4 34.43 0.114 2838
 2840 3 -19.44 81.09 33.2 0.473 2835
 2841 3 -19.5 81.08 33.2 0.324 2840
 2842 3 -19.56 81.07 33.19 0.324 2841
 2843 3 -19.69 81.68 33.29 0.136 2842
 2844 3 -19.78 81.85 33.4 0.092 2843
 2845 3 -19.69 81.27 32.92 0.18 2841
 2846 3 -19.79 81.18 32.93 0.085 2845
 2847 3 -19.06 80.44 33 0.194 2840
 2848 3 -18.89 80.27 33 0.14 2847
 2849 3 -18.77 80.19 32.91 0.000125 2848
 2850 3 -18 81.01 33.72 0.154 2828
 2851 3 -17.81 80.73 33.67 0.153 2850
 2852 3 -17.81 80.62 33.52 0.000125 2851
 2853 3 -18.36 81.99 33.67 0.092 2827
 2854 3 -18.42 82.02 33.59 0.056 2853
 2855 3 -13.68 82.04 35.55 0.097 2799
 2856 3 -13.62 82.06 35.46 0.098 2855
 2857 3 -10.7 80.72 38.18 0.086 2776
 2858 3 -10.8 80.65 38.07 0.023 2857
 2859 3 -10.7 81.26 39.27 0.204 2775
 2860 3 -10.86 81.43 39.46 0.22 2859
 2861 3 -11.12 81.63 39.32 0.1 2860
 2862 3 -11.18 81.73 39.33 0.000125 2861
 2863 3 -10.23 80.81 39.01 0.079 2753
 2864 3 -10.34 80.79 39.03 0.061 2863
 2865 3 -9.76 79.89 40.66 0.188 2749
 2866 3 -9.9 80.09 40.92 0.118 2865
 2867 3 -9.95 80.28 41.13 0.15 2866
 2868 3 -10.12 80.43 41.32 0.12 2867
 2869 3 -10.25 80.49 41.46 0.071 2868
 2870 3 -8.25 73.19 36.96 0.076 2339
 2871 3 -8.09 73.67 35.81 0.147 2333
 2872 3 -8.06 73.77 35.86 0.1 2871
 2873 3 -11.54 72.71 31.99 0.14 2019
 2874 3 -11.43 72.76 31.82 0.124 2873
 2875 3 -11.26 72.87 31.58 0.138 2874
 2876 3 -11.1 72.98 31.33 0.196 2875
 2877 3 -10.97 73.02 31.08 0.164 2876
 2878 3 -10.82 73.08 30.84 0.172 2877
 2879 3 -10.48 72.95 30.62 0.181 2878
 2880 3 -10.39 73 30.53 0.159 2879
 2881 3 -12.19 71.15 33.44 0.179 2015
 2882 3 -12.14 70.85 33.73 0.178 2881
 2883 3 -11.99 70.55 33.8 0.151 2882
 2884 3 -11.81 70.44 33.69 0.092 2883
 2885 3 -11.6 70.33 33.69 0.088 2884
 2886 3 -11.47 70.19 33.89 0.059 2885
 2887 3 -12.74 72.01 31.31 0.191 2010
 2888 3 -12.67 72.2 31.32 0.15 2887
 2889 3 -15.44 70.82 32.28 0.205 2000
 2890 3 -15.62 70.74 32.37 0.181 2889
 2891 3 -15.65 70.66 32.52 0.164 2890
 2892 3 -14.87 71.32 30.84 0.435 1999
 2893 3 -14.55 71.34 30.61 0.222 2892
 2894 3 -14.48 71.39 30.45 0.238 2893
 2895 3 -14.86 71.36 30.35 0.066 2894
 2896 3 -15 71.46 30.38 0.000125 2895
 2897 3 -14.33 71.47 30.37 0.187 2894
 2898 3 -14.27 71.52 30.26 0.2 2897
 2899 3 -14.04 71.55 30.24 0.127 2898
 2900 3 -13.83 71.56 30.23 0.144 2899
 2901 3 -13.56 71.8 29.98 0.121 2900
 2902 3 -13.3 71.9 29.72 0.171 2901
 2903 3 -12.98 71.89 29.46 0.072 2902
 2904 3 -12.69 72.01 29.36 0.113 2903
 2905 3 -12.35 72.05 29.22 0.189 2904
 2906 3 -12.17 72.3 29.27 0.132 2905
 2907 3 -11.98 72.58 29.46 0.117 2906
 2908 3 -11.81 72.85 29.38 0.148 2907
 2909 3 -11.97 73.12 29.44 0.114 2908
 2910 3 -11.97 73.4 29.61 0.123 2909
 2911 3 -12 73.63 29.51 0.097 2910
 2912 3 -12 73.79 29.47 0.079 2911
 2913 3 -14.6 71.64 30.21 0.116 2898
 2914 3 -14.71 71.58 30.14 0.107 2913
 2915 3 -15.02 70.23 31.8 0.12 1998
 2916 3 -14.95 69.99 31.91 0.115 2915
 2917 3 -22.07 71.93 32.58 0.129 1902
 2918 3 -22.12 72.05 32.67 0.115 2917
 2919 3 -22.52 71.87 32.88 0.082 2918
 2920 3 -22.61 71.84 32.83 0.06 2919
 2921 3 -24.49 71.06 31.87 0.238 1883
 2922 3 -24.71 71.19 31.78 0.385 2921
 2923 3 -24.9 71.17 31.79 0.409 2922
 2924 3 -24.98 71.32 31.5 0.334 2923
 2925 3 -25.29 71.48 31.48 0.349 2924
 2926 3 -25.37 71.6 31.5 0.395 2925
 2927 3 -25.06 71.93 31.42 0.155 2926
 2928 3 -25.04 71.95 31.3 0.000125 2927
 2929 3 -25.6 71.53 31.55 0.415 2926
 2930 3 -25.74 71.45 31.53 0.48 2929
 2931 3 -26.05 71.59 31.37 0.381 2930
 2932 3 -26.29 71.6 31.37 0.396 2931
 2933 3 -26.69 71.35 31.25 0.365 2932
 2934 3 -26.89 71.57 30.62 0.135 2933
 2935 3 -27.19 71.63 30.46 0.191 2934
 2936 3 -27.55 71.84 30.38 0.203 2935
 2937 3 -27.38 72.32 30.19 0.181 2936
 2938 3 -27.32 72.66 30.11 0.161 2937
 2939 3 -27.11 72.76 29.81 0.123 2938
 2940 3 -27.15 72.76 29.56 0.093 2939
 2941 3 -25.56 71.04 30.85 0.273 2930
 2942 3 -25.49 70.98 30.73 0.278 2941
 2943 3 -25.57 70.82 30.72 0.000125 2942
 2944 3 -24.91 71.52 32.13 0.044 2923
 2945 3 -25.04 71.6 32.08 0.084 2944
 2946 3 -24.07 71.35 31.67 0.087 2922
 2947 3 -23.95 71.36 31.66 0.000125 2946
 2948 3 -23.47 70.38 31.91 0.121 1882
 2949 3 -23.68 70.47 31.89 0.056 2948
 2950 3 -26.63 66.66 30.39 0.84 1861
 2951 3 -26.56 66.67 30.28 0.806 2950
 2952 3 -26.64 66.76 29.91 0.762 2951
 2953 3 -26.59 66.76 29.91 0.757 2952
 2954 3 -26.54 66.76 29.92 0.757 2953
 2955 3 -26.93 67.3 29.32 0.193 2954
 2956 3 -27.32 67.58 29.18 0.157 2955
 2957 3 -27.52 67.79 28.95 0.148 2956
 2958 3 -27.69 67.85 28.71 0.218 2957
 2959 3 -27.61 67.67 28.26 0.15 2958
 2960 3 -27.81 67.58 28.02 0.124 2959
 2961 3 -28.05 67.37 27.77 0.208 2960
 2962 3 -28.18 67.19 27.53 0.182 2961
 2963 3 -28.35 66.9 27.19 0.222 2962
 2964 3 -28.55 66.88 26.96 0.207 2963
 2965 3 -28.83 66.86 26.86 0.154 2964
 2966 3 -29.04 66.94 26.68 0.118 2965
 2967 3 -29.23 66.95 26.54 0.125 2966
 2968 3 -29.82 67.21 26.42 0.272 2967
 2969 3 -30.1 67.55 26.3 0.386 2968
 2970 3 -30.04 67.65 26.32 0.3 2969
 2971 3 -29.92 67.82 26.32 0.137 2970
 2972 3 -29.92 68.02 26.3 0.116 2971
 2973 3 -30.08 68.13 26.25 0.138 2972
 2974 3 -30.16 68.2 26.23 0.16 2973
 2975 3 -30.27 68.32 26.42 0.094 2974
 2976 3 -30.46 68.2 26.67 0.000125 2975
 2977 3 -30.2 68.21 26.08 0.123 2974
 2978 3 -30.2 68.3 25.95 0.154 2977
 2979 3 -30.23 68.32 25.67 0.116 2978
 2980 3 -30.51 68.37 25.51 0.134 2979
 2981 3 -30.77 68.38 25.32 0.197 2980
 2982 3 -31.2 68.44 25.23 0.179 2981
 2983 3 -31.52 68.46 25.12 0.181 2982
 2984 3 -31.86 68.46 25 0.165 2983
 2985 3 -32.14 68.53 24.89 0.104 2984
 2986 3 -32.37 68.6 24.61 0.142 2985
 2987 3 -32.59 68.59 24.32 0.136 2986
 2988 3 -32.86 68.85 24.22 0.123 2987
 2989 3 -33.2 68.99 24.13 0.13 2988
 2990 3 -33.47 69.2 24.02 0.169 2989
 2991 3 -33.58 69.29 23.95 0.206 2990
 2992 3 -33.57 69.54 24.02 0.186 2991
 2993 3 -33.48 69.98 24.09 0.147 2992
 2994 3 -33.55 70.33 24.12 0.131 2993
 2995 3 -33.56 70.59 24.01 0.138 2994
 2996 3 -33.5 71.12 23.81 0.179 2995
 2997 3 -33.49 71.62 23.9 0.129 2996
 2998 3 -33.47 71.77 23.96 0.173 2997
 2999 3 -33.43 71.94 24.18 0.1 2998
 3000 3 -33.63 72.22 24.29 0.124 2999
 3001 3 -33.77 72.53 24.45 0.106 3000
 3002 3 -33.95 72.63 24.64 0.07 3001
 3003 3 -33.58 71.87 23.75 0.109 2998
 3004 3 -33.61 71.95 23.67 0.077 3003
 3005 3 -33.56 72.15 23.51 0.125 3004
 3006 3 -33.53 72.25 23.18 0.115 3005
 3007 3 -33.45 72.48 23.08 0.09 3006
 3008 3 -33.51 72.82 23 0.101 3007
 3009 3 -33.77 69.05 23.82 0.141 2991
 3010 3 -33.91 69.08 23.8 0.119 3009
 3011 3 -34.22 69.07 23.72 0.106 3010
 3012 3 -34.5 69.1 23.56 0.122 3011
 3013 3 -34.74 69.01 23.46 0.116 3012
 3014 3 -35.04 69.06 23.39 0.191 3013
 3015 3 -35.24 68.88 23.44 0.125 3014
 3016 3 -35.43 68.81 23.49 0.134 3015
 3017 3 -35.92 68.82 23.63 0.134 3016
 3018 3 -36.18 68.67 23.39 0.127 3017
 3019 3 -36.4 68.74 23.21 0.186 3018
 3020 3 -36.23 68.6 22.94 0.101 3019
 3021 3 -36.24 68.61 22.79 0.094 3020
 3022 3 -36 68.6 22.58 0.000125 3021
 3023 3 -36.59 68.82 23.25 0.113 3019
 3024 3 -36.64 68.7 23.03 0.148 3023
 3025 3 -36.79 68.63 22.71 0.074 3024
 3026 3 -37 68.81 22.82 0.103 3025
 3027 3 -37.23 68.65 22.74 0.117 3026
 3028 3 -37.58 68.49 22.61 0.142 3027
 3029 3 -37.79 68.35 22.33 0.15 3028
 3030 3 -37.99 68.14 21.9 0.108 3029
 3031 3 -38.09 67.95 21.73 0.1 3030
 3032 3 -38.07 67.86 21.62 0.117 3031
 3033 3 -38.31 67.87 21.51 0.07 3032
 3034 3 -38.51 68 21.35 0.116 3033
 3035 3 -38.79 68.08 21.18 0.138 3034
 3036 3 -39.2 68.07 20.88 0.079 3035
 3037 3 -39.42 67.97 20.67 0.105 3036
 3038 3 -39.53 67.82 20.43 0.078 3037
 3039 3 -39.72 67.75 20.32 0.09 3038
 3040 3 -39.85 67.63 20.08 0.083 3039
 3041 3 -40.09 67.68 19.97 0.087 3040
 3042 3 -40.37 67.73 19.87 0.077 3041
 3043 3 -40.69 67.71 19.74 0.093 3042
 3044 3 -40.93 67.77 19.57 0.097 3043
 3045 3 -41.15 67.87 19.48 0.075 3044
 3046 3 -41.36 68.01 19.4 0.117 3045
 3047 3 -41.53 67.82 19.14 0.053 3046
 3048 3 -37.89 67.66 21.48 0.122 3032
 3049 3 -37.72 67.67 21.4 0.068 3048
 3050 3 -35.15 69.25 23.23 0.123 3014
 3051 3 -35.18 69.37 23.05 0.149 3050
 3052 3 -35.36 69.68 22.95 0.148 3051
 3053 3 -35.52 69.99 23.1 0.072 3052
 3054 3 -35.52 70.32 22.95 0.148 3053
 3055 3 -35.63 70.67 22.92 0.086 3054
 3056 3 -35.68 70.98 23 0.073 3055
 3057 3 -35.78 71.23 23.02 0.071 3056
 3058 3 -35.85 71.49 23.06 0.113 3057
 3059 3 -35.94 71.71 23.02 0.136 3058
 3060 3 -36.06 72.13 22.93 0.128 3059
 3061 3 -36.08 72.45 22.91 0.108 3060
 3062 3 -35.96 72.65 22.72 0.138 3061
 3063 3 -35.9 72.94 22.7 0.168 3062
 3064 3 -36.12 72.99 22.97 0.059 3063
 3065 3 -36.24 73 23.07 0.095 3064
 3066 3 -36.39 73.18 23.32 0.091 3065
 3067 3 -36.4 73.23 23.44 0.000125 3066
 3068 3 -35.83 73.01 22.6 0.062 3063
 3069 3 -35.56 73.26 22.47 0.084 3068
 3070 3 -35.55 73.52 22.54 0.085 3069
 3071 3 -35.67 73.74 22.69 0.092 3070
 3072 3 -35.58 74.02 22.8 0.061 3071
 3073 3 -35.47 74.29 22.83 0.105 3072
 3074 3 -35.36 74.4 22.83 0.149 3073
 3075 3 -35.5 74.62 22.92 0.079 3074
 3076 3 -35.5 74.9 23.08 0.103 3075
 3077 3 -35.83 75.1 23.16 0.05 3076
 3078 3 -36 75.25 23.19 0.073 3077
 3079 3 -36.24 75.26 23.27 0.046 3078
 3080 3 -35.2 74.2 22.79 0.072 3074
 3081 3 -35.12 74.08 22.76 0.078 3080
 3082 3 -34.98 73.86 22.66 0.092 3081
 3083 3 -34.87 73.73 22.63 0.125 3082
 3084 3 -29.75 67.98 26.33 0.143 2972
 3085 3 -29.39 68.06 26.37 0.13 3084
 3086 3 -29.02 68.03 26.5 0.095 3085
 3087 3 -28.67 68.01 26.64 0.16 3086
 3088 3 -28.43 68.12 26.78 0.109 3087
 3089 3 -28.09 68 26.94 0.11 3088
 3090 3 -27.86 67.89 26.92 0.218 3089
 3091 3 -27.75 67.89 26.99 0.146 3090
 3092 3 -27.64 67.86 27.1 0.103 3091
 3093 3 -27.76 67.55 26.7 0.069 3090
 3094 3 -27.7 67.41 26.67 0.000125 3093
 3095 3 -30.46 67.77 26.19 0.302 2969
 3096 3 -30.83 67.87 26.05 0.271 3095
 3097 3 -31.12 68.14 25.77 0.253 3096
 3098 3 -31.45 68.09 25.69 0.293 3097
 3099 3 -31.73 68.02 25.57 0.342 3098
 3100 3 -31.77 68.08 25.49 0.428 3099
 3101 3 -31.27 67.99 25.01 0.09 3100
 3102 3 -32.01 68.11 25.54 0.46 3100
 3103 3 -32.16 68.1 25.63 0.54 3102
 3104 3 -32.38 68.06 25.67 0.507 3103
 3105 3 -32.61 68.03 25.69 0.537 3104
 3106 3 -32.91 68.2 25.86 0.527 3105
 3107 3 -33.11 68.18 25.8 0.445 3106
 3108 3 -33.3 68.21 25.79 0.366 3107
 3109 3 -33.36 68.53 26.33 0.176 3108
 3110 3 -33.38 68.57 26.53 0.175 3109
 3111 3 -33.46 68.44 26.77 0.102 3110
 3112 3 -33.55 68.35 26.72 0.103 3111
 3113 3 -33.41 68.19 25.8 0.311 3108
 3114 3 -33.73 68.16 25.52 0.169 3113
 3115 3 -33.94 68.25 25.59 0.000125 3114
 3116 3 -32.84 68.96 25.86 0.135 3106
 3117 3 -32.96 68.97 25.77 0.173 3116
 3118 3 -33 69.07 25.56 0.000125 3117
 3119 3 -32.24 68.71 25.4 0.114 3104
 3120 3 -32.29 68.84 25.48 0.117 3119
 3121 3 -32.38 68.94 25.53 0.113 3120
 3122 3 -32.16 68.28 26.27 0.064 3103
 3123 3 -32.09 68.4 26.38 0.164 3122
 3124 3 -31.94 68.57 26.47 0.13 3123
 3125 3 -31.9 68.37 26.75 0.114 3124
 3126 3 -32.42 68.22 26.62 0.066 3123
 3127 3 -32.46 68.09 26.51 0.069 3126
 3128 3 -32.39 68.23 26.41 0.083 3127
 3129 3 -26.27 66.86 29.97 0.737 2953
 3130 3 -26.16 66.88 29.93 0.659 3129
 3131 3 -25.9 66.9 29.8 0.508 3130
 3132 3 -25.77 66.89 29.52 0.377 3131
 3133 3 -25.64 66.88 29.3 0.236 3132
 3134 3 -25.47 67.01 28.99 0.274 3133
 3135 3 -25.47 67.24 28.82 0.149 3134
 3136 3 -25.58 67.53 29.12 0.135 3135
 3137 3 -25.64 67.84 29.33 0.169 3136
 3138 3 -25.76 68.11 29.42 0.13 3137
 3139 3 -25.86 68.35 29.51 0.086 3138
 3140 3 -26.05 68.5 29.67 0.131 3139
 3141 3 -26.21 68.71 29.86 0.124 3140
 3142 3 -26.37 68.88 30.08 0.11 3141
 3143 3 -26.47 69.1 30.16 0.12 3142
 3144 3 -26.37 69.28 30.38 0.149 3143
 3145 3 -26.28 69.58 30.75 0.177 3144
 3146 3 -26.33 69.84 30.94 0.14 3145
 3147 3 -26.56 70.09 31.03 0.176 3146
 3148 3 -26.84 70.27 31.22 0.152 3147
 3149 3 -27.05 70.52 31.23 0.11 3148
 3150 3 -27.26 70.71 31.32 0.121 3149
 3151 3 -27.39 70.98 31.39 0.154 3150
 3152 3 -27.37 71.25 31.63 0.132 3151
 3153 3 -27.41 71.47 31.85 0.165 3152
 3154 3 -27.56 71.74 32.1 0.119 3153
 3155 3 -27.64 71.98 32.31 0.123 3154
 3156 3 -27.87 72.19 32.27 0.172 3155
 3157 3 -27.98 72.24 32.2 0.209 3156
 3158 3 -27.86 72.46 31.92 0.094 3157
 3159 3 -27.76 72.7 31.71 0.117 3158
 3160 3 -27.66 72.88 31.57 0.102 3159
 3161 3 -27.61 73.16 31.41 0.122 3160
 3162 3 -27.44 73.33 31.22 0.07 3161
 3163 3 -27.39 73.6 31.16 0.061 3162
 3164 3 -27.32 73.8 31.11 0.109 3163
 3165 3 -27.26 73.85 30.98 0.125 3164
 3166 3 -28.25 72.25 32.37 0.107 3157
 3167 3 -28.68 72.27 32.28 0.177 3166
 3168 3 -28.89 72.41 32.25 0.099 3167
 3169 3 -29.04 72.41 32.17 0.089 3168
 3170 3 -29.32 72.5 32.05 0.152 3169
 3171 3 -29.44 72.7 31.95 0.136 3170
 3172 3 -29.67 72.87 31.87 0.14 3171
 3173 3 -30.04 72.88 31.73 0.095 3172
 3174 3 -30.29 73 31.79 0.172 3173
 3175 3 -30.72 73.25 31.65 0.122 3174
 3176 3 -31.07 73.48 31.59 0.087 3175
 3177 3 -31.42 73.66 31.48 0.113 3176
 3178 3 -31.7 73.79 31.37 0.146 3177
 3179 3 -31.96 73.89 31.26 0.181 3178
 3180 3 -32.35 74.02 31.25 0.212 3179
 3181 3 -32.71 74.13 31.44 0.133 3180
 3182 3 -33.06 74.3 31.51 0.136 3181
 3183 3 -33.42 74.35 31.53 0.174 3182
 3184 3 -33.83 74.57 31.62 0.118 3183
 3185 3 -34.19 74.64 31.66 0.125 3184
 3186 3 -34.51 74.68 31.79 0.123 3185
 3187 3 -34.88 74.72 31.84 0.121 3186
 3188 3 -35.14 74.96 31.79 0.116 3187
 3189 3 -35.36 75.25 31.76 0.168 3188
 3190 3 -35.51 75.64 31.81 0.128 3189
 3191 3 -35.6 75.74 31.74 0.187 3190
 3192 3 -35.31 75.82 31.52 0.137 3191
 3193 3 -35.04 75.87 31.3 0.101 3192
 3194 3 -34.9 76.07 31.16 0.13 3193
 3195 3 -34.88 76.28 31.34 0.105 3194
 3196 3 -34.75 76.23 31.42 0.091 3195
 3197 3 -34.76 76 31.09 0.097 3194
 3198 3 -34.64 75.93 31.15 0.09 3197
 3199 3 -35.78 75.85 31.81 0.138 3191
 3200 3 -35.68 76 31.64 0.12 3199
 3201 3 -35.91 76.2 31.47 0.138 3200
 3202 3 -35.91 76.23 31.32 0.087 3201
 3203 3 -28.56 71.93 32.28 0.075 3167
 3204 3 -28.49 71.79 32.37 0.138 3203
 3205 3 -28.39 71.67 32.28 0.084 3204
 3206 3 -25.4 66.96 28.76 0.359 3134
 3207 3 -25.42 67.16 28.18 0.116 3206
 3208 3 -25.54 67.23 28.1 0.108 3207
 3209 3 -25.81 67.41 27.94 0.16 3208
 3210 3 -26.06 67.47 27.69 0.146 3209
 3211 3 -26.28 67.54 27.45 0.194 3210
 3212 3 -26.56 67.48 27.49 0.131 3211
 3213 3 -26.72 67.44 27.44 0.085 3212
 3214 3 -27.01 67.39 27.27 0.154 3213
 3215 3 -27.32 67.42 27.13 0.102 3214
 3216 3 -27.54 67.62 27.06 0.164 3215
 3217 3 -27.62 67.58 27.17 0.053 3216
 3218 3 -26.12 67.53 27.16 0.089 3211
 3219 3 -26.1 67.45 27.07 0.048 3218
 3220 3 -25.29 66.88 28.73 0.307 3206
 3221 3 -25.05 66.44 28.4 0.549 3220
 3222 3 -25.05 65.83 28.1 0.403 3221
 3223 3 -25.01 65.55 27.95 0.462 3222
 3224 3 -24.48 65.84 27.67 0.384 3223
 3225 3 -24.23 65.97 27.53 0.384 3224
 3226 3 -25.32 65.03 28.06 0.39 3225
 3227 3 -25.42 64.8 28.05 0.474 3226
 3228 3 -25.57 64.56 28.07 0.559 3227
 3229 3 -25.6 64.41 27.91 0.567 3228
 3230 3 -25.8 64.38 27.76 0.603 3229
 3231 3 -26.12 64.27 27.77 0.635 3230
 3232 3 -26.17 64.09 27.72 0.572 3231
 3233 3 -26.35 64.04 27.74 0.553 3232
 3234 3 -26.98 64.4 27.91 0.138 3233
 3235 3 -27.06 64.38 27.81 0.129 3234
 3236 3 -27.29 64.39 27.84 0.000125 3235
 3237 3 -26.24 63.72 27.59 0.379 3233
 3238 3 -26.4 63.63 27.6 0.407 3237
 3239 3 -26.37 63.04 27.24 0.277 3238
 3240 3 -26.44 62.84 27.01 0.366 3239
 3241 3 -26.43 62.67 26.9 0.402 3240
 3242 3 -26.83 62.48 27.01 0.264 3241
 3243 3 -27.13 62.35 26.98 0.309 3242
 3244 3 -27.42 61.99 26.93 0.389 3243
 3245 3 -27.39 62.36 26.49 0.102 3244
 3246 3 -27.52 62.32 26.42 0.109 3245
 3247 3 -27.72 62.6 26.23 0.104 3246
 3248 3 -28.08 62.72 26.13 0.133 3247
 3249 3 -28.2 62.85 26.12 0.175 3248
 3250 3 -28.2 63.15 26.12 0.142 3249
 3251 3 -28.01 63.31 26.38 0.111 3250
 3252 3 -28.04 63.35 26.49 0.073 3251
 3253 3 -28.4 62.72 26.13 0.092 3249
 3254 3 -28.69 62.8 26.14 0.065 3253
 3255 3 -27.66 61.7 27.09 0.396 3244
 3256 3 -27.91 61.56 27.25 0.353 3255
 3257 3 -28.34 61.2 27.45 0.274 3256
 3258 3 -28.61 60.94 27.43 0.212 3257
 3259 3 -28.95 60.79 27.37 0.238 3258
 3260 3 -29.17 60.57 27.43 0.219 3259
 3261 3 -29.47 60.42 27.44 0.169 3260
 3262 3 -29.52 60.14 27.46 0.235 3261
 3263 3 -29.7 59.83 27.49 0.269 3262
 3264 3 -29.76 59.5 27.34 0.248 3263
 3265 3 -29.57 59.27 27.49 0.358 3264
 3266 3 -29.6 59.04 27.41 0.421 3265
 3267 3 -29.48 58.95 27.38 0.386 3266
 3268 3 -29.5 58.86 28.16 0.152 3267
 3269 3 -29.33 58.77 28.35 0.072 3268
 3270 3 -29.63 58.88 27.18 0.475 3267
 3271 3 -29.75 58.78 26.98 0.393 3270
 3272 3 -30.44 59 27.44 0.116 3271
 3273 3 -30.53 59.04 27.29 0.081 3272
 3274 3 -30.62 59.2 27.11 0.079 3273
 3275 3 -30.93 59.37 27 0.078 3274
 3276 3 -29.72 58.7 27.04 0.435 3271
 3277 3 -29.93 58.63 26.95 0.324 3276
 3278 3 -30.09 58.42 26.57 0.285 3277
 3279 3 -30.19 58.35 26.53 0.21 3278
 3280 3 -30.27 58.27 26.45 0.211 3279
 3281 3 -30.58 58.04 26.21 0.215 3280
 3282 3 -30.79 57.97 26.11 0.216 3281
 3283 3 -31.04 57.81 26.05 0.236 3282
 3284 3 -31.22 57.73 25.94 0.285 3283
 3285 3 -30.83 57.64 25.58 0.11 3284
 3286 3 -30.84 57.71 25.47 0.092 3285
 3287 3 -30.86 57.78 25.23 0.142 3286
 3288 3 -30.73 57.73 24.91 0.147 3287
 3289 3 -30.5 57.58 24.78 0.113 3288
 3290 3 -30.46 57.64 24.6 0.1 3289
 3291 3 -30.55 57.75 24.16 0.083 3290
 3292 3 -30.61 57.74 24.05 0.151 3291
 3293 3 -30.33 57.74 24 0.069 3292
 3294 3 -30.23 57.66 23.7 0.097 3293
 3295 3 -30.27 57.53 23.46 0.08 3294
 3296 3 -30.53 57.58 23.27 0.06 3295
 3297 3 -30.84 57.34 23.46 0.104 3296
 3298 3 -31.01 57.11 23.55 0.171 3297
 3299 3 -31.41 57.06 23.67 0.09 3298
 3300 3 -31.7 57.04 23.59 0.103 3299
 3301 3 -32.24 56.81 23.72 0.12 3300
 3302 3 -32.57 56.67 23.77 0.085 3301
 3303 3 -32.92 56.62 23.88 0.086 3302
 3304 3 -33.13 56.56 23.92 0.12 3303
 3305 3 -30.81 57.75 23.95 0.101 3292
 3306 3 -31.09 57.62 23.86 0.056 3305
 3307 3 -31.26 57.5 23.67 0.251 3306
 3308 3 -30.99 57.73 23.25 0.083 3307
 3309 3 -31.13 57.67 22.96 0.094 3308
 3310 3 -31.44 57.53 22.91 0.104 3309
 3311 3 -31.59 57.46 22.94 0.044 3310
 3312 3 -30.42 57.27 24.62 0.125 3289
 3313 3 -30.44 57 24.48 0.115 3312
 3314 3 -30.28 56.73 24.31 0.107 3313
 3315 3 -30.13 56.47 24.36 0.099 3314
 3316 3 -29.93 56.26 24.23 0.139 3315
 3317 3 -29.9 55.98 24.12 0.175 3316
 3318 3 -29.7 55.88 24.21 0.137 3317
 3319 3 -29.62 55.8 24.25 0.127 3318
 3320 3 -29.37 55.53 24.35 0.144 3319
 3321 3 -29.19 55.34 24.25 0.241 3320
 3322 3 -28.98 55.31 24.13 0.255 3321
 3323 3 -28.57 55.47 24.09 0.119 3322
 3324 3 -28.22 55.49 24.05 0.141 3323
 3325 3 -27.77 55.33 24.01 0.108 3324
 3326 3 -27.48 55.45 23.76 0.141 3325
 3327 3 -27.6 55.31 23.5 0.127 3326
 3328 3 -27.5 55.27 23.34 0.145 3327
 3329 3 -27.61 55.23 23.09 0.116 3328
 3330 3 -27.73 54.99 22.83 0.14 3329
 3331 3 -27.95 54.86 22.7 0.107 3330
 3332 3 -28.01 54.7 22.59 0.057 3331
 3333 3 -27.15 55.47 23.82 0.083 3326
 3334 3 -26.79 55.46 23.9 0.049 3333
 3335 3 -29.32 55.08 24.09 0.122 3322
 3336 3 -29.48 54.94 24.14 0.135 3335
 3337 3 -29.74 54.63 24.19 0.089 3336
 3338 3 -30.09 55.9 23.96 0.086 3317
 3339 3 -30.18 55.78 23.89 0.071 3338
 3340 3 -30.43 55.45 24.02 0.099 3339
 3341 3 -30.47 55.39 24.1 0.07 3340
 3342 3 -31.46 57.62 26.05 0.232 3284
 3343 3 -31.84 57.55 25.97 0.24 3342
 3344 3 -32.15 57.37 25.92 0.305 3343
 3345 3 -32.4 57.25 25.86 0.327 3344
 3346 3 -32.45 56.98 25.84 0.428 3345
 3347 3 -30.15 58.56 26.26 0.112 3279
 3348 3 -30.24 58.53 26.33 0.049 3347
 3349 3 -29.96 58.12 26.81 0.072 3278
 3350 3 -29.88 58 26.82 0.071 3349
 3351 3 -29.67 57.78 26.73 0.083 3350
 3352 3 -25.82 62.59 26.68 0.127 3241
 3353 3 -25.63 62.57 26.63 0.097 3352
 3354 3 -25.38 62.48 26.62 0.134 3353
 3355 3 -25.07 62.37 26.68 0.066 3354
 3356 3 -24.68 62.43 26.65 0.131 3355
 3357 3 -24.2 62.22 26.65 0.145 3356
 3358 3 -23.78 62.24 26.75 0.065 3357
 3359 3 -23.44 62.29 26.86 0.082 3358
 3360 3 -23.27 62.38 26.94 0.11 3359
 3361 3 -23.19 62.46 26.84 0.081 3360
 3362 3 -26.38 64.39 28.42 0.143 3231
 3363 3 -26.63 64.43 28.55 0.04 3362
 3364 3 -25.94 64.98 28.64 0.139 3228
 3365 3 -25.89 65.03 28.84 0.131 3364
 3366 3 -25.75 65.13 29.15 0.083 3365
 3367 3 -25.49 65.17 29.38 0.129 3366
 3368 3 -25.39 65.22 29.42 0.088 3367
 3369 3 -23.69 66.15 27.21 0.344 3224
 3370 3 -23.45 66.17 26.92 0.307 3369
 3371 3 -23.42 65.9 26.68 0.388 3370
 3372 3 -23.37 65.77 26.44 0.411 3371
 3373 3 -23.39 65.77 26.21 0.432 3372
 3374 3 -23.4 65.92 25.94 0.391 3373
 3375 3 -23.48 65.95 25.77 0.427 3374
 3376 3 -23.41 65.94 25.54 0.502 3375
 3377 3 -22.93 66.42 25.56 0.196 3376
 3378 3 -22.91 66.59 25.59 0.191 3377
 3379 3 -22.97 66.74 25.61 0.15 3378
 3380 3 -23.54 66.05 25.41 0.507 3376
 3381 3 -23.49 66.09 25.24 0.466 3380
 3382 3 -23.52 66.15 25.1 0.548 3381
 3383 3 -23.54 66.26 25.04 0.608 3382
 3384 3 -23.45 66.4 25 0.545 3383
 3385 3 -23.38 66.47 24.92 0.61 3384
 3386 3 -23.31 66.57 24.84 0.636 3385
 3387 3 -23.46 66.92 24.86 0.528 3386
 3388 3 -23.47 67.09 24.96 0.515 3387
 3389 3 -23.36 67.59 24.97 0.456 3388
 3390 3 -23.36 67.94 25.02 0.39 3389
 3391 3 -23.13 68.22 25 0.362 3390
 3392 3 -22.72 68.62 24.66 0.235 3391
 3393 3 -22.54 68.97 24.47 0.173 3392
 3394 3 -22.49 69.23 24.37 0.155 3393
 3395 3 -22.41 69.61 24.41 0.151 3394
 3396 3 -22.51 69.89 24.6 0.174 3395
 3397 3 -22.4 70.28 24.73 0.261 3396
 3398 3 -22.29 70.62 24.69 0.274 3397
 3399 3 -22.09 71.06 24.76 0.167 3398
 3400 3 -22.12 71.47 24.94 0.126 3399
 3401 3 -22.21 71.74 25.01 0.148 3400
 3402 3 -22.22 72.09 24.99 0.171 3401
 3403 3 -22.02 72.31 24.97 0.255 3402
 3404 3 -21.83 72.43 25.02 0.426 3403
 3405 3 -21.3 72.11 25.01 0.127 3404
 3406 3 -21.22 72.12 25.1 0.103 3405
 3407 3 -21.23 72.17 25.26 0.132 3406
 3408 3 -21.83 72.67 25.01 0.564 3404
 3409 3 -21.93 72.87 25.7 0.162 3408
 3410 3 -21.99 72.95 25.79 0.094 3409
 3411 3 -21.77 72.75 24.71 0.539 3408
 3412 3 -21.76 72.87 24.82 0.452 3411
 3413 3 -21.74 72.97 24.92 0.48 3412
 3414 3 -21.77 73.07 25.06 0.529 3413
 3415 3 -21.66 73.14 25.14 0.582 3414
 3416 3 -21.46 73.39 25.13 0.408 3415
 3417 3 -21.52 73.54 25.3 0.388 3416
 3418 3 -21.48 73.72 25.41 0.43 3417
 3419 3 -21.54 73.97 25.33 0.497 3418
 3420 3 -21.7 74.13 25.49 0.491 3419
 3421 3 -21.58 74.25 25.64 0.432 3420
 3422 3 -21.86 74.39 25.81 0.35 3421
 3423 3 -22.14 74.77 26.23 0.162 3422
 3424 3 -22.35 75.08 26.46 0.163 3423
 3425 3 -22.51 75.17 26.72 0.164 3424
 3426 3 -22.5 75.2 27.04 0.155 3425
 3427 3 -22.43 75.5 27.33 0.24 3426
 3428 3 -22.41 75.71 27.57 0.251 3427
 3429 3 -22.75 75.7 27.77 0.392 3428
 3430 3 -22.76 75.67 27.94 0.365 3429
 3431 3 -22.81 75.69 28.14 0.336 3430
 3432 3 -22.87 75.82 28.37 0.317 3431
 3433 3 -23.1 76.38 28.44 0.278 3432
 3434 3 -23.18 76.74 28.23 0.113 3433
 3435 3 -23.37 76.97 28.22 0.113 3434
 3436 3 -23.42 77.21 28.23 0.172 3435
 3437 3 -23.52 77.24 28.17 0.099 3436
 3438 3 -22.48 76.22 27.62 0.133 3429
 3439 3 -22.34 76.2 27.56 0.011 3438
 3440 3 -20.77 73.93 25.64 0.073 3419
 3441 3 -21.03 73.29 24.86 0.124 3416
 3442 3 -20.94 73.29 24.8 0.000125 3441
 3443 3 -20.93 72.92 25.57 0.18 3415
 3444 3 -20.83 72.97 25.67 0.169 3443
 3445 3 -21.1 72.41 24.56 0.172 3412
 3446 3 -21 72.43 24.44 0.17 3445
 3447 3 -20.65 72.41 24.18 0.158 3446
 3448 3 -20.23 72.31 23.97 0.144 3447
 3449 3 -19.99 72.25 23.81 0.114 3448
 3450 3 -19.97 71.98 23.59 0.175 3449
 3451 3 -19.86 71.71 23.49 0.134 3450
 3452 3 -22.09 72.7 24.3 0.215 3411
 3453 3 -22.18 72.7 24.16 0.179 3452
 3454 3 -22.44 72.7 23.95 0.148 3453
 3455 3 -22.59 72.59 23.75 0.228 3454
 3456 3 -22.74 72.72 23.42 0.125 3455
 3457 3 -22.73 72.73 23.18 0.088 3456
 3458 3 -22.65 66.49 24.42 0.392 3386
 3459 3 -22.36 66.67 24.42 0.104 3458
 3460 3 -22.29 66.63 24.32 0.064 3459
 3461 3 -22.73 65.92 24.77 0.147 3384
 3462 3 -22.56 66.01 24.68 0.000125 3461
 3463 3 -24.46 65.8 24.94 0.239 3383
 3464 3 -24.58 65.75 24.83 0.213 3463
 3465 3 -24.8 65.55 24.55 0.194 3464
 3466 3 -25 65.41 24.26 0.209 3465
 3467 3 -25.16 65.32 24.04 0.23 3466
 3468 3 -25.16 65.22 23.79 0.325 3467
 3469 3 -25.3 65.22 23.57 0.329 3468
 3470 3 -25.64 65.48 23.28 0.244 3469
 3471 3 -25.79 65.52 23.07 0.286 3470
 3472 3 -25.95 65.6 23.02 0.298 3471
 3473 3 -26.1 65.4 23 0.191 3472
 3474 3 -26.46 65.46 22.95 0.148 3473
 3475 3 -26.71 65.64 22.8 0.144 3474
 3476 3 -27.03 65.65 22.71 0.233 3475
 3477 3 -27.28 65.67 22.71 0.393 3476
 3478 3 -27.5 65.88 22.66 0.506 3477
 3479 3 -27.65 65.95 22.69 0.524 3478
 3480 3 -27.82 65.73 22.62 0.423 3479
 3481 3 -27.97 65.75 22.48 0.326 3480
 3482 3 -28.16 65.77 22.34 0.245 3481
 3483 3 -28.35 65.7 22.25 0.159 3482
 3484 3 -27.95 65.14 22.77 0.147 3480
 3485 3 -27.99 64.91 22.79 0.158 3484
 3486 3 -28.14 64.75 22.66 0.143 3485
 3487 3 -28.32 64.55 22.51 0.108 3486
 3488 3 -28.42 64.33 22.52 0.106 3487
 3489 3 -27.79 66.38 23.18 0.052 3479
 3490 3 -26.08 65.93 22.96 0.172 3472
 3491 3 -26.18 66.17 22.74 0.191 3490
 3492 3 -26.22 66.23 22.46 0.164 3491
 3493 3 -26.35 66.29 22.25 0.199 3492
 3494 3 -26.61 66.44 22.1 0.19 3493
 3495 3 -26.78 66.58 21.9 0.191 3494
 3496 3 -27 66.66 21.63 0.198 3495
 3497 3 -27.21 66.93 21.49 0.192 3496
 3498 3 -27.3 67.2 21.36 0.226 3497
 3499 3 -27.51 67.43 21.35 0.185 3498
 3500 3 -27.79 67.65 21.3 0.126 3499
 3501 3 -28.03 67.82 21.19 0.139 3500
 3502 3 -28.33 67.94 21.2 0.198 3501
 3503 3 -28.58 68.07 21.15 0.261 3502
 3504 3 -28.78 68.2 21.09 0.445 3503
 3505 3 -28.96 68.37 21.1 0.521 3504
 3506 3 -29.04 68.37 21 0.601 3505
 3507 3 -29.06 68.51 20.94 0.642 3506
 3508 3 -28.73 68.17 20.27 0.372 3507
 3509 3 -29.01 68.29 20.09 0.454 3508
 3510 3 -29.2 68.29 19.97 0.696 3509
 3511 3 -29.11 68.38 19.83 0.574 3510
 3512 3 -29.08 68.41 19.79 0.574 3511
 3513 3 -29.05 68.43 19.76 0.574 3512
 3514 3 -29.49 67.95 20.68 0.131 3513
 3515 3 -29.38 67.99 20.54 0.107 3514
 3516 3 -29.26 68.43 19.57 0.503 3512
 3517 3 -29.31 68.4 19.44 0.485 3516
 3518 3 -29.31 68.2 19.28 0.481 3517
 3519 3 -29.3 68.08 19.13 0.531 3518
 3520 3 -29.32 67.99 18.99 0.555 3519
 3521 3 -29.42 68.07 18.53 0.55 3520
 3522 3 -29.49 68.33 18.36 0.551 3521
 3523 3 -29.68 68.18 18.07 0.603 3522
 3524 3 -29.87 68.19 17.82 0.507 3523
 3525 3 -30.48 68.05 17.73 0.188 3524
 3526 3 -30.53 68.05 17.61 0.195 3525
 3527 3 -30.59 68.25 17.56 0.000125 3526
 3528 3 -29.59 68.35 17.62 0.313 3524
 3529 3 -29.59 68.31 17.5 0.322 3528
 3530 3 -29.7 67.97 17.52 0.144 3529
 3531 3 -29.59 67.9 17.5 0.000125 3530
 3532 3 -29.35 68.5 17.29 0.245 3529
 3533 3 -29.38 68.48 17.18 0.178 3532
 3534 3 -29.08 68.82 19.4 0.16 3518
 3535 3 -29.03 68.79 19.26 0.165 3534
 3536 3 -29.02 68.68 19.15 0.109 3535
 3537 3 -29.76 68.7 19.61 0.139 3517
 3538 3 -30.01 68.72 19.6 0.249 3537
 3539 3 -30.08 68.89 19.78 0.197 3538
 3540 3 -30.13 69.07 19.71 0.11 3539
 3541 3 -30.39 69.15 19.82 0.114 3540
 3542 3 -30.63 69.04 19.99 0.102 3541
 3543 3 -30.71 69.16 20.15 0.173 3542
 3544 3 -29.93 68.63 19.2 0.152 3538
 3545 3 -29.94 68.56 19.04 0.161 3544
 3546 3 -28.35 68.55 19.55 0.215 3511
 3547 3 -29.89 68.19 20.37 0.172 3510
 3548 3 -30.18 68.06 20.35 0.133 3547
 3549 3 -30.48 68.03 20.52 0.1 3548
 3550 3 -30.71 68.08 20.64 0.169 3549
 3551 3 -31.09 68.06 20.62 0.179 3550
 3552 3 -31.1 68.25 20.87 0.243 3551
 3553 3 -30.74 68.26 20.97 0.162 3552
 3554 3 -30.57 68.09 20.97 0.099 3553
 3555 3 -31.38 68.3 20.84 0.174 3552
 3556 3 -31.54 68.32 20.78 0.089 3555
 3557 3 -31.77 68.26 20.75 0.104 3556
 3558 3 -32.08 68.25 20.69 0.116 3557
 3559 3 -32.52 68.43 20.66 0.178 3558
 3560 3 -32.87 68.33 20.64 0.126 3559
 3561 3 -33.16 68.47 20.69 0.139 3560
 3562 3 -33.48 68.67 20.6 0.152 3561
 3563 3 -33.54 68.65 20.68 0.163 3562
 3564 3 -29.28 68.75 21.33 0.486 3507
 3565 3 -29.25 68.97 20.96 0.336 3564
 3566 3 -28.92 69.37 20.98 0.196 3565
 3567 3 -28.91 69.66 21.03 0.2 3566
 3568 3 -28.88 69.99 21.18 0.273 3567
 3569 3 -28.79 70.13 21.19 0.285 3568
 3570 3 -28.75 70.22 21.12 0.385 3569
 3571 3 -28.69 70.3 21.11 0.457 3570
 3572 3 -28.56 70.38 20.98 0.527 3571
 3573 3 -28.43 70.56 20.98 0.504 3572
 3574 3 -28.41 70.73 20.98 0.432 3573
 3575 3 -28.5 70.9 20.95 0.421 3574
 3576 3 -28.26 71.01 20.83 0.408 3575
 3577 3 -28.39 71.26 20.71 0.3 3576
 3578 3 -28.46 71.35 20.78 0.417 3577
 3579 3 -28.34 71.49 20.76 0.234 3578
 3580 3 -28.29 71.6 20.74 0.269 3579
 3581 3 -28.18 71.68 20.75 0.31 3580
 3582 3 -27.86 71.77 20.92 0.271 3581
 3583 3 -27.68 71.86 20.89 0.287 3582
 3584 3 -27.72 72.08 21 0.399 3583
 3585 3 -27.54 72.13 20.8 0.462 3584
 3586 3 -27.41 72.11 20.61 0.483 3585
 3587 3 -27.32 72.17 20.54 0.533 3586
 3588 3 -27.15 72.28 20.67 0.54 3587
 3589 3 -27.08 72.33 20.73 0.54 3588
 3590 3 -27.29 72.18 20.52 0.533 3589
 3591 3 -27.38 72.1 20.56 0.483 3590
 3592 3 -27.56 72.91 20.67 0.138 3591
 3593 3 -27.48 72.95 20.59 0.046 3592
 3594 3 -27.73 72.5 20.23 0.089 3590
 3595 3 -27.93 72.54 20.06 0.221 3594
 3596 3 -27.99 72.56 19.97 0.218 3595
 3597 3 -28.2 72.79 20.24 0.11 3596
 3598 3 -28.39 72.91 20.22 0.111 3597
 3599 3 -28.57 73.13 20.21 0.118 3598
 3600 3 -28.89 73.32 20.27 0.073 3599
 3601 3 -28.07 72.63 19.87 0.194 3596
 3602 3 -28.13 72.75 19.78 0.161 3601
 3603 3 -28.29 72.92 19.6 0.101 3602
 3604 3 -28.47 73.04 19.43 0.000125 3603
 3605 3 -26.91 72.47 21.01 0.527 3588
 3606 3 -26.68 72.6 20.82 0.474 3605
 3607 3 -26.69 72.79 21.1 0.406 3606
 3608 3 -26.61 72.82 21.23 0.415 3607
 3609 3 -26.54 72.88 21.31 0.406 3608
 3610 3 -26.9 72.97 21.85 0.174 3609
 3611 3 -26.9 73.18 22.11 0.184 3610
 3612 3 -26.71 73.32 22.37 0.179 3611
 3613 3 -26.46 73.54 22.28 0.134 3612
 3614 3 -26.3 73.85 22.25 0.13 3613
 3615 3 -26.15 74.11 22.22 0.239 3614
 3616 3 -26.04 74.19 22.2 0.298 3615
 3617 3 -25.71 74.17 22.07 0.203 3616
 3618 3 -25.65 74.03 21.68 0.178 3617
 3619 3 -25.52 73.76 21.47 0.132 3618
 3620 3 -25.3 73.62 21.29 0.139 3619
 3621 3 -25.06 73.47 21.11 0.136 3620
 3622 3 -24.98 73.21 21.04 0.106 3621
 3623 3 -26.54 74.37 22.38 0.135 3616
 3624 3 -26.57 74.48 22.43 0.151 3623
 3625 3 -26.88 74.75 22.43 0.136 3624
 3626 3 -27.12 74.85 22.39 0.18 3625
 3627 3 -27.51 74.86 22.33 0.14 3626
 3628 3 -27.96 74.95 22.33 0.116 3627
 3629 3 -28.31 75 22.3 0.167 3628
 3630 3 -28.62 75.04 22.36 0.102 3629
 3631 3 -28.92 75.17 22.36 0.113 3630
 3632 3 -29.23 75.18 22.49 0.162 3631
 3633 3 -26.06 72.65 20.97 0.131 3609
 3634 3 -25.89 72.57 20.9 0.148 3633
 3635 3 -25.78 72.54 20.81 0.119 3634
 3636 3 -26.41 72.59 20.28 0.216 3606
 3637 3 -26.36 72.71 20.31 0.176 3636
 3638 3 -27.31 71.84 20.01 0.126 3587
 3639 3 -26.9 71.78 20.11 0.101 3586
 3640 3 -27.77 72.2 21.38 0.092 3585
 3641 3 -27.65 72.33 21.55 0.147 3640
 3642 3 -28.32 72.36 21.11 0.129 3584
 3643 3 -28.42 72.45 21.15 0.128 3642
 3644 3 -28.72 72.68 21.31 0.127 3643
 3645 3 -28.9 72.89 21.29 0.069 3644
 3646 3 -27.93 71.32 21.02 0.177 3582
 3647 3 -28.02 71.3 21.13 0.16 3646
 3648 3 -28.88 71.73 20.89 0.065 3579
 3649 3 -28.92 71.84 20.9 0.079 3648
 3650 3 -29 71.95 20.98 0.042 3649
 3651 3 -29 71.38 20.77 0.152 3578
 3652 3 -29.11 71.46 20.64 0.228 3651
 3653 3 -28.98 71.55 20.43 0.018 3652
 3654 3 -29.2 71.35 20.56 0.122 3653
 3655 3 -29.3 71.25 20.62 0.122 3654
 3656 3 -29.41 71.15 20.68 0.122 3655
 3657 3 -28.95 71.57 20.37 0.018 3655
 3658 3 -29.54 71.13 20.62 0.114 3654
 3659 3 -29.91 71.08 20.59 0.114 3658
 3660 3 -30.21 71.01 20.55 0.116 3659
 3661 3 -30.3 71.01 20.26 0.123 3660
 3662 3 -30.46 71.2 20.31 0.122 3661
 3663 3 -30.72 71.43 20.32 0.106 3662
 3664 3 -30.78 71.52 20.29 0.086 3663
 3665 3 -29.07 71.71 20.61 0.122 3652
 3666 3 -27.85 70.77 20.96 0.2 3576
 3667 3 -27.89 70.56 21.04 0.102 3666
 3668 3 -27.84 70.5 20.96 0.044 3667
 3669 3 -27.71 70.86 20.73 0.058 3666
 3670 3 -27.39 71.13 20.35 0.097 3669
 3671 3 -27.32 71.08 20.28 0.115 3670
 3672 3 -28.7 71.04 21.42 0.16 3575
 3673 3 -28.42 71.18 21.4 0.000125 3672
 3674 3 -28.24 70.32 20.49 0.075 3573
 3675 3 -29.1 70.56 21.46 0.102 3571
 3676 3 -29.07 70.73 21.51 0.049 3675
 3677 3 -28.47 69.78 20.91 0.107 3568
 3678 3 -28.4 69.5 21.14 0.187 3677
 3679 3 -28.22 69.44 21.26 0.132 3678
 3680 3 -29.63 68.83 20.92 0.171 3565
 3681 3 -29.78 69.09 20.81 0.117 3680
 3682 3 -29.84 69.15 20.56 0.152 3681
 3683 3 -29.39 68.81 21.78 0.373 3564
 3684 3 -29.27 69.04 21.99 0.103 3683
 3685 3 -29.7 68.72 21.72 0.293 3683
 3686 3 -29.67 69.1 21.7 0.192 3685
 3687 3 -29.87 69.37 21.82 0.141 3686
 3688 3 -30.22 69.59 21.83 0.096 3687
 3689 3 -30.42 69.71 21.84 0.143 3688
 3690 3 -30.83 69.77 21.89 0.191 3689
 3691 3 -30.95 69.86 21.86 0.238 3690
 3692 3 -31.28 69.79 22.2 0.133 3691
 3693 3 -31.48 69.98 22.27 0.095 3692
 3694 3 -31.73 70.17 22.32 0.139 3693
 3695 3 -32.07 70.3 22.31 0.103 3694
 3696 3 -32.37 70.53 22.35 0.146 3695
 3697 3 -32.48 70.72 22.53 0.078 3696
 3698 3 -30.81 70.22 21.66 0.125 3691
 3699 3 -30.84 70.38 21.71 0.128 3698
 3700 3 -29.31 67.91 21.48 0.18 3506
 3701 3 -29.27 67.76 21.47 0.165 3700
 3702 3 -29.06 67.66 21.47 0.000125 3701
 3703 3 -23.86 66.52 25.48 0.206 3380
 3704 3 -23.89 66.6 25.38 0.191 3703
 3705 3 -23.96 66.69 25.33 0.000125 3704
 3706 3 -23.38 65.3 26.44 0.21 3373
 3707 3 -23.13 65.02 26.44 0.15 3706
 3708 3 -23.03 64.76 26.29 0.186 3707
 3709 3 -22.91 64.57 26.15 0.279 3708
 3710 3 -22.81 64.33 26.06 0.327 3709
 3711 3 -22.8 64.29 25.8 0.371 3710
 3712 3 -22.65 64.08 26.01 0.381 3711
 3713 3 -22.58 64.01 26.02 0.412 3712
 3714 3 -22.47 63.78 25.86 0.538 3713
 3715 3 -22.43 63.69 25.83 0.544 3714
 3716 3 -22.33 63.38 26.13 0.54 3715
 3717 3 -22.23 63.13 26.2 0.606 3716
 3718 3 -22.43 62.83 26.3 0.449 3717
 3719 3 -22.35 62.65 26.38 0.331 3718
 3720 3 -22.27 62.44 26.99 0.216 3719
 3721 3 -22.02 62.28 27.13 0.154 3720
 3722 3 -21.96 62.13 27.39 0.206 3721
 3723 3 -22 61.91 27.63 0.196 3722
 3724 3 -22.1 61.67 27.92 0.199 3723
 3725 3 -22.2 61.38 28.11 0.211 3724
 3726 3 -22.14 61.16 28.29 0.168 3725
 3727 3 -21.88 60.89 28.39 0.118 3726
 3728 3 -21.7 60.64 28.49 0.192 3727
 3729 3 -21.62 60.35 28.61 0.193 3728
 3730 3 -21.73 60.04 28.58 0.192 3729
 3731 3 -21.85 59.96 28.88 0.21 3730
 3732 3 -21.9 59.69 28.98 0.096 3731
 3733 3 -21.82 59.68 29.09 0.143 3732
 3734 3 -21.91 59.3 29.15 0.211 3733
 3735 3 -21.75 58.88 29.25 0.198 3734
 3736 3 -21.58 58.58 29.2 0.146 3735
 3737 3 -21.33 58.24 29.16 0.179 3736
 3738 3 -21.16 58.03 29.01 0.19 3737
 3739 3 -21.06 57.71 28.64 0.154 3738
 3740 3 -20.97 57.65 28.34 0.155 3739
 3741 3 -20.89 57.45 28.11 0.181 3740
 3742 3 -20.84 57.28 27.8 0.228 3741
 3743 3 -20.7 57.21 27.55 0.357 3742
 3744 3 -20.61 57.25 27.43 0.434 3743
 3745 3 -20.24 57.26 27.41 0.494 3744
 3746 3 -20.11 57.48 27.25 0.616 3745
 3747 3 -20.1 57.56 27.03 0.579 3746
 3748 3 -19.9 57.43 26.82 0.415 3747
 3749 3 -19.78 57.67 26.57 0.254 3748
 3750 3 -19.54 57.68 26.43 0.164 3749
 3751 3 -19.35 57.48 26.07 0.224 3750
 3752 3 -19.22 57.39 25.84 0.286 3751
 3753 3 -19.02 57.29 25.66 0.355 3752
 3754 3 -18.86 57.18 25.39 0.351 3753
 3755 3 -18.82 57.07 25.11 0.397 3754
 3756 3 -18.67 57.04 24.96 0.519 3755
 3757 3 -18.57 57.12 24.86 0.547 3756
 3758 3 -18.47 57.21 24.85 0.511 3757
 3759 3 -19.06 56.55 24.77 0.176 3758
 3760 3 -19.11 56.52 24.61 0.132 3759
 3761 3 -18.27 57.27 24.79 0.511 3758
 3762 3 -18.99 57.71 24.39 0.192 3761
 3763 3 -19.2 57.85 24.1 0.076 3762
 3764 3 -18.18 56.94 24.61 0.519 3761
 3765 3 -18.05 56.96 24.52 0.519 3764
 3766 3 -18.1 56.83 24.37 0.525 3765
 3767 3 -18.05 56.57 24.35 0.591 3766
 3768 3 -17.96 56.43 24.32 0.616 3767
 3769 3 -17.8 56.08 24.57 0.515 3768
 3770 3 -17.74 55.98 24.63 0.531 3769
 3771 3 -17.15 56.46 24.27 0.214 3770
 3772 3 -17.01 56.51 24.01 0.223 3771
 3773 3 -16.98 56.44 23.7 0.183 3772
 3774 3 -16.6 56.63 23.74 0.106 3773
 3775 3 -16.69 56.6 23.54 0.074 3774
 3776 3 -16.42 56.71 23.74 0.111 3774
 3777 3 -17.13 56.41 23.47 0.205 3773
 3778 3 -17.19 56.55 23.45 0.079 3777
 3779 3 -17.27 56.52 23.39 0.043 3778
 3780 3 -17.33 56.12 23.38 0.17 3777
 3781 3 -17.39 55.98 23.47 0.181 3780
 3782 3 -17.45 55.97 23.22 0.145 3781
 3783 3 -17.67 55.94 23.09 0.2 3782
 3784 3 -17.82 55.92 23.02 0.222 3783
 3785 3 -17.84 56.26 22.95 0.127 3784
 3786 3 -18.04 56.27 22.81 0.291 3785
 3787 3 -17.94 56 22.45 0.087 3786
 3788 3 -17.79 55.94 22.26 0.102 3787
 3789 3 -18.24 56.26 22.76 0.194 3786
 3790 3 -18.4 56.16 22.65 0.136 3789
 3791 3 -18.67 56.29 22.58 0.183 3790
 3792 3 -18.77 56.24 22.42 0.267 3791
 3793 3 -18.79 56.12 22.44 0.173 3792
 3794 3 -19.12 56.38 22.47 0.093 3793
 3795 3 -19.17 56.27 22.43 0.06 3794
 3796 3 -18.84 55.99 22.31 0.155 3793
 3797 3 -18.86 55.89 22.16 0.115 3796
 3798 3 -18.65 55.58 22.03 0.108 3797
 3799 3 -18.47 55.37 22.09 0.113 3798
 3800 3 -18.38 55.19 22.08 0.039 3799
 3801 3 -18.61 56.53 22.08 0.093 3792
 3802 3 -18.55 56.64 21.98 0.115 3801
 3803 3 -18.64 56.6 21.86 0.124 3802
 3804 3 -18.75 56.84 21.65 0.041 3803
 3805 3 -18.45 56.83 21.98 0.091 3802
 3806 3 -18.44 56.94 21.96 0.048 3805
 3807 3 -17.93 55.69 23.02 0.156 3784
 3808 3 -17.84 55.45 23.3 0.136 3807
 3809 3 -17.57 55.3 23.26 0.134 3808
 3810 3 -17.58 55.19 23.2 0.039 3809
 3811 3 -17.57 55.1 23.17 0.081 3810
 3812 3 -17.39 55.34 23.31 0.053 3809
 3813 3 -17.2 55.35 23.37 0.137 3812
 3814 3 -17.1 55.35 23.44 0.081 3813
 3815 3 -17.94 55.64 22.88 0.141 3807
 3816 3 -18.08 55.55 22.68 0.149 3815
 3817 3 -18.27 55.61 22.65 0.135 3816
 3818 3 -17.59 56.05 23.63 0.071 3781
 3819 3 -17.72 56.02 23.83 0.038 3818
 3820 3 -17.8 55.76 24.66 0.532 3770
 3821 3 -17.92 55.64 24.49 0.317 3820
 3822 3 -18.06 55.5 24.39 0.347 3821
 3823 3 -18.13 55.43 24.35 0.347 3822
 3824 3 -18.05 55.51 24.34 0.317 3823
 3825 3 -18.34 55.3 24.23 0.283 3822
 3826 3 -18.53 55.38 24.03 0.102 3825
 3827 3 -17.75 55.73 24.05 0.17 3821
 3828 3 -17.56 55.67 24.16 0.114 3827
 3829 3 -17.76 55.61 23.81 0.121 3827
 3830 3 -17.49 55.94 25.38 0.232 3820
 3831 3 -17.63 55.81 25.53 0.235 3830
 3832 3 -17.65 55.83 25.64 0.192 3831
 3833 3 -17.96 56.81 23.82 0.151 3768
 3834 3 -17.79 56.7 23.54 0.176 3833
 3835 3 -17.43 56.75 23.26 0.15 3834
 3836 3 -17.11 56.77 23.08 0.128 3835
 3837 3 -16.84 56.79 22.95 0.151 3836
 3838 3 -16.79 56.88 22.7 0.216 3837
 3839 3 -16.48 56.97 22.74 0.139 3838
 3840 3 -16.32 57.01 22.65 0.176 3839
 3841 3 -15.95 57.21 22.47 0.192 3840
 3842 3 -15.61 57.27 22.28 0.136 3841
 3843 3 -15.33 57.28 22.34 0.198 3842
 3844 3 -14.93 57.27 22.35 0.173 3843
 3845 3 -14.61 57.4 22.35 0.193 3844
 3846 3 -14.43 57.61 22.3 0.224 3845
 3847 3 -14.32 57.7 22.24 0.219 3846
 3848 3 -14.23 57.82 22.07 0.166 3847
 3849 3 -13.91 57.65 21.79 0.133 3848
 3850 3 -13.61 57.44 21.85 0.146 3849
 3851 3 -13.59 57.53 21.92 0.000125 3850
 3852 3 -14.28 57.67 22.61 0.107 3847
 3853 3 -14.13 57.64 22.66 0.000125 3852
 3854 3 -16.94 56.73 22.52 0.121 3838
 3855 3 -16.93 56.58 22.29 0.12 3854
 3856 3 -16.75 56.35 22.13 0.151 3855
 3857 3 -16.74 56.17 22.12 0.136 3856
 3858 3 -18.59 56.1 24.9 0.212 3767
 3859 3 -18.72 56.39 24.85 0.201 3858
 3860 3 -18.81 56.45 24.92 0.126 3859
 3861 3 -17.67 57.38 24.59 0.121 3766
 3862 3 -17.64 56.77 25.02 0.087 3764
 3863 3 -17.56 56.77 24.9 0.117 3862
 3864 3 -17.27 56.83 25.04 0.128 3863
 3865 3 -17.11 57.05 25.1 0.141 3864
 3866 3 -16.87 57.14 25.13 0.245 3865
 3867 3 -16.55 57.12 24.85 0.094 3866
 3868 3 -16.3 57.32 24.84 0.074 3867
 3869 3 -18.66 57.33 24.79 0.129 3757
 3870 3 -20.72 58.06 26.72 0.256 3747
 3871 3 -20.84 58.05 26.5 0.135 3870
 3872 3 -20.9 58.12 26.43 0.039 3871
 3873 3 -19.99 57.89 28.04 0.208 3746
 3874 3 -19.94 58.09 27.97 0.108 3873
 3875 3 -21.31 57.37 27.21 0.215 3744
 3876 3 -21.42 57.19 27.09 0.079 3875
 3877 3 -21.69 59.94 29.11 0.101 3733
 3878 3 -21.41 63.45 25.89 0.208 3717
 3879 3 -21.03 63.48 25.76 0.187 3878
 3880 3 -20.78 63.63 25.54 0.165 3879
 3881 3 -20.76 63.88 25.3 0.148 3880
 3882 3 -20.59 64.06 25.1 0.185 3881
 3883 3 -20.29 64.23 25 0.178 3882
 3884 3 -20.23 64.36 25 0.222 3883
 3885 3 -19.84 64.39 24.91 0.114 3884
 3886 3 -19.66 64.68 24.79 0.116 3885
 3887 3 -19.45 64.98 24.7 0.143 3886
 3888 3 -19.43 65.16 24.63 0.142 3887
 3889 3 -19.35 65.34 24.62 0.104 3888
 3890 3 -19.35 65.05 24.88 0.089 3888
 3891 3 -19.34 64.86 24.99 0.092 3890
 3892 3 -19.32 64.51 25.01 0.000125 3891
 3893 3 -20.56 64.59 25.07 0.125 3884
 3894 3 -20.69 64.68 25.09 0.087 3893
 3895 3 -21.86 63.88 25.23 0.169 3715
 3896 3 -21.73 63.85 25.13 0.163 3895
 3897 3 -21.46 63.91 24.87 0.158 3896
 3898 3 -21.39 64.14 24.67 0.139 3897
 3899 3 -22.96 64.65 25.54 0.115 3711
 3900 3 -23.1 64.64 25.44 0.098 3899
 3901 3 -24.64 65.19 28.11 0.081 3223
 3902 3 -24.58 65.17 28.21 0.101 3901
 3903 3 -24.55 65.13 28.36 0.094 3902
 3904 3 -25.05 66.72 28.44 0.112 3221
 3905 3 -24.63 66.42 28.48 0.419 3904
 3906 3 -24.3 66.64 28.64 0.473 3905
 3907 3 -24.26 66.6 28.76 0.303 3906
 3908 3 -24.19 66.47 28.68 0.000125 3907
 3909 3 -23.81 67.04 29.02 0.212 3906
 3910 3 -23.58 67.21 29.13 0.257 3909
 3911 3 -23.43 67.39 29.45 0.232 3910
 3912 3 -23.26 67.58 29.71 0.243 3911
 3913 3 -23.14 67.74 29.87 0.363 3912
 3914 3 -23.85 67.98 29.54 0.13 3913
 3915 3 -23.92 67.8 29.4 0.066 3914
 3916 3 -24.03 67.78 29.12 0.106 3915
 3917 3 -24.09 67.92 28.8 0.099 3916
 3918 3 -24.09 68.02 28.72 0.000125 3917
 3919 3 -24.02 68.07 29.59 0.102 3914
 3920 3 -24.36 68.17 29.51 0.109 3919
 3921 3 -24.57 68.45 29.35 0.134 3920
 3922 3 -24.78 68.58 29.15 0.08 3921
 3923 3 -24.93 68.67 28.98 0.06 3922
 3924 3 -25.02 68.69 28.74 0.213 3923
 3925 3 -25.17 68.96 28.88 0.108 3924
 3926 3 -25.28 69 28.81 0.137 3925
 3927 3 -25.57 69.12 28.56 0.096 3926
 3928 3 -25.78 69.21 28.27 0.079 3927
 3929 3 -25.85 69.38 28.03 0.102 3928
 3930 3 -26.05 69.59 27.99 0.126 3929
 3931 3 -26.06 69.87 27.86 0.078 3930
 3932 3 -26.23 70.03 27.74 0.092 3931
 3933 3 -26.42 70.31 27.68 0.082 3932
 3934 3 -26.73 70.52 27.63 0.112 3933
 3935 3 -26.86 70.63 27.65 0.042 3934
 3936 3 -24.79 68.57 28.57 0.125 3924
 3937 3 -24.6 68.56 28.33 0.078 3936
 3938 3 -24.36 68.42 28.3 0.111 3937
 3939 3 -24.19 68.33 28.21 0.095 3938
 3940 3 -23.88 68.23 27.98 0.093 3939
 3941 3 -23.49 68.1 27.77 0.118 3940
 3942 3 -23.13 68.04 27.72 0.093 3941
 3943 3 -22.8 67.88 27.84 0.119 3942
 3944 3 -22.45 67.85 27.73 0.116 3943
 3945 3 -22.03 67.88 27.67 0.113 3944
 3946 3 -21.79 67.61 27.53 0.113 3945
 3947 3 -21.67 67.43 27.41 0.141 3946
 3948 3 -21.41 67.38 27.18 0.065 3947
 3949 3 -21.09 67.36 27.28 0.098 3948
 3950 3 -20.79 67.26 27.3 0.083 3949
 3951 3 -22.92 67.77 30.04 0.232 3913
 3952 3 -22.84 67.87 30.1 0.217 3951
 3953 3 -22.74 68.08 30.28 0.153 3952
 3954 3 -22.33 68.29 30.38 0.223 3953
 3955 3 -22.01 68.35 30.55 0.219 3954
 3956 3 -21.68 68.41 30.72 0.212 3955
 3957 3 -21.33 68.53 30.91 0.259 3956
 3958 3 -21.04 68.66 31.13 0.222 3957
 3959 3 -20.8 68.81 31.43 0.186 3958
 3960 3 -20.64 68.96 31.68 0.185 3959
 3961 3 -20.46 69.13 31.84 0.2 3960
 3962 3 -20.43 69.39 32.01 0.296 3961
 3963 3 -20.41 69.56 32.25 0.319 3962
 3964 3 -20.03 69.66 32.18 0.319 3963
 3965 3 -19.9 69.78 32.17 0.386 3964
 3966 3 -19.73 70.01 32.28 0.464 3965
 3967 3 -19.58 70.15 32.55 0.481 3966
 3968 3 -19.54 70.22 32.91 0.558 3967
 3969 3 -19.23 70.4 33.04 0.399 3968
 3970 3 -18.81 70.29 33.03 0.321 3969
 3971 3 -18.5 70.15 33.08 0.25 3970
 3972 3 -18.3 70.15 33.12 0.227 3971
 3973 3 -18.09 70.16 33.2 0.214 3972
 3974 3 -17.72 70.12 33.24 0.192 3973
 3975 3 -17.43 70.07 33.36 0.16 3974
 3976 3 -17.17 70.18 33.44 0.215 3975
 3977 3 -16.93 70.29 33.64 0.187 3976
 3978 3 -16.69 70.32 33.78 0.179 3977
 3979 3 -16.38 70.35 33.87 0.165 3978
 3980 3 -16.05 70.33 34.04 0.192 3979
 3981 3 -15.72 70.31 34.16 0.206 3980
 3982 3 -15.34 70.42 34.22 0.193 3981
 3983 3 -14.96 70.5 34.23 0.188 3982
 3984 3 -14.68 70.64 34.33 0.176 3983
 3985 3 -14.33 70.68 34.22 0.198 3984
 3986 3 -13.93 70.69 34.17 0.196 3985
 3987 3 -13.6 70.76 34.23 0.233 3986
 3988 3 -13.3 70.99 34.22 0.245 3987
 3989 3 -12.92 71.16 34.23 0.199 3988
 3990 3 -12.61 71.27 34.26 0.206 3989
 3991 3 -12.32 71.47 34.47 0.264 3990
 3992 3 -12.2 71.62 34.68 0.309 3991
 3993 3 -12.1 71.86 34.86 0.458 3992
 3994 3 -11.84 71.97 34.9 0.586 3993
 3995 3 -11.71 72.08 35.18 0.593 3994
 3996 3 -11.92 72.37 35.63 0.477 3995
 3997 3 -12.49 72.26 35.99 0.142 3996
 3998 3 -12.62 72.17 36.13 0.049 3997
 3999 3 -11.64 72.43 35.63 0.369 3996
 4000 3 -11.49 72.41 35.69 0.34 3999
 4001 3 -11.29 72.4 35.77 0.308 4000
 4002 3 -11.01 72.44 35.38 0.095 4001
 4003 3 -10.63 72.61 35.24 0.154 4002
 4004 3 -10.29 72.68 35.13 0.121 4003
 4005 3 -10.09 72.74 34.93 0.138 4004
 4006 3 -9.89 72.74 34.98 0.123 4005
 4007 3 -11.22 72.35 35.98 0.273 4001
 4008 3 -10.86 72.21 36.22 0.181 4007
 4009 3 -10.68 72.15 36.53 0.169 4008
 4010 3 -10.57 72.13 36.76 0.189 4009
 4011 3 -10.52 71.99 37.04 0.195 4010
 4012 3 -10.28 71.97 37.18 0.258 4011
 4013 3 -10.21 71.69 37.47 0.191 4012
 4014 3 -10.05 71.42 37.7 0.276 4013
 4015 3 -9.72 71.44 37.79 0.207 4014
 4016 3 -9.49 71.47 37.8 0.162 4015
 4017 3 -9.3 71.53 37.89 0.189 4016
 4018 3 -8.95 71.54 38.02 0.268 4017
 4019 3 -8.65 71.56 38.26 0.331 4018
 4020 3 -8.4 71.62 38.69 0.279 4019
 4021 3 -8.27 71.67 39.03 0.213 4020
 4022 3 -8.03 71.69 39.2 0.211 4021
 4023 3 -7.67 71.66 39.19 0.182 4022
 4024 3 -7.33 71.5 39.06 0.232 4023
 4025 3 -7.03 71.57 38.98 0.179 4024
 4026 3 -6.85 71.53 39.01 0.179 4025
 4027 3 -6.52 71.45 39.06 0.193 4026
 4028 3 -6.32 71.35 39.18 0.224 4027
 4029 3 -6.02 71.23 39.15 0.21 4028
 4030 3 -5.85 71.16 38.85 0.103 4029
 4031 3 -5.71 71.34 38.75 0.138 4030
 4032 3 -5.34 71.58 38.57 0.103 4031
 4033 3 -5.03 71.47 38.49 0.085 4032
 4034 3 -4.72 71.3 38.47 0.098 4033
 4035 3 -4.55 71.03 38.32 0.089 4034
 4036 3 -4.32 70.8 38.14 0.132 4035
 4037 3 -4.41 70.63 37.82 0.088 4036
 4038 3 -4.29 70.5 37.62 0.077 4037
 4039 3 -4.09 70.36 37.56 0.106 4038
 4040 3 -3.95 70.42 37.57 0.056 4039
 4041 3 -4.21 70.24 37.39 0.121 4039
 4042 3 -4.29 70.24 37.18 0.098 4041
 4043 3 -4.19 70.48 36.94 0.12 4042
 4044 3 -3.9 70.63 36.82 0.109 4043
 4045 3 -3.71 70.33 36.81 0.086 4044
 4046 3 -3.5 70.2 36.65 0.075 4045
 4047 3 -3.29 70.14 36.41 0.093 4046
 4048 3 -3.28 70.09 36.09 0.111 4047
 4049 3 -3.46 70.24 35.75 0.119 4048
 4050 3 -3.44 70.32 35.29 0.159 4049
 4051 3 -3.31 70.24 34.87 0.127 4050
 4052 3 -3.03 70.12 34.74 0.057 4051
 4053 3 -2.77 69.97 34.72 0.091 4052
 4054 3 -2.69 69.93 34.68 0.065 4053
 4055 3 -5.89 71.15 39.28 0.188 4029
 4056 3 -5.59 70.99 39.36 0.183 4055
 4057 3 -5.29 70.91 39.46 0.205 4056
 4058 3 -5.11 71.04 39.87 0.209 4057
 4059 3 -5.08 71.11 40.18 0.218 4058
 4060 3 -4.91 71 40.5 0.216 4059
 4061 3 -4.64 70.92 40.72 0.235 4060
 4062 3 -4.4 70.89 40.99 0.226 4061
 4063 3 -4.74 71.07 41.12 0.105 4062
 4064 3 -4.83 71.12 41.19 0.083 4063
 4065 3 -4.97 70.99 41.27 0.064 4064
 4066 3 -4.12 70.81 41.04 0.151 4062
 4067 3 -3.81 70.78 41.07 0.138 4066
 4068 3 -3.49 70.81 41.21 0.149 4067
 4069 3 -3.2 70.79 41.34 0.178 4068
 4070 3 -2.84 70.78 41.51 0.166 4069
 4071 3 -2.64 70.94 41.65 0.236 4070
 4072 3 -2.32 70.7 41.84 0.176 4071
 4073 3 -2.17 70.7 41.92 0.159 4072
 4074 3 -1.9 70.58 42.1 0.154 4073
 4075 3 -1.56 70.55 42.25 0.151 4074
 4076 3 -1.26 70.52 42.41 0.151 4075
 4077 3 -0.96 70.49 42.69 0.189 4076
 4078 3 -0.68 70.48 43 0.164 4077
 4079 3 -0.36 70.5 43.31 0.204 4078
 4080 3 -0.04 70.56 43.5 0.198 4079
 4081 3 0.12 70.61 43.86 0.17 4080
 4082 3 0.28 70.83 44.15 0.206 4081
 4083 3 0.37 70.95 44.37 0.369 4082
 4084 3 0.49 71.06 44.58 0.535 4083
 4085 3 0.64 71.17 44.53 0.604 4084
 4086 3 0.83 71.16 44.49 0.617 4085
 4087 3 0.98 71.15 44.67 0.563 4086
 4088 3 1.07 71.1 44.79 0.585 4087
 4089 3 1.18 70.99 44.96 0.58 4088
 4090 3 1.18 70.97 45.01 0.385 4089
 4091 3 1.18 70.94 45.07 0.385 4090
 4092 3 1.61 70.8 44.67 0.189 4091
 4093 3 1.58 70.89 44.31 0.114 4092
 4094 3 1.33 70.32 45.24 0.095 4091
 4095 3 1.33 70.22 45.3 0.000125 4094
 4096 3 1.21 70.78 45.47 0.342 4090
 4097 3 1.35 70.63 45.65 0.336 4096
 4098 3 1.79 70.29 45.43 0.111 4097
 4099 3 1.9 70.14 45.43 0.135 4098
 4100 3 2.03 69.81 45.56 0.124 4099
 4101 3 2.22 69.56 45.79 0.055 4100
 4102 3 2.36 69.39 45.96 0.093 4101
 4103 3 2.65 69.34 45.96 0.108 4102
 4104 3 2.92 69.3 45.85 0.07 4103
 4105 3 3.23 69.28 45.72 0.113 4104
 4106 3 3.42 69.08 45.44 0.105 4105
 4107 3 3.7 69 45.22 0.129 4106
 4108 3 3.85 68.95 45.25 0.173 4107
 4109 3 3.92 69.07 45.19 0.123 4108
 4110 3 3.95 69.13 45.16 0.123 4109
 4111 3 3.98 69.19 45.14 0.123 4110
 4112 3 3.91 68.96 45.39 0.068 4110
 4113 3 3.96 69.31 45.07 0.108 4109
 4114 3 3.66 69.43 45.06 0.101 4113
 4115 3 3.83 68.64 45.29 0.112 4108
 4116 3 3.9 68.48 45.34 0.122 4115
 4117 3 3.96 68.41 45.36 0.034 4116
 4118 3 1.15 70.9 45.99 0.122 4097
 4119 3 1.31 71 46.35 0.09 4118
 4120 3 1.51 70.92 46.59 0.085 4119
 4121 3 1.63 70.87 46.85 0.108 4120
 4122 3 1.69 70.86 47.06 0.059 4121
 4123 3 1.87 70.78 47.24 0.069 4122
 4124 3 1.42 71.47 44.03 0.072 4089
 4125 3 1.51 71.44 43.97 0.097 4124
 4126 3 1.71 71.49 43.73 0.089 4125
 4127 3 1.87 71.58 43.56 0.086 4126
 4128 3 1.99 71.52 43.33 0.081 4127
 4129 3 2.14 71.36 43.15 0.08 4128
 4130 3 1.16 70.93 43.79 0.146 4086
 4131 3 1.16 71.02 43.7 0.126 4130
 4132 3 0.97 71.31 43.56 0.06 4131
 4133 3 0.7 71.44 43.43 0.084 4132
 4134 3 0.08 71.53 44.99 0.109 4085
 4135 3 -0.02 71.63 45.11 0.096 4134
 4136 3 -0.12 71.81 45.33 0.114 4135
 4137 3 -0.08 71.78 45.64 0.1 4136
 4138 3 -0.17 71.91 45.93 0.095 4137
 4139 3 -0.22 71.95 46.23 0.067 4138
 4140 3 -0.49 72.03 46.46 0.117 4139
 4141 3 -0.7 72.21 46.83 0.057 4140
 4142 3 -0.94 72.4 47.07 0.171 4141
 4143 3 -0.95 72.45 47.18 0.224 4142
 4144 3 -2.86 71.44 41.65 0.116 4071
 4145 3 -3.03 71.71 41.38 0.086 4144
 4146 3 -2.98 71.84 41.15 0.171 4145
 4147 3 -3.17 71.71 40.85 0.099 4146
 4148 3 -3.46 71.83 40.71 0.058 4147
 4149 3 -3.61 71.97 40.52 0.103 4148
 4150 3 -3.45 71.9 40.29 0.111 4149
 4151 3 -7.39 71.17 39.04 0.125 4024
 4152 3 -7.43 71.04 39 0.101 4151
 4153 3 -10.61 71.3 37.65 0.122 4014
 4154 3 -10.8 71.27 37.68 0.13 4153
 4155 3 -11.2 71.32 37.67 0.093 4154
 4156 3 -11.52 71.17 37.72 0.13 4155
 4157 3 -11.88 71.21 37.73 0.072 4156
 4158 3 -12.12 71.03 37.78 0.105 4157
 4159 3 -12.43 70.88 37.89 0.075 4158
 4160 3 -18.68 69.86 32.97 0.087 3971
 4161 3 -18.7 69.83 32.85 0.107 4160
 4162 3 -18.45 69.74 32.65 0.072 4161
 4163 3 -19.65 70.5 33.4 0.131 3969
 4164 3 -19.58 70.61 33.49 0.154 4163
 4165 3 -19.57 70.83 33.66 0.111 4164
 4166 3 -19.62 70.85 33.91 0.078 4165
 4167 3 -19.78 70.8 34.1 0.159 4166
 4168 3 -20.03 70.89 34.33 0.106 4167
 4169 3 -20.66 69.57 32.53 0.184 3963
 4170 3 -20.74 69.71 32.73 0.127 4169
 4171 3 -20.72 69.8 32.79 0.078 4170
 4172 3 -27.28 66.63 29.39 0.141 2952
 4173 3 -27.53 66.69 29.12 0.168 4172
 4174 3 -27.74 66.65 28.92 0.205 4173
 4175 3 -27.54 66.66 28.79 0.18 4174
 4176 3 -27.52 66.54 28.69 0.235 4175
 4177 3 -27.59 66.35 28.33 0.137 4176
 4178 3 -27.91 66.57 28.84 0.155 4174
 4179 3 -28.02 66.61 28.75 0.125 4178
 4180 3 -27.83 64.79 29.87 0.028 1851
 4181 3 -27.88 64.68 29.96 0.136 4180
 4182 3 -28.1 64.91 29.82 0.081 4181
 4183 3 -27.5 64.5 29.87 0.181 1848
 4184 3 -27.36 64.31 29.69 0.165 4183
 4185 3 -27.44 64.23 29.59 0.133 4184
 4186 3 -28.42 64.45 29.76 0.218 1836
 4187 3 -28.4 64.47 29.86 0.168 4186
 4188 3 -32.21 64.13 29.53 0.214 1730
 4189 3 -32.05 63.94 29.67 0.181 4188
 4190 3 -32.05 63.72 29.74 0.11 4189
 4191 3 -32.59 63.55 29.47 0.124 1728
 4192 3 -32.54 63.65 29.73 0.168 4191
 4193 3 -32.77 63.6 29.93 0.000125 4192
 4194 3 -32.61 63.18 28.32 0.086 1727
 4195 3 -32.54 63.07 28.16 0.087 4194
 4196 3 -32.37 62.84 27.99 0.074 4195
 4197 3 -32.22 62.64 27.83 0.132 4196
 4198 3 -32.17 62.37 27.59 0.095 4197
 4199 3 -32.03 62.14 27.3 0.144 4198
 4200 3 -31.95 62.18 27.24 0.145 4199
 4201 3 -31.91 62.06 27.08 0.091 4200
 4202 3 -31.8 62.01 27 0.121 4201
 4203 3 -31.97 61.95 27.29 0.072 4199
 4204 3 -31.89 61.69 27.33 0.162 4203
 4205 3 -33.37 63.03 29.19 0.145 1723
 4206 3 -33.43 62.97 29.28 0.122 4205
 4207 3 -33.39 62.87 29.41 0.133 4206
 4208 3 -35.18 63.09 26.92 0.135 1717
 4209 3 -35.27 63.12 26.59 0.176 4208
 4210 3 -35.29 63.04 26.31 0.186 4209
 4211 3 -35.34 62.92 26.09 0.161 4210
 4212 3 -35.47 62.88 25.78 0.179 4211
 4213 3 -35.63 62.89 25.51 0.148 4212
 4214 3 -35.55 62.97 25.24 0.127 4213
 4215 3 -35.73 63.09 25.02 0.238 4214
 4216 3 -35.75 63.2 24.7 0.21 4215
 4217 3 -35.7 63.07 24.41 0.132 4216
 4218 3 -38.97 61.68 27.22 0.287 1676
 4219 3 -38.63 61.74 27.17 0.094 4218
 4220 3 -40.38 63.02 27.22 0.12 1673
 4221 3 -40.51 63.02 27.14 0.000125 4220
 4222 3 -40.83 62.77 28.11 0.195 1671
 4223 3 -40.88 62.9 28.19 0.222 4222
 4224 3 -40.83 63.31 28.44 0.214 4223
 4225 3 -40.8 63.71 28.57 0.204 4224
 4226 3 -40.76 63.85 28.81 0.181 4225
 4227 3 -40.73 63.99 29.03 0.243 4226
 4228 3 -40.8 64.31 29.21 0.259 4227
 4229 3 -40.67 64.7 29.29 0.212 4228
 4230 3 -40.58 64.93 29.55 0.223 4229
 4231 3 -40.77 65.34 29.94 0.188 4230
 4232 3 -40.87 65.58 30.22 0.204 4231
 4233 3 -41.06 65.87 30.24 0.166 4232
 4234 3 -41.13 66.09 30.18 0.2 4233
 4235 3 -41.31 66.34 30.32 0.233 4234
 4236 3 -41.63 66.57 30.24 0.287 4235
 4237 3 -41.7 66.81 30.16 0.362 4236
 4238 3 -41.68 67.03 30.21 0.605 4237
 4239 3 -41.75 67.11 30.39 0.594 4238
 4240 3 -41.56 67.33 30.39 0.608 4239
 4241 3 -41.89 67.51 30.18 0.579 4240
 4242 3 -41.7 67.65 30.03 0.614 4241
 4243 3 -41.12 67.76 30.69 0.172 4242
 4244 3 -40.95 67.79 30.69 0.079 4243
 4245 3 -41.8 67.81 29.87 0.715 4242
 4246 3 -41.82 67.93 29.92 0.754 4245
 4247 3 -41.87 68.11 29.77 0.698 4246
 4248 3 -41.35 68.25 30.22 0.163 4247
 4249 3 -41.06 68.07 30.23 0.104 4248
 4250 3 -42.02 68.28 29.71 0.657 4247
 4251 3 -42.11 68.39 29.71 0.632 4250
 4252 3 -42.22 68.66 29.61 0.469 4251
 4253 3 -42.09 68.93 29.46 0.538 4252
 4254 3 -41.95 68.99 29.44 0.612 4253
 4255 3 -41.76 68.97 29.18 0.308 4254
 4256 3 -41.66 68.95 29.06 0.308 4255
 4257 3 -41.63 69.27 30.37 0.223 4256
 4258 3 -41.5 69.21 30.77 0.161 4257
 4259 3 -41.38 69.03 30.96 0.177 4258
 4260 3 -41.02 68.9 30.98 0.089 4259
 4261 3 -41.06 68.96 31.31 0.109 4260
 4262 3 -40.91 69.11 31.52 0.144 4261
 4263 3 -40.7 69.3 31.67 0.057 4262
 4264 3 -41.52 68.9 28.78 0.307 4255
 4265 3 -41.49 69.11 28.74 0.233 4264
 4266 3 -41.37 69.04 28.55 0.139 4265
 4267 3 -41.79 68.68 28.52 0.232 4254
 4268 3 -41.79 68.77 28.38 0.241 4267
 4269 3 -40.95 67.15 30.38 0.237 4240
 4270 3 -40.87 67.14 30.28 0.255 4269
 4271 3 -40.89 67.28 30.05 0.203 4270
 4272 3 -40.62 67.55 30.28 0.14 4271
 4273 3 -40.65 67.01 30.42 0.217 4270
 4274 3 -40.48 66.96 30.44 0.161 4273
 4275 3 -40.17 66.83 30.43 0.14 4274
 4276 3 -39.8 66.81 30.49 0.099 4275
 4277 3 -41.87 67.43 30.29 0.171 4239
 4278 3 -41.96 67.49 30.27 0.107 4277
 4279 3 -45.56 60.77 25.7 0.116 1094
 4280 3 -45.68 60.83 25.67 0.089 4279
 4281 3 -47.32 60.71 24.95 0.248 1086
 4282 3 -47.53 60.83 24.83 0.175 4281
 4283 3 -48.09 60.87 24.79 0.176 4282
 4284 3 -48.22 60.75 24.55 0.199 4283
 4285 3 -48.44 60.8 24.28 0.193 4284
 4286 3 -48.54 60.76 24.1 0.249 4285
 4287 3 -48.72 60.98 24.04 0.167 4286
 4288 3 -48.76 61.08 23.93 0.142 4287
 4289 3 -48.99 61.05 23.76 0.256 4288
 4290 3 -49.05 60.93 23.75 0.288 4289
 4291 3 -49.21 61.11 23.63 0.191 4290
 4292 3 -49.43 61.26 23.49 0.166 4291
 4293 3 -49.61 61.49 23.38 0.198 4292
 4294 3 -49.84 61.77 23.3 0.177 4293
 4295 3 -49.99 61.85 23.04 0.14 4294
 4296 3 -50.17 61.92 22.81 0.164 4295
 4297 3 -50.36 62.05 22.65 0.167 4296
 4298 3 -50.49 62.32 22.56 0.265 4297
 4299 3 -50.8 62.45 22.52 0.265 4298
 4300 3 -50.88 62.75 22.44 0.57 4299
 4301 3 -50.85 62.84 22.99 0.192 4300
 4302 3 -50.9 62.76 23.12 0.168 4301
 4303 3 -51.05 62.71 23.32 0.063 4302
 4304 3 -50.85 62.75 22.24 0.635 4300
 4305 3 -50.84 62.84 22.19 0.73 4304
 4306 3 -51.16 62.75 22.06 0.728 4305
 4307 3 -51.31 62.84 22.08 0.728 4306
 4308 3 -51.42 62.99 22 0.512 4307
 4309 3 -51.34 63.61 22.26 0.251 4308
 4310 3 -51.06 63.75 22.2 0.331 4309
 4311 3 -50.81 63.54 22.35 0.147 4310
 4312 3 -51.08 63.61 22.42 0.066 4311
 4313 3 -51.14 63.8 22.7 0.068 4312
 4314 3 -51.41 64.11 22.39 0.193 4310
 4315 3 -51.41 64.21 22.46 0.224 4314
 4316 3 -51.3 64.51 22.55 0.242 4315
 4317 3 -51.3 64.79 22.45 0.372 4316
 4318 3 -51.41 64.93 22.43 0.428 4317
 4319 3 -51.43 65.04 22.44 0.481 4318
 4320 3 -51.63 65.08 22.43 0.54 4319
 4321 3 -51.71 65.24 22.57 0.546 4320
 4322 3 -51.95 65.37 22.61 0.671 4321
 4323 3 -51.98 65.45 22.49 0.735 4322
 4324 3 -52.3 65.33 22.7 0.4 4323
 4325 3 -52.45 65.27 22.8 0.4 4324
 4326 3 -51.91 65.82 22.83 0.326 4325
 4327 3 -51.98 66.08 23.22 0.275 4326
 4328 3 -51.94 66.25 23.26 0.211 4327
 4329 3 -52.77 65.17 23.07 0.354 4324
 4330 3 -53.02 65.38 23.04 0.176 4329
 4331 3 -53.25 65.46 23 0.132 4330
 4332 3 -51.21 65.61 21.69 0.346 4323
 4333 3 -51.14 65.71 21.28 0.21 4332
 4334 3 -51.2 66.04 21.3 0.266 4333
 4335 3 -51.25 66.38 21.33 0.255 4334
 4336 3 -51.1 66.72 21.23 0.175 4335
 4337 3 -51.05 66.96 21 0.234 4336
 4338 3 -51.13 67.25 20.91 0.296 4337
 4339 3 -51.26 67.57 20.89 0.348 4338
 4340 3 -51.15 67.77 20.74 0.429 4339
 4341 3 -51.09 67.91 20.63 0.624 4340
 4342 3 -50.8 67.96 20.59 0.668 4341
 4343 3 -50.81 68.05 20.43 0.694 4342
 4344 3 -50.7 68.22 20.4 0.621 4343
 4345 3 -49.9 67.86 20.3 0.149 4344
 4346 3 -49.66 67.87 20.38 0.228 4345
 4347 3 -49.52 67.87 20.36 0.279 4346
 4348 3 -50.62 68.3 20.27 0.541 4344
 4349 3 -50.72 68.54 20.07 0.368 4348
 4350 3 -50.09 68.65 20.16 0.248 4349
 4351 3 -49.77 68.83 20.24 0.256 4350
 4352 3 -49.68 69.07 20.39 0.237 4351
 4353 3 -49.55 69.33 20.5 0.209 4352
 4354 3 -49.4 69.64 20.58 0.159 4353
 4355 3 -49.24 69.96 20.7 0.139 4354
 4356 3 -49.08 70.12 20.99 0.184 4355
 4357 3 -48.98 70.29 21.17 0.26 4356
 4358 3 -48.92 70.65 21.26 0.235 4357
 4359 3 -48.91 70.92 21.48 0.203 4358
 4360 3 -48.85 71.06 21.81 0.227 4359
 4361 3 -48.94 71.24 21.88 0.212 4360
 4362 3 -48.86 71.43 21.94 0.232 4361
 4363 3 -48.64 71.58 22.19 0.251 4362
 4364 3 -48.15 71.62 22.28 0.216 4363
 4365 3 -47.8 71.62 22.31 0.142 4364
 4366 3 -47.65 71.71 22.29 0.175 4365
 4367 3 -47.45 71.95 22.38 0.227 4366
 4368 3 -47.32 72.25 22.58 0.256 4367
 4369 3 -47.4 72.5 22.77 0.316 4368
 4370 3 -47.4 72.66 22.94 0.377 4369
 4371 3 -47.57 72.98 22.91 0.398 4370
 4372 3 -47.52 73.08 22.86 0.456 4371
 4373 3 -48.01 72.84 22.46 0.17 4372
 4374 3 -48.25 72.81 22.12 0.089 4373
 4375 3 -48.25 72.74 22.04 0.000125 4374
 4376 3 -47.36 73.19 22.87 0.478 4372
 4377 3 -47.71 73.07 23.3 0.241 4376
 4378 3 -47.78 73.07 23.39 0.000125 4377
 4379 3 -47.12 73.28 22.48 0.166 4376
 4380 3 -47.14 73.32 22.38 0.125 4379
 4381 3 -47.11 73.41 22.27 0.000125 4380
 4382 3 -48.24 71.57 22.54 0.113 4364
 4383 3 -48.34 71.57 22.79 0.115 4382
 4384 3 -48.53 71.75 23.14 0.123 4383
 4385 3 -48.52 71.7 23.41 0.148 4384
 4386 3 -48.33 71.59 23.54 0.296 4385
 4387 3 -48.36 71.55 23.64 0.333 4386
 4388 3 -47.84 71.23 23.1 0.145 4387
 4389 3 -47.7 71.17 23.09 0.106 4388
 4390 3 -48.39 71.49 23.84 0.206 4387
 4391 3 -48.71 71.74 24.31 0.127 4390
 4392 3 -48.88 71.97 24.62 0.101 4391
 4393 3 -49.11 72.12 24.73 0.124 4392
 4394 3 -49.18 72.28 24.97 0.252 4393
 4395 3 -49.44 72.36 25.19 0.346 4394
 4396 3 -49.7 72.53 25.29 0.289 4395
 4397 3 -50.02 72.36 25.17 0.162 4396
 4398 3 -50.3 72.44 25.02 0.128 4397
 4399 3 -50.43 72.49 25.02 0.141 4398
 4400 3 -50.71 72.9 25.14 0.107 4399
 4401 3 -50.97 73.06 25.3 0.08 4400
 4402 3 -51.15 73.11 25.46 0.21 4401
 4403 3 -51.45 73.21 25.6 0.23 4402
 4404 3 -51.72 73.43 25.77 0.201 4403
 4405 3 -52 73.58 25.86 0.239 4404
 4406 3 -52.43 73.78 25.97 0.121 4405
 4407 3 -52.7 73.89 26.09 0.125 4406
 4408 3 -52.98 73.98 26.31 0.139 4407
 4409 3 -53.53 74.01 26.28 0.133 4408
 4410 3 -53.98 73.9 26.37 0.11 4409
 4411 3 -54.14 74.03 26.45 0.145 4410
 4412 3 -54.24 74.11 26.51 0.162 4411
 4413 3 -54.45 74.31 26.68 0.168 4412
 4414 3 -54.82 74.47 26.67 0.105 4413
 4415 3 -55.12 74.64 26.66 0.114 4414
 4416 3 -55.4 74.67 26.55 0.15 4415
 4417 3 -55.64 74.63 26.36 0.146 4416
 4418 3 -56.14 74.76 26.27 0.115 4417
 4419 3 -56.41 74.78 26.42 0.233 4418
 4420 3 -56.75 74.83 26.43 0.299 4419
 4421 3 -56.91 74.93 26.3 0.283 4420
 4422 3 -57.02 75.01 26.1 0.243 4421
 4423 3 -57.24 75.12 25.78 0.153 4422
 4424 3 -57.5 75.15 25.54 0.148 4423
 4425 3 -57.84 75.25 25.5 0.173 4424
 4426 3 -58.09 75.31 25.64 0.171 4425
 4427 3 -58.4 75.09 25.59 0.082 4426
 4428 3 -58.53 74.92 25.46 0.094 4427
 4429 3 -58.36 74.61 25.3 0.091 4428
 4430 3 -58.25 74.51 25.19 0.055 4429
 4431 3 -58.26 75.37 25.69 0.161 4426
 4432 3 -58.57 75.53 25.67 0.125 4431
 4433 3 -58.86 75.78 25.75 0.124 4432
 4434 3 -59.25 76.03 25.75 0.144 4433
 4435 3 -59.46 76.31 25.76 0.135 4434
 4436 3 -59.53 76.59 25.75 0.126 4435
 4437 3 -59.5 76.89 25.9 0.304 4436
 4438 3 -59.78 77.23 25.97 0.384 4437
 4439 3 -59.93 77.47 26.1 0.333 4438
 4440 3 -60.04 77.58 26.14 0.226 4439
 4441 3 -60.23 77.64 26.34 0.101 4440
 4442 3 -60.4 77.79 26.46 0.109 4441
 4443 3 -60.46 77.89 26.49 0.112 4442
 4444 3 -60.52 78.02 26.53 0.112 4443
 4445 3 -60.69 78.26 26.59 0.107 4444
 4446 3 -60.91 78.38 26.6 0.158 4445
 4447 3 -61.3 78.61 26.54 0.106 4446
 4448 3 -61.59 78.8 26.59 0.098 4447
 4449 3 -61.97 78.88 26.62 0.131 4448
 4450 3 -62.35 79.07 26.61 0.127 4449
 4451 3 -62.74 79.08 26.53 0.101 4450
 4452 3 -63.02 79.06 26.38 0.127 4451
 4453 3 -63.35 78.98 26.24 0.117 4452
 4454 3 -63.72 79.09 26.17 0.109 4453
 4455 3 -64.06 79.23 26.2 0.169 4454
 4456 3 -64.46 79.33 26.14 0.116 4455
 4457 3 -64.82 79.46 26.19 0.131 4456
 4458 3 -64.96 79.56 26.16 0.159 4457
 4459 3 -65.18 79.48 26.12 0.099 4458
 4460 3 -65.53 79.38 26.04 0.12 4459
 4461 3 -65.87 79.33 25.92 0.106 4460
 4462 3 -66.18 79.38 25.91 0.201 4461
 4463 3 -66.5 79.33 25.69 0.117 4462
 4464 3 -66.68 79.04 25.58 0.099 4463
 4465 3 -66.99 78.77 25.69 0.054 4464
 4466 3 -64.78 79.78 26.17 0.055 4458
 4467 3 -64.71 79.86 26.17 0.09 4466
 4468 3 -60.71 77.89 26.55 0.102 4443
 4469 3 -60.82 77.94 26.53 0.129 4468
 4470 3 -61.16 77.88 26.79 0.099 4469
 4471 3 -59.81 77.78 26.24 0.12 4440
 4472 3 -59.76 77.87 26.4 0.069 4471
 4473 3 -59.54 77.84 26.46 0.029 4472
 4474 3 -57.66 75.29 25.31 0.127 4425
 4475 3 -57.6 75.42 25.16 0.079 4474
 4476 3 -56.78 74.81 26.92 0.058 4420
 4477 3 -56.92 74.85 26.94 0.047 4476
 4478 3 -57.2 75.08 26.87 0.065 4477
 4479 3 -57.29 75.25 26.91 0.08 4478
 4480 3 -53.91 73.74 26.35 0.033 4410
 4481 3 -53.79 73.57 26.19 0.079 4480
 4482 3 -50.08 72.21 25.41 0.067 4397
 4483 3 -50.04 72.11 25.53 0.092 4482
 4484 3 -50.01 71.89 25.7 0.051 4483
 4485 3 -48.7 71.01 22.02 0.127 4360
 4486 3 -48.7 70.95 22.13 0.133 4485
 4487 3 -48.79 70.87 22.38 0.161 4486
 4488 3 -48.72 70.48 22.56 0.154 4487
 4489 3 -48.89 70.28 22.71 0.119 4488
 4490 3 -48.67 70.09 22.87 0.086 4489
 4491 3 -48.64 69.98 23.1 0.136 4490
 4492 3 -48.68 70.01 23.2 0.102 4491
 4493 3 -50.39 67.52 19.98 0.234 4343
 4494 3 -50.21 67.34 19.79 0.179 4493
 4495 3 -50.02 67.1 19.69 0.187 4494
 4496 3 -49.75 66.9 19.61 0.084 4495
 4497 3 -50.21 67.61 20.93 0.18 4342
 4498 3 -50.11 67.58 21.04 0.15 4497
 4499 3 -50 67.7 21.36 0.169 4498
 4500 3 -49.78 67.67 21.56 0.131 4499
 4501 3 -49.5 67.69 21.71 0.141 4500
 4502 3 -49.26 67.82 21.87 0.145 4501
 4503 3 -48.93 67.74 21.9 0.132 4502
 4504 3 -48.82 67.91 21.86 0.136 4503
 4505 3 -48.54 68.01 21.84 0.151 4504
 4506 3 -48.26 68.04 21.7 0.145 4505
 4507 3 -50.93 65.18 22.78 0.099 4319
 4508 3 -50.83 64.67 22.24 0.158 4317
 4509 3 -51.57 62.77 21.8 0.301 4308
 4510 3 -51.89 62.83 21.93 0.116 4509
 4511 3 -50.14 63.34 22.39 0.184 4305
 4512 3 -50.08 63.52 22.49 0.104 4511
 4513 3 -48.91 60.52 23.82 0.171 4290
 4514 3 -48.9 60.35 23.79 0.134 4513
 4515 3 -48.74 60.03 23.88 0.131 4514
 4516 3 -48.66 59.87 23.91 0.000125 4515
 4517 3 -48.42 60.4 24.06 0.164 4286
 4518 3 -48.32 60.11 23.94 0.137 4517
 4519 3 -48.14 59.8 23.87 0.18 4518
 4520 3 -47.88 59.43 23.91 0.133 4519
 4521 3 -47.83 59.15 24.01 0.146 4520
 4522 3 -47.65 59.11 23.94 0.093 4521
 4523 3 -47.32 59.98 26.46 0.101 1085
 4524 3 -47.25 59.79 26.46 0.000125 4523
 4525 3 -47.39 60.5 25.99 0.211 1084
 4526 3 -47.37 60.41 26.15 0.212 4525
 4527 3 -47.54 60.37 26.23 0.169 4526
 4528 3 -47.1 59.25 25.7 0.177 1082
 4529 3 -47.11 59.4 25.73 0.000125 4528
 4530 3 -47.61 57.99 24.95 0.15 1072
 4531 3 -47.69 57.91 24.96 0.068 4530
 4532 3 -51.16 55.85 26.58 0.291 1057
 4533 3 -51.46 56.02 26.72 0.292 4532
 4534 3 -51.81 56.25 26.91 0.199 4533
 4535 3 -52.19 56.4 26.88 0.182 4534
 4536 3 -52.51 56.43 26.86 0.187 4535
 4537 3 -52.88 56.54 26.87 0.259 4536
 4538 3 -53.24 56.53 26.94 0.21 4537
 4539 3 -53.47 56.52 26.87 0.254 4538
 4540 3 -53.95 56.66 26.87 0.232 4539
 4541 3 -54.25 56.82 26.86 0.365 4540
 4542 3 -54.66 56.82 26.88 0.339 4541
 4543 3 -54.94 56.77 27.14 0.258 4542
 4544 3 -55.11 56.8 27.27 0.227 4543
 4545 3 -55.39 56.89 27.52 0.176 4544
 4546 3 -55.65 56.87 27.71 0.227 4545
 4547 3 -55.69 56.75 27.94 0.489 4546
 4548 3 -55.82 56.47 27.81 0.535 4547
 4549 3 -55.83 56.38 28 0.516 4548
 4550 3 -55.97 56.35 28.05 0.584 4549
 4551 3 -55.85 56.15 28.09 0.617 4550
 4552 3 -56.09 56.52 28.68 0.36 4551
 4553 3 -56.07 56.46 28.9 0.283 4552
 4554 3 -56.09 56.43 29 0.258 4553
 4555 3 -56.26 56.27 29.1 0.219 4554
 4556 3 -56.66 56.23 29.37 0.169 4555
 4557 3 -57 56.12 29.63 0.193 4556
 4558 3 -57.41 56.19 29.69 0.164 4557
 4559 3 -57.74 56.11 29.89 0.159 4558
 4560 3 -58.04 55.86 30.06 0.183 4559
 4561 3 -58.16 55.71 30.33 0.213 4560
 4562 3 -58.28 55.68 30.68 0.182 4561
 4563 3 -58.47 55.7 30.9 0.255 4562
 4564 3 -58.72 55.8 30.97 0.343 4563
 4565 3 -59.07 55.82 31.08 0.405 4564
 4566 3 -59.29 55.84 31.11 0.602 4565
 4567 3 -59.27 56.06 31.37 0.598 4566
 4568 3 -59.64 55.92 31.38 0.522 4567
 4569 3 -60.24 55.81 31.33 0.166 4568
 4570 3 -60.36 55.85 31.44 0.183 4569
 4571 3 -59.64 55.9 31.57 0.518 4570
 4572 3 -59.65 56.64 31.32 0.181 4571
 4573 3 -59.52 56.77 31.25 0.17 4572
 4574 3 -59.27 56.69 31.09 0.086 4573
 4575 3 -59.62 55.61 31.73 0.446 4571
 4576 3 -59.45 55.44 31.92 0.499 4575
 4577 3 -59.36 55.41 32 0.412 4576
 4578 3 -59.24 55.39 32.06 0.445 4577
 4579 3 -59.56 55 32.23 0.136 4578
 4580 3 -59.84 55.02 32.42 0.15 4579
 4581 3 -60.16 54.89 32.49 0.125 4580
 4582 3 -60.39 54.8 32.26 0.185 4581
 4583 3 -60.69 54.71 32.02 0.17 4582
 4584 3 -60.95 54.53 31.85 0.144 4583
 4585 3 -61.18 54.32 31.8 0.154 4584
 4586 3 -61.49 54.15 31.74 0.178 4585
 4587 3 -61.71 53.99 31.59 0.204 4586
 4588 3 -62.09 53.93 31.69 0.185 4587
 4589 3 -62.45 53.85 31.67 0.134 4588
 4590 3 -62.71 53.83 31.59 0.172 4589
 4591 3 -63.12 53.62 31.64 0.148 4590
 4592 3 -63.34 53.55 31.51 0.147 4591
 4593 3 -63.62 53.5 31.31 0.157 4592
 4594 3 -63.87 53.4 31.21 0.169 4593
 4595 3 -64.28 53.34 31.25 0.173 4594
 4596 3 -64.63 53.24 31.29 0.217 4595
 4597 3 -64.9 53.13 31.13 0.159 4596
 4598 3 -65.06 52.97 30.91 0.179 4597
 4599 3 -65.36 52.92 30.84 0.17 4598
 4600 3 -65.63 52.99 30.69 0.148 4599
 4601 3 -65.81 52.76 30.44 0.153 4600
 4602 3 -66.03 52.55 30.36 0.173 4601
 4603 3 -66.37 52.45 30.17 0.187 4602
 4604 3 -66.49 52.31 29.89 0.202 4603
 4605 3 -66.49 52.06 29.69 0.202 4604
 4606 3 -66.52 51.9 29.52 0.328 4605
 4607 3 -66.56 51.71 29.3 0.413 4606
 4608 3 -66.73 51.49 29.12 0.391 4607
 4609 3 -66.91 51.42 28.88 0.402 4608
 4610 3 -66.73 51.24 28.65 0.494 4609
 4611 3 -66.57 50.95 28.66 0.423 4610
 4612 3 -66.86 50.91 28.53 0.289 4611
 4613 3 -66.86 50.85 28.17 0.198 4612
 4614 3 -66.14 50.79 28.71 0.115 4611
 4615 3 -66.01 50.76 28.67 0.000125 4614
 4616 3 -58.63 55.38 31.88 0.164 4577
 4617 3 -58.53 55.36 31.88 0.093 4616
 4618 3 -58.31 55.33 31.87 0.072 4617
 4619 3 -60.12 55.36 31.81 0.185 4576
 4620 3 -60.15 55.4 32.08 0.074 4619
 4621 3 -60.3 55.57 31.15 0.216 4568
 4622 3 -60.45 55.67 31.08 0.134 4621
 4623 3 -60.84 55.64 31.01 0.105 4622
 4624 3 -61.22 55.61 30.97 0.123 4623
 4625 3 -59.5 55.4 30.69 0.263 4566
 4626 3 -59.49 55.51 30.34 0.061 4625
 4627 3 -55.95 56.85 29.11 0.165 4554
 4628 3 -55.88 56.83 29.22 0.258 4627
 4629 3 -55.87 56.98 29.4 0.114 4628
 4630 3 -55.75 57.09 29.69 0.073 4629
 4631 3 -55.69 55.72 27.74 0.355 4551
 4632 3 -55.67 55.78 28.3 0.077 4631
 4633 3 -56.43 56.63 27.79 0.098 4550
 4634 3 -56.47 56.67 27.92 0.124 4633
 4635 3 -56.62 56.85 28.15 0.19 4634
 4636 3 -56.75 57.07 28.25 0.162 4635
 4637 3 -56.9 57.37 28.28 0.1 4636
 4638 3 -57.01 57.47 28.3 0.082 4637
 4639 3 -55.65 57.25 28.2 0.206 4547
 4640 3 -55.29 57.49 28.09 0.088 4639
 4641 3 -54.6 56.89 26.52 0.222 4542
 4642 3 -54.64 56.91 26.39 0.24 4641
 4643 3 -54.88 57.12 26.21 0.242 4642
 4644 3 -55.09 57.28 26 0.277 4643
 4645 3 -55.31 57.58 25.87 0.144 4644
 4646 3 -55.5 57.8 25.84 0.225 4645
 4647 3 -55.66 58.03 25.78 0.365 4646
 4648 3 -55.69 58.15 25.79 0.449 4647
 4649 3 -55.95 58.06 25.74 0.471 4648
 4650 3 -56.25 58.06 25.67 0.578 4649
 4651 3 -56.29 58.2 25.6 0.585 4650
 4652 3 -56.58 58.06 25.65 0.552 4651
 4653 3 -56.73 57.99 25.65 0.576 4652
 4654 3 -56.61 58.33 25.53 0.321 4653
 4655 3 -56.55 58.5 25.47 0.321 4654
 4656 3 -57.11 58.14 25.57 0.241 4655
 4657 3 -57.34 58.19 25.36 0.359 4656
 4658 3 -57.19 58.66 25.82 0.194 4657
 4659 3 -57.25 58.89 25.79 0.122 4658
 4660 3 -57.45 58.07 25.19 0.648 4657
 4661 3 -57.15 57.44 25.08 0.234 4660
 4662 3 -57.21 57.35 24.96 0.121 4661
 4663 3 -57.73 58.4 25.22 0.564 4660
 4664 3 -57.97 58.63 25.29 0.519 4663
 4665 3 -58.25 58.7 25.46 0.537 4664
 4666 3 -58.35 58.67 25.49 0.628 4665
 4667 3 -58.45 57.8 25.57 0.237 4666
 4668 3 -58.42 57.67 25.56 0.203 4667
 4669 3 -58.23 57.34 25.59 0.000125 4668
 4670 3 -58.44 58.81 25.32 0.522 4666
 4671 3 -58.66 58.77 25.19 0.593 4670
 4672 3 -58.9 58.73 25.18 0.591 4671
 4673 3 -59.32 58.27 25.22 0.239 4672
 4674 3 -59.58 58.03 25.22 0.197 4673
 4675 3 -59.76 57.87 25.05 0.000125 4674
 4676 3 -59.03 58.85 25.22 0.563 4672
 4677 3 -59.07 58.96 25.22 0.568 4676
 4678 3 -59.03 58.89 24.97 0.391 4677
 4679 3 -59.02 58.85 24.84 0.391 4678
 4680 3 -58.96 59.67 25.44 0.21 4679
 4681 3 -59.07 59.87 25.48 0.304 4680
 4682 3 -58.77 60.13 25.31 0.209 4681
 4683 3 -58.72 60.28 25.26 0.215 4682
 4684 3 -58.54 60.58 25.27 0.219 4683
 4685 3 -58.47 60.9 25.33 0.264 4684
 4686 3 -58.58 61.28 25.39 0.266 4685
 4687 3 -59.04 61.68 25.35 0.142 4686
 4688 3 -59.28 61.94 25.31 0.212 4687
 4689 3 -59.49 62.18 25.39 0.208 4688
 4690 3 -59.74 62.51 25.37 0.173 4689
 4691 3 -59.97 62.63 25.4 0.261 4690
 4692 3 -60.18 62.84 25.6 0.31 4691
 4693 3 -60.23 63.12 25.84 0.276 4692
 4694 3 -60.16 63.35 26 0.353 4693
 4695 3 -60.23 63.52 26.15 0.539 4694
 4696 3 -60.1 63.59 26.15 0.618 4695
 4697 3 -60.26 63.76 26.25 0.59 4696
 4698 3 -60.38 63.83 26.37 0.54 4697
 4699 3 -60.28 63.76 26.8 0.293 4698
 4700 3 -60.27 63.89 27.15 0.152 4699
 4701 3 -60.45 63.92 27.29 0.000125 4700
 4702 3 -60.47 64.22 26.22 0.382 4698
 4703 3 -60.57 64.5 26.43 0.312 4702
 4704 3 -61 64.52 26.69 0.213 4703
 4705 3 -61.12 64.36 26.97 0.231 4704
 4706 3 -61.01 64.48 27.24 0.247 4705
 4707 3 -60.99 64.68 27.42 0.333 4706
 4708 3 -61.02 65.01 27.4 0.374 4707
 4709 3 -60.93 64.99 26.96 0.157 4708
 4710 3 -60.95 65.12 27.57 0.404 4708
 4711 3 -60.89 65.32 27.59 0.497 4710
 4712 3 -60.83 65.46 27.72 0.553 4711
 4713 3 -61.58 65.46 27.92 0.188 4712
 4714 3 -61.69 65.5 27.89 0.152 4713
 4715 3 -60.72 65.59 27.82 0.469 4712
 4716 3 -60.66 65.7 27.82 0.473 4715
 4717 3 -60.16 65.52 27.87 0.185 4716
 4718 3 -60.07 65.64 27.86 0.124 4717
 4719 3 -60.79 65.9 27.86 0.438 4716
 4720 3 -60.97 65.89 28.2 0.26 4719
 4721 3 -60.94 66.18 28.33 0.151 4720
 4722 3 -60.61 66.23 27.65 0.376 4719
 4723 3 -60.49 66.33 27.67 0.318 4722
 4724 3 -60.38 66.78 27.65 0.22 4723
 4725 3 -60.4 67.23 27.5 0.198 4724
 4726 3 -60.52 67.53 27.3 0.169 4725
 4727 3 -60.64 67.75 27.06 0.155 4726
 4728 3 -60.78 68.08 26.94 0.179 4727
 4729 3 -60.93 68.45 26.9 0.154 4728
 4730 3 -60.79 68.72 26.83 0.186 4729
 4731 3 -60.7 69.03 26.87 0.225 4730
 4732 3 -60.71 69.37 26.76 0.229 4731
 4733 3 -60.58 69.7 26.74 0.18 4732
 4734 3 -60.67 70.01 26.66 0.159 4733
 4735 3 -60.7 70.33 26.56 0.241 4734
 4736 3 -60.85 70.61 26.51 0.181 4735
 4737 3 -60.84 70.94 26.68 0.243 4736
 4738 3 -60.66 71.37 26.76 0.152 4737
 4739 3 -60.52 71.62 26.61 0.232 4738
 4740 3 -60.49 71.83 26.48 0.423 4739
 4741 3 -60.37 72.13 26.41 0.504 4740
 4742 3 -60.17 72.43 26.5 0.47 4741
 4743 3 -59.93 72.68 26.51 0.468 4742
 4744 3 -60.08 72.95 26.5 0.627 4743
 4745 3 -60.02 73.1 26.45 0.564 4744
 4746 3 -60.31 73.35 26.47 0.32 4745
 4747 3 -60.61 73.26 26.14 0.169 4746
 4748 3 -60.62 73.3 25.96 0.185 4747
 4749 3 -60.58 73.12 25.71 0.173 4748
 4750 3 -60.52 73.14 25.51 0.08 4749
 4751 3 -60.11 73.61 26.51 0.263 4746
 4752 3 -60.18 73.82 26.54 0.000125 4751
 4753 3 -59.59 73.06 26.28 0.462 4745
 4754 3 -59.17 72.89 26.07 0.194 4753
 4755 3 -58.96 72.8 26.03 0.202 4754
 4756 3 -58.74 72.65 26.06 0.196 4755
 4757 3 -58.37 72.53 25.85 0.189 4756
 4758 3 -57.95 72.52 25.87 0.12 4757
 4759 3 -57.64 72.44 25.99 0.15 4758
 4760 3 -57.41 72.57 26.12 0.09 4759
 4761 3 -57.11 72.56 26.15 0.111 4760
 4762 3 -58.89 72.9 25.84 0.132 4755
 4763 3 -58.75 72.77 25.79 0.063 4762
 4764 3 -59.89 73.33 25.86 0.198 4753
 4765 3 -59.78 73.37 25.75 0.179 4764
 4766 3 -59.9 73.36 25.47 0.202 4765
 4767 3 -60.11 73.3 25.23 0.191 4766
 4768 3 -60.33 73.46 25.11 0.214 4767
 4769 3 -60.46 73.72 25.18 0.103 4768
 4770 3 -59.55 63.37 25.95 0.233 4696
 4771 3 -59.45 63.49 25.99 0.000125 4770
 4772 3 -59.5 59.68 25.72 0.233 4681
 4773 3 -59.83 59.53 25.95 0.212 4772
 4774 3 -60.22 59.69 25.9 0.2 4773
 4775 3 -60.34 59.78 25.94 0.213 4774
 4776 3 -60.36 59.98 25.89 0.141 4775
 4777 3 -60.38 60.36 25.88 0.102 4776
 4778 3 -60.5 59.78 26.17 0.152 4775
 4779 3 -60.59 59.88 26.32 0.122 4778
 4780 3 -60.68 59.91 26.65 0.166 4779
 4781 3 -60.8 59.85 26.72 0.13 4780
 4782 3 -59.15 58.66 24.65 0.329 4678
 4783 3 -59.35 58.3 24.45 0.28 4782
 4784 3 -59.63 57.99 24.27 0.247 4783
 4785 3 -59.84 58.04 24.04 0.255 4784
 4786 3 -60.11 57.96 23.99 0.298 4785
 4787 3 -60.3 57.81 24.01 0.451 4786
 4788 3 -60.33 57.74 23.85 0.634 4787
 4789 3 -60.21 57.57 23.52 0.605 4788
 4790 3 -60.04 57.63 23.27 0.645 4789
 4791 3 -59.98 57.69 23.21 0.738 4790
 4792 3 -60.42 57.64 22.8 0.698 4791
 4793 3 -60.18 57.57 22.47 0.682 4792
 4794 3 -60.09 57.53 22.36 0.665 4793
 4795 3 -60.24 57.46 22.32 0.3 4794
 4796 3 -60.87 56.97 22.25 0.232 4795
 4797 3 -60.93 56.87 22.11 0.265 4796
 4798 3 -61.12 56.87 22.09 0.246 4797
 4799 3 -61.21 56.95 21.95 0.222 4798
 4800 3 -61.49 56.56 22.07 0.138 4799
 4801 3 -61.48 56.34 21.89 0.19 4800
 4802 3 -61.93 56.26 21.68 0.172 4801
 4803 3 -62.34 56.44 21.6 0.194 4802
 4804 3 -62.72 56.65 21.52 0.09 4803
 4805 3 -62.67 56.47 21.31 0.17 4804
 4806 3 -62.67 56.39 21.24 0.109 4805
 4807 3 -60.73 56.62 21.82 0.162 4797
 4808 3 -60.92 56.7 21.65 0.115 4807
 4809 3 -60.01 57.35 21.9 0.159 4795
 4810 3 -59.82 57.23 21.58 0.138 4809
 4811 3 -59.55 57.28 21.37 0.109 4810
 4812 3 -59.37 57.15 21.18 0.139 4811
 4813 3 -59.25 57.13 21.15 0.000125 4812
 4814 3 -59.81 57.71 22.21 0.202 4794
 4815 3 -59.91 57.78 22.12 0.14 4814
 4816 3 -60.22 56.96 23.6 0.282 4789
 4817 3 -60.33 56.8 23.53 0.109 4816
 4818 3 -60.65 57.78 24.72 0.342 4788
 4819 3 -60.82 57.76 24.85 0.197 4818
 4820 3 -60.96 57.72 24.86 0.000125 4819
 4821 3 -59.36 59.14 25.78 0.158 4677
 4822 3 -58.29 57.98 25.09 0.064 4664
 4823 3 -58.45 58.06 25.08 0.068 4822
 4824 3 -58.63 58.08 25.03 0.088 4823
 4825 3 -56.56 58.85 25.5 0.164 4654
 4826 3 -56.64 58.91 25.54 0.132 4825
 4827 3 -56.78 57.17 25.71 0.174 4653
 4828 3 -56.85 57.06 25.62 0.067 4827
 4829 3 -55.78 58.79 25.37 0.143 4651
 4830 3 -55.78 58.98 25.37 0.15 4829
 4831 3 -55.1 58.43 25.93 0.114 4648
 4832 3 -54.94 58.64 26 0.109 4831
 4833 3 -54.77 58.84 26 0.112 4832
 4834 3 -54.55 59.1 26.06 0.041 4833
 4835 3 -51.27 52.31 25.81 0.297 1047
 4836 3 -51.55 52.45 25.77 0.198 4835
 4837 3 -51.74 52.63 25.62 0.000125 4836
 4838 3 -50.95 52.36 25.69 0.29 4835
 4839 3 -50.82 52.35 25.62 0.254 4838
 4840 3 -50.41 52.32 25.41 0.274 4839
 4841 3 -50.07 52.38 25.19 0.254 4840
 4842 3 -49.76 52.37 24.98 0.29 4841
 4843 3 -49.42 52.41 24.91 0.273 4842
 4844 3 -49.1 52.45 24.81 0.3 4843
 4845 3 -48.98 52.68 24.64 0.44 4844
 4846 3 -48.81 52.91 24.49 0.512 4845
 4847 3 -48.78 53 24.37 0.531 4846
 4848 3 -49.33 53.08 24 0.16 4847
 4849 3 -49.27 53.1 23.74 0.148 4848
 4850 3 -48.56 53.09 24.36 0.52 4847
 4851 3 -48.5 53.23 24.26 0.515 4850
 4852 3 -48.1 53.38 24.17 0.464 4851
 4853 3 -47.8 53.76 24.26 0.34 4852
 4854 3 -47.67 54.09 24.25 0.315 4853
 4855 3 -47.36 54.33 24.21 0.294 4854
 4856 3 -47.22 54.61 24.19 0.338 4855
 4857 3 -47.08 54.9 24.17 0.383 4856
 4858 3 -47.01 55.23 24.05 0.376 4857
 4859 3 -47 55.51 23.88 0.461 4858
 4860 3 -46.88 55.63 23.86 0.543 4859
 4861 3 -47.65 55.54 23.5 0.146 4860
 4862 3 -47.95 55.69 23.39 0.163 4861
 4863 3 -48.26 55.91 23.28 0.159 4862
 4864 3 -48.51 56.11 23.2 0.184 4863
 4865 3 -48.95 56.23 22.92 0.21 4864
 4866 3 -49.17 56.31 22.55 0.123 4865
 4867 3 -49.49 56.36 22.56 0.155 4866
 4868 3 -49.79 56.45 22.49 0.212 4867
 4869 3 -50.06 56.74 22.44 0.193 4868
 4870 3 -50.16 56.91 22.19 0.187 4869
 4871 3 -50.27 56.93 22.01 0.163 4870
 4872 3 -50.35 57.16 21.77 0.298 4871
 4873 3 -50.41 57.3 21.57 0.516 4872
 4874 3 -50.79 57.55 21.48 0.489 4873
 4875 3 -50.91 57.6 21.43 0.431 4874
 4876 3 -51.13 57.39 21.47 0.253 4875
 4877 3 -51.5 57.38 21.35 0.124 4876
 4878 3 -51.54 57.31 21.23 0.123 4877
 4879 3 -51.54 57.19 21.1 0.072 4878
 4880 3 -51.36 57.09 21.24 0.082 4876
 4881 3 -51.41 57.06 21.15 0.044 4880
 4882 3 -50.89 58.27 21.24 0.181 4875
 4883 3 -51.03 58.43 20.96 0.167 4882
 4884 3 -51.24 58.49 20.75 0.201 4883
 4885 3 -51.48 58.59 20.51 0.181 4884
 4886 3 -51.55 58.7 20.25 0.169 4885
 4887 3 -51.71 58.9 20.05 0.192 4886
 4888 3 -51.88 58.99 19.78 0.215 4887
 4889 3 -52.15 59.13 19.58 0.21 4888
 4890 3 -52.31 59.32 19.31 0.22 4889
 4891 3 -52.45 59.44 19 0.163 4890
 4892 3 -52.63 59.53 18.73 0.223 4891
 4893 3 -52.78 59.66 18.63 0.224 4892
 4894 3 -53.06 59.85 18.62 0.244 4893
 4895 3 -53.38 59.92 18.62 0.174 4894
 4896 3 -53.83 59.93 18.79 0.161 4895
 4897 3 -54.19 60.07 18.67 0.198 4896
 4898 3 -54.39 60.18 18.39 0.211 4897
 4899 3 -54.59 60.13 18.23 0.466 4898
 4900 3 -54.71 60.13 18.09 0.621 4899
 4901 3 -54.04 59.86 17.52 0.052 4900
 4902 3 -54.86 60.21 18.17 0.693 4900
 4903 3 -54.94 60.35 17.99 0.783 4902
 4904 3 -55.01 60.49 17.88 0.786 4903
 4905 3 -55.38 60.74 18.14 0.696 4904
 4906 3 -55.58 60.84 17.92 0.739 4905
 4907 3 -55.75 60.19 17.24 0.346 4906
 4908 3 -55.55 60.01 17.03 0.176 4907
 4909 3 -55.7 60.02 16.93 0.124 4908
 4910 3 -56.06 60.31 17.21 0.226 4907
 4911 3 -56.26 60.29 16.92 0.187 4910
 4912 3 -56.51 60.13 16.66 0.108 4911
 4913 3 -56.61 60.17 16.46 0.107 4912
 4914 3 -55.54 61.22 18.21 0.663 4906
 4915 3 -55.79 61.2 18.23 0.613 4914
 4916 3 -55.81 61.28 18.31 0.656 4915
 4917 3 -55.99 61.44 18.48 0.292 4916
 4918 3 -56.28 61.53 18.65 0.363 4917
 4919 3 -56.33 61.7 18.43 0.142 4918
 4920 3 -56.41 61.78 18.45 0.000125 4919
 4921 3 -56.36 61.41 19.22 0.162 4918
 4922 3 -56.27 61.44 19.4 0.142 4921
 4923 3 -56.25 61.5 19.69 0.171 4922
 4924 3 -56.24 61.45 20.02 0.147 4923
 4925 3 -56.2 61.38 20.35 0.161 4924
 4926 3 -56.28 61.5 20.68 0.186 4925
 4927 3 -56.5 61.59 20.89 0.256 4926
 4928 3 -56.16 61.59 21.25 0.133 4927
 4929 3 -56.3 61.92 21.53 0.171 4928
 4930 3 -56.13 62.13 21.86 0.129 4929
 4931 3 -56.01 62.2 22.16 0.114 4930
 4932 3 -56 62.39 22.33 0.127 4931
 4933 3 -55.94 62.71 22.42 0.066 4932
 4934 3 -55.94 62.9 22.51 0.206 4933
 4935 3 -55.85 62.96 22.64 0.092 4934
 4936 3 -56.41 60.65 18.53 0.328 4916
 4937 3 -56.51 60.66 18.59 0.293 4936
 4938 3 -54.74 61.51 18.08 0.193 4914
 4939 3 -54.22 61.7 18.14 0.156 4938
 4940 3 -53.9 61.82 18.14 0.091 4939
 4941 3 -53.8 62.01 18.34 0.199 4940
 4942 3 -54.83 60.41 17.07 0.138 4904
 4943 3 -54.94 60.36 17.07 0.000125 4942
 4944 3 -54.95 60.72 19.02 0.098 4902
 4945 3 -55.01 60.77 19.16 0.118 4944
 4946 3 -55.08 60.75 19.3 0.000125 4945
 4947 3 -46.56 55.75 23.94 0.475 4860
 4948 3 -45.85 55.87 23.8 0.377 4947
 4949 3 -45.5 56.04 23.66 0.345 4948
 4950 3 -45.11 56.04 23.47 0.242 4949
 4951 3 -44.8 56.06 23.42 0.257 4950
 4952 3 -44.56 56.15 23.25 0.285 4951
 4953 3 -44.27 56.32 23.03 0.385 4952
 4954 3 -44.03 56.24 22.85 0.437 4953
 4955 3 -43.72 56.59 22.71 0.435 4954
 4956 3 -43.48 56.78 22.68 0.346 4955
 4957 3 -43.24 56.72 22.54 0.424 4956
 4958 3 -43.07 56.78 22.3 0.517 4957
 4959 3 -43.13 56.66 22.03 0.685 4958
 4960 3 -42.86 56.7 22.02 0.707 4959
 4961 3 -42.48 56.41 22.07 0.723 4960
 4962 3 -42.13 56.7 22.29 0.018 4961
 4963 3 -42.31 56.45 21.96 0.734 4961
 4964 3 -42 56.19 22.18 0.554 4963
 4965 3 -41.57 56.34 22.44 0.475 4964
 4966 3 -41.3 56.31 22.5 0.533 4965
 4967 3 -41.27 56.67 22.13 0.209 4966
 4968 3 -41.18 56.73 22.07 0.305 4967
 4969 3 -40.94 56.97 22.03 0.332 4968
 4970 3 -40.63 56.91 21.96 0.399 4969
 4971 3 -40.39 56.87 21.89 0.488 4970
 4972 3 -40.14 57.19 21.86 0.523 4971
 4973 3 -40.26 57.74 21.18 0.23 4972
 4974 3 -40.15 58.03 21.19 0.214 4973
 4975 3 -40.1 58.35 21.27 0.312 4974
 4976 3 -40.01 58.62 21.22 0.398 4975
 4977 3 -40.15 58.79 21.06 0.377 4976
 4978 3 -40.35 58.9 20.65 0.193 4977
 4979 3 -40.25 58.91 20.28 0.228 4978
 4980 3 -40.45 59.15 20.04 0.219 4979
 4981 3 -40.75 59.42 19.8 0.255 4980
 4982 3 -40.91 59.73 19.68 0.21 4981
 4983 3 -41.01 60.04 19.52 0.187 4982
 4984 3 -41.07 60.44 19.33 0.176 4983
 4985 3 -41.05 60.77 19.17 0.179 4984
 4986 3 -41.06 61.04 18.92 0.165 4985
 4987 3 -40.97 61.29 18.69 0.224 4986
 4988 3 -40.91 61.47 18.52 0.349 4987
 4989 3 -41.07 61.84 18.67 0.166 4988
 4990 3 -41.08 62.04 18.78 0.195 4989
 4991 3 -41.18 62.46 18.85 0.158 4990
 4992 3 -41.27 62.76 18.96 0.224 4991
 4993 3 -41.53 63.09 18.91 0.16 4992
 4994 3 -41.82 63.33 19.09 0.179 4993
 4995 3 -42.02 63.55 19.23 0.156 4994
 4996 3 -42.15 63.81 19.3 0.196 4995
 4997 3 -42.35 64.03 19.38 0.264 4996
 4998 3 -42.36 64.3 19.46 0.216 4997
 4999 3 -42.48 64.47 19.56 0.141 4998
 5000 3 -42.47 64.61 19.56 0.156 4999
 5001 3 -42.71 64.89 19.59 0.225 5000
 5002 3 -42.92 65.04 19.76 0.299 5001
 5003 3 -42.8 65.31 19.7 0.243 5002
 5004 3 -42.74 65.46 19.7 0.213 5003
 5005 3 -42.73 65.79 19.83 0.25 5004
 5006 3 -42.84 66.03 20.05 0.3 5005
 5007 3 -43.06 66.26 20.27 0.295 5006
 5008 3 -43.13 66.52 20.45 0.294 5007
 5009 3 -43.16 66.8 20.59 0.293 5008
 5010 3 -43.11 67.08 20.66 0.247 5009
 5011 3 -43.2 67.31 20.78 0.365 5010
 5012 3 -43.13 67.51 20.8 0.512 5011
 5013 3 -43.21 67.51 20.92 0.518 5012
 5014 3 -43.17 67.6 21.03 0.467 5013
 5015 3 -43.15 67.64 21.09 0.467 5014
 5016 3 -43.13 67.69 21.14 0.467 5015
 5017 3 -43.4 67.94 20.93 0.345 5016
 5018 3 -43.16 68.16 21.15 0.222 5017
 5019 3 -43.13 68.3 21.31 0.235 5018
 5020 3 -43.28 68.56 21.26 0.193 5019
 5021 3 -43.39 68.8 21.46 0.241 5020
 5022 3 -43.51 69.01 21.59 0.324 5021
 5023 3 -43.52 69.2 21.9 0.221 5022
 5024 3 -43.56 69.58 22.14 0.169 5023
 5025 3 -43.67 69.78 22.27 0.254 5024
 5026 3 -43.78 70 22.64 0.208 5025
 5027 3 -43.94 70.16 22.84 0.233 5026
 5028 3 -44.14 70.39 23 0.183 5027
 5029 3 -44.35 70.62 23.15 0.202 5028
 5030 3 -44.54 70.79 23.25 0.252 5029
 5031 3 -44.71 70.91 23.54 0.243 5030
 5032 3 -44.93 71.11 23.51 0.257 5031
 5033 3 -44.96 71.5 23.55 0.273 5032
 5034 3 -45.12 71.67 23.77 0.422 5033
 5035 3 -45.32 71.67 23.84 0.517 5034
 5036 3 -45.09 72.55 24.09 0.206 5035
 5037 3 -45.14 72.69 24.15 0.226 5036
 5038 3 -45.41 72.98 24.44 0.162 5037
 5039 3 -45.61 73.22 24.73 0.186 5038
 5040 3 -45.65 73.41 25.12 0.227 5039
 5041 3 -45.59 73.56 25.37 0.332 5040
 5042 3 -45.54 73.76 25.55 0.453 5041
 5043 3 -45.51 74.06 25.78 0.455 5042
 5044 3 -45.78 74.23 25.93 0.375 5043
 5045 3 -45.82 74.34 26 0.386 5044
 5046 3 -45.95 74.47 26.03 0.38 5045
 5047 3 -46.01 74.49 26.2 0.423 5046
 5048 3 -46.07 74.75 26.3 0.561 5047
 5049 3 -46.08 74.87 26.49 0.52 5048
 5050 3 -46.17 74.96 26.6 0.475 5049
 5051 3 -46.26 75.04 26.73 0.475 5050
 5052 3 -46.25 75.23 26.72 0.377 5051
 5053 3 -46.12 75.61 26.57 0.195 5052
 5054 3 -46.03 75.87 26.41 0.108 5053
 5055 3 -46.63 74.7 25.66 0.207 5050
 5056 3 -46.66 74.75 25.57 0.2 5055
 5057 3 -45.61 74.55 26.98 0.159 5049
 5058 3 -45.59 74.41 26.89 0.053 5057
 5059 3 -45.28 74.95 26.12 0.238 5048
 5060 3 -45.14 74.93 26.08 0.201 5059
 5061 3 -45.1 74.7 25.99 0.145 5060
 5062 3 -45.07 74.59 25.95 0.000125 5061
 5063 3 -44.97 75 26.13 0.105 5060
 5064 3 -44.87 74.95 26 0.212 5063
 5065 3 -44.65 75.2 26.16 0.144 5064
 5066 3 -44.6 75.17 26.07 0.044 5065
 5067 3 -45.75 74.8 25.85 0.127 5046
 5068 3 -45.5 75 25.83 0.147 5067
 5069 3 -45.63 75.12 25.95 0.091 5068
 5070 3 -44.79 74.03 25.64 0.141 5043
 5071 3 -44.58 74.03 25.31 0.131 5070
 5072 3 -44.36 73.87 25.03 0.158 5071
 5073 3 -44.16 73.68 24.72 0.139 5072
 5074 3 -44.08 73.67 24.57 0.071 5073
 5075 3 -45.64 71.82 23.72 0.288 5035
 5076 3 -45.98 72.15 24.05 0.128 5075
 5077 3 -46.28 72.23 24.16 0.14 5076
 5078 3 -46.62 72.3 24.36 0.136 5077
 5079 3 -46.86 72.16 24.45 0.194 5078
 5080 3 -43.73 67.95 20.82 0.167 5017
 5081 3 -43.79 68.07 20.72 0.21 5080
 5082 3 -43.99 68.2 20.78 0.000125 5081
 5083 3 -42.85 67.5 20.18 0.24 5015
 5084 3 -42.76 67.39 20 0.171 5083
 5085 3 -42.52 67.28 19.86 0.057 5084
 5086 3 -42.81 67.45 21.58 0.263 5014
 5087 3 -42.91 67.48 21.66 0.261 5086
 5088 3 -43.23 67.59 21.65 0.000125 5087
 5089 3 -43.9 67.06 20.92 0.246 5013
 5090 3 -43.96 66.97 20.95 0.257 5089
 5091 3 -42.58 67.67 21.07 0.12 5012
 5092 3 -42.44 67.7 21.01 0.156 5091
 5093 3 -42.09 67.52 21 0.153 5092
 5094 3 -41.92 67.47 20.98 0.113 5093
 5095 3 -43.29 64.71 19.9 0.128 5002
 5096 3 -43.11 64.38 19.94 0.127 5095
 5097 3 -43.33 64.3 20.14 0.126 5096
 5098 3 -43.26 64.36 20.4 0.000125 5097
 5099 3 -42.39 64.37 19.21 0.081 4998
 5100 3 -42.46 64.55 19.23 0.101 5099
 5101 3 -40.64 61.09 18.23 0.167 4988
 5102 3 -40.45 61.03 18.12 0.228 5101
 5103 3 -40.17 61.08 17.95 0.306 5102
 5104 3 -39.91 60.86 17.62 0.337 5103
 5105 3 -39.7 60.81 17.46 0.406 5104
 5106 3 -39.64 60.66 17.22 0.401 5105
 5107 3 -39.74 60.69 17.05 0.527 5106
 5108 3 -40.12 60.56 16.73 0.512 5107
 5109 3 -40.31 60.57 16.48 0.763 5108
 5110 3 -40.17 60.37 16.38 0.66 5109
 5111 3 -40.14 60.32 16.3 0.684 5110
 5112 3 -40.38 60.39 16.1 0.54 5111
 5113 3 -40.63 60.46 15.91 0.54 5112
 5114 3 -40.51 60.44 15.89 0.261 5113
 5115 3 -40.45 60.43 15.87 0.261 5114
 5116 3 -40.39 60.42 15.86 0.261 5115
 5117 3 -41.08 61.19 15.75 0.167 5116
 5118 3 -41.42 61.3 15.66 0.128 5117
 5119 3 -41.6 61.46 15.5 0.000125 5118
 5120 3 -40.73 59.89 15.96 0.127 5115
 5121 3 -40.73 60.05 16 0.09 5120
 5122 3 -39.9 60.42 15.71 0.253 5114
 5123 3 -39.85 60.45 15.62 0.254 5122
 5124 3 -39.73 60.38 15.46 0.164 5123
 5125 3 -41.12 60.47 15.71 0.181 5113
 5126 3 -41.15 60.31 15.67 0.19 5125
 5127 3 -41.46 60.3 15.59 0.134 5126
 5128 3 -40.77 61.21 16.41 0.199 5112
 5129 3 -40.88 61.26 16.3 0.141 5128
 5130 3 -41.07 61.33 16.07 0.000125 5129
 5131 3 -39.18 60.47 16.08 0.221 5111
 5132 3 -38.79 60.39 16.09 0.132 5131
 5133 3 -38.66 60.41 16.03 0.114 5132
 5134 3 -39.68 59.57 16.46 0.179 5110
 5135 3 -39.44 59.43 16.51 0.095 5134
 5136 3 -39.95 61.13 16.1 0.142 5109
 5137 3 -39.98 61.09 15.89 0.099 5136
 5138 3 -39.74 61.06 15.97 0.126 5137
 5139 3 -39.51 61.1 15.93 0.167 5138
 5140 3 -39.01 60.9 17.46 0.13 5107
 5141 3 -38.9 60.95 17.47 0.178 5140
 5142 3 -38.56 60.97 17.49 0.124 5141
 5143 3 -38.31 61.04 17.41 0.186 5142
 5144 3 -38.04 61.06 17.27 0.275 5143
 5145 3 -37.66 61.09 17.18 0.216 5144
 5146 3 -37.28 61.21 17.09 0.194 5145
 5147 3 -37.04 61.28 16.87 0.209 5146
 5148 3 -36.68 61.32 16.78 0.225 5147
 5149 3 -36.32 61.19 16.75 0.197 5148
 5150 3 -36 60.99 16.79 0.186 5149
 5151 3 -35.54 60.81 16.9 0.185 5150
 5152 3 -35.41 60.56 16.8 0.231 5151
 5153 3 -34.88 60.39 16.8 0.158 5152
 5154 3 -34.52 60.4 16.82 0.181 5153
 5155 3 -34.12 60.35 16.94 0.137 5154
 5156 3 -33.84 60.26 16.95 0.171 5155
 5157 3 -33.43 60.24 16.91 0.161 5156
 5158 3 -33.07 60.21 16.9 0.167 5157
 5159 3 -32.75 59.98 16.82 0.158 5158
 5160 3 -32.44 59.96 16.73 0.126 5159
 5161 3 -32.33 59.92 17.01 0.496 5160
 5162 3 -32.26 59.88 17.06 0.582 5161
 5163 3 -33.18 60.03 17.37 0.161 5162
 5164 3 -33.51 60.15 17.28 0.139 5163
 5165 3 -33.88 60.43 17.16 0.118 5164
 5166 3 -34.21 60.59 17.17 0.118 5165
 5167 3 -34.47 60.85 17.18 0.112 5166
 5168 3 -34.55 60.93 17.25 0.15 5167
 5169 3 -34.75 60.96 17.15 0.131 5168
 5170 3 -34.96 61.11 17.01 0.13 5169
 5171 3 -35.19 61.45 16.86 0.116 5170
 5172 3 -35.33 61.76 16.86 0.144 5171
 5173 3 -35.52 62.04 17 0.113 5172
 5174 3 -35.65 62.39 17.19 0.092 5173
 5175 3 -35.74 62.7 17.34 0.175 5174
 5176 3 -35.84 62.98 17.43 0.102 5175
 5177 3 -36.12 62.94 17.44 0.132 5176
 5178 3 -36.32 63.09 17.54 0.168 5177
 5179 3 -36.64 63.24 17.41 0.13 5178
 5180 3 -36.94 63.51 17.37 0.14 5179
 5181 3 -37.13 63.77 17.37 0.118 5180
 5182 3 -37.32 63.99 17.29 0.172 5181
 5183 3 -37.72 64.17 17.39 0.141 5182
 5184 3 -38.08 64.05 17.25 0.111 5183
 5185 3 -38.47 64.08 17.2 0.134 5184
 5186 3 -38.6 64.1 17.3 0.104 5185
 5187 3 -38.78 64.03 17.27 0.097 5186
 5188 3 -38.89 63.97 17.61 0.077 5187
 5189 3 -38.92 64.02 17.84 0.000125 5188
 5190 3 -38.49 64.16 17.49 0.084 5186
 5191 3 -38.56 64.31 17.39 0.062 5190
 5192 3 -38.83 64.46 17.39 0.117 5191
 5193 3 -39.01 64.71 17.45 0.068 5192
 5194 3 -39.07 65.06 17.49 0.081 5193
 5195 3 -39.15 65.23 17.6 0.15 5194
 5196 3 -39.66 65.43 17.59 0.135 5195
 5197 3 -39.98 65.7 17.7 0.035 5196
 5198 3 -34.37 61.05 17.4 0.084 5168
 5199 3 -34.39 61.21 17.46 0.074 5198
 5200 3 -34.52 61.4 17.63 0.099 5199
 5201 3 -34.67 61.62 17.79 0.082 5200
 5202 3 -34.8 61.83 17.92 0.088 5201
 5203 3 -35.05 62.11 18.06 0.081 5202
 5204 3 -35.24 62.3 18.13 0.093 5203
 5205 3 -35.27 62.44 18.13 0.04 5204
 5206 3 -31.95 59.83 17.02 0.549 5162
 5207 3 -31.49 59.57 17.04 0.382 5206
 5208 3 -31.42 59.67 17 0.29 5207
 5209 3 -31.18 59.22 17.14 0.174 5208
 5210 3 -30.76 58.98 17.16 0.159 5209
 5211 3 -30.48 58.86 17.18 0.159 5210
 5212 3 -30.16 58.64 17.23 0.164 5211
 5213 3 -31.1 59.72 16.92 0.257 5208
 5214 3 -31 59.73 17.04 0.277 5213
 5215 3 -30.87 59.96 16.68 0.111 5214
 5216 3 -30.59 59.81 16.87 0.331 5215
 5217 3 -30.87 59.97 16.37 0.114 5216
 5218 3 -30.81 59.98 16.28 0.114 5217
 5219 3 -30.36 59.7 17.11 0.289 5216
 5220 3 -30.04 59.23 16.9 0.161 5219
 5221 3 -29.97 59.01 16.76 0.311 5220
 5222 3 -29.83 58.82 16.68 0.424 5221
 5223 3 -29.63 58.71 16.56 0.509 5222
 5224 3 -29.55 58.74 16.36 0.552 5223
 5225 3 -29.54 58.73 16.26 0.637 5224
 5226 3 -29.5 58.49 16.21 0.528 5225
 5227 3 -29.46 58.26 16.15 0.528 5226
 5228 3 -29.38 58.06 16.07 0.609 5227
 5229 3 -28.58 58.49 15.92 0.199 5228
 5230 3 -28.55 58.47 15.76 0.16 5229
 5231 3 -28.51 58.42 15.66 0.067 5230
 5232 3 -29.33 57.87 15.8 0.427 5228
 5233 3 -29.11 57.85 15.78 0.349 5232
 5234 3 -29.06 57.77 15.52 0.212 5233
 5235 3 -28.89 57.66 15.71 0.151 5234
 5236 3 -28.76 57.58 15.8 0.076 5235
 5237 3 -28.83 57.98 16.1 0.199 5233
 5238 3 -28.63 57.83 16.13 0.269 5237
 5239 3 -28.25 57.7 16.2 0.143 5238
 5240 3 -28.17 57.66 16.28 0.063 5239
 5241 3 -30.06 58.28 15.89 0.167 5226
 5242 3 -30.36 58.36 15.89 0.216 5241
 5243 3 -30.64 58.34 15.79 0.181 5242
 5244 3 -30.87 58.4 15.75 0.124 5243
 5245 3 -29.56 59.6 16.24 0.235 5225
 5246 3 -29.64 59.73 16.16 0.252 5245
 5247 3 -29.85 60.03 15.96 0.157 5246
 5248 3 -29.89 60.3 15.83 0.254 5247
 5249 3 -29.81 60.52 15.66 0.225 5248
 5250 3 -29.76 60.9 15.67 0.209 5249
 5251 3 -29.69 61.25 15.7 0.047 5250
 5252 3 -29.19 59.01 17.3 0.116 5224
 5253 3 -29.14 59.16 17.34 0.145 5252
 5254 3 -28.99 59.06 17.59 0.16 5253
 5255 3 -28.7 59.08 17.69 0.099 5254
 5256 3 -30.42 58.57 16.32 0.18 5223
 5257 3 -30.57 58.59 16.31 0.173 5256
 5258 3 -30.87 58.73 16.36 0.132 5257
 5259 3 -30.99 58.68 16.35 0.000125 5258
 5260 3 -31.62 59.06 17.37 0.026 5207
 5261 3 -31.59 58.94 17.63 0.08 5260
 5262 3 -31.46 58.87 17.86 0.101 5261
 5263 3 -31.58 58.81 18.19 0.066 5262
 5264 3 -31.68 58.67 18.43 0.15 5263
 5265 3 -31.82 58.44 18.59 0.071 5264
 5266 3 -32.01 58.21 18.69 0.072 5265
 5267 3 -32.13 58.13 18.72 0.047 5266
 5268 3 -32.37 58.08 18.85 0.125 5267
 5269 3 -32.49 58.08 18.89 0.000125 5268
 5270 3 -39.71 58.93 21.44 0.169 4977
 5271 3 -39.47 59.09 21.46 0.182 5270
 5272 3 -39.24 59.34 21.42 0.134 5271
 5273 3 -39.16 59.54 21.35 0.208 5272
 5274 3 -39.02 59.7 21.24 0.199 5273
 5275 3 -38.79 59.96 21.44 0.166 5274
 5276 3 -38.89 59.99 21.48 0.219 5275
 5277 3 -38.8 60.11 21.46 0.2 5276
 5278 3 -38.74 60.15 21.44 0.2 5277
 5279 3 -38.69 60.18 21.42 0.2 5278
 5280 3 -38.59 60.25 21.37 0.2 5279
 5281 3 -39.05 60.04 21.62 0.018 5279
 5282 3 -38.68 60 21.84 0.089 5278
 5283 3 -38.73 59.89 22 0.101 5282
 5284 3 -38.89 59.61 22.19 0.076 5283
 5285 3 -39.22 59.48 22.29 0.107 5284
 5286 3 -39.53 59.52 22.46 0.134 5285
 5287 3 -39.87 59.75 22.46 0.064 5286
 5288 3 -38.39 60.25 21.35 0.193 5277
 5289 3 -38.24 60.32 21.36 0.187 5288
 5290 3 -37.86 60.48 21.37 0.153 5289
 5291 3 -37.68 60.71 21.35 0.566 5290
 5292 3 -37.29 60.48 21.84 0.185 5291
 5293 3 -37.84 60.92 21.12 0.521 5291
 5294 3 -37.7 61.13 21.07 0.519 5293
 5295 3 -37.61 61.15 20.96 0.544 5294
 5296 3 -37.72 61.36 21.02 0.532 5295
 5297 3 -37.64 61.5 20.94 0.509 5296
 5298 3 -37.59 61.61 20.95 0.544 5297
 5299 3 -36.69 61.56 21.05 0.145 5298
 5300 3 -36.64 61.68 21.08 0.159 5299
 5301 3 -37.79 61.83 20.85 0.283 5298
 5302 3 -37.96 62.27 20.91 0.177 5301
 5303 3 -37.89 62.52 21.05 0.131 5302
 5304 3 -37.84 62.74 21 0.183 5303
 5305 3 -37.85 63.03 20.99 0.144 5304
 5306 3 -37.81 63.3 20.84 0.188 5305
 5307 3 -37.96 63.48 20.54 0.155 5306
 5308 3 -38.16 63.65 20.31 0.192 5307
 5309 3 -38.4 63.86 20.23 0.2 5308
 5310 3 -38.61 64.09 20.14 0.165 5309
 5311 3 -38.62 64.44 20.03 0.239 5310
 5312 3 -38.74 64.68 20.03 0.252 5311
 5313 3 -38.66 64.98 19.98 0.399 5312
 5314 3 -38.59 65.22 19.84 0.484 5313
 5315 3 -38.67 65.48 19.74 0.513 5314
 5316 3 -38.51 65.82 19.75 0.528 5315
 5317 3 -38.83 65.63 19.1 0.053 5316
 5318 3 -38.07 66.01 19.79 0.461 5316
 5319 3 -37.87 66.16 20.18 0.344 5318
 5320 3 -37.93 65.94 20.62 0.162 5319
 5321 3 -37.92 66.05 20.65 0.07 5320
 5322 3 -37.68 66.31 19.94 0.218 5319
 5323 3 -37.57 66.31 19.82 0.091 5322
 5324 3 -38.17 65.88 19.34 0.367 5318
 5325 3 -38.21 65.85 19.08 0.435 5324
 5326 3 -37.86 66.15 18.99 0.191 5325
 5327 3 -37.74 66.18 18.9 0.199 5326
 5328 3 -37.55 66.15 18.8 0.12 5327
 5329 3 -38.24 65.72 18.95 0.459 5325
 5330 3 -38.17 65.55 18.84 0.502 5329
 5331 3 -37.57 65.54 18.93 0.179 5330
 5332 3 -37.62 65.47 18.8 0.066 5331
 5333 3 -38.34 65.57 18.67 0.42 5330
 5334 3 -38.33 65.53 18.53 0.382 5333
 5335 3 -38.32 65.17 18.36 0.4 5334
 5336 3 -38.32 65.08 18.26 0.396 5335
 5337 3 -38.32 64.63 18.33 0.129 5336
 5338 3 -38.26 64.45 18.24 0.066 5337
 5339 3 -38.3 65.25 18.07 0.345 5336
 5340 3 -38.36 65.02 17.81 0.256 5339
 5341 3 -38.46 64.7 17.57 0.18 5340
 5342 3 -38.74 64.57 17.37 0.106 5341
 5343 3 -38.74 64.62 17.09 0.113 5342
 5344 3 -38.79 64.68 16.82 0.189 5343
 5345 3 -38.84 64.64 16.49 0.217 5344
 5346 3 -38.94 64.77 16.15 0.163 5345
 5347 3 -39.15 64.85 15.84 0.166 5346
 5348 3 -39.32 64.77 15.52 0.159 5347
 5349 3 -39.43 64.85 15.37 0.198 5348
 5350 3 -39.47 65 15.13 0.222 5349
 5351 3 -39.6 64.98 14.98 0.278 5350
 5352 3 -39.71 65.28 14.99 0.175 5351
 5353 3 -39.97 65.4 14.76 0.209 5352
 5354 3 -40.02 65.47 14.68 0.087 5353
 5355 3 -39.64 64.63 14.77 0.166 5351
 5356 3 -39.83 64.28 14.71 0.18 5355
 5357 3 -39.75 64.07 14.69 0.112 5356
 5358 3 -38.51 61.36 21.35 0.145 5296
 5359 3 -38.64 61.31 21.43 0.000125 5358
 5360 3 -37.35 60.8 20.58 0.141 5295
 5361 3 -37.44 60.75 20.46 0.000125 5360
 5362 3 -37.69 60.44 20.51 0.188 5293
 5363 3 -37.72 60.27 20.27 0.159 5362
 5364 3 -38.89 60.22 21.13 0.066 5276
 5365 3 -38.87 60.28 21.04 0.087 5364
 5366 3 -38.78 60.58 20.99 0.087 5365
 5367 3 -41.03 55.81 22.92 0.356 4966
 5368 3 -40.87 55.69 23 0.315 5367
 5369 3 -40.53 55.5 23.12 0.271 5368
 5370 3 -40.26 55.36 23.26 0.268 5369
 5371 3 -39.98 55.31 23.39 0.265 5370
 5372 3 -39.69 55.19 23.63 0.196 5371
 5373 3 -39.5 54.95 23.69 0.247 5372
 5374 3 -39.3 54.83 23.74 0.28 5373
 5375 3 -39.31 54.57 23.76 0.316 5374
 5376 3 -39.11 54.51 23.74 0.292 5375
 5377 3 -38.77 54.37 23.66 0.294 5376
 5378 3 -38.33 54.3 23.58 0.274 5377
 5379 3 -37.96 54.29 23.51 0.26 5378
 5380 3 -37.58 54.33 23.41 0.318 5379
 5381 3 -37.21 54.21 23.28 0.273 5380
 5382 3 -36.78 54.04 23.23 0.242 5381
 5383 3 -36.53 53.78 23.1 0.22 5382
 5384 3 -36.4 53.46 22.83 0.211 5383
 5385 3 -36.31 53.25 22.55 0.227 5384
 5386 3 -36.03 53.28 22.32 0.197 5385
 5387 3 -35.79 53.24 22.12 0.194 5386
 5388 3 -35.47 53.4 22.02 0.256 5387
 5389 3 -35.14 53.52 21.96 0.258 5388
 5390 3 -34.7 53.54 22 0.302 5389
 5391 3 -34.36 53.56 21.93 0.388 5390
 5392 3 -34.05 53.5 21.85 0.554 5391
 5393 3 -33.77 53.46 21.65 0.594 5392
 5394 3 -33.65 53.41 21.58 0.575 5393
 5395 3 -33.9 53.87 21.12 0.191 5394
 5396 3 -33.87 53.95 20.87 0.217 5395
 5397 3 -33.96 54 20.76 0.149 5396
 5398 3 -33.23 53.45 21.8 0.429 5394
 5399 3 -32.69 53.42 22.09 0.342 5398
 5400 3 -32.31 53.51 22.17 0.293 5399
 5401 3 -31.96 53.48 22.11 0.285 5400
 5402 3 -31.69 53.28 21.95 0.38 5401
 5403 3 -31.34 53.06 21.91 0.389 5402
 5404 3 -31.13 52.85 21.98 0.396 5403
 5405 3 -31.12 52.63 22.21 0.502 5404
 5406 3 -31.04 52.58 22.36 0.526 5405
 5407 3 -31.02 52.43 22.32 0.56 5406
 5408 3 -30.57 52.97 23.01 0.18 5407
 5409 3 -30.57 53.11 23.11 0.152 5408
 5410 3 -30.41 53.25 23.41 0.151 5409
 5411 3 -30.22 53.38 23.63 0.166 5410
 5412 3 -31.06 52.18 22.06 0.509 5407
 5413 3 -30.94 52.08 22.13 0.485 5412
 5414 3 -30.57 51.9 22.07 0.474 5413
 5415 3 -30.46 51.82 22.2 0.468 5414
 5416 3 -30.54 51.51 21.96 0.306 5415
 5417 3 -30.55 51.1 21.98 0.248 5416
 5418 3 -30.45 50.71 21.96 0.24 5417
 5419 3 -30.22 50.5 22.05 0.267 5418
 5420 3 -29.86 50.29 22.09 0.282 5419
 5421 3 -29.5 50.2 22.09 0.344 5420
 5422 3 -29.36 49.96 22.01 0.422 5421
 5423 3 -29.16 49.71 22.09 0.446 5422
 5424 3 -29.09 49.58 22.07 0.492 5423
 5425 3 -29.22 49.44 21.77 0.278 5424
 5426 3 -29.28 49.37 21.63 0.278 5425
 5427 3 -28.67 49.73 22.61 0.232 5426
 5428 3 -28.28 49.82 22.71 0.155 5427
 5429 3 -28 49.89 22.87 0.189 5428
 5430 3 -27.8 49.85 23.06 0.238 5429
 5431 3 -27.6 49.91 23.31 0.321 5430
 5432 3 -27.32 49.91 23.36 0.454 5431
 5433 3 -27.1 50 23.37 0.559 5432
 5434 3 -27.01 50.33 22.72 0.209 5433
 5435 3 -27.05 50.38 22.62 0.178 5434
 5436 3 -27.07 49.86 23.63 0.526 5433
 5437 3 -26.99 49.85 23.71 0.533 5436
 5438 3 -26.85 49.73 23.85 0.576 5437
 5439 3 -26.73 49.45 23.92 0.659 5438
 5440 3 -26.6 49.58 24.11 0.708 5439
 5441 3 -26.49 49.5 24.15 0.695 5440
 5442 3 -26.25 49.51 24.17 0.613 5441
 5443 3 -25.9 49.16 23.65 0.185 5442
 5444 3 -25.82 49.19 23.58 0.11 5443
 5445 3 -26.21 49.7 24.37 0.584 5442
 5446 3 -25.86 49.96 24.16 0.368 5445
 5447 3 -25.69 49.99 24.14 0.335 5446
 5448 3 -25.51 50.12 24.16 0.273 5447
 5449 3 -26.58 49.45 24.91 0.494 5445
 5450 3 -26.54 49.62 25.14 0.505 5449
 5451 3 -26.54 49.42 25.3 0.577 5450
 5452 3 -26.58 49.39 25.43 0.558 5451
 5453 3 -26.45 49.22 24.84 0.234 5452
 5454 3 -26.59 49.13 24.78 0.127 5453
 5455 3 -26.75 49.69 25.96 0.365 5452
 5456 3 -27.09 49.85 26.24 0.18 5455
 5457 3 -27.15 49.94 26.51 0.224 5456
 5458 3 -27.14 49.94 26.82 0.187 5457
 5459 3 -27.24 50 27.15 0.185 5458
 5460 3 -27.49 50.03 27.36 0.171 5459
 5461 3 -27.62 50.17 27.63 0.202 5460
 5462 3 -27.8 50.38 27.89 0.166 5461
 5463 3 -28.01 50.45 28.2 0.167 5462
 5464 3 -28.21 50.42 28.47 0.201 5463
 5465 3 -28.34 50.3 28.75 0.222 5464
 5466 3 -28.22 50.06 28.61 0.097 5465
 5467 3 -28.19 49.94 28.7 0.131 5466
 5468 3 -28.17 49.94 28.83 0.105 5467
 5469 3 -28.53 50.16 28.87 0.167 5465
 5470 3 -28.74 49.99 28.96 0.313 5469
 5471 3 -29.02 49.85 28.93 0.465 5470
 5472 3 -29.26 49.74 29.05 0.544 5471
 5473 3 -29.41 49.74 29.66 0.417 5472
 5474 3 -29.37 49.76 29.88 0.478 5473
 5475 3 -29.48 49.73 29.94 0.453 5474
 5476 3 -28.76 50.13 29.94 0.098 5475
 5477 3 -28.71 50.3 29.91 0.117 5476
 5478 3 -28.83 50.49 30.09 0.119 5477
 5479 3 -29.13 50.35 30.27 0.084 5478
 5480 3 -29.36 49.91 30.32 0.345 5475
 5481 3 -29.07 50.13 30.43 0.248 5480
 5482 3 -28.77 50.23 30.48 0.049 5481
 5483 3 -29.69 49.87 30.44 0.197 5480
 5484 3 -29.76 50.07 30.62 0.194 5483
 5485 3 -29.95 50.14 30.81 0.284 5484
 5486 3 -30.05 50.26 31 0.361 5485
 5487 3 -30.12 50.13 31.35 0.397 5486
 5488 3 -30.32 50.26 31.5 0.356 5487
 5489 3 -30.38 50.32 31.65 0.342 5488
 5490 3 -30.58 50.33 31.9 0.301 5489
 5491 3 -30.59 50.42 32.09 0.367 5490
 5492 3 -30.71 50.84 32.01 0.122 5491
 5493 3 -30.82 50.83 32.05 0.111 5492
 5494 3 -30.65 50.33 32.19 0.393 5491
 5495 3 -31.01 50.31 32.15 0.431 5494
 5496 3 -30.91 49.64 31.72 0.157 5495
 5497 3 -31.26 50.44 32.29 0.352 5495
 5498 3 -31.38 50.5 32.3 0.426 5497
 5499 3 -31.74 50.59 32.08 0.209 5498
 5500 3 -31.87 50.66 32.13 0.108 5499
 5501 3 -31.33 50.46 32.55 0.377 5498
 5502 3 -31.12 50.83 32.71 0.201 5501
 5503 3 -31.44 50.3 32.6 0.412 5501
 5504 3 -31.49 50.25 32.68 0.473 5503
 5505 3 -31.6 50.11 32.66 0.499 5504
 5506 3 -31.74 50.03 32.67 0.575 5505
 5507 3 -31.82 49.96 32.71 0.675 5506
 5508 3 -32.3 50.23 33.03 0.563 5507
 5509 3 -32.47 50.23 33.2 0.635 5508
 5510 3 -32.6 50.19 33.27 0.629 5509
 5511 3 -32.55 50.32 33.42 0.421 5510
 5512 3 -32.53 50.39 33.49 0.421 5511
 5513 3 -32.05 49.6 33.42 0.188 5512
 5514 3 -32.18 49.38 33.63 0.133 5513
 5515 3 -32.26 49.45 33.74 0.113 5514
 5516 3 -32.57 50.35 33.66 0.399 5511
 5517 3 -32.78 50.11 33.84 0.516 5516
 5518 3 -32.71 50.59 34.3 0.379 5517
 5519 3 -33.22 50.55 34.16 0.179 5518
 5520 3 -33.27 50.68 34.17 0.163 5519
 5521 3 -33.42 50.65 34.16 0.129 5520
 5522 3 -32.75 50.79 34.42 0.161 5518
 5523 3 -32.71 50.91 34.55 0.092 5522
 5524 3 -33.18 49.94 32.98 0.251 5510
 5525 3 -33.55 49.95 33.11 0.15 5524
 5526 3 -31.17 50.64 33.06 0.188 5505
 5527 3 -31.29 50.61 33.17 0.158 5526
 5528 3 -31.45 50.59 33.25 0.052 5527
 5529 3 -31.44 50.53 32.95 0.118 5504
 5530 3 -30.26 50.18 32.22 0.241 5494
 5531 3 -30.39 50.18 32.35 0.103 5530
 5532 3 -30.03 50.19 31.87 0.118 5530
 5533 3 -29.95 50.27 31.87 0.065 5532
 5534 3 -29.6 49.98 31.43 0.178 5487
 5535 3 -29.56 50.05 31.53 0.066 5534
 5536 3 -28.83 49.58 30.16 0.128 5474
 5537 3 -28.7 49.58 30.09 0.181 5536
 5538 3 -28.62 49.66 30.02 0.133 5537
 5539 3 -26.05 49.88 25.19 0.115 5451
 5540 3 -25.99 50.07 25.47 0.066 5539
 5541 3 -26.58 49.25 23.25 0.216 5439
 5542 3 -26.62 49.14 23.08 0.124 5541
 5543 3 -26.67 49.03 22.98 0.11 5542
 5544 3 -29.42 49.14 21.32 0.264 5425
 5545 3 -29.61 48.9 21 0.203 5544
 5546 3 -29.67 48.65 20.83 0.216 5545
 5547 3 -29.75 48.45 20.56 0.199 5546
 5548 3 -29.8 48.2 20.42 0.249 5547
 5549 3 -29.62 47.98 20.27 0.275 5548
 5550 3 -29.31 47.74 20.15 0.211 5549
 5551 3 -28.94 47.66 20 0.2 5550
 5552 3 -28.86 47.6 19.74 0.231 5551
 5553 3 -28.61 47.46 19.56 0.21 5552
 5554 3 -28.1 47.46 19.41 0.184 5553
 5555 3 -27.71 47.42 19.5 0.249 5554
 5556 3 -27.37 47.55 19.49 0.282 5555
 5557 3 -27.36 47.87 19.53 0.157 5556
 5558 3 -27.26 48.02 19.55 0.116 5557
 5559 3 -27.1 48.16 19.62 0.19 5558
 5560 3 -26.88 48.36 19.73 0.17 5559
 5561 3 -26.76 48.59 19.65 0.197 5560
 5562 3 -26.68 48.89 19.44 0.215 5561
 5563 3 -26.54 49.1 19.33 0.271 5562
 5564 3 -26.41 49.65 19.24 0.182 5563
 5565 3 -26.12 49.91 19.25 0.191 5564
 5566 3 -25.79 50.09 19.25 0.13 5565
 5567 3 -25.66 50.34 19.35 0.122 5566
 5568 3 -25.54 50.63 19.34 0.129 5567
 5569 3 -25.34 50.9 19.5 0.248 5568
 5570 3 -25.44 51.27 19.57 0.198 5569
 5571 3 -25.51 51.51 19.47 0.19 5570
 5572 3 -25.35 51.81 19.49 0.325 5571
 5573 3 -25.33 52.04 19.5 0.41 5572
 5574 3 -25.21 52.33 19.62 0.466 5573
 5575 3 -24.96 52.47 19.8 0.573 5574
 5576 3 -24.57 52.45 19.82 0.619 5575
 5577 3 -24.51 52.82 19.47 0.131 5576
 5578 3 -24.49 52.95 19.43 0.000125 5577
 5579 3 -24.64 52.46 20.25 0.524 5576
 5580 3 -24.51 52.58 20.46 0.509 5579
 5581 3 -24.12 52.7 20.48 0.412 5580
 5582 3 -23.98 52.9 20.37 0.317 5581
 5583 3 -24.07 52.71 20.78 0.197 5582
 5584 3 -23.9 52.61 21.08 0.207 5583
 5585 3 -23.79 52.41 21.37 0.144 5584
 5586 3 -23.66 52.32 21.7 0.153 5585
 5587 3 -23.46 52.33 21.9 0.121 5586
 5588 3 -23.16 52.22 22.05 0.168 5587
 5589 3 -23.04 52.26 22.19 0.12 5588
 5590 3 -22.94 52.2 22.23 0.122 5589
 5591 3 -22.82 52.23 22.4 0.101 5590
 5592 3 -23.08 52.15 21.88 0.16 5588
 5593 3 -23.7 53.17 20.19 0.17 5582
 5594 3 -23.57 53.29 20.2 0.193 5593
 5595 3 -23.44 53.57 20.4 0.225 5594
 5596 3 -23.24 53.88 20.59 0.203 5595
 5597 3 -22.98 54.05 20.45 0.217 5596
 5598 3 -22.85 54.34 20.35 0.236 5597
 5599 3 -22.59 54.54 20.33 0.217 5598
 5600 3 -22.4 54.87 20.57 0.15 5599
 5601 3 -22.32 55.09 20.59 0.282 5600
 5602 3 -22.17 55.26 20.69 0.46 5601
 5603 3 -21.91 55.26 20.46 0.583 5602
 5604 3 -21.83 55.31 20.35 0.623 5603
 5605 3 -21.64 55.41 20.4 0.591 5604
 5606 3 -21.35 55.34 20.25 0.556 5605
 5607 3 -21.37 55.46 20.26 0.341 5606
 5608 3 -21.39 55.51 20.27 0.341 5607
 5609 3 -21.4 55.57 20.28 0.341 5608
 5610 3 -21.07 55.29 20.84 0.159 5609
 5611 3 -21 55.4 21.08 0.251 5610
 5612 3 -21.05 55.47 21.3 0.138 5611
 5613 3 -21.46 55.04 19.54 0.085 5608
 5614 3 -21.48 54.93 19.39 0.163 5613
 5615 3 -21.62 54.7 19.19 0.158 5614
 5616 3 -21.69 54.66 18.93 0.141 5615
 5617 3 -21.86 54.64 18.88 0.077 5616
 5618 3 -21.36 55.95 20.15 0.247 5607
 5619 3 -21.26 56.01 20.07 0.166 5618
 5620 3 -21.16 54.88 20.01 0.253 5606
 5621 3 -20.85 54.85 20.2 0.083 5620
 5622 3 -22.12 55.02 19.73 0.118 5604
 5623 3 -22.22 55 19.6 0.123 5622
 5624 3 -22.46 54.91 19.33 0.156 5623
 5625 3 -22.61 54.75 19.06 0.122 5624
 5626 3 -22.58 54.64 18.93 0.000125 5625
 5627 3 -24.23 52.41 21.04 0.149 5581
 5628 3 -24.18 52.33 21.14 0.137 5627
 5629 3 -25.42 52.9 19.73 0.196 5575
 5630 3 -27.17 47.26 19.47 0.171 5556
 5631 3 -27.07 47.17 19.37 0.168 5630
 5632 3 -26.78 46.99 19.35 0.227 5631
 5633 3 -26.45 46.81 19.27 0.181 5632
 5634 3 -26.21 46.6 19.22 0.276 5633
 5635 3 -26.07 46.21 19.37 0.311 5634
 5636 3 -25.7 46.18 19.37 0.383 5635
 5637 3 -25.38 46.17 19.52 0.41 5636
 5638 3 -25.28 46.15 19.59 0.403 5637
 5639 3 -25.38 45.75 19.63 0.242 5638
 5640 3 -25.39 45.73 19.76 0.299 5639
 5641 3 -24.98 45.46 19.76 0.262 5640
 5642 3 -24.64 45.24 19.61 0.21 5641
 5643 3 -24.43 45.13 19.52 0.351 5642
 5644 3 -24.25 45.34 19.11 0.126 5643
 5645 3 -24.38 45.39 19.05 0.081 5644
 5646 3 -24.42 45 19.6 0.521 5643
 5647 3 -25.11 44.79 19.39 0.215 5646
 5648 3 -25.25 45.07 19.6 0.188 5647
 5649 3 -25.41 45.25 19.49 0.214 5648
 5650 3 -25.57 45.27 19.54 0.103 5649
 5651 3 -24.22 44.9 19.25 0.606 5646
 5652 3 -24.24 44.6 19.08 0.593 5651
 5653 3 -24.29 44.34 19.33 0.506 5652
 5654 3 -24.37 44.21 19.91 0.255 5653
 5655 3 -24.23 44.11 20.17 0.058 5654
 5656 3 -24.1 44.23 18.98 0.456 5653
 5657 3 -23.49 44.37 19.21 0.16 5656
 5658 3 -23.11 44.29 19.17 0.115 5657
 5659 3 -22.92 44.34 19.05 0.065 5658
 5660 3 -24.43 43.96 18.69 0.195 5656
 5661 3 -24.42 43.7 18.57 0.248 5660
 5662 3 -24.15 43.56 18.33 0.189 5661
 5663 3 -24.08 43.33 18.14 0.236 5662
 5664 3 -23.95 43.06 17.86 0.226 5663
 5665 3 -23.84 42.88 17.48 0.246 5664
 5666 3 -23.75 42.79 17.41 0.265 5665
 5667 3 -24.38 42.71 17.41 0.104 5666
 5668 3 -24.72 42.77 17.38 0.16 5667
 5669 3 -24.96 43.04 17.61 0.098 5668
 5670 3 -25.06 43.09 17.68 0.000125 5669
 5671 3 -23.5 42.71 17.31 0.217 5666
 5672 3 -23.3 42.53 17.04 0.239 5671
 5673 3 -23.18 42.24 16.85 0.183 5672
 5674 3 -22.91 42.05 16.67 0.203 5673
 5675 3 -22.73 41.92 16.51 0.176 5674
 5676 3 -22.64 41.67 16.38 0.159 5675
 5677 3 -22.48 41.42 16.31 0.204 5676
 5678 3 -22.3 41.23 16.18 0.232 5677
 5679 3 -21.98 41.08 16.1 0.237 5678
 5680 3 -21.92 40.81 15.94 0.259 5679
 5681 3 -21.69 40.77 15.88 0.396 5680
 5682 3 -21.49 40.74 15.8 0.506 5681
 5683 3 -21.35 41.19 16.35 0.215 5682
 5684 3 -21.36 41.26 16.47 0.277 5683
 5685 3 -21.57 41.52 16.7 0.152 5684
 5686 3 -21.3 40.8 15.76 0.523 5682
 5687 3 -21.19 40.54 15.7 0.522 5686
 5688 3 -20.95 40.47 15.65 0.555 5687
 5689 3 -20.58 41.14 15.47 0.124 5688
 5690 3 -20.48 41.2 15.45 0.000125 5689
 5691 3 -20.88 40.29 15.61 0.471 5688
 5692 3 -20.79 40.11 15.65 0.466 5691
 5693 3 -20.52 40.04 15.54 0.395 5692
 5694 3 -20.16 39.89 15.53 0.317 5693
 5695 3 -19.93 39.79 15.39 0.373 5694
 5696 3 -19.67 39.77 15.28 0.445 5695
 5697 3 -19.93 39.31 15.1 0.434 5696
 5698 3 -19.97 39.16 15.11 0.45 5697
 5699 3 -20.63 38.89 15.18 0.196 5698
 5700 3 -20.72 38.72 15.1 0.184 5699
 5701 3 -20.87 38.69 15.12 0.152 5700
 5702 3 -19.92 39.06 14.92 0.399 5698
 5703 3 -19.99 39.34 14.47 0.146 5702
 5704 3 -19.95 39.44 14.4 0.000125 5703
 5705 3 -19.69 38.85 15.01 0.355 5702
 5706 3 -19.49 39.08 14.61 0.18 5705
 5707 3 -19.39 38.95 14.55 0.116 5706
 5708 3 -19.61 38.68 15.16 0.371 5705
 5709 3 -19.36 38.48 15.13 0.396 5708
 5710 3 -19.14 38.31 14.95 0.304 5709
 5711 3 -18.64 38.19 15 0.218 5710
 5712 3 -18.33 37.93 14.96 0.224 5711
 5713 3 -18.17 37.72 14.8 0.199 5712
 5714 3 -18.02 37.53 14.64 0.149 5713
 5715 3 -17.9 37.29 14.51 0.195 5714
 5716 3 -17.67 37.02 14.42 0.188 5715
 5717 3 -17.51 36.74 14.33 0.128 5716
 5718 3 -17.49 36.43 14.23 0.166 5717
 5719 3 -17.34 36.11 14.09 0.142 5718
 5720 3 -17.2 35.84 14.21 0.19 5719
 5721 3 -17.27 35.51 14.26 0.197 5720
 5722 3 -17.44 35.25 14.31 0.171 5721
 5723 3 -17.56 35.05 14.24 0.201 5722
 5724 3 -17.65 34.77 14.13 0.258 5723
 5725 3 -17.66 34.43 13.88 0.265 5724
 5726 3 -17.67 34.12 13.56 0.172 5725
 5727 3 -17.62 33.78 13.45 0.192 5726
 5728 3 -17.47 33.47 13.3 0.23 5727
 5729 3 -17.48 33.17 13.21 0.364 5728
 5730 3 -17.39 32.86 13.27 0.432 5729
 5731 3 -17.27 32.52 13.16 0.396 5730
 5732 3 -17.27 32.29 12.91 0.429 5731
 5733 3 -17.34 32.16 12.73 0.543 5732
 5734 3 -17.35 32.06 12.76 0.612 5733
 5735 3 -17.35 31.97 12.78 0.612 5734
 5736 3 -17.41 31.72 12.77 0.599 5735
 5737 3 -17.2 31.67 12.29 0.487 5736
 5738 3 -17.19 31.67 12.08 0.533 5737
 5739 3 -17.11 31.51 12.15 0.465 5738
 5740 3 -17.13 31.13 12.29 0.322 5739
 5741 3 -17.07 30.97 12.19 0.239 5740
 5742 3 -17.38 31.03 11.87 0.174 5741
 5743 3 -17.44 31.04 11.5 0.136 5742
 5744 3 -17.56 31.1 11.21 0.149 5743
 5745 3 -17.55 31.07 10.88 0.214 5744
 5746 3 -17.49 31.1 10.64 0.223 5745
 5747 3 -17.42 31.03 10.3 0.165 5746
 5748 3 -17.27 30.72 10.12 0.16 5747
 5749 3 -17.32 30.58 9.99 0.000125 5748
 5750 3 -17.17 32.02 11.45 0.164 5738
 5751 3 -17.05 32 11.36 0.135 5750
 5752 3 -17 31.83 11.16 0.211 5751
 5753 3 -16.86 31.48 11.18 0.077 5752
 5754 3 -17.87 31.93 13.46 0.169 5735
 5755 3 -17.98 32 13.46 0.129 5754
 5756 3 -17.88 32.68 12.44 0.157 5734
 5757 3 -17.79 32.72 12.32 0.186 5756
 5758 3 -17.73 32.75 12.13 0.105 5757
 5759 3 -17.08 32.04 12.51 0.191 5733
 5760 3 -16.93 32.03 12.25 0.000125 5759
 5761 3 -19.33 39.99 15.44 0.126 5696
 5762 3 -19.16 40.02 15.41 0.126 5761
 5763 3 -18.93 39.86 15.54 0.149 5762
 5764 3 -25.92 45.76 19.93 0.171 5640
 5765 3 -26.06 45.71 19.94 0.184 5764
 5766 3 -26.08 45.57 20.2 0.177 5765
 5767 3 -26.3 45.57 20.55 0.183 5766
 5768 3 -26.47 45.56 20.88 0.181 5767
 5769 3 -26.54 45.65 21.23 0.196 5768
 5770 3 -26.72 45.72 21.51 0.205 5769
 5771 3 -26.73 45.88 21.84 0.19 5770
 5772 3 -26.91 45.97 22.2 0.175 5771
 5773 3 -27.08 46.02 22.46 0.124 5772
 5774 3 -27.32 46.18 22.61 0.181 5773
 5775 3 -27.3 46.34 22.91 0.14 5774
 5776 3 -27.43 46.41 23.27 0.151 5775
 5777 3 -27.51 46.57 23.55 0.182 5776
 5778 3 -27.67 46.61 23.81 0.161 5777
 5779 3 -28.07 46.66 23.95 0.206 5778
 5780 3 -28.08 46.72 24.35 0.204 5779
 5781 3 -28.25 46.78 24.59 0.2 5780
 5782 3 -28.46 46.72 24.87 0.279 5781
 5783 3 -28.82 46.76 25 0.303 5782
 5784 3 -29.11 46.85 25.01 0.331 5783
 5785 3 -29.35 46.84 25.2 0.471 5784
 5786 3 -29.69 46.72 25.32 0.507 5785
 5787 3 -29.8 46.67 25.38 0.562 5786
 5788 3 -29.99 47.14 25.39 0.432 5787
 5789 3 -30.06 47.19 25.65 0.432 5788
 5790 3 -30.14 47.15 25.87 0.491 5789
 5791 3 -30.19 47.32 25.85 0.608 5790
 5792 3 -30.15 47.51 26.08 0.534 5791
 5793 3 -30.77 47.33 25.78 0.204 5792
 5794 3 -30.92 47.39 25.84 0.211 5793
 5795 3 -31.19 47.41 25.77 0.307 5794
 5796 3 -31.47 47.45 25.72 0.105 5795
 5797 3 -29.99 47.73 26.29 0.427 5792
 5798 3 -29.99 47.88 26.35 0.414 5797
 5799 3 -30.14 48.27 26.38 0.259 5798
 5800 3 -30.2 48.55 26.46 0.164 5799
 5801 3 -30.15 48.81 26.24 0.142 5800
 5802 3 -30.47 48.82 26.2 0.172 5801
 5803 3 -30.52 48.61 26.26 0.136 5802
 5804 3 -30.6 48.48 26.28 0.113 5803
 5805 3 -30.79 48.42 26.2 0.072 5804
 5806 3 -30.52 49.11 26.22 0.152 5802
 5807 3 -30.36 49.42 26.15 0.153 5806
 5808 3 -30.71 49.66 26.33 0.123 5807
 5809 3 -30.89 49.75 26.52 0.221 5808
 5810 3 -30.96 49.73 26.62 0.204 5809
 5811 3 -30.61 46.86 25.22 0.156 5791
 5812 3 -30.38 46.7 25.13 0.000125 5811
 5813 3 -30.24 46.69 26.09 0.272 5790
 5814 3 -30.4 46.65 26.19 0.272 5813
 5815 3 -29.71 46.08 25.46 0.318 5787
 5816 3 -29.77 46.05 25.61 0.307 5815
 5817 3 -30.17 46.27 25.8 0.000125 5816
 5818 3 -25.12 46.48 19.9 0.279 5638
 5819 3 -24.9 46.52 19.87 0.244 5818
 5820 3 -24.58 46.78 19.82 0.222 5819
 5821 3 -24.23 46.92 19.76 0.175 5820
 5822 3 -23.98 47.07 19.68 0.236 5821
 5823 3 -23.69 47.21 19.62 0.177 5822
 5824 3 -23.44 47.22 19.47 0.257 5823
 5825 3 -23.17 47.02 19.44 0.273 5824
 5826 3 -23.02 46.93 19.15 0.425 5825
 5827 3 -22.75 46.81 19.04 0.486 5826
 5828 3 -22.43 46.87 18.84 0.545 5827
 5829 3 -22.44 46.9 18.69 0.552 5828
 5830 3 -23.04 47 18.32 0.191 5829
 5831 3 -23.19 47.01 18.26 0.04 5830
 5832 3 -22.03 46.92 18.84 0.491 5829
 5833 3 -21.7 46.98 18.89 0.515 5832
 5834 3 -21.61 46.81 18.77 0.539 5833
 5835 3 -21.51 46.72 18.67 0.607 5834
 5836 3 -21.41 46.75 18.54 0.67 5835
 5837 3 -21.12 46.43 19.15 0.281 5836
 5838 3 -21.5 46.86 18.12 0.597 5836
 5839 3 -21.7 47.59 18.11 0.128 5838
 5840 3 -21.7 47.67 18.03 0.083 5839
 5841 3 -21.4 46.69 18.03 0.603 5838
 5842 3 -22.14 46.06 18.02 0.174 5841
 5843 3 -22.27 46.04 17.98 0.162 5842
 5844 3 -22.55 45.85 18.02 0.067 5843
 5845 3 -20.96 46.99 18.05 0.503 5841
 5846 3 -21.4 46.79 17.43 0.095 5845
 5847 3 -21.43 46.78 17.32 0.126 5846
 5848 3 -21.45 47.01 17.47 0.094 5847
 5849 3 -21.5 47.12 17.52 0.081 5848
 5850 3 -21.61 46.86 17.56 0.048 5846
 5851 3 -21.76 47.02 17.77 0.061 5850
 5852 3 -20.74 47.01 18.1 0.521 5845
 5853 3 -20.57 47.1 18.11 0.566 5852
 5854 3 -20.26 47.03 18.05 0.551 5853
 5855 3 -19.86 47.36 18.46 0.283 5854
 5856 3 -19.79 47.37 18.62 0.339 5855
 5857 3 -19.55 47.17 18.62 0.179 5856
 5858 3 -19.55 47.24 18.82 0.096 5857
 5859 3 -20 47.67 18.99 0.192 5856
 5860 3 -19.9 47.65 19.07 0.000125 5859
 5861 3 -21.52 47.55 19.14 0.137 5833
 5862 3 -21.45 47.63 19.17 0.000125 5861
 5863 3 -25.35 46.54 20.15 0.101 5818
 5864 3 -25.29 46.64 20.19 0.174 5863
 5865 3 -28.97 49.46 22.04 0.086 5424
 5866 3 -28.89 49.34 22.02 0.062 5865
 5867 3 -31.16 51.69 22.07 0.123 5414
 5868 3 -31.29 51.45 22.14 0.15 5867
 5869 3 -31.43 51.48 22.22 0.087 5868
 5870 3 -31.05 52.82 23.09 0.091 5406
 5871 3 -30.98 52.85 23.36 0.12 5870
 5872 3 -31.08 52.87 23.66 0.053 5871
 5873 3 -39.71 54.41 24.25 0.152 5375
 5874 3 -39.76 54.38 24.4 0.153 5873
 5875 3 -40.08 54.16 24.5 0.112 5874
 5876 3 -40.27 54.16 24.5 0.13 5875
 5877 3 -40.57 54.11 24.51 0.089 5876
 5878 3 -40.77 53.9 24.44 0.182 5877
 5879 3 -41.02 53.75 24.11 0.089 5878
 5880 3 -41.19 53.62 24.08 0.088 5879
 5881 3 -42.41 56.88 21.31 0.278 4963
 5882 3 -42.02 56.78 21.14 0.097 5881
 5883 3 -43.91 56.79 21.88 0.26 4959
 5884 3 -44.05 56.88 21.86 0.177 5883
 5885 3 -44.09 57.04 21.9 0.088 5884
 5886 3 -56.73 43.67 29.17 0.147 802
 5887 3 -56.42 43.69 29.23 0.000125 5886
 5888 3 -56.42 42.65 28.31 0.752 798
 5889 3 -56.99 42.62 27.86 0.294 5888
 5890 3 -57.03 42.52 27.66 0.46 5889
 5891 3 -57.06 42.47 27.46 0.528 5890
 5892 3 -57.19 42.38 27.24 0.441 5891
 5893 3 -58.06 41.7 29.35 0.175 791
 5894 3 -58.01 41.84 29.44 0.22 5893
 5895 3 -57.93 41.91 29.5 0.118 5894
 5896 3 -58.95 40.93 29.62 0.475 788
 5897 3 -59.04 40.91 29.74 0.487 5896
 5898 3 -59.1 40.69 29.82 0.52 5897
 5899 3 -59.16 40.67 30.09 0.626 5898
 5900 3 -59.61 40.27 29.56 0.235 5899
 5901 3 -59.74 40.17 29.54 0.126 5900
 5902 3 -58.64 41.12 30.78 0.197 5899
 5903 3 -58.62 41.24 30.89 0.129 5902
 5904 3 -59.37 41.39 29.79 0.119 5897
 5905 3 -59.47 41.43 29.81 0.095 5904
 5906 3 -59.59 41.39 29.88 0.062 5905
 5907 3 -58.32 39.94 28.1 0.172 787
 5908 3 -58.35 39.83 27.68 0.123 5907
 5909 3 -58.6 39.79 27.42 0.128 5908
 5910 3 -58.77 39.7 27.2 0.101 5909
 5911 3 -59.02 39.63 27.11 0.15 5910
 5912 3 -59.16 39.41 27.12 0.079 5911
 5913 3 -58.99 39.24 27.15 0.101 5912
 5914 3 -58.82 39.05 27.06 0.127 5913
 5915 3 -58.68 38.92 26.87 0.06 5914
 5916 3 -56.43 37.4 30.44 0.534 680
 5917 3 -56.94 37.28 29.86 0.164 5916
 5918 3 -57.18 37.31 29.32 0.627 5917
 5919 3 -57.48 37.14 29.22 0.619 5918
 5920 3 -57.58 36.99 29.31 0.637 5919
 5921 3 -57.57 36.62 29.51 0.462 5920
 5922 3 -57.48 36.26 29.64 0.303 5921
 5923 3 -57.3 35.97 29.99 0.265 5922
 5924 3 -57.34 35.71 30.1 0.264 5923
 5925 3 -57.39 35.31 30.16 0.226 5924
 5926 3 -57.53 35.08 30.3 0.255 5925
 5927 3 -57.73 34.83 30.47 0.289 5926
 5928 3 -57.92 34.62 30.69 0.295 5927
 5929 3 -58.04 34.36 30.86 0.299 5928
 5930 3 -58.12 34 30.55 0.145 5929
 5931 3 -57.95 33.83 30.52 0.158 5930
 5932 3 -57.63 33.67 30.71 0.206 5931
 5933 3 -57.38 33.7 30.49 0.116 5932
 5934 3 -57.17 33.61 30.45 0.123 5933
 5935 3 -56.87 33.43 30.38 0.128 5934
 5936 3 -56.68 33.2 30.14 0.107 5935
 5937 3 -56.66 33.2 29.88 0.205 5936
 5938 3 -56.66 33.15 29.78 0.281 5937
 5939 3 -57.01 33.48 30.02 0.079 5938
 5940 3 -57.01 33.69 30.07 0.099 5939
 5941 3 -56.35 32.97 29.55 0.164 5938
 5942 3 -56.22 32.79 29.43 0.141 5941
 5943 3 -56.05 32.49 29.28 0.157 5942
 5944 3 -55.74 32.22 29.41 0.157 5943
 5945 3 -55.49 32.03 29.46 0.16 5944
 5946 3 -55.31 31.76 29.41 0.094 5945
 5947 3 -55.16 31.48 29.41 0.137 5946
 5948 3 -55.11 31.19 29.41 0.122 5947
 5949 3 -55.08 30.94 29.46 0.218 5948
 5950 3 -54.78 30.85 29.25 0.132 5949
 5951 3 -54.67 30.77 29.15 0.123 5950
 5952 3 -54.55 30.51 28.89 0.141 5951
 5953 3 -54.64 30.21 28.7 0.118 5952
 5954 3 -54.78 29.91 28.62 0.159 5953
 5955 3 -54.94 29.54 28.52 0.194 5954
 5956 3 -55.01 29.34 28.12 0.125 5955
 5957 3 -55.1 29.31 27.86 0.147 5956
 5958 3 -54.87 29.12 27.67 0.122 5957
 5959 3 -54.81 29.01 27.66 0.162 5958
 5960 3 -54.6 28.97 27.55 0.13 5959
 5961 3 -54.39 28.77 27.43 0.116 5960
 5962 3 -54.03 28.53 27.4 0.087 5961
 5963 3 -53.69 28.33 27.22 0.119 5962
 5964 3 -53.51 28.11 27.03 0.162 5963
 5965 3 -53.47 27.86 26.72 0.193 5964
 5966 3 -53.62 27.6 26.4 0.119 5965
 5967 3 -53.61 27.35 26.26 0.138 5966
 5968 3 -53.54 27.06 26.02 0.132 5967
 5969 3 -53.52 26.85 25.8 0.127 5968
 5970 3 -53.48 26.56 25.6 0.183 5969
 5971 3 -53.32 26.39 25.53 0.161 5970
 5972 3 -53.24 26.23 25.58 0.101 5971
 5973 3 -53.07 26.1 25.52 0.086 5972
 5974 3 -53.29 26.44 25.31 0.119 5971
 5975 3 -53.24 26.33 25.22 0.118 5974
 5976 3 -53.06 26.13 25.08 0.162 5975
 5977 3 -53.03 26.14 24.92 0.139 5976
 5978 3 -53.02 25.97 24.81 0.155 5977
 5979 3 -52.98 25.82 24.79 0.179 5978
 5980 3 -52.59 25.76 24.91 0.102 5979
 5981 3 -52.26 25.89 25.13 0.103 5980
 5982 3 -52.02 25.98 25.23 0.116 5981
 5983 3 -51.78 26.02 25.38 0.107 5982
 5984 3 -51.55 26.07 25.56 0.093 5983
 5985 3 -51.41 25.99 25.95 0.123 5984
 5986 3 -51.43 25.92 26.09 0.055 5985
 5987 3 -53.16 25.68 24.65 0.185 5979
 5988 3 -53.02 25.6 24.45 0.184 5987
 5989 3 -53.12 25.49 24.3 0.169 5988
 5990 3 -53.21 25.28 23.99 0.131 5989
 5991 3 -53.22 24.94 23.93 0.115 5990
 5992 3 -53.04 24.7 23.84 0.117 5991
 5993 3 -52.93 24.54 23.55 0.17 5992
 5994 3 -52.89 24.67 23.36 0.133 5993
 5995 3 -52.8 24.77 23.27 0.124 5994
 5996 3 -52.75 24.81 23.18 0.142 5995
 5997 3 -52.9 24.82 23.11 0.111 5996
 5998 3 -52.87 24.72 22.9 0.204 5997
 5999 3 -52.64 24.68 22.72 0.331 5998
 6000 3 -52.54 24.53 22.48 0.451 5999
 6001 3 -52.48 24.37 22.19 0.455 6000
 6002 3 -52.27 24.2 21.92 0.403 6001
 6003 3 -52.13 23.88 21.5 0.257 6002
 6004 3 -52.16 23.84 21.37 0.018 6003
 6005 3 -52.06 23.77 21.33 0.285 6003
 6006 3 -51.84 23.44 20.82 0.101 6005
 6007 3 -51.66 23.21 20.61 0.213 6006
 6008 3 -51.53 23 20.43 0.192 6007
 6009 3 -51.4 22.76 20.18 0.097 6008
 6010 3 -51.19 22.58 20.06 0.095 6009
 6011 3 -50.96 22.36 19.89 0.133 6010
 6012 3 -50.72 22.1 19.56 0.113 6011
 6013 3 -50.53 21.84 19.29 0.087 6012
 6014 3 -50.38 21.61 19.08 0.098 6013
 6015 3 -50.18 21.38 18.9 0.121 6014
 6016 3 -50.01 21.11 18.75 0.105 6015
 6017 3 -49.77 20.87 18.57 0.09 6016
 6018 3 -49.65 20.7 18.39 0.09 6017
 6019 3 -49.61 20.58 18.24 0.095 6018
 6020 3 -49.42 20.38 18.2 0.107 6019
 6021 3 -49.24 20.14 18 0.11 6020
 6022 3 -49.04 19.9 17.81 0.109 6021
 6023 3 -48.87 19.65 17.64 0.096 6022
 6024 3 -48.73 19.44 17.52 0.1 6023
 6025 3 -48.63 19.09 17.33 0.082 6024
 6026 3 -48.51 18.83 17.26 0.106 6025
 6027 3 -48.42 18.58 17.04 0.125 6026
 6028 3 -48.29 18.25 16.84 0.112 6027
 6029 3 -48.26 17.96 16.71 0.085 6028
 6030 3 -48.2 17.68 16.46 0.073 6029
 6031 3 -48.08 17.46 16.27 0.099 6030
 6032 3 -47.87 17.24 15.94 0.09 6031
 6033 3 -47.8 17.02 15.78 0.099 6032
 6034 3 -47.7 16.71 15.67 0.092 6033
 6035 3 -47.63 16.42 15.61 0.083 6034
 6036 3 -47.61 16.14 15.57 0.086 6035
 6037 3 -47.5 15.88 15.45 0.117 6036
 6038 3 -47.37 15.46 15.27 0.12 6037
 6039 3 -47.23 15.13 15.09 0.097 6038
 6040 3 -47.1 14.82 14.91 0.085 6039
 6041 3 -47.06 14.57 14.8 0.087 6040
 6042 3 -47.03 14.3 14.73 0.088 6041
 6043 3 -47.05 14.11 14.59 0.13 6042
 6044 3 -47.07 13.8 14.62 0.112 6043
 6045 3 -47.03 13.65 14.59 0.059 6044
 6046 3 -52.56 24.8 23.14 0.097 5996
 6047 3 -52.44 24.81 23.12 0.099 6046
 6048 3 -53.11 24.35 23.53 0.128 5993
 6049 3 -53.17 24.12 23.71 0.116 6048
 6050 3 -53.42 25.67 24.72 0.075 5987
 6051 3 -53.59 25.61 24.72 0.000125 6050
 6052 3 -53.07 26.01 25.27 0.059 5976
 6053 3 -54.93 28.91 27.86 0.137 5959
 6054 3 -54.94 28.69 27.89 0.12 6053
 6055 3 -54.77 28.51 27.85 0.107 6054
 6056 3 -55.29 30.87 29.79 0.114 5949
 6057 3 -55.45 30.96 29.75 0.145 6056
 6058 3 -55.59 31 29.74 0.16 6057
 6059 3 -55.96 31.23 29.96 0.128 6058
 6060 3 -56.32 31.23 30.14 0.081 6059
 6061 3 -56.52 31.03 30.15 0.091 6060
 6062 3 -56.79 30.99 30.02 0.099 6061
 6063 3 -56.88 30.84 29.7 0.12 6062
 6064 3 -57.1 30.65 29.59 0.093 6063
 6065 3 -57.27 30.57 29.51 0.000125 6064
 6066 3 -55.19 30.53 29.73 0.121 6056
 6067 3 -55.04 30.34 29.74 0.098 6066
 6068 3 -54.93 30.33 29.76 0.000125 6067
 6069 3 -57.78 33.59 31.09 0.113 5932
 6070 3 -57.79 33.29 31.35 0.082 6069
 6071 3 -57.98 34.44 31.23 0.232 5929
 6072 3 -57.97 34.5 31.47 0.203 6071
 6073 3 -57.89 34.41 31.79 0.218 6072
 6074 3 -57.9 34.3 32.16 0.235 6073
 6075 3 -57.75 34.27 32.44 0.277 6074
 6076 3 -57.97 34.28 32.82 0.256 6075
 6077 3 -58.04 34.24 33.15 0.214 6076
 6078 3 -58.07 34.16 33.45 0.303 6077
 6079 3 -57.99 34.01 33.65 0.438 6078
 6080 3 -57.32 33.79 33.6 0.171 6079
 6081 3 -57.2 33.77 33.6 0.147 6080
 6082 3 -57.02 33.76 33.81 0.117 6081
 6083 3 -56.67 33.71 33.94 0.075 6082
 6084 3 -56.45 33.6 34.03 0.045 6083
 6085 3 -58.23 34.1 33.86 0.456 6079
 6086 3 -58.31 34.06 34 0.475 6085
 6087 3 -58.4 34 34.03 0.576 6086
 6088 3 -58.95 34.56 33.99 0.335 6087
 6089 3 -59.45 34.89 33.98 0.277 6088
 6090 3 -59.7 35.18 33.98 0.313 6089
 6091 3 -60.05 35.55 33.92 0.376 6090
 6092 3 -60.38 35.74 34.06 0.448 6091
 6093 3 -60.63 35.98 34.08 0.46 6092
 6094 3 -60.94 36.11 34.14 0.526 6093
 6095 3 -61.23 36.09 34.01 0.587 6094
 6096 3 -61.24 36.28 34.04 0.503 6095
 6097 3 -61.4 36.32 34.24 0.326 6096
 6098 3 -61.55 36.36 34.44 0.326 6097
 6099 3 -61.65 36.44 34.54 0.287 6098
 6100 3 -61.78 36.43 34.88 0.241 6099
 6101 3 -62.09 36.23 35.32 0.158 6100
 6102 3 -62.39 36.14 35.51 0.156 6101
 6103 3 -62.7 36.14 35.66 0.185 6102
 6104 3 -62.82 36.13 35.61 0.196 6103
 6105 3 -62.79 36.14 35.36 0.119 6104
 6106 3 -62.82 36.21 35.25 0.186 6105
 6107 3 -63.1 36.2 35.79 0.15 6104
 6108 3 -63.39 36.1 35.96 0.215 6107
 6109 3 -63.51 36.07 36.02 0.26 6108
 6110 3 -63.35 35.64 35.75 0.105 6109
 6111 3 -63.2 35.44 35.63 0.084 6110
 6112 3 -63 35.26 35.57 0.077 6111
 6113 3 -62.86 34.99 35.47 0.121 6112
 6114 3 -62.78 34.77 35.16 0.067 6113
 6115 3 -62.7 34.87 34.98 0.000125 6114
 6116 3 -63.65 36.15 36.08 0.204 6109
 6117 3 -64.06 36.43 36.23 0.116 6116
 6118 3 -64.27 36.47 36.4 0.202 6117
 6119 3 -64.08 36.75 36.49 0.121 6118
 6120 3 -64.06 36.82 36.61 0.104 6119
 6121 3 -64.08 36.94 36.83 0.161 6120
 6122 3 -64.02 37.27 36.87 0.125 6121
 6123 3 -64.19 37.43 37.13 0.102 6122
 6124 3 -64.43 37.57 37.23 0.12 6123
 6125 3 -64.58 37.8 37.39 0.09 6124
 6126 3 -64.77 37.98 37.46 0.093 6125
 6127 3 -64.78 38.2 37.64 0.068 6126
 6128 3 -64.57 36.26 36.54 0.148 6118
 6129 3 -64.72 36.36 36.68 0.115 6128
 6130 3 -64.97 36.39 36.95 0.164 6129
 6131 3 -65.21 36.43 37.14 0.13 6130
 6132 3 -65.57 36.47 37.26 0.12 6131
 6133 3 -65.84 36.52 37.37 0.091 6132
 6134 3 -66.07 36.49 37.58 0.12 6133
 6135 3 -66.33 36.49 37.81 0.164 6134
 6136 3 -66.65 36.48 37.91 0.111 6135
 6137 3 -67.01 36.48 38.07 0.132 6136
 6138 3 -67.43 36.31 38.31 0.128 6137
 6139 3 -67.75 36.24 38.28 0.162 6138
 6140 3 -68.03 36.18 38.22 0.22 6139
 6141 3 -68.12 36.24 37.85 0.07 6140
 6142 3 -68.26 36.22 37.68 0.085 6141
 6143 3 -68.5 36.27 37.44 0.1 6142
 6144 3 -68.86 36.54 37.36 0.12 6143
 6145 3 -68.21 36.23 38.43 0.159 6140
 6146 3 -68.3 36.27 38.5 0.142 6145
 6147 3 -68.61 36.51 38.71 0.21 6146
 6148 3 -68.96 36.58 38.77 0.207 6147
 6149 3 -69.16 36.42 38.89 0.142 6148
 6150 3 -69.33 36.37 38.86 0.118 6149
 6151 3 -69.71 36.29 38.92 0.148 6150
 6152 3 -70.01 36.16 38.87 0.155 6151
 6153 3 -70.35 36.1 38.78 0.3 6152
 6154 3 -70.51 36.14 38.79 0.128 6153
 6155 3 -70.65 36.22 38.74 0.129 6154
 6156 3 -70.79 36.35 38.67 0.135 6155
 6157 3 -70.94 36.47 38.62 0.135 6156
 6158 3 -71.13 36.61 38.64 0.135 6156
 6159 3 -71.3 36.65 38.6 0.137 6158
 6160 3 -71.8 36.65 38.62 0.209 6159
 6161 3 -72.39 36.63 38.67 0.107 6160
 6162 3 -72.76 36.63 38.52 0.131 6161
 6163 3 -73.01 36.52 38.23 0.151 6162
 6164 3 -73.32 36.47 38.09 0.178 6163
 6165 3 -73.7 36.47 38.21 0.106 6164
 6166 3 -74.12 36.6 38.29 0.114 6165
 6167 3 -74.43 36.77 38.24 0.122 6166
 6168 3 -74.72 36.89 38.12 0.142 6167
 6169 3 -75.04 36.89 37.98 0.093 6168
 6170 3 -75.28 36.88 37.89 0.092 6169
 6171 3 -75.53 37.04 37.85 0.161 6170
 6172 3 -75.88 37.22 37.71 0.147 6171
 6173 3 -76.54 37.38 37.73 0.157 6172
 6174 3 -76.88 37.27 37.7 0.173 6173
 6175 3 -77.14 37.27 37.5 0.107 6174
 6176 3 -77.41 37.13 37.34 0.106 6175
 6177 3 -77.7 37.18 37.33 0.11 6176
 6178 3 -78.04 37.18 37.24 0.14 6177
 6179 3 -78.36 37.16 37.22 0.209 6178
 6180 3 -78.55 37.19 37.17 0.246 6179
 6181 3 -78.5 36.71 37.18 0.106 6180
 6182 3 -78.57 36.59 37.25 0.1 6181
 6183 3 -78.83 37.37 37.13 0.202 6180
 6184 3 -79.04 37.63 37 0.175 6183
 6185 3 -79.18 37.95 36.98 0.095 6184
 6186 3 -79.34 38.21 36.99 0.135 6185
 6187 3 -79.43 38.64 37.07 0.111 6186
 6188 3 -79.53 38.91 37.21 0.096 6187
 6189 3 -79.71 39.16 37.37 0.111 6188
 6190 3 -79.9 39.27 37.68 0.116 6189
 6191 3 -80.21 39.49 37.7 0.098 6190
 6192 3 -80.43 39.69 37.76 0.159 6191
 6193 3 -80.43 40.04 37.93 0.152 6192
 6194 3 -80.61 40.39 37.82 0.153 6193
 6195 3 -80.75 40.78 37.7 0.164 6194
 6196 3 -80.8 40.9 37.69 0.186 6195
 6197 3 -81.03 40.88 37.78 0.109 6196
 6198 3 -81.28 41.1 37.73 0.073 6197
 6199 3 -81.46 41.33 37.7 0.076 6198
 6200 3 -81.53 41.59 37.78 0.096 6199
 6201 3 -81.68 41.87 37.82 0.14 6200
 6202 3 -81.91 42.21 37.8 0.085 6201
 6203 3 -82.14 42.37 37.88 0.087 6202
 6204 3 -82.32 42.64 37.93 0.069 6203
 6205 3 -82.39 42.97 38 0.087 6204
 6206 3 -82.56 43.17 38.07 0.095 6205
 6207 3 -82.88 43.28 38.26 0.147 6206
 6208 3 -83.26 43.48 38.29 0.095 6207
 6209 3 -83.53 43.69 38.26 0.119 6208
 6210 3 -83.89 43.91 38.31 0.147 6209
 6211 3 -84.14 44.03 38.43 0.158 6210
 6212 3 -84.22 44.32 38.5 0.188 6211
 6213 3 -84.38 44.46 38.64 0.085 6212
 6214 3 -80.75 41.13 37.53 0.106 6196
 6215 3 -80.82 41.28 37.42 0.093 6214
 6216 3 -80.93 41.6 37.57 0.19 6215
 6217 3 -81.22 41.89 37.65 0.105 6216
 6218 3 -81.37 42.18 37.84 0.122 6217
 6219 3 -81.64 42.42 37.99 0.076 6218
 6220 3 -81.73 42.73 38.11 0.107 6219
 6221 3 -81.87 42.91 38.29 0.104 6220
 6222 3 -82.02 43.13 38.46 0.117 6221
 6223 3 -82.3 43.27 38.53 0.133 6222
 6224 3 -82.59 43.48 38.54 0.083 6223
 6225 3 -82.71 43.69 38.67 0.093 6224
 6226 3 -82.87 44.07 38.7 0.131 6225
 6227 3 -83.15 44.26 38.8 0.093 6226
 6228 3 -83.37 44.54 38.84 0.08 6227
 6229 3 -83.29 44.84 38.77 0.089 6228
 6230 3 -83.48 44.84 38.5 0.133 6229
 6231 3 -83.55 44.9 38.43 0.198 6230
 6232 3 -83.5 44.79 38.33 0.197 6231
 6233 3 -83.62 44.41 38.21 0.167 6232
 6234 3 -83.83 44.24 38.02 0.074 6233
 6235 3 -83.74 44.26 37.83 0.07 6234
 6236 3 -83.73 44.21 37.66 0.059 6235
 6237 3 -83.76 45.13 38.5 0.064 6231
 6238 3 -84.13 45.27 38.6 0.107 6237
 6239 3 -84.36 45.11 38.46 0.092 6238
 6240 3 -84.37 45.17 38.36 0.000125 6239
 6241 3 -69.96 35.88 38.46 0.045 6154
 6242 3 -69.91 35.93 38.33 0.071 6241
 6243 3 -70.79 36.5 39.14 0.074 6153
 6244 3 -71 36.74 39.18 0.086 6243
 6245 3 -71.22 36.88 39.31 0.064 6244
 6246 3 -71.34 36.97 39.42 0.000125 6245
 6247 3 -69.1 36.64 38.83 0.164 6148
 6248 3 -69.23 36.75 38.99 0.000125 6247
 6249 3 -61.43 35.51 34.11 0.117 6097
 6250 3 -61.51 35.57 34.18 0.096 6249
 6251 3 -61.84 35.69 34.2 0.121 6250
 6252 3 -62.35 35.82 34.26 0.158 6251
 6253 3 -62.63 36.08 34.25 0.065 6252
 6254 3 -62.74 36.26 34.4 0.062 6253
 6255 3 -60.84 37 33.5 0.176 6096
 6256 3 -60.82 37.1 33.37 0.158 6255
 6257 3 -60.84 37.35 33.21 0.133 6256
 6258 3 -60.64 37.54 32.94 0.154 6257
 6259 3 -60.69 37.87 32.81 0.138 6258
 6260 3 -60.86 38.14 32.85 0.135 6259
 6261 3 -60.99 38.42 32.93 0.125 6260
 6262 3 -61.09 38.71 32.87 0.19 6261
 6263 3 -61.17 38.81 32.86 0.272 6262
 6264 3 -61.02 38.9 32.47 0.244 6263
 6265 3 -60.93 38.87 32.02 0.183 6264
 6266 3 -60.89 38.85 31.73 0.252 6265
 6267 3 -60.85 38.4 31.55 0.116 6266
 6268 3 -60.82 38.27 31.37 0.06 6267
 6269 3 -60.69 38.13 31.16 0.06 6268
 6270 3 -60.92 39.14 31.69 0.231 6266
 6271 3 -60.9 39.27 31.56 0.244 6270
 6272 3 -61.04 39.75 31.47 0.189 6271
 6273 3 -61.18 40 31.26 0.166 6272
 6274 3 -61.32 40.34 31.21 0.146 6273
 6275 3 -61.43 40.53 31.06 0.145 6274
 6276 3 -61.34 40.81 30.95 0.167 6275
 6277 3 -61.34 41.12 30.9 0.146 6276
 6278 3 -61.33 41.39 30.69 0.146 6277
 6279 3 -61.44 41.64 30.54 0.147 6278
 6280 3 -61.75 41.78 30.27 0.166 6279
 6281 3 -61.91 41.75 29.96 0.207 6280
 6282 3 -62.15 41.69 29.67 0.21 6281
 6283 3 -62.45 41.96 29.57 0.189 6282
 6284 3 -62.47 42.1 29.49 0.16 6283
 6285 3 -62.55 42.34 29.46 0.158 6284
 6286 3 -62.72 42.64 29.42 0.209 6285
 6287 3 -63.13 42.84 29.35 0.141 6286
 6288 3 -63.34 43 29.21 0.172 6287
 6289 3 -63.56 43.11 28.99 0.144 6288
 6290 3 -63.71 43.31 28.73 0.145 6289
 6291 3 -63.72 43.52 28.49 0.146 6290
 6292 3 -63.67 43.75 28.33 0.135 6291
 6293 3 -63.63 44.1 28.25 0.13 6292
 6294 3 -63.81 44.43 28.16 0.163 6293
 6295 3 -63.96 44.86 27.9 0.208 6294
 6296 3 -63.89 45.25 27.65 0.159 6295
 6297 3 -63.79 45.58 27.55 0.175 6296
 6298 3 -63.88 45.87 27.44 0.115 6297
 6299 3 -64.06 46.2 27.44 0.198 6298
 6300 3 -63.85 46.32 27.48 0.092 6299
 6301 3 -63.82 46.43 27.49 0.114 6300
 6302 3 -63.76 46.65 27.3 0.121 6301
 6303 3 -63.52 46.67 27.23 0.153 6302
 6304 3 -63.35 46.76 26.99 0.303 6303
 6305 3 -63.18 47.08 26.86 0.432 6304
 6306 3 -62.98 47.27 26.76 0.502 6305
 6307 3 -62.79 47.51 26.66 0.513 6306
 6308 3 -62.83 47.78 26.43 0.401 6307
 6309 3 -62.02 47.77 26.37 0.165 6308
 6310 3 -61.7 48 26.32 0.202 6309
 6311 3 -61.45 47.88 26.28 0.172 6310
 6312 3 -61.22 47.83 26.24 0.14 6311
 6313 3 -60.86 47.86 26.29 0.142 6312
 6314 3 -60.52 48.05 26.18 0.105 6313
 6315 3 -60.25 48.18 26 0.1 6314
 6316 3 -60.16 48.32 25.69 0.122 6315
 6317 3 -59.98 48.52 25.53 0.179 6316
 6318 3 -60.02 48.71 25.52 0.108 6317
 6319 3 -60.01 48.84 25.53 0.134 6318
 6320 3 -59.99 48.94 25.55 0.184 6319
 6321 3 -59.6 49.04 25.43 0.144 6320
 6322 3 -59.28 49.11 25.2 0.099 6321
 6323 3 -58.98 49.12 24.95 0.067 6322
 6324 3 -58.88 49.09 24.68 0.099 6323
 6325 3 -58.82 49.08 24.29 0.109 6324
 6326 3 -58.76 48.94 24.08 0.166 6325
 6327 3 -58.89 48.87 23.8 0.105 6326
 6328 3 -58.96 48.85 23.62 0.055 6327
 6329 3 -59.25 48.84 23.58 0.124 6328
 6330 3 -59.54 48.86 23.44 0.037 6329
 6331 3 -59.81 48.87 23.34 0.098 6330
 6332 3 -58.55 48.99 24.33 0.081 6326
 6333 3 -58.51 49.05 24.43 0.000125 6332
 6334 3 -60.33 49.04 25.69 0.097 6320
 6335 3 -60.5 49.11 25.73 0.104 6334
 6336 3 -60.77 49.26 25.72 0.107 6335
 6337 3 -61.14 49.52 25.64 0.096 6336
 6338 3 -61.41 49.65 25.74 0.073 6337
 6339 3 -61.54 49.87 25.76 0.097 6338
 6340 3 -61.84 49.96 25.64 0.136 6339
 6341 3 -62.03 50.11 25.91 0.081 6340
 6342 3 -62.33 50.3 26.12 0.108 6341
 6343 3 -62.24 50.43 26.33 0.125 6342
 6344 3 -62.29 50.62 26.63 0.068 6343
 6345 3 -62.39 50.75 26.83 0.058 6344
 6346 3 -62.6 51 26.86 0.058 6345
 6347 3 -62.62 51.1 27.08 0.085 6346
 6348 3 -59.76 48.45 25.43 0.061 6317
 6349 3 -59.66 48.47 25.31 0.096 6348
 6350 3 -59.57 48.51 25.06 0.114 6349
 6351 3 -59.61 48.6 24.82 0.113 6350
 6352 3 -59.7 48.84 24.6 0.142 6351
 6353 3 -59.91 49.18 24.59 0.162 6352
 6354 3 -60.14 49.44 24.8 0.084 6353
 6355 3 -60.41 49.68 24.65 0.145 6354
 6356 3 -60.75 50 24.55 0.098 6355
 6357 3 -61.04 50.24 24.58 0.123 6356
 6358 3 -61.33 50.31 24.41 0.084 6357
 6359 3 -61.57 50.37 24.26 0.094 6358
 6360 3 -61.82 50.54 24.23 0.073 6359
 6361 3 -62.09 50.63 24.34 0.134 6360
 6362 3 -62.36 50.71 24.48 0.091 6361
 6363 3 -61.88 48.33 26.2 0.093 6310
 6364 3 -61.85 48.48 26.14 0.096 6363
 6365 3 -61.92 48.56 26.05 0.073 6364
 6366 3 -64.42 46.24 27.39 0.062 6299
 6367 3 -64.69 46.32 27.25 0.104 6366
 6368 3 -65.02 46.29 27.09 0.104 6367
 6369 3 -65.31 46.3 26.98 0.12 6368
 6370 3 -65.45 46.52 27.11 0.117 6369
 6371 3 -62.38 41.92 29.32 0.101 6284
 6372 3 -62.23 41.78 29.25 0.089 6371
 6373 3 -62.08 41.61 29.07 0.109 6372
 6374 3 -61.46 38.85 33.15 0.15 6263
 6375 3 -61.57 39.04 33.13 0.123 6374
 6376 3 -61.64 39.38 33.18 0.103 6375
 6377 3 -61.64 39.67 33.18 0.14 6376
 6378 3 -61.51 39.97 33.01 0.1 6377
 6379 3 -61.43 40.17 33.23 0.097 6378
 6380 3 -61.55 40.52 33.38 0.101 6379
 6381 3 -61.51 40.61 33.44 0.146 6380
 6382 3 -61.3 40.43 33.48 0.089 6381
 6383 3 -61.2 40.35 33.52 0.077 6382
 6384 3 -61.57 40.89 33.34 0.102 6381
 6385 3 -61.38 41.14 33.27 0.11 6384
 6386 3 -61.27 41.42 33.09 0.077 6385
 6387 3 -61.35 35.72 33.58 0.197 6095
 6388 3 -58.06 33.54 34.12 0.349 6087
 6389 3 -57.89 33.22 34.18 0.324 6388
 6390 3 -57.68 32.92 34.22 0.301 6389
 6391 3 -57.47 32.6 34.29 0.308 6390
 6392 3 -57.13 32.3 34.39 0.24 6391
 6393 3 -56.94 32.06 34.43 0.264 6392
 6394 3 -56.8 31.9 34.51 0.266 6393
 6395 3 -56.5 32.01 34.72 0.103 6394
 6396 3 -56.23 31.97 34.97 0.139 6395
 6397 3 -56.16 32.01 35.09 0.157 6396
 6398 3 -56.03 31.8 35.07 0.118 6397
 6399 3 -55.8 31.55 35.12 0.074 6398
 6400 3 -55.98 31.97 34.82 0.109 6396
 6401 3 -55.82 31.98 34.81 0.135 6400
 6402 3 -55.72 31.97 34.84 0.071 6401
 6403 3 -56.77 31.71 34.52 0.26 6394
 6404 3 -56.66 31.31 34.62 0.269 6403
 6405 3 -56.59 31.22 34.77 0.246 6404
 6406 3 -56.58 30.77 34.63 0.282 6405
 6407 3 -56.6 30.56 34.49 0.273 6406
 6408 3 -56.33 30.65 34.94 0.07 6407
 6409 3 -56.09 30.48 34.93 0.064 6408
 6410 3 -55.97 30.39 34.9 0.067 6409
 6411 3 -56.61 30.41 34.37 0.24 6407
 6412 3 -56.72 30.15 34.08 0.31 6411
 6413 3 -57 30.18 34.45 0.073 6412
 6414 3 -57.09 30.06 34.41 0.13 6413
 6415 3 -56.68 29.98 33.89 0.355 6412
 6416 3 -56.67 29.83 33.86 0.391 6415
 6417 3 -56.47 29.54 33.84 0.432 6416
 6418 3 -56.15 29.24 33.74 0.37 6417
 6419 3 -55.77 29.14 33.85 0.271 6418
 6420 3 -55.62 29.09 33.95 0.295 6419
 6421 3 -55.54 29.01 33.95 0.353 6420
 6422 3 -55.36 29.08 34.14 0.391 6421
 6423 3 -55.19 29.08 34.16 0.399 6422
 6424 3 -55.7 28.81 33.51 0.078 6421
 6425 3 -55.84 28.54 33.33 0.152 6424
 6426 3 -55.85 28.21 33.13 0.103 6425
 6427 3 -55.93 28.01 32.92 0.144 6426
 6428 3 -56.07 27.91 32.52 0.106 6427
 6429 3 -56.15 27.65 32.33 0.081 6428
 6430 3 -56.3 27.36 32.18 0.089 6429
 6431 3 -56.35 27.09 31.9 0.112 6430
 6432 3 -56.32 26.94 31.75 0.108 6431
 6433 3 -56.43 29.25 33.55 0.171 6418
 6434 3 -57.08 37.46 29.22 0.585 5918
 6435 3 -57.02 37.58 29.18 0.5 6434
 6436 3 -56.92 37.78 29.21 0.29 6435
 6437 3 -56.98 38.1 28.95 0.273 6436
 6438 3 -56.89 38.54 28.63 0.454 6437
 6439 3 -56.81 38.52 28.71 0.4 6438
 6440 3 -56.75 38.5 28.9 0.19 6439
 6441 3 -56.65 38.43 29.07 0.000125 6440
 6442 3 -56.31 38.27 28.89 0.154 6439
 6443 3 -56.04 38.15 28.77 0.105 6442
 6444 3 -55.78 38.06 28.71 0.087 6443
 6445 3 -55.58 37.84 28.53 0.1 6444
 6446 3 -55.33 37.61 28.61 0.103 6445
 6447 3 -55.01 37.33 28.82 0.09 6446
 6448 3 -54.79 37.15 28.87 0.000125 6447
 6449 3 -56.77 39 28.38 0.295 6438
 6450 3 -56.73 39.28 28.35 0.218 6449
 6451 3 -56.65 39.55 28.28 0.262 6450
 6452 3 -56.45 39.84 28.15 0.315 6451
 6453 3 -56 39.72 27.89 0.083 6452
 6454 3 -55.89 39.73 27.76 0.118 6453
 6455 3 -55.55 39.6 27.68 0.084 6454
 6456 3 -55.33 39.69 27.79 0.099 6455
 6457 3 -55.02 39.76 28.05 0.076 6456
 6458 3 -56.59 40.06 28.04 0.229 6452
 6459 3 -56.56 40.2 27.9 0.236 6458
 6460 3 -56.59 40.32 27.84 0.266 6459
 6461 3 -56.56 40.46 27.8 0.262 6460
 6462 3 -56.52 40.72 27.63 0.21 6461
 6463 3 -56.35 41 27.44 0.27 6462
 6464 3 -56 41.26 27.4 0.271 6463
 6465 3 -55.67 41.49 27.47 0.275 6464
 6466 3 -55.4 41.78 27.63 0.249 6465
 6467 3 -55.39 42.12 27.84 0.209 6466
 6468 3 -55.3 42.39 28.08 0.208 6467
 6469 3 -55.12 42.66 28.25 0.228 6468
 6470 3 -54.98 43.04 28.29 0.257 6469
 6471 3 -54.79 43.33 28.36 0.317 6470
 6472 3 -54.58 43.45 28.44 0.373 6471
 6473 3 -54.56 43.56 28.45 0.388 6472
 6474 3 -54.91 43.96 28.63 0.295 6473
 6475 3 -54.89 44.23 28.62 0.191 6474
 6476 3 -54.92 44.52 28.67 0.3 6475
 6477 3 -55.11 45.01 28.78 0.208 6476
 6478 3 -55.13 45.29 29.05 0.246 6477
 6479 3 -55.24 45.51 29.34 0.273 6478
 6480 3 -55.13 45.77 29.53 0.352 6479
 6481 3 -55 46.04 29.6 0.277 6480
 6482 3 -54.97 46.17 29.63 0.298 6481
 6483 3 -54.93 46.42 29.79 0.316 6482
 6484 3 -54.75 46.57 29.82 0.309 6483
 6485 3 -54.67 46.69 29.89 0.302 6484
 6486 3 -54.39 46.99 29.99 0.234 6485
 6487 3 -54.16 47.25 29.88 0.303 6486
 6488 3 -53.88 47.39 29.79 0.418 6487
 6489 3 -53.85 47.55 29.92 0.534 6488
 6490 3 -53.79 47.67 30.09 0.542 6489
 6491 3 -53.75 48.04 30.1 0.542 6490
 6492 3 -53.43 48.35 29.98 0.369 6491
 6493 3 -53.19 48.5 30.04 0.369 6492
 6494 3 -53.07 48.68 30.1 0.475 6493
 6495 3 -53.13 48.9 30.07 0.487 6494
 6496 3 -52.96 48.91 29.96 0.27 6495
 6497 3 -52.88 48.91 29.9 0.27 6496
 6498 3 -53.3 49.1 29.79 0.172 6497
 6499 3 -53.42 49.22 29.98 0.000125 6498
 6500 3 -52.76 49.12 29.99 0.204 6496
 6501 3 -52.7 49.25 30.05 0.223 6500
 6502 3 -52.46 49.46 30.03 0.192 6501
 6503 3 -52.37 49.59 30.14 0.222 6502
 6504 3 -52.42 49.77 30.21 0.232 6503
 6505 3 -52.48 50.1 30.43 0.199 6504
 6506 3 -52.5 50.23 30.52 0.218 6505
 6507 3 -52.5 50.36 30.6 0.214 6506
 6508 3 -52.57 50.5 30.73 0.232 6507
 6509 3 -52.48 50.68 30.87 0.181 6508
 6510 3 -52.35 51.01 30.99 0.239 6509
 6511 3 -52.35 51.15 31.07 0.279 6510
 6512 3 -52.01 51.21 30.99 0.267 6511
 6513 3 -51.56 51.42 30.89 0.29 6512
 6514 3 -51.25 51.61 30.86 0.298 6513
 6515 3 -51.02 52 30.88 0.27 6514
 6516 3 -50.92 52.17 30.88 0.337 6515
 6517 3 -51.02 52.4 30.91 0.318 6516
 6518 3 -51.06 52.72 30.98 0.283 6517
 6519 3 -50.92 53.03 30.97 0.256 6518
 6520 3 -50.85 53.31 30.87 0.236 6519
 6521 3 -50.82 53.58 30.59 0.199 6520
 6522 3 -50.78 53.92 30.49 0.166 6521
 6523 3 -50.83 54.26 30.45 0.194 6522
 6524 3 -50.83 54.56 30.49 0.178 6523
 6525 3 -50.81 54.8 30.39 0.284 6524
 6526 3 -50.79 55.29 30.56 0.178 6525
 6527 3 -50.82 55.65 30.58 0.156 6526
 6528 3 -50.99 55.93 30.52 0.221 6527
 6529 3 -51.34 55.87 30.63 0.1 6528
 6530 3 -51.47 55.94 30.67 0.109 6529
 6531 3 -51.96 55.99 30.93 0.219 6530
 6532 3 -52.49 56.16 31.02 0.12 6531
 6533 3 -52.76 56.31 30.98 0.123 6532
 6534 3 -52.82 56.23 31.03 0.086 6533
 6535 3 -52.91 56.22 31.13 0.097 6534
 6536 3 -53.35 56.26 31.22 0.083 6535
 6537 3 -53.55 56.4 31.15 0.107 6536
 6538 3 -53.73 56.69 31.2 0.089 6537
 6539 3 -53.97 56.74 31.13 0.086 6538
 6540 3 -53.93 56.97 30.79 0.098 6539
 6541 3 -53.81 57.05 30.54 0.124 6540
 6542 3 -52.67 56.46 30.76 0.045 6533
 6543 3 -52.73 56.6 30.76 0.11 6542
 6544 3 -52.81 56.71 30.77 0.059 6543
 6545 3 -50.97 56.18 30.52 0.178 6528
 6546 3 -51.09 56.45 30.44 0.31 6545
 6547 3 -50.99 56.73 30.37 0.481 6546
 6548 3 -50.97 57.01 30.43 0.576 6547
 6549 3 -51.2 57.44 30.89 0.111 6548
 6550 3 -51.25 57.61 30.94 0.087 6549
 6551 3 -51.14 57.8 31.1 0.08 6550
 6552 3 -50.97 57.98 31.25 0.11 6551
 6553 3 -51.08 58.3 31.41 0.061 6552
 6554 3 -51.3 58.47 31.53 0.108 6553
 6555 3 -50.93 57.12 30.33 0.591 6548
 6556 3 -50.89 57.26 30.2 0.529 6555
 6557 3 -50.55 57.51 30.19 0.345 6556
 6558 3 -50.67 57.7 30.08 0.243 6557
 6559 3 -50.71 57.86 29.98 0.196 6558
 6560 3 -50.84 58.25 29.81 0.196 6559
 6561 3 -50.91 58.6 29.74 0.245 6560
 6562 3 -50.94 58.93 29.56 0.222 6561
 6563 3 -50.94 59.01 29.51 0.221 6562
 6564 3 -50.95 59.07 29.19 0.152 6563
 6565 3 -51.17 59.36 29.06 0.186 6564
 6566 3 -51.19 59.47 29 0.218 6565
 6567 3 -51.08 59.59 28.96 0.12 6566
 6568 3 -50.99 59.84 28.85 0.145 6567
 6569 3 -51.07 60.05 28.6 0.148 6568
 6570 3 -50.95 60.04 28.49 0.114 6569
 6571 3 -50.88 60.08 28.36 0.116 6570
 6572 3 -50.76 60.09 28.06 0.111 6571
 6573 3 -50.59 60.21 27.69 0.173 6572
 6574 3 -50.33 60.57 27.51 0.206 6573
 6575 3 -50.24 60.78 27.29 0.19 6574
 6576 3 -50.21 60.91 27.01 0.163 6575
 6577 3 -50.33 61.1 26.75 0.212 6576
 6578 3 -50.31 61.35 26.53 0.463 6577
 6579 3 -50.49 61.47 26.33 0.555 6578
 6580 3 -50.36 61.58 26.14 0.483 6579
 6581 3 -50.82 61.12 25.88 0.227 6580
 6582 3 -51.14 60.82 25.67 0.116 6581
 6583 3 -51.44 60.66 25.57 0.139 6582
 6584 3 -51.7 60.52 25.47 0.119 6583
 6585 3 -52.06 60.41 25.54 0.132 6584
 6586 3 -52.48 60.45 25.6 0.157 6585
 6587 3 -52.85 60.38 25.79 0.113 6586
 6588 3 -53.29 60.38 25.95 0.113 6587
 6589 3 -53.51 60.41 26.18 0.106 6588
 6590 3 -53.78 60.43 26.35 0.125 6589
 6591 3 -53.99 60.53 26.53 0.181 6590
 6592 3 -54.24 60.4 26.65 0.125 6591
 6593 3 -54.46 60.39 26.68 0.126 6592
 6594 3 -54.64 60.39 26.62 0.114 6593
 6595 3 -54.8 60.37 26.57 0.104 6594
 6596 3 -55.05 60.47 26.45 0.217 6595
 6597 3 -55.35 60.65 26.71 0.101 6596
 6598 3 -55.57 60.74 26.87 0.066 6597
 6599 3 -55.1 60.68 26.38 0.097 6596
 6600 3 -55.18 60.78 26.48 0.112 6599
 6601 3 -55.44 61.02 26.59 0.106 6600
 6602 3 -55.64 61.19 26.47 0.102 6601
 6603 3 -55.95 61.33 26.28 0.165 6602
 6604 3 -56.12 61.57 26.02 0.093 6603
 6605 3 -55.93 61.68 25.93 0.11 6604
 6606 3 -55.99 61.85 25.76 0.091 6605
 6607 3 -56.02 62.07 25.61 0.089 6606
 6608 3 -56.13 62.23 25.3 0.084 6607
 6609 3 -56.24 62.26 25.21 0.000125 6608
 6610 3 -54.5 60.35 26.85 0.084 6593
 6611 3 -54.75 60.39 27.01 0.14 6610
 6612 3 -55.17 60.31 27.19 0.087 6611
 6613 3 -55.37 60.25 27.37 0.125 6612
 6614 3 -55.63 60.24 27.66 0.095 6613
 6615 3 -55.83 60.15 27.9 0.082 6614
 6616 3 -56.07 60.13 28.21 0.137 6615
 6617 3 -56.29 60.41 28.43 0.106 6616
 6618 3 -56.46 60.52 28.41 0.12 6617
 6619 3 -56.5 60.7 28.33 0.084 6618
 6620 3 -56.73 60.89 28.17 0.115 6619
 6621 3 -56.86 61.1 28.02 0.091 6620
 6622 3 -56.71 61.18 27.77 0.11 6621
 6623 3 -56.72 61.42 27.53 0.123 6622
 6624 3 -56.96 61.36 27.36 0.147 6623
 6625 3 -57.19 61.41 27.34 0.094 6624
 6626 3 -57.43 61.53 27.08 0.089 6625
 6627 3 -57.59 61.67 26.85 0.062 6626
 6628 3 -56.5 60.34 28.69 0.093 6617
 6629 3 -56.6 60.21 28.76 0.11 6628
 6630 3 -56.76 59.98 28.85 0.161 6629
 6631 3 -56.99 60.18 29 0.07 6630
 6632 3 -57.12 60.15 29.11 0.095 6631
 6633 3 -57.34 59.99 29.37 0.067 6632
 6634 3 -57.56 59.99 29.56 0.097 6633
 6635 3 -58.02 59.93 29.68 0.13 6634
 6636 3 -58.36 59.62 29.78 0.08 6635
 6637 3 -58.58 59.48 29.97 0.137 6636
 6638 3 -58.47 59.36 30.18 0.214 6637
 6639 3 -58.36 59.16 30.34 0.301 6638
 6640 3 -58.45 59.06 30.49 0.327 6639
 6641 3 -58.54 58.81 30.44 0.178 6640
 6642 3 -58.56 58.63 30.44 0.214 6641
 6643 3 -58.6 58.48 30.41 0.239 6642
 6644 3 -58.96 58.28 30.11 0.168 6643
 6645 3 -59.07 58.26 29.96 0.2 6644
 6646 3 -59.04 58.02 29.85 0.237 6645
 6647 3 -58.78 58.15 29.58 0.063 6646
 6648 3 -58.71 58.19 29.47 0.087 6647
 6649 3 -58.73 58.38 29.22 0.08 6648
 6650 3 -58.48 58.53 29.29 0.097 6649
 6651 3 -59.42 57.83 30.01 0.088 6646
 6652 3 -59.54 57.68 30.1 0.119 6651
 6653 3 -59.6 57.61 30.18 0.205 6652
 6654 3 -59.96 57.39 30.35 0.211 6653
 6655 3 -60.37 57.16 30.65 0.144 6654
 6656 3 -60.77 57.07 30.95 0.102 6655
 6657 3 -61.04 57.06 31.09 0.117 6656
 6658 3 -61.29 57.02 31.26 0.184 6657
 6659 3 -61.64 56.99 31.43 0.155 6658
 6660 3 -61.84 56.82 31.65 0.126 6659
 6661 3 -62.07 56.71 31.82 0.133 6660
 6662 3 -62.3 56.41 31.93 0.143 6661
 6663 3 -62.53 56.18 31.96 0.109 6662
 6664 3 -62.65 55.95 32.02 0.12 6663
 6665 3 -62.78 55.8 32.26 0.214 6664
 6666 3 -63.17 56.02 32.27 0.119 6665
 6667 3 -63.34 56.09 32.17 0.196 6666
 6668 3 -63.35 56.44 31.84 0.086 6667
 6669 3 -63.55 56.73 31.89 0.056 6668
 6670 3 -63.59 56.83 31.92 0.046 6669
 6671 3 -59.13 57.49 30.11 0.057 6653
 6672 3 -58.83 57.54 30.1 0.041 6671
 6673 3 -58.57 58.19 30.43 0.158 6643
 6674 3 -58.4 58.06 30.41 0.08 6673
 6675 3 -58.11 59.39 30.52 0.079 6641
 6676 3 -57.94 59.39 30.53 0.093 6675
 6677 3 -57.49 59.29 30.56 0.16 6676
 6678 3 -56.98 59.19 30.53 0.093 6677
 6679 3 -56.7 59.21 30.52 0.074 6678
 6680 3 -56.58 59.25 30.47 0.057 6679
 6681 3 -58.61 59.42 30.79 0.073 6640
 6682 3 -58.87 59.38 30.88 0.08 6681
 6683 3 -59.18 59.22 31.01 0.14 6682
 6684 3 -59.07 58.96 31.18 0.085 6683
 6685 3 -59.07 58.83 31.41 0.141 6684
 6686 3 -56.82 59.83 28.79 0.135 6630
 6687 3 -56.77 59.65 28.71 0.072 6686
 6688 3 -56.45 59.65 28.74 0.106 6687
 6689 3 -53.92 60.79 26.51 0.139 6591
 6690 3 -54.15 60.83 26.53 0.051 6689
 6691 3 -54.47 61.04 26.55 0.113 6690
 6692 3 -54.8 61.11 26.76 0.062 6691
 6693 3 -53.77 60.96 26.44 0.093 6689
 6694 3 -53.71 61.11 26.45 0.081 6693
 6695 3 -53.66 61.43 26.5 0.091 6694
 6696 3 -53.5 61.75 26.37 0.055 6695
 6697 3 -53.29 61.9 26.45 0.155 6696
 6698 3 -53.31 62.13 26.16 0.086 6697
 6699 3 -50.17 61.98 26.17 0.323 6580
 6700 3 -49.89 62.41 26.25 0.169 6699
 6701 3 -49.98 62.72 26.19 0.164 6700
 6702 3 -50.05 63.03 26.24 0.198 6701
 6703 3 -49.98 63.21 26.31 0.194 6702
 6704 3 -50.14 63.44 26.6 0.149 6703
 6705 3 -50.16 63.69 26.7 0.145 6704
 6706 3 -50.12 63.97 26.87 0.139 6705
 6707 3 -50.27 64.21 26.9 0.108 6706
 6708 3 -50.61 64.54 26.82 0.122 6707
 6709 3 -50.82 64.79 26.93 0.15 6708
 6710 3 -50.93 65.09 26.89 0.118 6709
 6711 3 -50.84 65.22 26.84 0.16 6710
 6712 3 -51.04 65.51 26.93 0.117 6711
 6713 3 -51.02 65.85 26.98 0.147 6712
 6714 3 -50.97 66.18 26.97 0.17 6713
 6715 3 -51.09 66.38 26.96 0.12 6714
 6716 3 -51.35 66.23 26.88 0.068 6715
 6717 3 -51.45 66.22 26.95 0.048 6716
 6718 3 -51.03 66.58 26.94 0.174 6715
 6719 3 -51.27 66.76 26.98 0.16 6718
 6720 3 -51.36 67.01 27.2 0.14 6719
 6721 3 -51.53 67.3 27.38 0.097 6720
 6722 3 -51.65 67.58 27.49 0.135 6721
 6723 3 -51.6 67.9 27.3 0.103 6722
 6724 3 -51.57 68.08 27.31 0.131 6723
 6725 3 -51.54 68.35 27.47 0.147 6724
 6726 3 -51.25 68.56 27.44 0.143 6725
 6727 3 -51.06 68.79 27.57 0.11 6726
 6728 3 -50.95 69.11 27.7 0.105 6727
 6729 3 -50.98 69.34 27.96 0.112 6728
 6730 3 -50.92 69.67 28.14 0.152 6729
 6731 3 -50.97 70.06 28.35 0.123 6730
 6732 3 -51 70.41 28.39 0.171 6731
 6733 3 -50.96 70.58 28.37 0.2 6732
 6734 3 -50.81 70.59 28.08 0.122 6733
 6735 3 -51.08 70.71 27.79 0.126 6734
 6736 3 -51.16 70.69 27.71 0.109 6735
 6737 3 -51.01 70.74 28.58 0.12 6733
 6738 3 -51.01 71.02 28.86 0.126 6737
 6739 3 -50.96 71.24 29.15 0.121 6738
 6740 3 -50.95 71.45 29.48 0.207 6739
 6741 3 -50.99 71.79 29.78 0.203 6740
 6742 3 -50.96 72.2 30.01 0.125 6741
 6743 3 -50.9 72.44 30.12 0.163 6742
 6744 3 -50.74 72.62 30.24 0.141 6743
 6745 3 -50.58 72.74 30.29 0.159 6744
 6746 3 -50.46 72.8 30.3 0.202 6745
 6747 3 -50.27 72.55 30.34 0.064 6746
 6748 3 -50 72.5 30.21 0.094 6747
 6749 3 -49.83 72.48 30.07 0.072 6748
 6750 3 -49.81 72.26 30.15 0.000125 6749
 6751 3 -50.49 73.07 30.27 0.17 6746
 6752 3 -50.52 73.19 30.3 0.181 6751
 6753 3 -50.64 73.4 30.59 0.133 6752
 6754 3 -50.73 73.49 30.74 0.175 6753
 6755 3 -50.89 73.5 30.58 0.147 6754
 6756 3 -51.03 73.55 30.61 0.2 6755
 6757 3 -50.93 74.02 30.57 0.158 6756
 6758 3 -50.97 74.3 30.34 0.128 6757
 6759 3 -50.95 74.05 30.08 0.084 6758
 6760 3 -51.27 73.37 30.63 0.09 6756
 6761 3 -51.49 73.3 30.65 0.117 6760
 6762 3 -51.61 73.21 30.9 0.114 6761
 6763 3 -51.77 73.18 31.1 0.000125 6762
 6764 3 -50.78 73.71 30.98 0.107 6754
 6765 3 -50.86 73.85 31.02 0.114 6764
 6766 3 -51.04 74.18 31.16 0.126 6765
 6767 3 -51.19 74.42 31.3 0.071 6766
 6768 3 -51.45 74.53 31.4 0.159 6767
 6769 3 -51.61 74.53 31.18 0.106 6768
 6770 3 -51.77 74.54 31.15 0.114 6769
 6771 3 -52.02 74.61 31.04 0.154 6770
 6772 3 -52.39 74.5 31.1 0.086 6771
 6773 3 -52.48 74.51 31.17 0.062 6772
 6774 3 -51.54 74.66 31.63 0.095 6768
 6775 3 -51.71 74.77 31.59 0.095 6774
 6776 3 -50.91 72.54 29.93 0.103 6743
 6777 3 -50.62 72.74 29.88 0.073 6776
 6778 3 -50.4 72.93 29.88 0.071 6777
 6779 3 -50.16 73.16 29.86 0.125 6778
 6780 3 -50.11 73.49 29.81 0.057 6779
 6781 3 -49.99 73.81 29.82 0.123 6780
 6782 3 -49.79 73.97 29.56 0.099 6781
 6783 3 -49.36 74.09 29.45 0.1 6782
 6784 3 -49.13 74.31 29.41 0.133 6783
 6785 3 -48.78 74.38 29.46 0.053 6784
 6786 3 -51.69 68.08 26.95 0.139 6724
 6787 3 -51.86 68.18 26.83 0.116 6786
 6788 3 -52.01 68.56 26.72 0.101 6787
 6789 3 -52.16 68.74 26.65 0.078 6788
 6790 3 -52.32 68.75 26.49 0.125 6789
 6791 3 -52.43 68.84 26.37 0.31 6790
 6792 3 -52.81 69.12 26.48 0.122 6791
 6793 3 -52.8 69.23 26.45 0.126 6792
 6794 3 -52.94 69.54 26.47 0.082 6793
 6795 3 -53.24 69.54 26.51 0.102 6794
 6796 3 -53.55 69.49 26.41 0.085 6795
 6797 3 -53.7 69.16 26.25 0.134 6796
 6798 3 -53.76 69.08 26.2 0.055 6797
 6799 3 -52.13 68.7 26.14 0.109 6791
 6800 3 -51.84 68.58 25.91 0.121 6799
 6801 3 -52.05 68.36 25.88 0.241 6800
 6802 3 -52.32 68.17 25.9 0.117 6801
 6803 3 -52.62 68.03 25.87 0.098 6802
 6804 3 -52.85 67.85 25.97 0.169 6803
 6805 3 -53.01 67.87 26.13 0.131 6804
 6806 3 -53.17 68.02 26.26 0.084 6805
 6807 3 -53.38 68.18 26.35 0.104 6806
 6808 3 -53.64 68.31 26.44 0.084 6807
 6809 3 -53.77 68.3 26.63 0.116 6808
 6810 3 -52.73 67.66 25.9 0.057 6804
 6811 3 -52.67 67.45 25.83 0.182 6810
 6812 3 -52.46 67.27 25.72 0.088 6811
 6813 3 -52.36 67.2 25.71 0.08 6812
 6814 3 -50.75 66.56 26.95 0.029 6718
 6815 3 -50.79 66.25 27.06 0.057 6814
 6816 3 -50.48 65.17 26.7 0.094 6711
 6817 3 -50.35 65.23 26.61 0.127 6816
 6818 3 -50.14 65.26 26.49 0.058 6817
 6819 3 -49.85 62.98 26.03 0.057 6702
 6820 3 -49.89 63.12 25.92 0.092 6819
 6821 3 -49.95 63.16 25.67 0.095 6820
 6822 3 -51.16 61.23 26.78 0.125 6579
 6823 3 -51.14 61.29 26.92 0.122 6822
 6824 3 -51.24 61.61 27.2 0.091 6823
 6825 3 -51.32 61.82 27.31 0.097 6824
 6826 3 -51.49 61.89 27.56 0.039 6825
 6827 3 -51.29 60.18 28.59 0.109 6569
 6828 3 -51.58 59.58 28.98 0.062 6566
 6829 3 -51.97 59.63 28.92 0.077 6828
 6830 3 -52.24 59.65 28.74 0.106 6829
 6831 3 -52.58 59.46 28.94 0.067 6830
 6832 3 -51.05 59.11 29.81 0.14 6563
 6833 3 -51.13 59.22 29.92 0.079 6832
 6834 3 -51.07 59.47 30.05 0.1 6833
 6835 3 -51.13 59.73 30.06 0.132 6834
 6836 3 -51.13 60 30.05 0.122 6835
 6837 3 -51.12 60.31 30.04 0.11 6836
 6838 3 -51.34 60.6 29.99 0.102 6837
 6839 3 -51.56 60.86 30.14 0.109 6838
 6840 3 -51.83 60.84 30.19 0.102 6839
 6841 3 -51.16 57.75 30.32 0.129 6557
 6842 3 -51.38 57.87 30.31 0.097 6841
 6843 3 -51.73 57.95 30.25 0.086 6842
 6844 3 -50.65 57.12 31.07 0.12 6555
 6845 3 -50.55 57.12 31.23 0.124 6844
 6846 3 -50.65 57.18 31.49 0.145 6845
 6847 3 -50.86 57.34 31.75 0.148 6846
 6848 3 -50.87 57.38 31.85 0.101 6847
 6849 3 -50.47 52.05 30.86 0.111 6516
 6850 3 -50.19 52.11 30.92 0.113 6849
 6851 3 -52.72 51.33 31.29 0.178 6511
 6852 3 -52.89 51.45 31.46 0.159 6851
 6853 3 -53.16 51.57 31.68 0.082 6852
 6854 3 -53.32 51.64 31.93 0.098 6853
 6855 3 -53.53 51.77 32.21 0.131 6854
 6856 3 -53.71 51.83 32.45 0.115 6855
 6857 3 -53.87 51.92 32.83 0.137 6856
 6858 3 -54.16 52.1 32.94 0.132 6857
 6859 3 -54.4 52.32 33.1 0.145 6858
 6860 3 -54.36 52.55 33.32 0.239 6859
 6861 3 -54.53 52.52 33.61 0.12 6860
 6862 3 -54.72 52.53 33.85 0.136 6861
 6863 3 -54.91 52.61 34.1 0.148 6862
 6864 3 -54.97 52.76 34.15 0.208 6863
 6865 3 -55.25 52.62 34.23 0.107 6864
 6866 3 -55.46 52.63 34.46 0.134 6865
 6867 3 -55.8 52.46 34.65 0.109 6866
 6868 3 -55.83 52.27 34.8 0.139 6867
 6869 3 -56.08 51.96 34.93 0.138 6868
 6870 3 -56.43 51.76 34.84 0.103 6869
 6871 3 -56.78 51.69 34.89 0.105 6870
 6872 3 -57.07 51.61 35.06 0.145 6871
 6873 3 -57.31 51.34 35.24 0.174 6872
 6874 3 -57.42 50.98 35.22 0.073 6873
 6875 3 -57.67 50.75 35.27 0.154 6874
 6876 3 -57.87 50.75 35.29 0.181 6875
 6877 3 -57.86 50.51 35.23 0.133 6876
 6878 3 -58.15 50.34 35.32 0.144 6877
 6879 3 -58.59 50.24 35.28 0.172 6878
 6880 3 -58.53 50.18 35.05 0.104 6879
 6881 3 -58.49 50.15 34.96 0.104 6880
 6882 3 -59.12 50.06 35.65 0.136 6881
 6883 3 -59.48 50 35.84 0.141 6882
 6884 3 -59.77 49.95 36.08 0.123 6883
 6885 3 -60.19 50.08 36.16 0.172 6884
 6886 3 -60.59 50.21 36.28 0.095 6885
 6887 3 -60.66 50.48 36.36 0.139 6886
 6888 3 -60.66 50.6 36.39 0.147 6887
 6889 3 -60.87 50.57 36.53 0.058 6888
 6890 3 -61.1 50.68 36.73 0.114 6889
 6891 3 -61.19 50.78 37.02 0.069 6890
 6892 3 -61.34 50.9 37.12 0.053 6891
 6893 3 -61.44 51.06 37.18 0.098 6892
 6894 3 -60.52 50.73 36.23 0.109 6888
 6895 3 -60.54 50.81 36.03 0.074 6894
 6896 3 -60.72 50.9 35.87 0.107 6895
 6897 3 -60.93 51.06 35.7 0.106 6896
 6898 3 -61.27 51.31 35.59 0.078 6897
 6899 3 -61.58 51.51 35.71 0.11 6898
 6900 3 -61.93 51.55 35.78 0.065 6899
 6901 3 -62.17 51.72 35.8 0.04 6900
 6902 3 -62.42 51.78 35.83 0.127 6901
 6903 3 -62.52 51.86 35.87 0.108 6902
 6904 3 -58.43 50.02 34.78 0.094 6880
 6905 3 -58.32 49.71 34.66 0.101 6904
 6906 3 -58.44 49.48 34.54 0.117 6905
 6907 3 -58.66 49.38 34.36 0.14 6906
 6908 3 -58.66 49.08 34.12 0.143 6907
 6909 3 -58.51 48.97 34.05 0.043 6908
 6910 3 -58.45 50.43 35.12 0.085 6879
 6911 3 -58.31 50.45 35.03 0.092 6910
 6912 3 -58 50.98 35.4 0.1 6876
 6913 3 -58.12 51.26 35.5 0.088 6912
 6914 3 -58.2 51.36 35.51 0.076 6913
 6915 3 -54.66 53.02 34.06 0.109 6864
 6916 3 -54.5 53.09 33.83 0.095 6915
 6917 3 -54.25 53.23 33.75 0.133 6916
 6918 3 -54.15 53.48 33.93 0.071 6917
 6919 3 -53.99 53.67 34.14 0.157 6918
 6920 3 -53.68 53.52 34.33 0.119 6919
 6921 3 -53.66 53.55 34.47 0.076 6920
 6922 3 -54.12 52.72 33.27 0.095 6860
 6923 3 -53.95 53.01 33.21 0.096 6922
 6924 3 -54.75 52.07 32.94 0.095 6859
 6925 3 -54.89 52.06 32.96 0.103 6924
 6926 3 -55.19 51.88 33.06 0.049 6925
 6927 3 -52.92 50.31 30.73 0.122 6508
 6928 3 -53.08 50.2 30.6 0.127 6927
 6929 3 -53.27 50.37 30.48 0.083 6928
 6930 3 -52.88 50 30.76 0.126 6506
 6931 3 -53.05 49.98 30.69 0.083 6930
 6932 3 -52.1 49.57 30.32 0.115 6503
 6933 3 -52.02 49.69 30.49 0.089 6932
 6934 3 -53.56 49 30.58 0.113 6495
 6935 3 -53.53 49.15 30.6 0.117 6934
 6936 3 -53.46 49.3 30.71 0.116 6935
 6937 3 -53.94 47.1 30.58 0.154 6489
 6938 3 -54.01 47.02 30.51 0.000125 6937
 6939 3 -55.33 46.18 30.22 0.129 6483
 6940 3 -55.4 46.07 30.4 0.148 6939
 6941 3 -55.46 46 30.54 0.131 6940
 6942 3 -55.65 45.5 29.9 0.143 6480
 6943 3 -55.9 45.12 29.95 0.141 6942
 6944 3 -56.2 45.08 30.13 0.079 6943
 6945 3 -56.49 44.95 30.28 0.116 6944
 6946 3 -56.71 45.11 30.6 0.12 6945
 6947 3 -57.02 45.25 30.64 0.253 6946
 6948 3 -57.12 45.28 30.7 0.338 6947
 6949 3 -57.59 44.79 30.81 0.153 6948
 6950 3 -57.71 44.83 30.86 0.078 6949
 6951 3 -57.1 45.5 30.63 0.306 6948
 6952 3 -57.43 45.6 30.86 0.221 6951
 6953 3 -57.64 45.59 30.9 0.107 6952
 6954 3 -54.19 43.3 28.23 0.165 6473
 6955 3 -53.88 43.35 28.27 0.126 6954
 6956 3 -53.49 43.44 28.39 0.094 6955
 6957 3 -53.24 43.29 28.42 0.123 6956
 6958 3 -53.08 43.08 28.42 0.09 6957
 6959 3 -52.84 42.96 28.49 0.168 6958
 6960 3 -52.48 43.13 28.79 0.107 6959
 6961 3 -52.16 43 28.81 0.122 6960
 6962 3 -52.04 42.94 28.84 0.196 6961
 6963 3 -52.02 42.68 28.85 0.157 6962
 6964 3 -51.65 42.83 28.84 0.12 6963
 6965 3 -51.51 42.82 28.93 0.082 6964
 6966 3 -51.07 42.83 29.09 0.101 6965
 6967 3 -50.72 42.92 29.39 0.117 6966
 6968 3 -50.24 42.79 29.41 0.126 6967
 6969 3 -49.84 42.68 29.5 0.082 6968
 6970 3 -49.56 42.75 29.72 0.097 6969
 6971 3 -49.26 42.84 29.88 0.126 6970
 6972 3 -49.07 42.73 29.95 0.097 6971
 6973 3 -48.91 42.7 30.02 0.109 6972
 6974 3 -48.56 42.66 30.07 0.109 6973
 6975 3 -48.24 42.76 30.12 0.077 6974
 6976 3 -48.22 42.64 30.31 0.099 6975
 6977 3 -48.3 42.57 30.6 0.095 6976
 6978 3 -48.52 42.57 30.69 0.063 6977
 6979 3 -48.76 42.66 30.81 0.083 6978
 6980 3 -48.86 42.71 30.83 0.114 6979
 6981 3 -49.22 43.07 29.9 0.083 6971
 6982 3 -49.16 43.31 29.85 0.105 6981
 6983 3 -49.04 43.28 29.74 0.000125 6982
 6984 3 -52.41 42.6 28.97 0.071 6963
 6985 3 -52.53 42.52 29.21 0.000125 6984
 6986 3 -51.82 43.18 28.89 0.119 6962
 6987 3 -51.86 43.32 29.08 0.052 6986
 6988 3 -51.84 43.44 29.17 0.084 6987
 6989 3 -51.64 43.22 28.85 0.089 6986
 6990 3 -51.38 43.08 28.7 0.087 6989
 6991 3 -56.99 40.06 27.75 0.098 6460
 6992 3 -57.1 40 27.78 0.112 6991
 6993 3 -55.83 37.52 31.12 0.16 5916
 6994 3 -55.77 37.57 31.23 0.166 6993
 6995 3 -55.48 37.56 31.42 0.148 6994
 6996 3 -55.27 37.52 31.74 0.191 6995
 6997 3 -55.1 37.63 31.99 0.17 6996
 6998 3 -54.84 37.74 32.32 0.124 6997
 6999 3 -54.58 37.88 32.44 0.113 6998
 7000 3 -54.32 38.1 32.41 0.179 6999
 7001 3 -54.05 37.81 32.41 0.164 7000
 7002 3 -54.14 37.61 32.5 0.106 7001
 7003 3 -54.09 37.62 32.8 0.121 7002
 7004 3 -53.92 37.68 33.17 0.096 7003
 7005 3 -53.92 37.69 33.27 0.049 7004
 7006 3 -53.81 37.79 32.29 0.089 7001
 7007 3 -53.4 37.73 32.19 0.102 7006
 7008 3 -53.13 37.65 32.06 0.116 7007
 7009 3 -52.78 37.71 32.04 0.157 7008
 7010 3 -52.66 37.88 31.85 0.108 7009
 7011 3 -52.45 38 31.81 0.088 7010
 7012 3 -52.45 38.36 31.73 0.133 7011
 7013 3 -52.4 38.54 31.77 0.126 7012
 7014 3 -52.36 38.6 31.81 0.126 7013
 7015 3 -52.32 38.65 31.85 0.126 7014
 7016 3 -52.6 38.29 31.39 0.099 7014
 7017 3 -52.82 38.23 31.48 0.127 7016
 7018 3 -52.97 38.31 31.56 0.135 7017
 7019 3 -52.63 38.25 31.24 0.092 7016
 7020 3 -52.64 38.25 31.1 0.075 7019
 7021 3 -52.57 38.26 31 0.116 7020
 7022 3 -52.3 38.2 30.92 0.114 7021
 7023 3 -52.7 38.32 30.81 0.258 7021
 7024 3 -52.31 38.35 30.67 0.076 7023
 7025 3 -52.23 38.48 30.42 0.115 7024
 7026 3 -52.23 38.49 30.14 0.048 7025
 7027 3 -52.06 38.34 29.92 0.053 7026
 7028 3 -51.93 38.14 29.78 0.076 7027
 7029 3 -53.1 38.28 30.83 0.155 7023
 7030 3 -53.13 38.1 30.89 0.15 7029
 7031 3 -53.23 38.04 31.05 0.129 7030
 7032 3 -53.32 37.9 31.03 0.046 7031
 7033 3 -53.04 37.9 30.77 0.087 7030
 7034 3 -53.13 37.84 30.79 0.09 7033
 7035 3 -52.26 38.86 31.82 0.087 7013
 7036 3 -52.26 38.95 31.94 0.075 7035
 7037 3 -52.24 39.14 32.18 0.128 7036
 7038 3 -52.52 39.24 32.34 0.085 7037
 7039 3 -52.56 39.23 32.61 0.116 7038
 7040 3 -52.38 39.26 32.83 0.000125 7039
 7041 3 -52.55 38.62 31.56 0.095 7012
 7042 3 -52.56 38.8 31.59 0.08 7041
 7043 3 -52.5 38.94 31.6 0.111 7042
 7044 3 -54.34 38.32 32.4 0.105 7000
 7045 3 -54.53 38.73 32.55 0.089 7044
 7046 3 -54.57 39 32.64 0.131 7045
 7047 3 -54.67 39.29 32.68 0.116 7046
 7048 3 -54.78 39.4 32.68 0.142 7047
 7049 3 -54.95 39.54 32.64 0.138 7048
 7050 3 -55.25 39.62 32.68 0.257 7049
 7051 3 -55.24 39.91 32.49 0.132 7050
 7052 3 -55.28 40.05 32.56 0.209 7051
 7053 3 -55.03 40.39 32.91 0.164 7052
 7054 3 -54.89 40.59 33.04 0.172 7053
 7055 3 -54.79 40.75 33.2 0.074 7054
 7056 3 -54.65 40.97 33.27 0.128 7055
 7057 3 -54.69 41.29 33.18 0.14 7056
 7058 3 -54.91 41.64 33.36 0.098 7057
 7059 3 -54.88 41.86 33.33 0.054 7058
 7060 3 -54.82 42.22 33.28 0.059 7059
 7061 3 -54.74 42.32 33.11 0.104 7060
 7062 3 -54.85 40.56 32.85 0.165 7054
 7063 3 -54.71 40.54 32.71 0.15 7062
 7064 3 -54.57 40.5 32.64 0.109 7063
 7065 3 -55.39 39.37 32.93 0.134 7050
 7066 3 -55.39 39.2 32.97 0.000125 7065
 7067 3 -55.43 39.09 32.94 0.081 7066
 7068 3 -55.48 38.85 32.84 0.000125 7067
 7069 3 -55.73 39.51 32.97 0.147 7065
 7070 3 -55.91 39.58 33.05 0.106 7069
 7071 3 -56.02 39.63 33.19 0.127 7070
 7072 3 -56.07 39.54 33.38 0.197 7071
 7073 3 -56.14 39.74 33.63 0.104 7072
 7074 3 -56.25 39.76 33.96 0.074 7073
 7075 3 -56.14 39.55 33.14 0.056 7071
 7076 3 -56.16 39.45 33.14 0.106 7075
 7077 3 -54.45 39.31 32.62 0.098 7047
 7078 3 -52.01 33.28 28.73 0.089 663
 7079 3 -51.79 33.21 28.55 0.087 7078
 7080 3 -51 31.92 27.7 0.32 655
 7081 3 -51.21 31.99 27.66 0.17 7080
 7082 3 -51.31 32.11 27.68 0.000125 7081
 7083 3 -49.73 31.61 28.39 0.122 654
 7084 3 -49.73 31.52 28.63 0.135 7083
 7085 3 -49.47 31.27 28.69 0.156 7084
 7086 3 -49.18 31.07 28.71 0.133 7085
 7087 3 -49.06 31.09 28.66 0.07 7086
 7088 3 -40.04 8.52 13 0.161 547
 7089 3 -40 8.75 13.05 0.238 7088
 7090 3 -39.98 8.88 13.1 0.156 7089
 7091 3 -40.71 7.21 12.39 0.192 543
 7092 3 -40.9 7.31 12.36 0.103 7091
 7093 3 -39.98 6.67 12.6 0.194 541
 7094 3 -40.07 6.32 12.64 0.177 7093
 7095 3 -40.11 6.21 12.67 0.099 7094
 7096 3 -34.73 5.46 12.96 0.177 527
 7097 3 -34.57 5.56 12.96 0.138 7096
 7098 3 -34.2 -7.23 14.63 0.098 448
 7099 3 -33.91 -7.05 14.63 0.093 7098
 7100 3 -33.73 -6.84 14.53 0.08 7099
 7101 3 -33.66 -6.59 14.42 0.125 7100
 7102 3 -33.85 -6.3 14.39 0.123 7101
 7103 3 -33.8 -6 14.41 0.163 7102
 7104 3 -33.64 -5.7 14.44 0.132 7103
 7105 3 -33.51 -5.41 14.35 0.131 7104
 7106 3 -33.71 -5.35 14.28 0.11 7105
 7107 3 -33.86 -5.27 14.28 0.168 7106
 7108 3 -34.05 -5.07 14.26 0.107 7107
 7109 3 -33.97 -4.81 14.32 0.135 7108
 7110 3 -33.97 -4.68 14.41 0.165 7109
 7111 3 -33.24 -5.34 14.43 0.126 7105
 7112 3 -33.05 -5.2 14.67 0.062 7111
 7113 3 -32.56 -10.05 20.09 0.134 422
 7114 3 -32.3 -9.95 20.03 0.702 421
 7115 3 -32.83 -9.38 20.48 0.194 7114
 7116 3 -32.95 -9.28 20.49 0.189 7115
 7117 3 -33.18 -9.08 20.52 0.216 7116
 7118 3 -33.51 -8.83 20.47 0.163 7117
 7119 3 -33.79 -8.64 20.42 0.203 7118
 7120 3 -34.06 -8.88 20.33 0.087 7119
 7121 3 -34.15 -8.82 20.31 0.1 7120
 7122 3 -34.34 -8.91 20.43 0.098 7121
 7123 3 -34.45 -8.98 20.56 0.109 7122
 7124 3 -34.58 -9.17 20.77 0.112 7123
 7125 3 -34.59 -9.5 20.71 0.116 7124
 7126 3 -34.38 -9.61 20.96 0.067 7125
 7127 3 -34.3 -8.78 20.25 0.11 7121
 7128 3 -34.39 -8.74 20.16 0.095 7127
 7129 3 -34.7 -8.68 19.99 0.115 7128
 7130 3 -34.96 -8.56 19.81 0.073 7129
 7131 3 -35.1 -8.56 19.5 0.089 7130
 7132 3 -35.08 -8.45 19.29 0.092 7131
 7133 3 -35.22 -8.46 19.06 0.089 7132
 7134 3 -35.37 -8.33 18.91 0.098 7133
 7135 3 -35.55 -8.23 18.71 0.075 7134
 7136 3 -33.83 -8.42 20.39 0.2 7119
 7137 3 -33.94 -8.29 20.34 0.201 7136
 7138 3 -34.16 -7.95 20.41 0.189 7137
 7139 3 -34.35 -7.73 20.47 0.258 7138
 7140 3 -34.5 -7.51 20.61 0.251 7139
 7141 3 -34.23 -7.29 20.55 0.146 7140
 7142 3 -34.33 -7.16 20.58 0.168 7141
 7143 3 -34.43 -7.1 20.63 0.214 7142
 7144 3 -34.51 -7.05 20.87 0.122 7143
 7145 3 -34.59 -6.74 20.99 0.108 7144
 7146 3 -34.67 -6.54 21.1 0.073 7145
 7147 3 -34.46 -6.92 20.49 0.154 7143
 7148 3 -34.46 -6.73 20.54 0.184 7147
 7149 3 -34.39 -6.6 20.62 0.219 7148
 7150 3 -34.43 -6.36 20.46 0.182 7149
 7151 3 -34.4 -5.97 20.26 0.183 7150
 7152 3 -34.21 -5.63 20.45 0.212 7151
 7153 3 -34.2 -5.5 20.48 0.265 7152
 7154 3 -34.26 -5.31 20.21 0.185 7153
 7155 3 -34.16 -5 20.22 0.149 7154
 7156 3 -33.94 -4.77 20.25 0.207 7155
 7157 3 -33.93 -4.57 20.17 0.146 7156
 7158 3 -33.83 -4.42 20.15 0.183 7157
 7159 3 -33.73 -4.3 20.19 0.212 7158
 7160 3 -33.73 -4.34 20.6 0.116 7159
 7161 3 -33.84 -4.44 20.96 0.135 7160
 7162 3 -33.97 -4.24 21.14 0.081 7161
 7163 3 -34.08 -4.05 21.28 0.095 7162
 7164 3 -34.09 -3.74 21.44 0.108 7163
 7165 3 -33.97 -3.5 21.5 0.124 7164
 7166 3 -33.89 -3.39 21.55 0.082 7165
 7167 3 -33.71 -4.09 20.01 0.144 7159
 7168 3 -33.65 -3.74 19.85 0.213 7167
 7169 3 -33.66 -3.58 19.8 0.254 7168
 7170 3 -33.31 -3.53 19.71 0.158 7169
 7171 3 -33.08 -3.38 19.43 0.147 7170
 7172 3 -32.72 -3.23 19.16 0.127 7171
 7173 3 -32.55 -3.21 19.21 0.193 7172
 7174 3 -32.4 -3.06 19.47 0.084 7173
 7175 3 -32.33 -2.81 19.57 0.082 7174
 7176 3 -32.24 -2.74 19.58 0.118 7175
 7177 3 -32.43 -3.31 19.05 0.09 7173
 7178 3 -32.24 -3.29 18.78 0.14 7177
 7179 3 -31.92 -3.14 18.94 0.1 7178
 7180 3 -31.69 -3.13 19.01 0.109 7179
 7181 3 -31.27 -3 19 0.076 7180
 7182 3 -30.99 -3.1 19.03 0.058 7181
 7183 3 -30.76 -3.18 19.02 0.069 7182
 7184 3 -30.39 -3.32 19.1 0.072 7183
 7185 3 -30.14 -3.48 19.14 0.061 7184
 7186 3 -29.99 -3.75 19.22 0.138 7185
 7187 3 -30 -4.04 19.43 0.133 7186
 7188 3 -30.05 -4.42 19.63 0.073 7187
 7189 3 -29.97 -4.6 19.83 0.103 7188
 7190 3 -29.85 -4.73 20.06 0.15 7189
 7191 3 -30.03 -5.09 20.33 0.134 7190
 7192 3 -30.11 -5.23 20.62 0.065 7191
 7193 3 -30.02 -5.38 20.82 0.093 7192
 7194 3 -29.87 -5.54 21.07 0.077 7193
 7195 3 -29.8 -5.74 21.24 0.085 7194
 7196 3 -29.55 -5.91 21.27 0.062 7195
 7197 3 -29.42 -6.22 21.3 0.08 7196
 7198 3 -29.45 -6.6 21.42 0.113 7197
 7199 3 -29.45 -6.72 21.45 0.103 7198
 7200 3 -34.07 -3.47 19.85 0.175 7169
 7201 3 -34.17 -3.35 19.76 0.227 7200
 7202 3 -34.14 -3.18 19.41 0.14 7201
 7203 3 -33.94 -2.81 19.15 0.129 7202
 7204 3 -33.76 -2.39 19.05 0.122 7203
 7205 3 -33.91 -2.17 18.91 0.095 7204
 7206 3 -34.12 -1.98 18.79 0.13 7205
 7207 3 -34.23 -1.8 18.57 0.000125 7206
 7208 3 -34.31 -3.3 20.02 0.154 7201
 7209 3 -34.38 -3.18 20.08 0.137 7208
 7210 3 -34.41 -2.86 20.25 0.152 7209
 7211 3 -34.34 -2.47 20.26 0.17 7210
 7212 3 -34.39 -2.19 20.23 0.139 7211
 7213 3 -34.3 -1.8 20.3 0.153 7212
 7214 3 -34 -1.64 20.46 0.164 7213
 7215 3 -33.86 -1.39 20.62 0.127 7214
 7216 3 -33.45 -1.27 20.72 0.141 7215
 7217 3 -33.14 -1.15 20.89 0.1 7216
 7218 3 -32.84 -1.08 21.1 0.206 7217
 7219 3 -32.5 -0.96 21.35 0.23 7218
 7220 3 -32.25 -0.97 21.56 0.245 7219
 7221 3 -32.23 -1.34 21.46 0.119 7220
 7222 3 -32.12 -1.36 21.42 0.192 7221
 7223 3 -31.98 -1.35 21.42 0.194 7222
 7224 3 -31.86 -1.4 21.22 0.118 7223
 7225 3 -31.52 -1.5 21.15 0.049 7224
 7226 3 -31.74 -1.26 21.6 0.149 7223
 7227 3 -31.63 -1.22 21.54 0.077 7226
 7228 3 -31.95 -0.73 21.77 0.165 7220
 7229 3 -31.8 -0.63 21.82 0.156 7228
 7230 3 -31.55 -0.35 22.04 0.185 7229
 7231 3 -31.31 -0.17 22.25 0.099 7230
 7232 3 -31.1 -0.12 22.46 0.139 7231
 7233 3 -30.85 -0.08 22.72 0.134 7232
 7234 3 -30.56 -0.07 23 0.121 7233
 7235 3 -30.27 -0.18 23.13 0.123 7234
 7236 3 -30.03 -0.21 23.24 0.094 7235
 7237 3 -29.77 -0.24 23.34 0.095 7236
 7238 3 -29.5 -0.16 23.55 0.148 7237
 7239 3 -29.29 -0.07 23.81 0.186 7238
 7240 3 -29.16 0.06 24.23 0.207 7239
 7241 3 -28.85 0.13 24.49 0.166 7240
 7242 3 -28.51 0.12 24.44 0.163 7241
 7243 3 -28.19 0.22 24.39 0.135 7242
 7244 3 -27.89 0.42 24.43 0.216 7243
 7245 3 -27.78 0.54 24.32 0.24 7244
 7246 3 -27.57 0.63 24.05 0.202 7245
 7247 3 -27.4 0.75 23.92 0.162 7246
 7248 3 -27.52 0.92 24.24 0.123 7247
 7249 3 -27.68 0.88 24.46 0.141 7248
 7250 3 -27.84 0.96 24.66 0.137 7249
 7251 3 -28.11 0.96 24.98 0.126 7250
 7252 3 -28.5 1.07 25.08 0.115 7251
 7253 3 -28.71 1.3 25.19 0.115 7252
 7254 3 -28.73 1.5 25.31 0.224 7253
 7255 3 -28.54 1.62 25.4 0.121 7254
 7256 3 -28.5 1.81 25.36 0.108 7255
 7257 3 -28.39 2.07 25.46 0.116 7256
 7258 3 -28.28 2.25 25.47 0.245 7257
 7259 3 -28.21 2.26 25 0.068 7258
 7260 3 -29.09 1.47 25.32 0.083 7254
 7261 3 -29.2 1.53 25.35 0.101 7260
 7262 3 -29.34 1.68 25.65 0.093 7261
 7263 3 -29.5 1.83 25.99 0.075 7262
 7264 3 -29.7 2.02 26.27 0.093 7263
 7265 3 -27.33 0.79 23.64 0.155 7247
 7266 3 -27.23 0.77 23.44 0.147 7265
 7267 3 -26.88 0.7 23.14 0.188 7266
 7268 3 -26.79 0.66 23.01 0.216 7267
 7269 3 -26.57 0.88 23.29 0.065 7268
 7270 3 -26.5 0.89 23.46 0.091 7269
 7271 3 -26.71 0.56 22.75 0.123 7268
 7272 3 -26.6 0.35 22.49 0.099 7271
 7273 3 -26.51 0.16 22.35 0.102 7272
 7274 3 -27.85 0.22 24.75 0.081 7244
 7275 3 -27.82 0.15 24.86 0.095 7274
 7276 3 -27.69 0.14 25.16 0.075 7275
 7277 3 -27.82 0.06 25.41 0.08 7276
 7278 3 -27.93 0.14 25.62 0.092 7277
 7279 3 -28.14 0.33 25.76 0.065 7278
 7280 3 -28.31 0.47 25.99 0.12 7279
 7281 3 -28.33 0.51 26.15 0.087 7280
 7282 3 -33.66 -4.89 20.48 0.129 7156
 7283 3 -33.18 -4.87 20.54 0.149 7282
 7284 3 -33.01 -4.56 20.4 0.104 7283
 7285 3 -32.7 -4.46 20.43 0.099 7284
 7286 3 -32.42 -4.39 20.37 0.073 7285
 7287 3 -32.13 -4.44 20.26 0.000125 7286
 7288 3 -34.09 -5.55 20.78 0.174 7153
 7289 3 -34.02 -5.6 21.04 0.124 7288
 7290 3 -33.69 -5.63 21.32 0.129 7289
 7291 3 -33.29 -5.46 21.51 0.071 7290
 7292 3 -33.14 -5.41 21.62 0.08 7291
 7293 3 -32.92 -5.37 21.59 0.098 7292
 7294 3 -32.67 -5.39 21.81 0.126 7293
 7295 3 -32.55 -5.6 22.04 0.116 7294
 7296 3 -32.36 -5.4 22.03 0.066 7295
 7297 3 -32.24 -5.31 22.07 0.103 7296
 7298 3 -32.03 -5.3 22.28 0.08 7297
 7299 3 -31.87 -5.3 22.5 0.073 7298
 7300 3 -31.71 -5.22 22.85 0.1 7299
 7301 3 -31.47 -5.11 23 0.136 7300
 7302 3 -31.25 -5 23.07 0.092 7301
 7303 3 -31.01 -4.91 23.2 0.076 7302
 7304 3 -30.75 -4.87 23.26 0.074 7303
 7305 3 -32.58 -5.79 22.17 0.091 7295
 7306 3 -32.54 -5.87 22.3 0.113 7305
 7307 3 -32.31 -6.1 22.19 0.07 7306
 7308 3 -32.09 -6.3 22.18 0.083 7307
 7309 3 -31.86 -6.34 22.03 0.146 7308
 7310 3 -31.98 -6.1 21.66 0.071 7309
 7311 3 -32.14 -6.05 21.47 0.072 7310
 7312 3 -32.19 -6.15 21.2 0.072 7311
 7313 3 -32.39 -6.16 20.94 0.163 7312
 7314 3 -32.59 -6.25 20.67 0.108 7313
 7315 3 -34.23 -6.79 20.92 0.102 7149
 7316 3 -34.21 -6.75 21.04 0.000125 7315
 7317 3 -34.72 -7.47 20.73 0.195 7140
 7318 3 -34.91 -7.41 20.79 0.198 7317
 7319 3 -35.28 -7.27 20.78 0.186 7318
 7320 3 -35.44 -7.22 20.73 0.186 7319
 7321 3 -35.67 -7.26 20.72 0.173 7320
 7322 3 -36.03 -7.2 20.59 0.212 7321
 7323 3 -36.25 -7.13 20.56 0.215 7322
 7324 3 -36.38 -7.02 20.55 0.209 7323
 7325 3 -36.62 -6.89 20.55 0.346 7324
 7326 3 -36.73 -6.75 20.78 0.323 7325
 7327 3 -36.85 -6.65 20.81 0.402 7326
 7328 3 -37.02 -6.62 21.1 0.446 7327
 7329 3 -37.19 -6.45 21.04 0.418 7328
 7330 3 -36.86 -6.07 21.37 0.119 7329
 7331 3 -36.78 -5.77 21.34 0.153 7330
 7332 3 -36.58 -5.5 21.51 0.078 7331
 7333 3 -36.35 -5.36 21.57 0.101 7332
 7334 3 -36.47 -5.04 21.66 0.112 7333
 7335 3 -36.71 -4.82 21.53 0.106 7334
 7336 3 -37.03 -4.62 21.42 0.107 7335
 7337 3 -37.04 -4.33 21.54 0.098 7336
 7338 3 -37.17 -4.06 21.4 0.109 7337
 7339 3 -37.29 -3.98 21.15 0.055 7338
 7340 3 -37.56 -3.84 21.12 0.042 7339
 7341 3 -37.79 -3.81 21.31 0.105 7340
 7342 3 -38.12 -3.8 21.39 0.097 7341
 7343 3 -37.42 -6.45 21.08 0.382 7329
 7344 3 -37.57 -6.29 21.07 0.342 7343
 7345 3 -37.83 -6.03 21.11 0.259 7344
 7346 3 -38.17 -5.82 21.13 0.323 7345
 7347 3 -38.51 -5.64 21.18 0.409 7346
 7348 3 -38.81 -5.63 21.16 0.454 7347
 7349 3 -39 -5.52 21.21 0.44 7348
 7350 3 -39.09 -5.85 21.53 0.193 7349
 7351 3 -39.14 -5.82 21.68 0.243 7350
 7352 3 -39.04 -6.17 21.9 0.116 7351
 7353 3 -39.01 -6.26 21.96 0.166 7352
 7354 3 -39.09 -6.55 22.03 0.106 7353
 7355 3 -39.1 -6.87 22.05 0.089 7354
 7356 3 -39.02 -7.05 22.23 0.107 7355
 7357 3 -39.16 -7.3 22.2 0.094 7356
 7358 3 -39.41 -7.55 22.12 0.114 7357
 7359 3 -39.62 -7.74 22.03 0.136 7358
 7360 3 -39.85 -7.81 22.23 0.05 7359
 7361 3 -39.29 -5.7 21.75 0.411 7351
 7362 3 -39.41 -5.66 21.79 0.371 7361
 7363 3 -39.55 -5.63 21.84 0.39 7362
 7364 3 -39.7 -5.62 21.94 0.416 7363
 7365 3 -39.98 -5.59 22.11 0.466 7364
 7366 3 -40.26 -5.67 22.27 0.511 7365
 7367 3 -40.55 -5.72 22.68 0.487 7366
 7368 3 -40.64 -5.74 22.73 0.542 7367
 7369 3 -40.84 -5.55 22.59 0.441 7368
 7370 3 -41.3 -5.65 22.22 0.312 7369
 7371 3 -41.62 -5.76 21.95 0.198 7370
 7372 3 -41.96 -5.84 21.89 0.189 7371
 7373 3 -42.3 -5.86 21.88 0.197 7372
 7374 3 -42.59 -6.1 21.93 0.202 7373
 7375 3 -42.9 -6.31 21.75 0.141 7374
 7376 3 -43.15 -6.43 21.72 0.144 7375
 7377 3 -43.4 -6.52 21.67 0.25 7376
 7378 3 -43.59 -6.67 21.67 0.397 7377
 7379 3 -43.73 -6.59 21.73 0.136 7378
 7380 3 -43.98 -6.43 21.81 0.181 7379
 7381 3 -44.05 -6.39 21.83 0.181 7380
 7382 3 -44.11 -6.35 21.86 0.181 7381
 7383 3 -43.87 -6.49 21.78 0.136 7382
 7384 3 -44.15 -6.32 21.92 0.136 7383
 7385 3 -43.73 -6.69 21.68 0.114 7383
 7386 3 -43.67 -6.8 21.69 0.056 7385
 7387 3 -44.37 -6.28 21.7 0.157 7381
 7388 3 -44.5 -6.32 21.65 0.176 7387
 7389 3 -44.58 -6.54 21.53 0.178 7388
 7390 3 -44.63 -6.63 21.6 0.232 7389
 7391 3 -44.71 -6.73 21.74 0.269 7390
 7392 3 -44.93 -6.85 21.48 0.113 7391
 7393 3 -45.21 -7.02 21.55 0.133 7392
 7394 3 -45.57 -7.13 21.71 0.145 7393
 7395 3 -45.85 -7.24 21.95 0.164 7394
 7396 3 -46.12 -7.43 21.96 0.154 7395
 7397 3 -46.4 -7.44 22.04 0.17 7396
 7398 3 -46.76 -7.54 21.68 0.178 7397
 7399 3 -46.86 -7.46 21.6 0.188 7398
 7400 3 -46.69 -7.63 21.37 0.143 7399
 7401 3 -46.52 -7.78 21.15 0.199 7400
 7402 3 -46.53 -7.56 20.9 0.132 7401
 7403 3 -46.48 -7.43 20.65 0.095 7402
 7404 3 -46.36 -7.44 20.39 0.226 7403
 7405 3 -46.23 -7.8 20.27 0.152 7404
 7406 3 -46.1 -7.82 20.13 0.191 7405
 7407 3 -45.98 -8.18 20.11 0.086 7406
 7408 3 -45.93 -8.16 20 0.000125 7407
 7409 3 -46.06 -7.6 20.04 0.162 7406
 7410 3 -46.08 -7.38 20.01 0.067 7409
 7411 3 -46.41 -7.13 20.32 0.197 7404
 7412 3 -46.44 -6.82 20.51 0.128 7411
 7413 3 -46.49 -6.55 20.52 0.119 7412
 7414 3 -46.7 -6.26 20.8 0.115 7413
 7415 3 -46.77 -6.07 21.08 0.114 7414
 7416 3 -46.65 -5.97 21.2 0.101 7415
 7417 3 -46.42 -7.11 20.11 0.1 7411
 7418 3 -46.39 -7.02 19.77 0.19 7417
 7419 3 -46.23 -7.23 19.62 0.154 7418
 7420 3 -46.15 -7.34 19.44 0.114 7419
 7421 3 -45.97 -7.59 19.12 0.08 7420
 7422 3 -45.94 -7.76 18.87 0.09 7421
 7423 3 -45.93 -7.72 18.66 0.165 7422
 7424 3 -45.75 -7.64 18.62 0.073 7423
 7425 3 -45.51 -7.66 18.76 0.064 7424
 7426 3 -45.21 -7.62 18.74 0.115 7425
 7427 3 -45.1 -7.34 18.62 0.103 7426
 7428 3 -44.93 -7.26 18.49 0.131 7427
 7429 3 -46.04 -7.91 18.48 0.132 7423
 7430 3 -45.94 -8.19 18.44 0.195 7429
 7431 3 -46.29 -8.09 18.16 0.155 7430
 7432 3 -46.36 -8.14 18.06 0.208 7431
 7433 3 -46.39 -8.06 17.68 0.09 7432
 7434 3 -46.4 -8.07 17.56 0.146 7433
 7435 3 -46.4 -8.06 17.46 0.104 7434
 7436 3 -46.61 -8.29 18.23 0.093 7432
 7437 3 -46.93 -8.44 18.27 0.113 7436
 7438 3 -47.02 -8.55 18.28 0.047 7437
 7439 3 -45.8 -8.32 18.51 0.091 7430
 7440 3 -45.54 -8.48 18.68 0.066 7439
 7441 3 -45.27 -8.33 18.81 0.059 7440
 7442 3 -45.01 -8.21 18.57 0.111 7441
 7443 3 -46.55 -6.88 19.65 0.107 7418
 7444 3 -46.69 -6.87 19.55 0.107 7443
 7445 3 -47.03 -6.72 19.41 0.177 7444
 7446 3 -47.28 -6.69 19.22 0.151 7445
 7447 3 -47.37 -6.73 18.83 0.08 7446
 7448 3 -47.6 -6.75 18.62 0.113 7447
 7449 3 -47.71 -6.74 18.37 0.14 7448
 7450 3 -47.59 -6.68 18.17 0.1 7449
 7451 3 -47.59 -6.79 18.01 0.086 7450
 7452 3 -47.51 -6.8 17.64 0.111 7451
 7453 3 -47.36 -6.75 17.42 0.078 7452
 7454 3 -47.22 -6.63 17.1 0.098 7453
 7455 3 -47.06 -6.54 16.84 0.106 7454
 7456 3 -46.89 -6.2 16.87 0.062 7455
 7457 3 -46.57 -6.14 16.77 0.111 7456
 7458 3 -46.39 -5.88 16.65 0.111 7457
 7459 3 -46.26 -5.64 16.6 0.068 7458
 7460 3 -46.12 -5.35 16.49 0.103 7459
 7461 3 -45.81 -5.21 16.36 0.062 7460
 7462 3 -45.38 -5.15 16.31 0.085 7461
 7463 3 -45.01 -5 16.43 0.092 7462
 7464 3 -44.69 -4.99 16.26 0.127 7463
 7465 3 -44.39 -5.02 16.09 0.087 7464
 7466 3 -44.08 -4.98 16.06 0.165 7465
 7467 3 -43.96 -4.92 16.02 0.15 7466
 7468 3 -43.84 -4.94 15.78 0.095 7467
 7469 3 -43.87 -4.77 15.59 0.078 7468
 7470 3 -43.74 -4.5 15.42 0.125 7469
 7471 3 -43.95 -4.79 16.25 0.091 7467
 7472 3 -43.81 -4.67 16.31 0.095 7471
 7473 3 -43.75 -4.35 16.45 0.084 7472
 7474 3 -43.61 -4.12 16.45 0.16 7473
 7475 3 -43.2 -4.37 16.34 0.091 7474
 7476 3 -42.99 -4.56 16.32 0.068 7475
 7477 3 -42.83 -4.78 16.23 0.17 7476
 7478 3 -42.68 -4.82 16.16 0.214 7477
 7479 3 -42.57 -5.02 16.23 0.182 7478
 7480 3 -42.47 -5.14 16.26 0.14 7479
 7481 3 -42.38 -4.53 15.97 0.064 7478
 7482 3 -42.42 -4.23 15.77 0.113 7481
 7483 3 -42.7 -4.16 15.6 0.086 7482
 7484 3 -43 -4.11 15.41 0.083 7483
 7485 3 -43.3 -4.24 15.31 0.099 7484
 7486 3 -47.93 -6.81 18.35 0.039 7449
 7487 3 -47.95 -6.85 18.21 0.099 7486
 7488 3 -48.09 -6.88 17.99 0.089 7487
 7489 3 -48.39 -6.78 17.92 0.083 7488
 7490 3 -48.45 -6.92 17.83 0.036 7489
 7491 3 -47.09 -7.29 21.59 0.129 7399
 7492 3 -47.2 -7.34 21.59 0.086 7491
 7493 3 -44.45 -6.76 22.07 0.072 7391
 7494 3 -44.25 -6.92 22.09 0.111 7493
 7495 3 -44.09 -7.17 21.99 0.095 7494
 7496 3 -43.89 -7.54 21.96 0.117 7495
 7497 3 -43.84 -7.66 21.9 0.000125 7496
 7498 3 -44.63 -6.09 21.79 0.098 7388
 7499 3 -44.96 -5.82 21.79 0.085 7498
 7500 3 -44.32 -6.16 22.19 0.122 7380
 7501 3 -44.42 -6.14 22.34 0.148 7500
 7502 3 -44.64 -6.17 22.6 0.165 7501
 7503 3 -44.73 -6.14 23.01 0.17 7502
 7504 3 -44.92 -6.08 23.28 0.114 7503
 7505 3 -45.09 -6.07 23.51 0.133 7504
 7506 3 -45.37 -6.09 23.7 0.149 7505
 7507 3 -45.61 -5.97 23.83 0.2 7506
 7508 3 -45.65 -5.89 23.9 0.197 7507
 7509 3 -45.66 -6.02 23.99 0.127 7508
 7510 3 -45.72 -6.1 24.07 0.188 7509
 7511 3 -45.81 -6.29 24.2 0.137 7510
 7512 3 -45.97 -6.38 24.41 0.125 7511
 7513 3 -46.16 -6.49 24.69 0.147 7512
 7514 3 -46.36 -6.57 24.5 0.093 7513
 7515 3 -46.44 -6.66 24.49 0.094 7514
 7516 3 -46.7 -6.67 24.38 0.103 7515
 7517 3 -47.06 -6.56 24.43 0.094 7516
 7518 3 -47.43 -6.47 24.58 0.097 7517
 7519 3 -47.58 -6.5 24.72 0.07 7518
 7520 3 -46.15 -6.42 24.93 0.133 7513
 7521 3 -46.19 -6.4 25.06 0.124 7520
 7522 3 -46.25 -6.35 25.44 0.255 7521
 7523 3 -46.19 -6.49 25.61 0.366 7522
 7524 3 -46.23 -6.43 25.74 0.44 7523
 7525 3 -46.19 -6.75 25.8 0.491 7524
 7526 3 -46.01 -6.79 25.87 0.466 7525
 7527 3 -45.86 -7.06 25.79 0.393 7526
 7528 3 -45.47 -7.25 25.93 0.21 7527
 7529 3 -45.26 -7.67 25.81 0.07 7528
 7530 3 -45.24 -7.92 25.91 0.093 7529
 7531 3 -45.12 -8.16 26.14 0.149 7530
 7532 3 -45.09 -8.43 26.47 0.072 7531
 7533 3 -45.26 -8.57 26.69 0.117 7532
 7534 3 -45.18 -8.61 27.06 0.086 7533
 7535 3 -44.95 -8.58 27.31 0.101 7534
 7536 3 -44.8 -8.45 27.44 0.074 7535
 7537 3 -44.77 -8.4 27.55 0.089 7536
 7538 3 -44.72 -8.3 27.64 0.073 7537
 7539 3 -44.76 -7.99 27.69 0.139 7538
 7540 3 -44.9 -7.83 27.33 0.101 7539
 7541 3 -45.04 -7.57 27.28 0.04 7540
 7542 3 -45.08 -7.51 27.5 0.088 7541
 7543 3 -44.61 -8.36 27.31 0.092 7537
 7544 3 -44.48 -8.36 27.24 0.059 7543
 7545 3 -46.43 -7.26 26.04 0.141 7526
 7546 3 -46.6 -7.6 26.3 0.117 7545
 7547 3 -46.49 -7.92 26.48 0.133 7546
 7548 3 -46.57 -8.21 26.64 0.107 7547
 7549 3 -46.6 -8.36 26.88 0.116 7548
 7550 3 -46.41 -7.1 25.2 0.185 7525
 7551 3 -46.63 -6.94 25.4 0.104 7550
 7552 3 -46.95 -6.92 25.46 0.094 7551
 7553 3 -47.04 -6.78 25.41 0.05 7552
 7554 3 -46.45 -5.66 25.88 0.251 7524
 7555 3 -46.76 -5.53 25.87 0.196 7554
 7556 3 -46.83 -5.46 25.89 0.271 7555
 7557 3 -46.97 -5.64 25.38 0.099 7556
 7558 3 -47.09 -5.63 25.23 0.153 7557
 7559 3 -47.15 -5.63 25.13 0.131 7558
 7560 3 -46.94 -5.25 26.06 0.19 7556
 7561 3 -47.1 -4.99 25.89 0.18 7560
 7562 3 -47.41 -4.8 25.94 0.176 7561
 7563 3 -47.6 -4.49 25.88 0.193 7562
 7564 3 -47.79 -4.28 25.91 0.523 7563
 7565 3 -47.94 -4.13 26.1 0.665 7564
 7566 3 -48.32 -3.91 26.09 0.708 7565
 7567 3 -48.47 -3.83 26.27 0.584 7566
 7568 3 -48.51 -3.82 26.23 0.555 7567
 7569 3 -48.55 -3.81 26.2 0.555 7568
 7570 3 -48.07 -3.48 26.75 0.093 7569
 7571 3 -48.23 -3.29 26.94 0.163 7570
 7572 3 -48.38 -3.32 27.21 0.1 7571
 7573 3 -48.46 -3.2 27.24 0.112 7572
 7574 3 -48.5 -2.91 27.37 0.15 7573
 7575 3 -48.31 -2.63 27.5 0.074 7574
 7576 3 -48.17 -2.36 27.61 0.086 7575
 7577 3 -48.04 -2.05 27.72 0.13 7576
 7578 3 -48.03 -1.94 27.75 0.143 7577
 7579 3 -48.1 -3.06 26.94 0.077 7571
 7580 3 -47.89 -2.96 27.09 0.157 7579
 7581 3 -47.68 -2.86 27.03 0.102 7580
 7582 3 -47.49 -2.8 27.08 0.115 7581
 7583 3 -47.14 -2.81 26.99 0.077 7582
 7584 3 -46.85 -2.63 26.95 0.098 7583
 7585 3 -46.73 -2.38 26.9 0.081 7584
 7586 3 -46.58 -2.3 26.59 0.097 7585
 7587 3 -46.47 -2.39 26.35 0.067 7586
 7588 3 -47.98 -3.03 27.29 0.128 7580
 7589 3 -48.03 -3.05 27.38 0.106 7588
 7590 3 -48.05 -3.16 27.72 0.078 7589
 7591 3 -48.19 -3.27 27.9 0.118 7590
 7592 3 -48.27 -3.31 28.17 0.096 7591
 7593 3 -48.25 -3.27 28.27 0.041 7592
 7594 3 -48.68 -3.47 25.55 0.214 7568
 7595 3 -48.81 -3.24 25.38 0.114 7594
 7596 3 -48.33 -3.81 27.04 0.174 7567
 7597 3 -48.39 -3.81 27.21 0.182 7596
 7598 3 -48.46 -3.79 27.35 0.128 7597
 7599 3 -48.71 -3.99 27.68 0.108 7598
 7600 3 -48.84 -4 27.94 0.128 7599
 7601 3 -49.03 -4.05 28.2 0.104 7600
 7602 3 -49.11 -4.06 28.29 0.000125 7601
 7603 3 -48.08 -3.87 27.36 0.072 7597
 7604 3 -47.96 -3.9 27.44 0.079 7603
 7605 3 -46.12 -5.55 25.9 0.11 7554
 7606 3 -45.79 -5.36 25.84 0.083 7605
 7607 3 -45.53 -5.17 25.7 0.137 7606
 7608 3 -45.45 -5.1 25.65 0.191 7607
 7609 3 -45.49 -5.14 25.27 0.095 7608
 7610 3 -45.38 -5.27 25.06 0.121 7609
 7611 3 -45.31 -5.41 25.02 0.000125 7610
 7612 3 -45.26 -4.98 25.87 0.083 7608
 7613 3 -45.01 -4.78 25.96 0.155 7612
 7614 3 -44.72 -4.86 26 0.1 7613
 7615 3 -44.44 -4.8 26.22 0.112 7614
 7616 3 -44.05 -4.57 26.3 0.091 7615
 7617 3 -43.89 -4.45 26.43 0.219 7616
 7618 3 -43.6 -4.71 26.45 0.151 7617
 7619 3 -43.52 -4.83 26.35 0.136 7618
 7620 3 -43.29 -4.91 26.28 0.09 7619
 7621 3 -43.06 -5.04 25.98 0.112 7620
 7622 3 -44.03 -4.18 26.47 0.12 7617
 7623 3 -44.03 -4.08 26.55 0.141 7622
 7624 3 -44.21 -3.76 26.75 0.08 7623
 7625 3 -44.43 -3.65 26.69 0.066 7624
 7626 3 -44.68 -3.36 27.02 0.122 7625
 7627 3 -44.71 -3.31 27.12 0.096 7626
 7628 3 -45.94 -5.67 23.73 0.076 7509
 7629 3 -46.24 -5.53 23.67 0.106 7628
 7630 3 -46.36 -5.5 23.64 0.089 7629
 7631 3 -45.52 -5.85 23.96 0.095 7508
 7632 3 -43.09 -7.15 21.48 0.094 7379
 7633 3 -42.96 -7.28 21.32 0.132 7632
 7634 3 -42.83 -7.56 21.18 0.172 7633
 7635 3 -42.81 -7.7 21.22 0.174 7634
 7636 3 -42.78 -7.75 21.12 0.096 7635
 7637 3 -42.75 -7.78 21.07 0.096 7636
 7638 3 -42.73 -7.81 21.02 0.096 7637
 7639 3 -42.72 -7.87 21.18 0.076 7637
 7640 3 -42.75 -8 21.17 0.138 7639
 7641 3 -42.9 -8.31 21.24 0.074 7640
 7642 3 -43.2 -8.43 21.5 0.129 7641
 7643 3 -43.54 -8.4 21.72 0.116 7642
 7644 3 -43.55 -8.42 21.89 0.085 7643
 7645 3 -42.77 -7.9 20.9 0.000125 7636
 7646 3 -43.04 -7.71 21.21 0.092 7635
 7647 3 -43.02 -7.79 21.29 0.000125 7646
 7648 3 -43.47 -6.92 21.75 0.085 7378
 7649 3 -40.49 -5.84 23.09 0.077 7368
 7650 3 -40.32 -6.31 23.03 0.098 7649
 7651 3 -40.32 -6.52 23.22 0.108 7650
 7652 3 -40.4 -6.73 23.37 0.146 7651
 7653 3 -40.62 -6.88 23.62 0.105 7652
 7654 3 -40.8 -6.95 23.71 0.105 7653
 7655 3 -40.8 -7.09 23.78 0.119 7654
 7656 3 -40.73 -7.41 23.78 0.092 7655
 7657 3 -39.71 -6.08 21.32 0.065 7362
 7658 3 -39.81 -6.1 21.25 0.094 7657
 7659 3 -39.9 -6.15 21.18 0.162 7658
 7660 3 -40.2 -5.94 21.03 0.142 7659
 7661 3 -40.54 -5.86 20.95 0.000125 7660
 7662 3 -40.06 -6.4 21.06 0.104 7659
 7663 3 -40.18 -6.5 21.11 0.116 7662
 7664 3 -40.33 -6.56 21.15 0.073 7663
 7665 3 -38.75 -5.73 22.07 0.058 7361
 7666 3 -38.47 -5.88 22.23 0.142 7665
 7667 3 -38.33 -5.98 22.44 0.071 7666
 7668 3 -38.13 -6.05 22.58 0.094 7667
 7669 3 -37.97 -6.16 22.67 0.064 7668
 7670 3 -39 -5.19 21.08 0.422 7349
 7671 3 -38.99 -5.03 21.12 0.442 7670
 7672 3 -39.24 -4.95 21.06 0.402 7671
 7673 3 -39.31 -4.85 21.11 0.364 7672
 7674 3 -39.42 -4.65 20.42 0.103 7673
 7675 3 -39.5 -4.68 20.32 0.128 7674
 7676 3 -39.68 -4.8 20.03 0.15 7675
 7677 3 -39.84 -4.84 19.98 0.091 7676
 7678 3 -39.49 -4.75 21.16 0.201 7673
 7679 3 -39.62 -4.38 21.19 0.159 7678
 7680 3 -39.7 -4.09 21.09 0.182 7679
 7681 3 -39.88 -3.9 21.05 0.257 7680
 7682 3 -39.98 -3.78 21.04 0.292 7681
 7683 3 -39.88 -3.54 20.91 0.171 7682
 7684 3 -39.9 -3.15 20.66 0.227 7683
 7685 3 -39.98 -3.07 20.66 0.251 7684
 7686 3 -39.96 -3.08 21.04 0.101 7685
 7687 3 -40.02 -2.92 21.23 0.088 7686
 7688 3 -40 -2.74 21.45 0.07 7687
 7689 3 -40.11 -2.87 20.43 0.194 7685
 7690 3 -40.25 -2.82 20.36 0.199 7689
 7691 3 -40.4 -2.54 20.27 0.183 7690
 7692 3 -40.84 -2.36 20.32 0.172 7691
 7693 3 -41.19 -2.29 20.3 0.151 7692
 7694 3 -41.54 -2.23 20.35 0.162 7693
 7695 3 -41.87 -2.11 20.46 0.155 7694
 7696 3 -42.18 -1.91 20.59 0.17 7695
 7697 3 -42.57 -1.8 20.56 0.204 7696
 7698 3 -42.93 -1.7 20.58 0.293 7697
 7699 3 -42.63 -1.43 20.86 0.195 7698
 7700 3 -42.45 -1.33 20.91 0.12 7699
 7701 3 -42.28 -1.36 21.34 0.098 7700
 7702 3 -42.02 -1.34 21.61 0.087 7701
 7703 3 -41.75 -1.5 21.64 0.109 7702
 7704 3 -41.65 -1.52 21.66 0.000125 7703
 7705 3 -43.19 -1.9 20.39 0.253 7698
 7706 3 -43.22 -2.26 20.22 0.365 7705
 7707 3 -43.23 -2.58 20.02 0.537 7706
 7708 3 -43.25 -2.8 19.83 0.6 7707
 7709 3 -43.88 -2.26 19.29 0.138 7708
 7710 3 -43.97 -2.23 19.18 0.173 7709
 7711 3 -44.03 -2.04 18.92 0.173 7710
 7712 3 -43.96 -1.7 18.7 0.146 7711
 7713 3 -43.86 -1.48 18.53 0.121 7712
 7714 3 -43.87 -1.27 18.36 0.128 7713
 7715 3 -43.55 -1.11 18.62 0.108 7714
 7716 3 -43.39 -1 18.94 0.105 7715
 7717 3 -43.59 -0.96 19.24 0.109 7716
 7718 3 -43.59 -1.11 19.4 0.085 7717
 7719 3 -43.55 -1.35 19.21 0.112 7718
 7720 3 -43.44 -1.4 19.08 0.111 7719
 7721 3 -43.18 -2.96 19.86 0.567 7708
 7722 3 -43.02 -3.13 19.92 0.581 7721
 7723 3 -42.97 -3.28 19.9 0.552 7722
 7724 3 -42.87 -3.35 19.81 0.539 7723
 7725 3 -42.78 -3.45 19.76 0.557 7724
 7726 3 -42.84 -3.27 19.39 0.179 7725
 7727 3 -42.87 -3.19 19.2 0.179 7726
 7728 3 -42.92 -3.1 19.01 0.179 7727
 7729 3 -42.31 -3.78 20.24 0.173 7727
 7730 3 -41.9 -4.08 20.15 0.135 7729
 7731 3 -41.7 -4.32 20.07 0.075 7730
 7732 3 -41.61 -4.54 20.07 0.143 7731
 7733 3 -41.53 -4.72 19.94 0.087 7732
 7734 3 -41.33 -4.68 19.67 0.112 7733
 7735 3 -41.1 -4.68 19.51 0.105 7734
 7736 3 -40.85 -4.78 19.27 0.089 7735
 7737 3 -40.58 -4.92 19.1 0.098 7736
 7738 3 -40.38 -5.02 18.9 0.122 7737
 7739 3 -40.21 -5.12 18.65 0.081 7738
 7740 3 -40.33 -5.26 18.48 0.095 7739
 7741 3 -42.75 -3.05 18.82 0.099 7726
 7742 3 -42.71 -3.13 18.73 0.000125 7741
 7743 3 -43.04 -3.45 19.55 0.137 7725
 7744 3 -42.94 -3.57 19.48 0.149 7743
 7745 3 -42.94 -3.89 19.51 0.14 7744
 7746 3 -42.68 -3.98 19.25 0.111 7745
 7747 3 -42.62 -3.95 18.93 0.137 7746
 7748 3 -42.46 -4.01 18.68 0.101 7747
 7749 3 -42.12 -4.13 18.63 0.072 7748
 7750 3 -41.92 -4.19 18.45 0.09 7749
 7751 3 -41.7 -4.38 18.49 0.094 7750
 7752 3 -41.37 -4.38 18.39 0.115 7751
 7753 3 -41.25 -4.27 18.37 0.052 7752
 7754 3 -42.44 -3.41 19.64 0.107 7724
 7755 3 -42.49 -3.31 19.54 0.122 7754
 7756 3 -42.37 -3.3 19.29 0.113 7755
 7757 3 -42.22 -3.37 19.14 0.109 7756
 7758 3 -42.71 -3.17 20.67 0.085 7722
 7759 3 -42.7 -3.15 20.8 0.091 7758
 7760 3 -42.61 -2.91 20.71 0.072 7759
 7761 3 -40.45 -3.83 21.29 0.13 7682
 7762 3 -40.64 -3.78 21.39 0.093 7761
 7763 3 -40.93 -3.72 21.27 0.073 7762
 7764 3 -41.14 -3.63 21.31 0.124 7763
 7765 3 -41.25 -3.43 21.19 0.092 7764
 7766 3 -41.27 -3.35 21.12 0.000125 7765
 7767 3 -38.64 -4.85 20.9 0.11 7671
 7768 3 -38.43 -4.78 21.03 0.166 7767
 7769 3 -38.1 -4.72 21.15 0.098 7768
 7770 3 -37.92 -4.57 21.38 0.095 7769
 7771 3 -37.66 -4.8 21.41 0.072 7770
 7772 3 -37.53 -4.93 21.57 0.102 7771
 7773 3 -37.27 -5.05 21.67 0.083 7772
 7774 3 -36.86 -6.8 21.59 0.142 7328
 7775 3 -36.82 -6.84 21.73 0.108 7774
 7776 3 -36.65 -6.91 22.05 0.085 7775
 7777 3 -36.49 -6.81 22.36 0.161 7776
 7778 3 -36.49 -6.85 22.54 0.181 7777
 7779 3 -36.45 -6.89 22.66 0.103 7778
 7780 3 -36.45 -6.94 22.79 0.083 7779
 7781 3 -36.83 -6.86 22.48 0.078 7778
 7782 3 -36.94 -7.19 22.53 0.108 7781
 7783 3 -36.85 -7.26 22.27 0.056 7782
 7784 3 -36.69 -6.87 20.05 0.134 7325
 7785 3 -36.67 -6.82 19.93 0.062 7784
 7786 3 -36.8 -6.86 19.65 0.109 7785
 7787 3 -36.96 -6.82 19.39 0.06 7786
 7788 3 -37 -6.91 19.17 0.111 7787
 7789 3 -36.96 -6.85 18.94 0.132 7788
 7790 3 -37.09 -6.58 18.58 0.122 7789
 7791 3 -37.43 -6.61 18.32 0.127 7790
 7792 3 -37.54 -6.59 18.04 0.091 7791
 7793 3 -37.84 -6.77 17.81 0.094 7792
 7794 3 -38.07 -6.85 17.52 0.131 7793
 7795 3 -38.28 -7.07 17.36 0.158 7794
 7796 3 -38.47 -7.28 17.11 0.133 7795
 7797 3 -38.7 -7.3 17.23 0.092 7796
 7798 3 -39.04 -7.32 17.24 0.121 7797
 7799 3 -39.34 -7.51 17.34 0.115 7798
 7800 3 -39.46 -7.75 17.48 0.179 7799
 7801 3 -39.77 -8.05 17.24 0.181 7800
 7802 3 -39.84 -7.96 17.52 0.081 7801
 7803 3 -39.81 -7.93 17.69 0.102 7802
 7804 3 -40.08 -7.9 17.75 0.05 7803
 7805 3 -40.08 -8.06 17.43 0.068 7804
 7806 3 -39.78 -8.13 16.87 0.113 7801
 7807 3 -39.84 -8.05 16.7 0.124 7806
 7808 3 -39.86 -7.74 16.41 0.085 7807
 7809 3 -35.94 -7.38 20.32 0.076 7322
 7810 3 -36.03 -7.42 20.22 0.073 7809
 7811 3 -35.99 -7.43 19.94 0.145 7810
 7812 3 -36 -7.37 19.82 0.172 7811
 7813 3 -35.83 -7.36 19.62 0.078 7812
 7814 3 -35.54 -7.13 19.46 0.105 7813
 7815 3 -35.33 -6.96 19.48 0.000125 7814
 7816 3 -36.15 -7.1 19.74 0.098 7812
 7817 3 -35.27 -7.13 20.49 0.114 7320
 7818 3 -35.2 -7.08 20.4 0.064 7817
 7819 3 -32.18 -9.95 20.06 0.67 7114
 7820 3 -32.01 -10.02 20.3 0.581 7819
 7821 3 -31.76 -10.03 20.52 0.469 7820
 7822 3 -31.4 -10.1 20.59 0.404 7821
 7823 3 -31.27 -9.96 20.84 0.449 7822
 7824 3 -31.04 -9.89 21.06 0.533 7823
 7825 3 -30.95 -9.9 21.48 0.579 7824
 7826 3 -31.01 -9.96 22.5 0.926 7825
 7827 3 -31.26 -10.03 23.74 0.274 7826
 7828 3 -31.43 -10.01 23.75 0.32 7827
 7829 3 -31.51 -9.99 23.86 0.308 7828
 7830 3 -31.67 -9.99 24.02 0.378 7829
 7831 3 -31.69 -10.04 24.17 0.484 7830
 7832 3 -31.82 -10.05 24.19 0.355 7831
 7833 3 -31 -9.65 24.23 0.061 7832
 7834 3 -31.1 -9.63 24.27 0.09 7833
 7835 3 -31.43 -9.52 24.34 0.109 7834
 7836 3 -31.76 -9.37 24.34 0.09 7835
 7837 3 -31.97 -9.9 24.41 0.348 7832
 7838 3 -32.09 -9.93 24.53 0.341 7837
 7839 3 -32.27 -9.85 24.73 0.306 7838
 7840 3 -32.57 -9.84 25.04 0.34 7839
 7841 3 -32.84 -9.69 25.29 0.375 7840
 7842 3 -33.27 -9.47 24.93 0.14 7841
 7843 3 -33.31 -9.4 24.81 0.089 7842
 7844 3 -32.8 -9.68 25.54 0.343 7841
 7845 3 -33.01 -9.69 25.61 0.349 7844
 7846 3 -33.01 -9.65 25.94 0.422 7845
 7847 3 -33.19 -9.57 26.03 0.391 7846
 7848 3 -33.2 -9.49 26.17 0.39 7847
 7849 3 -33.43 -9.45 26.3 0.393 7848
 7850 3 -33.62 -9.4 26.39 0.376 7849
 7851 3 -33.78 -9.4 26.55 0.379 7850
 7852 3 -34.05 -9.47 25.83 0.073 7851
 7853 3 -33.97 -9.62 25.52 0.071 7852
 7854 3 -33.92 -9.92 25.54 0.132 7853
 7855 3 -34.18 -10.1 25.62 0.176 7854
 7856 3 -34.55 -10.11 25.6 0.14 7855
 7857 3 -34.54 -10.22 25.5 0.177 7856
 7858 3 -34.87 -10.07 25.52 0.115 7857
 7859 3 -35.16 -10.17 25.74 0.132 7858
 7860 3 -35.43 -10.3 26.05 0.09 7859
 7861 3 -35.49 -10.38 26.23 0.101 7860
 7862 3 -34.37 -10.49 25.37 0.143 7857
 7863 3 -34.37 -10.77 25.39 0.094 7862
 7864 3 -34.38 -11.05 25.19 0.143 7863
 7865 3 -34.26 -11.11 24.88 0.082 7864
 7866 3 -33.9 -11 24.74 0.16 7865
 7867 3 -33.75 -11.09 24.58 0.161 7866
 7868 3 -33.27 -11.03 24.57 0.091 7867
 7869 3 -33.16 -11 24.46 0.107 7868
 7870 3 -33.88 -9.33 26.78 0.332 7851
 7871 3 -34.12 -9.19 27.04 0.342 7870
 7872 3 -34.35 -9.06 27.25 0.321 7871
 7873 3 -34.64 -9.03 27.48 0.351 7872
 7874 3 -34.95 -8.9 27.61 0.441 7873
 7875 3 -35.28 -8.93 27.56 0.487 7874
 7876 3 -35.69 -8.71 27.58 0.498 7875
 7877 3 -36.01 -8.45 27.77 0.527 7876
 7878 3 -36.12 -8.09 27.99 0.545 7877
 7879 3 -36.34 -8.13 28.3 0.503 7878
 7880 3 -35.85 -8.07 28.84 0.132 7879
 7881 3 -35.56 -7.93 28.96 0.127 7880
 7882 3 -35.34 -8.16 29.13 0.123 7881
 7883 3 -35.13 -8.46 29.3 0.12 7882
 7884 3 -34.76 -8.79 29.14 0.107 7883
 7885 3 -34.53 -8.95 28.9 0.1 7884
 7886 3 -34.34 -9.27 28.99 0.094 7885
 7887 3 -34.32 -9.41 29.02 0.085 7886
 7888 3 -36.58 -8 28.24 0.43 7879
 7889 3 -36.8 -7.81 28.37 0.377 7888
 7890 3 -37.15 -7.83 28.02 0.094 7889
 7891 3 -37.32 -7.81 28.04 0.101 7890
 7892 3 -36.86 -7.7 28.49 0.359 7889
 7893 3 -36.98 -7.59 28.64 0.341 7892
 7894 3 -37.16 -7.37 28.96 0.368 7893
 7895 3 -37.3 -7.18 29 0.345 7894
 7896 3 -37.43 -7.09 29.1 0.333 7895
 7897 3 -37.56 -6.87 29.26 0.335 7896
 7898 3 -37.75 -6.57 29.33 0.324 7897
 7899 3 -37.93 -6.27 29.49 0.397 7898
 7900 3 -38.09 -5.94 29.63 0.345 7899
 7901 3 -38.23 -5.61 29.81 0.337 7900
 7902 3 -38.26 -5.24 29.94 0.376 7901
 7903 3 -38.07 -4.81 29.91 0.388 7902
 7904 3 -38.12 -4.72 30.06 0.425 7903
 7905 3 -38.2 -4.59 30.1 0.438 7904
 7906 3 -38.24 -4.51 30.26 0.433 7905
 7907 3 -38.33 -4.29 30.41 0.415 7906
 7908 3 -38.52 -4.07 30.64 0.339 7907
 7909 3 -38.64 -3.82 30.79 0.374 7908
 7910 3 -38.68 -3.39 30.99 0.407 7909
 7911 3 -38.95 -3.08 31.28 0.479 7910
 7912 3 -39.47 -3.17 32.03 0.126 7911
 7913 3 -39.52 -3.03 32.43 0.112 7912
 7914 3 -39.68 -2.91 32.76 0.098 7913
 7915 3 -39.66 -2.86 32.88 0.124 7914
 7916 3 -39.63 -2.78 33.05 0.112 7915
 7917 3 -39.85 -2.68 33.24 0.127 7916
 7918 3 -40.12 -2.49 33.53 0.098 7917
 7919 3 -39.05 -3 31.33 0.509 7915
 7920 3 -39.1 -2.81 31.45 0.513 7919
 7921 3 -39.27 -2.53 31.71 0.551 7920
 7922 3 -39.51 -2.33 31.85 0.568 7921
 7923 3 -39.73 -2.09 32.06 0.489 7922
 7924 3 -39.95 -1.88 32.26 0.44 7923
 7925 3 -40.19 -1.6 32.42 0.409 7924
 7926 3 -40.42 -1.35 32.52 0.434 7925
 7927 3 -40.56 -1.05 32.57 0.465 7926
 7928 3 -40.89 -0.77 32.66 0.481 7927
 7929 3 -41.56 -0.56 32.68 0.588 7928
 7930 3 -42.39 -0.48 32.95 0.184 7929
 7931 3 -42.51 -0.4 33 0.252 7930
 7932 3 -42.81 -0.26 33.11 0.486 7931
 7933 3 -42.99 -0.38 33.31 0.503 7932
 7934 3 -43.11 -0.34 33.43 0.559 7933
 7935 3 -43.22 -0.36 33.46 0.58 7934
 7936 3 -42.44 -0.28 34.16 0.208 7935
 7937 3 -42.41 -0.21 34.25 0.25 7936
 7938 3 -42.69 0 34.24 0.117 7937
 7939 3 -42.66 0.03 34.34 0.053 7938
 7940 3 -42.2 -0.21 34.37 0.205 7937
 7941 3 -42.61 0.03 34.51 0.096 7940
 7942 3 -42.72 0.18 34.54 0.083 7941
 7943 3 -42.84 0.47 34.55 0.124 7942
 7944 3 -42.98 0.65 34.28 0.136 7943
 7945 3 -43.26 0.85 34.13 0.117 7944
 7946 3 -43.49 1.08 34.18 0.053 7945
 7947 3 -41.97 -0.31 34.59 0.229 7940
 7948 3 -41.79 -0.35 34.69 0.188 7947
 7949 3 -41.57 -0.24 34.92 0.169 7948
 7950 3 -41.39 -0.34 35.15 0.177 7949
 7951 3 -41.19 -0.44 35.42 0.184 7950
 7952 3 -41 -0.34 35.82 0.198 7951
 7953 3 -40.9 -0.3 36.24 0.235 7952
 7954 3 -40.69 -0.37 36.35 0.171 7953
 7955 3 -40.57 -0.44 36.44 0.164 7954
 7956 3 -40.41 -0.45 36.68 0.229 7955
 7957 3 -40.22 -0.4 36.88 0.304 7956
 7958 3 -40.18 -0.38 37.01 0.326 7957
 7959 3 -40.37 0.12 37.13 0.207 7958
 7960 3 -40.31 0.31 37.42 0.087 7959
 7961 3 -40.54 0.38 37.45 0.113 7960
 7962 3 -40.75 0.4 37.47 0.094 7961
 7963 3 -40.51 0.04 36.86 0.178 7959
 7964 3 -40.77 -0.01 36.55 0.142 7963
 7965 3 -40.06 -0.49 37.05 0.248 7958
 7966 3 -39.91 -0.49 37.1 0.226 7965
 7967 3 -39.55 -0.47 37.33 0.174 7966
 7968 3 -39.28 -0.34 37.53 0.169 7967
 7969 3 -39.09 -0.27 37.75 0.204 7968
 7970 3 -38.79 -0.2 37.9 0.161 7969
 7971 3 -38.57 -0.08 38.13 0.172 7970
 7972 3 -38.32 0 38.32 0.123 7971
 7973 3 -38.1 0.08 38.49 0.111 7972
 7974 3 -37.86 0.11 38.6 0.15 7973
 7975 3 -37.68 0.1 38.93 0.195 7974
 7976 3 -37.57 0.08 39.33 0.205 7975
 7977 3 -37.57 0.1 39.49 0.243 7976
 7978 3 -37.34 -0.17 39.32 0.086 7977
 7979 3 -37.09 -0.31 39.25 0.096 7978
 7980 3 -36.91 -0.55 39.18 0.101 7979
 7981 3 -36.8 -0.78 39.02 0.151 7980
 7982 3 -36.76 -0.9 38.62 0.091 7981
 7983 3 -36.68 -0.94 38.54 0.139 7982
 7984 3 -36.5 -0.99 38.46 0.092 7983
 7985 3 -36.72 -0.91 39.29 0.14 7981
 7986 3 -36.39 -1.25 39.27 0.103 7985
 7987 3 -36.14 -1.35 39.32 0.071 7986
 7988 3 -35.95 -1.73 39.33 0.111 7987
 7989 3 -35.89 -1.88 39.12 0.089 7988
 7990 3 -35.9 -2.01 39.07 0.144 7989
 7991 3 -35.71 -2.2 39.19 0.106 7990
 7992 3 -35.5 -2.32 39.08 0.078 7991
 7993 3 -36.02 -1.91 38.89 0.128 7990
 7994 3 -36.08 -1.88 38.76 0.114 7993
 7995 3 -36.11 -1.88 38.6 0.079 7994
 7996 3 -37.59 0.18 39.69 0.249 7977
 7997 3 -37.55 0.25 39.8 0.284 7996
 7998 3 -37.69 0.05 39.97 0.14 7997
 7999 3 -37.71 -0.07 40.14 0.103 7998
 8000 3 -37.73 -0.16 40.41 0.177 7999
 8001 3 -37.74 -0.43 40.57 0.168 8000
 8002 3 -37.68 -0.63 40.89 0.146 8001
 8003 3 -37.67 -0.91 41.04 0.15 8002
 8004 3 -37.68 -1.13 41.18 0.182 8003
 8005 3 -37.8 -1.42 41.19 0.166 8004
 8006 3 -37.88 -1.72 41.24 0.141 8005
 8007 3 -37.89 -1.9 41.27 0.165 8006
 8008 3 -38.06 -2.11 41.46 0.135 8007
 8009 3 -38.21 -2.41 41.43 0.138 8008
 8010 3 -38.41 -2.61 41.48 0.148 8009
 8011 3 -38.49 -3.06 41.18 0.25 8010
 8012 3 -38.6 -3.31 40.99 0.308 8011
 8013 3 -38.87 -3.76 41.05 0.159 8012
 8014 3 -39.13 -3.95 40.95 0.155 8013
 8015 3 -39.37 -4.17 40.9 0.149 8014
 8016 3 -39.44 -4.32 40.87 0.156 8015
 8017 3 -39.62 -4.49 40.94 0.153 8016
 8018 3 -39.85 -4.68 40.97 0.173 8017
 8019 3 -40.1 -4.95 41.01 0.198 8018
 8020 3 -40.33 -5.26 40.95 0.267 8019
 8021 3 -40.66 -5.5 40.77 0.165 8020
 8022 3 -40.93 -5.64 40.72 0.185 8021
 8023 3 -41.19 -5.83 40.77 0.128 8022
 8024 3 -41.46 -5.9 40.68 0.152 8023
 8025 3 -41.71 -6.03 40.67 0.219 8024
 8026 3 -41.84 -6.34 40.78 0.427 8025
 8027 3 -41.95 -6.44 40.76 0.377 8026
 8028 3 -42.09 -6.54 40.73 0.392 8027
 8029 3 -42.34 -6.73 40.67 0.379 8028
 8030 3 -42.63 -6.73 41.1 0.159 8029
 8031 3 -43.04 -6.75 41.17 0.123 8030
 8032 3 -43.3 -6.81 41.2 0.229 8031
 8033 3 -43.42 -6.63 41.54 0.113 8032
 8034 3 -43.6 -6.62 41.61 0.106 8033
 8035 3 -43.79 -6.45 41.75 0.136 8034
 8036 3 -43.99 -6.29 41.91 0.183 8035
 8037 3 -44.13 -6.21 41.62 0.103 8036
 8038 3 -44.22 -6.17 41.55 0.076 8037
 8039 3 -44 -6.13 42.25 0.103 8036
 8040 3 -44.08 -6.01 42.41 0.148 8039
 8041 3 -44.21 -5.86 42.46 0.133 8040
 8042 3 -44.15 -5.91 42.65 0.094 8041
 8043 3 -44.18 -5.73 42.9 0.121 8042
 8044 3 -44.42 -5.77 43.17 0.13 8043
 8045 3 -44.66 -5.72 43.27 0.041 8044
 8046 3 -44.78 -5.58 43.42 0.089 8045
 8047 3 -44.39 -5.73 42.46 0.084 8041
 8048 3 -44.42 -5.63 42.51 0.102 8047
 8049 3 -44.32 -5.44 42.81 0.07 8048
 8050 3 -44.41 -5.36 43.1 0.125 8049
 8051 3 -44.54 -5.12 43.33 0.091 8050
 8052 3 -44.52 -4.85 43.53 0.078 8051
 8053 3 -44.51 -4.68 43.7 0.055 8052
 8054 3 -44.69 -4.37 44.06 0.091 8053
 8055 3 -44.83 -4.21 44.4 0.087 8054
 8056 3 -45.03 -4.25 44.81 0.124 8055
 8057 3 -45.21 -4.23 44.9 0.082 8056
 8058 3 -45.41 -4.2 44.96 0.086 8057
 8059 3 -45.59 -4.16 45.18 0.16 8058
 8060 3 -45.77 -4.07 45.48 0.116 8059
 8061 3 -46.09 -3.91 45.81 0.066 8060
 8062 3 -46.36 -3.78 45.78 0.078 8061
 8063 3 -44.93 -4.15 45 0.119 8056
 8064 3 -44.85 -4.02 45.1 0.106 8063
 8065 3 -44.84 -3.85 45.22 0.123 8064
 8066 3 -43.5 -7.04 40.94 0.124 8032
 8067 3 -43.64 -7.08 40.98 0.064 8066
 8068 3 -41.41 -6.77 40.51 0.092 8026
 8069 3 -41.11 -6.79 40.44 0.101 8068
 8070 3 -40.97 -6.87 40.17 0.092 8069
 8071 3 -40.82 -6.97 40.08 0.047 8070
 8072 3 -40.69 -7.24 40.21 0.088 8071
 8073 3 -40.67 -7.66 40.13 0.075 8072
 8074 3 -40.6 -7.73 40.08 0.089 8073
 8075 3 -39.25 -4.17 40.62 0.096 8016
 8076 3 -39.03 -4.15 40.46 0.08 8075
 8077 3 -39.03 -4.17 40.34 0.039 8076
 8078 3 -38.05 -1.92 41.08 0.116 8007
 8079 3 -38.17 -1.79 40.85 0.092 8078
 8080 3 -38.32 -1.57 40.91 0.09 8079
 8081 3 -38.58 -1.43 40.7 0.102 8080
 8082 3 -38.83 -1.33 40.8 0.069 8081
 8083 3 -39.03 -1.21 40.9 0.069 8082
 8084 3 -39.25 -0.92 40.9 0.116 8083
 8085 3 -39.59 -0.71 40.79 0.072 8084
 8086 3 -39.78 -0.67 40.55 0.063 8085
 8087 3 -39.86 -0.48 40.43 0.000125 8086
 8088 3 -37.44 0.48 39.75 0.102 7997
 8089 3 -37.37 0.6 39.93 0.131 8088
 8090 3 -37.39 0.84 40.03 0.162 8089
 8091 3 -37.35 0.97 40.22 0.252 8090
 8092 3 -37.19 1.11 40.44 0.386 8091
 8093 3 -37.07 1.35 40.51 0.47 8092
 8094 3 -37.18 1.46 40.77 0.379 8093
 8095 3 -37.14 1.51 40.91 0.324 8094
 8096 3 -37.16 1.76 41.06 0.308 8095
 8097 3 -36.99 1.9 40.97 0.17 8096
 8098 3 -36.91 1.97 40.92 0.17 8097
 8099 3 -37.4 1.53 41.47 0.094 8098
 8100 3 -37.41 1.45 41.7 0.094 8099
 8101 3 -37.43 1.5 41.79 0.135 8100
 8102 3 -37.56 1.42 41.93 0.072 8101
 8103 3 -37.7 1.51 42.09 0.082 8102
 8104 3 -37.86 1.54 42.29 0.105 8103
 8105 3 -37.93 1.63 42.48 0.095 8104
 8106 3 -38.07 1.97 42.59 0.129 8105
 8107 3 -38.4 2.13 42.77 0.078 8106
 8108 3 -38.68 2.26 42.79 0.182 8107
 8109 3 -38.63 2.44 42.78 0.106 8108
 8110 3 -38.66 2.56 42.78 0.117 8109
 8111 3 -38.6 2.71 42.65 0.098 8110
 8112 3 -38.6 2.91 42.46 0.079 8111
 8113 3 -38.71 3.19 42.34 0.092 8112
 8114 3 -38.88 3.35 42.21 0.158 8113
 8115 3 -39 3.62 42.25 0.101 8114
 8116 3 -39.02 3.75 42.31 0.104 8115
 8117 3 -38.99 4.03 42.35 0.113 8116
 8118 3 -39.13 4.31 42.47 0.106 8117
 8119 3 -39.16 4.33 42.73 0.087 8118
 8120 3 -39.02 4.29 42.77 0.000125 8119
 8121 3 -38.96 3.13 42.02 0.084 8114
 8122 3 -39.08 3.07 41.93 0.046 8121
 8123 3 -39.15 2.15 42.87 0.121 8108
 8124 3 -39.38 2.18 42.86 0.000125 8123
 8125 3 -37.27 1.66 41.95 0.137 8101
 8126 3 -37.17 1.71 42.01 0.142 8125
 8127 3 -36.95 1.75 41.96 0.058 8126
 8128 3 -36.78 1.81 42.14 0.074 8127
 8129 3 -36.73 2.06 42.42 0.101 8128
 8130 3 -36.66 2.24 42.59 0.092 8129
 8131 3 -36.5 2.35 42.78 0.099 8130
 8132 3 -36.33 2.5 43.08 0.1 8131
 8133 3 -36.41 2.52 43.59 0.097 8132
 8134 3 -37.25 1.81 42.14 0.067 8126
 8135 3 -37.19 1.85 42.24 0.113 8134
 8136 3 -37.13 1.92 42.31 0.094 8135
 8137 3 -36.72 2.16 40.89 0.154 8097
 8138 3 -36.4 2.49 40.83 0.096 8137
 8139 3 -36.17 2.7 40.8 0.065 8138
 8140 3 -36.15 2.87 40.77 0.137 8139
 8141 3 -37.31 1.97 41.29 0.068 8096
 8142 3 -37.4 2.25 41.63 0.1 8141
 8143 3 -37.27 2.47 41.76 0.122 8142
 8144 3 -37.55 2.76 41.95 0.132 8143
 8145 3 -37.78 2.86 42.24 0.165 8144
 8146 3 -37.93 3.09 42.72 0.11 8145
 8147 3 -38.04 3.21 43.11 0.134 8146
 8148 3 -38 3.18 43.22 0.192 8147
 8149 3 -38.11 2.89 43.17 0.094 8148
 8150 3 -38.41 3.08 43.31 0.104 8149
 8151 3 -38.48 3.25 43.52 0.111 8150
 8152 3 -37.89 3.42 43.31 0.069 8148
 8153 3 -37.79 3.5 43.46 0.089 8152
 8154 3 -37.7 3.63 43.76 0.103 8153
 8155 3 -37.62 3.58 44.11 0.101 8154
 8156 3 -37.49 3.42 44.11 0.062 8155
 8157 3 -37.41 3.38 44.2 0.078 8156
 8158 3 -37.41 3.17 44.42 0.142 8157
 8159 3 -37.54 2.89 44.59 0.101 8158
 8160 3 -37.57 2.72 44.75 0.102 8159
 8161 3 -37.5 2.63 44.89 0.095 8160
 8162 3 -37.43 2.37 45.02 0.1 8161
 8163 3 -37.29 2.3 45.27 0.099 8162
 8164 3 -37.12 2.08 45.52 0.128 8163
 8165 3 -37.02 1.84 45.75 0.101 8164
 8166 3 -37.08 1.68 45.53 0.084 8165
 8167 3 -36.93 1.53 45.51 0.098 8166
 8168 3 -36.64 1.26 45.47 0.124 8167
 8169 3 -36.3 1.12 45.49 0.093 8168
 8170 3 -37.33 3.75 44.1 0.089 8155
 8171 3 -37.29 3.9 44.19 0.117 8170
 8172 3 -37.49 4.11 44.23 0.085 8171
 8173 3 -36.59 1.39 39.89 0.211 8093
 8174 3 -36.47 1.36 39.81 0.225 8173
 8175 3 -36 1.31 39.53 0.188 8174
 8176 3 -35.69 1.34 39.32 0.199 8175
 8177 3 -35.59 1.15 39.03 0.098 8176
 8178 3 -35.54 0.72 38.77 0.266 8177
 8179 3 -35.49 0.53 38.6 0.297 8178
 8180 3 -35.39 0.35 38.35 0.346 8179
 8181 3 -35.43 0.19 38.28 0.39 8180
 8182 3 -35.84 0 38.4 0.082 8181
 8183 3 -35.32 0.19 38.07 0.296 8181
 8184 3 -35.24 0.11 37.95 0.225 8183
 8185 3 -35.21 0.03 37.82 0.211 8184
 8186 3 -35.09 -0.23 37.97 0.077 8185
 8187 3 -34.79 -0.36 37.78 0.203 8186
 8188 3 -34.65 -0.48 38.14 0.105 8187
 8189 3 -34.26 -0.51 38.26 0.053 8188
 8190 3 -34.08 -0.58 38.46 0.088 8189
 8191 3 -33.98 -0.83 38.72 0.061 8190
 8192 3 -33.98 -0.77 39.03 0.14 8191
 8193 3 -34.4 -0.91 39.28 0.087 8192
 8194 3 -34.62 -0.89 39.37 0.06 8193
 8195 3 -35.28 0.04 37.58 0.171 8185
 8196 3 -35.48 -0.08 37.39 0.126 8195
 8197 3 -35.61 -0.18 37.32 0.095 8196
 8198 3 -41.24 -0.1 36.25 0.074 7953
 8199 3 -41.31 0 36.2 0.098 8198
 8200 3 -41.32 0.04 36.44 0.108 8199
 8201 3 -41.14 -0.02 36.67 0.081 8200
 8202 3 -41.49 0.1 35.95 0.079 8199
 8203 3 -41.6 0.12 35.88 0.055 8202
 8204 3 -41.75 -0.02 35.64 0.14 8203
 8205 3 -41.8 -0.04 35.55 0.121 8204
 8206 3 -43.44 -0.36 33.43 0.495 7935
 8207 3 -43.73 -0.36 33.67 0.553 8206
 8208 3 -44.25 -0.37 33.62 0.494 8207
 8209 3 -44.4 -0.36 33.61 0.519 8208
 8210 3 -44.55 -0.35 33.79 0.517 8209
 8211 3 -44.24 0.13 33.86 0.158 8210
 8212 3 -44.32 0.23 33.77 0.17 8211
 8213 3 -44.51 0.35 33.97 0.121 8212
 8214 3 -44.69 -0.4 33.88 0.498 8210
 8215 3 -44.84 -0.35 33.81 0.487 8214
 8216 3 -44.71 0 33.54 0.341 8215
 8217 3 -44.7 0.14 33.18 0.235 8216
 8218 3 -44.88 0.36 33.14 0.152 8217
 8219 3 -44.96 0.46 33.2 0.072 8218
 8220 3 -44.7 0.2 33.82 0.132 8216
 8221 3 -44.95 0.25 33.95 0.086 8220
 8222 3 -45.21 0.37 34.18 0.112 8221
 8223 3 -45.49 0.54 34.16 0.161 8222
 8224 3 -45.72 0.74 34.09 0.211 8223
 8225 3 -45.95 1.03 34.57 0.137 8224
 8226 3 -45.97 1.11 34.69 0.096 8225
 8227 3 -45.23 -0.92 34.14 0.275 8215
 8228 3 -45.51 -1.18 34.41 0.222 8227
 8229 3 -45.72 -1.33 34.62 0.22 8228
 8230 3 -45.8 -1.54 34.81 0.225 8229
 8231 3 -45.86 -1.6 34.85 0.214 8230
 8232 3 -45.85 -1.77 34.88 0.211 8231
 8233 3 -45.88 -2.2 34.65 0.156 8232
 8234 3 -45.68 -2.4 34.42 0.207 8233
 8235 3 -45.71 -2.68 33.98 0.204 8234
 8236 3 -45.55 -2.96 33.82 0.146 8235
 8237 3 -45.56 -3.26 33.53 0.18 8236
 8238 3 -45.5 -3.6 33.43 0.179 8237
 8239 3 -45.48 -3.96 33.41 0.158 8238
 8240 3 -45.53 -4.27 33.32 0.206 8239
 8241 3 -45.47 -4.53 33.17 0.139 8240
 8242 3 -45.49 -4.86 33.16 0.122 8241
 8243 3 -45.52 -5.25 33.26 0.146 8242
 8244 3 -45.6 -5.54 33.4 0.155 8243
 8245 3 -45.8 -5.9 33.49 0.162 8244
 8246 3 -45.97 -6.24 33.53 0.188 8245
 8247 3 -46.09 -6.61 33.53 0.194 8246
 8248 3 -46.09 -6.77 33.49 0.226 8247
 8249 3 -46.16 -6.69 33.08 0.136 8248
 8250 3 -46.36 -6.77 32.78 0.071 8249
 8251 3 -46.14 -6.96 33.66 0.23 8248
 8252 3 -46.22 -7.09 33.75 0.178 8251
 8253 3 -46.48 -7.33 33.84 0.183 8252
 8254 3 -46.74 -7.54 33.91 0.158 8253
 8255 3 -47.04 -7.62 33.97 0.135 8254
 8256 3 -47.39 -7.67 34.1 0.148 8255
 8257 3 -47.71 -7.82 34.16 0.148 8256
 8258 3 -47.85 -7.94 34.17 0.154 8257
 8259 3 -47.96 -8.07 33.85 0.236 8258
 8260 3 -47.96 -8.07 33.7 0.279 8259
 8261 3 -47.97 -8.45 33.59 0.179 8260
 8262 3 -47.95 -8.65 33.3 0.245 8261
 8263 3 -48.01 -8.72 33.19 0.284 8262
 8264 3 -48.22 -8.9 33.24 0.269 8263
 8265 3 -48.59 -8.91 33.2 0.357 8264
 8266 3 -48.85 -8.98 33.2 0.402 8265
 8267 3 -49.03 -8.59 33.48 0.155 8266
 8268 3 -49.17 -8.59 33.59 0.19 8267
 8269 3 -49.42 -8.47 33.7 0.153 8268
 8270 3 -49.69 -8.34 33.81 0.095 8269
 8271 3 -49.76 -8.08 33.74 0.075 8270
 8272 3 -48.91 -9.19 33.1 0.425 8266
 8273 3 -48.99 -9.25 33.05 0.499 8272
 8274 3 -49.15 -9.33 33.18 0.482 8273
 8275 3 -49.11 -9.63 33.79 0.204 8274
 8276 3 -49.31 -9.26 33.92 0.143 8275
 8277 3 -49.22 -9.1 33.96 0.125 8276
 8278 3 -49.39 -9.21 32.89 0.325 8274
 8279 3 -49.64 -9.32 32.72 0.316 8278
 8280 3 -49.92 -9.49 32.67 0.264 8279
 8281 3 -50.21 -9.78 32.8 0.139 8280
 8282 3 -50.18 -9.91 32.72 0.211 8281
 8283 3 -49.93 -10.09 32.93 0.101 8282
 8284 3 -49.93 -10.27 33.01 0.063 8283
 8285 3 -50.46 -9.85 32.63 0.152 8282
 8286 3 -50.76 -10.13 32.52 0.162 8285
 8287 3 -51.01 -10.13 32.41 0.221 8286
 8288 3 -50.97 -10.46 32.4 0.135 8287
 8289 3 -51 -10.6 32.37 0.17 8288
 8290 3 -51 -11 32.38 0.157 8289
 8291 3 -50.98 -11.38 32.43 0.18 8290
 8292 3 -50.86 -11.73 32.57 0.18 8291
 8293 3 -50.84 -11.86 32.57 0.215 8292
 8294 3 -50.81 -11.95 32.81 0.103 8293
 8295 3 -50.75 -12.24 32.96 0.152 8294
 8296 3 -50.86 -12.58 32.88 0.153 8295
 8297 3 -50.91 -12.93 32.67 0.166 8296
 8298 3 -51.14 -13.2 32.61 0.158 8297
 8299 3 -51.41 -13.45 32.54 0.171 8298
 8300 3 -51.6 -13.74 32.54 0.177 8299
 8301 3 -51.49 -14.13 32.48 0.144 8300
 8302 3 -51.6 -14.36 32.27 0.189 8301
 8303 3 -51.74 -14.59 32.01 0.18 8302
 8304 3 -51.85 -14.81 31.81 0.205 8303
 8305 3 -52.09 -15.09 31.84 0.21 8304
 8306 3 -52.46 -15.18 31.92 0.174 8305
 8307 3 -52.6 -15.25 31.95 0.209 8306
 8308 3 -53.06 -15.17 32.1 0.196 8307
 8309 3 -53.35 -15.21 32.15 0.242 8308
 8310 3 -53.5 -15.09 32.33 0.362 8309
 8311 3 -53.59 -15.07 32.49 0.434 8310
 8312 3 -53.75 -15.17 32.5 0.507 8311
 8313 3 -53.82 -15.18 32.61 0.563 8312
 8314 3 -53.23 -15.53 32.93 0.082 8313
 8315 3 -53.17 -15.74 32.91 0.152 8314
 8316 3 -53.19 -16.09 32.76 0.126 8315
 8317 3 -52.83 -16.12 32.78 0.145 8316
 8318 3 -52.65 -16.1 32.59 0.148 8317
 8319 3 -53.99 -15.11 32.72 0.596 8313
 8320 3 -54.34 -15.19 32.7 0.604 8319
 8321 3 -54.66 -15.27 32.65 0.55 8320
 8322 3 -54.53 -15.55 33.39 0.208 8321
 8323 3 -54.62 -15.61 33.4 0.114 8322
 8324 3 -55.19 -15.61 32.03 0.155 8321
 8325 3 -55.29 -15.53 32.14 0.156 8324
 8326 3 -55.65 -15.44 32.31 0.155 8325
 8327 3 -56.03 -15.5 32.52 0.116 8326
 8328 3 -56.43 -15.49 32.65 0.123 8327
 8329 3 -56.6 -15.38 32.78 0.119 8328
 8330 3 -56.85 -15.42 32.86 0.203 8329
 8331 3 -56.99 -15.2 32.55 0.107 8330
 8332 3 -57.03 -15.12 32.41 0.093 8331
 8333 3 -57.12 -14.92 32.21 0.146 8332
 8334 3 -57.17 -14.63 32.07 0.115 8333
 8335 3 -57.36 -14.45 32.06 0.15 8334
 8336 3 -57.45 -14.22 32.3 0.083 8335
 8337 3 -57.27 -14.1 32.41 0.109 8336
 8338 3 -57.03 -14.05 32.6 0.098 8337
 8339 3 -57.09 -13.78 32.38 0.137 8338
 8340 3 -57.05 -13.54 32.31 0.08 8339
 8341 3 -56.77 -13.34 32.35 0.111 8340
 8342 3 -56.67 -13.28 32.28 0.061 8341
 8343 3 -56.9 -15.54 33.08 0.135 8330
 8344 3 -57.17 -15.64 33.05 0.112 8343
 8345 3 -57.37 -15.83 32.87 0.177 8344
 8346 3 -57.6 -15.97 32.51 0.153 8345
 8347 3 -57.74 -16.02 32.23 0.132 8346
 8348 3 -57.7 -16.34 32.08 0.129 8347
 8349 3 -57.62 -16.66 31.85 0.11 8348
 8350 3 -57.44 -16.85 31.83 0.118 8349
 8351 3 -57.41 -17.08 31.88 0.258 8350
 8352 3 -57.08 -17.32 31.69 0.15 8351
 8353 3 -57.07 -17.55 31.71 0.15 8352
 8354 3 -56.9 -17.71 31.7 0.126 8353
 8355 3 -56.57 -17.89 31.69 0.121 8354
 8356 3 -56.32 -18.16 31.72 0.135 8355
 8357 3 -56.22 -18.3 31.77 0.169 8356
 8358 3 -56.1 -18.39 31.57 0.1 8357
 8359 3 -55.9 -18.56 31.4 0.077 8358
 8360 3 -55.7 -18.78 31.2 0.07 8359
 8361 3 -55.45 -18.94 31.02 0.176 8360
 8362 3 -55.38 -19.11 31.11 0.146 8361
 8363 3 -55.29 -19.3 31.07 0.107 8362
 8364 3 -55.08 -19.57 30.99 0.159 8363
 8365 3 -54.91 -19.73 31.16 0.103 8364
 8366 3 -54.89 -20.04 31.19 0.095 8365
 8367 3 -54.66 -20.13 31.25 0.091 8366
 8368 3 -54.48 -20.31 31.3 0.164 8367
 8369 3 -54.67 -20.51 31.28 0.123 8368
 8370 3 -54.91 -20.53 31.26 0.105 8369
 8371 3 -55.18 -20.71 31.05 0.109 8370
 8372 3 -54.24 -20.18 31.37 0.079 8368
 8373 3 -54.12 -20.18 31.45 0.109 8372
 8374 3 -53.97 -20.33 31.5 0.13 8373
 8375 3 -54.01 -20.49 31.78 0.113 8374
 8376 3 -54.1 -20.66 32.06 0.114 8375
 8377 3 -54.11 -20.94 32.15 0.1 8376
 8378 3 -54.13 -21.18 32.22 0.1 8377
 8379 3 -54.11 -21.32 32.25 0.044 8378
 8380 3 -53.72 -20.21 31.27 0.097 8374
 8381 3 -53.42 -19.97 31.29 0.115 8380
 8382 3 -53.21 -19.9 31.53 0.094 8381
 8383 3 -53.16 -19.59 31.64 0.123 8382
 8384 3 -53.01 -19.35 31.93 0.106 8383
 8385 3 -52.83 -19.21 32.22 0.11 8384
 8386 3 -52.86 -19.13 32.58 0.066 8385
 8387 3 -52.7 -19 32.87 0.084 8386
 8388 3 -52.42 -19.03 33.05 0.139 8387
 8389 3 -55.44 -18.84 30.8 0.11 8361
 8390 3 -55.34 -18.78 30.65 0.108 8389
 8391 3 -55.21 -18.62 30.25 0.092 8390
 8392 3 -55.11 -18.61 29.79 0.156 8391
 8393 3 -55.08 -18.56 29.36 0.107 8392
 8394 3 -54.96 -18.53 28.99 0.109 8393
 8395 3 -54.73 -18.48 28.83 0.059 8394
 8396 3 -54.55 -18.49 28.65 0.069 8395
 8397 3 -54.46 -18.45 28.3 0.086 8396
 8398 3 -54.52 -18.37 28.05 0.062 8397
 8399 3 -54.71 -18.31 27.83 0.07 8398
 8400 3 -54.69 -18.48 27.54 0.136 8399
 8401 3 -54.43 -18.59 27.38 0.076 8400
 8402 3 -54.34 -18.72 27.03 0.114 8401
 8403 3 -54.51 -18.72 26.75 0.079 8402
 8404 3 -54.63 -18.66 26.68 0.079 8403
 8405 3 -56.19 -18.43 32 0.125 8357
 8406 3 -56.15 -18.45 32.25 0.000125 8405
 8407 3 -56.78 -17.37 31.78 0.093 8352
 8408 3 -56.64 -17.47 31.74 0.136 8407
 8409 3 -56.45 -17.66 32.08 0.079 8408
 8410 3 -56.44 -17.83 32.22 0.096 8409
 8411 3 -56.44 -17.82 32.59 0.155 8410
 8412 3 -56.56 -17.81 32.92 0.195 8411
 8413 3 -56.45 -18.12 33.15 0.12 8412
 8414 3 -56.21 -18.3 33.34 0.077 8413
 8415 3 -53.16 -14.97 32.89 0.128 8311
 8416 3 -53.04 -14.88 33.04 0.115 8415
 8417 3 -52.78 -14.75 33.29 0.102 8416
 8418 3 -52.48 -14.64 33.4 0.086 8417
 8419 3 -52.26 -14.6 33.52 0.108 8418
 8420 3 -52.18 -14.64 33.68 0.096 8419
 8421 3 -51.88 -15.14 31.63 0.072 8305
 8422 3 -51.79 -15.17 31.54 0.106 8421
 8423 3 -50.62 -11.92 32.28 0.139 8293
 8424 3 -50.43 -11.97 32.01 0.199 8423
 8425 3 -50.59 -12.2 31.84 0.139 8424
 8426 3 -50.85 -12.33 31.75 0.075 8425
 8427 3 -51.17 -12.35 31.9 0.068 8426
 8428 3 -51.45 -12.5 31.97 0.1 8427
 8429 3 -51.64 -12.73 32.05 0.072 8428
 8430 3 -51.76 -12.9 32.2 0.106 8429
 8431 3 -51.73 -12.82 32.63 0.123 8430
 8432 3 -51.7 -12.73 32.97 0.119 8431
 8433 3 -50.17 -11.84 32.04 0.099 8424
 8434 3 -50.09 -11.89 31.96 0.099 8433
 8435 3 -49.82 -11.77 32.04 0.094 8434
 8436 3 -49.51 -11.63 31.97 0.105 8435
 8437 3 -49.12 -11.44 31.92 0.09 8436
 8438 3 -48.79 -11.53 31.78 0.093 8437
 8439 3 -48.53 -11.59 31.55 0.114 8438
 8440 3 -48.05 -11.5 31.48 0.13 8439
 8441 3 -47.77 -11.43 31.33 0.145 8440
 8442 3 -47.65 -11.47 31.12 0.084 8441
 8443 3 -47.47 -11.42 31.02 0.075 8442
 8444 3 -47.74 -11.29 31.41 0.081 8441
 8445 3 -47.73 -11.14 31.41 0.087 8444
 8446 3 -47.71 -10.8 31.39 0.065 8445
 8447 3 -47.86 -10.54 31.46 0.041 8446
 8448 3 -47.99 -10.25 31.5 0.092 8447
 8449 3 -48.02 -10.13 31.48 0.183 8448
 8450 3 -48.15 -10.05 31.15 0.105 8449
 8451 3 -47.96 -9.77 31.09 0.079 8450
 8452 3 -48 -10.03 31.65 0.096 8449
 8453 3 -48.02 -9.87 31.77 0.071 8452
 8454 3 -47.91 -9.55 31.69 0.077 8453
 8455 3 -47.85 -9.35 31.54 0.078 8454
 8456 3 -51.1 -9.69 32.35 0.136 8287
 8457 3 -51.13 -9.56 32.31 0.173 8456
 8458 3 -51.46 -9.24 32.18 0.102 8457
 8459 3 -51.7 -9.1 32.2 0.11 8458
 8460 3 -51.81 -9.09 32.09 0.136 8459
 8461 3 -51.75 -9.03 31.91 0.106 8460
 8462 3 -51.76 -8.95 31.85 0.076 8461
 8463 3 -52.07 -9.21 32.02 0.08 8460
 8464 3 -52.31 -9.14 32.13 0.13 8463
 8465 3 -52.44 -8.96 32.32 0.121 8464
 8466 3 -52.69 -8.9 32.28 0.103 8465
 8467 3 -52.9 -8.82 32.45 0.101 8466
 8468 3 -53.15 -8.87 32.37 0.095 8467
 8469 3 -53.29 -9.09 32.19 0.162 8468
 8470 3 -53.22 -8.82 32.02 0.082 8469
 8471 3 -53.21 -8.7 32.02 0.079 8470
 8472 3 -53.31 -8.61 32.13 0.035 8471
 8473 3 -53.5 -9.23 32.23 0.151 8469
 8474 3 -53.66 -9.29 32.23 0.132 8473
 8475 3 -53.83 -9.4 32.3 0.091 8474
 8476 3 -54.19 -9.52 32.35 0.103 8475
 8477 3 -54.47 -9.48 32.26 0.105 8476
 8478 3 -54.58 -9.48 32.2 0.08 8477
 8479 3 -53.75 -9.29 31.98 0.105 8474
 8480 3 -53.99 -9.5 31.75 0.089 8479
 8481 3 -54.22 -9.53 31.63 0.109 8480
 8482 3 -54.49 -9.53 31.4 0.071 8481
 8483 3 -54.69 -9.52 31.22 0.000125 8482
 8484 3 -51.98 -9.4 31.8 0.063 8463
 8485 3 -51.95 -9.43 31.62 0.069 8484
 8486 3 -51.99 -9.49 31.5 0.047 8485
 8487 3 -48.59 -8.99 32.3 0.082 8273
 8488 3 -48.43 -9.18 32.2 0.099 8487
 8489 3 -48.33 -9.3 32.19 0.000125 8488
 8490 3 -47.81 -8.3 33.23 0.101 8262
 8491 3 -47.86 -8.21 33.2 0.038 8490
 8492 3 -47.92 -7.7 33.67 0.125 8260
 8493 3 -47.76 -7.39 33.59 0.107 8492
 8494 3 -47.75 -7.13 33.42 0.081 8493
 8495 3 -48.16 -6.89 33.34 0.095 8494
 8496 3 -48.39 -6.94 33.2 0.092 8495
 8497 3 -48.64 -6.84 33.09 0.05 8496
 8498 3 -48.81 -6.76 32.92 0.105 8497
 8499 3 -49.06 -6.44 32.81 0.111 8498
 8500 3 -49.18 -6.4 32.58 0.103 8499
 8501 3 -49.21 -6.28 32.36 0.059 8500
 8502 3 -47.94 -7.92 34.51 0.105 8258
 8503 3 -48.03 -7.9 34.66 0.119 8502
 8504 3 -48.19 -7.84 34.96 0.108 8503
 8505 3 -48.39 -7.8 35.18 0.083 8504
 8506 3 -48.73 -7.85 35.35 0.136 8505
 8507 3 -48.81 -7.86 35.46 0.181 8506
 8508 3 -49.07 -8 35.26 0.106 8507
 8509 3 -49.28 -8.03 35.08 0.106 8508
 8510 3 -49.44 -7.93 34.87 0.055 8509
 8511 3 -49.51 -7.97 34.62 0.087 8510
 8512 3 -49.57 -8.01 34.33 0.091 8511
 8513 3 -49.52 -7.99 34.21 0.086 8512
 8514 3 -48.74 -7.82 35.76 0.16 8507
 8515 3 -48.72 -7.75 35.88 0.214 8514
 8516 3 -48.89 -7.44 35.79 0.142 8515
 8517 3 -48.71 -7.19 35.64 0.092 8516
 8518 3 -48.57 -6.94 35.62 0.082 8517
 8519 3 -48.59 -6.7 35.76 0.054 8518
 8520 3 -48.51 -7.91 36.13 0.12 8515
 8521 3 -48.39 -8.01 36.23 0.152 8520
 8522 3 -48.27 -8.12 36.5 0.139 8521
 8523 3 -48.23 -8.14 36.69 0.154 8522
 8524 3 -48.21 -7.91 36.97 0.117 8523
 8525 3 -48.39 -7.87 37.28 0.11 8524
 8526 3 -48.06 -8.44 36.75 0.126 8523
 8527 3 -48.06 -8.58 36.84 0.089 8526
 8528 3 -48.01 -8.73 37.11 0.141 8527
 8529 3 -48.07 -8.86 37.36 0.127 8528
 8530 3 -48.26 -8.99 37.52 0.131 8529
 8531 3 -48.16 -9.35 37.43 0.1 8530
 8532 3 -48.24 -9.65 37.47 0.103 8531
 8533 3 -48.32 -9.89 37.57 0.147 8532
 8534 3 -48.49 -10.11 37.9 0.115 8533
 8535 3 -48.4 -10.25 38.11 0.068 8534
 8536 3 -48.53 -10.45 38.19 0.16 8535
 8537 3 -48.58 -10.53 38.28 0.214 8536
 8538 3 -48.53 -10.72 38.14 0.181 8537
 8539 3 -48.61 -10.85 38.47 0.217 8538
 8540 3 -48.88 -11.09 38.63 0.074 8539
 8541 3 -49.09 -11.22 38.75 0.102 8540
 8542 3 -49.22 -11.48 38.86 0.096 8541
 8543 3 -49.23 -11.57 39.13 0.085 8542
 8544 3 -49.34 -11.82 39.43 0.108 8543
 8545 3 -49.48 -11.91 39.66 0.123 8544
 8546 3 -49.75 -11.93 39.88 0.000125 8545
 8547 3 -48.65 -10.48 38.57 0.127 8537
 8548 3 -48.61 -10.49 38.69 0.055 8547
 8549 3 -46.01 -1.3 35.18 0.121 8231
 8550 3 -46.02 -1.34 35.27 0.148 8549
 8551 3 -46.11 -1.26 35.56 0.208 8550
 8552 3 -46.04 -1.36 35.8 0.24 8551
 8553 3 -45.96 -1.39 35.99 0.242 8552
 8554 3 -45.82 -1.14 36.28 0.114 8553
 8555 3 -45.65 -1.07 36.52 0.134 8554
 8556 3 -45.63 -1.1 36.93 0.129 8555
 8557 3 -45.51 -0.95 37.26 0.211 8556
 8558 3 -45.52 -0.83 37.61 0.205 8557
 8559 3 -45.29 -0.74 37.82 0.223 8558
 8560 3 -45.51 -0.48 38.18 0.19 8559
 8561 3 -45.62 -0.23 38.43 0.165 8560
 8562 3 -45.88 -0.11 38.67 0.173 8561
 8563 3 -46.11 -0.04 38.79 0.209 8562
 8564 3 -46.27 -0.05 38.82 0.252 8563
 8565 3 -46.23 -0.28 39.1 0.186 8564
 8566 3 -46.29 -0.49 39.45 0.161 8565
 8567 3 -46.34 -0.59 39.51 0.213 8566
 8568 3 -46.5 -0.44 39.65 0.097 8567
 8569 3 -46.65 -0.35 39.9 0.083 8568
 8570 3 -46.71 -0.19 40.11 0.102 8569
 8571 3 -46.64 -0.14 40.22 0.078 8570
 8572 3 -46.16 -0.97 39.44 0.1 8567
 8573 3 -46.11 -1.24 39.24 0.09 8572
 8574 3 -46.07 -1.54 39.2 0.089 8573
 8575 3 -45.86 -1.79 39.32 0.146 8574
 8576 3 -45.86 -2.01 39.43 0.084 8575
 8577 3 -46.68 -0.22 38.59 0.131 8564
 8578 3 -46.86 -0.36 38.62 0.139 8577
 8579 3 -47.2 -0.48 38.59 0.198 8578
 8580 3 -47.27 -0.57 38.57 0.295 8579
 8581 3 -47.39 -0.56 39.24 0.079 8580
 8582 3 -47.46 -0.49 39.56 0.095 8581
 8583 3 -47.62 -0.37 39.84 0.118 8582
 8584 3 -47.96 -0.49 40.11 0.127 8583
 8585 3 -48.35 -0.63 40.19 0.098 8584
 8586 3 -48.6 -0.59 40.35 0.127 8585
 8587 3 -48.73 -0.66 40.56 0.083 8586
 8588 3 -49.01 -0.44 40.64 0.102 8587
 8589 3 -49.19 -0.31 40.75 0.089 8588
 8590 3 -49.39 -0.14 40.79 0.053 8589
 8591 3 -49.5 -0.16 40.76 0.000125 8590
 8592 3 -47.42 -0.71 38.34 0.363 8580
 8593 3 -47.41 -0.82 38.24 0.402 8592
 8594 3 -47.53 -0.89 38.16 0.401 8593
 8595 3 -47.97 -0.9 38.28 0.309 8594
 8596 3 -48.15 -0.96 38.15 0.263 8595
 8597 3 -48.4 -1.07 37.86 0.182 8596
 8598 3 -48.51 -1.33 37.82 0.25 8597
 8599 3 -48.49 -1.48 38.18 0.108 8598
 8600 3 -48.47 -1.61 38.28 0.142 8599
 8601 3 -48.44 -1.66 38.38 0.194 8600
 8602 3 -48.6 -1.95 38.41 0.128 8601
 8603 3 -48.79 -2.21 38.22 0.112 8602
 8604 3 -48.85 -2.51 38.23 0.149 8603
 8605 3 -48.82 -2.85 38.31 0.119 8604
 8606 3 -48.95 -3.18 38.42 0.15 8605
 8607 3 -49.04 -3.57 38.57 0.155 8606
 8608 3 -49.23 -3.85 38.61 0.087 8607
 8609 3 -49.4 -4.08 38.49 0.142 8608
 8610 3 -49.49 -4.15 38.44 0.176 8609
 8611 3 -49.32 -4.26 38.59 0.145 8610
 8612 3 -48.98 -4.35 38.76 0.049 8611
 8613 3 -49.69 -4.08 38.23 0.103 8610
 8614 3 -49.79 -4.06 38.11 0.11 8613
 8615 3 -49.97 -4.07 37.9 0.104 8614
 8616 3 -50.24 -4.12 37.73 0.113 8615
 8617 3 -50.6 -4.04 37.68 0.116 8616
 8618 3 -50.85 -4.05 37.63 0.149 8617
 8619 3 -50.99 -3.91 37.84 0.105 8618
 8620 3 -51.07 -3.79 37.95 0.122 8619
 8621 3 -51.3 -3.46 38.1 0.114 8620
 8622 3 -51.52 -3.3 38.21 0.072 8621
 8623 3 -51.78 -3.19 38.32 0.06 8622
 8624 3 -51.81 -3.08 38.59 0.154 8623
 8625 3 -52.2 -2.89 38.78 0.103 8624
 8626 3 -52.49 -2.99 39.05 0.131 8625
 8627 3 -52.72 -3.26 39.29 0.096 8626
 8628 3 -52.76 -3.54 39.43 0.112 8627
 8629 3 -52.96 -3.74 39.71 0.151 8628
 8630 3 -53.02 -3.92 40.13 0.095 8629
 8631 3 -53.03 -4.03 40.25 0.076 8630
 8632 3 -50.91 -4.06 37.47 0.082 8618
 8633 3 -51.21 -4.05 37.45 0.16 8632
 8634 3 -51.45 -3.99 37.35 0.266 8633
 8635 3 -51.61 -3.89 37.16 0.294 8634
 8636 3 -51.93 -3.74 37.04 0.247 8635
 8637 3 -52.25 -3.66 36.91 0.218 8636
 8638 3 -52.62 -3.74 36.81 0.245 8637
 8639 3 -52.95 -3.64 36.96 0.193 8638
 8640 3 -53.24 -3.51 37.21 0.095 8639
 8641 3 -53.49 -3.43 37.38 0.084 8640
 8642 3 -53.74 -3.28 37.34 0.119 8641
 8643 3 -53.94 -3.06 37.25 0.095 8642
 8644 3 -54.27 -2.88 37.04 0.095 8643
 8645 3 -54.56 -2.69 37.02 0.12 8644
 8646 3 -54.81 -2.48 37.09 0.098 8645
 8647 3 -54.75 -2.35 37.08 0.221 8646
 8648 3 -54.62 -2.15 37.06 0.107 8647
 8649 3 -54.7 -2.07 37.16 0.094 8648
 8650 3 -55.02 -2.38 37.14 0.092 8647
 8651 3 -55.21 -2.18 37.12 0.111 8650
 8652 3 -55.46 -2.13 37.04 0.125 8651
 8653 3 -55.38 -2.12 36.85 0.089 8652
 8654 3 -55.44 -2.1 36.7 0.069 8653
 8655 3 -55.61 -2.27 36.64 0.069 8654
 8656 3 -55.86 -2.38 36.68 0.111 8655
 8657 3 -56.21 -2.51 36.85 0.115 8656
 8658 3 -56.23 -2.45 37.13 0.000125 8657
 8659 3 -55.65 -2.13 37.06 0.111 8652
 8660 3 -55.76 -2.08 37.17 0.08 8659
 8661 3 -56.02 -1.92 37.32 0.118 8660
 8662 3 -56.33 -1.81 37.39 0.08 8661
 8663 3 -48.27 -1.62 38.44 0.166 8601
 8664 3 -48.16 -1.66 38.53 0.138 8663
 8665 3 -47.93 -1.76 38.55 0.085 8664
 8666 3 -48.6 -1.43 37.6 0.169 8598
 8667 3 -48.67 -1.55 37.53 0.18 8666
 8668 3 -49.01 -1.72 37.46 0.233 8667
 8669 3 -49.17 -1.94 37.31 0.272 8668
 8670 3 -49.47 -1.96 36.86 0.183 8669
 8671 3 -49.67 -2.01 36.54 0.277 8670
 8672 3 -49.74 -2.23 36.34 0.231 8671
 8673 3 -49.84 -2.29 36.16 0.198 8672
 8674 3 -49.98 -2.42 35.84 0.181 8673
 8675 3 -50.12 -2.49 35.46 0.171 8674
 8676 3 -50.19 -2.58 35.12 0.211 8675
 8677 3 -50.27 -2.7 34.94 0.319 8676
 8678 3 -49.97 -2.48 34.64 0.101 8677
 8679 3 -49.93 -2.39 34.55 0.103 8678
 8680 3 -49.79 -2.31 34.37 0.122 8679
 8681 3 -49.44 -2.41 34.27 0.116 8680
 8682 3 -49.3 -2.51 34.02 0.118 8681
 8683 3 -49.07 -2.5 33.81 0.137 8682
 8684 3 -48.86 -2.44 33.57 0.106 8683
 8685 3 -48.78 -2.42 33.27 0.173 8684
 8686 3 -48.61 -2.7 32.95 0.106 8685
 8687 3 -48.55 -2.8 32.8 0.118 8686
 8688 3 -48.35 -2.96 32.66 0.208 8687
 8689 3 -48.27 -3.04 32.51 0.251 8688
 8690 3 -48.24 -3.21 32.07 0.142 8689
 8691 3 -48.05 -3.22 31.81 0.063 8690
 8692 3 -47.72 -3.28 31.62 0.149 8691
 8693 3 -47.42 -3.37 31.26 0.129 8692
 8694 3 -47.43 -3.41 31.17 0.145 8693
 8695 3 -47.53 -3.06 31.13 0.156 8694
 8696 3 -47.62 -2.72 31.16 0.12 8695
 8697 3 -47.77 -2.43 31.03 0.114 8696
 8698 3 -47.73 -2.2 30.8 0.127 8697
 8699 3 -47.67 -2.1 30.77 0.078 8698
 8700 3 -47.31 -3.59 31.15 0.074 8694
 8701 3 -47.27 -3.95 31.06 0.148 8700
 8702 3 -47.1 -4.19 30.98 0.107 8701
 8703 3 -47.11 -4.52 30.94 0.076 8702
 8704 3 -47.92 -2.93 32.69 0.073 8689
 8705 3 -47.83 -2.96 32.77 0.041 8704
 8706 3 -48.75 -2.18 33.23 0.075 8685
 8707 3 -48.7 -2.07 33.07 0.084 8706
 8708 3 -48.64 -1.93 33.03 0.084 8707
 8709 3 -50.55 -2.92 35.02 0.169 8677
 8710 3 -50.63 -3.14 34.78 0.22 8709
 8711 3 -50.45 -3.13 34.49 0.059 8710
 8712 3 -50.37 -3.08 34.37 0.101 8711
 8713 3 -50.4 -3.02 34.23 0.097 8712
 8714 3 -50.78 -3.26 34.78 0.231 8710
 8715 3 -50.94 -3.5 34.65 0.206 8714
 8716 3 -51.2 -3.71 34.53 0.266 8715
 8717 3 -51.36 -3.83 34.31 0.392 8716
 8718 3 -51.37 -3.9 33.97 0.463 8717
 8719 3 -51.36 -3.91 33.65 0.518 8718
 8720 3 -51.41 -3.78 33.37 0.6 8719
 8721 3 -51.44 -3.85 33.21 0.554 8720
 8722 3 -50.94 -3.27 33.23 0.285 8721
 8723 3 -50.78 -3.17 33.12 0.253 8722
 8724 3 -50.79 -3 33.01 0.202 8723
 8725 3 -50.39 -2.93 32.86 0.121 8724
 8726 3 -50.24 -2.91 32.86 0.048 8725
 8727 3 -50.4 -3.41 33.14 0.111 8723
 8728 3 -50.17 -3.57 33.02 0.104 8727
 8729 3 -49.98 -3.67 32.9 0.129 8728
 8730 3 -49.71 -3.77 33.05 0.092 8729
 8731 3 -49.61 -4.07 33.18 0.078 8730
 8732 3 -49.48 -4.44 33.24 0.082 8731
 8733 3 -51.62 -4.1 32.99 0.45 8721
 8734 3 -51.45 -4.42 32.63 0.25 8733
 8735 3 -51.47 -4.59 32.41 0.345 8734
 8736 3 -51.67 -4.77 32.49 0.383 8735
 8737 3 -51.75 -4.9 32.47 0.45 8736
 8738 3 -51.75 -5.12 32.23 0.557 8737
 8739 3 -51.78 -5.19 32.16 0.622 8738
 8740 3 -51.77 -5.27 31.97 0.505 8739
 8741 3 -51.84 -5.35 31.87 0.531 8740
 8742 3 -51.93 -5.42 31.76 0.551 8741
 8743 3 -52.04 -5.5 31.66 0.566 8742
 8744 3 -52.44 -6.19 32.1 0.101 8743
 8745 3 -52.46 -6.38 31.99 0.154 8744
 8746 3 -52.42 -6.36 31.89 0.215 8745
 8747 3 -52.66 -6.46 31.74 0.122 8746
 8748 3 -52.61 -6.3 31.5 0.023 8747
 8749 3 -52.13 -6.23 31.92 0.203 8746
 8750 3 -51.96 -6.35 31.74 0.172 8749
 8751 3 -51.87 -6.41 31.61 0.112 8750
 8752 3 -52.06 -6.02 32.17 0.1 8749
 8753 3 -52.13 -5.8 32.3 0.104 8752
 8754 3 -52.1 -5.68 32.34 0.000125 8753
 8755 3 -52.21 -5.54 31.32 0.446 8743
 8756 3 -52.36 -5.71 30.69 0.28 8755
 8757 3 -52.62 -5.93 30.55 0.224 8756
 8758 3 -52.86 -6.25 30.3 0.219 8757
 8759 3 -53.08 -6.34 30 0.255 8758
 8760 3 -53.37 -6.39 29.84 0.305 8759
 8761 3 -53.49 -6.59 29.52 0.195 8760
 8762 3 -53.63 -6.56 29.44 0.202 8761
 8763 3 -53.98 -6.69 29.22 0.162 8762
 8764 3 -54.17 -6.91 29.04 0.162 8763
 8765 3 -54.36 -7.07 28.74 0.167 8764
 8766 3 -54.58 -7.14 28.53 0.2 8765
 8767 3 -54.64 -7.17 28.38 0.221 8766
 8768 3 -54.7 -7.27 28.32 0.213 8767
 8769 3 -54.85 -7.36 27.99 0.198 8768
 8770 3 -55.03 -7.56 27.75 0.191 8769
 8771 3 -55.19 -7.58 27.44 0.267 8770
 8772 3 -55.48 -7.6 27.25 0.383 8771
 8773 3 -55.78 -7.6 27.13 0.389 8772
 8774 3 -55.92 -7.88 27.05 0.257 8773
 8775 3 -56.06 -8.01 27.08 0.266 8774
 8776 3 -56.24 -8.09 27.09 0.28 8775
 8777 3 -56.33 -7.87 27.36 0.106 8776
 8778 3 -56.61 -8.19 27.09 0.38 8777
 8779 3 -56.61 -8.36 27.03 0.398 8778
 8780 3 -56.78 -8.39 27.04 0.38 8779
 8781 3 -55.93 -8.45 26.86 0.125 8780
 8782 3 -55.82 -8.47 26.81 0.108 8781
 8783 3 -55.55 -8.69 26.76 0.093 8782
 8784 3 -55.3 -8.71 26.5 0.131 8783
 8785 3 -55.33 -8.74 26.4 0.145 8784
 8786 3 -56.76 -8.55 26.96 0.392 8780
 8787 3 -56.77 -8.92 26.69 0.321 8786
 8788 3 -56.57 -9.38 26.26 0.182 8787
 8789 3 -56.51 -9.62 25.94 0.161 8788
 8790 3 -56.57 -9.71 25.62 0.138 8789
 8791 3 -56.72 -9.99 25.31 0.141 8790
 8792 3 -56.82 -10.2 25.06 0.187 8791
 8793 3 -56.91 -10.57 25.11 0.132 8792
 8794 3 -56.85 -10.96 25.19 0.173 8793
 8795 3 -56.81 -11.08 25.29 0.17 8794
 8796 3 -56.59 -11 25.6 0.16 8795
 8797 3 -56.53 -10.94 25.66 0.074 8796
 8798 3 -56.97 -11.2 25.21 0.092 8795
 8799 3 -57.06 -11.47 25.2 0.119 8798
 8800 3 -57.23 -11.69 25.48 0.103 8799
 8801 3 -57.31 -11.87 25.76 0.147 8800
 8802 3 -57.34 -12.1 26.05 0.149 8801
 8803 3 -57.42 -12.44 26.24 0.137 8802
 8804 3 -57.64 -12.72 26.38 0.118 8803
 8805 3 -57.79 -13 26.34 0.208 8804
 8806 3 -57.98 -13.3 26.63 0.135 8805
 8807 3 -57.91 -13.61 26.69 0.15 8806
 8808 3 -57.65 -13.85 26.62 0.263 8807
 8809 3 -57.3 -13.78 26.64 0.185 8808
 8810 3 -57.11 -13.82 26.64 0.117 8809
 8811 3 -56.7 -13.79 26.74 0.103 8810
 8812 3 -56.18 -13.75 26.73 0.115 8811
 8813 3 -55.88 -13.55 26.76 0.083 8812
 8814 3 -55.62 -13.35 26.79 0.111 8813
 8815 3 -55.4 -13.3 26.85 0.145 8814
 8816 3 -55.1 -13.21 26.82 0.124 8815
 8817 3 -54.7 -13.24 26.89 0.091 8816
 8818 3 -54.43 -13.34 26.83 0.098 8817
 8819 3 -54.27 -13.5 26.69 0.137 8818
 8820 3 -54.1 -13.64 26.37 0.087 8819
 8821 3 -54.32 -13.93 26.21 0.148 8820
 8822 3 -54.21 -14.33 26.09 0.058 8821
 8823 3 -53.97 -14.47 26 0.082 8822
 8824 3 -53.75 -14.62 25.82 0.115 8823
 8825 3 -53.86 -14.69 25.58 0.08 8824
 8826 3 -57.85 -14.06 26.63 0.175 8808
 8827 3 -57.88 -14.22 26.63 0.15 8826
 8828 3 -57.97 -14.48 26.59 0.149 8827
 8829 3 -57.99 -14.88 26.66 0.169 8828
 8830 3 -57.92 -15.24 26.74 0.163 8829
 8831 3 -57.77 -15.45 26.92 0.211 8830
 8832 3 -57.53 -15.59 27.09 0.315 8831
 8833 3 -57.48 -15.68 27.19 0.359 8832
 8834 3 -57.49 -15.77 27.42 0.338 8833
 8835 3 -57.46 -15.89 27.6 0.331 8834
 8836 3 -57.33 -15.96 27.74 0.278 8835
 8837 3 -57.08 -16.06 28.09 0.168 8836
 8838 3 -56.83 -16.23 28.13 0.201 8837
 8839 3 -56.54 -16.28 28.14 0.187 8838
 8840 3 -56.4 -16.3 28.07 0.247 8839
 8841 3 -56.06 -16.11 27.97 0.094 8840
 8842 3 -56.03 -16.03 27.86 0.091 8841
 8843 3 -56.5 -16.67 28.09 0.115 8840
 8844 3 -56.21 -17.01 28.12 0.108 8843
 8845 3 -55.88 -17.03 28.22 0.092 8844
 8846 3 -55.57 -17.11 28.36 0.064 8845
 8847 3 -55.32 -17.15 28.48 0.048 8846
 8848 3 -55.17 -17.14 28.49 0.105 8847
 8849 3 -57.93 -16.03 27.77 0.167 8835
 8850 3 -58.19 -16.36 27.9 0.212 8849
 8851 3 -58.26 -16.38 27.81 0.266 8850
 8852 3 -58.28 -16.59 28.23 0.115 8851
 8853 3 -58.47 -16.77 28.33 0.07 8852
 8854 3 -58.56 -16.85 28.35 0.135 8853
 8855 3 -58.64 -16.98 28.19 0.071 8854
 8856 3 -59.05 -17.03 28.3 0.112 8855
 8857 3 -59.31 -17.15 28.33 0.101 8856
 8858 3 -59.38 -17.16 28.24 0.000125 8857
 8859 3 -58.6 -16.71 28.53 0.122 8854
 8860 3 -58.88 -16.66 28.66 0.052 8859
 8861 3 -58.29 -16.21 27.41 0.166 8851
 8862 3 -58.31 -16.18 27.16 0.106 8861
 8863 3 -58.47 -16.16 26.72 0.114 8862
 8864 3 -58.59 -16.13 26.57 0.098 8863
 8865 3 -57.01 -15.44 26.9 0.122 8833
 8866 3 -56.67 -15.24 26.88 0.126 8865
 8867 3 -56.49 -14.89 26.78 0.101 8866
 8868 3 -56.21 -14.78 26.76 0.124 8867
 8869 3 -55.98 -14.9 26.57 0.07 8868
 8870 3 -57.13 -7.69 27.1 0.134 8778
 8871 3 -57.24 -7.67 27.01 0.168 8870
 8872 3 -57.3 -7.63 26.93 0.17 8871
 8873 3 -57.45 -7.65 26.87 0.143 8872
 8874 3 -57.76 -7.69 26.66 0.163 8873
 8875 3 -58.14 -7.73 26.61 0.151 8874
 8876 3 -58.49 -7.58 26.58 0.142 8875
 8877 3 -58.67 -7.61 26.54 0.12 8876
 8878 3 -58.81 -7.56 26.44 0.148 8877
 8879 3 -58.91 -7.52 26.41 0.198 8878
 8880 3 -59.26 -7.49 26.52 0.115 8879
 8881 3 -59.61 -7.4 26.45 0.165 8880
 8882 3 -59.75 -7.42 26.44 0.184 8881
 8883 3 -59.68 -7.58 26.69 0.061 8882
 8884 3 -59.95 -7.5 26.5 0.136 8882
 8885 3 -60.09 -7.58 26.54 0.13 8884
 8886 3 -60.45 -7.72 26.48 0.14 8885
 8887 3 -60.77 -7.8 26.34 0.141 8886
 8888 3 -61.15 -7.84 26.22 0.123 8887
 8889 3 -61.52 -7.87 26.16 0.142 8888
 8890 3 -61.82 -7.96 26.17 0.143 8889
 8891 3 -62.09 -8 26.01 0.132 8890
 8892 3 -62.44 -7.98 25.98 0.147 8891
 8893 3 -62.75 -7.96 25.84 0.159 8892
 8894 3 -63.11 -7.9 25.72 0.151 8893
 8895 3 -63.41 -7.8 25.49 0.151 8894
 8896 3 -63.8 -7.82 25.37 0.167 8895
 8897 3 -64.27 -7.79 25.4 0.225 8896
 8898 3 -64.49 -7.76 25.42 0.218 8897
 8899 3 -64.86 -7.58 25.46 0.145 8898
 8900 3 -65.28 -7.43 25.6 0.126 8899
 8901 3 -65.62 -7.3 25.52 0.164 8900
 8902 3 -65.9 -7.2 25.52 0.128 8901
 8903 3 -66.08 -6.96 25.48 0.152 8902
 8904 3 -66.41 -6.82 25.67 0.145 8903
 8905 3 -66.69 -6.67 25.9 0.134 8904
 8906 3 -66.99 -6.49 26.06 0.144 8905
 8907 3 -67.12 -6.26 26.2 0.139 8906
 8908 3 -67.19 -5.97 26.26 0.177 8907
 8909 3 -67.27 -5.74 26.17 0.176 8908
 8910 3 -67.31 -5.57 26.28 0.187 8909
 8911 3 -67.56 -5.25 26.07 0.223 8910
 8912 3 -67.68 -4.96 25.97 0.19 8911
 8913 3 -67.63 -4.6 25.99 0.168 8912
 8914 3 -67.76 -4.28 26.17 0.112 8913
 8915 3 -68.04 -4.02 26.26 0.126 8914
 8916 3 -68.14 -3.72 26.46 0.089 8915
 8917 3 -68.16 -3.46 26.58 0.169 8916
 8918 3 -68.22 -3.34 26.67 0.218 8917
 8919 3 -68.4 -3.13 26.61 0.187 8918
 8920 3 -68.72 -2.82 26.75 0.168 8919
 8921 3 -69.13 -2.74 26.88 0.097 8920
 8922 3 -69.42 -2.56 27.06 0.148 8921
 8923 3 -69.66 -2.4 27.02 0.129 8922
 8924 3 -69.8 -2.13 27.07 0.091 8923
 8925 3 -69.87 -1.93 27.08 0.16 8924
 8926 3 -69.88 -1.83 27.1 0.138 8925
 8927 3 -70.16 -1.81 27.19 0.111 8926
 8928 3 -70.48 -1.67 27.1 0.103 8927
 8929 3 -70.7 -1.43 27.04 0.084 8928
 8930 3 -70.97 -1.25 27.11 0.084 8929
 8931 3 -71.26 -1.01 27.14 0.073 8930
 8932 3 -71.52 -0.87 27.17 0.062 8931
 8933 3 -71.85 -0.75 27.19 0.12 8932
 8934 3 -72.08 -0.48 27.28 0.112 8933
 8935 3 -72.38 -0.18 27.45 0.115 8934
 8936 3 -72.71 -0.07 27.61 0.094 8935
 8937 3 -72.97 -0.07 27.75 0.176 8936
 8938 3 -72.97 -0.1 28.01 0.055 8937
 8939 3 -73.01 -0.11 28.22 0.101 8938
 8940 3 -73.06 0.14 28.4 0.103 8939
 8941 3 -73.13 0.27 28.65 0.127 8940
 8942 3 -73.15 0.54 28.94 0.194 8941
 8943 3 -73.64 0.73 29 0.096 8942
 8944 3 -73.86 0.92 29.23 0.129 8943
 8945 3 -74.06 1.18 29.38 0.06 8944
 8946 3 -74.28 1.46 29.5 0.077 8945
 8947 3 -74.11 1.64 29.55 0.044 8946
 8948 3 -73.01 -0.04 27.52 0.108 8937
 8949 3 -73.02 0.02 27.41 0.086 8948
 8950 3 -73.3 0.1 27.28 0.067 8949
 8951 3 -73.68 0.12 27.36 0.116 8950
 8952 3 -74.04 0.14 27.33 0.082 8951
 8953 3 -74.38 0.12 27.27 0.088 8952
 8954 3 -74.69 0.01 27.17 0.13 8953
 8955 3 -75.01 -0.04 27.09 0.104 8954
 8956 3 -75.43 -0.08 27.24 0.09 8955
 8957 3 -75.69 -0.11 27.14 0.056 8956
 8958 3 -75.94 -0.19 27.07 0.000125 8957
 8959 3 -69.73 -1.66 27.21 0.088 8926
 8960 3 -69.59 -1.54 27.22 0.091 8959
 8961 3 -68.14 -3.37 27.02 0.044 8918
 8962 3 -68.17 -3.39 27.12 0.07 8961
 8963 3 -68.34 -3.15 27.27 0.083 8962
 8964 3 -68.49 -2.96 27.55 0.079 8963
 8965 3 -68.49 -2.88 27.73 0.106 8964
 8966 3 -68.48 -2.9 27.87 0.073 8965
 8967 3 -64.34 -8.06 25.44 0.137 8898
 8968 3 -64.43 -8.02 25.33 0.000125 8967
 8969 3 -58.62 -7.38 26.3 0.11 8879
 8970 3 -58.5 -7.23 26.07 0.067 8969
 8971 3 -58.34 -6.99 26.04 0.104 8970
 8972 3 -58.19 -6.87 26.2 0.089 8971
 8973 3 -57.99 -6.74 26.31 0.071 8972
 8974 3 -57.76 -6.54 26.46 0.138 8973
 8975 3 -57.54 -6.22 26.6 0.087 8974
 8976 3 -58.4 -7.44 26.46 0.066 8876
 8977 3 -58.36 -7.5 26.3 0.000125 8976
 8978 3 -57.18 -7.25 27.01 0.107 8872
 8979 3 -57.15 -7.09 27.07 0.09 8978
 8980 3 -57.36 -6.91 27.36 0.14 8979
 8981 3 -57.55 -6.83 27.56 0.148 8980
 8982 3 -57.63 -6.64 27.78 0.123 8981
 8983 3 -57.57 -6.4 27.93 0.133 8982
 8984 3 -57.63 -6.16 28.13 0.128 8983
 8985 3 -57.64 -5.82 28.34 0.092 8984
 8986 3 -57.72 -5.49 28.43 0.143 8985
 8987 3 -57.55 -5.24 28.64 0.126 8986
 8988 3 -57.39 -4.94 28.89 0.106 8987
 8989 3 -57.42 -4.71 29.15 0.129 8988
 8990 3 -57.66 -4.42 29.43 0.071 8989
 8991 3 -57.88 -4.23 29.62 0.133 8990
 8992 3 -57.95 -4.13 29.57 0.071 8991
 8993 3 -58.07 -4.07 29.66 0.108 8992
 8994 3 -58.29 -3.95 29.78 0.078 8993
 8995 3 -57.96 -4.38 29.88 0.067 8991
 8996 3 -58.05 -4.43 30.01 0.103 8995
 8997 3 -58.29 -4.53 30.24 0.091 8996
 8998 3 -58.41 -4.58 30.51 0.09 8997
 8999 3 -58.49 -4.79 30.71 0.094 8998
 9000 3 -58.75 -5.1 30.95 0.122 8999
 9001 3 -58.89 -5.12 31.3 0.091 9000
 9002 3 -58.93 -5.06 31.6 0.088 9001
 9003 3 -58.84 -4.89 31.85 0.159 9002
 9004 3 -58.78 -4.99 32 0.073 9003
 9005 3 -56.22 -8.43 27.49 0.15 8776
 9006 3 -56.02 -8.58 27.79 0.116 9005
 9007 3 -55.97 -8.56 28.09 0.078 9006
 9008 3 -55.89 -7.13 27.34 0.2 8773
 9009 3 -55.81 -7 27.52 0.119 9008
 9010 3 -55.56 -6.76 27.8 0.092 9009
 9011 3 -55.62 -6.5 28.03 0.112 9010
 9012 3 -55.78 -6.35 28.13 0.113 9011
 9013 3 -55.89 -6.12 28.18 0.109 9012
 9014 3 -55.79 -5.79 28.27 0.121 9013
 9015 3 -55.57 -5.57 28.4 0.11 9014
 9016 3 -55.5 -5.29 28.71 0.09 9015
 9017 3 -55.49 -5 28.98 0.095 9016
 9018 3 -55.45 -4.89 29.07 0.039 9017
 9019 3 -54.56 -6.92 28.19 0.08 8767
 9020 3 -54.44 -6.83 27.98 0.115 9019
 9021 3 -54.29 -6.6 27.76 0.085 9020
 9022 3 -53.78 -6.21 30.15 0.112 8760
 9023 3 -53.99 -6.14 30.12 0.151 9022
 9024 3 -54.26 -6.12 30.05 0.235 9023
 9025 3 -54.18 -5.95 29.69 0.092 9024
 9026 3 -54.26 -5.9 29.61 0.112 9025
 9027 3 -54.33 -5.69 29.61 0.101 9026
 9028 3 -54.26 -5.31 29.61 0.094 9027
 9029 3 -54.29 -5.07 29.67 0.163 9028
 9030 3 -54.28 -4.7 29.93 0.126 9029
 9031 3 -54.07 -4.36 29.97 0.106 9030
 9032 3 -53.95 -4.1 30.07 0.104 9031
 9033 3 -54.05 -3.98 30.58 0.078 9032
 9034 3 -54.55 -6.29 30.13 0.167 9024
 9035 3 -54.71 -6.33 29.99 0.19 9034
 9036 3 -54.84 -6.4 29.86 0.189 9035
 9037 3 -54.92 -6.67 29.75 0.176 9036
 9038 3 -54.94 -6.99 29.67 0.156 9037
 9039 3 -55.02 -7.4 29.51 0.181 9038
 9040 3 -55.21 -7.63 29.43 0.168 9039
 9041 3 -55.27 -7.98 29.27 0.157 9040
 9042 3 -55.26 -8.14 29.19 0.173 9041
 9043 3 -55.52 -8.33 29.17 0.192 9042
 9044 3 -55.59 -8.53 28.98 0.3 9043
 9045 3 -56.04 -8.61 28.73 0.266 9044
 9046 3 -56.4 -8.66 28.86 0.169 9045
 9047 3 -56.63 -8.63 28.77 0.116 9046
 9048 3 -56.92 -8.83 28.67 0.109 9047
 9049 3 -57.17 -8.97 28.6 0.102 9048
 9050 3 -57.43 -9.07 28.46 0.128 9049
 9051 3 -57.66 -9.16 28.24 0.185 9050
 9052 3 -57.97 -9.24 28.14 0.12 9051
 9053 3 -58.21 -9.32 27.94 0.096 9052
 9054 3 -58.43 -9.17 27.76 0.082 9053
 9055 3 -58.67 -9.16 27.57 0.106 9054
 9056 3 -59.01 -9.22 27.55 0.134 9055
 9057 3 -59.26 -9.28 27.51 0.161 9056
 9058 3 -59.49 -9.39 27.26 0.134 9057
 9059 3 -59.88 -9.42 27.27 0.278 9058
 9060 3 -60.15 -9.65 26.86 0.342 9059
 9061 3 -60.45 -9.81 26.65 0.437 9060
 9062 3 -60.67 -9.98 26.47 0.453 9061
 9063 3 -60.73 -10.11 26.29 0.464 9062
 9064 3 -60.61 -10.3 26.2 0.342 9063
 9065 3 -60.54 -10.41 26.16 0.342 9064
 9066 3 -61.34 -9.68 26.42 0.127 9065
 9067 3 -61.69 -9.51 26.36 0.151 9066
 9068 3 -62.01 -9.42 26.19 0.058 9067
 9069 3 -60.62 -10.68 26.09 0.332 9064
 9070 3 -60.7 -10.73 25.97 0.259 9069
 9071 3 -61 -10.71 25.87 0.081 9070
 9072 3 -61.07 -10.1 26.05 0.209 9063
 9073 3 -61.12 -10.25 25.88 0.101 9072
 9074 3 -61.18 -10.34 25.83 0.057 9073
 9075 3 -61.33 -10.07 25.94 0.093 9072
 9076 3 -61.49 -10.11 25.94 0.000125 9075
 9077 3 -55.93 -8.73 28.56 0.125 9045
 9078 3 -55.87 -8.79 28.35 0.085 9077
 9079 3 -55.95 -8.9 28.08 0.082 9078
 9080 3 -55.84 -9.1 27.89 0.086 9079
 9081 3 -55.09 -8.23 29.05 0.086 9042
 9082 3 -54.94 -6.04 29.76 0.102 9036
 9083 3 -55.08 -5.69 29.85 0.092 9082
 9084 3 -55.21 -5.31 29.78 0.113 9083
 9085 3 -55.26 -5.06 29.96 0.085 9084
 9086 3 -55.28 -4.75 30.04 0.096 9085
 9087 3 -55.25 -4.43 30.07 0.000125 9086
 9088 3 -52.38 -4.71 31.93 0.175 8740
 9089 3 -52.44 -4.74 31.77 0.205 9088
 9090 3 -52.83 -4.7 31.82 0.081 9089
 9091 3 -52.83 -4.62 31.66 0.087 9090
 9092 3 -50.84 -5.42 32.26 0.11 8739
 9093 3 -50.64 -5.66 32.16 0.11 9092
 9094 3 -50.4 -5.85 32.31 0.193 9093
 9095 3 -50.15 -6.12 32.39 0.079 9094
 9096 3 -49.79 -6.18 32.4 0.11 9095
 9097 3 -49.69 -6.21 32.45 0.089 9096
 9098 3 -51.03 -4.62 32.12 0.125 8735
 9099 3 -50.8 -4.72 32.01 0.133 9098
 9100 3 -50.51 -4.67 32.07 0.169 9099
 9101 3 -50.28 -4.57 32.16 0.000125 9100
 9102 3 -51.5 -2.9 33.67 0.095 8720
 9103 3 -51.43 -2.71 33.74 0.087 9102
 9104 3 -49.74 -1.56 36.56 0.115 8671
 9105 3 -49.76 -1.39 36.54 0.138 9104
 9106 3 -49.86 -1.22 36.45 0.148 9105
 9107 3 -49.84 -1.01 36.34 0.098 9106
 9108 3 -49.91 -0.81 36.37 0.065 9107
 9109 3 -50.01 -0.54 36.25 0.125 9108
 9110 3 -50.24 -0.31 36.22 0.076 9109
 9111 3 -50.57 -0.22 36.24 0.077 9110
 9112 3 -50.73 0 36.15 0.088 9111
 9113 3 -50.86 0.21 35.98 0.086 9112
 9114 3 -51.01 0.46 36.1 0.118 9113
 9115 3 -51.29 0.69 36.17 0.085 9114
 9116 3 -51.35 0.84 36.25 0.182 9115
 9117 3 -51.57 0.81 36.52 0.083 9116
 9118 3 -51.87 0.9 36.62 0.075 9117
 9119 3 -51.96 0.92 36.66 0.000125 9118
 9120 3 -51.13 1 36.13 0.093 9116
 9121 3 -50.99 1.32 36.01 0.118 9120
 9122 3 -50.89 1.74 36.01 0.091 9121
 9123 3 -50.91 1.88 35.97 0.000125 9122
 9124 3 -49.56 -1.39 36.5 0.085 9105
 9125 3 -49.48 -1.09 36.22 0.121 9124
 9126 3 -49.39 -0.81 36.05 0.124 9125
 9127 3 -49.05 -0.82 35.82 0.1 9126
 9128 3 -48.78 -0.61 35.68 0.078 9127
 9129 3 -48.56 -0.44 35.57 0.091 9128
 9130 3 -48.39 -0.18 35.33 0.079 9129
 9131 3 -47.11 -0.54 37.74 0.08 8594
 9132 3 -47.03 -0.46 37.58 0.081 9131
 9133 3 -46.76 -0.34 37.53 0.101 9132
 9134 3 -46.45 -0.21 37.44 0.095 9133
 9135 3 -46.16 -0.23 37.65 0.095 9134
 9136 3 -45.79 -0.4 37.65 0.047 9135
 9137 3 -46.82 -0.77 37.96 0.142 8593
 9138 3 -46.67 -0.69 37.86 0.099 9137
 9139 3 -46.09 -1.72 35.89 0.15 8553
 9140 3 -46.11 -1.86 35.98 0.111 9139
 9141 3 -46.33 -2.12 36.13 0.119 9140
 9142 3 -46.6 -2.29 36.35 0.083 9141
 9143 3 -46.76 -2.36 36.64 0.083 9142
 9144 3 -47.04 -2.51 36.69 0.094 9143
 9145 3 -47.24 -2.65 36.37 0.092 9144
 9146 3 -47.38 -2.62 36.09 0.111 9145
 9147 3 -47.48 -2.65 35.71 0.109 9146
 9148 3 -47.65 -2.72 35.43 0.083 9147
 9149 3 -47.79 -2.68 35.19 0.000125 9148
 9150 3 -44.45 -0.54 34.32 0.189 8214
 9151 3 -44.41 -0.73 34.46 0.116 9150
 9152 3 -44.33 -0.93 34.63 0.000125 9151
 9153 3 -44.52 -0.3 32.99 0.154 8209
 9154 3 -44.4 -0.26 32.86 0.146 9153
 9155 3 -42.64 0.13 32.62 0.135 7932
 9156 3 -42.51 0.21 32.54 0.091 9155
 9157 3 -42.43 0.11 32.48 0.131 9156
 9158 3 -41.56 -0.4 32.66 0.494 7929
 9159 3 -41.58 -0.08 32.63 0.362 9158
 9160 3 -41.71 0.19 32.69 0.344 9159
 9161 3 -41.94 0.51 32.86 0.352 9160
 9162 3 -42.13 0.76 32.96 0.382 9161
 9163 3 -42.41 1.06 32.9 0.391 9162
 9164 3 -42.72 1.37 32.81 0.362 9163
 9165 3 -43.16 1.63 32.69 0.342 9164
 9166 3 -43.31 1.79 32.81 0.362 9165
 9167 3 -43.73 1.7 32.95 0.489 9166
 9168 3 -44.01 1.83 32.96 0.47 9167
 9169 3 -44.55 1.84 33.23 0.579 9168
 9170 3 -44.59 1.98 33.15 0.567 9169
 9171 3 -44.8 2.07 33.17 0.576 9170
 9172 3 -45.33 1.9 32.98 0.242 9171
 9173 3 -45.29 1.76 32.97 0.259 9172
 9174 3 -44.7 2.33 33.33 0.581 9171
 9175 3 -44.75 2.37 33.41 0.555 9174
 9176 3 -44.83 2.38 33.56 0.502 9175
 9177 3 -44.98 2.37 33.71 0.497 9176
 9178 3 -45.31 2.59 34.02 0.447 9177
 9179 3 -45.56 2.76 34.15 0.434 9178
 9180 3 -45.68 2.87 34.22 0.427 9179
 9181 3 -45.74 2.99 34.33 0.363 9180
 9182 3 -45.89 3.22 34.46 0.326 9181
 9183 3 -46.11 3.42 34.53 0.292 9182
 9184 3 -46.33 3.67 34.6 0.315 9183
 9185 3 -46.31 3.89 34.62 0.344 9184
 9186 3 -46.42 3.96 34.64 0.361 9185
 9187 3 -46.6 4.19 34.77 0.327 9186
 9188 3 -46.79 4.47 34.84 0.353 9187
 9189 3 -46.97 4.76 34.87 0.346 9188
 9190 3 -47.15 5 34.87 0.346 9189
 9191 3 -47.58 5.24 34.65 0.469 9190
 9192 3 -47.74 5.41 34.64 0.501 9191
 9193 3 -47.86 5.52 34.36 0.446 9192
 9194 3 -47.97 5.97 34.13 0.471 9193
 9195 3 -47.97 6.07 34.18 0.374 9194
 9196 3 -47.95 6.21 34.18 0.345 9195
 9197 3 -48.04 6.54 34.37 0.353 9196
 9198 3 -48.12 6.93 34.46 0.399 9197
 9199 3 -48.28 7.27 34.58 0.342 9198
 9200 3 -48.37 7.6 34.59 0.346 9199
 9201 3 -48.45 7.89 34.68 0.372 9200
 9202 3 -48.43 8.24 34.74 0.482 9201
 9203 3 -48.49 8.59 34.83 0.501 9202
 9204 3 -48.51 8.79 35.05 0.535 9203
 9205 3 -48.48 9.01 35.19 0.577 9204
 9206 3 -48.66 9.12 34.95 0.575 9205
 9207 3 -49.2 9.28 34.19 0.122 9206
 9208 3 -49.31 9.3 34.11 0.148 9207
 9209 3 -49.29 9.27 33.92 0.103 9208
 9210 3 -49.27 9.17 33.81 0.113 9209
 9211 3 -49.24 9.06 33.69 0.135 9210
 9212 3 -49.19 8.96 33.56 0.155 9211
 9213 3 -49.15 8.85 33.42 0.155 9212
 9214 3 -48.98 8.74 33.18 0.135 9212
 9215 3 -48.89 8.74 33.08 0.182 9214
 9216 3 -48.71 9.01 33.16 0.101 9215
 9217 3 -48.56 9.17 33.21 0.129 9216
 9218 3 -48.29 9.41 33.36 0.103 9217
 9219 3 -47.97 9.67 33.35 0.091 9218
 9220 3 -47.72 9.72 33.26 0.084 9219
 9221 3 -47.61 9.72 33.17 0.092 9220
 9222 3 -48.92 8.55 32.87 0.129 9215
 9223 3 -48.94 8.36 32.49 0.149 9222
 9224 3 -48.87 8.07 32.26 0.142 9223
 9225 3 -48.76 7.95 31.9 0.091 9224
 9226 3 -48.73 7.76 31.66 0.115 9225
 9227 3 -48.71 7.59 31.38 0.13 9226
 9228 3 -48.52 7.49 31.01 0.181 9227
 9229 3 -48.41 7.46 30.49 0.171 9228
 9230 3 -48.38 7.48 30.33 0.174 9229
 9231 3 -48.48 7.66 30.12 0.136 9230
 9232 3 -48.82 7.73 30.01 0.138 9231
 9233 3 -49.02 7.75 30.13 0.321 9232
 9234 3 -49.12 7.8 30.27 0.392 9233
 9235 3 -49.21 7.87 30.27 0.463 9234
 9236 3 -49.36 8.21 30.38 0.506 9235
 9237 3 -49.42 8.3 30.39 0.524 9236
 9238 3 -49.46 8.3 30.54 0.199 9237
 9239 3 -49.39 8.68 29.62 0.134 9238
 9240 3 -49.43 8.86 29.68 0.06 9239
 9241 3 -49.55 8.46 30.76 0.195 9238
 9242 3 -49.63 8.67 30.78 0.18 9241
 9243 3 -49.9 8.89 30.94 0.107 9242
 9244 3 -49.99 8.92 30.99 0.128 9243
 9245 3 -50.23 8.86 31.01 0.13 9244
 9246 3 -50.44 8.83 31.06 0.137 9245
 9247 3 -49.93 9.1 31.18 0.106 9244
 9248 3 -49.92 9.33 31.32 0.152 9247
 9249 3 -49.59 7.85 31.18 0.12 9237
 9250 3 -49.09 7.81 29.71 0.148 9233
 9251 3 -49.27 8.07 29.49 0.106 9250
 9252 3 -49.61 8.29 29.47 0.085 9251
 9253 3 -49.9 8.56 29.48 0.1 9252
 9254 3 -49.97 8.82 29.37 0.137 9253
 9255 3 -49.83 9.04 29.56 0.179 9254
 9256 3 -49.76 9.17 29.59 0.148 9255
 9257 3 -48.06 7.34 30.44 0.191 9230
 9258 3 -47.74 7.2 30.46 0.189 9257
 9259 3 -47.79 6.86 30.19 0.113 9258
 9260 3 -47.85 6.59 30.21 0.137 9259
 9261 3 -47.79 6.5 30.6 0.069 9260
 9262 3 -47.73 6.36 30.79 0.094 9261
 9263 3 -47.66 6.11 31.01 0.162 9262
 9264 3 -47.37 5.89 30.99 0.089 9263
 9265 3 -49.36 9.68 34.31 0.1 9209
 9266 3 -49.26 9.78 34.38 0.1 9265
 9267 3 -49.54 9.2 34.03 0.076 9208
 9268 3 -49.67 9.21 33.96 0.082 9267
 9269 3 -49.9 9.37 33.72 0.109 9268
 9270 3 -50.17 9.36 33.62 0.065 9269
 9271 3 -50.42 9.41 33.49 0.1 9270
 9272 3 -50.7 9.6 33.35 0.112 9271
 9273 3 -51 9.77 33.17 0.153 9272
 9274 3 -51.5 9.98 33.11 0.111 9273
 9275 3 -51.81 10.18 33.27 0.071 9274
 9276 3 -52 10.3 33.18 0.1 9275
 9277 3 -52.07 10.67 33.23 0.149 9276
 9278 3 -52.35 10.69 33.39 0.067 9277
 9279 3 -48.73 9.23 34.95 0.464 9206
 9280 3 -48.82 9.35 34.98 0.407 9279
 9281 3 -49.13 9.65 35.05 0.411 9280
 9282 3 -49.17 9.79 35.14 0.369 9281
 9283 3 -49.24 9.99 35.23 0.396 9282
 9284 3 -49.33 10.27 35.4 0.394 9283
 9285 3 -49.5 10.54 35.6 0.388 9284
 9286 3 -49.69 10.82 35.61 0.42 9285
 9287 3 -49.85 11.12 35.89 0.359 9286
 9288 3 -49.91 11.23 35.69 0.448 9287
 9289 3 -49.8 11.32 35.79 0.438 9288
 9290 3 -49.75 11.46 35.9 0.463 9289
 9291 3 -49.78 11.59 35.86 0.376 9290
 9292 3 -49.81 11.71 35.81 0.376 9291
 9293 3 -49.86 11.89 35.76 0.384 9292
 9294 3 -49.74 12.36 35.84 0.436 9293
 9295 3 -49.78 12.79 35.51 0.542 9294
 9296 3 -49.88 13.1 35.26 0.508 9295
 9297 3 -49.9 13.37 35.2 0.451 9296
 9298 3 -49.93 13.57 35.14 0.421 9297
 9299 3 -49.77 13.75 35.09 0.409 9298
 9300 3 -49.53 14.23 34.94 0.401 9299
 9301 3 -49.35 14.49 34.79 0.395 9300
 9302 3 -49.36 14.56 34.81 0.374 9301
 9303 3 -49.38 14.62 34.82 0.374 9302
 9304 3 -49.24 14.49 34.57 0.099 9303
 9305 3 -49.52 14.21 34.53 0.103 9304
 9306 3 -49.48 14.73 34.91 0.342 9302
 9307 3 -49.43 14.86 35.06 0.352 9306
 9308 3 -49.57 14.97 35.01 0.415 9307
 9309 3 -49.55 15.12 35.06 0.454 9308
 9310 3 -49.59 15.36 35.19 0.486 9309
 9311 3 -49.58 15.7 35.17 0.502 9310
 9312 3 -49.62 15.86 35.32 0.568 9311
 9313 3 -49.35 16.34 36.05 0.079 9312
 9314 3 -49.25 16.5 36.19 0.122 9313
 9315 3 -49.11 16.66 36.38 0.111 9314
 9316 3 -49.04 16.66 36.49 0.163 9315
 9317 3 -49.21 16.56 36.58 0.147 9316
 9318 3 -49.4 16.55 36.68 0.126 9317
 9319 3 -49.4 16.66 36.93 0.000125 9318
 9320 3 -48.78 16.74 36.55 0.128 9316
 9321 3 -48.59 16.63 36.57 0.106 9320
 9322 3 -48.26 16.6 36.73 0.148 9321
 9323 3 -48.01 16.8 37.03 0.126 9322
 9324 3 -47.77 16.73 37.3 0.117 9323
 9325 3 -47.54 16.69 37.51 0.152 9324
 9326 3 -47.31 16.81 37.61 0.098 9325
 9327 3 -47.09 16.86 37.68 0.075 9326
 9328 3 -46.84 16.92 37.8 0.103 9327
 9329 3 -46.7 17.04 38.03 0.131 9328
 9330 3 -46.5 17.14 38.21 0.091 9329
 9331 3 -46.38 17.12 38.22 0.000125 9330
 9332 3 -49.65 16.01 35.24 0.587 9312
 9333 3 -49.88 16.28 35.26 0.616 9332
 9334 3 -50.02 16.53 35.3 0.519 9333
 9335 3 -50.24 16.72 35.39 0.425 9334
 9336 3 -50.4 16.95 35.46 0.319 9335
 9337 3 -50.51 17.29 35.67 0.339 9336
 9338 3 -50.66 17.56 35.67 0.348 9337
 9339 3 -50.71 17.93 35.77 0.37 9338
 9340 3 -50.91 18.16 35.62 0.366 9339
 9341 3 -50.87 18.29 35.66 0.355 9340
 9342 3 -50.88 18.71 35.56 0.341 9341
 9343 3 -50.75 19.08 35.6 0.359 9342
 9344 3 -50.9 19.49 35.64 0.324 9343
 9345 3 -50.76 19.86 35.66 0.422 9344
 9346 3 -50.05 20.13 35.44 0.17 9345
 9347 3 -49.85 20.14 35.4 0.14 9346
 9348 3 -49.57 20.03 35.44 0.155 9347
 9349 3 -49.2 20.06 35.3 0.148 9348
 9350 3 -48.95 20.07 35.26 0.175 9349
 9351 3 -48.64 19.97 35.23 0.176 9350
 9352 3 -48.35 20.04 35.35 0.211 9351
 9353 3 -48.17 20.01 35.28 0.39 9352
 9354 3 -48.07 19.93 35.23 0.461 9353
 9355 3 -47.8 19.76 35.14 0.558 9354
 9356 3 -47.48 19.68 35.15 0.611 9355
 9357 3 -47.34 19.65 35.21 0.66 9356
 9358 3 -47.13 19.5 34.74 0.583 9357
 9359 3 -47.08 19.5 34.71 0.418 9358
 9360 3 -47.02 19.51 34.68 0.418 9359
 9361 3 -46.64 19.01 35.53 0.141 9360
 9362 3 -46.69 18.86 35.78 0.123 9361
 9363 3 -46.85 19.57 34.52 0.33 9359
 9364 3 -46.48 19.63 34.36 0.204 9363
 9365 3 -46.32 19.65 34.48 0.126 9364
 9366 3 -47.65 19.65 33.99 0.108 9358
 9367 3 -47.85 19.73 33.75 0.095 9366
 9368 3 -47.89 19.74 33.45 0.108 9367
 9369 3 -47.61 19.91 33.22 0.134 9368
 9370 3 -47.62 19.87 32.84 0.112 9369
 9371 3 -47.67 19.69 32.54 0.162 9370
 9372 3 -47.65 19.69 32.4 0.155 9371
 9373 3 -47.51 19.53 32.28 0.156 9372
 9374 3 -47.25 19.43 32.06 0.137 9373
 9375 3 -47.17 19.38 32.02 0.199 9374
 9376 3 -46.93 19.39 32.19 0.123 9375
 9377 3 -46.84 19.32 32.25 0.058 9376
 9378 3 -47.24 19.25 31.73 0.098 9375
 9379 3 -46.82 19.11 31.66 0.049 9378
 9380 3 -47.87 19.62 32.29 0.059 9372
 9381 3 -48 19.61 32.17 0.06 9380
 9382 3 -48.28 19.79 32.02 0.149 9381
 9383 3 -48.52 20.09 32.05 0.058 9382
 9384 3 -47.59 19.68 36.33 0.216 9357
 9385 3 -47.89 19.74 36.41 0.181 9384
 9386 3 -47.72 19.37 36.37 0.088 9385
 9387 3 -47.68 19.3 36.46 0.069 9386
 9388 3 -47.66 19.04 36.6 0.101 9387
 9389 3 -47.44 18.77 36.56 0.149 9388
 9390 3 -47.12 18.63 36.39 0.11 9389
 9391 3 -46.85 18.61 36.29 0.097 9390
 9392 3 -46.7 18.61 36.13 0.000125 9391
 9393 3 -48.15 19.92 36.6 0.227 9385
 9394 3 -48.21 20.01 36.7 0.225 9393
 9395 3 -48.4 20.42 36.75 0.165 9394
 9396 3 -48.45 20.53 36.76 0.183 9395
 9397 3 -48.54 20.63 36.87 0.181 9396
 9398 3 -48.7 20.75 37.04 0.168 9397
 9399 3 -49.02 20.68 37.1 0.034 9398
 9400 3 -49.02 20.67 37.25 0.085 9399
 9401 3 -49.23 20.96 37.44 0.084 9400
 9402 3 -49.46 21.08 37.54 0.07 9401
 9403 3 -49.64 21.24 37.71 0.108 9402
 9404 3 -49.75 21.3 37.73 0.079 9403
 9405 3 -48.73 20.82 37.2 0.178 9398
 9406 3 -48.84 21.06 37.14 0.258 9405
 9407 3 -48.81 21.16 37.31 0.149 9406
 9408 3 -48.8 21.24 37.49 0.155 9407
 9409 3 -48.74 21.43 37.79 0.172 9408
 9410 3 -48.63 21.66 38.03 0.194 9409
 9411 3 -48.46 21.86 38.29 0.261 9410
 9412 3 -48.65 22.1 38.64 0.135 9411
 9413 3 -48.63 22.19 38.8 0.17 9412
 9414 3 -48.77 22.04 39.03 0.079 9413
 9415 3 -48.89 21.92 39.11 0.093 9414
 9416 3 -48.69 21.78 39.25 0.136 9415
 9417 3 -48.71 21.98 39.55 0.081 9416
 9418 3 -48.63 22.26 38.94 0.161 9413
 9419 3 -48.63 22.38 39.16 0.111 9418
 9420 3 -48.59 22.66 39.24 0.095 9419
 9421 3 -48.74 22.94 39.45 0.087 9420
 9422 3 -48.92 23.19 39.55 0.114 9421
 9423 3 -49.05 23.45 39.74 0.109 9422
 9424 3 -49.35 23.63 39.86 0.115 9423
 9425 3 -49.66 23.72 40.07 0.096 9424
 9426 3 -49.74 23.68 40.14 0.173 9425
 9427 3 -49.97 23.92 40.13 0.143 9426
 9428 3 -50.25 23.93 40.13 0.202 9427
 9429 3 -50.37 23.71 40.08 0.097 9428
 9430 3 -50.48 23.65 40.03 0.122 9429
 9431 3 -50.71 23.51 40.27 0.049 9430
 9432 3 -50.4 24.26 40.17 0.105 9428
 9433 3 -50.56 24.37 40.2 0.12 9432
 9434 3 -50.84 24.53 40.24 0.125 9433
 9435 3 -51.13 24.59 40.4 0.156 9434
 9436 3 -51.21 24.48 40.45 0.188 9435
 9437 3 -51.41 24.64 40.54 0.16 9436
 9438 3 -51.68 24.55 40.71 0.138 9437
 9439 3 -51.98 24.65 40.82 0.111 9438
 9440 3 -52.33 24.67 40.95 0.11 9439
 9441 3 -52.61 24.74 41.13 0.127 9440
 9442 3 -52.74 24.77 41.21 0.166 9441
 9443 3 -52.89 24.89 41.27 0.136 9442
 9444 3 -53.29 24.92 41.32 0.16 9443
 9445 3 -53.59 24.81 41.4 0.132 9444
 9446 3 -53.65 24.66 41.43 0.167 9445
 9447 3 -54.05 24.73 41.62 0.114 9446
 9448 3 -54.28 24.79 41.77 0.101 9447
 9449 3 -54.42 24.94 41.99 0.1 9448
 9450 3 -54.65 25.03 42.26 0.13 9449
 9451 3 -55.02 25.03 42.38 0.125 9450
 9452 3 -55.3 25.17 42.53 0.2 9451
 9453 3 -55.74 25.26 42.55 0.109 9452
 9454 3 -55.94 25.42 42.52 0.124 9453
 9455 3 -56.11 25.6 42.61 0.195 9454
 9456 3 -56.29 25.74 42.59 0.355 9455
 9457 3 -56.39 25.82 42.56 0.43 9456
 9458 3 -56.52 25.31 42.36 0.13 9457
 9459 3 -56.89 25.25 42.48 0.06 9458
 9460 3 -56.45 26.05 42.61 0.436 9457
 9461 3 -56.51 26.19 42.58 0.41 9460
 9462 3 -56.68 26.24 42.65 0.217 9461
 9463 3 -56.77 26.25 42.69 0.217 9462
 9464 3 -56.27 26.56 42.59 0.039 9463
 9465 3 -56.99 26.45 42.91 0.07 9462
 9466 3 -57.04 26.57 42.9 0.053 9465
 9467 3 -55.81 26.45 42.61 0.186 9461
 9468 3 -55.57 26.56 42.73 0.106 9467
 9469 3 -53.41 24.36 41.38 0.098 9446
 9470 3 -53.23 24.3 41.36 0.108 9469
 9471 3 -53.08 24.04 41.39 0.072 9470
 9472 3 -52.9 23.82 41.25 0.052 9471
 9473 3 -52.69 23.73 41.24 0.074 9472
 9474 3 -52.55 24.73 41.37 0.065 9442
 9475 3 -52.33 24.89 41.44 0.159 9474
 9476 3 -52.23 24.95 41.47 0.132 9475
 9477 3 -51.13 24.14 40.55 0.098 9436
 9478 3 -51.16 23.81 40.59 0.139 9477
 9479 3 -51.05 23.57 40.6 0.064 9478
 9480 3 -50.85 23.4 40.45 0.106 9479
 9481 3 -50.65 23.1 40.49 0.132 9480
 9482 3 -50.62 22.98 40.47 0.155 9481
 9483 3 -50.7 22.8 40.49 0.083 9482
 9484 3 -50.62 22.54 40.4 0.075 9483
 9485 3 -50.47 22.37 40.36 0.091 9484
 9486 3 -50.28 22.16 40.29 0.114 9485
 9487 3 -50.22 21.99 40.3 0.088 9486
 9488 3 -50.32 23.06 40.58 0.085 9482
 9489 3 -50.16 22.94 40.79 0.085 9488
 9490 3 -49.89 22.97 40.96 0.051 9489
 9491 3 -49.63 22.91 41.07 0.057 9490
 9492 3 -49.48 22.89 41.24 0.053 9491
 9493 3 -49.45 23.14 41.51 0.109 9492
 9494 3 -49.54 23.22 41.55 0.058 9493
 9495 3 -49.67 23.43 40.26 0.133 9426
 9496 3 -49.78 23.44 40.52 0.142 9495
 9497 3 -49.8 23.14 40.68 0.085 9496
 9498 3 -49.63 22.92 40.87 0.09 9497
 9499 3 -49.36 22.84 41.02 0.09 9498
 9500 3 -49.27 22.81 41.29 0.084 9499
 9501 3 -49 22.69 41.42 0.109 9500
 9502 3 -48.61 22.61 41.58 0.12 9501
 9503 3 -48.41 22.35 41.68 0.12 9502
 9504 3 -48.24 22.17 41.76 0.123 9503
 9505 3 -48.16 21.88 41.88 0.119 9504
 9506 3 -47.87 21.58 42 0.07 9505
 9507 3 -47.69 21.57 42.29 0.119 9506
 9508 3 -47.54 21.52 42.58 0.101 9507
 9509 3 -47.4 21.52 42.64 0.144 9508
 9510 3 -47.29 21.33 42.72 0.089 9509
 9511 3 -47.09 21.33 42.99 0.097 9510
 9512 3 -46.93 21.44 43.25 0.115 9511
 9513 3 -46.72 21.56 43.51 0.079 9512
 9514 3 -46.55 21.75 43.68 0.109 9513
 9515 3 -47.49 21.78 42.65 0.157 9509
 9516 3 -47.54 21.97 42.75 0.102 9515
 9517 3 -47.5 22.27 42.94 0.097 9516
 9518 3 -47.52 22.4 43.19 0.07 9517
 9519 3 -47.35 22.25 43.38 0.089 9518
 9520 3 -46.99 22.16 43.38 0.084 9519
 9521 3 -48.08 21.94 38.44 0.149 9411
 9522 3 -47.95 21.97 38.57 0.146 9521
 9523 3 -47.66 21.89 38.61 0.17 9522
 9524 3 -47.52 21.82 38.57 0.165 9523
 9525 3 -47.58 21.6 38.34 0.08 9524
 9526 3 -47.4 21.29 38.24 0.112 9525
 9527 3 -47.34 21.19 38.18 0.189 9526
 9528 3 -47.25 21.05 38.3 0.143 9527
 9529 3 -47.23 20.82 38.45 0.073 9528
 9530 3 -47.23 21.12 37.95 0.111 9527
 9531 3 -47.27 20.98 37.75 0.103 9530
 9532 3 -47.22 20.85 37.72 0.141 9531
 9533 3 -47.16 20.72 37.93 0.081 9532
 9534 3 -47.19 20.65 38.3 0.078 9533
 9535 3 -47.25 20.85 37.45 0.13 9532
 9536 3 -47.37 20.92 37.34 0.154 9535
 9537 3 -47.66 20.99 37.17 0.08 9536
 9538 3 -47.39 21.86 38.66 0.15 9524
 9539 3 -47.26 21.84 38.64 0.149 9538
 9540 3 -47.07 22 38.8 0.229 9539
 9541 3 -47.33 22.27 38.88 0.098 9540
 9542 3 -47.4 22.38 38.81 0.074 9541
 9543 3 -47.37 22.63 38.81 0.141 9542
 9544 3 -46.97 22.57 39 0.072 9543
 9545 3 -46.75 22.43 39.06 0.117 9544
 9546 3 -46.61 22.31 38.9 0.000125 9545
 9547 3 -46.81 21.95 38.76 0.104 9540
 9548 3 -46.67 22.05 38.78 0.159 9547
 9549 3 -46.28 22.05 38.5 0.105 9548
 9550 3 -46.25 22.17 38.77 0.271 9549
 9551 3 -45.99 21.98 38.38 0.092 9550
 9552 3 -45.76 21.77 38.54 0.159 9551
 9553 3 -46.31 22.5 39.17 0.117 9550
 9554 3 -46.39 22.64 39.25 0.118 9553
 9555 3 -46.54 22.88 39.16 0.243 9554
 9556 3 -46.64 23.25 39 0.36 9555
 9557 3 -46.44 23.33 39.43 0.062 9556
 9558 3 -46.41 23.44 39.5 0.136 9557
 9559 3 -46.22 23.13 39.67 0.114 9558
 9560 3 -45.97 23.21 39.88 0.103 9559
 9561 3 -45.88 23.51 40.21 0.074 9560
 9562 3 -45.93 23.72 40.39 0.076 9561
 9563 3 -45.84 23.88 40.5 0.129 9562
 9564 3 -46.02 24.06 40.57 0.062 9563
 9565 3 -46.11 24.08 40.61 0.153 9564
 9566 3 -46.22 24.04 40.65 0.206 9565
 9567 3 -46.13 24.41 40.83 0.129 9566
 9568 3 -46.09 24.76 41.08 0.105 9567
 9569 3 -46.17 25 41.35 0.11 9568
 9570 3 -46.31 25.12 41.44 0.093 9569
 9571 3 -46.27 23.79 40.64 0.132 9566
 9572 3 -46.29 23.63 40.72 0.076 9571
 9573 3 -45.67 23.89 40.56 0.112 9563
 9574 3 -45.58 23.92 40.6 0.068 9573
 9575 3 -46.74 23.28 38.89 0.438 9556
 9576 3 -47.28 23.01 38.81 0.051 9575
 9577 3 -47.42 22.98 38.74 0.081 9576
 9578 3 -47.47 22.95 38.62 0.084 9577
 9579 3 -46.56 23.45 38.76 0.406 9575
 9580 3 -46.59 23.77 38.64 0.355 9579
 9581 3 -46.18 23.81 38.35 0.209 9580
 9582 3 -46.04 23.88 38.1 0.103 9581
 9583 3 -45.88 23.82 37.81 0.145 9582
 9584 3 -45.88 23.74 37.65 0.184 9583
 9585 3 -45.93 23.53 37.47 0.102 9584
 9586 3 -45.91 23.28 37.34 0.132 9585
 9587 3 -45.81 22.95 37.35 0.113 9586
 9588 3 -45.81 22.82 37.19 0.161 9587
 9589 3 -45.81 22.62 37.32 0.058 9588
 9590 3 -45.8 22.5 37.29 0.068 9589
 9591 3 -45.71 22.25 37.28 0.079 9590
 9592 3 -45.49 22.13 37.21 0.082 9591
 9593 3 -45.88 22.99 37.02 0.061 9588
 9594 3 -45.97 23 36.83 0.065 9593
 9595 3 -45.86 23.96 37.52 0.107 9584
 9596 3 -45.92 24.04 37.36 0.134 9595
 9597 3 -46.05 24.15 37.04 0.134 9596
 9598 3 -46.15 24.59 37.24 0.088 9597
 9599 3 -46.09 24.76 37.46 0.1 9598
 9600 3 -46.1 24.8 37.58 0.039 9599
 9601 3 -48.9 20.84 36.71 0.087 9407
 9602 3 -49.09 20.92 36.91 0.052 9406
 9603 3 -49.23 20.95 36.92 0.102 9602
 9604 3 -49.33 20.93 36.94 0.000125 9603
 9605 3 -48.08 20.55 36.72 0.118 9396
 9606 3 -48.39 20.45 35.43 0.115 9352
 9607 3 -48.45 20.65 35.5 0.142 9606
 9608 3 -48.56 20.83 35.47 0.109 9607
 9609 3 -50.8 19.96 35.74 0.413 9345
 9610 3 -51.17 20.27 35.94 0.408 9609
 9611 3 -51.2 20.4 35.99 0.353 9610
 9612 3 -51.18 20.55 36.07 0.32 9611
 9613 3 -51.39 20.88 36.1 0.303 9612
 9614 3 -51.4 21.2 36.12 0.286 9613
 9615 3 -51.43 21.51 36.19 0.333 9614
 9616 3 -51.47 21.84 36.21 0.355 9615
 9617 3 -51.65 22.14 36.2 0.335 9616
 9618 3 -51.91 22.48 36.15 0.362 9617
 9619 3 -52.19 22.84 36.04 0.433 9618
 9620 3 -52.21 22.93 35.93 0.425 9619
 9621 3 -52.3 23.23 35.86 0.452 9620
 9622 3 -52.26 23.63 35.78 0.526 9621
 9623 3 -52.31 24.32 36.06 0.164 9622
 9624 3 -52.36 24.65 36.37 0.083 9623
 9625 3 -52.34 24.95 36.39 0.165 9624
 9626 3 -52.36 25.11 36.63 0.088 9625
 9627 3 -52.38 25.18 36.71 0.089 9626
 9628 3 -52.4 25.39 36.92 0.093 9627
 9629 3 -52.34 25.58 37.11 0.08 9628
 9630 3 -52.29 25.77 37.29 0.173 9629
 9631 3 -52.12 25.81 37.16 0.08 9630
 9632 3 -52.08 26.03 37.12 0.145 9631
 9633 3 -52.2 26.12 37.22 0.112 9632
 9634 3 -52.1 26.12 37.36 0.062 9633
 9635 3 -52.07 26.27 37.59 0.079 9634
 9636 3 -52.05 26.49 37.76 0.138 9635
 9637 3 -52.15 26.09 36.93 0.109 9632
 9638 3 -52.25 26.15 36.77 0.131 9637
 9639 3 -52.51 26.27 36.75 0.036 9638
 9640 3 -52.53 25.9 37.34 0.149 9630
 9641 3 -52.67 26 37.27 0.153 9640
 9642 3 -52.85 26.17 36.99 0.075 9641
 9643 3 -52.85 26.36 36.75 0.122 9642
 9644 3 -52.74 26.44 36.72 0.097 9643
 9645 3 -52.19 25.07 36.21 0.147 9625
 9646 3 -51.89 24.99 35.94 0.087 9645
 9647 3 -51.61 24.95 35.75 0.117 9646
 9648 3 -51.51 24.9 35.66 0.129 9647
 9649 3 -52.31 23.57 35.63 0.464 9622
 9650 3 -52.45 23.83 35.5 0.348 9649
 9651 3 -52.72 24.14 35.44 0.317 9650
 9652 3 -53.07 24.34 35.29 0.372 9651
 9653 3 -53.31 24.69 35.24 0.394 9652
 9654 3 -53.53 24.93 35.15 0.434 9653
 9655 3 -53.75 25.26 35.09 0.632 9654
 9656 3 -53.7 25.36 35.01 0.628 9655
 9657 3 -53.74 25.45 34.94 0.635 9656
 9658 3 -54.03 25.65 34.83 0.737 9657
 9659 3 -55.16 25.96 34.83 0.173 9658
 9660 3 -55.3 25.89 34.73 0.202 9659
 9661 3 -55.35 25.78 34.53 0.14 9660
 9662 3 -55.5 25.75 34.43 0.16 9661
 9663 3 -55.86 25.5 34.14 0.169 9662
 9664 3 -55.95 25.41 34.02 0.182 9663
 9665 3 -56.1 25.45 33.86 0.13 9664
 9666 3 -56.39 25.46 33.77 0.207 9665
 9667 3 -56.95 25.6 33.71 0.191 9666
 9668 3 -57.25 25.57 33.73 0.238 9667
 9669 3 -57.49 25.57 33.72 0.222 9668
 9670 3 -57.9 25.61 33.58 0.13 9669
 9671 3 -58.19 25.61 33.49 0.131 9670
 9672 3 -58.45 25.54 33.34 0.234 9671
 9673 3 -58.24 25.19 33.25 0.107 9672
 9674 3 -58.18 24.99 33.22 0.085 9673
 9675 3 -58.19 24.71 33.15 0.098 9674
 9676 3 -58.33 24.44 33.14 0.101 9675
 9677 3 -58.38 24.15 33.03 0.08 9676
 9678 3 -58.55 23.98 32.9 0.116 9677
 9679 3 -58.57 23.9 32.78 0.18 9678
 9680 3 -58.41 23.7 32.76 0.101 9679
 9681 3 -58.23 23.41 32.74 0.08 9680
 9682 3 -58.06 23.18 32.57 0.094 9681
 9683 3 -57.97 22.86 32.47 0.084 9682
 9684 3 -58.13 22.68 32.28 0.118 9683
 9685 3 -58.27 22.3 32.26 0.073 9684
 9686 3 -58.21 22.03 32.07 0.114 9685
 9687 3 -58.17 21.79 31.81 0.116 9686
 9688 3 -58.15 21.47 31.46 0.105 9687
 9689 3 -58.12 21.34 31.35 0.077 9688
 9690 3 -58.84 24.03 32.65 0.149 9679
 9691 3 -59.09 24.28 32.46 0.059 9690
 9692 3 -59.34 24.41 32.62 0.113 9691
 9693 3 -59.37 24.67 32.49 0.075 9692
 9694 3 -58.71 25.6 33.36 0.17 9672
 9695 3 -58.96 25.55 33.43 0.19 9694
 9696 3 -59.33 25.56 33.49 0.221 9695
 9697 3 -59.27 25.55 33.2 0.101 9696
 9698 3 -59.34 25.48 33.19 0.068 9697
 9699 3 -59.65 25.42 33.05 0.1 9698
 9700 3 -59.77 25.25 32.89 0.159 9699
 9701 3 -60.19 25.31 32.84 0.076 9700
 9702 3 -60.35 25.35 32.63 0.061 9701
 9703 3 -60.59 25.43 32.54 0.057 9702
 9704 3 -60.58 25.29 32.32 0.101 9703
 9705 3 -60.62 25.07 32.04 0.104 9704
 9706 3 -60.57 24.76 31.87 0.093 9705
 9707 3 -60.25 24.62 31.76 0.102 9706
 9708 3 -59.53 25.52 33.58 0.126 9696
 9709 3 -59.66 25.43 33.61 0.133 9708
 9710 3 -59.77 25.37 33.63 0.182 9709
 9711 3 -59.94 25.38 33.67 0.15 9710
 9712 3 -60.28 25.33 33.77 0.168 9711
 9713 3 -60.64 25.19 33.85 0.137 9712
 9714 3 -60.96 25.06 33.93 0.154 9713
 9715 3 -61.25 24.96 33.95 0.114 9714
 9716 3 -61.53 24.92 34.04 0.145 9715
 9717 3 -61.84 24.75 34.17 0.172 9716
 9718 3 -62.07 24.63 34.31 0.243 9717
 9719 3 -62.32 24.47 34.44 0.288 9718
 9720 3 -62.45 24.14 34.62 0.362 9719
 9721 3 -62.49 24.12 34.85 0.549 9720
 9722 3 -62.71 24.22 35.16 0.458 9721
 9723 3 -62.67 24.01 35.23 0.34 9722
 9724 3 -62.76 23.98 35.55 0.126 9723
 9725 3 -62.71 24.04 35.83 0.182 9724
 9726 3 -62.55 23.93 35.98 0.129 9725
 9727 3 -62.31 23.9 36.03 0.053 9726
 9728 3 -62.04 23.84 36.11 0.1 9727
 9729 3 -61.77 23.7 36.15 0.077 9728
 9730 3 -61.48 23.57 36.23 0.138 9729
 9731 3 -61.07 23.3 36.38 0.14 9730
 9732 3 -60.65 23.07 36.42 0.127 9731
 9733 3 -60.62 23.12 36.34 0.203 9732
 9734 3 -60.58 23.35 36.15 0.085 9733
 9735 3 -60.23 23.33 36.31 0.068 9734
 9736 3 -59.99 23.32 36.4 0.109 9735
 9737 3 -59.82 23.48 36.7 0.121 9736
 9738 3 -59.89 23.57 36.95 0.064 9737
 9739 3 -60.44 22.85 36.35 0.089 9733
 9740 3 -60.34 22.73 36.31 0.073 9739
 9741 3 -60.2 22.65 36.3 0.115 9740
 9742 3 -62.85 24.32 35.89 0.136 9725
 9743 3 -62.86 24.42 36.07 0.1 9742
 9744 3 -63.12 24.76 35.26 0.163 9722
 9745 3 -63.33 25.01 35.57 0.113 9744
 9746 3 -63.18 25.11 35.82 0.234 9745
 9747 3 -62.95 24.88 35.77 0.11 9746
 9748 3 -62.84 24.8 35.93 0.068 9747
 9749 3 -63.43 25.35 36.07 0.099 9746
 9750 3 -63.4 25.48 36.16 0.249 9749
 9751 3 -63.74 25.55 36.24 0.148 9750
 9752 3 -63.97 25.59 36.22 0.141 9751
 9753 3 -64.37 25.83 36.17 0.156 9752
 9754 3 -64.62 26.29 36.16 0.124 9753
 9755 3 -64.73 26.56 36.27 0.13 9754
 9756 3 -64.83 26.73 36.48 0.122 9755
 9757 3 -64.75 26.91 36.82 0.116 9756
 9758 3 -64.76 27.02 37.03 0.072 9757
 9759 3 -64.9 27.13 37.27 0.113 9758
 9760 3 -64.92 27.25 37.49 0.053 9759
 9761 3 -65.24 27.14 37.61 0.049 9760
 9762 3 -63.08 25.24 36.02 0.094 9750
 9763 3 -63 25.13 36.03 0.079 9762
 9764 3 -62.94 24.94 36.09 0.083 9763
 9765 3 -59.56 25.17 33.5 0.089 9710
 9766 3 -59.35 25.01 33.61 0.115 9765
 9767 3 -59.37 25.02 33.99 0.099 9766
 9768 3 -59.29 24.89 34.25 0.166 9767
 9769 3 -59.3 24.53 34.22 0.117 9768
 9770 3 -59.23 24.39 34.11 0.106 9769
 9771 3 -59.07 24.11 33.85 0.145 9770
 9772 3 -59.16 25.11 34.42 0.089 9768
 9773 3 -59.08 25.2 34.51 0.11 9772
 9774 3 -58.95 25.39 34.63 0.124 9773
 9775 3 -57.01 25.22 33.77 0.082 9668
 9776 3 -56.99 25.1 33.75 0.068 9775
 9777 3 -56.88 25.08 33.69 0.046 9776
 9778 3 -55.92 25.16 34 0.095 9664
 9779 3 -56.01 24.81 33.94 0.138 9778
 9780 3 -55.9 24.48 33.77 0.118 9779
 9781 3 -55.74 24.12 33.7 0.078 9780
 9782 3 -55.44 26.16 34.97 0.118 9660
 9783 3 -55.51 26.28 35.09 0.141 9782
 9784 3 -55.56 26.67 35.25 0.114 9783
 9785 3 -55.73 27.01 35.31 0.11 9784
 9786 3 -55.48 27.2 35.29 0.065 9785
 9787 3 -55.35 27.28 35.25 0.086 9786
 9788 3 -53.97 25.72 34.71 0.686 9658
 9789 3 -53.92 25.83 34.64 0.607 9788
 9790 3 -53.71 26.03 34.65 0.59 9789
 9791 3 -53.08 26.37 34.89 0.221 9790
 9792 3 -53.77 26.1 34.6 0.574 9790
 9793 3 -53.77 26.27 34.47 0.596 9792
 9794 3 -53.16 26.41 34.02 0.195 9793
 9795 3 -53.92 26.35 34.49 0.595 9793
 9796 3 -53.99 26.53 34.56 0.615 9795
 9797 3 -53.33 26.95 34.76 0.163 9796
 9798 3 -53.13 26.98 34.68 0.134 9797
 9799 3 -53.05 27.19 34.6 0.000125 9798
 9800 3 -54.01 26.74 34.5 0.641 9796
 9801 3 -54.02 26.84 34.49 0.557 9800
 9802 3 -54.07 27.12 34.35 0.394 9801
 9803 3 -54.05 27.29 34.14 0.396 9802
 9804 3 -53.89 27.5 33.43 0.151 9803
 9805 3 -53.58 27.47 33.39 0.16 9804
 9806 3 -53.3 27.36 33.33 0.167 9805
 9807 3 -53.05 27.16 33.36 0.136 9806
 9808 3 -54.15 27.36 34.14 0.376 9803
 9809 3 -54.18 27.81 34.12 0.463 9808
 9810 3 -54.2 28.09 34.02 0.504 9809
 9811 3 -54.31 28.14 34.02 0.435 9810
 9812 3 -54.63 28.44 34.22 0.389 9811
 9813 3 -54.91 28.77 34.32 0.364 9812
 9814 3 -55.36 29.73 34.76 0.384 9813
 9815 3 -55.81 29.9 34.91 0.223 9814
 9816 3 -55.82 29.93 35.06 0.228 9815
 9817 3 -55.81 30.02 35.35 0.173 9816
 9818 3 -55.83 30.04 35.56 0.16 9817
 9819 3 -55.73 30.03 35.77 0.215 9818
 9820 3 -55.58 29.72 35.71 0.087 9819
 9821 3 -55.62 29.61 35.65 0.095 9820
 9822 3 -55.57 29.56 35.73 0.165 9821
 9823 3 -55.62 29.4 35.54 0.125 9822
 9824 3 -55.81 29.26 35.44 0.131 9823
 9825 3 -55.42 29.33 35.55 0.134 9823
 9826 3 -55.31 29.23 35.49 0.089 9825
 9827 3 -55.53 29.72 35.93 0.097 9822
 9828 3 -55.72 29.75 36.13 0.089 9827
 9829 3 -55.97 29.95 36.27 0.084 9828
 9830 3 -56.01 30.06 36.31 0.068 9829
 9831 3 -55.81 30.14 35.95 0.138 9819
 9832 3 -55.76 30.31 36.13 0.199 9831
 9833 3 -55.83 30.32 36.28 0.139 9832
 9834 3 -55.85 30.42 36.39 0.169 9833
 9835 3 -55.9 30.69 36.61 0.215 9834
 9836 3 -56.01 30.95 36.91 0.191 9835
 9837 3 -56.08 31.17 37.2 0.134 9836
 9838 3 -56.05 31.46 37.39 0.215 9837
 9839 3 -55.97 31.76 37.55 0.277 9838
 9840 3 -55.71 32.13 37.86 0.182 9839
 9841 3 -55.48 32.33 37.98 0.211 9840
 9842 3 -55.36 32.42 38.09 0.206 9841
 9843 3 -55.35 32.45 38.26 0.199 9842
 9844 3 -55.28 32.49 38.52 0.271 9843
 9845 3 -55.24 32.57 38.6 0.324 9844
 9846 3 -55.25 31.97 38.85 0.081 9845
 9847 3 -55.43 31.96 38.72 0.214 9846
 9848 3 -55.67 32.23 38.73 0.126 9847
 9849 3 -55.8 32.46 38.73 0.061 9848
 9850 3 -56.06 32.71 38.95 0.127 9849
 9851 3 -56.31 32.93 39.09 0.131 9850
 9852 3 -56.23 33.23 39.22 0.000125 9851
 9853 3 -55.35 31.83 38.55 0.144 9847
 9854 3 -55.19 31.67 38.5 0.06 9853
 9855 3 -55.03 31.48 38.35 0.07 9854
 9856 3 -54.98 31.19 38.22 0.045 9855
 9857 3 -55.21 32.88 38.66 0.2 9845
 9858 3 -55.17 33.12 38.73 0.177 9857
 9859 3 -54.98 33.36 38.85 0.173 9858
 9860 3 -54.85 33.58 39.04 0.152 9859
 9861 3 -54.74 33.72 39.13 0.148 9860
 9862 3 -54.53 33.95 39.32 0.204 9861
 9863 3 -54.4 34.14 39.3 0.225 9862
 9864 3 -54.34 34.28 39.39 0.28 9863
 9865 3 -54.45 34.39 38.9 0.117 9864
 9866 3 -54.4 34.51 38.75 0.157 9865
 9867 3 -54.23 34.79 38.49 0.115 9866
 9868 3 -54.34 34.8 38.35 0.136 9867
 9869 3 -54.49 34.86 38.37 0.12 9868
 9870 3 -54.72 35.02 38.28 0.094 9869
 9871 3 -54.89 35.24 38.14 0.08 9870
 9872 3 -54.88 35.47 37.9 0.117 9871
 9873 3 -54.87 35.46 37.54 0.118 9872
 9874 3 -54.96 35.66 37.25 0.109 9873
 9875 3 -54.93 35.73 37.02 0.079 9874
 9876 3 -54.75 35.9 36.98 0.119 9875
 9877 3 -54.77 35.91 36.62 0.068 9876
 9878 3 -54.66 35.91 36.33 0.12 9877
 9879 3 -54.65 35.94 36.21 0.157 9878
 9880 3 -54.72 36.18 36.21 0.117 9879
 9881 3 -54.52 36.38 36.11 0.079 9880
 9882 3 -54.37 36.51 35.95 0.114 9881
 9883 3 -54.28 36.6 35.65 0.127 9882
 9884 3 -54.15 36.93 35.73 0.08 9883
 9885 3 -54.1 37.07 35.76 0.000125 9884
 9886 3 -54.48 35.87 36.09 0.125 9879
 9887 3 -54.15 35.82 35.95 0.067 9886
 9888 3 -53.91 35.94 35.91 0.102 9887
 9889 3 -54.01 34.85 38.57 0.074 9867
 9890 3 -53.89 34.84 38.54 0.000125 9889
 9891 3 -54.19 34.37 39.62 0.183 9864
 9892 3 -54.14 34.46 39.8 0.198 9891
 9893 3 -54.02 34.46 39.93 0.229 9892
 9894 3 -54.19 34.66 40.09 0.159 9893
 9895 3 -54.23 34.85 40.42 0.167 9894
 9896 3 -54.15 34.98 40.82 0.147 9895
 9897 3 -54.26 35.12 41.16 0.195 9896
 9898 3 -54.24 35.25 41.37 0.314 9897
 9899 3 -53.67 35.17 41.25 0.077 9898
 9900 3 -53.56 35.13 41.36 0.064 9899
 9901 3 -53.2 35.01 41.27 0.084 9900
 9902 3 -53.13 34.98 41.33 0.074 9901
 9903 3 -54.61 35.36 41.58 0.133 9898
 9904 3 -54.84 35.57 41.76 0.177 9903
 9905 3 -55.07 35.42 41.7 0.067 9904
 9906 3 -55.17 35.29 41.56 0.056 9905
 9907 3 -54.82 35.7 41.86 0.194 9904
 9908 3 -54.85 35.8 41.95 0.286 9907
 9909 3 -54.96 36.13 41.97 0.34 9908
 9910 3 -55.27 36.39 42.02 0.305 9909
 9911 3 -55.38 36.5 41.96 0.308 9910
 9912 3 -55.38 36.71 42.12 0.256 9911
 9913 3 -55.67 36.94 42.18 0.166 9912
 9914 3 -55.97 37.09 42.23 0.126 9913
 9915 3 -56.18 37.33 42.37 0.147 9914
 9916 3 -56.32 37.59 42.48 0.16 9915
 9917 3 -56.5 37.87 42.57 0.14 9916
 9918 3 -56.68 38.16 42.55 0.143 9917
 9919 3 -56.88 38.5 42.73 0.187 9918
 9920 3 -56.93 38.73 42.9 0.126 9919
 9921 3 -57.07 38.92 43.12 0.19 9920
 9922 3 -57.35 39.1 43.46 0.216 9921
 9923 3 -57.68 39.23 43.65 0.184 9922
 9924 3 -57.85 39.31 43.69 0.188 9923
 9925 3 -57.93 39.45 43.73 0.167 9924
 9926 3 -58.06 39.73 43.78 0.137 9925
 9927 3 -58.31 40.13 43.84 0.171 9926
 9928 3 -58.31 40.27 43.94 0.192 9927
 9929 3 -57.99 40.07 44.06 0.116 9928
 9930 3 -57.95 39.96 44.15 0.055 9929
 9931 3 -58.42 40.47 43.99 0.211 9928
 9932 3 -58.65 40.79 44.09 0.143 9931
 9933 3 -58.69 40.91 44.14 0.171 9932
 9934 3 -58.96 41.06 44.22 0.134 9933
 9935 3 -59.27 41.28 44.47 0.184 9934
 9936 3 -59.46 41.61 44.91 0.153 9935
 9937 3 -59.72 41.83 45.06 0.168 9936
 9938 3 -59.85 41.95 45.12 0.206 9937
 9939 3 -59.85 42.18 45.19 0.126 9938
 9940 3 -59.96 42.44 45.33 0.1 9939
 9941 3 -60.05 42.68 45.5 0.126 9940
 9942 3 -60.29 42.83 45.69 0.149 9941
 9943 3 -60.55 43.02 45.82 0.161 9942
 9944 3 -60.88 43.23 46.08 0.141 9943
 9945 3 -61.01 43.28 46.32 0.277 9944
 9946 3 -61.02 43.62 46.51 0.135 9945
 9947 3 -61.13 43.79 46.54 0.136 9946
 9948 3 -61.25 44 46.52 0.203 9947
 9949 3 -61.24 44.11 46.54 0.207 9948
 9950 3 -61.67 44.15 46.63 0.14 9949
 9951 3 -62.07 44.22 46.6 0.114 9950
 9952 3 -62.26 44.38 46.62 0.182 9951
 9953 3 -62.63 44.44 46.5 0.377 9952
 9954 3 -62.48 44.45 46.02 0.103 9953
 9955 3 -62.38 44.58 45.98 0.1 9954
 9956 3 -62.19 44.71 46.28 0.047 9955
 9957 3 -62.75 44.42 46.48 0.425 9953
 9958 3 -62.92 44.58 46.4 0.399 9957
 9959 3 -63.17 44.64 46.29 0.466 9958
 9960 3 -63.18 44.45 45.33 0.106 9959
 9961 3 -63.31 44.41 45.28 0.136 9960
 9962 3 -63.38 44.63 45.12 0.117 9961
 9963 3 -63.48 44.81 44.98 0.067 9962
 9964 3 -63.39 44.88 46.76 0.187 9959
 9965 3 -63.58 44.75 46.82 0.119 9964
 9966 3 -63.81 44.57 46.71 0.124 9965
 9967 3 -63.84 44.38 46.56 0.161 9966
 9968 3 -63.52 45.09 46.77 0.072 9964
 9969 3 -63.58 45.38 46.76 0.097 9968
 9970 3 -63.67 45.56 47.02 0.153 9969
 9971 3 -63.91 45.81 47.12 0.138 9970
 9972 3 -64.04 46.06 47.03 0.083 9971
 9973 3 -62.56 43.88 46.18 0.089 9957
 9974 3 -62.33 43.85 46.16 0.071 9973
 9975 3 -62.24 43.69 46.08 0.071 9974
 9976 3 -61.1 44.23 46.41 0.142 9949
 9977 3 -61.12 44.45 46.5 0.099 9976
 9978 3 -61.21 44.58 46.45 0.074 9977
 9979 3 -61.28 44.68 46.4 0.091 9978
 9980 3 -61.18 44.12 46.17 0.085 9976
 9981 3 -61.19 44.14 46.02 0.099 9980
 9982 3 -61 42.88 46.22 0.146 9945
 9983 3 -61.18 42.64 46.12 0.099 9982
 9984 3 -61.31 42.31 46.29 0.124 9983
 9985 3 -61.33 42.11 46.51 0.102 9984
 9986 3 -61.35 41.93 46.74 0.197 9985
 9987 3 -61.55 42.11 46.91 0.099 9986
 9988 3 -61.66 42.11 46.9 0.11 9987
 9989 3 -61.77 42.03 46.82 0.102 9988
 9990 3 -61.26 41.75 46.81 0.132 9986
 9991 3 -61.03 41.52 46.94 0.144 9990
 9992 3 -60.74 41.6 47.16 0.091 9991
 9993 3 -60.54 41.7 47.54 0.106 9992
 9994 3 -60.72 41.75 47.93 0.067 9993
 9995 3 -60.86 41.77 48.22 0.087 9994
 9996 3 -61.01 41.82 48.52 0.086 9995
 9997 3 -61.06 41.77 48.62 0.131 9996
 9998 3 -61.07 41.93 48.75 0.06 9997
 9999 3 -61.31 41.93 49.01 0.095 9998
 10000 3 -61.19 41.63 48.53 0.141 9997
 10001 3 -60 41.81 44.9 0.075 9938
 10002 3 -60.24 41.89 44.92 0.108 10001
 10003 3 -60.36 41.85 44.94 0.074 10002
 10004 3 -58.49 40.98 44.2 0.073 9933
 10005 3 -58.27 41.04 44.37 0.165 10004
 10006 3 -58.45 41.43 44.3 0.077 10005
 10007 3 -58.4 41.53 44.28 0.077 10006
 10008 3 -58.23 39.34 43.52 0.095 9924
 10009 3 -58.49 39.5 43.7 0.121 10008
 10010 3 -55.54 36.48 41.54 0.115 9911
 10011 3 -55.71 36.44 41.52 0.133 10010
 10012 3 -55.74 36.24 41.36 0.153 10011
 10013 3 -56.09 36.4 41.09 0.124 10012
 10014 3 -56.2 36.44 40.98 0.114 10013
 10015 3 -55.27 36.57 41.43 0.084 10010
 10016 3 -55.11 36.66 41.27 0.046 10015
 10017 3 -53.82 34.41 39.94 0.12 9893
 10018 3 -53.69 34.38 39.89 0.139 10017
 10019 3 -53.31 34.32 39.81 0.131 10018
 10020 3 -53.06 34.17 39.77 0.212 10019
 10021 3 -52.97 34.22 39.69 0.157 10020
 10022 3 -52.91 34.28 39.62 0.218 10021
 10023 3 -52.79 34.42 39.49 0.407 10022
 10024 3 -52.69 34.61 39.34 0.528 10023
 10025 3 -52.75 35.05 39.26 0.53 10024
 10026 3 -52.71 35.1 39.03 0.548 10025
 10027 3 -52.78 35.21 39 0.605 10026
 10028 3 -52.79 35.2 38.92 0.202 10027
 10029 3 -52.8 35.2 38.84 0.202 10028
 10030 3 -52.81 35.18 38.72 0.202 10029
 10031 3 -52.83 35.17 38.59 0.202 10030
 10032 3 -51.77 35.04 39.24 0.127 10030
 10033 3 -51.65 35.15 39.26 0.124 10032
 10034 3 -51.34 35.48 39.03 0.084 10033
 10035 3 -51.28 35.53 39.14 0.097 10034
 10036 3 -51.27 35.19 39.33 0.115 10033
 10037 3 -50.89 35.27 39.36 0.227 10036
 10038 3 -50.54 35.06 39.28 0.109 10037
 10039 3 -50.37 34.89 39.34 0.094 10038
 10040 3 -50.24 34.8 39.37 0.124 10039
 10041 3 -50.43 35.06 39.14 0.085 10038
 10042 3 -50.16 35.02 39.02 0.107 10041
 10043 3 -49.93 34.77 38.9 0.048 10042
 10044 3 -50.48 35.23 39.58 0.106 10037
 10045 3 -50.22 35.12 39.68 0.131 10044
 10046 3 -50.02 35.19 39.94 0.08 10045
 10047 3 -49.75 35.08 39.94 0.11 10046
 10048 3 -49.64 34.91 39.66 0.108 10047
 10049 3 -49.42 34.83 39.49 0.000125 10048
 10050 3 -53.79 35.46 39.26 0.084 10029
 10051 3 -53.99 35.64 39.26 0.141 10050
 10052 3 -54.16 35.82 39.18 0.106 10051
 10053 3 -54.22 35.98 39.02 0.07 10052
 10054 3 -54.27 36.19 38.91 0.101 10053
 10055 3 -54.61 36.24 38.95 0.103 10054
 10056 3 -54.67 36.21 38.87 0.042 10055
 10057 3 -52.76 35.05 38.3 0.104 10028
 10058 3 -52.7 35.16 38.08 0.058 10057
 10059 3 -52.55 35.39 37.83 0.132 10058
 10060 3 -52.54 35.44 37.72 0.000125 10059
 10061 3 -52.49 35.29 38.96 0.155 10027
 10062 3 -52.64 35.47 38.83 0.106 10061
 10063 3 -52.91 35.59 38.93 0.121 10062
 10064 3 -53.03 35.74 38.68 0.084 10063
 10065 3 -52.82 35.26 39.8 0.155 10025
 10066 3 -52.67 35.23 39.98 0.073 10065
 10067 3 -52.58 35.24 40.2 0.175 10066
 10068 3 -53.01 35.09 40.5 0.118 10067
 10069 3 -53.17 34.12 40.11 0.077 10021
 10070 3 -53.14 34.17 40.31 0.072 10069
 10071 3 -53.05 34.16 40.47 0.143 10070
 10072 3 -52.86 34.19 40.42 0.115 10071
 10073 3 -52.45 34.12 40.67 0.077 10072
 10074 3 -52.24 34.07 40.85 0.098 10073
 10075 3 -53.27 34.13 40.69 0.103 10071
 10076 3 -53.39 34.11 40.81 0.078 10075
 10077 3 -53.47 34.08 41.15 0.092 10076
 10078 3 -53.52 33.99 41.22 0.103 10077
 10079 3 -53.04 33.92 39.74 0.127 10020
 10080 3 -53.01 33.65 39.81 0.127 10079
 10081 3 -52.96 33.53 39.78 0.142 10080
 10082 3 -52.71 33.55 39.73 0.101 10081
 10083 3 -52.63 33.5 39.6 0.000125 10082
 10084 3 -53.15 33.25 39.86 0.17 10081
 10085 3 -53.36 33.06 39.87 0.253 10084
 10086 3 -53.15 32.93 39.74 0.115 10085
 10087 3 -53.04 32.86 39.68 0.115 10086
 10088 3 -52.95 32.79 39.62 0.115 10087
 10089 3 -53.55 33.1 40.19 0.088 10087
 10090 3 -53.58 33.11 40.46 0.083 10089
 10091 3 -53.84 33.23 40.7 0.085 10090
 10092 3 -54.2 33.4 41.05 0.094 10091
 10093 3 -54.41 33.53 41.26 0.075 10092
 10094 3 -54.47 33.59 41.7 0.104 10093
 10095 3 -54.46 33.42 42.09 0.064 10094
 10096 3 -52.87 32.94 39.56 0.058 10086
 10097 3 -52.99 33.04 39.55 0.064 10096
 10098 3 -53 33.17 39.58 0.078 10097
 10099 3 -53.56 32.95 39.78 0.11 10085
 10100 3 -53.75 32.74 39.68 0.127 10099
 10101 3 -53.94 32.46 39.6 0.122 10100
 10102 3 -54.3 32.17 39.63 0.138 10101
 10103 3 -54.4 32.12 39.67 0.181 10102
 10104 3 -54.65 32.07 39.82 0.12 10103
 10105 3 -55 32.11 40.06 0.106 10104
 10106 3 -55.11 32.16 40.16 0.078 10105
 10107 3 -54.33 32.01 39.43 0.074 10103
 10108 3 -54.46 31.79 39.39 0.069 10107
 10109 3 -54.55 31.66 39.41 0.1 10108
 10110 3 -54.62 33.81 39.52 0.068 9862
 10111 3 -54.3 33.59 39.77 0.06 10110
 10112 3 -54.27 33.61 40.14 0.091 10111
 10113 3 -54.24 33.68 40.27 0.108 10112
 10114 3 -55.15 32.52 38 0.099 9842
 10115 3 -54.86 32.57 37.91 0.071 10114
 10116 3 -54.7 32.63 38.15 0.000125 10115
 10117 3 -55.45 30.41 35.93 0.093 9832
 10118 3 -55.35 30.31 35.81 0.075 10117
 10119 3 -55.17 30.2 35.57 0.115 10118
 10120 3 -54.88 30.17 35.39 0.109 10119
 10121 3 -54.68 30.35 35.37 0.000125 10120
 10122 3 -55.92 30.17 35.23 0.153 9817
 10123 3 -55.95 30.32 35.12 0.000125 10122
 10124 3 -55.07 29.79 34.79 0.211 9814
 10125 3 -55.03 29.89 34.86 0.000125 10124
 10126 3 -53.94 28.61 33.64 0.131 9810
 10127 3 -53.78 28.79 33.7 0.083 10126
 10128 3 -53.77 28.91 33.44 0.075 10127
 10129 3 -53.88 28.96 33.44 0.031 10128
 10130 3 -53.33 27.4 34.66 0.11 9800
 10131 3 -53.02 27.53 34.65 0.153 10130
 10132 3 -52.86 27.73 34.55 0.175 10131
 10133 3 -52.79 27.8 34.5 0.218 10132
 10134 3 -52.57 27.43 34.35 0.098 10133
 10135 3 -52.52 27.23 34.18 0.053 10134
 10136 3 -52.44 27.03 34.12 0.05 10135
 10137 3 -52.73 28.04 34.42 0.159 10133
 10138 3 -52.7 28.09 34.3 0.141 10137
 10139 3 -52.39 28.23 34.15 0.125 10138
 10140 3 -52.2 28.45 34.24 0.181 10139
 10141 3 -52.17 28.65 34.11 0.139 10140
 10142 3 -52.23 28.81 34.07 0.166 10141
 10143 3 -52.25 28.96 34.1 0.178 10142
 10144 3 -52.5 29.04 34.09 0.148 10143
 10145 3 -52.74 29.2 34.28 0.048 10144
 10146 3 -52.15 29.15 34.25 0.124 10143
 10147 3 -52.15 29.32 34.31 0.148 10146
 10148 3 -52.05 29.6 34.35 0.102 10147
 10149 3 -51.76 29.6 34.42 0.125 10148
 10150 3 -51.69 29.46 34.64 0.096 10149
 10151 3 -51.71 29.48 34.85 0.114 10150
 10152 3 -51.36 29.44 34.87 0.076 10151
 10153 3 -51.05 29.4 34.87 0.086 10152
 10154 3 -50.79 29.18 34.89 0.117 10153
 10155 3 -50.49 29.05 34.78 0.07 10154
 10156 3 -50.31 28.94 34.58 0.11 10155
 10157 3 -50.25 28.9 34.27 0.086 10156
 10158 3 -50.12 28.78 34.08 0.093 10157
 10159 3 -50.01 28.66 33.73 0.093 10158
 10160 3 -49.82 28.45 33.6 0.138 10159
 10161 3 -49.6 28.18 33.68 0.091 10160
 10162 3 -49.3 28.12 33.77 0.204 10161
 10163 3 -49.22 28.08 33.86 0.239 10162
 10164 3 -48.99 28.17 34.09 0.115 10163
 10165 3 -48.72 28.14 34.22 0.074 10164
 10166 3 -48.49 28.11 34.35 0.081 10165
 10167 3 -48.28 27.73 34.52 0.145 10166
 10168 3 -48.25 27.42 34.67 0.153 10167
 10169 3 -49 27.94 33.68 0.084 10163
 10170 3 -48.88 27.97 33.73 0.089 10169
 10171 3 -48.62 28.2 33.7 0.115 10170
 10172 3 -48.38 28.3 33.65 0.122 10171
 10173 3 -48.35 28.23 33.25 0.000125 10172
 10174 3 -51.59 29.72 34.42 0.1 10149
 10175 3 -51.5 29.82 34.36 0.123 10174
 10176 3 -51.4 30.01 34.11 0.225 10175
 10177 3 -51.37 30.17 33.88 0.315 10176
 10178 3 -51.33 30.47 33.77 0.323 10177
 10179 3 -51.26 30.41 33.65 0.367 10178
 10180 3 -51.28 30.67 33.79 0.248 10179
 10181 3 -51.44 31.14 33.81 0.128 10180
 10182 3 -51.41 31.39 33.62 0.145 10181
 10183 3 -51.39 31.68 33.59 0.124 10182
 10184 3 -51.44 31.79 33.6 0.15 10183
 10185 3 -51.32 31.84 33.32 0.083 10184
 10186 3 -51.31 32.12 33.12 0.185 10185
 10187 3 -51 32.18 32.87 0.168 10186
 10188 3 -50.48 32.26 32.81 0.137 10187
 10189 3 -50.08 32.25 32.69 0.125 10188
 10190 3 -49.74 32.45 32.5 0.162 10189
 10191 3 -49.41 32.57 32.42 0.225 10190
 10192 3 -49.36 32.61 32.8 0.092 10191
 10193 3 -49.25 32.62 32.78 0.16 10192
 10194 3 -48.98 32.31 32.78 0.103 10193
 10195 3 -48.75 32.39 33 0.144 10194
 10196 3 -48.59 32.43 33.42 0.115 10195
 10197 3 -48.59 32.54 33.66 0.119 10196
 10198 3 -48.7 32.44 33.97 0.132 10197
 10199 3 -48.82 32.19 34.31 0.043 10198
 10200 3 -48.66 32.05 34.48 0.14 10199
 10201 3 -48.74 31.85 34.58 0.082 10200
 10202 3 -48.83 31.74 34.9 0.099 10201
 10203 3 -48.68 31.48 35.03 0.091 10202
 10204 3 -48.7 31.27 35.2 0.028 10203
 10205 3 -49.26 32.67 32.27 0.195 10191
 10206 3 -49.16 32.54 32.49 0.078 10205
 10207 3 -49.18 32.79 32.01 0.139 10205
 10208 3 -49.05 32.88 31.86 0.181 10207
 10209 3 -48.99 32.93 31.69 0.158 10208
 10210 3 -48.86 33.03 31.61 0.115 10209
 10211 3 -48.6 33.22 31.5 0.1 10210
 10212 3 -48.67 33.49 31.3 0.123 10211
 10213 3 -48.69 33.63 31.05 0.124 10212
 10214 3 -48.63 33.87 30.77 0.172 10213
 10215 3 -48.58 34.2 30.6 0.183 10214
 10216 3 -48.33 34.54 30.31 0.122 10215
 10217 3 -48.34 34.88 30.26 0.198 10216
 10218 3 -48.47 35.19 30.4 0.266 10217
 10219 3 -48.41 35.3 30.43 0.267 10218
 10220 3 -48.55 35.69 30.08 0.409 10219
 10221 3 -48.49 36.1 30.06 0.347 10220
 10222 3 -48.62 36.38 30.21 0.304 10221
 10223 3 -48.6 36.41 30.36 0.209 10222
 10224 3 -48.49 36.76 30.41 0.106 10223
 10225 3 -48.42 36.95 30.59 0.119 10224
 10226 3 -48.32 37.09 30.37 0.117 10225
 10227 3 -48.03 37.19 30.26 0.137 10226
 10228 3 -47.95 37.2 30.55 0.072 10227
 10229 3 -48.64 36.78 29.86 0.12 10222
 10230 3 -48.73 36.94 29.79 0.127 10229
 10231 3 -48.73 37.36 29.55 0.135 10230
 10232 3 -48.58 37.39 29.58 0.113 10231
 10233 3 -48.39 37.43 29.6 0.054 10232
 10234 3 -48.13 37.34 29.47 0.129 10233
 10235 3 -48.92 37.36 29.44 0.085 10231
 10236 3 -48.97 37.48 29.35 0.077 10235
 10237 3 -48.71 37.64 29.19 0.077 10236
 10238 3 -48.33 34.59 29.88 0.176 10217
 10239 3 -48.25 34.49 29.76 0.104 10238
 10240 3 -49.17 32.75 31.5 0.08 10209
 10241 3 -49.23 32.69 31.37 0.102 10240
 10242 3 -49.44 32.55 31.22 0.088 10241
 10243 3 -49.7 32.53 31.17 0.095 10242
 10244 3 -49.87 32.31 31.02 0.123 10243
 10245 3 -50.12 32.31 30.91 0.129 10244
 10246 3 -50.21 32.4 30.76 0.125 10245
 10247 3 -50.39 32.54 30.7 0.155 10246
 10248 3 -50.47 32.41 30.45 0.000125 10247
 10249 3 -50.32 32.13 30.96 0.134 10245
 10250 3 -50.46 32.07 30.98 0.155 10249
 10251 3 -51.61 31.94 33.88 0.092 10184
 10252 3 -51.7 32.18 34.1 0.141 10251
 10253 3 -51.9 32.38 34.3 0.17 10252
 10254 3 -51.95 32.43 34.38 0.187 10253
 10255 3 -51.89 32.17 34.52 0.156 10254
 10256 3 -51.82 31.89 34.6 0.000125 10255
 10257 3 -52.03 32.67 34.49 0.11 10254
 10258 3 -52.1 32.77 34.65 0.091 10257
 10259 3 -52.21 32.99 34.82 0.116 10258
 10260 3 -52.21 32.97 34.99 0.093 10259
 10261 3 -52.21 33.01 35.09 0.101 10260
 10262 3 -52.39 33.16 34.71 0.092 10259
 10263 3 -52.62 33.18 34.68 0.079 10262
 10264 3 -52.88 32.97 34.61 0.078 10263
 10265 3 -53.1 32.91 34.59 0.074 10264
 10266 3 -51.01 29.77 33.25 0.151 10179
 10267 3 -50.87 29.58 33.05 0.128 10266
 10268 3 -50.65 29.37 32.81 0.164 10267
 10269 3 -50.35 29.24 32.74 0.117 10268
 10270 3 -50.26 29.06 32.53 0.14 10269
 10271 3 -50.25 28.99 32.43 0.171 10270
 10272 3 -50.34 29.01 32.2 0.13 10271
 10273 3 -50.28 29.06 31.88 0.131 10272
 10274 3 -50.34 29.09 31.57 0.098 10273
 10275 3 -50.29 29.25 31.41 0.052 10274
 10276 3 -50.05 28.92 32.56 0.139 10271
 10277 3 -49.86 28.89 32.57 0.166 10276
 10278 3 -49.58 28.67 32.49 0.105 10277
 10279 3 -49.41 28.5 32.45 0.097 10278
 10280 3 -49.09 28.27 32.28 0.132 10279
 10281 3 -48.85 28.1 32.15 0.133 10280
 10282 3 -48.7 27.88 32.01 0.103 10281
 10283 3 -48.66 27.63 31.77 0.143 10282
 10284 3 -48.46 27.44 31.65 0.103 10283
 10285 3 -48.22 27.15 31.55 0.15 10284
 10286 3 -47.97 26.9 31.31 0.145 10285
 10287 3 -47.65 26.82 31.14 0.183 10286
 10288 3 -47.21 26.84 31.04 0.213 10287
 10289 3 -47.02 26.75 31.1 0.134 10288
 10290 3 -46.96 26.71 31.13 0.134 10289
 10291 3 -46.9 26.67 31.16 0.134 10290
 10292 3 -47.21 26.66 30.48 0.075 10290
 10293 3 -47.15 26.58 30.4 0.109 10292
 10294 3 -46.81 26.57 31.13 0.13 10289
 10295 3 -46.57 26.31 30.98 0.119 10294
 10296 3 -46.24 26.11 30.75 0.169 10295
 10297 3 -45.97 25.95 30.66 0.107 10296
 10298 3 -45.69 25.8 30.58 0.123 10297
 10299 3 -45.32 25.63 30.71 0.156 10298
 10300 3 -45.09 25.31 30.71 0.177 10299
 10301 3 -44.62 25.43 30.81 0.148 10300
 10302 3 -44.46 25.6 30.74 0.257 10301
 10303 3 -44.66 25.75 30.55 0.15 10302
 10304 3 -44.68 25.69 30.31 0.114 10303
 10305 3 -44.71 25.53 29.95 0.103 10304
 10306 3 -44.93 25.41 29.79 0.092 10305
 10307 3 -45.24 25.48 29.8 0.131 10306
 10308 3 -45.48 25.36 29.79 0.088 10307
 10309 3 -45.61 25.21 29.6 0.104 10308
 10310 3 -45.7 25.06 29.51 0.071 10309
 10311 3 -45.98 25.02 29.6 0.055 10310
 10312 3 -45.97 24.79 29.35 0.059 10311
 10313 3 -46.17 24.46 29.35 0.04 10312
 10314 3 -46.27 24.35 29.08 0.096 10313
 10315 3 -46.64 24.32 28.93 0.112 10314
 10316 3 -46.81 24.23 28.94 0.104 10315
 10317 3 -44.18 25.26 30.74 0.079 10302
 10318 3 -43.97 25.15 30.9 0.099 10317
 10319 3 -43.77 24.92 31.11 0.066 10318
 10320 3 -43.53 24.81 31.32 0.069 10319
 10321 3 -43.29 24.81 31.51 0.123 10320
 10322 3 -43.26 24.81 31.63 0.1 10321
 10323 3 -47.54 27.15 31.18 0.111 10288
 10324 3 -47.66 27.44 31.08 0.096 10323
 10325 3 -47.91 27.6 31.19 0.112 10324
 10326 3 -48.21 27.65 31.27 0.104 10325
 10327 3 -48.45 27.78 31.48 0.105 10326
 10328 3 -48.73 28.03 31.52 0.114 10327
 10329 3 -49 28.26 31.4 0.123 10328
 10330 3 -48.98 28.45 31.13 0.106 10329
 10331 3 -48.9 28.66 30.97 0.135 10330
 10332 3 -48.85 28.72 30.86 0.13 10331
 10333 3 -52.07 28.36 34.46 0.117 10140
 10334 3 -52.14 28.42 34.5 0.039 10333
 10335 3 -53.26 25.33 33.97 0.119 9788
 10336 3 -53.08 25.14 33.74 0.101 10335
 10337 3 -52.97 25.18 33.57 0.12 10336
 10338 3 -52.6 25.07 33.14 0.084 10337
 10339 3 -52.57 24.94 33.08 0.046 10338
 10340 3 -54.59 25.52 35.76 0.103 9655
 10341 3 -54.65 25.5 36.05 0.115 10340
 10342 3 -54.71 25.44 36.31 0.105 10341
 10343 3 -54.8 25.42 36.48 0.139 10342
 10344 3 -54.95 25.51 36.43 0.117 10343
 10345 3 -55.03 25.58 36.43 0.000125 10344
 10346 3 -54.74 25.49 36.69 0.114 10343
 10347 3 -54.97 25.57 36.92 0.193 10346
 10348 3 -55.35 25.63 37.05 0.151 10347
 10349 3 -55.77 25.66 37.23 0.117 10348
 10350 3 -56.12 25.75 37.39 0.139 10349
 10351 3 -56.47 25.82 37.35 0.116 10350
 10352 3 -56.88 25.96 37.37 0.142 10351
 10353 3 -57.17 26.16 37.61 0.101 10352
 10354 3 -57.42 26.14 37.82 0.077 10353
 10355 3 -57.63 26.3 38.05 0.133 10354
 10356 3 -57.66 26.41 38.37 0.185 10355
 10357 3 -58 26.55 38.51 0.102 10356
 10358 3 -58.4 26.53 38.61 0.136 10357
 10359 3 -58.78 26.39 38.67 0.134 10358
 10360 3 -59.08 26.26 38.78 0.103 10359
 10361 3 -59.33 26.49 38.84 0.092 10360
 10362 3 -59.42 26.75 38.87 0.121 10361
 10363 3 -59.54 26.8 38.81 0.18 10362
 10364 3 -59.33 26.97 38.74 0.108 10363
 10365 3 -59.41 26.97 38.62 0.113 10364
 10366 3 -59.81 26.67 38.86 0.097 10363
 10367 3 -60.1 26.5 38.97 0.057 10366
 10368 3 -60.37 26.42 39.12 0.118 10367
 10369 3 -60.73 26.68 39.16 0.124 10368
 10370 3 -61.01 26.78 39.38 0.138 10369
 10371 3 -61.25 26.6 39.53 0.091 10370
 10372 3 -61.52 26.33 39.71 0.085 10371
 10373 3 -61.68 26.15 39.97 0.108 10372
 10374 3 -61.78 25.83 40.16 0.083 10373
 10375 3 -62.01 25.59 40.41 0.125 10374
 10376 3 -62.1 25.35 40.63 0.225 10375
 10377 3 -62.1 24.99 40.54 0.145 10376
 10378 3 -61.97 24.85 40.54 0.113 10377
 10379 3 -61.95 24.7 40.46 0.073 10378
 10380 3 -62.07 25.6 40.9 0.075 10376
 10381 3 -62.24 25.51 41.09 0.000125 10380
 10382 3 -52.72 22.99 36.13 0.085 9619
 10383 3 -52.84 23 36.26 0.132 10382
 10384 3 -53.02 23.02 36.44 0.111 10383
 10385 3 -53.16 23 36.49 0.099 10384
 10386 3 -51.75 20.27 35.99 0.131 9610
 10387 3 -51.77 20.25 36.14 0.132 10386
 10388 3 -51.75 20.08 36.11 0.129 10387
 10389 3 -51.37 19.96 36.32 0.113 10388
 10390 3 -51.14 19.81 36.37 0.075 10389
 10391 3 -52.03 20.25 36.24 0.104 10387
 10392 3 -52.25 20.21 36.26 0.09 10391
 10393 3 -52.57 20.08 36.17 0.126 10392
 10394 3 -52.87 20.12 36.19 0.08 10393
 10395 3 -51.32 18.38 35.43 0.131 9340
 10396 3 -51.49 18.66 35.32 0.099 10395
 10397 3 -51.73 18.48 35.12 0.095 10396
 10398 3 -51.75 18.1 35.05 0.086 10397
 10399 3 -52.05 17.95 34.99 0.111 10398
 10400 3 -52.26 17.96 34.66 0.143 10399
 10401 3 -52.51 18.03 34.53 0.09 10400
 10402 3 -52.72 17.95 34.32 0.137 10401
 10403 3 -52.98 17.58 34.22 0.076 10402
 10404 3 -49.58 15.13 34.34 0.131 9308
 10405 3 -49.76 15.06 34.28 0.077 10404
 10406 3 -49.85 14.99 34.24 0.068 10405
 10407 3 -48.92 14.55 34.58 0.061 9301
 10408 3 -48.71 14.44 34.45 0.098 10407
 10409 3 -48.55 14.41 34.4 0.024 10408
 10410 3 -50.04 13.75 34.68 0.051 9298
 10411 3 -50.1 13.78 34.5 0.139 10410
 10412 3 -49.9 13.76 34.34 0.104 10411
 10413 3 -49.77 13.81 34.25 0.114 10412
 10414 3 -49.89 14.1 34.29 0.054 10413
 10415 3 -49.87 14.33 34.23 0.079 10414
 10416 3 -49.99 14.54 34.15 0.000125 10415
 10417 3 -49.59 13.66 34.05 0.11 10413
 10418 3 -49.49 13.51 34 0.078 10417
 10419 3 -49.46 13.23 33.66 0.117 10418
 10420 3 -49.3 12.99 33.53 0.062 10419
 10421 3 -49.42 12.81 33.36 0.13 10420
 10422 3 -49.41 12.48 32.89 0.116 10421
 10423 3 -49.37 12.14 32.54 0.125 10422
 10424 3 -49.19 12 32.19 0.094 10423
 10425 3 -48.97 11.84 31.92 0.119 10424
 10426 3 -48.78 11.85 31.73 0.141 10425
 10427 3 -48.67 11.61 31.61 0.083 10426
 10428 3 -48.57 11.62 31.56 0.105 10427
 10429 3 -48.35 11.66 31.53 0.114 10428
 10430 3 -48.18 11.7 31.54 0.152 10429
 10431 3 -48.12 11.87 31.69 0.105 10430
 10432 3 -47.93 11.53 31.45 0.126 10430
 10433 3 -47.77 11.4 31.4 0.113 10432
 10434 3 -47.43 11.31 31.45 0.085 10433
 10435 3 -47.23 11.25 31.64 0.087 10434
 10436 3 -46.93 11.32 31.58 0.088 10435
 10437 3 -46.81 11.57 31.64 0.091 10436
 10438 3 -46.54 11.64 31.65 0.038 10437
 10439 3 -48.69 12.09 31.83 0.098 10426
 10440 3 -48.63 12.22 31.78 0.087 10439
 10441 3 -48.45 12.39 31.55 0.059 10440
 10442 3 -48.41 12.56 31.42 0.053 10441
 10443 3 -48.61 12.68 31.58 0.082 10442
 10444 3 -48.55 12.69 31.73 0.000125 10443
 10445 3 -50.27 13.9 34.61 0.063 10411
 10446 3 -50.3 14.03 34.57 0.05 10445
 10447 3 -49.3 11.75 36.38 0.149 9291
 10448 3 -49.37 12 36.44 0.096 10447
 10449 3 -49.19 11.95 36.67 0.042 10448
 10450 3 -49.04 11.87 36.88 0.081 10449
 10451 3 -48.69 11.85 37.02 0.09 10450
 10452 3 -48.57 11.77 37.17 0.136 10451
 10453 3 -48.52 11.75 37.47 0.102 10452
 10454 3 -48.48 11.85 37.78 0.073 10453
 10455 3 -48.37 11.73 37.73 0.076 10454
 10456 3 -48.32 11.62 37.58 0.085 10455
 10457 3 -48.46 12.02 37.82 0.057 10454
 10458 3 -48.44 12.17 37.88 0.082 10457
 10459 3 -48.4 12.25 37.96 0.125 10458
 10460 3 -48.2 12.26 38.11 0.205 10459
 10461 3 -48.35 12.64 38.45 0.091 10460
 10462 3 -48.39 12.84 38.59 0.101 10461
 10463 3 -48.31 13.1 38.75 0.103 10462
 10464 3 -48.4 13.38 38.98 0.118 10463
 10465 3 -48.63 13.43 38.92 0.212 10464
 10466 3 -48.5 13.77 39.29 0.14 10465
 10467 3 -48.41 13.98 39.4 0.127 10466
 10468 3 -48.5 14.33 39.51 0.12 10467
 10469 3 -48.64 14.6 39.32 0.164 10468
 10470 3 -48.81 14.64 39.23 0.000125 10469
 10471 3 -48.82 13.42 38.63 0.076 10465
 10472 3 -49.03 13.5 38.47 0.08 10471
 10473 3 -49.21 13.76 38.44 0.109 10472
 10474 3 -49.32 13.79 38.55 0.106 10473
 10475 3 -48.58 12.58 37.93 0.179 10459
 10476 3 -48.27 12.63 37.9 0.095 10475
 10477 3 -48.16 12.7 37.94 0.088 10476
 10478 3 -47.89 12.64 37.8 0.071 10477
 10479 3 -47.94 12.66 37.68 0.093 10478
 10480 3 -48.84 12.71 37.69 0.119 10475
 10481 3 -48.73 13.09 37.84 0.092 10480
 10482 3 -48.84 13.28 37.86 0.094 10481
 10483 3 -48.96 13.6 37.7 0.103 10482
 10484 3 -49.15 13.86 37.74 0.108 10483
 10485 3 -49.26 13.89 37.74 0.067 10484
 10486 3 -50.36 11.67 35.92 0.061 9290
 10487 3 -50.61 11.52 35.95 0.095 10486
 10488 3 -50.91 11.63 36.02 0.078 10487
 10489 3 -50 11.12 35.05 0.122 9288
 10490 3 -49.92 11.02 34.97 0.101 10489
 10491 3 -49.79 10.95 35.02 0.048 10490
 10492 3 -49.57 9.8 34.81 0.12 9281
 10493 3 -50 9.87 35 0.077 10492
 10494 3 -50.3 9.97 35.03 0.000125 10493
 10495 3 -47.96 9.41 35.7 0.205 9205
 10496 3 -47.81 9.44 35.73 0.217 10495
 10497 3 -47.41 9.37 35.77 0.195 10496
 10498 3 -47.01 9.31 35.83 0.163 10497
 10499 3 -46.75 9.32 35.9 0.211 10498
 10500 3 -46.63 9.39 35.92 0.281 10499
 10501 3 -46.81 9.77 35.89 0.107 10500
 10502 3 -47.01 10.06 35.86 0.09 10501
 10503 3 -47.11 10.29 35.68 0.094 10502
 10504 3 -47.29 10.42 35.43 0.091 10503
 10505 3 -47.52 10.41 35.22 0.12 10504
 10506 3 -47.75 10.25 35 0.12 10505
 10507 3 -47.88 10.27 34.67 0.093 10506
 10508 3 -47.89 10.23 34.58 0.000125 10507
 10509 3 -46.4 9.27 35.96 0.226 10500
 10510 3 -46.03 9.06 36.06 0.245 10509
 10511 3 -46.14 8.77 36.14 0.155 10510
 10512 3 -46.14 8.62 36.14 0.206 10511
 10513 3 -45.74 8.32 36.38 0.098 10512
 10514 3 -45.51 7.97 36.53 0.1 10513
 10515 3 -45.44 7.72 36.65 0.106 10514
 10516 3 -45.45 7.32 36.75 0.156 10515
 10517 3 -45.62 7.19 36.86 0.097 10516
 10518 3 -45.73 7.12 36.85 0.078 10517
 10519 3 -45.86 6.89 36.85 0.087 10518
 10520 3 -46.17 6.71 36.88 0.095 10519
 10521 3 -46.5 6.56 36.86 0.183 10520
 10522 3 -46.45 6.3 36.68 0.11 10521
 10523 3 -46.5 6.23 36.63 0.061 10522
 10524 3 -46.75 6.56 36.93 0.113 10521
 10525 3 -46.96 6.43 36.97 0.125 10524
 10526 3 -45.22 7.24 36.75 0.116 10516
 10527 3 -44.99 7.23 36.74 0.067 10526
 10528 3 -44.81 7.17 36.93 0.092 10527
 10529 3 -45.64 9.08 36.03 0.197 10510
 10530 3 -45.44 8.98 36.03 0.214 10529
 10531 3 -45.03 8.78 36.1 0.209 10530
 10532 3 -44.65 8.5 36.19 0.216 10531
 10533 3 -44.26 8.28 36.21 0.187 10532
 10534 3 -43.88 8.07 36.3 0.157 10533
 10535 3 -43.55 7.88 36.3 0.167 10534
 10536 3 -43.28 7.64 36.14 0.204 10535
 10537 3 -43.06 7.49 35.98 0.213 10536
 10538 3 -42.91 7.28 35.76 0.29 10537
 10539 3 -42.63 7.18 35.71 0.396 10538
 10540 3 -42.46 7.08 35.58 0.379 10539
 10541 3 -42.36 7.07 35.55 0.433 10540
 10542 3 -42.43 7.34 35.19 0.117 10541
 10543 3 -42.36 7.21 34.97 0.294 10542
 10544 3 -42.43 7.04 34.87 0.214 10543
 10545 3 -42.01 7.23 34.94 0.212 10544
 10546 3 -41.76 7.25 34.88 0.346 10545
 10547 3 -41.61 7.37 34.64 0.467 10546
 10548 3 -41.54 7.37 34.54 0.503 10547
 10549 3 -41.52 7.45 34.46 0.197 10548
 10550 3 -41.51 7.53 34.38 0.197 10549
 10551 3 -41.47 7.69 34.21 0.197 10550
 10552 3 -41.73 7.47 33.84 0.054 10551
 10553 3 -41.64 7.2 34.48 0.163 10550
 10554 3 -41.73 7.03 34.4 0.163 10553
 10555 3 -41.92 6.7 34.25 0.163 10554
 10556 3 -42.1 6.54 34.25 0.153 10555
 10557 3 -42.33 6.42 34.29 0.000125 10556
 10558 3 -41.45 8.14 34.77 0.131 10554
 10559 3 -41.33 8.27 34.83 0.095 10558
 10560 3 -41.35 8.39 34.88 0.08 10559
 10561 3 -41.68 8.01 35.07 0.093 10553
 10562 3 -41.83 8.3 35.32 0.124 10561
 10563 3 -42 8.55 35.51 0.088 10562
 10564 3 -42.13 8.8 35.52 0.052 10563
 10565 3 -42.32 8.93 35.64 0.106 10564
 10566 3 -42.43 9.04 35.92 0.071 10565
 10567 3 -42.44 9.24 36.04 0.068 10566
 10568 3 -42.51 9.38 36.01 0.077 10567
 10569 3 -42.47 9.53 36.01 0.082 10568
 10570 3 -42.42 9.3 36.27 0.082 10567
 10571 3 -42.4 9.42 36.33 0.108 10570
 10572 3 -41.72 6.57 34.17 0.053 10549
 10573 3 -41.28 6.81 34.47 0.159 10548
 10574 3 -41.16 6.77 34.48 0.162 10573
 10575 3 -42.69 7.09 34.74 0.098 10544
 10576 3 -42.18 6.99 35.75 0.466 10541
 10577 3 -41.79 7.16 36.05 0.394 10576
 10578 3 -41.61 7.28 36.2 0.398 10577
 10579 3 -41.52 7.33 36.28 0.412 10578
 10580 3 -41.37 7.15 36.52 0.304 10579
 10581 3 -41.24 6.71 36.85 0.165 10580
 10582 3 -41.11 6.49 37.1 0.136 10581
 10583 3 -41.06 6.38 37.32 0.122 10582
 10584 3 -41.01 6.23 37.64 0.12 10583
 10585 3 -40.9 6.35 37.97 0.186 10584
 10586 3 -40.94 6.34 38.07 0.233 10585
 10587 3 -40.96 6.1 38.29 0.169 10586
 10588 3 -40.98 6.01 38.5 0.238 10587
 10589 3 -41.15 5.8 38.72 0.283 10588
 10590 3 -41.05 5.49 38.96 0.208 10589
 10591 3 -40.73 5.52 39.05 0.103 10590
 10592 3 -40.52 5.3 39.25 0.145 10591
 10593 3 -40.14 5.05 39.27 0.129 10592
 10594 3 -39.85 4.83 39.27 0.185 10593
 10595 3 -39.51 4.75 39.27 0.191 10594
 10596 3 -39.15 4.74 39.16 0.198 10595
 10597 3 -38.79 4.93 39.12 0.163 10596
 10598 3 -38.67 5.25 39.17 0.208 10597
 10599 3 -38.57 5.43 39.54 0.167 10598
 10600 3 -38.54 5.75 39.76 0.155 10599
 10601 3 -38.44 5.98 39.92 0.169 10600
 10602 3 -38.35 6.05 39.99 0.227 10601
 10603 3 -38.17 6.01 40.22 0.117 10602
 10604 3 -38.07 6.22 40.39 0.123 10603
 10605 3 -37.94 6.33 40.64 0.136 10604
 10606 3 -37.69 6.49 40.84 0.207 10605
 10607 3 -37.58 6.92 40.91 0.105 10606
 10608 3 -37.64 7.15 41.1 0.105 10607
 10609 3 -37.7 7.4 41.08 0.181 10608
 10610 3 -37.69 7.74 41.29 0.209 10609
 10611 3 -37.86 7.96 41.25 0.353 10610
 10612 3 -38.07 8.16 41.22 0.336 10611
 10613 3 -38.3 8.1 41.12 0.289 10612
 10614 3 -38.3 8.25 40.98 0.31 10613
 10615 3 -38.29 8.44 40.86 0.437 10614
 10616 3 -38.26 8.78 41.1 0.311 10615
 10617 3 -37.92 8.88 41.22 0.211 10616
 10618 3 -37.44 8.81 41.16 0.103 10617
 10619 3 -37.24 8.95 41.39 0.129 10618
 10620 3 -37.12 9.09 41.78 0.088 10619
 10621 3 -36.92 9.21 41.81 0.071 10620
 10622 3 -38.73 8.79 41.18 0.107 10616
 10623 3 -38.8 8.8 41.37 0.089 10622
 10624 3 -38.99 8.91 41.52 0.081 10623
 10625 3 -39.28 8.82 41.71 0.06 10624
 10626 3 -39.51 9.06 41.93 0.117 10625
 10627 3 -39.82 9.09 42.18 0.103 10626
 10628 3 -39.94 9.06 42.16 0.107 10627
 10629 3 -38.57 7.82 41.37 0.089 10613
 10630 3 -38.54 7.72 41.43 0.059 10629
 10631 3 -38.32 6.33 39.85 0.069 10602
 10632 3 -38.12 6.5 39.73 0.077 10631
 10633 3 -37.94 6.59 39.8 0.064 10632
 10634 3 -37.65 6.61 39.97 0.082 10633
 10635 3 -37.45 6.72 40.19 0.087 10634
 10636 3 -41.33 5.3 39.04 0.118 10590
 10637 3 -41.55 5.26 39.08 0.083 10636
 10638 3 -41.79 5.21 39.15 0.168 10637
 10639 3 -41.7 4.89 39.13 0.119 10638
 10640 3 -41.72 4.67 39.15 0.101 10639
 10641 3 -41.83 4.36 39.09 0.026 10640
 10642 3 -42 5.38 39.24 0.124 10638
 10643 3 -42.13 5.41 39.26 0.134 10642
 10644 3 -42.45 5.55 39.41 0.1 10643
 10645 3 -42.72 5.59 39.38 0.155 10644
 10646 3 -42.85 5.6 39.33 0.191 10645
 10647 3 -42.98 5.48 39.14 0.119 10646
 10648 3 -43.26 5.51 38.97 0.129 10647
 10649 3 -43.42 5.64 38.64 0.082 10648
 10650 3 -43.7 5.76 38.51 0.071 10649
 10651 3 -43.96 5.7 38.31 0.155 10650
 10652 3 -44.15 5.55 38.08 0.069 10651
 10653 3 -44.3 5.36 38.04 0.096 10652
 10654 3 -44.46 5.18 38.04 0.077 10653
 10655 3 -42.9 5.72 39.55 0.125 10646
 10656 3 -43.06 5.81 39.65 0.114 10655
 10657 3 -43.25 5.79 39.93 0.139 10656
 10658 3 -43.5 5.78 40.14 0.219 10657
 10659 3 -43.54 5.7 40.17 0.268 10658
 10660 3 -43.5 5.45 39.85 0.09 10659
 10661 3 -43.5 5.22 39.68 0.098 10660
 10662 3 -43.51 5.08 39.68 0.153 10661
 10663 3 -43.22 4.95 39.73 0.128 10662
 10664 3 -43.19 4.82 39.75 0.000125 10663
 10665 3 -43.67 4.91 39.61 0.07 10662
 10666 3 -43.91 4.8 39.54 0.125 10665
 10667 3 -43.93 4.56 39.28 0.111 10666
 10668 3 -43.89 4.3 39.24 0.213 10667
 10669 3 -43.9 4.14 39.53 0.115 10668
 10670 3 -44.04 4.15 39.7 0.109 10669
 10671 3 -43.96 4.18 39.98 0.085 10670
 10672 3 -43.97 4.28 38.88 0.074 10668
 10673 3 -43.94 4.22 38.8 0.057 10672
 10674 3 -43.93 4.18 38.62 0.082 10673
 10675 3 -43.7 5.83 40.39 0.23 10659
 10676 3 -43.92 5.87 40.57 0.178 10675
 10677 3 -44.28 5.83 40.72 0.119 10676
 10678 3 -44.52 5.78 40.71 0.105 10677
 10679 3 -44.59 5.81 40.58 0.098 10678
 10680 3 -44.63 5.97 40.52 0.161 10679
 10681 3 -44.38 6.24 40.57 0.064 10680
 10682 3 -44.74 5.89 40.74 0.137 10678
 10683 3 -44.85 5.94 40.77 0.194 10682
 10684 3 -44.82 5.88 41.04 0.168 10683
 10685 3 -44.69 5.93 41.23 0.083 10684
 10686 3 -44.59 6.07 41.53 0.097 10685
 10687 3 -44.45 5.95 41.83 0.101 10686
 10688 3 -44.38 5.79 42.12 0.159 10687
 10689 3 -44.67 5.97 42.22 0.09 10688
 10690 3 -44.76 5.91 42.29 0.087 10689
 10691 3 -44.91 5.6 42.47 0.084 10690
 10692 3 -44.94 5.39 42.56 0.1 10691
 10693 3 -44.62 5.36 42.7 0.071 10692
 10694 3 -44.27 5.67 42.23 0.15 10688
 10695 3 -44.24 5.48 42.35 0.104 10694
 10696 3 -43.95 5.28 42.4 0.134 10695
 10697 3 -43.69 5.2 42.74 0.078 10696
 10698 3 -43.71 4.87 43.01 0.000125 10697
 10699 3 -45.01 6.06 40.56 0.115 10683
 10700 3 -45.11 6.13 40.47 0.137 10699
 10701 3 -45.49 6.22 40.49 0.102 10700
 10702 3 -45.81 6.34 40.62 0.145 10701
 10703 3 -45.91 6.23 40.45 0.203 10702
 10704 3 -45.88 6.02 40.2 0.149 10703
 10705 3 -45.77 5.82 40.07 0.102 10704
 10706 3 -45.94 5.6 39.92 0.095 10705
 10707 3 -46.09 5.22 39.91 0.117 10706
 10708 3 -45.39 5.77 40.2 0.074 10705
 10709 3 -45.29 5.81 40.18 0.067 10708
 10710 3 -46.07 6.39 40.51 0.099 10703
 10711 3 -46.23 6.33 40.43 0.136 10710
 10712 3 -46.47 6.08 40.5 0.158 10711
 10713 3 -46.85 5.86 40.64 0.109 10712
 10714 3 -46.97 5.84 40.65 0.055 10713
 10715 3 -41.27 6.26 38.62 0.119 10589
 10716 3 -41.09 6.42 38.73 0.093 10715
 10717 3 -41.08 6.56 38.72 0.086 10716
 10718 3 -41.11 6.74 37.97 0.085 10586
 10719 3 -41.1 6.99 37.9 0.145 10718
 10720 3 -41.64 7.23 37.99 0.064 10719
 10721 3 -41.99 7.24 37.92 0.091 10720
 10722 3 -42.14 7.08 38.08 0.073 10721
 10723 3 -42.26 6.84 38.08 0.106 10722
 10724 3 -40.73 6.47 37.88 0.084 10585
 10725 3 -40.61 6.5 37.95 0.1 10724
 10726 3 -41.45 7.41 35.72 0.215 10579
 10727 3 -41.33 7.46 35.8 0.206 10726
 10728 3 -41.45 7.85 35.89 0.121 10727
 10729 3 -41.36 7.93 35.89 0.093 10728
 10730 3 -41.07 7.33 35.98 0.104 10727
 10731 3 -41.83 6.69 35.84 0.12 10577
 10732 3 -41.62 6.48 35.87 0.108 10731
 10733 3 -41.51 6.24 35.65 0.117 10732
 10734 3 -41.23 6.13 35.38 0.096 10733
 10735 3 -40.95 6.08 35.32 0.122 10734
 10736 3 -40.87 6.45 35.27 0.061 10735
 10737 3 -40.89 6.62 35.3 0.08 10736
 10738 3 -40.84 6.72 35.29 0.081 10737
 10739 3 -40.85 5.86 35.43 0.103 10735
 10740 3 -40.65 5.7 35.65 0.082 10739
 10741 3 -40.47 5.44 35.62 0.1 10740
 10742 3 -40.37 5.18 35.57 0.103 10741
 10743 3 -40.29 4.85 35.5 0.129 10742
 10744 3 -40.18 4.47 35.38 0.106 10743
 10745 3 -40.07 4.2 35.26 0.11 10744
 10746 3 -39.75 4 35.16 0.154 10745
 10747 3 -39.7 3.79 35.12 0.115 10746
 10748 3 -39.68 3.65 35.09 0.096 10747
 10749 3 -39.46 3.37 35.04 0.115 10748
 10750 3 -39.25 3.14 35.14 0.181 10749
 10751 3 -39.13 2.84 35.07 0.091 10750
 10752 3 -38.98 2.79 35.02 0.066 10751
 10753 3 -38.66 2.65 34.93 0.078 10752
 10754 3 -38.33 2.57 34.75 0.125 10753
 10755 3 -38.31 2.51 34.63 0.206 10754
 10756 3 -38.01 2.35 34.49 0.131 10755
 10757 3 -37.78 2.12 34.26 0.099 10756
 10758 3 -37.74 2.03 33.99 0.049 10757
 10759 3 -37.68 1.85 33.75 0.123 10758
 10760 3 -37.77 1.77 33.39 0.064 10759
 10761 3 -37.73 1.81 33.21 0.07 10760
 10762 3 -38.57 2.73 34.51 0.068 10755
 10763 3 -38.71 2.82 34.53 0.051 10762
 10764 3 -38.92 2.96 34.62 0.000125 10763
 10765 3 -39.24 3.37 35.3 0.1 10750
 10766 3 -39.26 3.54 35.39 0.092 10765
 10767 3 -39.27 3.63 35.46 0.17 10766
 10768 3 -39.2 3.74 35.36 0.089 10767
 10769 3 -39.33 3.62 35.75 0.092 10767
 10770 3 -39.41 3.51 35.83 0.077 10769
 10771 3 -39.51 3.29 35.73 0.084 10770
 10772 3 -39.67 3.01 35.66 0.078 10771
 10773 3 -39.91 2.77 35.63 0.077 10772
 10774 3 -39.86 2.55 35.75 0.118 10773
 10775 3 -39.5 4.03 35.14 0.081 10746
 10776 3 -48.33 8.71 35.63 0.151 9204
 10777 3 -48.32 8.23 35.71 0.138 10776
 10778 3 -48.41 7.85 35.77 0.162 10777
 10779 3 -48.25 7.39 35.79 0.137 10778
 10780 3 -48.19 7.16 35.99 0.161 10779
 10781 3 -48.17 7.17 36.32 0.088 10780
 10782 3 -48.18 6.94 36.55 0.123 10781
 10783 3 -48.29 6.76 36.69 0.233 10782
 10784 3 -48.65 6.91 36.48 0.091 10783
 10785 3 -48.73 6.92 36.33 0.087 10784
 10786 3 -48.91 6.9 36.15 0.096 10785
 10787 3 -48.85 6.62 36.1 0.05 10786
 10788 3 -48.19 6.61 36.93 0.081 10783
 10789 3 -48.23 6.42 37.05 0.099 10788
 10790 3 -48.2 6.27 37.22 0.09 10789
 10791 3 -48.03 6.14 37.41 0.127 10790
 10792 3 -47.93 5.83 37.34 0.086 10791
 10793 3 -47.85 5.61 37.28 0.049 10792
 10794 3 -47.76 5.46 37.11 0.085 10793
 10795 3 -48.42 6.35 33.64 0.112 9194
 10796 3 -48.67 6.34 33.5 0.159 10795
 10797 3 -48.91 6.21 33.29 0.112 10796
 10798 3 -49.26 6.14 33.25 0.152 10797
 10799 3 -49.62 6.14 33.3 0.132 10798
 10800 3 -49.92 6.02 33.29 0.206 10799
 10801 3 -50.04 6.1 33.34 0.178 10800
 10802 3 -50.02 5.74 33.12 0.123 10801
 10803 3 -50.13 5.49 33.06 0.069 10802
 10804 3 -50.42 6.35 33.37 0.133 10801
 10805 3 -50.6 6.47 33.27 0.168 10804
 10806 3 -50.72 6.48 33.29 0.258 10805
 10807 3 -51.01 6.63 33.25 0.201 10806
 10808 3 -51.53 6.63 33.26 0.093 10807
 10809 3 -51.83 6.67 33.36 0.081 10808
 10810 3 -52.06 6.79 33.23 0.127 10809
 10811 3 -52.19 6.86 32.98 0.133 10810
 10812 3 -52.39 7.1 32.79 0.163 10811
 10813 3 -52.52 7.15 32.7 0.209 10812
 10814 3 -52.46 7.38 32.68 0.138 10813
 10815 3 -52.3 7.77 32.61 0.114 10814
 10816 3 -52.34 8.1 32.65 0.106 10815
 10817 3 -52.12 8.35 32.8 0.091 10816
 10818 3 -52.13 8.48 32.78 0.03 10817
 10819 3 -52.74 6.96 32.59 0.099 10813
 10820 3 -53.13 6.99 32.41 0.113 10819
 10821 3 -53.44 7.22 32.55 0.174 10820
 10822 3 -53.47 7.35 32.65 0.182 10821
 10823 3 -53.56 7.48 32.8 0.137 10822
 10824 3 -53.71 7.78 32.91 0.068 10823
 10825 3 -53.8 7.87 32.94 0.069 10824
 10826 3 -53.46 7.57 32.5 0.093 10822
 10827 3 -53.3 7.79 32.6 0.155 10826
 10828 3 -53.33 8.01 32.44 0.099 10827
 10829 3 -50.45 6.05 33.46 0.16 10806
 10830 3 -50.29 5.82 33.48 0.134 10829
 10831 3 -50.35 5.49 33.42 0.134 10830
 10832 3 -50.24 5.31 33.24 0.067 10831
 10833 3 -49.84 5.81 33.36 0.084 10800
 10834 3 -49.77 5.73 33.44 0.089 10833
 10835 3 -49.75 5.67 33.63 0.132 10834
 10836 3 -49.78 5.3 33.81 0.194 10835
 10837 3 -50.16 5.92 33.96 0.136 10836
 10838 3 -50.31 6.18 34.04 0.093 10837
 10839 3 -50.25 6.21 34.17 0.000125 10838
 10840 3 -47.68 5.79 35.34 0.103 9192
 10841 3 -47.8 5.86 35.49 0.097 10840
 10842 3 -45.85 4.16 34.65 0.204 9185
 10843 3 -45.72 4.17 34.59 0.231 10842
 10844 3 -45.81 4.26 34.42 0.141 10843
 10845 3 -45.84 4.3 34.33 0.141 10844
 10846 3 -45.39 4.12 34.67 0.087 10845
 10847 3 -45.23 4.12 34.65 0.168 10846
 10848 3 -45.13 3.73 34.53 0.045 10847
 10849 3 -44.89 3.4 34.62 0.109 10848
 10850 3 -45.06 4.57 34.75 0.087 10847
 10851 3 -44.93 4.62 34.71 0.082 10850
 10852 3 -44.81 4.64 34.77 0.047 10851
 10853 3 -45.88 4.4 34.14 0.000125 10844
 10854 3 -45.64 4.16 34.96 0.06 10843
 10855 3 -45.51 4.13 35.03 0.089 10854
 10856 3 -46.3 2.71 34.36 0.095 9180
 10857 3 -46.4 2.81 34.39 0.101 10856
 10858 3 -46.37 2.95 34.49 0.082 10857
 10859 3 -44.6 2.88 33.83 0.134 9175
 10860 3 -44.52 3.07 34.03 0.15 10859
 10861 3 -44.39 3.41 33.91 0.136 10860
 10862 3 -44.43 3.5 33.79 0.085 10861
 10863 3 -45.24 1.52 33.61 0.178 9169
 10864 3 -45.44 1.54 33.77 0.042 10863
 10865 3 -37.72 -4.12 29.76 0.1 7905
 10866 3 -37.63 -4.12 29.66 0.068 10865
 10867 3 -37.56 -4.18 29.57 0.04 10866
 10868 3 -37.78 -4.33 29.62 0.088 7903
 10869 3 -37.79 -4.32 29.47 0.08 10868
 10870 3 -37.96 -6.27 29.68 0.328 7899
 10871 3 -37.73 -5.99 30.23 0.089 10870
 10872 3 -37.51 -5.84 30.45 0.121 10871
 10873 3 -37.13 -5.67 30.45 0.129 10872
 10874 3 -36.86 -5.66 30.45 0.131 10873
 10875 3 -36.82 -5.56 30.53 0.116 10874
 10876 3 -36.48 -5.46 30.62 0.187 10875
 10877 3 -36.13 -5.34 30.55 0.103 10876
 10878 3 -35.85 -5.15 30.56 0.087 10877
 10879 3 -35.64 -5.01 30.66 0.117 10878
 10880 3 -35.35 -5.08 30.52 0.07 10879
 10881 3 -34.98 -5.1 30.4 0.13 10880
 10882 3 -34.81 -5.12 30.33 0.000125 10881
 10883 3 -36.72 -5.77 30.36 0.051 10874
 10884 3 -36.6 -6 30.24 0.094 10883
 10885 3 -37.28 -7.71 29.32 0.121 7894
 10886 3 -37.28 -7.84 29.37 0.158 10885
 10887 3 -37.48 -8.13 29.34 0.197 10886
 10888 3 -37.63 -8.23 29.43 0.227 10887
 10889 3 -37.59 -8.52 29.48 0.23 10888
 10890 3 -37.47 -8.54 29.83 0.191 10889
 10891 3 -37.51 -8.57 30.09 0.182 10890
 10892 3 -37.4 -8.61 30.3 0.231 10891
 10893 3 -37.09 -8.81 29.97 0.094 10892
 10894 3 -37 -8.83 29.82 0.074 10893
 10895 3 -36.9 -8.77 29.68 0.118 10894
 10896 3 -37.51 -8.59 30.6 0.166 10892
 10897 3 -37.52 -8.53 30.98 0.131 10896
 10898 3 -37.52 -8.44 31.26 0.156 10897
 10899 3 -37.57 -8.43 31.54 0.231 10898
 10900 3 -37.77 -8.52 31.71 0.204 10899
 10901 3 -37.76 -8.57 31.91 0.211 10900
 10902 3 -37.88 -8.31 32.09 0.127 10901
 10903 3 -38.03 -8.29 32.18 0.11 10902
 10904 3 -38.18 -8.04 32.15 0.105 10903
 10905 3 -38.26 -7.71 32.07 0.153 10904
 10906 3 -38.3 -7.44 31.83 0.112 10905
 10907 3 -37.58 -8.74 32.01 0.14 10901
 10908 3 -37.42 -8.73 32.07 0.17 10907
 10909 3 -37.21 -8.84 32.26 0.139 10908
 10910 3 -37.05 -8.95 32.42 0.215 10909
 10911 3 -36.93 -8.96 32.81 0.161 10910
 10912 3 -36.75 -8.9 33.06 0.169 10911
 10913 3 -36.58 -8.87 33.35 0.147 10912
 10914 3 -36.64 -8.81 33.75 0.18 10913
 10915 3 -36.69 -8.71 33.83 0.26 10914
 10916 3 -36.56 -8.9 34.06 0.207 10915
 10917 3 -36.41 -8.91 34.4 0.172 10916
 10918 3 -36.45 -8.9 34.82 0.143 10917
 10919 3 -36.51 -8.87 35.26 0.184 10918
 10920 3 -36.47 -8.87 35.43 0.231 10919
 10921 3 -36.81 -8.69 35.43 0.14 10920
 10922 3 -37.09 -8.55 35.53 0.081 10921
 10923 3 -37.35 -8.43 35.42 0.123 10922
 10924 3 -37.67 -8.21 35.46 0.158 10923
 10925 3 -37.77 -8.13 35.41 0.233 10924
 10926 3 -37.95 -8.16 35.71 0.113 10925
 10927 3 -38.13 -8.12 36.06 0.128 10926
 10928 3 -38.29 -7.95 36.26 0.107 10927
 10929 3 -38.37 -7.9 36.33 0.119 10928
 10930 3 -37.72 -8.1 35.07 0.128 10925
 10931 3 -37.95 -8.26 34.84 0.187 10930
 10932 3 -38.07 -8.22 34.8 0.255 10931
 10933 3 -38.38 -7.98 34.99 0.112 10932
 10934 3 -38.68 -7.82 35.01 0.122 10933
 10935 3 -39.01 -7.84 35.25 0.102 10934
 10936 3 -39.21 -7.81 35.5 0.108 10935
 10937 3 -39.45 -7.8 35.65 0.073 10936
 10938 3 -39.65 -7.71 35.78 0.079 10937
 10939 3 -39.82 -7.7 36.01 0.081 10938
 10940 3 -39.87 -7.61 36.33 0.158 10939
 10941 3 -40.22 -7.45 36.47 0.077 10940
 10942 3 -37.74 -8.45 34.54 0.129 10932
 10943 3 -37.61 -8.52 34.45 0.101 10942
 10944 3 -37.43 -8.79 34.4 0.052 10943
 10945 3 -36.35 -9.03 35.65 0.265 10920
 10946 3 -36.22 -9.18 35.77 0.314 10945
 10947 3 -36.06 -9.4 36.06 0.25 10946
 10948 3 -35.79 -9.48 36.41 0.189 10947
 10949 3 -35.49 -9.66 36.52 0.166 10948
 10950 3 -35.25 -9.7 36.72 0.135 10949
 10951 3 -35.03 -9.81 36.92 0.111 10950
 10952 3 -34.82 -9.85 37.07 0.139 10951
 10953 3 -34.69 -9.92 37.14 0.209 10952
 10954 3 -34.53 -10.07 36.87 0.105 10953
 10955 3 -34.42 -10.18 36.79 0.000125 10954
 10956 3 -34.67 -9.9 37.39 0.158 10953
 10957 3 -34.48 -10.1 37.66 0.245 10956
 10958 3 -34.29 -10.31 37.5 0.09 10957
 10959 3 -34.18 -10.4 37.56 0.142 10958
 10960 3 -33.83 -10.56 37.59 0.078 10959
 10961 3 -33.56 -10.68 37.62 0.15 10960
 10962 3 -33.43 -10.85 37.91 0.105 10961
 10963 3 -33.45 -10.89 38.11 0.134 10962
 10964 3 -33.52 -11.01 38.47 0.108 10963
 10965 3 -33.4 -11.23 38.77 0.122 10964
 10966 3 -33.14 -11.34 38.99 0.092 10965
 10967 3 -32.93 -11.33 39.23 0.087 10966
 10968 3 -32.93 -11.46 39.56 0.109 10967
 10969 3 -32.92 -11.57 39.8 0.071 10968
 10970 3 -32.93 -11.74 40.04 0.164 10969
 10971 3 -32.97 -12 40.21 0.000125 10970
 10972 3 -33.34 -10.75 37.32 0.081 10961
 10973 3 -33.24 -10.84 37.12 0.122 10972
 10974 3 -34.62 -9.98 37.91 0.181 10957
 10975 3 -34.68 -10.02 38.06 0.171 10974
 10976 3 -34.67 -10.04 38.39 0.187 10975
 10977 3 -34.52 -10.06 38.73 0.242 10976
 10978 3 -34.51 -10.05 38.91 0.324 10977
 10979 3 -34.34 -9.8 39.27 0.195 10978
 10980 3 -34.25 -9.6 39.65 0.126 10979
 10981 3 -34.17 -9.5 39.72 0.148 10980
 10982 3 -34.25 -9.5 39.93 0.131 10981
 10983 3 -34.28 -9.46 40.22 0.091 10982
 10984 3 -34.21 -9.39 40.46 0.116 10983
 10985 3 -34.13 -9.1 40.67 0.178 10984
 10986 3 -34.06 -8.72 40.84 0.142 10985
 10987 3 -33.86 -8.49 40.96 0.109 10986
 10988 3 -33.73 -8.27 41 0.134 10987
 10989 3 -33.54 -7.96 41.17 0.102 10988
 10990 3 -33.36 -7.77 41.43 0.126 10989
 10991 3 -33.23 -7.72 41.49 0.174 10990
 10992 3 -33.1 -7.76 41.08 0.095 10991
 10993 3 -32.97 -7.82 40.81 0.098 10992
 10994 3 -32.89 -7.84 40.5 0.124 10993
 10995 3 -32.85 -7.74 40.24 0.144 10994
 10996 3 -33.18 -7.82 39.87 0.113 10995
 10997 3 -33.45 -7.94 39.64 0.09 10996
 10998 3 -33.59 -8.1 39.38 0.113 10997
 10999 3 -33.59 -8.31 39.05 0.097 10998
 11000 3 -33.53 -8.4 38.89 0.122 10999
 11001 3 -33.89 -7.99 39.5 0.099 10998
 11002 3 -33.98 -7.92 39.54 0.08 11001
 11003 3 -33.21 -7.61 41.83 0.159 10991
 11004 3 -33.11 -7.59 42.01 0.172 11003
 11005 3 -32.95 -7.34 42.41 0.135 11004
 11006 3 -32.82 -7.18 42.85 0.15 11005
 11007 3 -32.73 -7.15 43.17 0.129 11006
 11008 3 -32.57 -7.19 43.42 0.216 11007
 11009 3 -32.19 -7.12 43.52 0.187 11008
 11010 3 -31.97 -6.89 43.37 0.08 11009
 11011 3 -31.84 -6.96 43.31 0.05 11010
 11012 3 -31.69 -7.19 43.14 0.073 11011
 11013 3 -32.23 -7.24 43.69 0.135 11009
 11014 3 -32.27 -7.31 43.83 0.158 11013
 11015 3 -32.05 -7.26 43.89 0.175 11014
 11016 3 -31.99 -7.15 44.04 0.249 11015
 11017 3 -31.82 -7.13 44.07 0.187 11016
 11018 3 -31.76 -6.95 44.21 0.147 11017
 11019 3 -31.59 -6.76 44.44 0.073 11018
 11020 3 -31.57 -6.55 44.71 0.089 11019
 11021 3 -31.38 -6.5 44.81 0.093 11020
 11022 3 -32.2 -6.98 44.35 0.151 11016
 11023 3 -32.21 -6.86 44.72 0.145 11022
 11024 3 -32.4 -6.88 45.03 0.125 11023
 11025 3 -32.34 -6.76 45.4 0.152 11024
 11026 3 -32.36 -6.76 45.53 0.179 11025
 11027 3 -32.47 -6.72 45.68 0.184 11026
 11028 3 -32.45 -6.63 45.78 0.243 11027
 11029 3 -32.39 -6.3 45.72 0.084 11028
 11030 3 -32.44 -6.06 45.6 0.11 11029
 11031 3 -32.45 -5.69 45.61 0.126 11030
 11032 3 -32.44 -5.31 45.81 0.128 11031
 11033 3 -32.38 -5.01 46.06 0.114 11032
 11034 3 -32.33 -4.63 46.24 0.064 11033
 11035 3 -32.29 -4.43 46.26 0.119 11034
 11036 3 -32.31 -4.15 46.33 0.073 11035
 11037 3 -32.31 -3.88 46.41 0.108 11036
 11038 3 -32.22 -3.56 46.46 0.069 11037
 11039 3 -32.11 -3.31 46.54 0.08 11038
 11040 3 -32.03 -3.04 46.59 0.096 11039
 11041 3 -31.92 -2.66 46.67 0.107 11040
 11042 3 -31.71 -2.45 46.83 0.129 11041
 11043 3 -31.52 -2.16 47.06 0.123 11042
 11044 3 -31.45 -2.01 47.42 0.131 11043
 11045 3 -31.59 -1.74 47.49 0.102 11044
 11046 3 -31.62 -1.41 47.66 0.128 11045
 11047 3 -31.72 -1.29 47.93 0.111 11046
 11048 3 -31.98 -1.13 48.1 0.111 11047
 11049 3 -32.28 -1.06 48.3 0.141 11048
 11050 3 -32.56 -0.91 48.68 0.168 11049
 11051 3 -32.97 -1.03 48.85 0.165 11050
 11052 3 -33.29 -0.9 49.18 0.106 11051
 11053 3 -33.48 -0.77 49.42 0.13 11052
 11054 3 -33.57 -0.7 49.47 0.104 11053
 11055 3 -32.6 -6.7 45.92 0.164 11028
 11056 3 -32.84 -6.63 46.16 0.11 11055
 11057 3 -32.87 -6.9 46.2 0.086 11056
 11058 3 -32.88 -7.03 46.33 0.116 11057
 11059 3 -32.27 -7 45.64 0.102 11026
 11060 3 -32.5 -7.24 45.69 0.098 11059
 11061 3 -32.69 -7.5 45.73 0.092 11060
 11062 3 -32.55 -7.39 43.89 0.076 11014
 11063 3 -32.66 -7.41 43.98 0.066 11062
 11064 3 -32.88 -7.5 44.04 0.131 11063
 11065 3 -33.02 -7.27 44.36 0.104 11064
 11066 3 -33.1 -7.17 44.65 0.094 11065
 11067 3 -33.18 -7.32 44.87 0.11 11066
 11068 3 -33.94 -9.36 39.68 0.128 10981
 11069 3 -33.84 -9.28 39.68 0.095 11068
 11070 3 -33.65 -9.22 39.78 0.105 11069
 11071 3 -33.3 -9.3 39.89 0.096 11070
 11072 3 -33.02 -9.3 39.99 0.000125 11071
 11073 3 -34.65 -10.38 38.83 0.146 10978
 11074 3 -34.63 -10.49 38.8 0.174 11073
 11075 3 -34.52 -10.52 39.03 0.155 11074
 11076 3 -34.51 -10.63 39.12 0.214 11075
 11077 3 -34.59 -10.86 39.21 0.51 11076
 11078 3 -34.59 -10.93 39.45 0.55 11077
 11079 3 -34.65 -11.08 39.47 0.566 11078
 11080 3 -34.65 -11.57 38.98 0.159 11079
 11081 3 -34.56 -11.56 38.65 0.059 11080
 11082 3 -34.62 -11.65 38.47 0.097 11081
 11083 3 -34.8 -11.7 38.42 0.000125 11082
 11084 3 -34.67 -11.02 39.71 0.556 11079
 11085 3 -34.72 -11.26 39.88 0.471 11084
 11086 3 -34.74 -11.35 39.95 0.478 11085
 11087 3 -35.19 -10.73 40.19 0.094 11086
 11088 3 -34.95 -10.61 40.42 0.063 11087
 11089 3 -34.69 -11.56 40.01 0.374 11086
 11090 3 -34.33 -12.09 39.58 0.131 11089
 11091 3 -34.17 -12.39 39.65 0.122 11090
 11092 3 -34.06 -12.45 39.64 0.117 11091
 11093 3 -34.8 -11.54 40.23 0.275 11089
 11094 3 -34.83 -11.2 40.33 0.194 11093
 11095 3 -34.79 -11 40.38 0.164 11094
 11096 3 -34.39 -11.56 40.08 0.097 11093
 11097 3 -34.34 -11.63 40.2 0.107 11096
 11098 3 -34.17 -11.69 40.48 0.103 11097
 11099 3 -34.16 -11.82 40.72 0.112 11098
 11100 3 -34.27 -11.9 40.96 0.089 11099
 11101 3 -34.19 -12.18 41.15 0.157 11100
 11102 3 -34 -12.52 41 0.085 11101
 11103 3 -34.23 -12.65 41.02 0.131 11102
 11104 3 -34.49 -12.63 41.13 0.086 11103
 11105 3 -34.71 -12.87 41.14 0.105 11104
 11106 3 -34.55 -11 38.65 0.074 11077
 11107 3 -34.5 -11.1 38.5 0.099 11106
 11108 3 -34.67 -10.58 38.48 0.066 11074
 11109 3 -34.6 -10.66 38.34 0.081 11108
 11110 3 -34.6 -10.77 38.06 0.055 11109
 11111 3 -37.04 -8.44 33.76 0.055 10915
 11112 3 -37.15 -8.38 33.89 0.091 11111
 11113 3 -37.46 -8.34 34.05 0.099 11112
 11114 3 -37.6 -8.17 34.35 0.091 11113
 11115 3 -37.59 -8.14 34.46 0.000125 11114
 11116 3 -37.2 -8.25 31.48 0.076 10899
 11117 3 -37.02 -8.21 31.67 0.103 11116
 11118 3 -36.68 -8.22 31.6 0.106 11117
 11119 3 -36.53 -8.13 31.51 0.000125 11118
 11120 3 -37.57 -8.66 29.18 0.155 10889
 11121 3 -37.73 -8.91 28.89 0.092 11120
 11122 3 -37.7 -9.13 28.68 0.126 11121
 11123 3 -37.68 -9.37 28.42 0.184 11122
 11124 3 -37.75 -9.47 28.37 0.243 11123
 11125 3 -37.35 -9.62 28.17 0.169 11124
 11126 3 -37.26 -9.74 28.1 0.133 11125
 11127 3 -37.33 -9.94 28.08 0.118 11126
 11128 3 -37.25 -10.2 28 0.187 11127
 11129 3 -37.27 -10.48 27.86 0.209 11128
 11130 3 -37.25 -10.58 27.94 0.227 11129
 11131 3 -37.27 -10.76 27.91 0.223 11130
 11132 3 -37.32 -10.87 27.89 0.263 11131
 11133 3 -37.38 -10.93 28.19 0.096 11132
 11134 3 -37.65 -11.12 28.18 0.097 11133
 11135 3 -37.7 -11.04 28.1 0.045 11134
 11136 3 -37.29 -11.14 27.63 0.157 11132
 11137 3 -37.24 -11.51 27.7 0.105 11136
 11138 3 -37.3 -11.8 27.75 0.097 11137
 11139 3 -37.27 -12.02 27.84 0.208 11138
 11140 3 -37.53 -12.04 28.11 0.113 11139
 11141 3 -37.68 -12.12 28.15 0.157 11140
 11142 3 -37.86 -12.13 28.09 0.199 11141
 11143 3 -38.04 -12.19 27.93 0.146 11142
 11144 3 -38.46 -12.08 27.91 0.146 11143
 11145 3 -38.8 -12.26 27.98 0.108 11144
 11146 3 -38.97 -12.51 28.19 0.05 11145
 11147 3 -39.03 -12.78 28.27 0.123 11146
 11148 3 -39.22 -12.95 28.43 0.068 11147
 11149 3 -39.41 -13.13 28.34 0.098 11148
 11150 3 -39.54 -13.11 28.37 0.101 11149
 11151 3 -37.79 -12.13 28.42 0.097 11142
 11152 3 -37.86 -12.33 28.61 0.099 11151
 11153 3 -37.98 -12.82 28.5 0.121 11152
 11154 3 -38.16 -13.04 28.32 0.102 11153
 11155 3 -38.37 -13.5 28.48 0.161 11154
 11156 3 -38.43 -13.88 28.61 0.098 11155
 11157 3 -38.41 -14.23 28.6 0.125 11156
 11158 3 -38.43 -14.45 28.68 0.107 11157
 11159 3 -38.4 -14.52 28.77 0.125 11158
 11160 3 -36.93 -11.95 27.7 0.145 11139
 11161 3 -36.8 -11.95 27.79 0.105 11160
 11162 3 -37.42 -10.59 27.48 0.113 11129
 11163 3 -37.37 -10.7 27.08 0.127 11162
 11164 3 -37.22 -10.87 26.76 0.167 11163
 11165 3 -36.92 -11.12 26.51 0.15 11164
 11166 3 -36.83 -11.3 26.13 0.206 11165
 11167 3 -36.88 -11.5 25.93 0.238 11166
 11168 3 -36.83 -11.68 25.9 0.254 11167
 11169 3 -36.87 -11.53 25.62 0.111 11168
 11170 3 -36.96 -11.52 25.55 0.019 11169
 11171 3 -36.9 -12.09 26.21 0.127 11168
 11172 3 -36.87 -12.29 26.5 0.142 11171
 11173 3 -36.99 -12.58 26.71 0.088 11172
 11174 3 -36.93 -12.77 26.8 0.304 11173
 11175 3 -36.52 -12.69 27.3 0.096 11174
 11176 3 -36.44 -12.55 27.64 0.165 11175
 11177 3 -36.12 -12.46 28 0.102 11176
 11178 3 -35.98 -12.46 27.98 0.095 11177
 11179 3 -37.03 -9.75 27.97 0.06 11126
 11180 3 -36.81 -9.87 27.87 0.099 11179
 11181 3 -36.71 -9.88 27.78 0.000125 11180
 11182 3 -38.07 -9.52 28.51 0.212 11124
 11183 3 -38.2 -9.33 29.02 0.092 11182
 11184 3 -38.18 -9.31 29.2 0.07 11183
 11185 3 -38.12 -9.29 29.54 0.086 11184
 11186 3 -38.07 -9.24 29.9 0.076 11185
 11187 3 -38.22 -9.34 30.13 0.092 11186
 11188 3 -38.27 -9.39 30.22 0.08 11187
 11189 3 -38.47 -9.26 30.41 0.071 11188
 11190 3 -38.61 -8.98 30.54 0.062 11189
 11191 3 -38.64 -8.88 30.52 0.067 11190
 11192 3 -38.1 -9.6 30.31 0.066 11188
 11193 3 -37.94 -9.83 30.4 0.083 11192
 11194 3 -37.73 -9.95 30.41 0.072 11193
 11195 3 -37.63 -10.06 30.57 0.06 11194
 11196 3 -37.74 -10.46 30.72 0.094 11195
 11197 3 -37.87 -10.7 30.59 0.091 11196
 11198 3 -37.76 -10.86 30.66 0.091 11197
 11199 3 -38.06 -9.93 28.21 0.101 11182
 11200 3 -38.32 -10.26 28.28 0.106 11199
 11201 3 -38.62 -10.45 28.41 0.125 11200
 11202 3 -38.67 -10.55 28.49 0.000125 11201
 11203 3 -37.87 -7.97 29.38 0.119 10888
 11204 3 -35.59 -7.63 27.48 0.153 7878
 11205 3 -35.42 -7.56 27.53 0.134 11204
 11206 3 -35.17 -7.29 27.44 0.221 11205
 11207 3 -35 -7.03 27.37 0.302 11206
 11208 3 -34.94 -6.67 27.55 0.169 11207
 11209 3 -34.76 -6.54 27.62 0.188 11208
 11210 3 -34.58 -6.18 27.61 0.136 11209
 11211 3 -34.56 -5.85 27.74 0.156 11210
 11212 3 -34.41 -5.68 28.02 0.22 11211
 11213 3 -34.51 -5.62 28.39 0.175 11212
 11214 3 -34.69 -5.58 28.2 0.092 11213
 11215 3 -34.24 -5.76 28.66 0.136 11213
 11216 3 -34.28 -5.85 28.79 0.085 11215
 11217 3 -34.14 -5.89 29.13 0.119 11216
 11218 3 -34.18 -5.9 29.47 0.123 11217
 11219 3 -34 -5.93 29.65 0.073 11218
 11220 3 -33.88 -6.02 29.71 0.07 11219
 11221 3 -33.67 -5.95 29.88 0.092 11220
 11222 3 -33.8 -5.86 30.19 0.071 11221
 11223 3 -33.98 -5.94 30.35 0.148 11222
 11224 3 -34.04 -5.92 30.8 0.15 11223
 11225 3 -34.08 -5.86 31.2 0.12 11224
 11226 3 -33.81 -5.93 31.45 0.158 11225
 11227 3 -33.7 -5.72 31.86 0.151 11226
 11228 3 -33.58 -5.5 32.19 0.114 11227
 11229 3 -33.42 -5.37 32.33 0.148 11228
 11230 3 -33.27 -5.41 32.7 0.111 11229
 11231 3 -33.46 -5.44 32.81 0.076 11230
 11232 3 -33.55 -5.44 32.93 0.064 11231
 11233 3 -33.83 -5.46 33.08 0.11 11232
 11234 3 -33.96 -5.47 33.2 0.092 11233
 11235 3 -33.13 -5.46 32.78 0.149 11230
 11236 3 -32.99 -5.42 33.04 0.091 11235
 11237 3 -32.92 -5.39 33.12 0.139 11236
 11238 3 -32.76 -5.35 33.12 0.099 11237
 11239 3 -32.49 -5.16 33.21 0.106 11238
 11240 3 -32.31 -5.06 33.4 0.084 11239
 11241 3 -32.2 -5.05 33.43 0.071 11240
 11242 3 -33.03 -5.35 33.36 0.116 11237
 11243 3 -33.25 -5.24 33.65 0.105 11242
 11244 3 -33.33 -5.11 33.76 0.138 11243
 11245 3 -33.49 -5 33.83 0.125 11244
 11246 3 -33.7 -4.93 34.12 0.135 11245
 11247 3 -33.82 -4.97 34.44 0.098 11246
 11248 3 -33.94 -5.05 34.72 0.082 11247
 11249 3 -33.88 -5.03 35.15 0.104 11248
 11250 3 -33.82 -4.93 35.4 0.056 11249
 11251 3 -33.69 -5.06 35.56 0.117 11250
 11252 3 -33.93 -5.1 35.85 0.092 11251
 11253 3 -34.09 -4.96 35.99 0.118 11252
 11254 3 -34.43 -4.81 36.11 0.071 11253
 11255 3 -34.54 -4.58 36.17 0.102 11254
 11256 3 -34.64 -4.39 36.38 0.123 11255
 11257 3 -34.93 -4.17 36.53 0.114 11256
 11258 3 -35.15 -4.14 36.54 0.064 11257
 11259 3 -33.17 -5.18 33.84 0.081 11244
 11260 3 -33.11 -5.18 33.95 0.07 11259
 11261 3 -34.34 -5.76 29.5 0.078 11218
 11262 3 -34.37 -5.61 29.51 0.042 11261
 11263 3 -34.44 -5.49 29.53 0.085 11262
 11264 3 -34.28 -5.6 27.83 0.171 11212
 11265 3 -34.17 -5.35 27.71 0.13 11264
 11266 3 -34.12 -5.15 27.62 0.247 11265
 11267 3 -34.33 -4.89 27.72 0.16 11266
 11268 3 -34.45 -4.76 27.8 0.118 11267
 11269 3 -34.5 -4.39 27.9 0.175 11268
 11270 3 -34.63 -4.09 28.05 0.247 11269
 11271 3 -34.22 -3.99 27.7 0.091 11270
 11272 3 -34.09 -4.05 27.62 0.115 11271
 11273 3 -34.03 -4.11 27.57 0.075 11272
 11274 3 -34.9 -4.05 28.4 0.068 11270
 11275 3 -35.26 -3.9 28.57 0.161 11274
 11276 3 -35.26 -3.71 28.8 0.18 11275
 11277 3 -35.31 -3.43 28.97 0.129 11276
 11278 3 -35.6 -3.18 29.22 0.193 11277
 11279 3 -35.83 -3.31 29.17 0.102 11278
 11280 3 -35.92 -3.42 29.08 0.052 11279
 11281 3 -36.04 -3.58 28.92 0.106 11280
 11282 3 -35.65 -3.01 29.34 0.131 11278
 11283 3 -35.81 -2.72 29.61 0.111 11282
 11284 3 -35.66 -2.69 29.99 0.161 11283
 11285 3 -35.72 -2.66 30.54 0.216 11284
 11286 3 -35.89 -2.48 30.89 0.217 11285
 11287 3 -35.67 -2.52 31.12 0.168 11286
 11288 3 -35.64 -2.54 31.41 0.155 11287
 11289 3 -35.7 -2.5 31.74 0.246 11288
 11290 3 -35.27 -2.62 31.72 0.108 11289
 11291 3 -35.16 -2.62 31.83 0.121 11290
 11292 3 -35.07 -2.45 32.08 0.124 11291
 11293 3 -34.93 -2.26 32.21 0.165 11292
 11294 3 -34.71 -2.12 32.25 0.145 11293
 11295 3 -34.62 -1.96 32.51 0.113 11294
 11296 3 -34.58 -1.78 32.73 0.106 11295
 11297 3 -34.43 -1.62 33.02 0.139 11296
 11298 3 -34.22 -1.52 33.33 0.186 11297
 11299 3 -34.06 -1.43 33.58 0.29 11298
 11300 3 -34.04 -1.34 33.7 0.32 11299
 11301 3 -34.13 -1.19 33.83 0.158 11300
 11302 3 -34.18 -1.11 33.89 0.158 11301
 11303 3 -34.29 -0.85 33.72 0.091 11302
 11304 3 -34.34 -0.61 33.64 0.11 11303
 11305 3 -34.34 -0.5 33.64 0.105 11304
 11306 3 -34.4 -0.97 34.17 0.088 11301
 11307 3 -34.6 -0.85 34.34 0.089 11306
 11308 3 -34.52 -0.83 34.68 0.084 11307
 11309 3 -34.67 -0.65 34.97 0.122 11308
 11310 3 -34.62 -0.39 35.14 0.168 11309
 11311 3 -34.24 -0.62 35.21 0.082 11310
 11312 3 -33.93 -0.69 35.38 0.068 11311
 11313 3 -33.86 -1.85 33.87 0.131 11300
 11314 3 -33.82 -1.96 33.97 0.145 11313
 11315 3 -33.71 -2.19 34.18 0.168 11314
 11316 3 -33.69 -2.22 34.29 0.176 11315
 11317 3 -33.98 -2.27 34.38 0.095 11316
 11318 3 -34.13 -2.45 34.51 0.121 11317
 11319 3 -33.94 -2.68 34.73 0.088 11318
 11320 3 -33.82 -2.99 34.91 0.097 11319
 11321 3 -33.63 -3.2 34.98 0.117 11320
 11322 3 -33.5 -2.35 34.39 0.151 11316
 11323 3 -33.37 -2.45 34.49 0.115 11322
 11324 3 -33.3 -2.67 34.76 0.148 11323
 11325 3 -33.12 -2.82 34.97 0.147 11324
 11326 3 -32.92 -2.96 35.2 0.182 11325
 11327 3 -32.92 -3.05 35.26 0.252 11326
 11328 3 -32.88 -2.93 35.41 0.159 11327
 11329 3 -32.87 -2.86 35.52 0.22 11328
 11330 3 -32.52 -2.8 35.72 0.153 11329
 11331 3 -32.37 -2.78 35.72 0.139 11330
 11332 3 -32.24 -2.58 35.93 0.1 11331
 11333 3 -32.09 -2.43 36.16 0.124 11332
 11334 3 -31.93 -2.21 36.37 0.174 11333
 11335 3 -32.09 -2.15 36.22 0.071 11334
 11336 3 -32.25 -1.96 36.19 0.09 11335
 11337 3 -32.32 -1.89 36.16 0.000125 11336
 11338 3 -31.8 -2.14 36.54 0.149 11334
 11339 3 -31.55 -2.04 36.8 0.136 11338
 11340 3 -31.45 -1.94 37.08 0.124 11339
 11341 3 -31.15 -1.9 37.41 0.117 11340
 11342 3 -30.95 -1.72 37.65 0.14 11341
 11343 3 -30.77 -1.52 37.87 0.096 11342
 11344 3 -30.74 -1.36 38.11 0.154 11343
 11345 3 -30.66 -0.98 38.24 0.14 11344
 11346 3 -30.6 -0.67 38.3 0.135 11345
 11347 3 -30.62 -0.38 38.41 0.122 11346
 11348 3 -30.71 -0.21 38.56 0.075 11347
 11349 3 -32.16 -2.8 35.47 0.112 11331
 11350 3 -32.02 -2.8 35.35 0.095 11349
 11351 3 -31.79 -2.86 35.19 0.115 11350
 11352 3 -31.49 -2.69 35.33 0.092 11351
 11353 3 -31.63 -2.47 35.19 0.105 11352
 11354 3 -31.88 -2.29 35.24 0.105 11353
 11355 3 -31.89 -2.13 35.38 0.078 11354
 11356 3 -33.15 -2.6 35.71 0.123 11329
 11357 3 -33.27 -2.32 35.86 0.101 11356
 11358 3 -33.4 -2 35.95 0.055 11357
 11359 3 -33.43 -1.89 36.01 0.063 11358
 11360 3 -33.03 -3.27 34.95 0.125 11328
 11361 3 -33.13 -3.49 34.85 0.138 11360
 11362 3 -33.23 -3.92 35.2 0.139 11361
 11363 3 -33 -4.23 35.24 0.108 11362
 11364 3 -32.95 -4.31 35.23 0.093 11363
 11365 3 -32.78 -3.28 35.23 0.123 11327
 11366 3 -32.48 -3.41 35.43 0.087 11365
 11367 3 -32.33 -3.62 35.65 0.089 11366
 11368 3 -32.51 -3.81 35.88 0.256 11367
 11369 3 -32.24 -4.24 35.89 0.103 11368
 11370 3 -32.11 -4.47 35.74 0.096 11369
 11371 3 -32.31 -4.74 35.8 0.097 11370
 11372 3 -32.34 -4.97 35.74 0.068 11371
 11373 3 -32.55 -5.17 35.77 0.072 11372
 11374 3 -32.74 -5.28 35.99 0.068 11373
 11375 3 -32.69 -5.5 36.07 0.066 11374
 11376 3 -32.85 -5.77 35.99 0.000125 11375
 11377 3 -35.99 -2.32 31.9 0.074 11289
 11378 3 -36.12 -2.3 32 0.077 11377
 11379 3 -36.39 -2.21 32.07 0.072 11378
 11380 3 -36.42 -2.1 32.11 0.109 11379
 11381 3 -36.21 -2.34 30.85 0.128 11286
 11382 3 -36.35 -2.37 31.01 0.097 11381
 11383 3 -36.47 -2.37 31.15 0.105 11382
 11384 3 -36.66 -2.49 31.47 0.132 11383
 11385 3 -36.67 -2.49 31.81 0.121 11384
 11386 3 -36.88 -2.33 32.08 0.174 11385
 11387 3 -36.96 -2.21 32.18 0.188 11386
 11388 3 -37.03 -1.94 32.41 0.12 11387
 11389 3 -37.08 -1.82 32.43 0.084 11388
 11390 3 -37.1 -2.17 32.28 0.095 11387
 11391 3 -37.15 -2.17 32.37 0.000125 11390
 11392 3 -36.29 -2.13 30.76 0.088 11381
 11393 3 -36.33 -2.01 30.74 0.103 11392
 11394 3 -33.8 -5.25 27.49 0.113 11266
 11395 3 -33.61 -5.17 27.43 0.275 11394
 11396 3 -33.41 -5.06 27.24 0.56 11395
 11397 3 -33.38 -4.87 26.98 0.619 11396
 11398 3 -33.13 -4.76 26.82 0.542 11397
 11399 3 -32.96 -4.61 26.61 0.513 11398
 11400 3 -33.01 -4.49 26.3 0.603 11399
 11401 3 -33.11 -4.41 26.2 0.55 11400
 11402 3 -33.13 -4.25 26.23 0.337 11401
 11403 3 -32.32 -4.35 26.69 0.178 11402
 11404 3 -32.14 -4.29 26.69 0.082 11403
 11405 3 -32.01 -4.26 26.39 0.103 11404
 11406 3 -32.16 -4.14 26.17 0.074 11405
 11407 3 -33.29 -3.89 26.2 0.318 11402
 11408 3 -33.29 -4.07 25.8 0.142 11407
 11409 3 -33.3 -4.02 25.41 0.136 11408
 11410 3 -33.05 -3.82 25.15 0.147 11409
 11411 3 -32.92 -3.76 24.92 0.101 11410
 11412 3 -32.66 -3.91 24.51 0.112 11411
 11413 3 -32.52 -3.85 24.44 0.000125 11412
 11414 3 -33.48 -3.58 26.47 0.217 11407
 11415 3 -33.72 -3.46 26.62 0.19 11414
 11416 3 -33.97 -3.46 26.59 0.087 11415
 11417 3 -34.24 -3.53 26.63 0.137 11416
 11418 3 -34.46 -3.71 26.46 0.157 11417
 11419 3 -34.94 -3.69 26.66 0.123 11418
 11420 3 -35.07 -3.72 26.64 0.022 11419
 11421 3 -33.76 -3.35 26.77 0.128 11415
 11422 3 -33.96 -3.33 26.85 0.1 11421
 11423 3 -33.38 -3.56 25.99 0.059 11414
 11424 3 -33.27 -3.31 25.94 0.125 11423
 11425 3 -33.06 -3.14 26.01 0.066 11424
 11426 3 -32.85 -2.92 26.08 0.124 11425
 11427 3 -32.84 -2.67 25.93 0.176 11426
 11428 3 -32.78 -2.29 26.16 0.096 11427
 11429 3 -32.77 -2.1 26.26 0.103 11428
 11430 3 -32.73 -2.04 26.15 0.073 11429
 11431 3 -33.49 -4.71 25.74 0.268 11401
 11432 3 -33.4 -4.79 25.62 0.12 11431
 11433 3 -32.29 -4.8 26.18 0.18 11400
 11434 3 -32.06 -4.78 26.29 0.119 11433
 11435 3 -31.93 -4.78 26.37 0.147 11434
 11436 3 -31.83 -4.81 26.38 0.000125 11435
 11437 3 -32.22 -4.92 25.98 0.106 11433
 11438 3 -32.03 -5.13 25.73 0.129 11437
 11439 3 -31.86 -5.36 25.56 0.124 11438
 11440 3 -31.55 -5.5 25.41 0.061 11439
 11441 3 -31.41 -5.54 25.23 0.129 11440
 11442 3 -31.36 -5.54 25.11 0.197 11441
 11443 3 -31.49 -5.34 24.84 0.109 11442
 11444 3 -31.32 -5.21 24.71 0.205 11443
 11445 3 -31.08 -5.6 24.17 0.13 11444
 11446 3 -30.83 -5.85 24.13 0.119 11445
 11447 3 -30.49 -5.83 24.12 0.092 11446
 11448 3 -30.27 -5.92 23.87 0.094 11447
 11449 3 -30.03 -5.95 23.6 0.118 11448
 11450 3 -31.12 -5.8 25.16 0.116 11442
 11451 3 -31.01 -5.85 25.1 0.063 11450
 11452 3 -34.96 -7.34 26.99 0.091 11207
 11453 3 -34.91 -7.39 26.84 0.127 11452
 11454 3 -32.57 -9.39 26.38 0.118 7848
 11455 3 -32.4 -9.34 26.44 0.098 11454
 11456 3 -32.14 -9.21 26.42 0.133 11455
 11457 3 -31.89 -9.12 26.3 0.133 11456
 11458 3 -31.66 -9.07 26.1 0.078 11457
 11459 3 -31.32 -9.08 25.95 0.084 11458
 11460 3 -31 -9.12 26.08 0.116 11459
 11461 3 -30.68 -9.21 26.06 0.144 11460
 11462 3 -30.57 -9.29 26.24 0.091 11461
 11463 3 -30.41 -9.24 26.32 0.115 11462
 11464 3 -30.11 -9.48 26.43 0.123 11463
 11465 3 -29.74 -9.54 26.41 0.185 11464
 11466 3 -29.32 -9.44 26.46 0.095 11465
 11467 3 -29.08 -9.59 26.54 0.096 11466
 11468 3 -28.8 -9.73 26.63 0.081 11467
 11469 3 -28.66 -9.91 26.64 0.159 11468
 11470 3 -28.95 -10.26 26.55 0.09 11469
 11471 3 -29.23 -10.35 26.69 0.093 11470
 11472 3 -29.51 -10.37 26.88 0.115 11471
 11473 3 -29.77 -10.36 27 0.119 11472
 11474 3 -30 -10.15 27.09 0.124 11473
 11475 3 -30.57 -9.08 25.89 0.059 11461
 11476 3 -30.54 -9 25.81 0.072 11475
 11477 3 -30.37 -8.77 25.77 0.121 11476
 11478 3 -30.37 -8.69 25.48 0.086 11477
 11479 3 -30.25 -8.79 25.24 0.102 11478
 11480 3 -29.94 -8.78 25.07 0.152 11479
 11481 3 -29.73 -8.78 24.91 0.187 11480
 11482 3 -32.3 -9.86 26.02 0.127 7846
 11483 3 -32.18 -9.92 25.96 0.128 11482
 11484 3 -32.05 -9.88 25.87 0.072 11483
 11485 3 -31.92 -9.43 24.41 0.107 7837
 11486 3 -31.03 -10.1 24.68 0.186 7831
 11487 3 -30.89 -10.16 24.84 0.17 11486
 11488 3 -30.8 -9.98 24.66 0.036 11487
 11489 3 -30.83 -10.22 24.99 0.113 11487
 11490 3 -30.76 -10.28 25.27 0.174 11489
 11491 3 -30.47 -10.24 25.27 0.218 11490
 11492 3 -30.16 -10.25 25.29 0.103 11491
 11493 3 -29.77 -10.31 25.37 0.079 11492
 11494 3 -29.43 -10.42 25.53 0.079 11493
 11495 3 -29.14 -10.46 25.5 0.112 11494
 11496 3 -28.86 -10.35 25.35 0.107 11495
 11497 3 -28.52 -10.23 25.2 0.1 11496
 11498 3 -28.25 -10.16 25.24 0.107 11497
 11499 3 -28.11 -10.06 25.33 0.067 11498
 11500 3 -30.89 -10.41 25.46 0.18 11490
 11501 3 -31.3 -10.6 25.59 0.211 11500
 11502 3 -31.41 -10.66 25.69 0.204 11501
 11503 3 -31.73 -10.58 25.71 0.14 11502
 11504 3 -31.85 -10.54 25.72 0.074 11503
 11505 3 -31.33 -10.79 25.88 0.18 11502
 11506 3 -31.23 -11.02 26.06 0.155 11505
 11507 3 -31.19 -11.2 26.22 0.164 11506
 11508 3 -31.17 -11.3 26.43 0.225 11507
 11509 3 -30.75 -11.26 26.41 0.095 11508
 11510 3 -30.55 -11.34 26.43 0.121 11509
 11511 3 -30.31 -11.39 26.23 0.144 11510
 11512 3 -30.02 -11.62 26.35 0.111 11511
 11513 3 -29.82 -11.67 26.49 0.135 11512
 11514 3 -29.77 -11.86 26.39 0.112 11513
 11515 3 -29.52 -12.06 26.66 0.125 11514
 11516 3 -29.35 -12.02 27.1 0.109 11515
 11517 3 -29.47 -11.91 27.3 0.091 11516
 11518 3 -29.79 -11.7 26.72 0.141 11513
 11519 3 -29.81 -11.8 26.79 0.061 11518
 11520 3 -31.31 -11.36 26.49 0.224 11508
 11521 3 -31.6 -11.46 26.45 0.183 11520
 11522 3 -31.78 -11.56 26.46 0.167 11521
 11523 3 -32.03 -11.87 26.73 0.198 11522
 11524 3 -32.26 -12.02 26.94 0.255 11523
 11525 3 -32.31 -12.13 26.91 0.155 11524
 11526 3 -32.41 -12.24 26.93 0.183 11525
 11527 3 -32.82 -12.49 27.11 0.17 11526
 11528 3 -33.16 -12.63 27.11 0.138 11527
 11529 3 -33.55 -12.69 27.19 0.139 11528
 11530 3 -33.87 -12.75 27.26 0.122 11529
 11531 3 -34.1 -12.89 27.43 0.174 11530
 11532 3 -34.27 -12.95 27.61 0.24 11531
 11533 3 -34.36 -13.06 27.66 0.249 11532
 11534 3 -34.45 -13.08 27.97 0.189 11533
 11535 3 -34.62 -13.31 28.25 0.157 11534
 11536 3 -34.84 -13.58 28.18 0.171 11535
 11537 3 -34.87 -13.82 28.11 0.301 11536
 11538 3 -34.79 -13.95 28.14 0.351 11537
 11539 3 -35.06 -14.03 28.09 0.404 11538
 11540 3 -35.25 -14.12 28 0.523 11539
 11541 3 -35.3 -14.42 28.07 0.633 11540
 11542 3 -35.22 -14.62 28.14 0.683 11541
 11543 3 -35.48 -14.71 28.15 0.559 11542
 11544 3 -35.66 -14.85 28.26 0.432 11543
 11545 3 -35.38 -15.25 28.5 0.162 11544
 11546 3 -35.55 -15.47 28.83 0.129 11545
 11547 3 -35.59 -15.6 29.05 0.148 11546
 11548 3 -35.68 -15.67 29.14 0.188 11547
 11549 3 -35.84 -15.58 29.36 0.144 11548
 11550 3 -35.98 -15.59 29.8 0.138 11549
 11551 3 -36.22 -15.77 29.89 0.25 11550
 11552 3 -36.38 -15.77 29.57 0.141 11551
 11553 3 -36.65 -15.65 29.49 0.151 11552
 11554 3 -37.13 -15.56 29.51 0.087 11553
 11555 3 -37.38 -15.57 29.36 0.103 11554
 11556 3 -37.7 -15.56 29.2 0.094 11555
 11557 3 -38 -15.52 29.16 0.087 11556
 11558 3 -38.25 -15.36 29.19 0.102 11557
 11559 3 -38.54 -15.11 29.31 0.071 11558
 11560 3 -38.61 -14.81 29.23 0.086 11559
 11561 3 -38.45 -14.57 29.34 0.048 11560
 11562 3 -38.57 -14.38 29.54 0.094 11561
 11563 3 -38.73 -14.08 29.62 0.078 11562
 11564 3 -38.96 -13.86 29.65 0.128 11563
 11565 3 -39.43 -13.55 29.67 0.102 11564
 11566 3 -39.78 -13.47 29.69 0.148 11565
 11567 3 -40 -13.2 30.07 0.122 11566
 11568 3 -40.14 -12.99 30.14 0.095 11567
 11569 3 -40.38 -13.04 30.27 0.088 11568
 11570 3 -40.46 -13.12 30.25 0.000125 11569
 11571 3 -36.18 -15.78 30.23 0.147 11551
 11572 3 -36.37 -16.03 30.44 0.144 11571
 11573 3 -36.65 -16.19 30.69 0.132 11572
 11574 3 -36.95 -16.18 30.81 0.158 11573
 11575 3 -37.14 -16.01 30.99 0.27 11574
 11576 3 -37.19 -15.91 31.11 0.308 11575
 11577 3 -37.31 -15.79 30.82 0.252 11576
 11578 3 -37.32 -15.7 30.89 0.138 11577
 11579 3 -37.44 -16.04 30.35 0.106 11578
 11580 3 -37.51 -16.1 30.25 0.000125 11579
 11581 3 -37.33 -15.59 31 0.000125 11578
 11582 3 -37.44 -15.67 30.72 0.084 11577
 11583 3 -37.54 -15.63 30.82 0.146 11582
 11584 3 -37.73 -15.55 31.16 0.000125 11583
 11585 3 -37.1 -16.01 31.68 0.107 11576
 11586 3 -37.21 -15.99 31.81 0.127 11585
 11587 3 -37.15 -15.95 32.15 0.114 11586
 11588 3 -37.27 -15.95 32.22 0.153 11587
 11589 3 -37.34 -16.06 32.5 0.132 11588
 11590 3 -37.51 -16.19 32.82 0.117 11589
 11591 3 -37.64 -16.38 33.04 0.119 11590
 11592 3 -37.65 -16.52 33.27 0.124 11591
 11593 3 -37.63 -16.8 33.52 0.156 11592
 11594 3 -37.46 -16.85 33.84 0.167 11593
 11595 3 -37.34 -16.69 34.17 0.161 11594
 11596 3 -37.4 -16.56 34.59 0.143 11595
 11597 3 -37.34 -16.59 34.68 0.188 11596
 11598 3 -37.07 -16.71 34.49 0.093 11597
 11599 3 -36.88 -16.96 34.41 0.092 11598
 11600 3 -36.75 -17.18 34.35 0.096 11599
 11601 3 -36.74 -17.5 34.25 0.167 11600
 11602 3 -36.57 -17.73 34.42 0.232 11601
 11603 3 -36.42 -17.8 34.25 0.148 11602
 11604 3 -36.24 -17.69 34.18 0.097 11603
 11605 3 -36.11 -17.42 34.07 0.067 11604
 11606 3 -36.5 -17.96 33.94 0.109 11603
 11607 3 -36.6 -17.98 33.77 0.069 11606
 11608 3 -37.53 -16.55 34.96 0.152 11597
 11609 3 -37.54 -16.57 35.14 0.115 11608
 11610 3 -37.56 -16.68 35.38 0.074 11609
 11611 3 -37.55 -16.94 35.69 0.101 11610
 11612 3 -37.5 -17.18 35.78 0.173 11611
 11613 3 -37.31 -17.34 36.15 0.119 11612
 11614 3 -37.42 -17.35 36.51 0.127 11613
 11615 3 -37.53 -17.52 36.63 0.084 11614
 11616 3 -37.42 -17.65 36.8 0.152 11615
 11617 3 -37.48 -17.81 37.17 0.13 11616
 11618 3 -37.45 -17.9 37.31 0.152 11617
 11619 3 -37.3 -18.05 37.54 0.198 11618
 11620 3 -37.35 -17.93 38.09 0.128 11619
 11621 3 -37.36 -17.75 38.45 0.119 11620
 11622 3 -37.32 -17.71 38.87 0.155 11621
 11623 3 -37.21 -17.7 39.15 0.113 11622
 11624 3 -37.14 -17.63 39.46 0.137 11623
 11625 3 -37.19 -17.53 39.54 0.206 11624
 11626 3 -37.08 -17.5 39.71 0.154 11625
 11627 3 -36.83 -17.56 40.01 0.123 11626
 11628 3 -36.65 -17.65 40.23 0.133 11627
 11629 3 -36.49 -17.57 40.64 0.152 11628
 11630 3 -36.25 -17.55 40.9 0.141 11629
 11631 3 -35.98 -17.64 41.06 0.143 11630
 11632 3 -35.63 -17.87 41.27 0.114 11631
 11633 3 -35.34 -18.03 41.48 0.143 11632
 11634 3 -35.15 -18.23 41.55 0.22 11633
 11635 3 -34.82 -18.27 41.83 0.133 11634
 11636 3 -34.54 -18.36 42.05 0.117 11635
 11637 3 -34.41 -18.39 42.25 0.117 11636
 11638 3 -34.15 -18.32 42.47 0.129 11637
 11639 3 -33.91 -18.38 42.62 0.126 11638
 11640 3 -33.7 -18.45 42.84 0.142 11639
 11641 3 -33.56 -18.65 43.15 0.103 11640
 11642 3 -33.45 -18.8 43.37 0.16 11641
 11643 3 -33.41 -19.08 43.62 0.151 11642
 11644 3 -33.05 -19.38 43.78 0.187 11643
 11645 3 -32.69 -19.52 43.75 0.178 11644
 11646 3 -32.57 -19.5 43.76 0.184 11645
 11647 3 -32.48 -19.25 43.58 0.098 11646
 11648 3 -32.62 -18.96 43.45 0.11 11647
 11649 3 -32.68 -18.86 43.39 0.000125 11648
 11650 3 -32.42 -19.62 43.82 0.104 11646
 11651 3 -32.14 -19.72 43.77 0.113 11650
 11652 3 -32.01 -19.83 43.8 0.11 11651
 11653 3 -31.91 -19.95 43.64 0.094 11652
 11654 3 -31.89 -20.15 43.33 0.105 11653
 11655 3 -31.88 -20.22 43.13 0.061 11654
 11656 3 -31.92 -19.84 43.97 0.134 11652
 11657 3 -31.72 -19.97 44.12 0.263 11656
 11658 3 -31.55 -20.22 44.09 0.398 11657
 11659 3 -31.45 -20.47 44.14 0.509 11658
 11660 3 -31.38 -20.62 44.07 0.533 11659
 11661 3 -31.68 -20.89 43.34 0.132 11660
 11662 3 -31.48 -20.99 43.13 0.065 11661
 11663 3 -31.44 -21.11 42.8 0.13 11662
 11664 3 -31.42 -21.21 42.51 0.098 11663
 11665 3 -31.25 -21.37 42.24 0.092 11664
 11666 3 -31.19 -20.79 44.21 0.368 11660
 11667 3 -31.08 -20.9 44.31 0.346 11666
 11668 3 -30.79 -21.1 44.3 0.187 11667
 11669 3 -30.46 -21.26 44.47 0.135 11668
 11670 3 -30.14 -21.37 44.65 0.172 11669
 11671 3 -29.82 -21.48 44.77 0.197 11670
 11672 3 -29.55 -21.58 44.86 0.151 11671
 11673 3 -29.29 -21.85 44.92 0.251 11672
 11674 3 -29.12 -22.08 44.84 0.368 11673
 11675 3 -29.03 -21.88 44.65 0.313 11674
 11676 3 -29.06 -21.76 44.43 0.258 11675
 11677 3 -29.02 -21.78 44.3 0.268 11676
 11678 3 -28.89 -22.18 44.44 0.144 11677
 11679 3 -29.12 -22.42 44.5 0.162 11678
 11680 3 -29.04 -21.62 44.04 0.121 11677
 11681 3 -29.02 -21.54 43.91 0.145 11680
 11682 3 -29.05 -21.41 43.91 0.042 11681
 11683 3 -28.99 -22.58 45.07 0.133 11674
 11684 3 -28.83 -22.77 44.95 0.188 11683
 11685 3 -28.39 -22.85 45.1 0.095 11684
 11686 3 -28.26 -22.88 45.03 0.086 11685
 11687 3 -37.45 -17.44 39.35 0.123 11625
 11688 3 -37.49 -17.39 39.25 0.207 11687
 11689 3 -37.52 -17.64 39.02 0.114 11688
 11690 3 -37.64 -17.84 38.69 0.105 11689
 11691 3 -37.57 -18 38.38 0.102 11690
 11692 3 -37.47 -18.26 38.38 0.12 11691
 11693 3 -37.47 -18.54 38.15 0.08 11692
 11694 3 -37.39 -18.61 38.14 0.04 11693
 11695 3 -37.5 -17.23 39.23 0.2 11688
 11696 3 -37.66 -16.93 39.37 0.122 11695
 11697 3 -37.77 -16.81 39.39 0.099 11696
 11698 3 -38.01 -16.62 39.51 0.09 11697
 11699 3 -38.32 -16.42 39.77 0.114 11698
 11700 3 -38.51 -16.2 39.97 0.089 11699
 11701 3 -38.71 -16.08 40.07 0.109 11700
 11702 3 -38.92 -16.1 40.05 0.23 11701
 11703 3 -38.9 -16.41 39.83 0.141 11702
 11704 3 -37.31 -17.39 39.02 0.092 11695
 11705 3 -37.16 -17.29 38.88 0.101 11704
 11706 3 -37.14 -17.13 38.81 0.136 11705
 11707 3 -37.21 -16.92 38.6 0.107 11706
 11708 3 -37.2 -16.72 38.43 0.098 11707
 11709 3 -37.45 -16.64 38.22 0.099 11708
 11710 3 -37.57 -16.64 38.16 0.052 11709
 11711 3 -36.83 -17.11 38.9 0.055 11706
 11712 3 -36.63 -16.95 38.97 0.055 11711
 11713 3 -36.47 -16.69 39 0.113 11712
 11714 3 -36.31 -16.32 39.03 0.077 11713
 11715 3 -36.11 -16.18 39.15 0.114 11714
 11716 3 -35.75 -16.21 39.05 0.057 11715
 11717 3 -35.41 -16.19 39.15 0.099 11716
 11718 3 -35.18 -16.25 39.17 0.116 11717
 11719 3 -35.04 -16.29 39.4 0.036 11718
 11720 3 -34.95 -16.22 39.6 0.054 11719
 11721 3 -34.76 -16.13 39.77 0.036 11720
 11722 3 -34.63 -16 40.09 0.21 11721
 11723 3 -34.48 -16 40.65 0.057 11722
 11724 3 -34.53 -15.95 40.93 0.104 11723
 11725 3 -34.3 -15.88 41.06 0.145 11724
 11726 3 -34.19 -15.85 41.13 0.1 11725
 11727 3 -34.2 -15.69 41.13 0.08 11726
 11728 3 -34.16 -15.59 41.11 0.1 11727
 11729 3 -34.28 -15.84 40.85 0.077 11725
 11730 3 -34.28 -15.93 40.76 0.081 11729
 11731 3 -37.08 -17.75 36.57 0.08 11616
 11732 3 -36.98 -17.73 36.52 0.054 11731
 11733 3 -37.58 -15.92 32.05 0.136 11588
 11734 3 -37.59 -15.91 31.93 0.000125 11733
 11735 3 -35.48 -15.86 29.05 0.127 11548
 11736 3 -36.23 -14.46 28.17 0.13 11544
 11737 3 -36.39 -14.57 28.26 0.135 11736
 11738 3 -36.7 -14.68 28.35 0.106 11737
 11739 3 -36.92 -14.76 28.55 0.000125 11738
 11740 3 -34.24 -15.01 28.34 0.241 11542
 11741 3 -34.26 -15.23 28.38 0.133 11740
 11742 3 -34.1 -15.47 28.56 0.123 11741
 11743 3 -34.03 -15.64 28.78 0.158 11742
 11744 3 -33.96 -15.86 29.09 0.166 11743
 11745 3 -33.89 -16.01 29.44 0.158 11744
 11746 3 -33.93 -15.94 29.84 0.201 11745
 11747 3 -33.93 -15.88 29.98 0.216 11746
 11748 3 -34.12 -15.65 29.74 0.084 11747
 11749 3 -34.14 -15.53 29.73 0.114 11748
 11750 3 -33.85 -15.87 30.21 0.204 11747
 11751 3 -33.69 -15.96 30.55 0.246 11750
 11752 3 -33.53 -16.11 30.71 0.338 11751
 11753 3 -33.79 -15.72 31.06 0.067 11752
 11754 3 -33.85 -15.68 31.17 0.105 11753
 11755 3 -33.9 -15.4 31.51 0.104 11754
 11756 3 -33.9 -15.16 31.62 0.103 11755
 11757 3 -33.58 -15.04 31.7 0.091 11756
 11758 3 -33.27 -14.98 31.83 0.147 11757
 11759 3 -33.41 -16.44 30.59 0.257 11752
 11760 3 -33.12 -16.58 30.35 0.125 11759
 11761 3 -33.01 -16.79 30.02 0.125 11760
 11762 3 -33.01 -16.99 29.82 0.142 11761
 11763 3 -32.96 -17.12 29.71 0.08 11762
 11764 3 -33 -17.17 29.59 0.1 11763
 11765 3 -33.12 -17.31 29.36 0.12 11764
 11766 3 -33.21 -17.36 28.98 0.156 11765
 11767 3 -33.19 -17.61 28.54 0.115 11766
 11768 3 -33.15 -17.69 28.24 0.072 11767
 11769 3 -33.1 -17.7 27.9 0.131 11768
 11770 3 -33.1 -17.66 27.5 0.127 11769
 11771 3 -33.3 -17.58 27.22 0.107 11770
 11772 3 -33.45 -17.4 27.31 0.235 11771
 11773 3 -33.83 -17.32 26.96 0.1 11772
 11774 3 -34.02 -17.2 26.71 0.067 11773
 11775 3 -34.1 -17.2 26.43 0.083 11774
 11776 3 -34.31 -17.12 26.17 0.078 11775
 11777 3 -34.54 -17.07 25.98 0.111 11776
 11778 3 -34.72 -17.04 25.73 0.052 11777
 11779 3 -33.02 -17.19 29.98 0.085 11762
 11780 3 -33 -17.18 30.09 0.000125 11779
 11781 3 -33.58 -16.61 30.66 0.232 11759
 11782 3 -33.53 -16.78 30.77 0.184 11781
 11783 3 -33.5 -16.95 30.98 0.214 11782
 11784 3 -33.55 -17.3 31.03 0.21 11783
 11785 3 -33.65 -17.56 31.3 0.298 11784
 11786 3 -33.75 -17.6 31.43 0.345 11785
 11787 3 -33.61 -17.26 31.74 0.138 11786
 11788 3 -33.54 -17.17 31.86 0.059 11787
 11789 3 -33.83 -17.75 31.48 0.394 11786
 11790 3 -33.7 -17.42 32.11 0.187 11789
 11791 3 -33.48 -17.29 32.26 0.152 11790
 11792 3 -33.24 -17.29 32.44 0.142 11791
 11793 3 -33.09 -17.23 32.51 0.193 11792
 11794 3 -33.04 -16.98 32.29 0.047 11793
 11795 3 -33.49 -17.09 32.24 0.093 11791
 11796 3 -33.71 -18.1 31.1 0.189 11789
 11797 3 -33.79 -18.39 31.32 0.414 11796
 11798 3 -33.83 -18.65 31.52 0.464 11797
 11799 3 -33.7 -18.78 31.85 0.495 11798
 11800 3 -33.66 -18.93 32.1 0.551 11799
 11801 3 -33.69 -19.12 32.18 0.487 11800
 11802 3 -33.84 -19.21 32.15 0.261 11801
 11803 3 -33.93 -19.23 32.21 0.298 11802
 11804 3 -33.99 -19.26 32.31 0.299 11803
 11805 3 -34.27 -19.56 32.38 0.084 11804
 11806 3 -34.19 -19.79 32.46 0.192 11805
 11807 3 -34.15 -19.87 32.64 0.129 11806
 11808 3 -33.61 -19.53 32.38 0.157 11804
 11809 3 -33.49 -19.77 32.47 0.129 11808
 11810 3 -33.38 -19.92 32.66 0.093 11809
 11811 3 -33.25 -20.07 32.86 0.188 11810
 11812 3 -33.32 -20.22 32.92 0.231 11811
 11813 3 -33.55 -20.48 32.9 0.145 11812
 11814 3 -33.84 -20.9 32.89 0.081 11813
 11815 3 -34 -21.12 32.88 0.000125 11814
 11816 3 -33.23 -20.01 33.28 0.12 11812
 11817 3 -33.19 -20.03 33.4 0.141 11816
 11818 3 -32.97 -19.99 33.7 0.179 11817
 11819 3 -32.85 -19.71 33.64 0.134 11818
 11820 3 -32.74 -19.46 33.52 0.086 11819
 11821 3 -32.65 -19.37 33.41 0.13 11820
 11822 3 -32.46 -19.28 33.31 0.074 11821
 11823 3 -32.49 -19 33.23 0.082 11822
 11824 3 -32.34 -18.96 33.07 0.081 11823
 11825 3 -32.06 -18.83 32.94 0.128 11824
 11826 3 -32.01 -18.76 32.69 0.116 11825
 11827 3 -31.87 -18.68 32.7 0.075 11826
 11828 3 -33.05 -20.08 34.04 0.159 11818
 11829 3 -33.12 -20.18 34.4 0.135 11828
 11830 3 -33.05 -20.32 34.77 0.147 11829
 11831 3 -32.96 -20.43 35.03 0.109 11830
 11832 3 -32.97 -20.59 35.3 0.142 11831
 11833 3 -32.96 -20.69 35.51 0.232 11832
 11834 3 -32.66 -20.84 35.65 0.103 11833
 11835 3 -32.56 -20.88 35.76 0.161 11834
 11836 3 -32.48 -20.94 35.85 0.224 11835
 11837 3 -32.16 -20.69 35.82 0.143 11836
 11838 3 -31.79 -20.64 35.88 0.174 11837
 11839 3 -31.63 -20.62 35.96 0.171 11838
 11840 3 -32.56 -21.05 36.09 0.118 11836
 11841 3 -32.48 -21.05 36.4 0.115 11840
 11842 3 -32.41 -21.07 36.66 0.126 11841
 11843 3 -32.22 -21.01 37.03 0.155 11842
 11844 3 -32.03 -21.05 37.37 0.147 11843
 11845 3 -31.77 -21.24 37.54 0.123 11844
 11846 3 -31.6 -21.42 37.65 0.21 11845
 11847 3 -31.52 -21.31 37.28 0.118 11846
 11848 3 -31.43 -21.25 37.1 0.099 11847
 11849 3 -31.19 -21.1 36.92 0.111 11848
 11850 3 -31 -21.33 36.57 0.065 11849
 11851 3 -30.83 -21.4 36.31 0.103 11850
 11852 3 -30.58 -21.49 36.16 0.079 11851
 11853 3 -31.63 -21.53 37.88 0.195 11846
 11854 3 -31.77 -21.71 38.11 0.202 11853
 11855 3 -31.75 -21.89 38.43 0.157 11854
 11856 3 -31.65 -21.95 38.53 0.161 11855
 11857 3 -31.47 -21.65 38.65 0.102 11856
 11858 3 -31.25 -21.49 38.81 0.124 11857
 11859 3 -31.02 -21.41 39.16 0.115 11858
 11860 3 -30.97 -21.17 39.17 0.045 11859
 11861 3 -31.45 -22.16 38.7 0.167 11856
 11862 3 -31.24 -22.36 38.74 0.143 11861
 11863 3 -30.86 -22.6 38.75 0.212 11862
 11864 3 -30.67 -22.88 38.82 0.256 11863
 11865 3 -30.45 -23.05 38.9 0.281 11864
 11866 3 -30.35 -23.02 38.98 0.262 11865
 11867 3 -30.09 -22.85 38.81 0.11 11866
 11868 3 -29.74 -22.75 38.65 0.093 11867
 11869 3 -29.57 -22.53 38.61 0.042 11868
 11870 3 -29.32 -22.48 38.53 0.073 11869
 11871 3 -29.03 -22.57 38.4 0.000125 11870
 11872 3 -30.31 -23.02 39.18 0.155 11866
 11873 3 -30.34 -23.18 39.26 0.093 11872
 11874 3 -30.13 -23.36 39.22 0.071 11873
 11875 3 -29.87 -23.57 39.14 0.095 11874
 11876 3 -29.65 -23.91 39.11 0.069 11875
 11877 3 -29.52 -24.23 39.35 0.177 11876
 11878 3 -29.56 -24.36 39.48 0.119 11877
 11879 3 -29.59 -24.52 39.53 0.081 11878
 11880 3 -29.47 -24.73 39.66 0.105 11879
 11881 3 -29.43 -24.93 39.84 0.188 11880
 11882 3 -28.89 -25.01 40.09 0.074 11881
 11883 3 -29.26 -24.27 39.18 0.058 11877
 11884 3 -29.25 -24.34 39.1 0.065 11883
 11885 3 -29.25 -24.44 39.08 0.057 11884
 11886 3 -31.02 -23.33 39.05 0.12 11865
 11887 3 -31.24 -23.44 39.13 0.115 11886
 11888 3 -31.24 -23.62 39.11 0.000125 11887
 11889 3 -33.35 -20.68 35.6 0.199 11833
 11890 3 -33.89 -20.74 35.46 0.082 11889
 11891 3 -34.19 -20.89 35.42 0.117 11890
 11892 3 -34.44 -21 35.41 0.124 11891
 11893 3 -34.31 -20.98 35.79 0.08 11892
 11894 3 -34.23 -21.02 35.87 0.086 11893
 11895 3 -34.82 -21.09 35.15 0.097 11892
 11896 3 -34.99 -21.11 34.98 0.1 11895
 11897 3 -35.31 -21.27 35.04 0.074 11896
 11898 3 -35.41 -21.33 35 0.045 11897
 11899 3 -33.12 -18.89 32.77 0.22 11802
 11900 3 -32.89 -18.98 32.85 0.158 11899
 11901 3 -34.37 -19.48 31.74 0.104 11801
 11902 3 -34.66 -19.43 31.65 0.129 11901
 11903 3 -34.77 -19.21 31.57 0.294 11902
 11904 3 -34.95 -19.34 31.15 0.161 11903
 11905 3 -35.07 -19.41 30.95 0.139 11904
 11906 3 -35.16 -19.71 30.63 0.117 11905
 11907 3 -35.16 -19.96 30.31 0.136 11906
 11908 3 -35.25 -20.16 29.97 0.104 11907
 11909 3 -35.1 -20.46 29.59 0.129 11908
 11910 3 -34.91 -20.82 29.5 0.123 11909
 11911 3 -34.88 -20.85 29.62 0.000125 11910
 11912 3 -34.64 -18.89 31.95 0.099 11903
 11913 3 -34.69 -18.64 32.14 0.126 11912
 11914 3 -34.71 -18.37 32.29 0.106 11913
 11915 3 -34.8 -18.13 32.58 0.131 11914
 11916 3 -34.82 -17.84 32.85 0.122 11915
 11917 3 -34.91 -17.59 33.22 0.071 11916
 11918 3 -34.96 -17.44 33.54 0.114 11917
 11919 3 -34.9 -17.39 33.63 0.046 11918
 11920 3 -34.31 -13.82 28.12 0.129 11538
 11921 3 -34.07 -13.92 28.13 0.206 11920
 11922 3 -33.85 -13.81 28.22 0.139 11921
 11923 3 -33.67 -13.86 28.2 0.133 11922
 11924 3 -33.44 -14.15 28.08 0.139 11923
 11925 3 -33.33 -14.49 27.96 0.072 11924
 11926 3 -33.26 -14.79 27.88 0.086 11925
 11927 3 -33.14 -15.09 28.03 0.086 11926
 11928 3 -32.92 -15.24 28.24 0.115 11927
 11929 3 -32.83 -15.42 28.47 0.085 11928
 11930 3 -32.65 -15.7 28.6 0.11 11929
 11931 3 -32.38 -15.8 28.73 0.081 11930
 11932 3 -32.16 -15.71 28.88 0.052 11931
 11933 3 -32.01 -15.67 29.04 0.092 11932
 11934 3 -34.27 -14.21 27.87 0.084 11921
 11935 3 -34.33 -14.28 27.79 0.07 11934
 11936 3 -34.26 -14.43 27.7 0.000125 11935
 11937 3 -34.31 -13.34 27.35 0.084 11533
 11938 3 -34.3 -13.58 27.4 0.137 11937
 11939 3 -34.28 -13.67 27.37 0.062 11938
 11940 3 -31.83 -12.22 26.92 0.107 11525
 11941 3 -32.51 -11.73 27.24 0.098 11524
 11942 3 -32.59 -11.64 27.33 0.099 11941
 11943 3 -32.76 -11.48 27.47 0.044 11942
 11944 3 -32.81 -11.24 27.66 0.101 11943
 11945 3 -32.66 -10.88 27.79 0.125 11944
 11946 3 -32.72 -10.79 27.87 0.216 11945
 11947 3 -32.76 -10.49 27.84 0.14 11946
 11948 3 -32.76 -10.34 27.92 0.098 11947
 11949 3 -32.88 -11.08 28.07 0.091 11946
 11950 3 -32.95 -11.09 28.33 0.102 11949
 11951 3 -32.99 -11.13 28.47 0.000125 11950
 11952 3 -31.04 -11.25 26.69 0.097 11520
 11953 3 -31.14 -11.17 27.02 0.124 11952
 11954 3 -31.28 -11.05 27.37 0.078 11953
 11955 3 -31.46 -11.04 27.52 0.134 11954
 11956 3 -31.61 -11.15 27.89 0.093 11955
 11957 3 -31.68 -9.74 23.51 0.11 7829
 11958 3 -31.82 -9.64 23.59 0.111 11957
 11959 3 -32.04 -9.4 23.64 0.095 11958
 11960 3 -32.11 -9.2 23.84 0.208 11959
 11961 3 -31.78 -9.1 23.93 0.113 11960
 11962 3 -31.59 -9.04 23.91 0.072 11961
 11963 3 -31.65 -9.19 24.17 0.105 11962
 11964 3 -31.52 -9.38 24.2 0.072 11963
 11965 3 -32.29 -9.07 23.7 0.15 11960
 11966 3 -32.45 -8.93 23.7 0.152 11965
 11967 3 -32.72 -8.83 23.77 0.111 11966
 11968 3 -32.95 -8.67 23.87 0.113 11967
 11969 3 -33.23 -8.58 24.11 0.12 11968
 11970 3 -33.46 -8.36 24.23 0.078 11969
 11971 3 -33.69 -8.23 24.37 0.114 11970
 11972 3 -33.84 -7.99 24.53 0.125 11971
 11973 3 -34.04 -8.11 24.5 0.2 11972
 11974 3 -34.06 -8.45 24.52 0.128 11973
 11975 3 -34.16 -8.55 24.55 0.088 11974
 11976 3 -34.41 -8.66 24.41 0.156 11975
 11977 3 -34.6 -8.75 24.16 0.115 11976
 11978 3 -34.22 -7.9 24.51 0.114 11973
 11979 3 -34.36 -7.9 24.52 0.082 11978
 11980 3 -34.61 -7.91 24.49 0.169 11979
 11981 3 -34.89 -7.98 24.62 0.064 11980
 11982 3 -35.17 -8.11 24.53 0.194 11981
 11983 3 -35.41 -8.2 24.54 0.142 11982
 11984 3 -35.87 -8.22 24.68 0.123 11983
 11985 3 -36.34 -8.24 24.78 0.139 11984
 11986 3 -36.66 -8.18 25.01 0.134 11985
 11987 3 -37.14 -8.12 25.03 0.144 11986
 11988 3 -37.42 -8.14 24.92 0.096 11987
 11989 3 -37.67 -8.09 25.07 0.152 11988
 11990 3 -37.85 -8.12 25.29 0.133 11989
 11991 3 -37.91 -7.91 25.66 0.134 11990
 11992 3 -38.01 -7.97 26.01 0.066 11991
 11993 3 -37.86 -7.96 26.3 0.122 11992
 11994 3 -37.83 -7.93 26.42 0.077 11993
 11995 3 -30.96 -10 22.63 0.722 7826
 11996 3 -30.76 -9.96 22.93 0.724 11995
 11997 3 -30.63 -9.92 22.81 0.71 11996
 11998 3 -30.64 -9.5 23.4 0.079 11997
 11999 3 -30.84 -9.3 23.74 0.067 11998
 12000 3 -30.91 -9.24 23.9 0.106 11999
 12001 3 -30.46 -9.93 22.68 0.681 11997
 12002 3 -30.16 -9.98 22.7 0.567 12001
 12003 3 -29.85 -9.97 22.67 0.488 12002
 12004 3 -29.7 -10.04 22.81 0.473 12003
 12005 3 -29.61 -10.07 22.87 0.51 12004
 12006 3 -29.49 -10.11 22.93 0.528 12005
 12007 3 -28.86 -10.6 22.79 0.148 12006
 12008 3 -28.69 -10.8 22.62 0.089 12007
 12009 3 -28.63 -10.89 22.56 0.067 12008
 12010 3 -29.24 -10.15 23.06 0.471 12006
 12011 3 -29.08 -10.01 23.07 0.484 12010
 12012 3 -28.81 -10.13 23.07 0.609 12011
 12013 3 -28.75 -10.09 23.16 0.579 12012
 12014 3 -28.66 -10.13 23.32 0.558 12013
 12015 3 -28.43 -10.13 23.31 0.599 12014
 12016 3 -28.27 -10.05 23.26 0.546 12015
 12017 3 -28.05 -10.06 23.28 0.506 12016
 12018 3 -27.32 -10.2 22.72 0.091 12017
 12019 3 -27.3 -9.99 22.38 0.107 12018
 12020 3 -27.3 -10.03 22.01 0.115 12019
 12021 3 -27.17 -10.06 21.76 0.167 12020
 12022 3 -26.88 -10.04 21.72 0.123 12021
 12023 3 -26.68 -10.01 21.79 0.1 12022
 12024 3 -26.45 -10.05 21.79 0.103 12023
 12025 3 -26.32 -10.1 22.02 0.123 12024
 12026 3 -26.3 -10.11 22.36 0.126 12025
 12027 3 -26.21 -10.14 22.64 0.126 12026
 12028 3 -26.11 -10.02 22.92 0.057 12027
 12029 3 -26.34 -9.96 23.23 0.101 12028
 12030 3 -26.32 -9.77 23.33 0.064 12029
 12031 3 -26.34 -9.64 23.44 0.091 12030
 12032 3 -26.48 -9.54 23.5 0.028 12031
 12033 3 -26.4 -10.06 23.37 0.113 12029
 12034 3 -26.19 -10.39 23.51 0.112 12033
 12035 3 -27.36 -10 21.58 0.071 12021
 12036 3 -27.42 -9.96 21.5 0.105 12035
 12037 3 -27.84 -10.03 23.29 0.416 12017
 12038 3 -27.65 -9.99 23.29 0.328 12037
 12039 3 -27.52 -9.91 23.65 0.378 12038
 12040 3 -27.27 -9.77 23.87 0.391 12039
 12041 3 -26.85 -9.74 23.91 0.304 12040
 12042 3 -26.69 -9.56 23.91 0.307 12041
 12043 3 -26.54 -9.63 23.94 0.294 12042
 12044 3 -25.82 -9.54 24.59 0.623 12043
 12045 3 -25.77 -9.51 24.57 0.578 12044
 12046 3 -25.71 -9.49 24.54 0.578 12045
 12047 3 -26.08 -9.81 24.89 0.322 12046
 12048 3 -25.98 -10.16 24.75 0.179 12047
 12049 3 -26.27 -10.19 24.54 0.068 12048
 12050 3 -26.49 -10.21 24.48 0.067 12049
 12051 3 -25.77 -10.34 24.85 0.13 12048
 12052 3 -25.76 -10.47 24.87 0.108 12051
 12053 3 -25.84 -10.67 24.98 0.177 12052
 12054 3 -25.85 -10.78 24.98 0.168 12053
 12055 3 -25.82 -10.96 24.99 0.091 12054
 12056 3 -26.01 -11.09 25.24 0.106 12055
 12057 3 -26.01 -11.09 25.55 0.148 12056
 12058 3 -26.03 -11.17 25.65 0.084 12057
 12059 3 -26.06 -10.81 24.83 0.082 12054
 12060 3 -26.33 -10.94 24.63 0.081 12059
 12061 3 -26.57 -11.08 24.52 0.087 12060
 12062 3 -26.81 -11.2 24.55 0.094 12061
 12063 3 -25.64 -9.38 24.29 0.575 12045
 12064 3 -25.5 -9.37 24.29 0.552 12063
 12065 3 -25.15 -9.39 24.32 0.495 12064
 12066 3 -24.68 -9.21 24.41 0.518 12065
 12067 3 -24.28 -9.13 24.36 0.547 12066
 12068 3 -23.91 -9.13 24.23 0.513 12067
 12069 3 -23.5 -9.15 23.99 0.561 12068
 12070 3 -23.46 -8.89 23.91 0.569 12069
 12071 3 -23.05 -8.91 23.9 0.613 12070
 12072 3 -22.99 -8.8 23.77 0.573 12071
 12073 3 -23.01 -8.73 23.63 0.494 12072
 12074 3 -22.68 -8.54 23.6 0.414 12073
 12075 3 -22.54 -8.45 23.45 0.372 12074
 12076 3 -22.4 -8.44 23.4 0.338 12075
 12077 3 -22.3 -8.24 23.37 0.368 12076
 12078 3 -22.31 -7.96 23.18 0.389 12077
 12079 3 -22.31 -7.88 22.98 0.383 12078
 12080 3 -22.33 -7.81 22.88 0.362 12079
 12081 3 -22.35 -7.73 22.41 0.394 12080
 12082 3 -22.38 -8.08 21.97 0.138 12081
 12083 3 -22.41 -8.22 21.94 0.133 12082
 12084 3 -22.25 -8.57 21.79 0.111 12083
 12085 3 -22.1 -8.69 21.56 0.106 12084
 12086 3 -21.89 -8.77 21.51 0.000125 12085
 12087 3 -22.31 -7.62 22.3 0.426 12081
 12088 3 -22.25 -7.5 22.17 0.459 12087
 12089 3 -21.78 -7.15 22.09 0.547 12088
 12090 3 -21.64 -6.87 22.02 0.599 12089
 12091 3 -21.46 -6.59 21.86 0.565 12090
 12092 3 -21.42 -6.35 21.63 0.428 12091
 12093 3 -21.45 -6.08 21.39 0.38 12092
 12094 3 -21.47 -5.86 21.16 0.443 12093
 12095 3 -21.6 -5.77 20.72 0.431 12094
 12096 3 -21.44 -6.22 20.22 0.141 12095
 12097 3 -21.45 -6.26 20.11 0.064 12096
 12098 3 -21.46 -6.35 19.84 0.184 12097
 12099 3 -21.49 -6.22 19.37 0.164 12098
 12100 3 -21.77 -6.26 18.92 0.085 12099
 12101 3 -21.81 -6.23 18.59 0.202 12100
 12102 3 -21.59 -6.24 18.33 0.137 12101
 12103 3 -21.44 -6.37 18.14 0.092 12102
 12104 3 -21.21 -6.63 18.16 0.108 12103
 12105 3 -20.99 -6.75 18.25 0.153 12104
 12106 3 -20.96 -6.56 18.1 0.088 12105
 12107 3 -21.04 -6.47 18.06 0.106 12106
 12108 3 -21.05 -6.4 17.56 0.113 12107
 12109 3 -21.03 -6.47 17.23 0.034 12108
 12110 3 -20.91 -6.9 18.35 0.086 12105
 12111 3 -20.78 -6.96 18.36 0.109 12110
 12112 3 -20.48 -7.15 18.41 0.082 12111
 12113 3 -22.1 -6.13 18.69 0.097 12101
 12114 3 -22.16 -6.05 18.58 0.109 12113
 12115 3 -22.26 -6.06 18.32 0.066 12114
 12116 3 -22.39 -6.24 18.01 0.1 12115
 12117 3 -22.51 -6.32 17.66 0.12 12116
 12118 3 -22.77 -6.49 17.52 0.096 12117
 12119 3 -23.03 -6.7 17.55 0.138 12118
 12120 3 -23.29 -6.85 17.54 0.099 12119
 12121 3 -21.43 -5.55 20.67 0.452 12095
 12122 3 -21.24 -5.36 20.58 0.446 12121
 12123 3 -20.98 -5.21 20.4 0.435 12122
 12124 3 -20.59 -5.12 20.21 0.481 12123
 12125 3 -20.28 -5.12 19.93 0.502 12124
 12126 3 -20.25 -5.17 19.55 0.438 12125
 12127 3 -20.34 -4.94 19.49 0.575 12126
 12128 3 -20.3 -4.88 19.43 0.638 12127
 12129 3 -20.27 -4.81 19.35 0.638 12128
 12130 3 -20.26 -4.62 19.26 0.743 12129
 12131 3 -20.29 -4.56 19.15 0.705 12130
 12132 3 -20.32 -4.5 19.04 0.705 12131
 12133 3 -19.48 -4.52 19.13 0.07 12132
 12134 3 -19.32 -4.57 19.16 0.073 12133
 12135 3 -18.97 -4.77 19.15 0.113 12134
 12136 3 -18.6 -4.7 19.12 0.09 12135
 12137 3 -18.29 -4.82 19.31 0.117 12136
 12138 3 -17.91 -4.94 19.4 0.148 12137
 12139 3 -17.69 -4.71 19.43 0.098 12138
 12140 3 -17.71 -4.46 19.4 0.073 12139
 12141 3 -20.38 -4.47 18.93 0.664 12132
 12142 3 -20.46 -4.32 18.78 0.66 12141
 12143 3 -20.3 -4.29 18.71 0.582 12142
 12144 3 -20.4 -4.08 18.65 0.518 12143
 12145 3 -20.31 -3.76 18.44 0.429 12144
 12146 3 -20.28 -3.44 18.23 0.391 12145
 12147 3 -20.28 -3.38 17.7 0.414 12146
 12148 3 -19.98 -3.88 17.34 0.103 12147
 12149 3 -19.96 -4.02 17.39 0.12 12148
 12150 3 -19.84 -4.22 17.72 0.103 12149
 12151 3 -19.7 -4.41 17.76 0.103 12150
 12152 3 -19.51 -4.51 17.6 0.097 12151
 12153 3 -19.34 -4.74 17.47 0.15 12152
 12154 3 -19.43 -4.8 17.15 0.169 12153
 12155 3 -19.82 -4.96 16.8 0.095 12154
 12156 3 -19.93 -4.98 16.7 0.099 12155
 12157 3 -20.35 -3.23 17.54 0.497 12147
 12158 3 -20.6 -2.82 17.21 0.612 12157
 12159 3 -20.48 -2.8 17.15 0.632 12158
 12160 3 -20.43 -2.68 17.06 0.636 12159
 12161 3 -20.46 -2.33 16.89 0.575 12160
 12162 3 -20.26 -2.16 16.73 0.532 12161
 12163 3 -20.14 -1.79 16.67 0.471 12162
 12164 3 -19.87 -1.51 16.68 0.444 12163
 12165 3 -19.74 -1.39 16.61 0.43 12164
 12166 3 -19.53 -1.25 16.6 0.394 12165
 12167 3 -19.33 -0.95 16.51 0.397 12166
 12168 3 -19.13 -0.8 16.53 0.38 12167
 12169 3 -19.07 -0.61 16.52 0.326 12168
 12170 3 -18.71 -0.28 15.92 0.625 12169
 12171 3 -18.74 -0.23 15.94 0.566 12170
 12172 3 -18.76 -0.18 15.97 0.566 12171
 12173 3 -18.36 -0.26 14.99 0.311 12172
 12174 3 -18.48 -0.74 15.12 0.153 12173
 12175 3 -18.69 -0.04 15.99 0.543 12171
 12176 3 -18.6 0.11 16.03 0.464 12175
 12177 3 -18.45 0.42 15.78 0.528 12176
 12178 3 -18.42 0.58 15.67 0.553 12177
 12179 3 -18.38 0.7 15.69 0.547 12178
 12180 3 -17.96 0.95 15.5 0.61 12179
 12181 3 -17.93 1.11 15.42 0.627 12180
 12182 3 -17.94 1.42 15.3 0.71 12181
 12183 3 -17.8 1.81 15.25 0.668 12182
 12184 3 -17.66 2.06 15.67 0.206 12183
 12185 3 -17.66 1.99 15.77 0.17 12184
 12186 3 -17.77 1.94 15.9 0.036 12185
 12187 3 -17.67 2 15.08 0.692 12183
 12188 3 -17.71 2.29 14.75 0.624 12187
 12189 3 -17.57 2.56 14.52 0.496 12188
 12190 3 -17.27 2.83 14.52 0.445 12189
 12191 3 -17.23 3.08 14.44 0.478 12190
 12192 3 -16.9 3.47 14.25 0.419 12191
 12193 3 -16.69 3.88 13.99 0.386 12192
 12194 3 -16.56 4.15 14.11 0.442 12193
 12195 3 -16.56 4.64 14.07 0.447 12194
 12196 3 -16.35 5.09 14.08 0.412 12195
 12197 3 -16.3 5.31 14.09 0.391 12196
 12198 3 -16.37 5.54 13.95 0.431 12197
 12199 3 -16.18 6.05 14.05 0.415 12198
 12200 3 -16.19 6.47 14.17 0.493 12199
 12201 3 -16.25 6.82 14.05 0.475 12200
 12202 3 -16.13 7.04 13.92 0.411 12201
 12203 3 -15.97 7.05 13.5 0.167 12202
 12204 3 -15.78 6.97 13.48 0.184 12203
 12205 3 -15.59 6.88 13.54 0.182 12204
 12206 3 -15.27 6.84 13.37 0.158 12205
 12207 3 -15.06 6.7 13.18 0.144 12206
 12208 3 -14.79 6.42 13.12 0.164 12207
 12209 3 -14.6 6.18 13.02 0.212 12208
 12210 3 -14.41 6.16 13.1 0.125 12209
 12211 3 -14.31 6.02 13.1 0.176 12210
 12212 3 -13.95 5.75 13.13 0.149 12211
 12213 3 -13.52 5.57 13.14 0.195 12212
 12214 3 -13.32 5.67 13.11 0.228 12213
 12215 3 -13.19 5.91 12.98 0.126 12214
 12216 3 -13.02 6.23 12.97 0.111 12215
 12217 3 -12.83 6.49 12.82 0.081 12216
 12218 3 -12.54 6.7 12.6 0.136 12217
 12219 3 -12.56 6.92 12.31 0.074 12218
 12220 3 -12.82 7.03 12.05 0.094 12219
 12221 3 -13.08 7 11.83 0.112 12220
 12222 3 -13.14 6.98 11.74 0.193 12221
 12223 3 -13.15 6.63 11.84 0.099 12222
 12224 3 -13.2 6.43 11.89 0.088 12223
 12225 3 -13.23 6.22 12.02 0.069 12224
 12226 3 -13.18 5.99 12.16 0.095 12225
 12227 3 -13.11 5.84 12.22 0.073 12226
 12228 3 -13.22 7.32 11.61 0.094 12222
 12229 3 -13.36 7.64 11.52 0.068 12228
 12230 3 -13.4 7.99 11.4 0.112 12229
 12231 3 -13.53 8.33 11.38 0.123 12230
 12232 3 -13.43 8.66 11.3 0.089 12231
 12233 3 -13.22 9 11.2 0.085 12232
 12234 3 -13.25 9.26 11.09 0.059 12233
 12235 3 -13.37 9.48 11.12 0.09 12234
 12236 3 -13.54 9.77 11.21 0.12 12235
 12237 3 -13.66 10.03 11.28 0.09 12236
 12238 3 -13.77 10.34 11.36 0.072 12237
 12239 3 -13.75 10.68 11.53 0.074 12238
 12240 3 -13.79 10.95 11.64 0.093 12239
 12241 3 -13.65 11.09 11.62 0.088 12240
 12242 3 -13.25 5.43 13.28 0.181 12214
 12243 3 -12.94 5.36 13.5 0.165 12242
 12244 3 -12.71 5.22 13.63 0.187 12243
 12245 3 -12.73 4.99 13.76 0.085 12244
 12246 3 -12.65 4.99 13.92 0.1 12245
 12247 3 -12.45 4.75 14.14 0.079 12246
 12248 3 -12.55 4.49 14.15 0.087 12247
 12249 3 -12.47 4.27 14.16 0.084 12248
 12250 3 -12.41 4.19 14.25 0.078 12249
 12251 3 -12.51 5.23 13.63 0.161 12244
 12252 3 -12.19 5.36 13.62 0.198 12251
 12253 3 -12.08 5.44 13.6 0.182 12252
 12254 3 -11.94 5.43 13.45 0.175 12253
 12255 3 -11.49 5.47 13.35 0.197 12254
 12256 3 -11.21 5.65 13 0.21 12255
 12257 3 -11.1 5.74 12.91 0.227 12256
 12258 3 -10.84 5.68 12.96 0.207 12257
 12259 3 -10.61 5.66 13.03 0.213 12258
 12260 3 -10.45 5.84 12.99 0.144 12259
 12261 3 -10.12 5.92 12.86 0.135 12260
 12262 3 -9.91 5.91 12.7 0.208 12261
 12263 3 -9.84 5.93 12.44 0.416 12262
 12264 3 -10.02 5.39 12.43 0.161 12263
 12265 3 -10.19 5.26 12.61 0.129 12264
 12266 3 -10.41 4.95 12.69 0.127 12265
 12267 3 -10.58 4.68 12.91 0.09 12266
 12268 3 -10.53 4.52 12.94 0.109 12267
 12269 3 -9.79 6.21 12.37 0.437 12263
 12270 3 -9.75 6.47 12.28 0.591 12269
 12271 3 -9.67 6.5 12.03 0.699 12270
 12272 3 -9.61 6.58 11.89 0.671 12271
 12273 3 -9.65 6.42 11.64 0.522 12272
 12274 3 -9.13 7.18 11.78 0.395 12273
 12275 3 -8.91 7.64 11.85 0.325 12274
 12276 3 -8.9 8.02 11.79 0.198 12275
 12277 3 -8.95 8.42 11.91 0.129 12276
 12278 3 -9.02 8.76 11.8 0.103 12277
 12279 3 -9.15 8.95 11.72 0.118 12278
 12280 3 -9.2 9.15 11.53 0.078 12279
 12281 3 -9.33 9.33 11.34 0.129 12280
 12282 3 -9.39 9.72 11.21 0.085 12281
 12283 3 -9.46 9.92 11.15 0.094 12282
 12284 3 -9.46 10.22 11.12 0.123 12283
 12285 3 -9.73 10.58 11.09 0.085 12284
 12286 3 -9.64 10.84 11.1 0.098 12285
 12287 3 -9.63 11.26 11.01 0.163 12286
 12288 3 -9.66 11.55 10.93 0.061 12287
 12289 3 -9.6 11.83 11.05 0.104 12288
 12290 3 -9.54 12 11.36 0.089 12289
 12291 3 -9.65 11.73 11.36 0.154 12290
 12292 3 -9.46 11.39 11.22 0.1 12291
 12293 3 -9.15 11.27 11.33 0.084 12292
 12294 3 -9.05 11.28 11.41 0.106 12293
 12295 3 -9.36 7.38 12.57 0.076 12272
 12296 3 -9.11 7.35 12.65 0.143 12295
 12297 3 -8.8 7.68 12.9 0.077 12296
 12298 3 -8.56 7.61 13.12 0.129 12297
 12299 3 -8.48 7.56 13.16 0.157 12298
 12300 3 -8.55 7.41 13.24 0.113 12299
 12301 3 -8.56 7.28 13.25 0.052 12300
 12302 3 -8.29 7.61 13.07 0.105 12299
 12303 3 -7.98 7.68 13.05 0.168 12302
 12304 3 -7.87 8.03 13 0.113 12303
 12305 3 -8.02 8.31 12.9 0.097 12304
 12306 3 -8.04 8.74 13.02 0.142 12305
 12307 3 -7.83 9 13.03 0.082 12306
 12308 3 -7.68 9.23 12.98 0.157 12307
 12309 3 -7.53 9.16 12.8 0.083 12308
 12310 3 -7.4 9.26 12.71 0.138 12309
 12311 3 -7.25 9.55 12.76 0.115 12310
 12312 3 -7.17 9.81 12.56 0.113 12311
 12313 3 -7.26 10.03 12.24 0.088 12312
 12314 3 -7.16 10.07 12.03 0.083 12313
 12315 3 -7 10.09 11.85 0.122 12314
 12316 3 -6.87 10.16 11.82 0.141 12315
 12317 3 -7.03 10.34 11.91 0.078 12316
 12318 3 -7.09 10.39 11.84 0.05 12317
 12319 3 -6.66 10.11 11.81 0.157 12316
 12320 3 -6.57 10.02 11.76 0.199 12319
 12321 3 -6.65 10.14 11.41 0.08 12320
 12322 3 -6.49 10.06 11.16 0.112 12321
 12323 3 -6.46 9.97 11.02 0.222 12322
 12324 3 -6.38 9.83 10.88 0.091 12323
 12325 3 -6.33 9.75 10.81 0.084 12324
 12326 3 -6.59 9.56 10.96 0.074 12323
 12327 3 -6.75 9.4 10.88 0.045 12326
 12328 3 -6.53 9.87 11.91 0.166 12320
 12329 3 -6.61 9.73 11.83 0.093 12328
 12330 3 -7.57 9.41 13.13 0.115 12308
 12331 3 -7.45 9.49 13.22 0.141 12330
 12332 3 -7.25 9.73 13.22 0.126 12331
 12333 3 -6.97 9.99 13.14 0.149 12332
 12334 3 -6.78 9.81 13.21 0.076 12333
 12335 3 -6.81 9.66 13.3 0.122 12334
 12336 3 -6.97 9.44 13.4 0.05 12335
 12337 3 -7.16 9.33 13.45 0.118 12336
 12338 3 -7.25 9.33 13.37 0.053 12337
 12339 3 -6.89 10.15 12.98 0.105 12333
 12340 3 -6.55 10.23 12.83 0.138 12339
 12341 3 -6.3 10.31 12.88 0.184 12340
 12342 3 -6.17 9.92 12.97 0.125 12341
 12343 3 -6.15 9.79 12.98 0.156 12342
 12344 3 -5.95 9.68 13.26 0.106 12343
 12345 3 -5.8 9.44 13.42 0.099 12344
 12346 3 -6.18 10.48 12.88 0.177 12341
 12347 3 -5.86 10.29 12.93 0.108 12346
 12348 3 -5.46 10.29 13 0.124 12347
 12349 3 -5.15 10.21 13.12 0.088 12348
 12350 3 -5.03 9.96 13.28 0.099 12349
 12351 3 -5 9.69 13.31 0.09 12350
 12352 3 -4.81 9.5 13.44 0.066 12351
 12353 3 -4.85 9.28 13.58 0.144 12352
 12354 3 -5.1 9.31 13.6 0.079 12353
 12355 3 -5.2 9.25 13.51 0.119 12354
 12356 3 -5.51 9.17 13.5 0.081 12355
 12357 3 -5.62 9.17 13.48 0.000125 12356
 12358 3 -4.76 9.18 13.51 0.131 12353
 12359 3 -4.71 8.78 13.37 0.09 12358
 12360 3 -4.58 8.42 13.57 0.108 12359
 12361 3 -4.38 8.32 13.79 0.145 12360
 12362 3 -4.36 8.07 13.61 0.098 12361
 12363 3 -4.34 7.94 13.56 0.099 12362
 12364 3 -4.26 7.87 13.56 0.000125 12363
 12365 3 -4.25 8.48 13.96 0.085 12361
 12366 3 -4.1 8.71 14.06 0.205 12365
 12367 3 -3.79 8.39 14.18 0.055 12366
 12368 3 -3.65 8.35 14.19 0.107 12367
 12369 3 -3.51 8.22 14.05 0.122 12368
 12370 3 -3.46 8.16 13.91 0.062 12369
 12371 3 -4.11 9 13.94 0.089 12366
 12372 3 -4.06 9.19 13.95 0.087 12371
 12373 3 -6.23 10.65 12.92 0.105 12346
 12374 3 -6.14 11.05 12.86 0.109 12373
 12375 3 -6.25 11.3 12.71 0.118 12374
 12376 3 -6.37 11.39 12.78 0.078 12375
 12377 3 -6.41 11.59 12.69 0.042 12376
 12378 3 -6.19 11.43 12.59 0.123 12375
 12379 3 -6.14 11.66 12.48 0.131 12378
 12380 3 -6.3 12.04 12.41 0.12 12379
 12381 3 -6.36 12.41 12.3 0.131 12380
 12382 3 -6.13 12.69 12.37 0.07 12381
 12383 3 -6.03 12.96 12.18 0.126 12382
 12384 3 -5.76 13.16 12.08 0.111 12383
 12385 3 -5.56 13.29 12.16 0.085 12384
 12386 3 -10.68 5.3 13.35 0.076 12259
 12387 3 -10.61 5.24 13.47 0.07 12386
 12388 3 -10.62 5.03 13.55 0.112 12387
 12389 3 -10.59 4.87 13.6 0.079 12388
 12390 3 -11.37 6.05 12.86 0.101 12257
 12391 3 -11.57 6.33 12.76 0.132 12390
 12392 3 -11.66 6.73 12.88 0.112 12391
 12393 3 -11.82 7.04 12.53 0.088 12392
 12394 3 -11.84 7.1 12.41 0.056 12393
 12395 3 -12.12 5.73 13.62 0.102 12253
 12396 3 -12.13 5.88 13.7 0.128 12395
 12397 3 -12.15 5.88 13.46 0.073 12396
 12398 3 -12.05 5.93 13.44 0.075 12397
 12399 3 -12.08 5.96 13.97 0.088 12396
 12400 3 -12.06 6.03 14.09 0.087 12399
 12401 3 -14.72 5.93 12.9 0.156 12209
 12402 3 -14.81 5.56 12.98 0.035 12401
 12403 3 -15.93 7.37 13.43 0.089 12203
 12404 3 -16.23 7.15 13.91 0.454 12202
 12405 3 -16.29 7.56 13.96 0.461 12404
 12406 3 -16.43 7.83 13.87 0.448 12405
 12407 3 -16.59 8.16 13.71 0.453 12406
 12408 3 -16.74 8.54 13.58 0.397 12407
 12409 3 -16.89 8.8 13.4 0.323 12408
 12410 3 -17.03 8.92 13.1 0.3 12409
 12411 3 -17.12 9.18 12.87 0.303 12410
 12412 3 -17.35 9.34 12.68 0.316 12411
 12413 3 -17.54 9.56 12.5 0.335 12412
 12414 3 -17.7 9.67 12.14 0.305 12413
 12415 3 -18.04 9.96 12.09 0.339 12414
 12416 3 -18.16 10.26 11.81 0.355 12415
 12417 3 -18.09 10.5 11.74 0.446 12416
 12418 3 -17.69 10.94 11.86 0.111 12417
 12419 3 -17.45 10.92 12.02 0.099 12418
 12420 3 -18.19 10.63 11.63 0.481 12417
 12421 3 -18.29 10.77 11.57 0.424 12420
 12422 3 -18.42 11.12 11.62 0.396 12421
 12423 3 -18.54 11.51 11.55 0.384 12422
 12424 3 -18.62 11.91 11.63 0.409 12423
 12425 3 -18.78 12.27 11.58 0.434 12424
 12426 3 -18.85 12.66 11.62 0.438 12425
 12427 3 -18.92 13.01 11.62 0.466 12426
 12428 3 -19.26 13.48 11.64 0.514 12427
 12429 3 -19.29 13.77 11.6 0.534 12428
 12430 3 -19.39 14.1 11.51 0.566 12429
 12431 3 -19.41 14.49 11.55 0.498 12430
 12432 3 -19.38 14.83 11.52 0.516 12431
 12433 3 -19.44 15.25 11.4 0.5 12432
 12434 3 -19.41 15.69 11.33 0.483 12433
 12435 3 -19.42 16.03 11.14 0.436 12434
 12436 3 -19.57 16.41 10.97 0.384 12435
 12437 3 -19.74 16.78 10.9 0.383 12436
 12438 3 -19.78 17.06 10.79 0.372 12437
 12439 3 -19.98 17.27 10.76 0.415 12438
 12440 3 -20.16 17.73 10.69 0.412 12439
 12441 3 -20.37 18.06 10.5 0.362 12440
 12442 3 -20.48 18.51 10.34 0.374 12441
 12443 3 -20.52 18.93 10.21 0.378 12442
 12444 3 -20.63 19.35 10.2 0.435 12443
 12445 3 -20.64 19.72 10.17 0.388 12444
 12446 3 -20.6 20.06 10.21 0.407 12445
 12447 3 -20.57 20.45 10.15 0.418 12446
 12448 3 -20.51 20.87 10.08 0.421 12447
 12449 3 -20.44 21.22 10.13 0.46 12448
 12450 3 -20.3 21.59 9.94 0.645 12449
 12451 3 -20.31 21.69 9.97 0.625 12450
 12452 3 -20.45 21.96 10.21 0.595 12451
 12453 3 -20.47 22.29 10.3 0.572 12452
 12454 3 -20.72 22.7 10.31 0.519 12453
 12455 3 -20.88 23.07 10.24 0.481 12454
 12456 3 -21.04 23.45 10.22 0.427 12455
 12457 3 -21.16 23.79 10.26 0.378 12456
 12458 3 -21.32 24.16 10.37 0.382 12457
 12459 3 -21.44 24.49 10.41 0.349 12458
 12460 3 -21.61 24.84 10.52 0.295 12459
 12461 3 -21.79 25.25 10.5 0.328 12460
 12462 3 -21.92 25.59 10.52 0.346 12461
 12463 3 -22 25.89 10.54 0.334 12462
 12464 3 -22.05 26.22 10.58 0.325 12463
 12465 3 -22.16 26.56 10.68 0.342 12464
 12466 3 -22.35 26.86 10.76 0.358 12465
 12467 3 -22.44 27.23 10.8 0.404 12466
 12468 3 -22.65 27.55 10.92 0.392 12467
 12469 3 -22.74 27.85 11.03 0.391 12468
 12470 3 -22.93 28.17 11.06 0.349 12469
 12471 3 -23.06 28.39 11.21 0.335 12470
 12472 3 -23.16 28.67 11.34 0.347 12471
 12473 3 -23.34 28.99 11.41 0.392 12472
 12474 3 -23.49 29.34 11.54 0.365 12473
 12475 3 -23.61 29.59 11.58 0.386 12474
 12476 3 -23.61 29.94 11.66 0.392 12475
 12477 3 -23.76 30.23 11.7 0.427 12476
 12478 3 -23.99 30.49 11.87 0.424 12477
 12479 3 -24.21 30.77 11.98 0.389 12478
 12480 3 -24.41 31.06 12 0.391 12479
 12481 3 -24.64 31.37 12.11 0.377 12480
 12482 3 -24.91 31.72 12.15 0.374 12481
 12483 3 -25.05 32.02 12.2 0.407 12482
 12484 3 -25.26 32.33 12.3 0.408 12483
 12485 3 -25.45 32.68 12.33 0.451 12484
 12486 3 -25.57 33 12.28 0.482 12485
 12487 3 -25.8 33.38 12.22 0.473 12486
 12488 3 -25.95 33.72 12.34 0.461 12487
 12489 3 -26.14 34.03 12.5 0.447 12488
 12490 3 -26.31 34.37 12.51 0.423 12489
 12491 3 -26.56 34.55 12.69 0.452 12490
 12492 3 -26.71 34.78 12.94 0.453 12491
 12493 3 -26.76 35.01 13.23 0.413 12492
 12494 3 -27.02 35.23 13.33 0.368 12493
 12495 3 -27.22 35.49 13.32 0.385 12494
 12496 3 -27.58 35.74 13.39 0.339 12495
 12497 3 -27.75 36.01 13.39 0.352 12496
 12498 3 -27.92 36.26 13.43 0.398 12497
 12499 3 -28.23 36.38 13.54 0.449 12498
 12500 3 -28.41 36.67 13.63 0.399 12499
 12501 3 -28.65 36.89 13.71 0.377 12500
 12502 3 -28.81 37.13 13.79 0.396 12501
 12503 3 -28.94 37.41 13.89 0.402 12502
 12504 3 -28.99 37.65 13.92 0.418 12503
 12505 3 -28.6 38.03 13.71 0.149 12504
 12506 3 -28.36 38.18 13.51 0.17 12505
 12507 3 -28.14 38.11 13.26 0.168 12506
 12508 3 -27.96 38.09 12.98 0.155 12507
 12509 3 -27.68 38.14 12.84 0.164 12508
 12510 3 -27.61 38.3 12.68 0.338 12509
 12511 3 -27.6 38.4 12.59 0.326 12510
 12512 3 -27.59 37.63 12.53 0.095 12511
 12513 3 -27.67 37.23 12.6 0.101 12512
 12514 3 -27.44 36.91 12.52 0.108 12513
 12515 3 -27.19 36.56 12.47 0.123 12514
 12516 3 -26.96 36.31 12.23 0.131 12515
 12517 3 -26.82 36.21 12.07 0.171 12516
 12518 3 -26.73 36.04 12.02 0.266 12517
 12519 3 -26.42 35.79 12.41 0.084 12518
 12520 3 -26.16 35.58 12.32 0.112 12519
 12521 3 -25.99 35.33 12.34 0.134 12520
 12522 3 -25.79 35.09 12.24 0.061 12521
 12523 3 -26.59 36.05 11.93 0.163 12518
 12524 3 -26.44 36 11.97 0.13 12523
 12525 3 -26.22 35.9 12.04 0.058 12524
 12526 3 -27.61 38.79 12.47 0.24 12511
 12527 3 -27.6 38.91 12.38 0.237 12526
 12528 3 -27.55 39.24 12.37 0.237 12527
 12529 3 -27.49 39.52 12.52 0.24 12528
 12530 3 -27.23 39.68 12.72 0.335 12529
 12531 3 -27.09 39.85 12.84 0.302 12530
 12532 3 -26.94 39.94 12.99 0.298 12531
 12533 3 -26.76 40.18 13.18 0.362 12532
 12534 3 -26.47 40.4 13.31 0.411 12533
 12535 3 -26.46 40.54 13.45 0.496 12534
 12536 3 -26.92 40.46 13.85 0.08 12535
 12537 3 -26.76 40.57 14.08 0.12 12536
 12538 3 -26.29 40.64 13.5 0.555 12535
 12539 3 -26.01 40.64 13.44 0.507 12538
 12540 3 -25.56 40.64 13.5 0.418 12539
 12541 3 -25.2 40.67 13.72 0.375 12540
 12542 3 -24.88 40.37 14 0.197 12541
 12543 3 -24.75 40.33 14.1 0.179 12542
 12544 3 -24.67 40.3 14.25 0.213 12543
 12545 3 -24.46 40.16 14.24 0.118 12544
 12546 3 -24.34 39.93 14.32 0.339 12545
 12547 3 -24.27 39.63 13.87 0.179 12546
 12548 3 -24.28 39.46 13.69 0.169 12547
 12549 3 -24.25 39.32 13.57 0.144 12548
 12550 3 -24.22 39.19 13.46 0.17 12549
 12551 3 -24.18 38.82 13.4 0.185 12550
 12552 3 -23.96 38.51 13.52 0.194 12551
 12553 3 -23.89 38.43 13.54 0.241 12552
 12554 3 -23.71 38.66 13.81 0.132 12553
 12555 3 -23.69 38.87 14.06 0.139 12554
 12556 3 -23.66 38.93 14.41 0.121 12555
 12557 3 -23.66 38.98 14.52 0.075 12556
 12558 3 -23.77 38.15 13.44 0.162 12553
 12559 3 -23.52 37.91 13.4 0.16 12558
 12560 3 -23.34 37.71 13.29 0.219 12559
 12561 3 -23.22 37.54 13.29 0.431 12560
 12562 3 -23.06 37.45 13.11 0.476 12561
 12563 3 -22.91 37.37 13.11 0.52 12562
 12564 3 -22.75 37.23 12.92 0.589 12563
 12565 3 -22.22 37.7 12.95 0.349 12564
 12566 3 -22.15 37.79 12.99 0.404 12565
 12567 3 -22.31 38.18 13.27 0.194 12566
 12568 3 -22.41 38.33 13.26 0.165 12567
 12569 3 -21.95 37.73 12.89 0.417 12566
 12570 3 -21.8 37.54 12.9 0.418 12569
 12571 3 -21.64 37.39 12.96 0.374 12570
 12572 3 -21.19 37.05 12.59 0.124 12571
 12573 3 -20.88 36.9 12.49 0.15 12572
 12574 3 -20.61 36.7 12.41 0.133 12573
 12575 3 -20.42 36.5 12.31 0.129 12574
 12576 3 -20.15 36.27 12.21 0.127 12575
 12577 3 -19.75 36.13 12.19 0.23 12576
 12578 3 -19.65 36.03 12.18 0.258 12577
 12579 3 -19.19 36.12 12.14 0.134 12578
 12580 3 -18.88 36.21 12.02 0.138 12579
 12581 3 -18.79 36.2 11.99 0.177 12580
 12582 3 -18.55 36.14 12.15 0.105 12581
 12583 3 -18.23 36.1 12.2 0.113 12582
 12584 3 -17.87 36.01 12.15 0.13 12583
 12585 3 -17.46 35.93 12.04 0.152 12584
 12586 3 -17.17 35.9 11.84 0.111 12585
 12587 3 -16.74 35.71 11.58 0.153 12586
 12588 3 -16.43 35.52 11.42 0.121 12587
 12589 3 -16.15 35.39 11.47 0.162 12588
 12590 3 -16.22 35.69 11.26 0.087 12589
 12591 3 -16.19 35.83 11.23 0.092 12590
 12592 3 -16.42 36.07 10.97 0.14 12591
 12593 3 -16.4 36.35 10.75 0.101 12592
 12594 3 -16.51 36.63 10.55 0.079 12593
 12595 3 -16.52 36.59 10.41 0.089 12594
 12596 3 -16.47 36.67 10.24 0.09 12595
 12597 3 -16.57 36.88 10.03 0.056 12596
 12598 3 -16.49 36.89 9.96 0.041 12597
 12599 3 -16.67 36.65 10.44 0.095 12595
 12600 3 -16.74 36.72 10.52 0.046 12599
 12601 3 -16.09 35.01 11.43 0.169 12589
 12602 3 -15.91 34.58 11.32 0.085 12601
 12603 3 -15.81 34.57 11.27 0.179 12602
 12604 3 -15.88 34.31 11.43 0.135 12603
 12605 3 -15.98 34.02 11.49 0.094 12604
 12606 3 -15.88 33.77 11.32 0.133 12605
 12607 3 -15.71 33.54 11.25 0.092 12606
 12608 3 -15.49 33.49 11.21 0.06 12607
 12609 3 -15.68 34.71 11.08 0.132 12603
 12610 3 -15.24 34.83 10.97 0.121 12609
 12611 3 -14.96 34.94 10.98 0.096 12610
 12612 3 -14.76 35.14 10.98 0.066 12611
 12613 3 -14.58 35.19 11.25 0.055 12612
 12614 3 -14.61 35.18 11.5 0.102 12613
 12615 3 -18.89 36.32 11.67 0.072 12581
 12616 3 -18.87 36.37 11.55 0.064 12615
 12617 3 -18.46 36.36 11.39 0.085 12616
 12618 3 -18.36 36.32 11.33 0.078 12617
 12619 3 -19.9 35.83 12.22 0.212 12578
 12620 3 -20.36 35.61 12.31 0.064 12619
 12621 3 -20.5 35.35 12.22 0.104 12620
 12622 3 -20.57 35.11 11.91 0.102 12621
 12623 3 -20.38 34.81 11.73 0.079 12622
 12624 3 -20.23 34.73 11.69 0.154 12623
 12625 3 -20.48 34.45 11.75 0.096 12624
 12626 3 -20.56 34.32 11.64 0.101 12625
 12627 3 -20.55 34.15 11.59 0.082 12626
 12628 3 -20.45 33.84 11.44 0.088 12627
 12629 3 -20.33 33.68 11.23 0.094 12628
 12630 3 -20.07 33.38 11.15 0.073 12629
 12631 3 -19.8 33.21 11.24 0.128 12630
 12632 3 -19.68 32.96 11.3 0.116 12631
 12633 3 -19.68 32.58 11.3 0.153 12632
 12634 3 -19.52 32.36 10.97 0.11 12633
 12635 3 -19.57 32.21 10.66 0.107 12634
 12636 3 -19.66 31.9 10.55 0.117 12635
 12637 3 -19.65 31.58 10.37 0.106 12636
 12638 3 -19.57 31.16 10.6 0.134 12637
 12639 3 -19.52 31.01 10.7 0.094 12638
 12640 3 -20.48 34.35 11.84 0.1 12625
 12641 3 -20.36 34.13 11.91 0.102 12640
 12642 3 -19.79 34.75 11.77 0.119 12624
 12643 3 -19.64 34.72 11.78 0.156 12642
 12644 3 -21.79 38 12.42 0.085 12569
 12645 3 -21.73 38.07 12.33 0.089 12644
 12646 3 -22.74 36.91 12.88 0.454 12564
 12647 3 -22.73 37.1 12.43 0.127 12646
 12648 3 -22.66 37.18 12.23 0.086 12647
 12649 3 -22.75 36.64 12.96 0.407 12646
 12650 3 -22.73 36.52 12.93 0.407 12649
 12651 3 -22.66 36.53 13.05 0.335 12650
 12652 3 -23.06 36.12 13.13 0.172 12651
 12653 3 -23.23 36.13 13.46 0.128 12652
 12654 3 -23.3 36.15 13.53 0.103 12653
 12655 3 -22.92 35.74 12.91 0.065 12652
 12656 3 -22.89 35.6 12.9 0.132 12655
 12657 3 -22.43 35.21 12.73 0.085 12656
 12658 3 -22.19 35.13 12.78 0.069 12657
 12659 3 -21.91 34.92 12.71 0.098 12658
 12660 3 -21.66 34.74 12.59 0.116 12659
 12661 3 -21.48 34.62 12.34 0.032 12660
 12662 3 -22.77 36.27 13.58 0.091 12651
 12663 3 -22.65 36.18 13.72 0.147 12662
 12664 3 -22.62 36.13 13.81 0.205 12663
 12665 3 -22.58 35.92 13.88 0.144 12664
 12666 3 -22.5 35.72 14.14 0.128 12665
 12667 3 -22.6 35.48 14.28 0.136 12666
 12668 3 -22.52 35.24 14.28 0.088 12667
 12669 3 -22.59 34.92 14.17 0.086 12668
 12670 3 -22.51 34.71 13.92 0.089 12669
 12671 3 -22.51 34.75 13.79 0.000125 12670
 12672 3 -22.81 36.36 13.93 0.078 12664
 12673 3 -23.04 36.43 13.93 0.117 12672
 12674 3 -23.16 36.45 13.94 0.046 12673
 12675 3 -23 36.24 12.41 0.113 12650
 12676 3 -23.07 35.93 12.02 0.122 12675
 12677 3 -22.93 35.64 11.76 0.087 12676
 12678 3 -22.86 35.46 11.55 0.079 12677
 12679 3 -22.72 35.27 11.27 0.092 12678
 12680 3 -22.63 35.09 10.84 0.109 12679
 12681 3 -22.6 35.13 10.74 0.18 12680
 12682 3 -22.5 34.98 10.64 0.098 12681
 12683 3 -22.33 34.75 10.42 0.059 12682
 12684 3 -22.21 34.52 10.31 0.116 12683
 12685 3 -21.99 34.23 10.27 0.053 12684
 12686 3 -21.82 33.99 10.22 0.087 12685
 12687 3 -21.37 33.81 10.25 0.111 12686
 12688 3 -21.12 33.72 10.22 0.1 12687
 12689 3 -20.83 33.64 10.28 0.153 12688
 12690 3 -20.51 33.42 10.23 0.103 12689
 12691 3 -20.55 33.27 10.23 0.141 12690
 12692 3 -20.46 33.18 10.07 0.139 12691
 12693 3 -20.35 33.1 9.96 0.086 12692
 12694 3 -20.29 33.33 10.21 0.124 12690
 12695 3 -20.07 33.13 10.23 0.063 12694
 12696 3 -19.76 32.92 10.13 0.112 12695
 12697 3 -19.44 32.76 9.75 0.079 12696
 12698 3 -19.35 32.7 9.75 0.092 12697
 12699 3 -22.78 35.37 10.75 0.078 12681
 12700 3 -22.89 35.44 10.67 0.102 12699
 12701 3 -23.27 37.65 13.97 0.069 12561
 12702 3 -23.4 37.51 14.16 0.082 12701
 12703 3 -24.65 39.37 13.76 0.113 12548
 12704 3 -24.68 39.26 13.77 0.107 12703
 12705 3 -24.62 39.14 13.86 0.111 12704
 12706 3 -24.32 40.22 14.8 0.156 12546
 12707 3 -24.25 40.41 15.14 0.161 12706
 12708 3 -24.17 40.52 15.55 0.2 12707
 12709 3 -24.29 40.65 15.89 0.109 12708
 12710 3 -24.51 40.95 16.19 0.122 12709
 12711 3 -24.67 41.17 16.47 0.121 12710
 12712 3 -24.8 41.28 16.84 0.174 12711
 12713 3 -24.97 41.39 17.24 0.215 12712
 12714 3 -25.13 41.46 17.62 0.152 12713
 12715 3 -25.43 41.57 17.91 0.205 12714
 12716 3 -25.68 41.69 18.1 0.306 12715
 12717 3 -25.71 41.71 18.26 0.313 12716
 12718 3 -25.81 41.83 18.39 0.32 12717
 12719 3 -25.93 41.95 18.68 0.307 12718
 12720 3 -26.09 42.04 18.76 0.215 12719
 12721 3 -26.32 41.92 18.72 0.138 12720
 12722 3 -26.49 42.03 18.87 0.149 12721
 12723 3 -27.08 42.16 18.96 0.115 12722
 12724 3 -27.15 42.2 19.36 0.101 12723
 12725 3 -27.1 42.23 19.54 0.087 12724
 12726 3 -26.05 42.28 18.91 0.166 12720
 12727 3 -26.01 42.67 19.06 0.147 12726
 12728 3 -26.06 42.75 19.15 0.202 12727
 12729 3 -25.97 42.99 18.97 0.106 12728
 12730 3 -25.84 43.27 19.25 0.092 12729
 12731 3 -26.1 43.35 19.32 0.06 12730
 12732 3 -26.24 43.33 19.35 0.068 12731
 12733 3 -26.07 42.7 19.45 0.128 12728
 12734 3 -25.88 42.7 19.76 0.112 12733
 12735 3 -25.97 42.85 20.05 0.09 12734
 12736 3 -26.04 43.03 20.43 0.097 12735
 12737 3 -26.24 43.2 20.56 0.076 12736
 12738 3 -26.35 43.42 20.7 0.084 12737
 12739 3 -26.33 43.65 20.88 0.105 12738
 12740 3 -26.24 43.85 21.07 0.102 12739
 12741 3 -26.19 43.95 21.11 0.108 12740
 12742 3 -26.23 44.04 21.54 0.127 12741
 12743 3 -26.25 44.19 21.84 0.133 12742
 12744 3 -26.42 44.43 22.05 0.109 12743
 12745 3 -26.37 44.71 22.21 0.095 12744
 12746 3 -26.38 44.9 22.46 0.053 12745
 12747 3 -26.1 44.06 21.11 0.078 12741
 12748 3 -26 44.12 20.91 0.095 12747
 12749 3 -25.95 44.2 20.82 0.072 12748
 12750 3 -25.46 42.16 19.02 0.095 12719
 12751 3 -25.54 42.21 19.36 0.094 12750
 12752 3 -26.05 41.67 17.83 0.121 12716
 12753 3 -26.15 41.74 17.94 0.173 12752
 12754 3 -26.21 41.94 17.7 0.107 12753
 12755 3 -26.34 42.03 17.42 0.076 12754
 12756 3 -26.44 42.32 17.37 0.105 12755
 12757 3 -26.43 42.59 17.47 0.094 12756
 12758 3 -26.46 42.75 17.53 0.098 12757
 12759 3 -24.86 40.42 14.66 0.14 12544
 12760 3 -24.84 40.57 15.03 0.172 12759
 12761 3 -25.21 40.65 15.04 0.095 12760
 12762 3 -25.39 40.74 15.03 0.133 12761
 12763 3 -25.74 40.96 15.03 0.098 12762
 12764 3 -26.11 41.04 15 0.082 12763
 12765 3 -26.32 41.09 14.89 0.094 12764
 12766 3 -26.4 41.11 14.96 0.000125 12765
 12767 3 -24.7 40.74 15.19 0.086 12760
 12768 3 -24.57 40.88 15.36 0.068 12767
 12769 3 -25.38 41.04 13.63 0.228 12541
 12770 3 -25.36 41.23 13.7 0.255 12769
 12771 3 -25.34 41.52 13.7 0.402 12770
 12772 3 -25.33 41.78 13.79 0.45 12771
 12773 3 -25.21 41.96 14.11 0.426 12772
 12774 3 -25.05 42.1 14.37 0.439 12773
 12775 3 -24.85 42.47 14.19 0.394 12774
 12776 3 -24.89 42.7 14.59 0.466 12775
 12777 3 -24.68 42.71 14.76 0.318 12776
 12778 3 -24.5 42.74 14.83 0.146 12777
 12779 3 -24.5 42.8 14.91 0.094 12778
 12780 3 -24.37 43 14.6 0.133 12777
 12781 3 -24.29 43.15 14.65 0.158 12780
 12782 3 -24.11 43.33 14.76 0.153 12781
 12783 3 -24.05 43.63 14.78 0.167 12782
 12784 3 -24.04 43.92 14.81 0.181 12783
 12785 3 -23.92 44.27 14.88 0.218 12784
 12786 3 -23.8 44.52 14.98 0.236 12785
 12787 3 -23.68 44.62 15.04 0.261 12786
 12788 3 -23.7 44.93 15.17 0.164 12787
 12789 3 -23.52 45.19 15.27 0.165 12788
 12790 3 -23.44 45.43 15.41 0.195 12789
 12791 3 -23.5 45.67 15.56 0.198 12790
 12792 3 -23.47 45.71 15.65 0.28 12791
 12793 3 -23.13 45.33 15.75 0.075 12792
 12794 3 -23.14 45.18 15.81 0.148 12793
 12795 3 -23.52 45.21 15.91 0.121 12794
 12796 3 -23.85 45.13 15.99 0.136 12795
 12797 3 -24.19 44.88 15.89 0.121 12796
 12798 3 -24.22 44.97 15.84 0.000125 12797
 12799 3 -23.05 45.1 15.83 0.095 12794
 12800 3 -23.11 44.91 15.95 0.113 12799
 12801 3 -22.96 44.69 16.02 0.135 12800
 12802 3 -22.99 44.74 16.27 0.102 12801
 12803 3 -22.99 44.77 16.39 0.091 12802
 12804 3 -23.03 44.8 16.69 0.084 12803
 12805 3 -22.9 44.62 15.95 0.104 12801
 12806 3 -22.82 44.5 15.9 0.097 12805
 12807 3 -22.53 44.46 15.75 0.092 12806
 12808 3 -22.24 44.29 15.51 0.098 12807
 12809 3 -22.28 44.18 15.29 0.083 12808
 12810 3 -23.63 46 15.68 0.212 12792
 12811 3 -23.76 46.18 15.71 0.215 12810
 12812 3 -23.92 46.52 15.84 0.216 12811
 12813 3 -23.92 46.99 15.95 0.223 12812
 12814 3 -23.97 47.42 15.95 0.185 12813
 12815 3 -23.91 47.76 16.11 0.205 12814
 12816 3 -23.95 47.94 16.16 0.245 12815
 12817 3 -24.2 48.1 16.14 0.221 12816
 12818 3 -24.52 48.32 16.28 0.177 12817
 12819 3 -24.76 48.51 16.62 0.142 12818
 12820 3 -24.9 48.62 16.8 0.212 12819
 12821 3 -25.24 48.52 16.98 0.24 12820
 12822 3 -25.41 48.55 17.25 0.309 12821
 12823 3 -25.53 48.76 17.51 0.287 12822
 12824 3 -25.62 48.87 17.56 0.303 12823
 12825 3 -25.56 49.16 17.68 0.206 12824
 12826 3 -25.73 49.51 17.82 0.201 12825
 12827 3 -25.92 49.65 17.95 0.216 12826
 12828 3 -25.96 49.94 18.05 0.227 12827
 12829 3 -26.25 50.14 18.03 0.23 12828
 12830 3 -26.49 50.44 18.03 0.198 12829
 12831 3 -26.63 50.59 18.12 0.146 12830
 12832 3 -26.8 50.64 18.16 0.15 12831
 12833 3 -27.08 50.81 18.29 0.118 12832
 12834 3 -27.2 50.83 18.24 0.151 12833
 12835 3 -27.22 50.59 18.13 0.077 12834
 12836 3 -27.28 50.36 17.92 0.000125 12835
 12837 3 -27.33 50.96 18.24 0.133 12834
 12838 3 -27.4 51.07 18.12 0.144 12837
 12839 3 -27.49 51.4 18.02 0.206 12838
 12840 3 -27.46 51.73 17.92 0.161 12839
 12841 3 -27.46 52.11 17.91 0.188 12840
 12842 3 -27.34 52.43 17.86 0.173 12841
 12843 3 -27.24 52.74 17.74 0.183 12842
 12844 3 -27.26 53.07 17.59 0.155 12843
 12845 3 -27.24 53.41 17.45 0.178 12844
 12846 3 -27.39 53.84 17.43 0.186 12845
 12847 3 -27.57 54.12 17.53 0.194 12846
 12848 3 -27.64 54.27 17.53 0.18 12847
 12849 3 -27.49 54.2 17.95 0.087 12848
 12850 3 -27.52 54.14 18.23 0.072 12849
 12851 3 -27.54 54.05 18.3 0.000125 12850
 12852 3 -27.67 54.48 17.44 0.158 12848
 12853 3 -27.64 54.74 17.26 0.148 12852
 12854 3 -27.73 54.98 17.1 0.156 12853
 12855 3 -27.8 55.21 16.94 0.266 12854
 12856 3 -27.91 55.62 16.85 0.265 12855
 12857 3 -27.83 56.05 16.92 0.321 12856
 12858 3 -27.94 56.2 16.89 0.317 12857
 12859 3 -27.95 56.44 17.05 0.254 12858
 12860 3 -28.15 56.89 17.22 0.196 12859
 12861 3 -28.43 57.15 17.25 0.144 12860
 12862 3 -28.75 57.46 17.21 0.148 12861
 12863 3 -28.93 57.72 17.36 0.193 12862
 12864 3 -29.07 58.05 17.5 0.201 12863
 12865 3 -29.13 58.36 17.54 0.285 12864
 12866 3 -28.82 58.57 17.75 0.199 12865
 12867 3 -28.63 58.66 17.74 0.215 12866
 12868 3 -28.38 58.82 17.81 0.127 12867
 12869 3 -28.08 58.96 17.86 0.105 12868
 12870 3 -27.94 58.98 17.86 0.175 12869
 12871 3 -27.74 58.86 18 0.102 12870
 12872 3 -27.61 58.79 18.34 0.147 12871
 12873 3 -27.22 59.09 18.17 0.114 12872
 12874 3 -27.13 59.14 18.23 0.128 12873
 12875 3 -27.94 59.06 17.77 0.2 12870
 12876 3 -27.73 59.39 18.01 0.136 12875
 12877 3 -27.44 59.49 18.13 0.134 12876
 12878 3 -27.14 59.6 18.07 0.179 12877
 12879 3 -26.85 59.69 18.02 0.144 12878
 12880 3 -26.59 59.76 17.93 0.22 12879
 12881 3 -26.37 59.74 18.25 0.139 12880
 12882 3 -26.29 59.81 18.33 0.097 12881
 12883 3 -26.06 59.85 18.6 0.073 12882
 12884 3 -25.96 59.88 18.72 0.101 12883
 12885 3 -26.51 59.87 17.66 0.137 12880
 12886 3 -26.39 59.67 17.56 0.054 12885
 12887 3 -26.36 59.57 17.53 0.109 12886
 12888 3 -26.28 59.52 17.49 0.069 12887
 12889 3 -26.51 59.98 17.54 0.137 12885
 12890 3 -26.62 60.15 17.25 0.168 12889
 12891 3 -26.76 60.19 17.19 0.222 12890
 12892 3 -27.26 60.21 17.28 0.092 12891
 12893 3 -27.55 60.18 17.31 0.147 12892
 12894 3 -27.59 60.24 17.18 0.077 12893
 12895 3 -27.72 60.22 17.14 0.076 12894
 12896 3 -28.18 60.22 17.15 0.066 12895
 12897 3 -28.34 60.14 17.2 0.102 12896
 12898 3 -27.69 60.04 17.35 0.121 12893
 12899 3 -27.91 59.85 17.23 0.056 12898
 12900 3 -26.66 60.41 17 0.122 12891
 12901 3 -26.65 60.53 16.9 0.168 12900
 12902 3 -26.57 60.99 16.7 0.152 12901
 12903 3 -26.33 61.33 16.56 0.203 12902
 12904 3 -26.2 61.59 16.37 0.241 12903
 12905 3 -26.12 61.82 16.24 0.307 12904
 12906 3 -26.09 61.94 16.14 0.306 12905
 12907 3 -26.06 61.84 15.86 0.241 12906
 12908 3 -25.92 62 15.63 0.268 12907
 12909 3 -25.72 62.08 15.49 0.286 12908
 12910 3 -25.21 62.16 15.62 0.134 12909
 12911 3 -25.05 62.03 15.61 0.119 12910
 12912 3 -24.76 62.03 15.54 0.176 12911
 12913 3 -24.38 62.14 15.54 0.134 12912
 12914 3 -24.15 62.27 15.56 0.07 12913
 12915 3 -26.04 62.26 16.31 0.291 12906
 12916 3 -26.06 62.42 16.35 0.308 12915
 12917 3 -26.01 62.82 16.62 0.121 12916
 12918 3 -26.02 62.95 16.66 0.068 12917
 12919 3 -29.44 58.4 17.32 0.177 12865
 12920 3 -29.97 58.62 17.25 0.142 12919
 12921 3 -30 58.36 17.12 0.166 12920
 12922 3 -30.13 58.24 17.13 0.143 12921
 12923 3 -28.36 56.14 16.75 0.079 12858
 12924 3 -28.7 56.21 16.71 0.078 12923
 12925 3 -28.77 56.31 16.68 0.087 12924
 12926 3 -26.53 50.26 17.85 0.000125 12830
 12927 3 -26.81 50.24 17.82 0.041 12926
 12928 3 -27 50.11 17.9 0.063 12927
 12929 3 -26.03 48.64 17.61 0.073 12824
 12930 3 -26.11 48.62 17.74 0.074 12929
 12931 3 -26.19 48.43 17.92 0.098 12930
 12932 3 -26.42 48.09 17.97 0.099 12931
 12933 3 -26.74 47.95 18.05 0.115 12932
 12934 3 -26.99 47.82 18.09 0.096 12933
 12935 3 -27.26 47.72 18.28 0.088 12934
 12936 3 -27.3 47.65 18.6 0.144 12935
 12937 3 -27.4 47.52 18.84 0.092 12936
 12938 3 -27.46 47.22 19.07 0.089 12937
 12939 3 -27.66 46.84 19.24 0.123 12938
 12940 3 -27.69 46.53 19.3 0.153 12939
 12941 3 -27.68 46.52 19 0.1 12940
 12942 3 -27.59 46.43 18.92 0.097 12941
 12943 3 -27.52 46.19 18.83 0.147 12942
 12944 3 -27.72 46.4 19.57 0.129 12940
 12945 3 -27.6 46.35 19.66 0.113 12944
 12946 3 -27.24 46.43 19.78 0.092 12945
 12947 3 -26.98 46.47 19.99 0.161 12946
 12948 3 -26.88 46.51 20.09 0.082 12947
 12949 3 -23.63 47.86 16.28 0.087 12816
 12950 3 -23.22 48.01 16.27 0.105 12949
 12951 3 -23.03 47.79 16.34 0.038 12950
 12952 3 -23.44 44.66 14.8 0.07 12787
 12953 3 -23.27 44.73 14.86 0.09 12952
 12954 3 -22.99 44.83 14.8 0.097 12953
 12955 3 -22.66 44.95 14.78 0.085 12954
 12956 3 -22.43 45.06 14.82 0.083 12955
 12957 3 -22.32 45.17 14.61 0.111 12956
 12958 3 -25.53 42.81 14.6 0.234 12776
 12959 3 -25.71 42.84 14.64 0.211 12958
 12960 3 -26.01 42.83 14.79 0.069 12959
 12961 3 -26.11 42.94 14.99 0.114 12960
 12962 3 -26.84 39.21 12.66 0.126 12530
 12963 3 -26.76 39.08 12.59 0.085 12962
 12964 3 -26.72 38.95 12.61 0.107 12963
 12965 3 -29.11 37.75 13.98 0.373 12504
 12966 3 -29.19 38.06 14.25 0.353 12965
 12967 3 -29.29 38.41 14.4 0.35 12966
 12968 3 -29.31 38.75 14.58 0.353 12967
 12969 3 -29.42 39.04 14.75 0.325 12968
 12970 3 -29.52 39.37 14.98 0.339 12969
 12971 3 -29.62 39.55 15.26 0.331 12970
 12972 3 -29.74 39.91 15.47 0.315 12971
 12973 3 -29.84 40.18 15.69 0.315 12972
 12974 3 -30.06 40.57 15.91 0.302 12973
 12975 3 -30.14 40.82 16.12 0.342 12974
 12976 3 -30.27 41.1 16.28 0.333 12975
 12977 3 -30.47 41.34 16.47 0.294 12976
 12978 3 -30.87 41.64 16.44 0.305 12977
 12979 3 -31.1 41.87 16.46 0.325 12978
 12980 3 -31.25 42 16.65 0.358 12979
 12981 3 -31.42 42.26 16.81 0.364 12980
 12982 3 -31.55 42.56 16.95 0.393 12981
 12983 3 -31.65 42.82 17.17 0.365 12982
 12984 3 -31.76 43.15 17.36 0.349 12983
 12985 3 -31.89 43.46 17.54 0.323 12984
 12986 3 -31.98 43.69 17.83 0.291 12985
 12987 3 -32.19 43.93 18.06 0.28 12986
 12988 3 -32.35 44.2 18.38 0.319 12987
 12989 3 -32.65 44.37 18.63 0.347 12988
 12990 3 -32.87 44.54 18.81 0.368 12989
 12991 3 -33.11 44.79 18.95 0.378 12990
 12992 3 -33.35 45.02 19.1 0.3 12991
 12993 3 -33.45 45.27 19.33 0.355 12992
 12994 3 -33.47 45.63 19.56 0.452 12993
 12995 3 -33.73 45.8 19.67 0.405 12994
 12996 3 -33.82 46.15 19.9 0.356 12995
 12997 3 -34.03 46.43 20.02 0.363 12996
 12998 3 -34.32 46.77 20.44 0.463 12997
 12999 3 -34.34 46.98 20.28 0.414 12998
 13000 3 -34.45 47.09 20.22 0.395 12999
 13001 3 -34.71 47.46 20.26 0.425 13000
 13002 3 -34.84 47.73 20.38 0.403 13001
 13003 3 -34.96 48.01 20.51 0.331 13002
 13004 3 -35.11 48.38 20.68 0.282 13003
 13005 3 -35.14 48.78 20.73 0.422 13004
 13006 3 -35.15 48.88 20.72 0.3 13005
 13007 3 -35.14 48.99 20.72 0.3 13006
 13008 3 -35.14 49.35 20.68 0.242 13007
 13009 3 -35.23 49.74 20.73 0.249 13008
 13010 3 -35.36 50.11 20.88 0.25 13009
 13011 3 -35.35 50.39 21.02 0.271 13010
 13012 3 -35.42 50.77 21.17 0.255 13011
 13013 3 -35.69 51.28 21.35 0.458 13012
 13014 3 -35.73 51.53 21.53 0.529 13013
 13015 3 -35.61 51.76 21.73 0.522 13014
 13016 3 -35.87 51.93 22.08 0.646 13015
 13017 3 -35.82 52.03 22.17 0.64 13016
 13018 3 -35.38 52.18 22.29 0.565 13017
 13019 3 -35.16 52.34 22.47 0.526 13018
 13020 3 -35.19 52.55 22.49 0.531 13019
 13021 3 -35.2 52.97 22.16 0.174 13020
 13022 3 -35.3 52.61 22.59 0.463 13020
 13023 3 -35.55 52.93 22.78 0.53 13022
 13024 3 -35.38 52.91 22.91 0.541 13023
 13025 3 -35.21 52.94 22.98 0.534 13024
 13026 3 -35.05 53.03 23.28 0.527 13025
 13027 3 -34.92 53.25 23.48 0.491 13026
 13028 3 -34.92 53.55 23.6 0.388 13027
 13029 3 -34.96 53.79 23.83 0.297 13028
 13030 3 -34.9 54.07 24.05 0.293 13029
 13031 3 -34.97 54.29 24.24 0.357 13030
 13032 3 -34.79 54.3 24.19 0.328 13031
 13033 3 -34.59 54.5 24.28 0.327 13032
 13034 3 -34.43 54.77 24.51 0.313 13033
 13035 3 -34.27 55.11 24.49 0.315 13034
 13036 3 -34.15 55.37 24.56 0.362 13035
 13037 3 -33.92 55.65 24.63 0.36 13036
 13038 3 -33.76 55.89 24.82 0.338 13037
 13039 3 -33.66 56.17 24.99 0.3 13038
 13040 3 -33.44 56.37 25.14 0.308 13039
 13041 3 -33.28 56.52 25.3 0.251 13040
 13042 3 -33.1 56.81 25.36 0.265 13041
 13043 3 -32.84 57.16 25.36 0.396 13042
 13044 3 -32.73 57.04 25.53 0.413 13043
 13045 3 -32.48 56.87 25.84 0.506 13044
 13046 3 -32.09 56.27 25.83 0.133 13045
 13047 3 -32.1 56.16 25.66 0.091 13046
 13048 3 -32.17 56.07 25.57 0.081 13047
 13049 3 -32.37 56.75 26.49 0.094 13045
 13050 3 -32.61 56.59 26.59 0.116 13049
 13051 3 -32.75 56.36 26.8 0.159 13050
 13052 3 -32.46 56.08 26.77 0.139 13051
 13053 3 -32.36 55.99 26.73 0.183 13052
 13054 3 -32.81 57.68 25.03 0.11 13043
 13055 3 -32.81 57.94 25.13 0.212 13054
 13056 3 -32.9 58.02 25.2 0.238 13055
 13057 3 -33.1 58.06 25.4 0.124 13056
 13058 3 -33.43 57.97 25.55 0.092 13057
 13059 3 -32.7 58.01 24.78 0.137 13056
 13060 3 -32.72 58.18 24.56 0.143 13059
 13061 3 -32.57 58.38 24.35 0.16 13060
 13062 3 -32.59 58.61 24.14 0.144 13061
 13063 3 -32.57 58.77 23.91 0.109 13062
 13064 3 -32.65 58.9 23.67 0.148 13063
 13065 3 -32.58 58.97 23.4 0.121 13064
 13066 3 -35.39 54.5 24.57 0.138 13031
 13067 3 -35.58 54.59 24.66 0.182 13066
 13068 3 -36.1 54.53 24.8 0.118 13067
 13069 3 -36.39 54.59 25.04 0.105 13068
 13070 3 -36.61 54.85 25.3 0.138 13069
 13071 3 -36.89 55.03 25.58 0.145 13070
 13072 3 -37.15 55.11 25.8 0.126 13071
 13073 3 -37.44 55.14 25.94 0.135 13072
 13074 3 -37.72 55.08 26 0.156 13073
 13075 3 -38.07 55.05 26.22 0.173 13074
 13076 3 -38.18 55.04 26.33 0.181 13075
 13077 3 -38.17 54.95 26.43 0.148 13076
 13078 3 -38.42 55 26.28 0.126 13077
 13079 3 -38.57 54.94 26.3 0.088 13078
 13080 3 -38.87 54.86 26.3 0.112 13079
 13081 3 -39.25 54.85 26.32 0.109 13080
 13082 3 -39.39 54.87 26.25 0.154 13081
 13083 3 -39.51 55.08 26.23 0.075 13082
 13084 3 -39.78 55.21 26.13 0.089 13083
 13085 3 -39.89 55.23 25.9 0.107 13084
 13086 3 -40.06 55.16 25.84 0.123 13085
 13087 3 -40.25 55.18 25.98 0.077 13086
 13088 3 -40.31 55.14 26.11 0.112 13087
 13089 3 -40.09 55.19 25.68 0.08 13086
 13090 3 -40.36 55.08 25.47 0.106 13089
 13091 3 -39.3 54.61 26.15 0.074 13082
 13092 3 -39.26 54.51 26.04 0.113 13091
 13093 3 -39.11 54.3 25.86 0.114 13092
 13094 3 -39.33 54.1 25.72 0.172 13093
 13095 3 -38.36 54.84 26.61 0.139 13077
 13096 3 -38.54 54.88 26.7 0.102 13095
 13097 3 -38.73 54.71 26.72 0.079 13096
 13098 3 -38.94 54.61 26.77 0.066 13097
 13099 3 -39.11 54.41 26.75 0.078 13098
 13100 3 -39.37 54.36 26.75 0.098 13099
 13101 3 -39.39 54.27 26.48 0.148 13100
 13102 3 -38.12 55.24 26.44 0.107 13076
 13103 3 -38.18 55.36 26.5 0.158 13102
 13104 3 -38.23 55.62 26.54 0.221 13103
 13105 3 -37.9 55.88 26.52 0.078 13104
 13106 3 -37.89 56.03 26.55 0.071 13105
 13107 3 -37.86 56.24 26.66 0.094 13106
 13108 3 -37.73 56.45 26.66 0.05 13107
 13109 3 -37.58 56.56 26.78 0.144 13108
 13110 3 -37.94 56.81 26.93 0.091 13109
 13111 3 -38.16 56.86 27.17 0.136 13110
 13112 3 -38.2 56.86 27.27 0.061 13111
 13113 3 -38.51 55.61 26.73 0.13 13104
 13114 3 -38.81 55.82 26.89 0.088 13113
 13115 3 -39.04 56.05 27.1 0.132 13114
 13116 3 -39.18 56.11 27.08 0.126 13115
 13117 3 -39.1 56.29 26.98 0.083 13116
 13118 3 -39.08 56.55 26.85 0.08 13117
 13119 3 -39.03 56.62 26.61 0.069 13118
 13120 3 -39.42 56.03 27 0.112 13116
 13121 3 -39.56 56.03 26.97 0.167 13120
 13122 3 -39.86 55.87 26.96 0.159 13121
 13123 3 -40.17 55.99 26.91 0.178 13122
 13124 3 -40.52 55.78 26.74 0.111 13123
 13125 3 -40.83 55.72 26.75 0.115 13124
 13126 3 -41.12 55.56 26.86 0.114 13125
 13127 3 -41.2 55.49 26.94 0.165 13126
 13128 3 -41.41 55.31 26.87 0.113 13127
 13129 3 -41.57 55.19 26.68 0.15 13128
 13130 3 -41.86 55.1 26.65 0.126 13129
 13131 3 -41.95 55.02 26.5 0.195 13130
 13132 3 -41.8 54.84 26.28 0.124 13131
 13133 3 -41.49 54.85 25.98 0.094 13132
 13134 3 -41.5 54.85 25.64 0.09 13133
 13135 3 -41.57 54.93 25.42 0.123 13134
 13136 3 -41.62 54.94 25.18 0.099 13135
 13137 3 -41.72 54.76 24.91 0.107 13136
 13138 3 -41.88 54.67 24.66 0.115 13137
 13139 3 -41.76 54.28 24.51 0.124 13138
 13140 3 -41.6 54.07 24.29 0.095 13139
 13141 3 -42.17 54.98 26.64 0.11 13131
 13142 3 -42.35 54.88 26.78 0.117 13141
 13143 3 -42.74 54.68 26.95 0.098 13142
 13144 3 -42.82 54.65 27.24 0.184 13143
 13145 3 -42.92 54.34 27.13 0.149 13144
 13146 3 -43.07 54.23 27.12 0.125 13145
 13147 3 -43.31 54.18 27.29 0.097 13146
 13148 3 -43.34 54.23 27.45 0.112 13147
 13149 3 -42.83 54.88 27.46 0.126 13144
 13150 3 -43.09 55.14 27.64 0.063 13149
 13151 3 -43.45 55.32 27.79 0.055 13150
 13152 3 -43.69 55.37 27.72 0.093 13151
 13153 3 -43.81 55.47 27.7 0.143 13152
 13154 3 -41.04 55.64 27.2 0.071 13127
 13155 3 -41.23 55.76 27.37 0.000125 13154
 13156 3 -35.87 53.47 22.81 0.122 13023
 13157 3 -35.85 53.69 22.89 0.083 13156
 13158 3 -36.56 51.99 22.58 0.245 13016
 13159 3 -36.7 51.96 22.58 0.114 13158
 13160 3 -35.71 48.77 21.16 0.141 13006
 13161 3 -35.81 48.83 21.2 0.12 13160
 13162 3 -36.06 48.94 21.27 0.178 13161
 13163 3 -36.4 49.14 21.3 0.209 13162
 13164 3 -36.9 49.19 21.29 0.199 13163
 13165 3 -37.28 49.2 21.32 0.19 13164
 13166 3 -37.66 49.21 21.41 0.186 13165
 13167 3 -37.94 49.4 21.35 0.157 13166
 13168 3 -38.24 49.65 21.33 0.191 13167
 13169 3 -38.47 49.85 21.31 0.241 13168
 13170 3 -38.63 49.89 21.36 0.321 13169
 13171 3 -39.04 49.74 21.45 0.202 13170
 13172 3 -39.53 49.73 21.52 0.19 13171
 13173 3 -39.68 49.73 21.55 0.208 13172
 13174 3 -39.65 50.07 21.43 0.09 13173
 13175 3 -39.64 50.24 21.21 0.06 13174
 13176 3 -39.51 50.29 20.92 0.066 13175
 13177 3 -39.46 50.39 20.61 0.064 13176
 13178 3 -39.97 49.62 21.58 0.16 13173
 13179 3 -40.04 49.69 21.65 0.152 13178
 13180 3 -40.58 49.67 21.89 0.188 13179
 13181 3 -40.74 49.66 22.03 0.216 13180
 13182 3 -40.77 49.82 22.09 0.145 13181
 13183 3 -41.04 49.86 22.23 0.19 13182
 13184 3 -41.27 49.91 22.11 0.259 13183
 13185 3 -41.24 49.84 21.79 0.07 13184
 13186 3 -41.32 49.89 21.64 0.092 13185
 13187 3 -41.36 49.98 21.53 0.08 13186
 13188 3 -41.43 50.01 22.2 0.248 13184
 13189 3 -41.56 49.97 21.9 0.145 13188
 13190 3 -41.67 49.97 21.81 0.159 13189
 13191 3 -41.85 50.29 21.56 0.163 13190
 13192 3 -42.13 50.44 21.5 0.157 13191
 13193 3 -42.22 50.56 21.41 0.125 13192
 13194 3 -42.37 50.71 21.42 0.169 13193
 13195 3 -42.65 50.84 21.53 0.197 13194
 13196 3 -42.83 50.84 21.58 0.2 13195
 13197 3 -42.94 51.04 21.58 0.164 13196
 13198 3 -43.29 51.21 21.55 0.225 13197
 13199 3 -42.91 51.56 21.65 0.048 13198
 13200 3 -42.92 51.68 21.69 0.079 13199
 13201 3 -42.91 51.94 21.64 0.083 13200
 13202 3 -42.83 52.04 21.63 0.084 13201
 13203 3 -43.66 51.19 21.47 0.213 13198
 13204 3 -43.98 51.19 21.34 0.168 13203
 13205 3 -44.26 51.32 21.26 0.163 13204
 13206 3 -44.59 51.43 21.19 0.17 13205
 13207 3 -44.89 51.58 21.21 0.158 13206
 13208 3 -45.12 51.78 21.21 0.108 13207
 13209 3 -45.39 51.88 21.19 0.142 13208
 13210 3 -45.68 51.96 21.12 0.137 13209
 13211 3 -45.95 51.94 21.02 0.206 13210
 13212 3 -46.3 51.95 20.98 0.188 13211
 13213 3 -46.78 52.09 20.96 0.203 13212
 13214 3 -47.22 52.26 21.02 0.158 13213
 13215 3 -47.54 52.52 20.9 0.184 13214
 13216 3 -47.79 52.78 20.87 0.152 13215
 13217 3 -48.06 52.91 20.84 0.145 13216
 13218 3 -48.39 53.01 20.85 0.161 13217
 13219 3 -48.68 53.05 20.93 0.149 13218
 13220 3 -48.98 53.06 21.24 0.169 13219
 13221 3 -49.24 53.03 21.41 0.179 13220
 13222 3 -49.5 53 21.65 0.195 13221
 13223 3 -49.95 52.94 21.54 0.192 13222
 13224 3 -50.34 52.95 21.49 0.165 13223
 13225 3 -50.75 52.99 21.57 0.143 13224
 13226 3 -51.1 53.04 21.73 0.16 13225
 13227 3 -51.29 53.05 21.93 0.174 13226
 13228 3 -51.57 53.15 21.95 0.325 13227
 13229 3 -51.85 53.24 21.85 0.372 13228
 13230 3 -51.96 53.28 21.82 0.444 13229
 13231 3 -52.16 53.37 21.97 0.435 13230
 13232 3 -52.51 53.41 22.1 0.376 13231
 13233 3 -52.76 53.68 22.42 0.346 13232
 13234 3 -52.9 53.77 22.47 0.345 13233
 13235 3 -52.9 54.12 23.01 0.141 13234
 13236 3 -52.88 54.48 23.32 0.14 13235
 13237 3 -52.77 54.74 23.57 0.149 13236
 13238 3 -52.62 54.89 23.76 0.198 13237
 13239 3 -52.54 55.2 24.05 0.23 13238
 13240 3 -52.47 55.19 24.34 0.279 13239
 13241 3 -52.37 55.23 24.52 0.366 13240
 13242 3 -52.27 55.37 24.78 0.374 13241
 13243 3 -52.13 55.47 24.98 0.359 13242
 13244 3 -52.24 55.65 25.17 0.278 13243
 13245 3 -52.25 55.97 25.25 0.161 13244
 13246 3 -52.09 56.22 25.42 0.121 13245
 13247 3 -52.17 56.48 25.56 0.161 13246
 13248 3 -52.04 56.77 25.73 0.136 13247
 13249 3 -51.94 57.04 25.67 0.096 13248
 13250 3 -51.99 57.31 25.84 0.105 13249
 13251 3 -51.66 57.35 25.85 0.086 13250
 13252 3 -51.36 57.6 25.94 0.097 13251
 13253 3 -51.1 57.73 25.98 0.168 13252
 13254 3 -50.8 57.67 26.02 0.08 13253
 13255 3 -50.68 57.59 26.14 0.081 13254
 13256 3 -50.55 57.71 26.31 0.144 13255
 13257 3 -50.41 57.83 26.4 0.165 13256
 13258 3 -52.5 55.41 25.48 0.123 13244
 13259 3 -52.46 55.34 25.83 0.114 13258
 13260 3 -52.48 55.31 26.19 0.089 13259
 13261 3 -51.69 55.1 24.89 0.135 13243
 13262 3 -51.55 55 24.84 0.084 13261
 13263 3 -51.57 55.04 25.15 0.082 13262
 13264 3 -53.04 53.73 22.26 0.152 13234
 13265 3 -53.19 53.9 22.22 0.154 13264
 13266 3 -53.61 54.03 22.19 0.129 13265
 13267 3 -53.84 54.22 22.33 0.123 13266
 13268 3 -54.14 54.43 22.33 0.097 13267
 13269 3 -54.34 54.62 22.26 0.141 13268
 13270 3 -54.49 54.91 22.44 0.118 13269
 13271 3 -54.87 55.2 22.32 0.114 13270
 13272 3 -55.26 55.4 22.2 0.112 13271
 13273 3 -55.58 55.65 22.32 0.112 13272
 13274 3 -55.89 55.81 22.46 0.106 13273
 13275 3 -56.17 55.96 22.52 0.108 13274
 13276 3 -56.41 55.93 22.74 0.183 13275
 13277 3 -56.56 55.96 22.79 0.18 13276
 13278 3 -56.57 55.9 23.05 0.105 13277
 13279 3 -56.73 55.8 23.35 0.116 13278
 13280 3 -56.98 55.78 23.42 0.000125 13279
 13281 3 -56.91 56.1 22.67 0.173 13277
 13282 3 -57.11 56.16 22.64 0.145 13281
 13283 3 -57.47 56.28 22.59 0.126 13282
 13284 3 -57.57 56.3 22.58 0.045 13283
 13285 3 -52.07 52.83 21.39 0.108 13230
 13286 3 -52.09 52.63 21.15 0.128 13285
 13287 3 -52.1 52.43 20.94 0.195 13286
 13288 3 -51.98 52.34 20.84 0.184 13287
 13289 3 -51.66 52.36 20.91 0.105 13288
 13290 3 -51.38 52.19 20.84 0.099 13289
 13291 3 -51.32 52.04 20.88 0.073 13290
 13292 3 -52.23 52.24 20.89 0.117 13288
 13293 3 -52.39 52.01 21.03 0.075 13292
 13294 3 -52.48 51.78 20.94 0.092 13293
 13295 3 -52.67 51.64 20.92 0.107 13294
 13296 3 -52.91 51.49 20.94 0.112 13295
 13297 3 -52.93 51.23 20.86 0.000125 13296
 13298 3 -51.55 53.3 21.66 0.092 13229
 13299 3 -51.43 53.35 21.71 0.076 13298
 13300 3 -42.96 50.57 21.75 0.062 13196
 13301 3 -43.14 50.58 21.73 0.07 13300
 13302 3 -43.43 50.6 21.82 0.102 13301
 13303 3 -43.68 50.61 21.96 0.073 13302
 13304 3 -42.2 50.55 21.77 0.072 13192
 13305 3 -42.37 50.67 21.91 0.059 13304
 13306 3 -42.46 50.68 22 0.087 13305
 13307 3 -41.36 50.18 22.6 0.117 13188
 13308 3 -41.38 50.37 22.89 0.107 13307
 13309 3 -41.68 50.66 23.21 0.059 13308
 13310 3 -41.89 50.81 23.35 0.064 13309
 13311 3 -40.84 49.48 22.29 0.061 13181
 13312 3 -40.94 49.47 22.35 0.084 13311
 13313 3 -38.3 50.33 21.07 0.141 13170
 13314 3 -38.26 50.5 20.98 0.123 13313
 13315 3 -38.37 50.76 20.76 0.193 13314
 13316 3 -38.53 51.01 20.6 0.188 13315
 13317 3 -38.74 50.94 20.72 0.066 13316
 13318 3 -38.95 50.9 20.55 0.106 13317
 13319 3 -39.14 50.84 20.58 0.106 13318
 13320 3 -38.46 51.2 20.46 0.16 13316
 13321 3 -38.23 51.45 20.36 0.212 13320
 13322 3 -38.46 51.73 20.2 0.131 13321
 13323 3 -38.4 51.88 20.09 0.173 13322
 13324 3 -38.51 52.12 19.91 0.179 13323
 13325 3 -38.51 52.48 19.66 0.228 13324
 13326 3 -38.47 52.88 19.31 0.166 13325
 13327 3 -38.17 53.08 19.11 0.206 13326
 13328 3 -38.11 53.14 19.2 0.159 13327
 13329 3 -38.1 53.23 19.36 0.116 13328
 13330 3 -38.1 53.31 19.53 0.116 13329
 13331 3 -38.04 53.43 19.78 0.065 13330
 13332 3 -37.98 53.54 19.83 0.044 13331
 13333 3 -38.01 52.8 19.18 0.068 13329
 13334 3 -37.72 52.81 19.32 0.092 13333
 13335 3 -37.58 52.82 19.39 0.000125 13334
 13336 3 -37.86 53.13 19.3 0.089 13328
 13337 3 -37.74 53.02 19.55 0.096 13336
 13338 3 -37.52 53.11 19.57 0.062 13337
 13339 3 -38.41 53.24 18.99 0.078 13327
 13340 3 -38.41 53.32 18.93 0.148 13339
 13341 3 -38.53 53.55 18.86 0.185 13340
 13342 3 -38.78 53.9 18.7 0.158 13341
 13343 3 -39.08 54.2 18.75 0.243 13342
 13344 3 -39.14 54.3 18.78 0.25 13343
 13345 3 -38.9 54.61 18.87 0.138 13344
 13346 3 -38.85 54.71 18.84 0.138 13345
 13347 3 -38.97 54.91 19.07 0.105 13346
 13348 3 -39.06 55.18 19.19 0.11 13347
 13349 3 -39.11 55.35 19.34 0.173 13348
 13350 3 -39.23 55.54 19.57 0.194 13349
 13351 3 -39.25 55.78 19.89 0.096 13350
 13352 3 -39.24 56.15 19.9 0.091 13351
 13353 3 -39.19 56.42 19.82 0.1 13352
 13354 3 -39.1 56.75 19.99 0.103 13353
 13355 3 -38.81 54.73 18.52 0.118 13346
 13356 3 -38.81 54.79 18.37 0.085 13355
 13357 3 -39.53 54.18 18.79 0.17 13344
 13358 3 -39.6 53.98 18.99 0.123 13357
 13359 3 -39.7 54.02 19.01 0.044 13358
 13360 3 -39.66 54.33 18.67 0.186 13357
 13361 3 -39.47 54.18 18.4 0.115 13360
 13362 3 -39.43 54.15 18.3 0.049 13361
 13363 3 -39.84 54.52 18.77 0.133 13360
 13364 3 -39.94 54.63 18.65 0.13 13363
 13365 3 -40.06 54.88 18.42 0.154 13364
 13366 3 -40.24 55.13 18.18 0.115 13365
 13367 3 -40.42 55.39 18.1 0.183 13366
 13368 3 -40.51 55.65 18.07 0.195 13367
 13369 3 -40.61 55.98 18.02 0.092 13368
 13370 3 -40.86 56.3 17.87 0.212 13369
 13371 3 -41.04 56.66 17.82 0.171 13370
 13372 3 -41.24 57.01 17.81 0.14 13371
 13373 3 -41.56 57.24 17.82 0.092 13372
 13374 3 -41.86 57.37 17.74 0.162 13373
 13375 3 -42.1 57.43 17.61 0.179 13374
 13376 3 -42.32 57.46 17.47 0.101 13375
 13377 3 -42.49 57.52 17.31 0.12 13376
 13378 3 -42.9 57.63 17.32 0.115 13377
 13379 3 -43.18 57.7 17.26 0.148 13378
 13380 3 -43.43 57.9 17.18 0.105 13379
 13381 3 -43.72 58.1 17.26 0.135 13380
 13382 3 -44.02 58.33 17.27 0.124 13381
 13383 3 -44.26 58.56 17.3 0.173 13382
 13384 3 -44.43 58.86 17.14 0.215 13383
 13385 3 -44.63 59.04 16.96 0.246 13384
 13386 3 -44.73 58.67 17.18 0.077 13385
 13387 3 -44.88 58.66 17.27 0.088 13386
 13388 3 -44.72 59.28 16.83 0.127 13385
 13389 3 -44.73 59.41 16.71 0.094 13388
 13390 3 -44.54 59.73 16.69 0.128 13389
 13391 3 -44.58 59.99 16.74 0.227 13390
 13392 3 -44.8 60.37 16.69 0.477 13391
 13393 3 -44.74 60.7 16.71 0.511 13392
 13394 3 -44.83 60.9 16.85 0.445 13393
 13395 3 -45.21 61.1 17.13 0.348 13394
 13396 3 -45.9 61.42 17.45 0.149 13395
 13397 3 -45.92 61.7 17.66 0.149 13396
 13398 3 -45.96 61.94 17.75 0.184 13397
 13399 3 -45.88 62.27 17.8 0.152 13398
 13400 3 -45.73 62.51 17.89 0.161 13399
 13401 3 -45.96 62.93 17.91 0.219 13400
 13402 3 -46.04 63.09 17.88 0.213 13401
 13403 3 -46.2 63.08 18.1 0.145 13402
 13404 3 -46.49 63.01 18.39 0.104 13403
 13405 3 -46.69 63.07 18.65 0.117 13404
 13406 3 -46.64 63.19 18.94 0.083 13405
 13407 3 -46.1 63.25 17.75 0.169 13402
 13408 3 -46.23 63.39 17.79 0.151 13407
 13409 3 -46.46 63.77 17.76 0.098 13408
 13410 3 -46.63 64.03 17.72 0.119 13409
 13411 3 -46.89 64.21 17.71 0.134 13410
 13412 3 -47.13 64.44 17.85 0.15 13411
 13413 3 -47.32 64.75 17.97 0.153 13412
 13414 3 -47.28 64.97 18.05 0.142 13413
 13415 3 -47.28 65.09 18.11 0.174 13414
 13416 3 -47.35 65.42 18.22 0.168 13415
 13417 3 -47.38 65.74 18.34 0.181 13416
 13418 3 -47.36 65.87 18.38 0.259 13417
 13419 3 -47.61 66.11 18.27 0.089 13418
 13420 3 -47.7 66.4 18.34 0.128 13419
 13421 3 -47.66 66.7 18.45 0.175 13420
 13422 3 -47.62 66.82 18.47 0.227 13421
 13423 3 -47.67 66.99 18.7 0.116 13422
 13424 3 -47.8 67.16 18.89 0.08 13423
 13425 3 -47.91 67.35 19.17 0.113 13424
 13426 3 -47.95 67.65 19.37 0.114 13425
 13427 3 -47.93 68.05 19.56 0.142 13426
 13428 3 -47.71 68.3 19.7 0.129 13427
 13429 3 -47.7 68.6 19.69 0.086 13428
 13430 3 -47.67 68.96 19.8 0.109 13429
 13431 3 -47.68 69.27 19.93 0.187 13430
 13432 3 -47.6 69.62 19.86 0.106 13431
 13433 3 -47.54 69.88 19.86 0.115 13432
 13434 3 -47.55 70.16 19.9 0.188 13433
 13435 3 -47.82 70.51 20.13 0.095 13434
 13436 3 -48.08 70.66 20.21 0.09 13435
 13437 3 -48.21 70.77 20.26 0.059 13436
 13438 3 -47.61 66.83 18.02 0.113 13422
 13439 3 -47.63 66.93 17.71 0.122 13438
 13440 3 -47.75 66.8 17.74 0.13 13439
 13441 3 -47.13 65.9 18.56 0.123 13418
 13442 3 -47.03 66.07 18.7 0.108 13441
 13443 3 -47.13 66.27 19 0.106 13442
 13444 3 -47.07 66.31 19.07 0.12 13443
 13445 3 -47.53 64.75 17.97 0.076 13413
 13446 3 -47.74 64.99 18.05 0.161 13445
 13447 3 -47.96 64.89 18.03 0.086 13446
 13448 3 -47.67 65.15 18.23 0.109 13446
 13449 3 -47.71 65.25 18.38 0.092 13448
 13450 3 -38 51.42 20.53 0.163 13321
 13451 3 -37.91 51.47 20.64 0.192 13450
 13452 3 -37.94 51.67 20.85 0.14 13451
 13453 3 -38.21 51.92 21.22 0.097 13452
 13454 3 -38.4 51.91 21.52 0.084 13453
 13455 3 -38.56 51.92 21.85 0.1 13454
 13456 3 -38.55 51.94 22.04 0.116 13455
 13457 3 -37.65 51.35 20.49 0.107 13451
 13458 3 -37.43 51.31 20.37 0.084 13457
 13459 3 -34.63 48.94 20.46 0.096 13005
 13460 3 -34.48 48.94 20.41 0.104 13459
 13461 3 -34.12 48.81 20.36 0.069 13460
 13462 3 -33.87 48.97 20.35 0.159 13461
 13463 3 -34.07 49.02 20.53 0.1 13462
 13464 3 -34.11 49.07 20.69 0.092 13463
 13465 3 -34.29 49.21 20.82 0.077 13464
 13466 3 -34.29 49.48 20.9 0.117 13465
 13467 3 -34.5 49.65 20.96 0.08 13466
 13468 3 -34.55 49.81 20.96 0.067 13467
 13469 3 -33.63 48.94 20.24 0.116 13462
 13470 3 -33.27 49.13 20.12 0.111 13469
 13471 3 -33 49.22 20.21 0.073 13470
 13472 3 -32.69 49.34 20.17 0.098 13471
 13473 3 -32.51 49.37 20.17 0.12 13472
 13474 3 -34.58 46.92 21.05 0.138 12998
 13475 3 -34.7 46.84 21.32 0.178 13474
 13476 3 -34.84 46.73 21.69 0.17 13475
 13477 3 -35.01 46.7 22 0.148 13476
 13478 3 -35.13 46.67 22.29 0.194 13477
 13479 3 -35.35 46.79 22.68 0.14 13478
 13480 3 -35.52 46.72 23.04 0.141 13479
 13481 3 -35.66 46.71 23.33 0.151 13480
 13482 3 -35.76 46.76 23.64 0.159 13481
 13483 3 -35.74 46.83 23.92 0.151 13482
 13484 3 -35.71 46.77 24.22 0.263 13483
 13485 3 -35.63 46.83 24.57 0.32 13484
 13486 3 -35.43 46.94 24.65 0.531 13485
 13487 3 -35.36 46.92 24.94 0.591 13486
 13488 3 -35.46 46.89 25.31 0.574 13487
 13489 3 -35.59 46.85 25.62 0.619 13488
 13490 3 -35.4 46.85 25.74 0.546 13489
 13491 3 -36.15 46.76 26.06 0.178 13490
 13492 3 -36.41 46.88 26.34 0.169 13491
 13493 3 -36.65 47.01 26.58 0.145 13492
 13494 3 -36.8 47.18 26.85 0.185 13493
 13495 3 -37.11 47.19 27.15 0.189 13494
 13496 3 -37.58 47.24 27.46 0.177 13495
 13497 3 -37.97 47.32 27.68 0.173 13496
 13498 3 -38.26 47.31 27.9 0.207 13497
 13499 3 -38.52 47.49 28.19 0.162 13498
 13500 3 -38.76 47.49 28.5 0.17 13499
 13501 3 -39.1 47.65 28.79 0.203 13500
 13502 3 -39.35 47.75 28.91 0.172 13501
 13503 3 -39.39 47.81 28.83 0.201 13502
 13504 3 -39.75 47.84 29.25 0.176 13503
 13505 3 -39.92 48.01 29.47 0.12 13504
 13506 3 -40.13 48.06 29.64 0.119 13505
 13507 3 -40.44 48.18 29.9 0.147 13506
 13508 3 -40.72 48.17 30.15 0.148 13507
 13509 3 -41.18 48.13 30.31 0.165 13508
 13510 3 -41.47 48.21 30.57 0.151 13509
 13511 3 -41.82 48.44 30.72 0.143 13510
 13512 3 -41.94 48.7 30.88 0.148 13511
 13513 3 -42.26 48.83 31.11 0.176 13512
 13514 3 -42.53 49.11 31.33 0.167 13513
 13515 3 -42.66 49.23 31.48 0.18 13514
 13516 3 -42.8 49.21 31.79 0.114 13515
 13517 3 -42.94 49.37 32.1 0.143 13516
 13518 3 -43.17 49.39 32.32 0.151 13517
 13519 3 -43.25 49.41 32.37 0.19 13518
 13520 3 -43.43 49.33 32.5 0.141 13519
 13521 3 -43.87 49.25 32.74 0.155 13520
 13522 3 -44.3 49.19 32.91 0.172 13521
 13523 3 -44.66 49.17 32.97 0.218 13522
 13524 3 -45.06 48.97 33.27 0.189 13523
 13525 3 -45.25 48.92 33.33 0.206 13524
 13526 3 -45.29 49.08 33.07 0.089 13525
 13527 3 -45.37 49.16 32.78 0.059 13526
 13528 3 -45.43 49.23 32.53 0.104 13527
 13529 3 -45.32 48.86 33.51 0.225 13525
 13530 3 -45.51 48.83 33.64 0.264 13529
 13531 3 -45.88 48.71 33.81 0.19 13530
 13532 3 -46.19 48.74 33.99 0.235 13531
 13533 3 -46.42 48.97 34.21 0.349 13532
 13534 3 -46.62 49.02 34.26 0.365 13533
 13535 3 -47.25 48.84 34.38 0.186 13534
 13536 3 -47.74 48.71 34.49 0.103 13535
 13537 3 -48.13 48.68 34.62 0.102 13536
 13538 3 -48.46 48.5 34.7 0.115 13537
 13539 3 -48.74 48.27 34.82 0.152 13538
 13540 3 -48.85 48.24 34.89 0.197 13539
 13541 3 -49.09 48.11 34.66 0.076 13540
 13542 3 -48.91 48.28 35.13 0.116 13540
 13543 3 -49.12 48.33 35.29 0.114 13542
 13544 3 -49.42 48.29 35.55 0.184 13543
 13545 3 -49.8 48.15 35.89 0.167 13544
 13546 3 -49.93 48.06 36.09 0.116 13545
 13547 3 -50.17 47.68 36.08 0.136 13546
 13548 3 -50.44 47.5 36.07 0.159 13547
 13549 3 -50.48 47.1 36.25 0.095 13548
 13550 3 -50.49 46.96 36.49 0.128 13549
 13551 3 -50.55 46.75 36.64 0.103 13550
 13552 3 -50.62 46.54 36.78 0.109 13551
 13553 3 -50.84 46.38 36.84 0.089 13552
 13554 3 -51.22 46.27 36.91 0.112 13553
 13555 3 -51.55 46.12 37.08 0.132 13554
 13556 3 -51.52 45.83 37.22 0.144 13555
 13557 3 -51.47 45.61 37.4 0.184 13556
 13558 3 -51.69 45.25 37.59 0.136 13557
 13559 3 -51.77 44.94 37.86 0.139 13558
 13560 3 -51.68 44.63 37.79 0.136 13559
 13561 3 -51.63 44.37 37.78 0.13 13560
 13562 3 -51.69 43.99 37.96 0.129 13561
 13563 3 -51.89 43.78 38.2 0.151 13562
 13564 3 -51.77 43.47 38.24 0.172 13563
 13565 3 -51.67 43.28 38.25 0.13 13564
 13566 3 -46.23 49.18 34.57 0.103 13534
 13567 3 -46.26 49.27 34.66 0.000125 13566
 13568 3 -43.25 49.69 32.12 0.111 13519
 13569 3 -43.31 49.75 32.2 0.000125 13568
 13570 3 -42.69 49.34 31.34 0.07 13515
 13571 3 -43.07 49.25 31.24 0.063 13570
 13572 3 -43.2 49.46 31.33 0.088 13571
 13573 3 -39.4 47.89 28.53 0.066 13503
 13574 3 -39.42 47.91 28.42 0.087 13573
 13575 3 -39.54 47.72 28.25 0.139 13574
 13576 3 -39.47 47.62 28.03 0.112 13575
 13577 3 -39.46 47.81 27.86 0.105 13576
 13578 3 -39.34 48.01 27.57 0.124 13577
 13579 3 -39.44 48.28 27.44 0.091 13578
 13580 3 -39.69 48.41 27.55 0.083 13579
 13581 3 -39.84 48.59 27.61 0.184 13580
 13582 3 -39.6 48.93 27.3 0.086 13581
 13583 3 -39.65 49.01 27.35 0.064 13582
 13584 3 -34.89 47.13 25.58 0.285 13490
 13585 3 -34.4 46.98 25.52 0.083 13584
 13586 3 -34.23 46.93 25.44 0.139 13585
 13587 3 -33.96 46.97 25.2 0.119 13586
 13588 3 -33.67 47.16 25.05 0.146 13587
 13589 3 -33.54 47.19 25.09 0.098 13588
 13590 3 -34.95 47.24 25.68 0.194 13584
 13591 3 -34.74 47.29 25.97 0.139 13590
 13592 3 -34.42 47.42 26.14 0.09 13591
 13593 3 -34.27 47.39 26.19 0.122 13592
 13594 3 -19.73 22.46 9.38 0.205 12450
 13595 3 -19.74 22.66 9.17 0.249 13594
 13596 3 -19.67 22.6 9.05 0.29 13595
 13597 3 -19.33 22.08 9.06 0.094 13596
 13598 3 -19.03 21.78 9.13 0.097 13597
 13599 3 -18.85 21.47 9.16 0.116 13598
 13600 3 -18.76 21.15 9.4 0.153 13599
 13601 3 -18.55 20.77 9.52 0.125 13600
 13602 3 -18.28 20.38 9.6 0.135 13601
 13603 3 -18 20.08 9.6 0.137 13602
 13604 3 -17.85 19.76 9.66 0.084 13603
 13605 3 -17.68 19.46 9.69 0.082 13604
 13606 3 -17.39 19.21 9.69 0.101 13605
 13607 3 -17.26 18.78 9.86 0.112 13606
 13608 3 -17.19 18.51 9.81 0.089 13607
 13609 3 -17.1 18.12 9.65 0.158 13608
 13610 3 -19.74 22.93 8.95 0.221 13596
 13611 3 -19.71 23.1 8.83 0.211 13610
 13612 3 -19.58 23.44 8.76 0.208 13611
 13613 3 -19.52 23.77 8.6 0.224 13612
 13614 3 -19.38 23.99 8.58 0.224 13613
 13615 3 -19.27 24.11 8.59 0.249 13614
 13616 3 -19.18 24.27 8.53 0.189 13615
 13617 3 -18.87 24.47 8.42 0.124 13616
 13618 3 -18.54 24.54 8.43 0.156 13617
 13619 3 -18.28 24.57 8.25 0.251 13618
 13620 3 -17.9 24.41 8.24 0.248 13619
 13621 3 -17.72 24.27 8.27 0.266 13620
 13622 3 -17.5 24.25 8.26 0.237 13621
 13623 3 -17.02 24.15 8.19 0.294 13622
 13624 3 -16.75 23.95 8.14 0.371 13623
 13625 3 -16.5 23.81 8.15 0.406 13624
 13626 3 -16.49 23.64 8.1 0.216 13625
 13627 3 -16.49 23.48 8.04 0.216 13626
 13628 3 -16.49 23.41 8.02 0.216 13627
 13629 3 -16.49 23.35 8 0.216 13628
 13630 3 -16.66 24.01 8.64 0.104 13629
 13631 3 -16.79 24.36 8.74 0.119 13630
 13632 3 -16.92 24.72 8.74 0.111 13631
 13633 3 -17.14 24.79 8.76 0.137 13632
 13634 3 -16.32 22.99 7.99 0.158 13628
 13635 3 -16.19 22.79 7.97 0.161 13634
 13636 3 -16.02 22.49 8.01 0.166 13635
 13637 3 -15.93 22.38 7.96 0.191 13636
 13638 3 -15.69 22.37 7.92 0.165 13637
 13639 3 -15.4 22.22 7.99 0.126 13638
 13640 3 -15.12 22.08 8.07 0.136 13639
 13641 3 -14.93 21.76 8.17 0.151 13640
 13642 3 -14.75 21.38 8.22 0.138 13641
 13643 3 -14.45 21.12 8.31 0.148 13642
 13644 3 -14.14 20.79 8.28 0.144 13643
 13645 3 -14 20.4 8.27 0.139 13644
 13646 3 -13.97 20.04 8.37 0.181 13645
 13647 3 -13.81 19.7 8.63 0.162 13646
 13648 3 -13.69 19.54 8.88 0.163 13647
 13649 3 -13.38 19.35 9.1 0.142 13648
 13650 3 -13.1 19.18 9.14 0.106 13649
 13651 3 -12.76 19.07 9.24 0.133 13650
 13652 3 -12.4 18.93 9.35 0.151 13651
 13653 3 -12.28 18.8 9.37 0.184 13652
 13654 3 -11.99 19.03 9.4 0.125 13653
 13655 3 -11.96 19.43 9.17 0.088 13654
 13656 3 -11.91 19.75 9.28 0.079 13655
 13657 3 -12.03 20.02 9.38 0.075 13656
 13658 3 -11.96 20.09 9.59 0.122 13657
 13659 3 -12.14 19.73 9.8 0.079 13658
 13660 3 -12.14 19.54 9.99 0.069 13659
 13661 3 -12.45 18.51 9.53 0.283 13653
 13662 3 -12.37 18.37 9.62 0.312 13661
 13663 3 -12.17 18.25 9.88 0.354 13662
 13664 3 -11.94 18.08 10.01 0.392 13663
 13665 3 -11.71 18.01 10.18 0.447 13664
 13666 3 -11.53 18.69 10.25 0.12 13665
 13667 3 -11.32 18.73 10.3 0.086 13666
 13668 3 -10.86 18.91 10.3 0.106 13667
 13669 3 -10.66 19.08 10 0.076 13668
 13670 3 -11.59 17.78 10.25 0.387 13665
 13671 3 -11.43 17.68 10.31 0.359 13670
 13672 3 -11.27 17.6 10.57 0.229 13671
 13673 3 -11.13 17.54 10.64 0.184 13672
 13674 3 -10.89 17.62 10.81 0.081 13673
 13675 3 -10.7 17.47 10.96 0.09 13674
 13676 3 -10.47 17.34 11.12 0.072 13675
 13677 3 -10.19 17.21 11.29 0.142 13676
 13678 3 -10.17 17.11 11.35 0.129 13677
 13679 3 -10.16 17.06 11.49 0.165 13678
 13680 3 -10.12 16.67 11.37 0.096 13679
 13681 3 -9.89 16.36 11.37 0.134 13680
 13682 3 -9.68 16.15 11.43 0.1 13681
 13683 3 -9.39 16.08 11.39 0.219 13682
 13684 3 -9.36 15.61 11.62 0.098 13683
 13685 3 -9.29 15.29 11.49 0.098 13684
 13686 3 -9.21 15.04 11.51 0.095 13685
 13687 3 -9.91 17.14 11.41 0.081 13678
 13688 3 -11.24 17.31 10.74 0.097 13673
 13689 3 -11.24 17.12 11.06 0.105 13688
 13690 3 -11.08 16.83 11.18 0.094 13689
 13691 3 -10.83 16.65 11.38 0.093 13690
 13692 3 -10.8 16.41 11.59 0.107 13691
 13693 3 -10.61 16.67 11.89 0.095 13692
 13694 3 -10.38 16.52 12.09 0.117 13693
 13695 3 -10.32 16.39 12.12 0.132 13694
 13696 3 -16.17 22.1 8.16 0.192 13637
 13697 3 -16.19 21.88 8.22 0.133 13696
 13698 3 -16.23 21.65 8.28 0.127 13697
 13699 3 -16.27 21.55 8.31 0.091 13698
 13700 3 -16.42 22.21 8.25 0.073 13696
 13701 3 -16.48 22.31 8.31 0.109 13700
 13702 3 -16.72 23.12 7.85 0.098 13627
 13703 3 -16.61 22.91 7.89 0.09 13702
 13704 3 -16.69 22.68 7.94 0.101 13703
 13705 3 -16.61 22.27 8 0.068 13704
 13706 3 -16.42 21.93 8.01 0.08 13705
 13707 3 -16.48 21.63 8.13 0.166 13706
 13708 3 -16.64 21.58 8.14 0.135 13707
 13709 3 -16.17 24.24 7.76 0.174 13626
 13710 3 -15.87 24.44 7.7 0.161 13709
 13711 3 -15.56 24.61 7.72 0.175 13710
 13712 3 -15.28 24.91 7.99 0.163 13711
 13713 3 -15.1 25.15 8.15 0.177 13712
 13714 3 -14.88 25.36 8.37 0.217 13713
 13715 3 -14.79 25.41 8.66 0.323 13714
 13716 3 -14.7 25.34 8.66 0.429 13715
 13717 3 -14.61 25.26 8.66 0.429 13716
 13718 3 -14.31 25.01 8.67 0.516 13717
 13719 3 -14.06 24.82 8.76 0.595 13718
 13720 3 -13.86 24.65 8.9 0.654 13719
 13721 3 -13.79 24.6 8.97 0.76 13720
 13722 3 -13.83 25.6 9.67 0.155 13721
 13723 3 -14.28 25.28 10.03 0.077 13722
 13724 3 -14.44 25.3 10.07 0.126 13723
 13725 3 -14.65 25.31 10.3 0.086 13724
 13726 3 -14.9 25.45 10.64 0.095 13725
 13727 3 -15.02 25.37 10.75 0.132 13726
 13728 3 -15.01 25.54 10.89 0.056 13727
 13729 3 -15.18 25.88 10.92 0.064 13728
 13730 3 -15.49 26.18 10.97 0.000125 13729
 13731 3 -15.16 25.12 10.76 0.113 13727
 13732 3 -15.18 24.89 10.83 0.102 13731
 13733 3 -15.1 24.52 11.04 0.114 13732
 13734 3 -14.93 24.32 11.2 0.117 13733
 13735 3 -14.67 24.27 11.35 0.069 13734
 13736 3 -14.57 24.24 11.71 0.142 13735
 13737 3 -14.51 24.23 11.94 0.134 13736
 13738 3 -14.56 24.21 12.1 0.123 13737
 13739 3 -14.57 24.28 12.43 0.078 13738
 13740 3 -14.46 24.32 12.49 0.053 13739
 13741 3 -14.36 24.07 12.22 0.083 13738
 13742 3 -14.18 23.94 12.49 0.099 13741
 13743 3 -14.25 23.98 12.65 0.23 13742
 13744 3 -13.79 26.03 9.73 0.114 13722
 13745 3 -13.86 26.27 9.93 0.086 13744
 13746 3 -14.06 26.53 10.2 0.084 13745
 13747 3 -13.97 26.65 10.56 0.105 13746
 13748 3 -13.97 26.89 10.6 0.096 13747
 13749 3 -13.79 27.16 10.64 0.096 13748
 13750 3 -13.65 24.29 8.9 0.752 13721
 13751 3 -13.59 24.09 8.7 0.505 13750
 13752 3 -13.55 24.01 8.57 0.339 13751
 13753 3 -13.51 23.94 8.44 0.339 13752
 13754 3 -13.43 23.79 8.18 0.339 13753
 13755 3 -13.41 23.85 8.37 0.000125 13754
 13756 3 -13.84 23.3 8.46 0.084 13752
 13757 3 -13.91 22.95 8.39 0.136 13756
 13758 3 -13.89 22.67 8.34 0.088 13757
 13759 3 -13.23 24.22 8.8 0.111 13751
 13760 3 -13.08 24.14 8.76 0.139 13759
 13761 3 -12.87 24.21 8.93 0.107 13760
 13762 3 -13.46 24.23 9.4 0.094 13750
 13763 3 -13.41 24.13 9.5 0.087 13762
 13764 3 -13.52 23.95 9.71 0.101 13763
 13765 3 -13.55 23.86 9.82 0.08 13764
 13766 3 -15.01 25.86 8.79 0.115 13716
 13767 3 -15.31 26.07 8.88 0.11 13766
 13768 3 -15.52 26.25 9.04 0.116 13767
 13769 3 -15.68 26.57 9.13 0.106 13768
 13770 3 -15.88 26.78 9.23 0.154 13769
 13771 3 -16.1 26.96 9.27 0.084 13770
 13772 3 -16.35 27.27 9.34 0.128 13771
 13773 3 -16.51 27.46 9.47 0.063 13772
 13774 3 -16.66 27.51 9.75 0.097 13773
 13775 3 -16.65 27.51 9.88 0.043 13774
 13776 3 -15.08 25.65 8.86 0.054 13715
 13777 3 -15.32 25.8 8.97 0.108 13776
 13778 3 -15.6 25.96 9.11 0.088 13777
 13779 3 -15.79 26.12 9.25 0.074 13778
 13780 3 -15.97 26.33 9.41 0.113 13779
 13781 3 -16.26 26.68 9.39 0.077 13780
 13782 3 -16.47 26.81 9.44 0.072 13781
 13783 3 -16.72 26.96 9.46 0.143 13782
 13784 3 -16.82 27.11 9.81 0.06 13783
 13785 3 -16.87 27.26 10.05 0.123 13784
 13786 3 -16.61 23.16 8.44 0.086 13625
 13787 3 -16.68 23.05 8.39 0.097 13786
 13788 3 -16.75 22.78 8.48 0.112 13787
 13789 3 -16.91 22.48 8.55 0.108 13788
 13790 3 -17.02 22.37 8.57 0.07 13789
 13791 3 -17.83 23.87 8.54 0.086 13621
 13792 3 -17.85 23.54 8.43 0.086 13791
 13793 3 -17.92 23.26 8.37 0.103 13792
 13794 3 -18.95 23.99 8.57 0.1 13615
 13795 3 -18.95 24.09 8.4 0.097 13794
 13796 3 -18.88 24.43 8.14 0.104 13795
 13797 3 -18.95 24.7 7.98 0.136 13796
 13798 3 -18.86 25.03 7.86 0.151 13797
 13799 3 -18.89 25.35 7.54 0.122 13798
 13800 3 -19.08 25.58 7.22 0.093 13799
 13801 3 -19 25.5 7.16 0.1 13800
 13802 3 -18.04 10.63 10.91 0.083 12420
 13803 3 -17.92 10.56 10.97 0.086 13802
 13804 3 -17.72 10.69 11.04 0.078 13803
 13805 3 -16.08 5.12 14.32 0.018 12196
 13806 3 -17.46 1.04 15.34 0.183 12180
 13807 3 -17.73 0.79 15.61 0.000125 13806
 13808 3 -18.26 0.47 14.83 0.09 12178
 13809 3 -17.9 0 15.58 0.096 12170
 13810 3 -17.63 0.26 15.52 0.17 13809
 13811 3 -17.47 0.56 15.38 0.104 13810
 13812 3 -19.05 -0.87 16.82 0.026 12167
 13813 3 -19.85 -1.43 17.25 0.04 12164
 13814 3 -20.23 -1.5 17.37 0.075 13813
 13815 3 -20.59 -1.58 17.25 0.077 13814
 13816 3 -20.9 -1.74 17.25 0.079 13815
 13817 3 -21.06 -1.83 17.12 0.046 13816
 13818 3 -21.19 -2.38 16.64 0.148 12158
 13819 3 -21.32 -2.37 16.63 0.144 13818
 13820 3 -21.52 -2.48 16.51 0.122 13819
 13821 3 -21.32 -4.29 18.19 0.155 12142
 13822 3 -21.52 -4.27 18.14 0.163 13821
 13823 3 -21.68 -4.21 18.12 0.222 13822
 13824 3 -21.61 -4.32 17.77 0.163 13823
 13825 3 -21.26 -4.34 17.58 0.000125 13824
 13826 3 -21.91 -4.08 18.14 0.186 13823
 13827 3 -22.09 -4.09 18.06 0.198 13826
 13828 3 -22.28 -3.91 18.06 0.138 13827
 13829 3 -22.43 -3.87 18.12 0.167 13828
 13830 3 -22.53 -3.85 18.17 0.212 13829
 13831 3 -22.49 -3.58 18.19 0.118 13830
 13832 3 -22.67 -3.45 18.13 0.182 13831
 13833 3 -22.8 -3.42 18.07 0.182 13832
 13834 3 -22.75 -3.3 17.85 0.173 13833
 13835 3 -22.8 -3.22 17.76 0.131 13834
 13836 3 -23.17 -2.98 17.71 0.123 13835
 13837 3 -23.5 -2.87 17.48 0.16 13836
 13838 3 -23.58 -2.83 17.34 0.129 13837
 13839 3 -23.67 -2.75 17.21 0.1 13838
 13840 3 -23.85 -2.69 17.02 0.162 13839
 13841 3 -24.05 -2.67 16.8 0.126 13840
 13842 3 -24.16 -2.7 16.59 0.174 13841
 13843 3 -24.42 -2.96 16.72 0.266 13842
 13844 3 -24.63 -3.18 16.7 0.396 13843
 13845 3 -24.87 -3.24 16.39 0.367 13844
 13846 3 -25.2 -3.16 16.84 0.104 13845
 13847 3 -25.36 -3.14 16.9 0.109 13846
 13848 3 -25.65 -3.08 17.19 0.097 13847
 13849 3 -25.67 -3.03 17.42 0.128 13848
 13850 3 -25.87 -2.75 17.59 0.146 13849
 13851 3 -25.99 -2.56 17.87 0.108 13850
 13852 3 -26.31 -2.66 17.96 0.1 13851
 13853 3 -26.61 -2.74 18.14 0.122 13852
 13854 3 -26.71 -2.61 18.53 0.119 13853
 13855 3 -26.72 -2.47 18.96 0.066 13854
 13856 3 -24.99 -3.29 16.27 0.361 13845
 13857 3 -24.62 -3.48 15.94 0.101 13856
 13858 3 -24.5 -3.52 15.87 0.092 13857
 13859 3 -25.15 -3.3 16.19 0.363 13856
 13860 3 -25.24 -3.24 16.08 0.366 13859
 13861 3 -25.2 -3.01 15.84 0.264 13860
 13862 3 -24.91 -2.63 15.61 0.107 13861
 13863 3 -24.53 -2.47 15.71 0.08 13862
 13864 3 -24.42 -2.3 15.92 0.079 13863
 13865 3 -25.4 -3 15.84 0.105 13860
 13866 3 -25.5 -3 15.84 0.077 13865
 13867 3 -23.55 -3 17.68 0.058 13837
 13868 3 -23.63 -3.1 17.68 0.175 13867
 13869 3 -23.68 -3.19 17.71 0.139 13868
 13870 3 -23.11 -3.44 18.19 0.1 13833
 13871 3 -23.33 -3.55 18.05 0.144 13870
 13872 3 -23.41 -3.89 17.93 0.104 13871
 13873 3 -23.72 -3.94 17.83 0.106 13872
 13874 3 -24.03 -3.96 17.8 0.12 13873
 13875 3 -24.1 -3.96 17.68 0.076 13874
 13876 3 -22.22 -3.46 18.17 0.095 13831
 13877 3 -22.15 -3.27 18.34 0.106 13876
 13878 3 -22.06 -3.04 18.43 0.073 13877
 13879 3 -21.92 -3.01 18.66 0.104 13878
 13880 3 -21.87 -2.93 18.74 0.091 13879
 13881 3 -22.64 -4.1 17.98 0.141 13830
 13882 3 -22.61 -4.18 17.91 0.188 13881
 13883 3 -22.44 -4.24 17.6 0.083 13882
 13884 3 -22.32 -4.3 17.55 0.076 13883
 13885 3 -22.63 -4.3 18.18 0.098 13882
 13886 3 -22.49 -4.47 18.32 0.117 13885
 13887 3 -22.36 -4.51 18.25 0.058 13886
 13888 3 -22.22 -4.18 18.03 0.114 13827
 13889 3 -22.3 -4.19 18.11 0.13 13888
 13890 3 -19.78 -4.15 19.49 0.041 12131
 13891 3 -19.77 -4.46 19.7 0.092 13890
 13892 3 -19.51 -4.62 19.87 0.126 13891
 13893 3 -19.41 -4.65 19.96 0.074 13892
 13894 3 -19.35 -3.84 19.11 0.256 12130
 13895 3 -19.21 -3.52 18.98 0.226 13894
 13896 3 -18.79 -3.48 18.99 0.108 13895
 13897 3 -18.52 -3.34 18.96 0.065 13896
 13898 3 -18.49 -3.5 19.42 0.084 13897
 13899 3 -18.56 -3.55 19.79 0.131 13898
 13900 3 -18.83 -3.61 19.97 0.055 13899
 13901 3 -18.93 -3.82 19.98 0.157 13900
 13902 3 -18.67 -4.19 20.05 0.117 13901
 13903 3 -18.47 -4.21 20.29 0.092 13902
 13904 3 -19.65 -3.43 18.98 0.063 13895
 13905 3 -19.67 -3.37 19.11 0.08 13904
 13906 3 -19.69 -3.24 19.25 0.118 13905
 13907 3 -19.37 -5.03 19.38 0.084 12128
 13908 3 -19.02 -5.15 19.34 0.116 13907
 13909 3 -19.04 -5.28 19.31 0.000125 13908
 13910 3 -20.17 -5.76 19.34 0.125 12127
 13911 3 -20.15 -6.14 19.42 0.077 13910
 13912 3 -20.09 -6.38 19.47 0.102 13911
 13913 3 -20.18 -6.63 19.68 0.118 13912
 13914 3 -20.24 -6.86 19.91 0.096 13913
 13915 3 -22.35 -7.64 23.7 0.045 12078
 13916 3 -22.27 -7.63 23.83 0.083 13915
 13917 3 -22.36 -7.53 24.19 0.106 13916
 13918 3 -22.45 -7.48 24.39 0.159 13917
 13919 3 -23.08 -8.06 23.48 0.13 12075
 13920 3 -23.18 -7.99 23.46 0.113 13919
 13921 3 -22.07 -9.01 24.29 0.188 12071
 13922 3 -21.91 -9 24.37 0.179 13921
 13923 3 -21.68 -9.06 24.54 0.213 13922
 13924 3 -21.48 -9.06 24.76 0.226 13923
 13925 3 -21.41 -9.11 24.96 0.202 13924
 13926 3 -21.2 -8.95 25.15 0.119 13925
 13927 3 -21.15 -8.77 25.55 0.142 13926
 13928 3 -21.15 -8.69 25.68 0.146 13927
 13929 3 -20.9 -8.75 25.74 0.131 13928
 13930 3 -21.31 -8.45 25.72 0.085 13928
 13931 3 -21.19 -8.29 25.7 0.091 13930
 13932 3 -20.98 -8.11 25.54 0.101 13931
 13933 3 -21.01 -7.85 25.45 0.172 13932
 13934 3 -20.86 -7.69 25.62 0.076 13933
 13935 3 -20.73 -7.59 25.6 0.121 13934
 13936 3 -20.63 -7.46 25.66 0.092 13935
 13937 3 -20.45 -7.31 25.87 0.052 13936
 13938 3 -20.56 -7.31 25.65 0.133 13936
 13939 3 -20.62 -7.14 25.44 0.11 13938
 13940 3 -20.76 -6.94 25.17 0.136 13939
 13941 3 -20.72 -6.8 25.12 0.056 13940
 13942 3 -21.29 -7.86 25.19 0.06 13933
 13943 3 -21.38 -7.73 25.08 0.074 13942
 13944 3 -21.44 -9.29 25.1 0.215 13925
 13945 3 -21.38 -9.59 25.4 0.216 13944
 13946 3 -21.33 -9.61 25.67 0.27 13945
 13947 3 -21.35 -9.87 25.82 0.236 13946
 13948 3 -21.2 -9.8 25.99 0.206 13947
 13949 3 -21.06 -9.93 26.28 0.221 13948
 13950 3 -21 -9.94 26.5 0.293 13949
 13951 3 -20.8 -9.99 26.63 0.281 13950
 13952 3 -20.71 -10.05 26.79 0.336 13951
 13953 3 -20.7 -10.08 26.9 0.397 13952
 13954 3 -20.51 -10.23 26.92 0.274 13953
 13955 3 -20.42 -10.3 26.93 0.274 13954
 13956 3 -21.07 -9.79 27.14 0.187 13955
 13957 3 -21.3 -9.66 27.34 0.166 13956
 13958 3 -21.38 -9.54 27.6 0.193 13957
 13959 3 -21.32 -9.46 27.96 0.216 13958
 13960 3 -21.08 -9.78 27.99 0.098 13959
 13961 3 -20.95 -9.9 28.09 0.089 13960
 13962 3 -21.35 -9.23 28.19 0.179 13959
 13963 3 -21.31 -9.11 28.33 0.212 13962
 13964 3 -21.28 -8.88 28.64 0.181 13963
 13965 3 -21.3 -8.65 28.91 0.207 13964
 13966 3 -21.48 -8.48 28.63 0.07 13965
 13967 3 -21.44 -8.33 28.64 0.081 13966
 13968 3 -21.46 -8.08 28.65 0.087 13967
 13969 3 -21.73 -7.89 28.76 0.065 13968
 13970 3 -21.89 -7.81 28.87 0.076 13969
 13971 3 -21.29 -8.56 29.06 0.13 13965
 13972 3 -21.44 -8.42 29.28 0.175 13971
 13973 3 -21.66 -8.54 29.35 0.09 13972
 13974 3 -21.75 -8.59 29.32 0.088 13973
 13975 3 -21.51 -8.24 29.32 0.159 13972
 13976 3 -21.61 -8.08 29.43 0.136 13975
 13977 3 -21.74 -8.05 29.5 0.185 13976
 13978 3 -21.89 -7.9 29.48 0.189 13977
 13979 3 -21.79 -7.6 29.55 0.164 13978
 13980 3 -21.79 -7.54 29.67 0.206 13979
 13981 3 -21.54 -7.71 29.84 0.095 13980
 13982 3 -21.47 -7.73 29.93 0.096 13981
 13983 3 -21.28 -7.69 30.19 0.071 13982
 13984 3 -21.13 -7.68 30.42 0.079 13983
 13985 3 -20.9 -7.78 30.56 0.118 13984
 13986 3 -20.65 -7.92 30.56 0.06 13985
 13987 3 -20.21 -8.04 30.4 0.123 13986
 13988 3 -19.94 -7.93 30.55 0.092 13987
 13989 3 -19.69 -7.76 30.41 0.065 13988
 13990 3 -19.74 -7.65 30.19 0.106 13989
 13991 3 -19.66 -7.45 29.97 0.057 13990
 13992 3 -21.89 -7.39 29.77 0.152 13980
 13993 3 -21.97 -7.25 29.89 0.142 13992
 13994 3 -22.05 -6.95 29.99 0.157 13993
 13995 3 -22.02 -6.68 30.1 0.189 13994
 13996 3 -22.01 -6.63 30.23 0.248 13995
 13997 3 -22.01 -6.4 30.08 0.129 13996
 13998 3 -22.15 -6.08 30.08 0.184 13997
 13999 3 -22.13 -5.74 30.09 0.141 13998
 14000 3 -22.28 -5.47 30.11 0.139 13999
 14001 3 -22.37 -5.2 30.05 0.128 14000
 14002 3 -22.51 -4.97 29.96 0.118 14001
 14003 3 -22.51 -4.86 29.97 0.183 14002
 14004 3 -22.65 -4.82 29.81 0.171 14003
 14005 3 -22.85 -4.76 29.49 0.184 14004
 14006 3 -23.15 -4.81 29.18 0.416 14005
 14007 3 -23.37 -4.78 29.29 0.506 14006
 14008 3 -23.53 -4.77 29.38 0.57 14007
 14009 3 -23.65 -4.68 29.01 0.502 14008
 14010 3 -23.82 -4.6 28.95 0.508 14009
 14011 3 -23.93 -4.48 28.92 0.517 14010
 14012 3 -24.03 -4.53 28.71 0.468 14011
 14013 3 -24.02 -4.64 28.45 0.466 14012
 14014 3 -23.83 -4.58 28.03 0.192 14013
 14015 3 -23.89 -4.73 27.81 0.129 14014
 14016 3 -23.98 -4.74 27.72 0.123 14015
 14017 3 -24.21 -4.91 27.62 0.18 14016
 14018 3 -24.68 -4.93 27.52 0.09 14017
 14019 3 -24.76 -5.04 27.26 0.088 14018
 14020 3 -24.92 -5.15 27.05 0.053 14019
 14021 3 -25.16 -5.1 26.82 0.053 14020
 14022 3 -25.17 -5.3 26.61 0.102 14021
 14023 3 -25.35 -5.44 26.33 0.109 14022
 14024 3 -25.63 -5.6 26.04 0.148 14023
 14025 3 -26.02 -5.69 26.01 0.082 14024
 14026 3 -26.17 -5.94 26.11 0.149 14025
 14027 3 -25.98 -6.15 26.25 0.127 14026
 14028 3 -26.05 -6.25 26.26 0.000125 14027
 14029 3 -23.9 -4.42 27.97 0.089 14014
 14030 3 -24.05 -4.24 27.82 0.158 14029
 14031 3 -24.17 -4.18 27.56 0.097 14030
 14032 3 -24.04 -4.23 27.45 0.08 14031
 14033 3 -23.95 -4.35 27.35 0.092 14032
 14034 3 -23.95 -4.46 27.35 0.000125 14033
 14035 3 -23.87 -4.03 27.39 0.122 14032
 14036 3 -23.85 -3.9 27.37 0.000125 14035
 14037 3 -24.4 -4.19 27.54 0.118 14031
 14038 3 -24.48 -4.19 27.44 0.000125 14037
 14039 3 -24.16 -4.82 28.35 0.335 14013
 14040 3 -24.55 -4.75 28.33 0.193 14039
 14041 3 -24.56 -4.84 28.14 0.171 14040
 14042 3 -24.8 -4.78 27.89 0.077 14041
 14043 3 -25.05 -4.71 27.72 0.088 14042
 14044 3 -25.27 -4.69 27.54 0.092 14043
 14045 3 -25.53 -4.49 27.57 0.104 14044
 14046 3 -25.7 -4.31 27.6 0.119 14045
 14047 3 -25.8 -4.11 27.89 0.06 14046
 14048 3 -26.04 -4.09 28.04 0.095 14047
 14049 3 -26.1 -3.93 28.2 0.069 14048
 14050 3 -25.95 -3.89 28.56 0.111 14049
 14051 3 -25.9 -3.93 28.9 0.113 14050
 14052 3 -25.79 -4.03 29.19 0.099 14051
 14053 3 -25.66 -4.16 29.35 0.093 14052
 14054 3 -25.66 -4.2 29.49 0.111 14053
 14055 3 -23.9 -5.22 27.94 0.122 14039
 14056 3 -24.05 -5.35 27.8 0.078 14055
 14057 3 -24.13 -4.28 29.59 0.119 14011
 14058 3 -24.32 -4.24 29.61 0.13 14057
 14059 3 -23.67 -4.99 30.01 0.069 14008
 14060 3 -23.79 -5.1 30.37 0.137 14059
 14061 3 -23.87 -5.08 30.51 0.085 14060
 14062 3 -23.9 -5.14 30.69 0.103 14061
 14063 3 -24.13 -5.29 30.93 0.093 14062
 14064 3 -24.42 -5.41 31 0.11 14063
 14065 3 -24.81 -5.37 31.1 0.109 14064
 14066 3 -25.09 -5.38 31.27 0.089 14065
 14067 3 -25.33 -5.29 31.46 0.144 14066
 14068 3 -25.58 -5.22 31.7 0.083 14067
 14069 3 -25.62 -5.23 31.8 0.000125 14068
 14070 3 -23.66 -5.28 30.47 0.103 14060
 14071 3 -23.53 -5.38 30.67 0.105 14070
 14072 3 -23.63 -5.64 30.73 0.093 14071
 14073 3 -23.88 -5.71 30.88 0.113 14072
 14074 3 -24.1 -5.56 31.22 0.104 14073
 14075 3 -24.56 -5.49 31.37 0.105 14074
 14076 3 -24.78 -5.45 31.49 0.077 14075
 14077 3 -24.97 -5.37 31.7 0.074 14076
 14078 3 -25.06 -5.36 31.79 0.063 14077
 14079 3 -22.76 -4.93 28.86 0.164 14006
 14080 3 -22.63 -4.94 28.54 0.112 14079
 14081 3 -22.66 -4.9 28.16 0.043 14080
 14082 3 -22.3 -4.7 30.15 0.109 14003
 14083 3 -22.34 -4.61 30.18 0.097 14082
 14084 3 -22.61 -4.37 30.37 0.104 14083
 14085 3 -22.83 -4.02 30.45 0.066 14084
 14086 3 -23.05 -3.9 30.31 0.135 14085
 14087 3 -23.33 -3.79 30.41 0.077 14086
 14088 3 -21.84 -6.73 30.73 0.098 13996
 14089 3 -21.81 -6.72 30.9 0.092 14088
 14090 3 -21.68 -6.77 31.2 0.111 14089
 14091 3 -21.55 -6.99 31.36 0.109 14090
 14092 3 -21.5 -7.11 31.55 0.106 14091
 14093 3 -21.43 -7.29 31.74 0.000125 14092
 14094 3 -22.16 -8.05 29.48 0.107 13978
 14095 3 -22.33 -8.04 29.49 0.066 14094
 14096 3 -21.88 -8.09 29.64 0.056 13977
 14097 3 -21.95 -8.05 29.78 0.084 14096
 14098 3 -22.08 -8.1 29.79 0.000125 14097
 14099 3 -20.2 -10.54 27.08 0.251 13954
 14100 3 -19.85 -10.74 27.17 0.206 14099
 14101 3 -19.67 -10.9 27.53 0.155 14100
 14102 3 -19.42 -10.96 27.65 0.164 14101
 14103 3 -19.13 -11.04 27.87 0.211 14102
 14104 3 -18.92 -11.05 27.86 0.183 14103
 14105 3 -18.77 -11.08 27.98 0.172 14104
 14106 3 -18.52 -11.08 28.16 0.195 14105
 14107 3 -18.21 -11.15 28.3 0.207 14106
 14108 3 -17.85 -11.27 28.35 0.227 14107
 14109 3 -17.47 -11.26 28.48 0.225 14108
 14110 3 -17.1 -11.27 28.51 0.274 14109
 14111 3 -16.59 -11.32 28.58 0.233 14110
 14112 3 -16.09 -11.29 28.56 0.173 14111
 14113 3 -15.7 -11.22 28.61 0.216 14112
 14114 3 -15.34 -11.14 28.6 0.252 14113
 14115 3 -15.13 -11.31 28.56 0.238 14114
 14116 3 -14.89 -11.32 28.55 0.242 14115
 14117 3 -14.95 -11.61 28.79 0.08 14116
 14118 3 -14.82 -11.84 28.79 0.073 14117
 14119 3 -14.8 -12.04 28.76 0.182 14118
 14120 3 -14.52 -12.14 28.92 0.064 14119
 14121 3 -14.68 -11.2 28.48 0.254 14116
 14122 3 -14.76 -10.86 28.63 0.102 14121
 14123 3 -14.83 -10.84 28.7 0.000125 14122
 14124 3 -14.54 -11.29 28.39 0.198 14121
 14125 3 -14.32 -11.33 28.35 0.159 14124
 14126 3 -13.96 -11.36 28.35 0.17 14125
 14127 3 -13.5 -11.43 28.2 0.258 14126
 14128 3 -12.89 -11.53 28.34 0.168 14127
 14129 3 -12.52 -11.63 28.45 0.194 14128
 14130 3 -12.12 -11.61 28.45 0.204 14129
 14131 3 -11.81 -11.48 28.47 0.175 14130
 14132 3 -11.42 -11.37 28.39 0.214 14131
 14133 3 -11 -11.3 28.23 0.239 14132
 14134 3 -10.58 -11.19 28 0.197 14133
 14135 3 -10.22 -11.12 27.8 0.216 14134
 14136 3 -9.96 -10.97 27.63 0.235 14135
 14137 3 -9.53 -10.74 27.52 0.195 14136
 14138 3 -9.33 -10.41 27.54 0.236 14137
 14139 3 -9.21 -10.34 27.5 0.272 14138
 14140 3 -9.12 -10.25 27.51 0.402 14139
 14141 3 -9.1 -10.08 27.47 0.464 14140
 14142 3 -8.98 -10 27.46 0.545 14141
 14143 3 -8.74 -9.78 27.28 0.592 14142
 14144 3 -8.74 -9.67 27.2 0.532 14143
 14145 3 -8.76 -9.63 27.15 0.532 14144
 14146 3 -8.78 -9.58 27.09 0.532 14145
 14147 3 -8.09 -9.89 27.02 0.113 14146
 14148 3 -7.79 -10.01 26.97 0.107 14147
 14149 3 -7.53 -10.15 27.09 0.112 14148
 14150 3 -7.35 -10.21 27.4 0.109 14149
 14151 3 -7.18 -10.38 27.59 0.092 14150
 14152 3 -7.11 -10.46 27.86 0.042 14151
 14153 3 -8.1 -10.28 27.97 0.142 14145
 14154 3 -7.95 -10.3 28.04 0.187 14153
 14155 3 -7.7 -10.3 28.31 0.273 14154
 14156 3 -7.63 -10.25 28.56 0.223 14155
 14157 3 -7.48 -10.16 28.63 0.216 14156
 14158 3 -7.18 -9.93 28.81 0.188 14157
 14159 3 -6.86 -9.85 28.91 0.161 14158
 14160 3 -6.48 -9.76 28.97 0.214 14159
 14161 3 -6.21 -9.74 29.07 0.261 14160
 14162 3 -5.9 -9.85 29.29 0.316 14161
 14163 3 -5.66 -9.83 29.48 0.357 14162
 14164 3 -5.44 -9.74 29.64 0.474 14163
 14165 3 -5.29 -9.7 29.74 0.601 14164
 14166 3 -5.36 -9.88 30 0.48 14165
 14167 3 -5.34 -10 30.21 0.497 14166
 14168 3 -5.34 -10.04 30.31 0.497 14167
 14169 3 -5.43 -10.06 30.25 0.48 14168
 14170 3 -5.3 -10.14 30.74 0.436 14167
 14171 3 -5.26 -10.2 30.98 0.458 14170
 14172 3 -5.2 -10.43 31.33 0.4 14171
 14173 3 -5.14 -10.47 31.88 0.258 14172
 14174 3 -5.16 -10.5 32.29 0.137 14173
 14175 3 -5.09 -10.55 32.69 0.147 14174
 14176 3 -4.88 -10.66 32.96 0.156 14175
 14177 3 -4.65 -10.77 33.22 0.144 14176
 14178 3 -4.37 -10.87 33.5 0.182 14177
 14179 3 -4.18 -10.92 33.85 0.219 14178
 14180 3 -4.09 -11.1 34.25 0.196 14179
 14181 3 -4.02 -11.09 34.63 0.187 14180
 14182 3 -3.95 -11.05 35.04 0.147 14181
 14183 3 -3.92 -10.95 35.43 0.148 14182
 14184 3 -3.98 -10.92 35.77 0.149 14183
 14185 3 -4.05 -11.03 36.04 0.148 14184
 14186 3 -4.04 -11.18 36.4 0.172 14185
 14187 3 -3.9 -11.37 36.69 0.224 14186
 14188 3 -3.65 -11.42 37.04 0.194 14187
 14189 3 -3.28 -11.45 37.24 0.162 14188
 14190 3 -2.96 -11.54 37.45 0.135 14189
 14191 3 -2.76 -11.47 37.73 0.115 14190
 14192 3 -2.62 -11.39 38.11 0.169 14191
 14193 3 -2.47 -11.29 38.46 0.202 14192
 14194 3 -2.13 -11.42 38.74 0.158 14193
 14195 3 -1.99 -11.62 38.88 0.145 14194
 14196 3 -1.8 -11.71 39.15 0.161 14195
 14197 3 -1.62 -11.8 39.45 0.174 14196
 14198 3 -1.43 -11.79 39.79 0.131 14197
 14199 3 -1.31 -11.61 39.99 0.167 14198
 14200 3 -1.18 -11.66 40.17 0.123 14199
 14201 3 -1.03 -11.71 40.28 0.124 14200
 14202 3 -0.88 -11.68 40.55 0.16 14201
 14203 3 -0.68 -11.71 40.91 0.17 14202
 14204 3 -0.66 -11.55 41.32 0.161 14203
 14205 3 -0.71 -11.4 41.66 0.162 14204
 14206 3 -0.77 -11.19 42.02 0.145 14205
 14207 3 -0.78 -10.98 42.4 0.158 14206
 14208 3 -0.7 -10.92 42.84 0.133 14207
 14209 3 -0.59 -10.93 43.17 0.152 14208
 14210 3 -0.52 -10.94 43.65 0.178 14209
 14211 3 -0.52 -10.89 44 0.185 14210
 14212 3 -0.57 -10.93 44.2 0.228 14211
 14213 3 -0.55 -10.98 44.42 0.195 14212
 14214 3 -0.44 -11.06 44.78 0.142 14213
 14215 3 -0.41 -11.04 45.16 0.158 14214
 14216 3 -0.5 -11.01 45.61 0.214 14215
 14217 3 -0.8 -11.02 45.87 0.291 14216
 14218 3 -0.92 -11.07 46.14 0.332 14217
 14219 3 -0.83 -11.38 46.28 0.156 14218
 14220 3 -0.77 -11.35 46.57 0.156 14219
 14221 3 -0.9 -11.29 46.84 0.157 14220
 14222 3 -1 -11.26 46.97 0.163 14221
 14223 3 -0.71 -11.2 47.14 0.105 14222
 14224 3 -0.56 -11.17 47.23 0.079 14223
 14225 3 -1.21 -11.34 47.03 0.134 14222
 14226 3 -1.33 -11.49 47.25 0.15 14225
 14227 3 -1.44 -11.65 47.43 0.153 14226
 14228 3 -1.49 -11.79 47.77 0.121 14227
 14229 3 -1.52 -11.88 48.05 0.147 14228
 14230 3 -1.49 -11.92 48.16 0.182 14229
 14231 3 -1.17 -11.83 48.29 0.086 14230
 14232 3 -0.81 -11.74 48.43 0.118 14231
 14233 3 -0.75 -11.34 48.53 0.000125 14232
 14234 3 -1.63 -11.96 48.33 0.114 14230
 14235 3 -1.69 -11.91 48.46 0.147 14234
 14236 3 -1.85 -11.76 48.8 0.114 14235
 14237 3 -1.89 -11.77 49.15 0.166 14236
 14238 3 -2.03 -11.65 49.45 0.16 14237
 14239 3 -2.21 -11.62 49.84 0.188 14238
 14240 3 -2.49 -11.71 50.2 0.144 14239
 14241 3 -2.69 -11.79 50.4 0.148 14240
 14242 3 -2.86 -11.82 50.66 0.148 14241
 14243 3 -3.03 -11.85 50.92 0.194 14242
 14244 3 -3.27 -12.15 51.21 0.129 14243
 14245 3 -3.44 -12.25 51.45 0.123 14244
 14246 3 -3.58 -12.44 51.69 0.161 14245
 14247 3 -3.82 -12.64 51.86 0.186 14246
 14248 3 -4.03 -12.75 51.99 0.285 14247
 14249 3 -4.25 -12.79 52.18 0.442 14248
 14250 3 -4.44 -12.93 52.4 0.598 14249
 14251 3 -4.67 -13 52.55 0.622 14250
 14252 3 -4.75 -13.02 52.65 0.628 14251
 14253 3 -5.01 -13.1 52.49 0.615 14252
 14254 3 -5.42 -13.37 51.78 0.151 14253
 14255 3 -5.65 -13.37 51.89 0.142 14254
 14256 3 -5.69 -13.28 51.9 0.000125 14255
 14257 3 -5.47 -13.72 51.93 0.169 14253
 14258 3 -5.59 -13.82 52.02 0.134 14257
 14259 3 -5.73 -13.95 52.09 0.091 14258
 14260 3 -6.07 -14.03 52 0.123 14259
 14261 3 -6.29 -13.86 52.25 0.087 14260
 14262 3 -6.3 -13.94 52.52 0.15 14261
 14263 3 -6.53 -14 52.6 0.000125 14262
 14264 3 -5.54 -13.76 51.72 0.11 14257
 14265 3 -5.58 -14 51.52 0.107 14264
 14266 3 -5.88 -13.88 51.37 0.085 14265
 14267 3 -6.09 -13.94 51.22 0.116 14266
 14268 3 -6.28 -14.05 50.91 0.106 14267
 14269 3 -4.25 -13.1 53.35 0.189 14252
 14270 3 -4.27 -13.14 53.46 0.187 14269
 14271 3 -4.23 -13.34 53.78 0.139 14270
 14272 3 -4.25 -13.39 54.1 0.187 14271
 14273 3 -4.21 -13.35 54.52 0.157 14272
 14274 3 -4.1 -13.31 54.98 0.185 14273
 14275 3 -4.07 -13.27 55.16 0.221 14274
 14276 3 -4.08 -13.46 55.37 0.204 14275
 14277 3 -4.25 -13.43 55.72 0.201 14276
 14278 3 -4.24 -13.36 56.03 0.112 14277
 14279 3 -4.31 -13.32 56.15 0.126 14278
 14280 3 -4.35 -13.33 56.43 0.169 14279
 14281 3 -4.34 -13.44 56.8 0.131 14280
 14282 3 -4.29 -13.38 57.12 0.119 14281
 14283 3 -4.06 -13.23 57.37 0.167 14282
 14284 3 -3.81 -12.91 57.62 0.151 14283
 14285 3 -3.66 -12.64 57.95 0.189 14284
 14286 3 -3.76 -12.47 58.13 0.12 14285
 14287 3 -3.79 -12.26 58.18 0.146 14286
 14288 3 -3.87 -11.92 58.28 0.164 14287
 14289 3 -3.96 -11.6 58.42 0.124 14288
 14290 3 -4 -11.35 58.52 0.131 14289
 14291 3 -3.89 -11.03 58.52 0.123 14290
 14292 3 -3.64 -10.76 58.44 0.113 14291
 14293 3 -3.58 -10.6 58.3 0.261 14292
 14294 3 -3.25 -10.34 58.59 0.169 14293
 14295 3 -3.04 -9.94 58.91 0.167 14294
 14296 3 -2.87 -9.8 59.21 0.123 14295
 14297 3 -2.99 -9.8 59.46 0.083 14296
 14298 3 -3.09 -9.79 59.68 0.11 14297
 14299 3 -3.24 -9.66 59.95 0.105 14298
 14300 3 -3.34 -9.64 60.09 0.14 14299
 14301 3 -3.41 -9.68 60.17 0.195 14300
 14302 3 -3.28 -9.53 60.21 0.121 14301
 14303 3 -3.21 -9.46 60.23 0.121 14302
 14304 3 -3.15 -9.39 60.24 0.121 14303
 14305 3 -3.69 -9.89 60.18 0.069 14303
 14306 3 -3.63 -10 60.25 0.069 14305
 14307 3 -3.83 -10.08 60.41 0.025 14306
 14308 3 -3.07 -9.29 60.32 0.079 14302
 14309 3 -2.95 -9.21 60.37 0.126 14308
 14310 3 -2.85 -8.93 60.49 0.143 14309
 14311 3 -2.77 -8.63 60.59 0.207 14310
 14312 3 -2.64 -8.33 60.74 0.169 14311
 14313 3 -2.22 -8.3 60.81 0.079 14312
 14314 3 -2.09 -8.32 60.83 0.08 14313
 14315 3 -1.85 -8.32 60.71 0.068 14314
 14316 3 -2.71 -8.23 60.81 0.159 14312
 14317 3 -2.85 -8.08 60.87 0.131 14316
 14318 3 -2.89 -7.74 61 0.148 14317
 14319 3 -2.87 -7.63 61 0.204 14318
 14320 3 -2.97 -7.57 60.77 0.085 14319
 14321 3 -2.69 -7.5 61.25 0.12 14319
 14322 3 -2.62 -7.41 61.23 0.074 14321
 14323 3 -2.48 -7.15 61.31 0.151 14322
 14324 3 -2.45 -7.05 61.38 0.194 14323
 14325 3 -2.74 -6.99 61.21 0.189 14324
 14326 3 -2.57 -6.55 61.52 0.121 14325
 14327 3 -2.54 -6.24 61.77 0.081 14326
 14328 3 -2.56 -6.02 61.95 0.073 14327
 14329 3 -2.64 -5.86 62.28 0.105 14328
 14330 3 -2.56 -5.66 62.45 0.087 14329
 14331 3 -2.43 -5.4 62.55 0.089 14330
 14332 3 -2.31 -5.3 62.72 0.052 14331
 14333 3 -2.3 -5.16 63.05 0.073 14332
 14334 3 -2.14 -5.11 63.25 0.091 14333
 14335 3 -2.16 -5.18 63.6 0.087 14334
 14336 3 -2.36 -5.27 63.8 0.093 14335
 14337 3 -2.46 -5.26 63.85 0.000125 14336
 14338 3 -2.15 -6.95 61.56 0.172 14324
 14339 3 -1.85 -6.69 61.76 0.15 14338
 14340 3 -1.59 -6.48 61.96 0.186 14339
 14341 3 -1.11 -6.46 62.05 0.164 14340
 14342 3 -1.01 -6.61 61.71 0.147 14341
 14343 3 -0.84 -6.56 61.38 0.12 14342
 14344 3 -0.62 -6.52 61.35 0.143 14343
 14345 3 -0.67 -6.74 61.57 0.111 14344
 14346 3 -0.75 -6.72 61.65 0.082 14345
 14347 3 -1 -6.7 61.58 0.079 14346
 14348 3 -0.4 -6.26 61.16 0.114 14344
 14349 3 -0.33 -6.21 61.04 0.114 14348
 14350 3 -0.14 -6.15 60.74 0.079 14349
 14351 3 -3.5 -9.79 60.23 0.066 14301
 14352 3 -3.62 -9.76 60.32 0.103 14351
 14353 3 -3.79 -9.76 60.37 0.095 14352
 14354 3 -3.46 -12.56 57.83 0.089 14285
 14355 3 -3.29 -12.26 57.57 0.095 14354
 14356 3 -3.11 -12.01 57.47 0.12 14355
 14357 3 -2.96 -11.81 57.26 0.121 14356
 14358 3 -3.13 -11.5 57.04 0.04 14357
 14359 3 -4.43 -13.56 55.46 0.105 14277
 14360 3 -4.6 -13.53 55.39 0.077 14359
 14361 3 -4.8 -13.52 55.55 0.119 14360
 14362 3 -5.03 -13.6 55.87 0.088 14361
 14363 3 -5.12 -13.6 56.17 0.063 14362
 14364 3 -5.31 -13.72 56.34 0.137 14363
 14365 3 -5.55 -13.82 56.44 0.153 14364
 14366 3 -5.8 -13.66 56.54 0.051 14365
 14367 3 -5.56 -13.93 56.57 0.074 14365
 14368 3 -5.68 -13.88 56.9 0.102 14367
 14369 3 -5.61 -13.93 57.2 0.109 14368
 14370 3 -5.81 -13.91 57.45 0.091 14369
 14371 3 -3.97 -12.9 55.14 0.106 14275
 14372 3 -3.96 -12.8 55.17 0.097 14371
 14373 3 -4.05 -12.53 55.22 0.119 14372
 14374 3 -4.02 -12.2 55.39 0.057 14373
 14375 3 -3.82 -12.03 55.41 0.117 14374
 14376 3 -3.73 -11.93 55.4 0.078 14375
 14377 3 -0.89 -10.68 44.13 0.114 14212
 14378 3 -1.14 -10.51 44.38 0.09 14377
 14379 3 -1.39 -10.29 44.31 0.093 14378
 14380 3 -1.48 -9.94 44.27 0.124 14379
 14381 3 -1.65 -9.86 44.13 0.219 14380
 14382 3 -1.33 -9.79 43.95 0.068 14381
 14383 3 -1.26 -9.76 43.85 0.106 14382
 14384 3 -1.24 -9.38 43.76 0.125 14383
 14385 3 -1.26 -9.15 43.63 0.126 14384
 14386 3 -1.48 -9.13 43.43 0.063 14385
 14387 3 -1.55 -9.21 43.19 0.08 14386
 14388 3 -1.43 -9.32 42.85 0.078 14387
 14389 3 -1.48 -9.4 42.74 0.067 14388
 14390 3 -1.85 -10.04 44.26 0.218 14381
 14391 3 -2.05 -9.7 44.16 0.063 14390
 14392 3 -2.16 -9.59 44.16 0.083 14391
 14393 3 -1.91 -10.26 44.42 0.15 14390
 14394 3 -1.77 -10.51 44.51 0.089 14393
 14395 3 -1.63 -10.58 44.5 0.051 14394
 14396 3 -1.23 -11.38 40 0.093 14199
 14397 3 -1.17 -11.32 40.06 0.061 14396
 14398 3 -5.22 -9.19 28.82 0.133 14166
 14399 3 -5.13 -8.98 28.91 0.158 14398
 14400 3 -5.13 -8.72 28.97 0.322 14399
 14401 3 -4.92 -8.87 29.46 0.148 14400
 14402 3 -4.95 -8.9 29.7 0.103 14401
 14403 3 -4.95 -9.01 29.84 0.097 14402
 14404 3 -5.23 -8.47 28.71 0.206 14400
 14405 3 -5.11 -8.1 28.42 0.109 14404
 14406 3 -4.95 -7.84 28.15 0.096 14405
 14407 3 -4.83 -7.57 28 0.085 14406
 14408 3 -4.92 -7.33 27.76 0.103 14407
 14409 3 -4.84 -7.07 27.54 0.106 14408
 14410 3 -4.84 -6.97 27.31 0.107 14409
 14411 3 -4.49 -6.77 27.21 0.1 14410
 14412 3 -4.34 -6.69 27.11 0.071 14411
 14413 3 -5.15 -9.4 29.98 0.237 14165
 14414 3 -5.04 -9.21 30.25 0.105 14413
 14415 3 -4.99 -9.03 30.13 0.106 14414
 14416 3 -4.77 -8.86 29.9 0.121 14415
 14417 3 -4.68 -8.72 29.66 0.152 14416
 14418 3 -4.6 -8.5 29.5 0.119 14417
 14419 3 -4.64 -8.2 29.27 0.147 14418
 14420 3 -4.61 -8.14 28.99 0.111 14419
 14421 3 -4.8 -8.05 28.76 0.097 14420
 14422 3 -4.86 -8 28.68 0.000125 14421
 14423 3 -7.51 -10.52 28.06 0.073 14155
 14424 3 -7.43 -10.36 27.81 0.103 14423
 14425 3 -7.46 -10.33 27.71 0.064 14424
 14426 3 -8.79 -9.32 26.8 0.531 14144
 14427 3 -8.67 -9.23 26.73 0.508 14426
 14428 3 -8.59 -9.11 26.52 0.414 14427
 14429 3 -8.52 -9.05 26.39 0.468 14428
 14430 3 -8.73 -8.72 26.59 0.262 14429
 14431 3 -8.8 -8.56 26.6 0.295 14430
 14432 3 -9.31 -8.73 26.7 0.114 14431
 14433 3 -9.65 -8.71 26.82 0.201 14432
 14434 3 -10.14 -8.67 26.93 0.061 14433
 14435 3 -10.46 -8.65 27.03 0.146 14434
 14436 3 -10.84 -8.53 27.18 0.104 14435
 14437 3 -11.15 -8.47 27.3 0.111 14436
 14438 3 -11.53 -8.32 27.42 0.084 14437
 14439 3 -11.77 -8.2 27.41 0.098 14438
 14440 3 -8.73 -8.34 26.48 0.246 14431
 14441 3 -8.79 -8.18 26.4 0.231 14440
 14442 3 -8.75 -7.88 26.12 0.224 14441
 14443 3 -8.82 -7.73 26.06 0.189 14442
 14444 3 -8.99 -7.7 25.79 0.184 14443
 14445 3 -9.16 -7.37 25.49 0.16 14444
 14446 3 -9.13 -7.16 25.22 0.183 14445
 14447 3 -8.94 -7.05 24.95 0.233 14446
 14448 3 -8.66 -6.97 24.64 0.139 14447
 14449 3 -8.4 -6.89 24.35 0.222 14448
 14450 3 -8.26 -6.83 24.03 0.226 14449
 14451 3 -8.2 -6.52 23.74 0.168 14450
 14452 3 -8.06 -6.18 23.79 0.19 14451
 14453 3 -7.93 -5.92 23.85 0.195 14452
 14454 3 -7.86 -5.85 23.8 0.271 14453
 14455 3 -8.26 -5.69 23.97 0.087 14454
 14456 3 -8.53 -5.55 23.87 0.088 14455
 14457 3 -7.61 -5.84 23.65 0.265 14454
 14458 3 -7.48 -5.72 23.71 0.305 14457
 14459 3 -7.51 -5.71 23.18 0.19 14458
 14460 3 -7.43 -5.66 23.1 0.272 14459
 14461 3 -7.41 -5.56 22.82 0.513 14460
 14462 3 -7.32 -5.52 22.79 0.515 14461
 14463 3 -7 -5.04 23.25 0.15 14462
 14464 3 -6.83 -4.62 23.13 0.123 14463
 14465 3 -7 -4.5 22.86 0.099 14464
 14466 3 -7.31 -4.59 22.74 0.093 14465
 14467 3 -7.42 -4.65 22.76 0.055 14466
 14468 3 -7.37 -5.58 22.43 0.429 14462
 14469 3 -7.25 -5.39 22.17 0.472 14468
 14470 3 -7.29 -5.06 21.88 0.444 14469
 14471 3 -7.35 -4.81 21.62 0.463 14470
 14472 3 -7.25 -4.55 21.38 0.417 14471
 14473 3 -7.13 -4.43 21.29 0.441 14472
 14474 3 -6.41 -4.32 21.38 0.163 14473
 14475 3 -6.19 -4.08 21.31 0.13 14474
 14476 3 -5.9 -3.93 21.27 0.145 14475
 14477 3 -5.66 -3.84 21.29 0.164 14476
 14478 3 -5.36 -3.73 21.23 0.151 14477
 14479 3 -5.05 -3.59 21.13 0.2 14478
 14480 3 -4.73 -3.34 21.01 0.208 14479
 14481 3 -4.55 -3.09 20.9 0.309 14480
 14482 3 -4.21 -3.15 21.28 0.152 14481
 14483 3 -4 -3.21 21.37 0.138 14482
 14484 3 -3.68 -3.16 21.49 0.087 14483
 14485 3 -3.43 -3.1 21.57 0.096 14484
 14486 3 -3.13 -3.12 21.73 0.131 14485
 14487 3 -2.92 -3.07 21.97 0.152 14486
 14488 3 -2.82 -2.71 22.09 0.09 14487
 14489 3 -2.55 -2.6 22.05 0.123 14488
 14490 3 -2.3 -2.55 21.87 0.114 14489
 14491 3 -2.07 -2.55 21.73 0.2 14490
 14492 3 -1.96 -2.9 21.57 0.131 14491
 14493 3 -1.8 -3.03 21.5 0.15 14492
 14494 3 -1.75 -3.19 21.31 0.1 14493
 14495 3 -1.65 -3.31 21.3 0.1 14494
 14496 3 -1.99 -2.39 21.81 0.242 14491
 14497 3 -1.99 -2.33 21.96 0.162 14496
 14498 3 -1.99 -2.3 22.04 0.162 14497
 14499 3 -1.99 -2.27 22.12 0.162 14498
 14500 3 -1.81 -2.39 21.57 0.091 14498
 14501 3 -1.72 -2.32 21.52 0.064 14500
 14502 3 -1.95 -2.22 22.36 0.099 14497
 14503 3 -1.71 -2.25 22.59 0.123 14502
 14504 3 -1.38 -2.19 22.66 0.176 14503
 14505 3 -1.54 -2.13 23.07 0.12 14504
 14506 3 -1.36 -2.19 23.13 0.083 14505
 14507 3 -1.22 -2.35 23.28 0.05 14506
 14508 3 -1.28 -2.24 22.57 0.079 14504
 14509 3 -1.15 -2.23 22.48 0.1 14508
 14510 3 -2 -2.6 21.41 0.083 14496
 14511 3 -2.08 -2.65 21.28 0.108 14510
 14512 3 -2.02 -2.5 21.07 0.097 14511
 14513 3 -2.07 -2.21 20.82 0.127 14512
 14514 3 -2.16 -2.15 20.45 0.147 14513
 14515 3 -2.46 -1.91 20.32 0.104 14514
 14516 3 -2.68 -1.79 20.21 0.048 14515
 14517 3 -2.52 -1.67 20.01 0.099 14516
 14518 3 -2.72 -1.38 19.81 0.101 14517
 14519 3 -2.82 -1.14 19.81 0.127 14518
 14520 3 -2.97 -0.88 19.76 0.084 14519
 14521 3 -3 -0.7 19.48 0.082 14520
 14522 3 -3.16 -0.56 19.39 0.1 14521
 14523 3 -4.71 -2.87 20.6 0.204 14481
 14524 3 -4.96 -2.6 20.35 0.238 14523
 14525 3 -5.25 -2.38 20 0.209 14524
 14526 3 -5.41 -2.17 19.67 0.167 14525
 14527 3 -5.48 -1.95 19.54 0.147 14526
 14528 3 -5.52 -1.68 19.45 0.153 14527
 14529 3 -5.44 -1.47 19.22 0.133 14528
 14530 3 -5.65 -1.36 19.08 0.233 14529
 14531 3 -5.7 -1.22 19.07 0.321 14530
 14532 3 -6.14 -1.53 19.07 0.117 14531
 14533 3 -6.45 -1.48 18.97 0.16 14532
 14534 3 -6.57 -1.49 18.98 0.18 14533
 14535 3 -6.72 -1.56 18.83 0.129 14534
 14536 3 -7.04 -1.61 18.65 0.194 14535
 14537 3 -7.35 -1.62 18.44 0.356 14536
 14538 3 -7.46 -1.61 18.37 0.453 14537
 14539 3 -7.06 -1.23 18.25 0.159 14538
 14540 3 -6.87 -1.02 18.27 0.105 14539
 14541 3 -6.67 -0.83 18.52 0.085 14540
 14542 3 -6.58 -0.56 18.63 0.098 14541
 14543 3 -6.39 -0.34 18.67 0.074 14542
 14544 3 -6.2 -0.2 18.86 0.054 14543
 14545 3 -7.69 -1.68 18.41 0.519 14538
 14546 3 -7.89 -1.63 18.29 0.503 14545
 14547 3 -8.03 -1.56 18.26 0.489 14546
 14548 3 -8.29 -1.43 18.47 0.229 14547
 14549 3 -8.66 -1.35 18.24 0.228 14548
 14550 3 -8.89 -1.69 18.33 0.163 14549
 14551 3 -9.01 -2.02 18.09 0.09 14550
 14552 3 -9.02 -2.16 17.91 0.143 14551
 14553 3 -7.99 -1.61 17.68 0.228 14547
 14554 3 -8.36 -1.75 17.56 0.108 14553
 14555 3 -8.53 -1.92 17.29 0.134 14554
 14556 3 -8.71 -2.11 17.11 0.166 14555
 14557 3 -8.91 -2.05 16.77 0.143 14556
 14558 3 -9.21 -2.11 16.48 0.088 14557
 14559 3 -6.69 -1.37 19.25 0.131 14534
 14560 3 -6.78 -1.29 19.3 0.126 14559
 14561 3 -7 -1.16 19.58 0.112 14560
 14562 3 -7.09 -0.95 19.61 0.197 14561
 14563 3 -7.24 -0.79 19.8 0.119 14562
 14564 3 -7.32 -0.74 19.89 0.157 14563
 14565 3 -7.45 -0.79 20 0.11 14564
 14566 3 -7.67 -0.69 20.15 0.095 14565
 14567 3 -7.8 -0.7 20.21 0.169 14566
 14568 3 -7.89 -0.46 20.24 0.151 14567
 14569 3 -8.25 -0.18 20.17 0.214 14568
 14570 3 -8.42 0.15 20.23 0.289 14569
 14571 3 -8.51 0.42 20.32 0.226 14570
 14572 3 -8.83 0.74 20.33 0.126 14571
 14573 3 -8.91 0.98 20.62 0.134 14572
 14574 3 -9.03 0.81 20.81 0.19 14573
 14575 3 -9.12 0.65 20.9 0.235 14574
 14576 3 -9.17 0.52 21.06 0.202 14575
 14577 3 -8.9 0.35 21.23 0.165 14576
 14578 3 -8.57 0.23 21.44 0.133 14577
 14579 3 -8.42 -0.01 21.62 0.181 14578
 14580 3 -8.41 0 21.74 0.252 14579
 14581 3 -8.22 -0.13 21.27 0.099 14580
 14582 3 -8.44 -0.14 21.03 0.057 14581
 14583 3 -8.54 -0.15 21.02 0.000125 14582
 14584 3 -8.45 -0.19 21.95 0.143 14580
 14585 3 -8.51 -0.38 22.12 0.188 14584
 14586 3 -8.34 -0.44 22.32 0.1 14585
 14587 3 -8.22 -0.61 22.42 0.077 14586
 14588 3 -8.13 -0.93 22.59 0.098 14587
 14589 3 -7.97 -1.21 22.64 0.06 14588
 14590 3 -8.82 -0.44 21.96 0.099 14585
 14591 3 -8.98 -0.53 21.93 0.071 14590
 14592 3 -9.12 -0.73 22.22 0.1 14591
 14593 3 -9.15 -0.81 22.34 0.145 14592
 14594 3 -8.83 -0.85 22.57 0.112 14593
 14595 3 -8.67 -1.08 22.68 0.104 14594
 14596 3 -8.33 -1.2 22.92 0.084 14595
 14597 3 -8.1 -1.42 22.92 0.128 14596
 14598 3 -8.1 -1.6 23.09 0.107 14597
 14599 3 -9.5 -0.96 22.27 0.095 14593
 14600 3 -9.58 -1.09 22.38 0.083 14599
 14601 3 -9.44 -1.29 22.62 0.136 14600
 14602 3 -9.11 -1.35 22.63 0.073 14601
 14603 3 -8.9 -1.39 22.45 0.132 14602
 14604 3 -8.74 -1.51 22.47 0.118 14603
 14605 3 -9.48 0.57 21.06 0.089 14576
 14606 3 -8.99 1.22 20.63 0.119 14573
 14607 3 -9.19 1.39 20.65 0.136 14606
 14608 3 -9.54 1.38 20.75 0.121 14607
 14609 3 -9.75 1.46 20.97 0.186 14608
 14610 3 -9.93 1.25 20.99 0.112 14609
 14611 3 -10.08 1.13 21.05 0.095 14610
 14612 3 -10.38 1.07 20.92 0.102 14611
 14613 3 -10.73 1.13 20.86 0.158 14612
 14614 3 -11.16 1.11 20.77 0.074 14613
 14615 3 -11.45 0.95 20.85 0.092 14614
 14616 3 -11.72 0.85 20.87 0.098 14615
 14617 3 -12.02 0.57 21.2 0.133 14616
 14618 3 -12.17 0.44 21.45 0.178 14617
 14619 3 -12.1 0.3 21.66 0.111 14618
 14620 3 -12.07 0.28 21.76 0.077 14619
 14621 3 -12.02 0.17 22.02 0.108 14620
 14622 3 -11.79 0.07 22.22 0.069 14621
 14623 3 -11.65 -0.04 22.41 0.129 14622
 14624 3 -11.29 -0.25 22.47 0.156 14623
 14625 3 -11.16 -0.38 22.63 0.14 14624
 14626 3 -11.06 -0.41 22.68 0.000125 14625
 14627 3 -11.65 0.12 22.7 0.126 14623
 14628 3 -11.5 -0.03 22.89 0.129 14627
 14629 3 -11.35 -0.03 22.97 0.000125 14628
 14630 3 -12.43 0.45 21.26 0.085 14618
 14631 3 -12.57 0.4 21.08 0.151 14630
 14632 3 -12.89 0.66 21.31 0.072 14631
 14633 3 -13.18 0.69 21.14 0.101 14632
 14634 3 -13.28 0.84 20.94 0.115 14633
 14635 3 -13.56 1.06 20.79 0.131 14634
 14636 3 -13.72 1.2 20.93 0.098 14635
 14637 3 -13.85 1.17 21.16 0.078 14636
 14638 3 -13.91 1.13 21.28 0.000125 14637
 14639 3 -9.6 1.71 21.04 0.153 14609
 14640 3 -9.37 1.74 20.89 0.069 14639
 14641 3 -7.79 -0.92 20.19 0.114 14567
 14642 3 -7.81 -1.07 20.23 0.049 14641
 14643 3 -7.21 -0.51 19.98 0.099 14564
 14644 3 -7.12 -0.28 19.85 0.062 14643
 14645 3 -7.12 0.07 19.91 0.000125 14644
 14646 3 -5.6 -0.95 19.04 0.254 14531
 14647 3 -5.68 -0.84 19.06 0.294 14646
 14648 3 -5.6 -0.62 18.88 0.206 14647
 14649 3 -5.6 -0.47 18.87 0.296 14648
 14650 3 -5.5 -0.24 18.91 0.231 14649
 14651 3 -5.74 -0.33 19.22 0.102 14650
 14652 3 -5.98 -0.28 19.5 0.122 14651
 14653 3 -6.17 -0.47 19.7 0.125 14652
 14654 3 -6.41 -0.74 19.92 0.087 14653
 14655 3 -6.56 -0.78 19.87 0.000125 14654
 14656 3 -5.37 -0.02 18.88 0.163 14650
 14657 3 -5.2 0.24 18.83 0.282 14656
 14658 3 -5.25 0.58 18.68 0.424 14657
 14659 3 -5.36 0.84 18.51 0.423 14658
 14660 3 -5.54 1.22 18.4 0.457 14659
 14661 3 -5.64 1.34 18.39 0.467 14660
 14662 3 -5.86 1.22 18.21 0.222 14661
 14663 3 -5.99 1.2 18.09 0.269 14662
 14664 3 -6.07 1.2 17.98 0.342 14663
 14665 3 -6.27 1.2 17.86 0.151 14664
 14666 3 -6.47 1.21 17.73 0.151 14665
 14667 3 -6.72 1.29 17.73 0.169 14666
 14668 3 -7.19 1.26 17.68 0.118 14667
 14669 3 -7.56 1.14 17.68 0.061 14668
 14670 3 -6.56 1 18.08 0.114 14665
 14671 3 -6.69 0.98 18.01 0.115 14670
 14672 3 -6.96 0.86 17.86 0.187 14671
 14673 3 -7.19 0.76 17.66 0.112 14672
 14674 3 -7.32 0.66 17.47 0.087 14673
 14675 3 -5.84 1.27 17.63 0.137 14664
 14676 3 -5.98 1.13 17.21 0.095 14675
 14677 3 -5.03 1.45 18.8 0.126 14662
 14678 3 -4.89 1.46 18.86 0.113 14677
 14679 3 -4.57 1.45 18.84 0.107 14678
 14680 3 -4.44 1.49 18.9 0.147 14679
 14681 3 -4.34 1.7 18.94 0.072 14680
 14682 3 -4.35 1.38 18.98 0.11 14680
 14683 3 -4.21 1.45 19.08 0.116 14682
 14684 3 -4.12 1.22 19.35 0.103 14683
 14685 3 -3.98 1.01 19.52 0.114 14684
 14686 3 -3.8 0.97 19.71 0.099 14685
 14687 3 -3.54 1.04 19.86 0.079 14686
 14688 3 -3.3 0.99 20.02 0.107 14687
 14689 3 -3.08 0.82 20.3 0.114 14688
 14690 3 -2.98 0.63 20.5 0.097 14689
 14691 3 -3.04 0.48 20.77 0.126 14690
 14692 3 -3.1 0.43 20.86 0.076 14691
 14693 3 -5.84 1.84 18.58 0.157 14661
 14694 3 -6.13 2.14 18.37 0.103 14693
 14695 3 -6.14 2.37 18.13 0.112 14694
 14696 3 -5.88 -0.89 19.32 0.15 14647
 14697 3 -5.96 -0.85 19.41 0.061 14696
 14698 3 -7.63 -4.44 21.09 0.244 14473
 14699 3 -7.77 -4.45 20.91 0.193 14698
 14700 3 -7.94 -4.42 20.68 0.052 14699
 14701 3 -8.16 -4.31 20.67 0.121 14700
 14702 3 -8.37 -4.27 20.39 0.111 14701
 14703 3 -8.67 -4.1 20.26 0.149 14702
 14704 3 -8.9 -4.17 19.95 0.115 14703
 14705 3 -9.08 -4.19 19.75 0.215 14704
 14706 3 -9.09 -4.62 19.67 0.083 14705
 14707 3 -9.09 -4.74 19.65 0.099 14706
 14708 3 -9.15 -5.06 19.53 0.075 14707
 14709 3 -9.28 -5.19 19.29 0.113 14708
 14710 3 -9.14 -5.3 18.96 0.091 14709
 14711 3 -9.09 -5.45 18.56 0.15 14710
 14712 3 -9.02 -5.43 18.27 0.091 14711
 14713 3 -9.17 -4.02 19.6 0.084 14705
 14714 3 -9.23 -4.02 19.48 0.128 14713
 14715 3 -9.56 -3.71 19.41 0.106 14714
 14716 3 -9.75 -3.56 19.28 0.098 14715
 14717 3 -9.9 -3.63 19 0.131 14716
 14718 3 -10.21 -3.66 18.71 0.134 14717
 14719 3 -10.5 -3.6 18.45 0.121 14718
 14720 3 -10.8 -3.45 18.46 0.086 14719
 14721 3 -10.93 -3.17 18.61 0.095 14720
 14722 3 -11.2 -2.92 18.59 0.07 14721
 14723 3 -11.41 -2.64 18.62 0.14 14722
 14724 3 -11.46 -2.53 18.72 0.107 14723
 14725 3 -7.39 -5.66 24.07 0.15 14458
 14726 3 -7.03 -5.57 24.13 0.095 14725
 14727 3 -6.81 -5.6 24.41 0.12 14726
 14728 3 -6.7 -5.65 24.69 0.081 14727
 14729 3 -6.46 -5.77 24.79 0.123 14728
 14730 3 -6.31 -5.86 25.02 0.099 14729
 14731 3 -8.62 -7.53 26.02 0.088 14443
 14732 3 -8.64 -7.37 26.04 0.079 14731
 14733 3 -8.49 -7.1 26.04 0.134 14732
 14734 3 -8.36 -6.75 26.12 0.135 14733
 14735 3 -8.16 -6.53 26.15 0.117 14734
 14736 3 -8.05 -6.22 26.12 0.08 14735
 14737 3 -8.64 -9.11 25.9 0.399 14429
 14738 3 -8.61 -9.06 25.74 0.433 14737
 14739 3 -8.34 -8.97 25.34 0.14 14738
 14740 3 -8.44 -8.73 25.19 0.13 14739
 14741 3 -8.62 -8.58 25.11 0.197 14740
 14742 3 -8.83 -8.59 24.69 0.128 14741
 14743 3 -9.08 -8.62 24.43 0.179 14742
 14744 3 -9.48 -8.84 24.23 0.178 14743
 14745 3 -9.69 -9.12 24.03 0.144 14744
 14746 3 -9.79 -9.32 23.67 0.132 14745
 14747 3 -9.89 -9.37 23.37 0.13 14746
 14748 3 -9.93 -9.45 23.29 0.192 14747
 14749 3 -10.1 -9.35 23.16 0.105 14748
 14750 3 -10.3 -9.33 22.97 0.124 14749
 14751 3 -10.54 -9.33 22.75 0.086 14750
 14752 3 -10.64 -9.39 22.51 0.178 14751
 14753 3 -10.84 -9.55 22.24 0.153 14752
 14754 3 -10.96 -9.61 21.91 0.14 14753
 14755 3 -11.15 -9.72 21.62 0.161 14754
 14756 3 -11.29 -9.9 21.62 0.109 14755
 14757 3 -11.33 -10.17 21.54 0.212 14756
 14758 3 -11.61 -10.26 21.12 0.146 14757
 14759 3 -11.63 -10.34 21.04 0.093 14758
 14760 3 -11.73 -10.42 20.95 0.077 14759
 14761 3 -11.79 -10.45 20.68 0.072 14760
 14762 3 -11.89 -10.35 21.07 0.102 14758
 14763 3 -12.02 -10.39 21.01 0.125 14762
 14764 3 -12.31 -10.26 21 0.075 14763
 14765 3 -12.49 -10.39 20.71 0.095 14764
 14766 3 -12.64 -10.55 20.42 0.083 14765
 14767 3 -13.1 -10.8 20.09 0.124 14766
 14768 3 -13.45 -11.05 20.12 0.1 14767
 14769 3 -13.43 -11.34 20.02 0.127 14768
 14770 3 -9.75 -9.72 23.47 0.111 14748
 14771 3 -9.72 -9.86 23.48 0.101 14770
 14772 3 -9.69 -9.87 23.58 0.077 14771
 14773 3 -8.67 -9.12 27.43 0.127 14427
 14774 3 -8.73 -9.03 27.76 0.12 14773
 14775 3 -8.61 -8.86 28.02 0.115 14774
 14776 3 -8.09 -10.22 27.58 0.082 14143
 14777 3 -8.07 -10.22 27.4 0.105 14776
 14778 3 -8.22 -10.32 27.16 0.05 14777
 14779 3 -8.89 -10.67 27.78 0.059 14140
 14780 3 -8.75 -10.79 27.82 0.106 14779
 14781 3 -8.57 -10.86 27.96 0.102 14780
 14782 3 -9.5 -10.47 27.97 0.096 14138
 14783 3 -9.63 -10.42 28.08 0.118 14782
 14784 3 -15.36 -10.67 28.64 0.108 14114
 14785 3 -15.42 -10.53 28.75 0.139 14784
 14786 3 -15.27 -10.27 28.89 0.146 14785
 14787 3 -15.07 -10.43 28.97 0.076 14786
 14788 3 -14.9 -10.5 28.96 0.074 14787
 14789 3 -14.81 -10.59 28.94 0.078 14788
 14790 3 -15.37 -10.09 28.95 0.16 14786
 14791 3 -15 -9.76 28.86 0.184 14790
 14792 3 -14.93 -9.66 28.83 0.249 14791
 14793 3 -14.56 -9.79 28.47 0.099 14792
 14794 3 -15.11 -9.52 29.04 0.105 14792
 14795 3 -15.1 -9.48 29.18 0.125 14794
 14796 3 -15.16 -9.35 29.47 0.176 14795
 14797 3 -15.14 -9.09 29.76 0.205 14796
 14798 3 -15.34 -8.8 29.98 0.138 14797
 14799 3 -15.45 -8.57 30.16 0.105 14798
 14800 3 -15.69 -8.23 30.18 0.137 14799
 14801 3 -15.65 -8.06 30.2 0.172 14800
 14802 3 -15.45 -8.01 30.3 0.122 14801
 14803 3 -15.02 -8.14 30.22 0.106 14802
 14804 3 -14.95 -8.36 30.08 0.097 14803
 14805 3 -15.96 -7.81 30.4 0.124 14801
 14806 3 -16.09 -7.69 30.53 0.124 14805
 14807 3 -16.22 -7.45 30.65 0.156 14806
 14808 3 -16.52 -7.2 30.78 0.132 14807
 14809 3 -16.69 -6.97 30.88 0.132 14808
 14810 3 -16.9 -6.82 31.04 0.223 14809
 14811 3 -17.38 -6.47 30.75 0.187 14810
 14812 3 -17.53 -6.14 30.64 0.256 14811
 14813 3 -17.57 -5.95 30.63 0.284 14812
 14814 3 -17.45 -6.08 30.19 0.172 14813
 14815 3 -17.25 -6.09 29.68 0.122 14814
 14816 3 -17.04 -6.23 29.41 0.08 14815
 14817 3 -16.8 -6.3 29.17 0.041 14816
 14818 3 -16.45 -6.42 28.93 0.079 14817
 14819 3 -17.71 -5.77 30.93 0.205 14813
 14820 3 -17.72 -5.62 30.96 0.295 14819
 14821 3 -17.78 -5.38 31.01 0.389 14820
 14822 3 -17.78 -5.27 30.96 0.503 14821
 14823 3 -17.12 -5.21 30.33 0.106 14822
 14824 3 -16.9 -5.29 30.09 0.079 14823
 14825 3 -16.92 -5.25 29.81 0.028 14824
 14826 3 -17.88 -5.01 30.84 0.199 14822
 14827 3 -18.13 -4.91 30.9 0.141 14826
 14828 3 -18.38 -4.7 30.86 0.1 14827
 14829 3 -18.44 -4.58 30.91 0.136 14828
 14830 3 -18.55 -4.49 30.81 0.217 14829
 14831 3 -18.72 -4.46 31.05 0.154 14830
 14832 3 -19.01 -4.3 30.87 0.094 14831
 14833 3 -19.36 -4.17 31.01 0.117 14832
 14834 3 -19.52 -3.94 31.15 0.073 14833
 14835 3 -19.76 -3.75 31.21 0.155 14834
 14836 3 -19.85 -3.84 31.44 0.085 14835
 14837 3 -19.93 -3.89 31.55 0.084 14836
 14838 3 -20.09 -4.01 31.79 0.094 14837
 14839 3 -19.88 -3.55 31.1 0.109 14835
 14840 3 -19.93 -3.48 31 0.088 14839
 14841 3 -20.2 -3.31 30.94 0.066 14840
 14842 3 -20.5 -3.26 30.93 0.101 14841
 14843 3 -20.83 -3.2 30.9 0.148 14842
 14844 3 -20.97 -3.17 30.84 0.189 14843
 14845 3 -18.73 -4.26 30.63 0.153 14830
 14846 3 -18.77 -3.98 30.48 0.17 14845
 14847 3 -18.87 -3.87 30.45 0.191 14846
 14848 3 -19.17 -3.76 30.58 0.115 14847
 14849 3 -19.49 -3.55 30.45 0.126 14848
 14850 3 -19.72 -3.32 30.38 0.185 14849
 14851 3 -20.19 -3.11 30.55 0.131 14850
 14852 3 -20.37 -2.91 30.61 0.259 14851
 14853 3 -20.53 -2.97 30.22 0.16 14852
 14854 3 -20.6 -3.16 30.26 0.12 14853
 14855 3 -20.9 -3.21 30.29 0.105 14854
 14856 3 -21.25 -3.22 30.28 0.085 14855
 14857 3 -20.62 -2.73 30.06 0.12 14853
 14858 3 -20.75 -2.57 29.99 0.153 14857
 14859 3 -20.93 -2.3 29.79 0.129 14858
 14860 3 -21.09 -1.99 29.74 0.163 14859
 14861 3 -21.24 -1.74 29.82 0.085 14860
 14862 3 -21.3 -1.64 29.86 0.101 14861
 14863 3 -20.33 -2.75 31.1 0.103 14852
 14864 3 -20.26 -2.63 31.41 0.091 14863
 14865 3 -19.98 -2.41 31.55 0.12 14864
 14866 3 -19.91 -2.32 31.57 0.153 14865
 14867 3 -19.8 -2.27 31.88 0.101 14866
 14868 3 -19.69 -2.3 32.03 0.114 14867
 14869 3 -19.97 -2.13 31.34 0.132 14866
 14870 3 -19.86 -1.86 31.04 0.09 14869
 14871 3 -20.02 -1.65 30.97 0.105 14870
 14872 3 -20.16 -1.38 31.04 0.086 14871
 14873 3 -20.02 -1.09 30.99 0.113 14872
 14874 3 -19.91 -0.89 30.87 0.115 14873
 14875 3 -19.57 -0.82 30.75 0.151 14874
 14876 3 -19.46 -0.86 30.84 0.083 14875
 14877 3 -18.62 -3.93 30.25 0.065 14847
 14878 3 -18.33 -3.99 30.24 0.096 14877
 14879 3 -18.01 -4.13 30.05 0.149 14878
 14880 3 -17.85 -4.21 29.96 0.112 14879
 14881 3 -18.42 -4.83 30.62 0.102 14828
 14882 3 -18.44 -5.08 30.78 0.081 14881
 14883 3 -18.41 -5.18 30.88 0.054 14882
 14884 3 -18.3 -5.28 31.05 0.089 14883
 14885 3 -18.37 -4.84 30.51 0.093 14881
 14886 3 -18.41 -4.85 30.41 0.111 14885
 14887 3 -18.54 -4.76 30.2 0.115 14886
 14888 3 -18.35 -4.72 30.2 0.057 14886
 14889 3 -19.37 -11.15 28.07 0.107 14103
 14890 3 -19.68 -11.28 28.1 0.092 14889
 14891 3 -19.72 -11.35 27.9 0.076 14890
 14892 3 -19.76 -11.59 27.73 0.098 14891
 14893 3 -19.73 -11.68 27.64 0.046 14892
 14894 3 -19.69 -11.76 27.54 0.071 14893
 14895 3 -19.93 -11.68 27.7 0.076 14892
 14896 3 -20.01 -11.77 27.8 0.109 14895
 14897 3 -20.14 -11.93 27.66 0.068 14896
 14898 3 -21.04 -10.35 26.89 0.111 13953
 14899 3 -21.21 -10.51 26.85 0.122 14898
 14900 3 -21.31 -10.73 27.03 0.124 14899
 14901 3 -21.47 -10.63 27.39 0.148 14900
 14902 3 -21.63 -10.6 27.59 0.256 14901
 14903 3 -21.19 -10.71 27.85 0.059 14902
 14904 3 -21.04 -10.7 27.94 0.084 14903
 14905 3 -20.89 -10.76 28.21 0.119 14904
 14906 3 -20.84 -11.01 28.26 0.145 14905
 14907 3 -20.81 -11.27 27.95 0.078 14906
 14908 3 -22 -10.44 27.47 0.12 14902
 14909 3 -22.18 -10.4 27.5 0.182 14908
 14910 3 -22.1 -10.47 27.78 0.054 14909
 14911 3 -22.08 -10.5 27.88 0.103 14910
 14912 3 -22.07 -10.49 28.22 0.000125 14911
 14913 3 -22.29 -10.37 27.46 0.197 14909
 14914 3 -22.45 -10.51 27.61 0.079 14913
 14915 3 -22.63 -10.59 27.74 0.181 14914
 14916 3 -23.07 -10.84 27.6 0.125 14915
 14917 3 -23.47 -10.77 27.63 0.136 14916
 14918 3 -23.74 -10.59 27.47 0.172 14917
 14919 3 -23.75 -10.63 27.26 0.092 14918
 14920 3 -23.76 -10.66 27.11 0.035 14919
 14921 3 -23.95 -10.71 26.95 0.049 14920
 14922 3 -24.16 -10.81 26.74 0.105 14921
 14923 3 -24.11 -10.86 26.61 0.174 14922
 14924 3 -24.02 -10.82 26.34 0.11 14923
 14925 3 -23.71 -10.84 26.18 0.085 14924
 14926 3 -23.57 -10.8 26.15 0.108 14925
 14927 3 -24.01 -11.1 26.67 0.065 14923
 14928 3 -23.84 -11.27 26.68 0.07 14927
 14929 3 -23.65 -11.52 26.69 0.073 14928
 14930 3 -23.71 -10.45 27.73 0.143 14918
 14931 3 -23.61 -10.44 27.93 0.054 14930
 14932 3 -23.35 -10.31 27.99 0.069 14931
 14933 3 -23.13 -10.19 28.18 0.099 14932
 14934 3 -23.09 -10.15 28.27 0.044 14933
 14935 3 -22.19 -10.12 27.5 0.139 14913
 14936 3 -22.07 -9.84 27.95 0.103 14935
 14937 3 -22.04 -9.54 28.15 0.089 14936
 14938 3 -21.89 -9.39 28.39 0.081 14937
 14939 3 -21.73 -9.29 28.62 0.078 14938
 14940 3 -21.68 -9.18 29.03 0.124 14939
 14941 3 -21.77 -9.08 29.28 0.11 14940
 14942 3 -21.43 -9.7 26.46 0.111 13950
 14943 3 -21.54 -9.64 26.56 0.104 14942
 14944 3 -21.59 -9.76 26.81 0.063 14943
 14945 3 -21.67 -9.8 26.94 0.085 14944
 14946 3 -21.62 -10.18 25.75 0.178 13947
 14947 3 -22.02 -10.5 25.91 0.123 14946
 14948 3 -22.16 -10.8 25.75 0.108 14947
 14949 3 -22.45 -10.89 25.57 0.079 14948
 14950 3 -22.71 -10.98 25.56 0.101 14949
 14951 3 -22.91 -11.08 25.49 0.057 14950
 14952 3 -23.67 -8.27 23.91 0.095 12070
 14953 3 -23.77 -8.22 23.9 0.092 14952
 14954 3 -23.99 -7.97 23.76 0.133 14953
 14955 3 -24 -7.8 23.44 0.115 14954
 14956 3 -23.94 -7.79 23.2 0.063 14955
 14957 3 -24.02 -7.77 23.03 0.127 14956
 14958 3 -24.2 -8.05 22.97 0.101 14957
 14959 3 -24.39 -8.31 22.83 0.142 14958
 14960 3 -24.35 -8.45 22.83 0.098 14959
 14961 3 -23.91 -7.45 22.92 0.1 14957
 14962 3 -23.92 -7.1 23.03 0.152 14961
 14963 3 -23.77 -6.95 23.31 0.138 14962
 14964 3 -23.36 -6.91 23.55 0.106 14963
 14965 3 -23.03 -6.84 23.75 0.1 14964
 14966 3 -22.76 -6.76 23.92 0.091 14965
 14967 3 -22.6 -6.63 24.17 0.113 14966
 14968 3 -22.38 -6.65 24.39 0.135 14967
 14969 3 -22.17 -6.52 24.59 0.135 14968
 14970 3 -21.99 -6.61 24.78 0.115 14969
 14971 3 -21.82 -6.52 25.03 0.13 14970
 14972 3 -21.54 -6.3 25.13 0.098 14971
 14973 3 -21.52 -6.12 25.35 0.063 14972
 14974 3 -21.44 -5.84 25.48 0.11 14973
 14975 3 -21.48 -5.58 25.64 0.089 14974
 14976 3 -21.45 -5.42 25.83 0.103 14975
 14977 3 -21.16 -5.21 26.03 0.081 14976
 14978 3 -21.09 -5.12 26.08 0.068 14977
 14979 3 -23.35 -9.83 23.8 0.165 12069
 14980 3 -23.28 -9.98 23.69 0.14 14979
 14981 3 -23.23 -9.96 24.04 0.085 14980
 14982 3 -23.28 -9.93 24.17 0.032 14981
 14983 3 -23.27 -10.28 23.49 0.146 14980
 14984 3 -23.41 -10.53 23.33 0.083 14983
 14985 3 -23.69 -10.8 23.36 0.09 14984
 14986 3 -23.83 -10.99 23.32 0.115 14985
 14987 3 -23.84 -11.21 23.12 0.133 14986
 14988 3 -23.87 -11.34 23.07 0.161 14987
 14989 3 -23.96 -11.44 23.12 0.148 14988
 14990 3 -24.05 -11.6 23.26 0.143 14989
 14991 3 -24.04 -11.72 23.34 0.132 14990
 14992 3 -24.04 -11.88 23.38 0.13 14991
 14993 3 -23.92 -11.95 23.26 0.108 14992
 14994 3 -23.91 -12.28 23.1 0.079 14993
 14995 3 -23.88 -12.51 22.9 0.116 14994
 14996 3 -23.84 -12.82 22.8 0.078 14995
 14997 3 -23.76 -13.13 22.87 0.145 14996
 14998 3 -23.79 -13.46 22.9 0.174 14997
 14999 3 -23.92 -13.7 23.05 0.101 14998
 15000 3 -24.06 -11.94 23.6 0.054 14992
 15001 3 -24.14 -12.05 23.71 0.076 15000
 15002 3 -24.34 -12.26 23.9 0.13 15001
 15003 3 -24.43 -12.32 23.91 0.104 15002
 15004 3 -24.66 -12.31 23.88 0.046 15003
 15005 3 -24.92 -12.25 23.94 0.067 15004
 15006 3 -24.51 -12.51 24 0.065 15003
 15007 3 -24.6 -12.55 24.04 0.069 15006
 15008 3 -24.72 -12.62 24.11 0.054 15007
 15009 3 -23.84 -11.4 23.3 0.016 14989
 15010 3 -23.72 -11.2 22.78 0.1 14987
 15011 3 -23.66 -11.23 22.66 0.118 15010
 15012 3 -23.78 -11.62 22.47 0.139 15011
 15013 3 -23.77 -12.02 22.38 0.078 15012
 15014 3 -23.98 -12.3 22.22 0.092 15013
 15015 3 -23.75 -12.51 22.07 0.102 15014
 15016 3 -23.63 -12.7 21.95 0.111 15015
 15017 3 -23.45 -12.88 21.9 0.105 15016
 15018 3 -23.17 -13.07 21.83 0.108 15017
 15019 3 -23.12 -13.21 21.74 0.118 15018
 15020 3 -25.87 -9 23.72 0.133 12063
 15021 3 -25.91 -8.86 23.49 0.195 15020
 15022 3 -25.69 -8.72 23.19 0.261 15021
 15023 3 -25.5 -8.63 23.11 0.168 15022
 15024 3 -25.26 -8.5 22.86 0.096 15023
 15025 3 -24.89 -8.4 22.78 0.053 15024
 15026 3 -25.22 -9.51 25.44 0.236 12044
 15027 3 -25.1 -9.46 25.74 0.189 15026
 15028 3 -25.32 -9.24 26.09 0.194 15027
 15029 3 -25.44 -9.07 26.39 0.187 15028
 15030 3 -25.6 -8.98 26.67 0.21 15029
 15031 3 -25.77 -8.84 26.98 0.239 15030
 15032 3 -25.84 -8.65 27.31 0.248 15031
 15033 3 -25.72 -8.47 27.71 0.219 15032
 15034 3 -25.79 -8.4 27.89 0.21 15033
 15035 3 -25.73 -8.38 28.02 0.2 15034
 15036 3 -25.61 -8.35 28.4 0.201 15035
 15037 3 -25.58 -8.17 28.87 0.23 15036
 15038 3 -25.52 -8.08 29.24 0.241 15037
 15039 3 -25.58 -8.08 29.61 0.253 15038
 15040 3 -25.83 -8.1 29.8 0.235 15039
 15041 3 -25.83 -8.18 30.04 0.226 15040
 15042 3 -26 -8.21 30.33 0.18 15041
 15043 3 -26.17 -8.34 30.55 0.228 15042
 15044 3 -26.18 -8.19 30.86 0.162 15043
 15045 3 -26.22 -8.16 31.02 0.172 15044
 15046 3 -26.22 -8.04 31.33 0.161 15045
 15047 3 -26.22 -8.01 31.58 0.232 15046
 15048 3 -26.23 -8.15 31.8 0.317 15047
 15049 3 -26.14 -7.8 32.02 0.175 15048
 15050 3 -26.1 -7.76 32.17 0.177 15049
 15051 3 -25.88 -7.65 32.58 0.203 15050
 15052 3 -25.63 -7.53 32.95 0.179 15051
 15053 3 -25.45 -7.43 33.26 0.159 15052
 15054 3 -25.14 -7.51 33.53 0.121 15053
 15055 3 -24.84 -7.52 33.74 0.143 15054
 15056 3 -24.51 -7.4 33.8 0.133 15055
 15057 3 -24.2 -7.29 33.77 0.161 15056
 15058 3 -24.07 -7.25 33.83 0.211 15057
 15059 3 -23.96 -7.14 33.69 0.149 15058
 15060 3 -23.91 -7.09 33.63 0.149 15059
 15061 3 -23.86 -7.04 33.56 0.149 15060
 15062 3 -24.27 -7.28 34.09 0.091 15060
 15063 3 -23.82 -6.92 33.53 0.063 15059
 15064 3 -23.91 -7.34 33.96 0.136 15058
 15065 3 -23.8 -7.31 34.21 0.133 15064
 15066 3 -23.65 -7.14 34.32 0.191 15065
 15067 3 -23.55 -7.24 34.63 0.138 15066
 15068 3 -23.57 -7.25 34.79 0.122 15067
 15069 3 -23.46 -7.29 35.13 0.137 15068
 15070 3 -23.47 -7.4 35.36 0.233 15069
 15071 3 -23.47 -7.45 35.47 0.278 15070
 15072 3 -23.43 -7.62 35.49 0.132 15071
 15073 3 -23.42 -7.7 35.5 0.132 15072
 15074 3 -23.4 -7.78 35.51 0.132 15073
 15075 3 -23.04 -7.25 35.6 0.11 15073
 15076 3 -22.92 -7.23 35.7 0.147 15075
 15077 3 -22.58 -7.18 35.71 0.169 15076
 15078 3 -22.23 -7.01 35.69 0.12 15077
 15079 3 -21.96 -7 35.85 0.123 15078
 15080 3 -21.71 -6.83 35.87 0.141 15079
 15081 3 -21.41 -6.68 35.56 0.152 15080
 15082 3 -21.2 -6.7 35.17 0.121 15081
 15083 3 -21.23 -6.64 34.82 0.098 15082
 15084 3 -21.22 -6.47 34.49 0.1 15083
 15085 3 -21.18 -6.32 34.29 0.108 15084
 15086 3 -20.99 -6.11 34.08 0.181 15085
 15087 3 -20.88 -5.79 33.99 0.355 15086
 15088 3 -20.87 -5.67 34.03 0.352 15087
 15089 3 -20.59 -5.74 34.59 0.09 15088
 15090 3 -20.39 -5.73 34.84 0.108 15089
 15091 3 -20.23 -5.83 35.08 0.114 15090
 15092 3 -20.06 -5.97 35.34 0.142 15091
 15093 3 -19.92 -6.2 35.56 0.102 15092
 15094 3 -19.83 -6.35 35.75 0.114 15093
 15095 3 -19.73 -6.52 35.97 0.094 15094
 15096 3 -19.48 -6.8 36.04 0.085 15095
 15097 3 -19.21 -6.79 35.9 0.178 15096
 15098 3 -18.92 -6.79 35.78 0.172 15097
 15099 3 -18.84 -6.58 35.54 0.111 15098
 15100 3 -18.85 -6.53 35.42 0.132 15099
 15101 3 -18.94 -6.27 35.22 0.094 15100
 15102 3 -19.05 -6.06 35.04 0.073 15101
 15103 3 -19.09 -5.88 34.82 0.07 15102
 15104 3 -19.03 -5.75 34.59 0.05 15103
 15105 3 -18.76 -6.97 35.89 0.109 15098
 15106 3 -18.77 -6.99 35.69 0.105 15105
 15107 3 -18.69 -7 35.36 0.072 15106
 15108 3 -18.65 -7.01 36.07 0.176 15105
 15109 3 -18.51 -7.14 36.08 0.159 15108
 15110 3 -18.19 -7.41 35.78 0.157 15109
 15111 3 -18.2 -7.52 35.73 0.077 15110
 15112 3 -18.63 -7.13 36.34 0.145 15109
 15113 3 -18.75 -7.14 36.4 0.162 15112
 15114 3 -18.72 -7.66 36.64 0.109 15113
 15115 3 -18.64 -7.95 36.74 0.099 15114
 15116 3 -18.68 -8.25 36.82 0.104 15115
 15117 3 -18.86 -8.54 36.92 0.084 15116
 15118 3 -19.06 -8.76 37.06 0.081 15117
 15119 3 -19.06 -9.06 36.9 0.133 15118
 15120 3 -19.18 -9.16 36.89 0.091 15119
 15121 3 -20.97 -5.45 34.06 0.273 15088
 15122 3 -21.04 -5.28 34.1 0.263 15121
 15123 3 -21.17 -5.22 33.9 0.164 15122
 15124 3 -21.54 -5.07 33.9 0.09 15123
 15125 3 -21.62 -5.08 33.98 0.000125 15124
 15126 3 -21.05 -4.96 34.46 0.071 15122
 15127 3 -21.07 -4.79 34.21 0.147 15126
 15128 3 -21.23 -4.64 33.79 0.148 15127
 15129 3 -21.47 -4.35 33.71 0.101 15128
 15130 3 -21.6 -4.04 33.69 0.101 15129
 15131 3 -21.62 -3.71 33.7 0.099 15130
 15132 3 -21.53 -3.54 33.63 0.197 15131
 15133 3 -21.39 -3.54 33.4 0.173 15132
 15134 3 -21.35 -3.51 33.29 0.176 15133
 15135 3 -21.16 -3.27 33.22 0.081 15134
 15136 3 -21.12 -2.95 33.24 0.088 15135
 15137 3 -21.06 -2.68 33.3 0.11 15136
 15138 3 -20.89 -2.45 33.33 0.06 15137
 15139 3 -20.72 -2.14 33.27 0.058 15138
 15140 3 -20.51 -1.95 33.29 0.086 15139
 15141 3 -20.35 -1.74 33.2 0.099 15140
 15142 3 -20.28 -1.46 33.14 0.067 15141
 15143 3 -21.63 -3.3 33.87 0.112 15132
 15144 3 -21.65 -3.16 33.92 0.112 15143
 15145 3 -21.46 -2.96 33.9 0.099 15144
 15146 3 -21.3 -2.68 33.85 0.115 15145
 15147 3 -21.01 -2.53 33.82 0.04 15146
 15148 3 -20.9 -2.33 33.48 0.076 15147
 15149 3 -20.97 -2.21 33.42 0.113 15148
 15150 3 -23.34 -7.98 35.57 0.08 15072
 15151 3 -23.13 -8.07 35.72 0.128 15150
 15152 3 -23.11 -8.01 36.02 0.102 15151
 15153 3 -22.76 -8 36.06 0.107 15152
 15154 3 -22.68 -7.99 35.97 0.073 15153
 15155 3 -23.95 -7.39 35.55 0.088 15071
 15156 3 -24.07 -7.22 35.87 0.131 15155
 15157 3 -24.43 -7.09 36.17 0.106 15156
 15158 3 -24.69 -7 36.45 0.06 15157
 15159 3 -24.84 -6.72 36.6 0.123 15158
 15160 3 -24.87 -6.55 36.94 0.085 15159
 15161 3 -24.73 -6.59 37.15 0.115 15160
 15162 3 -24.5 -6.59 37.32 0.205 15161
 15163 3 -24.06 -6.38 37.09 0.115 15162
 15164 3 -23.83 -6.46 36.85 0.099 15163
 15165 3 -23.41 -6.64 36.82 0.124 15164
 15166 3 -23.23 -6.9 36.98 0.158 15165
 15167 3 -23.07 -6.98 37.05 0.038 15166
 15168 3 -23.82 -7 34.14 0.109 15066
 15169 3 -24.02 -6.87 34.19 0.136 15168
 15170 3 -24.2 -6.93 34.29 0.089 15169
 15171 3 -26.3 -8.48 31.81 0.21 15048
 15172 3 -26.46 -8.7 32.08 0.224 15171
 15173 3 -26.46 -8.94 32.34 0.348 15172
 15174 3 -26.41 -9.16 32.65 0.409 15173
 15175 3 -26.39 -9.25 32.75 0.483 15174
 15176 3 -27.09 -8.76 32.81 0.087 15175
 15177 3 -27.13 -8.47 32.73 0.088 15176
 15178 3 -26.29 -9.38 32.87 0.522 15175
 15179 3 -26.37 -9.5 33.02 0.517 15178
 15180 3 -26.38 -9.59 33.12 0.588 15179
 15181 3 -26.34 -9.77 33.11 0.642 15180
 15182 3 -26.34 -9.88 33.08 0.627 15181
 15183 3 -26.3 -9.95 33.1 0.62 15182
 15184 3 -26.25 -10.02 33.13 0.62 15183
 15185 3 -26.07 -9.95 33.44 0.507 15184
 15186 3 -26.03 -10.09 33.78 0.35 15185
 15187 3 -25.98 -10.3 34.02 0.303 15186
 15188 3 -26.09 -9.97 34.45 0.097 15187
 15189 3 -26.05 -9.96 34.61 0.083 15188
 15190 3 -26.08 -10.01 34.84 0.118 15189
 15191 3 -26.15 -10.14 35.2 0.121 15190
 15192 3 -26.2 -10.27 35.48 0.065 15191
 15193 3 -26.27 -10.26 35.77 0.077 15192
 15194 3 -26.59 -10.28 35.96 0.1 15193
 15195 3 -26.75 -10.25 36.15 0.089 15194
 15196 3 -26.85 -10.24 36.38 0.084 15195
 15197 3 -26.95 -10.12 36.57 0.102 15196
 15198 3 -27.22 -10.01 36.57 0.117 15197
 15199 3 -27.26 -9.78 36.53 0.093 15198
 15200 3 -27.34 -9.52 36.63 0.09 15199
 15201 3 -27.35 -10.05 36.61 0.087 15198
 15202 3 -27.5 -10.03 36.51 0.086 15201
 15203 3 -27.54 -9.79 36.43 0.000125 15202
 15204 3 -25.87 -10.47 34.04 0.258 15187
 15205 3 -25.86 -10.6 34.19 0.247 15204
 15206 3 -25.76 -10.79 34.46 0.23 15205
 15207 3 -25.85 -11 34.74 0.259 15206
 15208 3 -26 -11.17 35.1 0.192 15207
 15209 3 -26.03 -11.29 35.37 0.206 15208
 15210 3 -26.18 -11.37 35.66 0.223 15209
 15211 3 -26.21 -11.6 35.81 0.328 15210
 15212 3 -26.23 -11.77 35.86 0.345 15211
 15213 3 -26.63 -11.72 35.63 0.164 15212
 15214 3 -27.04 -11.61 35.45 0.098 15213
 15215 3 -27.2 -11.44 35.27 0.113 15214
 15216 3 -27.32 -11.39 35.02 0.105 15215
 15217 3 -27.46 -11.3 35.02 0.187 15216
 15218 3 -27.28 -11.24 34.62 0.082 15217
 15219 3 -27.42 -11.16 34.33 0.083 15218
 15220 3 -27.59 -11.15 33.97 0.127 15219
 15221 3 -27.69 -11.25 33.72 0.256 15220
 15222 3 -27.9 -11.42 33.98 0.072 15221
 15223 3 -28.06 -11.4 34.18 0.072 15222
 15224 3 -27.44 -11.11 33.43 0.062 15221
 15225 3 -27.4 -11.09 33.33 0.107 15224
 15226 3 -27.38 -11.01 33.07 0.097 15225
 15227 3 -27.42 -11.03 32.68 0.069 15226
 15228 3 -27.62 -10.93 32.48 0.095 15227
 15229 3 -27.71 -10.63 32.47 0.11 15228
 15230 3 -27.84 -10.4 32.63 0.096 15229
 15231 3 -27.96 -10.15 32.88 0.115 15230
 15232 3 -27.9 -11.3 35.08 0.126 15217
 15233 3 -28.14 -11.27 35.2 0.1 15232
 15234 3 -28.51 -11.27 35.41 0.103 15233
 15235 3 -28.9 -11.24 35.57 0.096 15234
 15236 3 -29.12 -11.21 35.77 0.085 15235
 15237 3 -29.34 -11.17 35.82 0.077 15236
 15238 3 -29.6 -11.04 35.84 0.052 15237
 15239 3 -29.69 -10.89 35.76 0.000125 15238
 15240 3 -25.98 -12.05 35.98 0.245 15212
 15241 3 -25.9 -12.47 36.02 0.272 15240
 15242 3 -26.09 -12.68 36.14 0.348 15241
 15243 3 -26.25 -12.69 36.49 0.355 15242
 15244 3 -26.43 -12.79 36.69 0.445 15243
 15245 3 -26.93 -13.18 36.31 0.186 15244
 15246 3 -27.12 -13.29 36.3 0.216 15245
 15247 3 -27.45 -13.52 36.21 0.17 15246
 15248 3 -27.56 -13.57 36.25 0.194 15247
 15249 3 -27.63 -13.73 36.17 0.18 15248
 15250 3 -27.79 -14.03 36.14 0.135 15249
 15251 3 -27.87 -14.13 36.16 0.213 15250
 15252 3 -27.48 -14.19 35.88 0.068 15251
 15253 3 -27.11 -14.33 35.73 0.099 15252
 15254 3 -26.96 -14.36 35.7 0.084 15253
 15255 3 -28.08 -14.21 36.28 0.167 15251
 15256 3 -28.32 -14.49 36.3 0.11 15255
 15257 3 -28.52 -14.73 36.18 0.134 15256
 15258 3 -28.67 -14.97 36.16 0.098 15257
 15259 3 -28.87 -15.1 36.13 0.137 15258
 15260 3 -29.1 -15.13 35.95 0.174 15259
 15261 3 -29.27 -15.25 35.83 0.179 15260
 15262 3 -29.61 -15.35 35.74 0.215 15261
 15263 3 -29.72 -15.45 35.7 0.226 15262
 15264 3 -29.91 -15.31 35.8 0.212 15263
 15265 3 -30.11 -15.23 35.8 0.156 15264
 15266 3 -30.33 -15.14 36.2 0.139 15265
 15267 3 -30.65 -15.11 36.23 0.17 15266
 15268 3 -30.74 -15.19 36.2 0.226 15267
 15269 3 -30.94 -15.11 36.41 0.153 15268
 15270 3 -31.04 -15.11 36.62 0.077 15269
 15271 3 -30.74 -15.45 36.07 0.129 15268
 15272 3 -30.87 -15.83 36.17 0.134 15271
 15273 3 -31.11 -15.96 36.24 0.186 15272
 15274 3 -31.28 -15.9 36.49 0.128 15273
 15275 3 -31.48 -15.77 36.49 0.25 15274
 15276 3 -31.64 -15.72 36.49 0.275 15275
 15277 3 -31.86 -15.48 36.23 0.079 15276
 15278 3 -32.15 -15.37 36.21 0.000125 15277
 15279 3 -31.69 -15.88 36.74 0.312 15276
 15280 3 -31.88 -15.92 36.79 0.37 15279
 15281 3 -32.09 -15.92 37.09 0.431 15280
 15282 3 -32.22 -15.98 37.43 0.408 15281
 15283 3 -32.15 -15.99 37.83 0.341 15282
 15284 3 -32.54 -16.21 37.69 0.107 15283
 15285 3 -32.66 -16.12 37.79 0.000125 15284
 15286 3 -31.93 -15.93 38.19 0.215 15283
 15287 3 -31.97 -15.96 38.38 0.227 15286
 15288 3 -31.96 -15.97 38.79 0.146 15287
 15289 3 -31 -16.04 35.97 0.06 15273
 15290 3 -31.01 -16.04 35.86 0.093 15289
 15291 3 -31.17 -16.02 35.61 0.152 15290
 15292 3 -30.89 -15.74 35.51 0.115 15291
 15293 3 -30.59 -15.78 35.41 0.076 15292
 15294 3 -29.64 -15.71 35.46 0.111 15263
 15295 3 -29.71 -15.89 35.53 0.118 15294
 15296 3 -29.97 -16.22 35.37 0.141 15295
 15297 3 -29.91 -16.57 35.34 0.171 15296
 15298 3 -29.72 -16.92 35.29 0.12 15297
 15299 3 -29.65 -17.13 35.28 0.155 15298
 15300 3 -29.75 -17.45 35.04 0.13 15299
 15301 3 -29.74 -17.73 34.88 0.227 15300
 15302 3 -29.61 -17.99 34.66 0.178 15301
 15303 3 -29.49 -18.26 34.35 0.182 15302
 15304 3 -29.42 -18.52 34.18 0.202 15303
 15305 3 -29.51 -18.82 34.19 0.133 15304
 15306 3 -29.34 -19.09 34.31 0.143 15305
 15307 3 -29.15 -19.27 34.29 0.152 15306
 15308 3 -28.92 -19.6 34.26 0.149 15307
 15309 3 -29.07 -19.93 34.12 0.159 15308
 15310 3 -29.26 -20.28 33.96 0.135 15309
 15311 3 -29.36 -20.6 33.85 0.09 15310
 15312 3 -29.38 -20.85 33.69 0.173 15311
 15313 3 -29.4 -20.99 33.41 0.254 15312
 15314 3 -29.71 -20.86 33.25 0.088 15313
 15315 3 -29.82 -20.92 33.23 0.113 15314
 15316 3 -30.06 -21.08 33.22 0.059 15315
 15317 3 -30.47 -21.06 33.13 0.112 15316
 15318 3 -30.74 -20.96 32.96 0.112 15317
 15319 3 -30.88 -20.95 32.7 0.128 15318
 15320 3 -30.98 -21.01 32.31 0.128 15319
 15321 3 -31.1 -20.96 32.28 0.211 15320
 15322 3 -31.15 -21.1 32.13 0.073 15321
 15323 3 -31.32 -21.16 31.8 0.097 15322
 15324 3 -31.39 -21.16 31.66 0.096 15323
 15325 3 -31.35 -20.83 32.34 0.113 15321
 15326 3 -31.59 -21.01 32.06 0.079 15325
 15327 3 -31.88 -21.09 31.84 0.104 15326
 15328 3 -32.17 -21.15 31.64 0.048 15327
 15329 3 -32.31 -21.14 31.43 0.046 15328
 15330 3 -32.5 -21.15 31.31 0.081 15329
 15331 3 -29.12 -21.16 33.36 0.117 15313
 15332 3 -28.97 -21.29 33.25 0.136 15331
 15333 3 -29.01 -21.37 33.15 0.186 15332
 15334 3 -29.31 -21.42 33.05 0.082 15333
 15335 3 -29.35 -21.6 32.9 0.124 15334
 15336 3 -29.25 -21.91 32.68 0.107 15335
 15337 3 -29.51 -22.14 32.58 0.074 15336
 15338 3 -29.67 -22.26 32.35 0.079 15337
 15339 3 -29.94 -22.41 32.05 0.07 15338
 15340 3 -30 -22.69 31.89 0.13 15339
 15341 3 -30.14 -22.77 31.82 0.092 15340
 15342 3 -28.71 -21.42 33.08 0.12 15333
 15343 3 -28.54 -21.41 32.85 0.085 15342
 15344 3 -28.3 -21.47 32.63 0.066 15343
 15345 3 -28.29 -21.54 32.31 0.097 15344
 15346 3 -28.28 -21.55 32.01 0.134 15345
 15347 3 -28.21 -21.73 31.82 0.074 15346
 15348 3 -28.21 -21.77 31.71 0.104 15347
 15349 3 -28.15 -22.01 31.41 0.068 15348
 15350 3 -28.28 -21.4 31.85 0.11 15346
 15351 3 -28.26 -21.37 31.66 0.072 15350
 15352 3 -28.31 -21.39 31.38 0.148 15351
 15353 3 -28.25 -21.34 31.12 0.194 15352
 15354 3 -27.96 -21.31 30.75 0.103 15353
 15355 3 -27.85 -21.2 30.41 0.171 15354
 15356 3 -28.2 -21.09 30.38 0.106 15355
 15357 3 -28.22 -21.04 30.27 0.101 15356
 15358 3 -28.31 -21.2 29.97 0.073 15357
 15359 3 -28.3 -21.29 29.73 0.077 15358
 15360 3 -27.73 -21.31 30.28 0.206 15355
 15361 3 -27.5 -21.55 30.44 0.124 15360
 15362 3 -27.46 -21.75 30.7 0.064 15361
 15363 3 -27.48 -22 30.82 0.131 15362
 15364 3 -27.86 -22.26 30.94 0.125 15363
 15365 3 -28.04 -22.26 31.21 0.096 15364
 15366 3 -27.66 -13.37 36.57 0.054 15248
 15367 3 -27.76 -13.26 36.65 0.099 15366
 15368 3 -28 -13.12 36.76 0.119 15367
 15369 3 -28.35 -13.11 37 0.113 15368
 15370 3 -28.63 -13.19 37.24 0.121 15369
 15371 3 -28.9 -13.14 37.42 0.119 15370
 15372 3 -29.29 -13.04 37.56 0.073 15371
 15373 3 -29.42 -13.1 37.51 0.000125 15372
 15374 3 -26.26 -12.67 37.07 0.303 15244
 15375 3 -26.08 -12.73 37.51 0.175 15374
 15376 3 -26.11 -12.89 37.77 0.156 15375
 15377 3 -26.16 -13.17 38 0.203 15376
 15378 3 -26.07 -13.41 38.19 0.251 15377
 15379 3 -25.94 -13.51 38.25 0.246 15378
 15380 3 -25.8 -13.52 38.39 0.17 15379
 15381 3 -25.5 -13.62 38.6 0.183 15380
 15382 3 -25.39 -13.65 38.88 0.339 15381
 15383 3 -25.13 -14 39 0.242 15382
 15384 3 -24.98 -14.26 39.01 0.185 15383
 15385 3 -24.82 -14.56 38.92 0.171 15384
 15386 3 -24.67 -14.91 38.83 0.188 15385
 15387 3 -24.48 -15.15 38.72 0.148 15386
 15388 3 -24.29 -15.25 38.78 0.251 15387
 15389 3 -24.21 -15.32 38.85 0.291 15388
 15390 3 -24.25 -14.96 39.15 0.069 15389
 15391 3 -24.3 -14.75 39.24 0.075 15390
 15392 3 -24.06 -15.52 38.84 0.202 15389
 15393 3 -23.92 -15.66 38.87 0.155 15392
 15394 3 -23.71 -15.85 39.07 0.146 15393
 15395 3 -23.44 -16.04 39.24 0.155 15394
 15396 3 -23.29 -16.16 39.43 0.128 15395
 15397 3 -23 -16.21 39.54 0.137 15396
 15398 3 -22.8 -16.47 39.69 0.133 15397
 15399 3 -22.55 -16.76 39.78 0.154 15398
 15400 3 -22.38 -17.03 39.89 0.218 15399
 15401 3 -22.12 -17.28 40.21 0.239 15400
 15402 3 -21.87 -17.48 40.4 0.22 15401
 15403 3 -21.46 -17.57 40.62 0.225 15402
 15404 3 -21.35 -17.63 40.67 0.302 15403
 15405 3 -21.15 -17.78 40.12 0.122 15404
 15406 3 -21.12 -17.8 39.85 0.161 15405
 15407 3 -20.95 -17.64 39.7 0.118 15406
 15408 3 -21.29 -17.68 40.9 0.266 15404
 15409 3 -21.32 -17.32 41.25 0.198 15408
 15410 3 -21.22 -17.37 41.34 0.254 15409
 15411 3 -21.25 -16.94 41.58 0.191 15410
 15412 3 -20.96 -17.26 41.68 0.47 15411
 15413 3 -21.51 -16.7 41.9 0.075 15412
 15414 3 -21.61 -16.61 42.02 0.099 15413
 15415 3 -21.79 -16.44 42.26 0.111 15414
 15416 3 -21.84 -16.25 42.52 0.133 15415
 15417 3 -22.05 -16.19 42.65 0.063 15416
 15418 3 -22.25 -16.22 42.89 0.084 15417
 15419 3 -22.16 -16.18 43.19 0.123 15418
 15420 3 -21.96 -15.99 43.41 0.13 15419
 15421 3 -21.92 -15.69 43.49 0.148 15420
 15422 3 -21.68 -15.59 43.67 0.1 15421
 15423 3 -21.71 -15.55 43.79 0.16 15422
 15424 3 -21.56 -15.49 44.15 0.105 15423
 15425 3 -21.39 -15.43 44.25 0.102 15424
 15426 3 -21.05 -15.33 44.24 0.1 15425
 15427 3 -20.97 -15.21 44.26 0.12 15426
 15428 3 -21.94 -15.28 43.6 0.067 15423
 15429 3 -21.98 -14.96 43.47 0.115 15428
 15430 3 -21.9 -14.8 43.3 0.231 15429
 15431 3 -21.53 -14.97 43.24 0.084 15430
 15432 3 -21.37 -15.13 43.25 0.111 15431
 15433 3 -21.23 -15.2 43.28 0.082 15432
 15434 3 -22.2 -14.59 43.31 0.127 15430
 15435 3 -22.41 -14.36 43.14 0.097 15434
 15436 3 -22.67 -14.4 42.82 0.1 15435
 15437 3 -22.87 -14.4 42.66 0.082 15436
 15438 3 -23.28 -14.28 42.67 0.049 15437
 15439 3 -23.52 -14.3 42.51 0.11 15438
 15440 3 -20.8 -17.44 41.72 0.515 15412
 15441 3 -20.74 -17.44 41.91 0.513 15440
 15442 3 -20.55 -17.59 42.11 0.573 15441
 15443 3 -20.43 -17.59 42.18 0.628 15442
 15444 3 -19.83 -18.1 41.75 0.13 15443
 15445 3 -19.54 -18.09 41.5 0.186 15444
 15446 3 -19.32 -17.79 41.39 0.101 15445
 15447 3 -19.29 -17.55 41.43 0.112 15446
 15448 3 -19.25 -17.43 41.47 0.164 15447
 15449 3 -19.55 -17.39 41.47 0.083 15448
 15450 3 -19.61 -17.4 41.6 0.094 15449
 15451 3 -18.97 -17.43 41.55 0.068 15448
 15452 3 -18.71 -17.46 41.6 0.102 15451
 15453 3 -18.46 -17.3 41.71 0.000125 15452
 15454 3 -20.48 -17.48 42.33 0.607 15443
 15455 3 -19.81 -17.16 42.11 0.098 15454
 15456 3 -19.58 -17.14 42.24 0.151 15455
 15457 3 -19.36 -16.86 42.14 0.137 15456
 15458 3 -19.09 -16.68 42.39 0.106 15457
 15459 3 -18.76 -16.72 42.57 0.127 15458
 15460 3 -18.43 -16.61 42.65 0.089 15459
 15461 3 -18.17 -16.49 42.77 0.113 15460
 15462 3 -17.9 -16.3 43.01 0.094 15461
 15463 3 -17.67 -16.22 43.2 0.1 15462
 15464 3 -17.46 -16 43.45 0.067 15463
 15465 3 -17.25 -15.86 43.46 0.113 15464
 15466 3 -16.85 -15.73 43.52 0.133 15465
 15467 3 -16.36 -15.67 43.84 0.052 15466
 15468 3 -16.19 -15.69 44.01 0.101 15467
 15469 3 -20.46 -17.73 42.47 0.523 15454
 15470 3 -20.37 -17.9 42.52 0.426 15469
 15471 3 -20.04 -18.01 42.57 0.26 15470
 15472 3 -19.71 -18.12 42.74 0.279 15471
 15473 3 -19.59 -18.15 42.86 0.257 15472
 15474 3 -19.42 -18.45 42.84 0.12 15473
 15475 3 -19.18 -18.73 42.9 0.23 15474
 15476 3 -18.87 -18.79 42.84 0.355 15475
 15477 3 -18.93 -19 42.89 0.222 15476
 15478 3 -18.96 -19.1 42.92 0.222 15477
 15479 3 -18.28 -18.75 43.04 0.082 15478
 15480 3 -18.06 -18.84 43.17 0.058 15479
 15481 3 -19.01 -19.38 42.96 0.21 15477
 15482 3 -19.06 -19.55 43.14 0.196 15481
 15483 3 -19.1 -19.63 43.27 0.223 15482
 15484 3 -19.4 -19.56 43.29 0.11 15483
 15485 3 -19.51 -19.64 43.25 0.000125 15484
 15486 3 -18.85 -19.72 43.51 0.093 15483
 15487 3 -18.78 -19.82 43.75 0.11 15486
 15488 3 -18.6 -19.89 43.99 0.142 15487
 15489 3 -18.41 -19.75 44.21 0.159 15488
 15490 3 -18.12 -19.73 44.43 0.161 15489
 15491 3 -18.01 -19.69 44.49 0.156 15490
 15492 3 -17.96 -19.63 44.63 0.195 15491
 15493 3 -17.86 -19.56 44.97 0.212 15492
 15494 3 -17.65 -19.69 45.35 0.233 15493
 15495 3 -17.56 -20.06 45.6 0.345 15494
 15496 3 -17.74 -20.5 45.73 0.221 15495
 15497 3 -17.65 -20.65 45.43 0.121 15496
 15498 3 -17.61 -20.81 45.62 0.093 15497
 15499 3 -17.73 -21.01 45.64 0.104 15498
 15500 3 -17.81 -21.33 45.62 0.128 15499
 15501 3 -17.77 -21.56 45.37 0.13 15500
 15502 3 -17.79 -21.69 45.3 0.157 15501
 15503 3 -17.63 -21.65 45.19 0.131 15502
 15504 3 -17.5 -21.51 45.14 0.074 15503
 15505 3 -18 -21.84 45.26 0.103 15502
 15506 3 -18.2 -22 45.14 0.099 15505
 15507 3 -18.48 -22.09 44.94 0.101 15506
 15508 3 -18.7 -22.18 44.67 0.142 15507
 15509 3 -18.72 -22.43 44.62 0.111 15508
 15510 3 -18.94 -22.29 44.62 0.089 15509
 15511 3 -19.07 -22.31 44.59 0.049 15510
 15512 3 -18.7 -22.66 44.58 0.059 15509
 15513 3 -18.49 -22.9 44.61 0.084 15512
 15514 3 -18.31 -23.03 44.34 0.089 15513
 15515 3 -18.79 -22.01 44.66 0.106 15508
 15516 3 -18.88 -21.87 44.7 0.099 15515
 15517 3 -19.09 -21.74 44.68 0.106 15516
 15518 3 -19.17 -21.69 44.85 0.000125 15517
 15519 3 -17.76 -20.63 45.27 0.071 15497
 15520 3 -17.97 -20.65 45.19 0.067 15519
 15521 3 -18.11 -20.74 45.03 0.113 15520
 15522 3 -18.3 -20.84 44.8 0.072 15521
 15523 3 -18.29 -20.94 44.49 0.109 15522
 15524 3 -18.26 -20.96 44.35 0.094 15523
 15525 3 -17.8 -20.6 45.96 0.165 15496
 15526 3 -17.78 -20.79 46.36 0.158 15525
 15527 3 -17.54 -20.92 46.68 0.133 15526
 15528 3 -17.3 -21.14 46.97 0.115 15527
 15529 3 -17.04 -21.27 47.21 0.125 15528
 15530 3 -16.72 -21.32 47.42 0.152 15529
 15531 3 -16.48 -21.35 47.59 0.11 15530
 15532 3 -16.29 -21.39 47.69 0.061 15531
 15533 3 -17.77 -19.73 44.46 0.094 15491
 15534 3 -17.51 -19.76 44.53 0.085 15533
 15535 3 -17.27 -19.62 44.66 0.094 15534
 15536 3 -17.11 -19.52 44.91 0.087 15535
 15537 3 -16.87 -19.35 44.97 0.08 15536
 15538 3 -16.77 -19.33 45.05 0.08 15537
 15539 3 -18.75 -18.39 42.67 0.171 15476
 15540 3 -18.78 -18.46 42.51 0.097 15539
 15541 3 -18.89 -18.45 42.42 0.065 15540
 15542 3 -18.63 -18.18 42.74 0.072 15539
 15543 3 -19.44 -17.8 42.88 0.158 15473
 15544 3 -19.42 -17.42 42.72 0.101 15543
 15545 3 -19.43 -17.2 42.5 0.119 15544
 15546 3 -20.71 -18.51 42.79 0.076 15470
 15547 3 -20.67 -18.61 42.91 0.089 15546
 15548 3 -20.53 -18.88 42.83 0.1 15547
 15549 3 -20.56 -18.97 42.87 0.11 15548
 15550 3 -20.39 -17.29 41.03 0.121 15440
 15551 3 -20.34 -17.19 40.82 0.124 15550
 15552 3 -20.37 -17 40.61 0.144 15551
 15553 3 -20.44 -16.86 40.37 0.143 15552
 15554 3 -20.43 -16.74 40.01 0.087 15553
 15555 3 -20.61 -16.71 39.78 0.077 15554
 15556 3 -20.69 -16.58 39.5 0.11 15555
 15557 3 -20.53 -16.51 39.4 0.064 15556
 15558 3 -20.97 -18 40.72 0.126 15408
 15559 3 -20.67 -18.06 40.9 0.073 15558
 15560 3 -20.48 -18.25 41.03 0.127 15559
 15561 3 -20.42 -18.29 41.16 0.057 15560
 15562 3 -25.63 -13.24 38.96 0.106 15382
 15563 3 -25.8 -13.22 39.24 0.087 15562
 15564 3 -25.81 -13.2 39.57 0.148 15563
 15565 3 -25.88 -13.21 39.7 0.19 15564
 15566 3 -26.08 -12.9 39.55 0.116 15565
 15567 3 -26.25 -12.56 39.42 0.062 15566
 15568 3 -26.45 -12.37 39.37 0.076 15567
 15569 3 -26.63 -12.12 39.37 0.08 15568
 15570 3 -26.86 -12.04 39.37 0.067 15569
 15571 3 -27.07 -11.84 39.4 0.108 15570
 15572 3 -27.24 -11.67 39.37 0.085 15571
 15573 3 -27.47 -11.43 39.43 0.043 15572
 15574 3 -25.97 -13.34 39.97 0.132 15565
 15575 3 -26.11 -13.48 40.1 0.098 15574
 15576 3 -26.18 -13.51 40.23 0.045 15575
 15577 3 -25.72 -13.79 38.05 0.086 15379
 15578 3 -25.45 -13.79 38.04 0.043 15577
 15579 3 -25.6 -9.91 32.58 0.089 15183
 15580 3 -25.52 -9.84 32.51 0.06 15579
 15581 3 -26.95 -10.25 32.7 0.135 15182
 15582 3 -27 -10.26 32.56 0.082 15581
 15583 3 -27.08 -10.33 32.31 0.121 15582
 15584 3 -27.17 -9.73 33.32 0.095 15181
 15585 3 -27.27 -9.75 33.36 0.12 15584
 15586 3 -27.37 -9.79 33.48 0.196 15585
 15587 3 -27.67 -9.73 33.06 0.126 15586
 15588 3 -27.96 -9.78 32.84 0.103 15587
 15589 3 -28.26 -9.73 32.7 0.08 15588
 15590 3 -27.5 -9.85 33.78 0.086 15586
 15591 3 -27.63 -9.8 33.81 0.083 15590
 15592 3 -27.81 -9.84 33.86 0.081 15591
 15593 3 -26.61 -8.91 33.58 0.118 15180
 15594 3 -26.81 -8.67 33.81 0.123 15593
 15595 3 -27.1 -8.52 33.89 0.124 15594
 15596 3 -27.18 -8.46 33.95 0.098 15595
 15597 3 -25.59 -9.65 32.49 0.085 15178
 15598 3 -25.34 -9.68 32.24 0.102 15597
 15599 3 -25.28 -9.61 32.12 0.081 15598
 15600 3 -25.21 -9.79 32.14 0.086 15598
 15601 3 -24.97 -9.83 32.07 0.116 15600
 15602 3 -26.22 -8.64 30.27 0.066 15043
 15603 3 -26.19 -8.73 30.19 0.116 15602
 15604 3 -26.18 -7.87 29.67 0.072 15040
 15605 3 -26.44 -7.76 29.7 0.091 15604
 15606 3 -26.62 -7.65 29.88 0.114 15605
 15607 3 -26.88 -7.62 30.05 0.098 15606
 15608 3 -27.17 -7.55 29.96 0.166 15607
 15609 3 -27.31 -7.54 29.77 0.135 15608
 15610 3 -27.37 -7.48 29.66 0.113 15609
 15611 3 -27.56 -7.49 29.71 0.058 15610
 15612 3 -27.26 -7.48 30.17 0.088 15608
 15613 3 -27.47 -7.45 30.42 0.076 15612
 15614 3 -27.58 -7.56 30.55 0.098 15613
 15615 3 -27.83 -7.53 30.89 0.086 15614
 15616 3 -28.07 -7.54 31.12 0.087 15615
 15617 3 -28.21 -7.57 31.39 0.166 15616
 15618 3 -28.36 -7.43 31.56 0.131 15617
 15619 3 -28.34 -7.38 31.67 0.201 15618
 15620 3 -28.75 -7.49 31.81 0.087 15619
 15621 3 -28.79 -7.49 31.95 0.103 15620
 15622 3 -29.12 -7.37 32.12 0.074 15621
 15623 3 -29.36 -7.47 32.27 0.088 15622
 15624 3 -29.61 -7.54 32.18 0.14 15623
 15625 3 -29.7 -7.43 31.98 0.000125 15624
 15626 3 -28.26 -7.07 31.55 0.135 15619
 15627 3 -28.25 -6.95 31.52 0.149 15626
 15628 3 -28.28 -6.82 31.3 0.097 15627
 15629 3 -28.2 -6.86 31.65 0.089 15627
 15630 3 -28.09 -6.6 31.57 0.109 15629
 15631 3 -27.88 -6.37 31.77 0.104 15630
 15632 3 -27.69 -6.21 31.87 0.115 15631
 15633 3 -27.41 -5.98 31.82 0.109 15632
 15634 3 -27.15 -5.85 31.61 0.109 15633
 15635 3 -27.04 -5.59 31.55 0.1 15634
 15636 3 -26.75 -5.36 31.31 0.084 15635
 15637 3 -26.66 -5.27 30.99 0.102 15636
 15638 3 -26.64 -5.26 30.58 0.127 15637
 15639 3 -26.58 -5.13 30.28 0.118 15638
 15640 3 -26.84 -5.23 30.06 0.073 15639
 15641 3 -28.01 -7.79 31.4 0.07 15617
 15642 3 -27.9 -7.82 31.42 0.051 15641
 15643 3 -27.66 -7.96 31.47 0.058 15642
 15644 3 -27.58 -8.17 31.57 0.063 15643
 15645 3 -27.64 -8.33 31.89 0.092 15644
 15646 3 -27.8 -8.58 31.98 0.129 15645
 15647 3 -28.05 -8.84 31.9 0.115 15646
 15648 3 -28.29 -9.04 32.1 0.059 15647
 15649 3 -28.3 -9.18 32.37 0.12 15648
 15650 3 -28.34 -9.25 32.49 0.14 15649
 15651 3 -28.49 -9.51 32.32 0.118 15650
 15652 3 -28.51 -9.72 32.13 0.07 15651
 15653 3 -28.38 -9.86 31.84 0.118 15652
 15654 3 -28.39 -9.06 32.62 0.074 15650
 15655 3 -28.48 -9.15 32.77 0.223 15654
 15656 3 -28.79 -9.4 32.77 0.066 15655
 15657 3 -29.15 -9.4 32.75 0.098 15656
 15658 3 -29.31 -9.59 32.81 0.076 15657
 15659 3 -29.33 -9.71 33.06 0.089 15658
 15660 3 -26.14 -8.49 27.75 0.139 15034
 15661 3 -26.32 -8.5 27.66 0.14 15660
 15662 3 -26.74 -8.58 27.36 0.082 15661
 15663 3 -27.01 -8.54 27.19 0.095 15662
 15664 3 -27.38 -8.38 27.16 0.142 15663
 15665 3 -27.51 -8.35 27.17 0.179 15664
 15666 3 -27.6 -8.54 27.03 0.103 15665
 15667 3 -27.74 -8.56 27.06 0.039 15666
 15668 3 -27.63 -8.22 27.23 0.192 15665
 15669 3 -27.43 -7.99 27.36 0.076 15668
 15670 3 -27.42 -7.86 27.41 0.125 15669
 15671 3 -27.55 -7.6 27.34 0.122 15670
 15672 3 -27.58 -7.39 27.33 0.207 15671
 15673 3 -27.44 -7.28 27.12 0.079 15672
 15674 3 -27.48 -7.17 27.11 0.095 15673
 15675 3 -27.74 -7.03 27.02 0.077 15674
 15676 3 -27.88 -6.8 27.1 0.045 15675
 15677 3 -28.24 -6.67 27.11 0.045 15676
 15678 3 -28.27 -6.51 26.95 0.099 15677
 15679 3 -28.22 -6.52 26.86 0.031 15678
 15680 3 -27.74 -7.31 27.78 0.083 15672
 15681 3 -27.77 -7.13 28.09 0.119 15680
 15682 3 -27.78 -7.02 28.23 0.082 15681
 15683 3 -27.88 -8.24 27.14 0.105 15668
 15684 3 -28.45 -8.15 27.16 0.105 15683
 15685 3 -28.74 -8.15 27.3 0.135 15684
 15686 3 -28.94 -7.89 27.53 0.104 15685
 15687 3 -29.04 -7.78 27.62 0.053 15686
 15688 3 -26.74 -9.16 23.85 0.141 12042
 15689 3 -26.84 -8.84 23.74 0.079 15688
 15690 3 -26.75 -8.6 23.77 0.087 15689
 15691 3 -26.6 -8.4 23.81 0.1 15690
 15692 3 -26.81 -8.24 23.76 0.082 15691
 15693 3 -26.9 -7.95 23.8 0.129 15692
 15694 3 -26.97 -7.63 23.68 0.189 15693
 15695 3 -26.67 -7.47 23.59 0.097 15694
 15696 3 -26.63 -7.54 23.18 0.072 15695
 15697 3 -29.12 -9.66 23.89 0.144 12014
 15698 3 -29.21 -9.64 24.06 0.133 15697
 15699 3 -29.32 -9.49 24.32 0.068 15698
 15700 3 -28.73 -9.49 22.8 0.133 12013
 15701 3 -28.66 -9.39 22.73 0.206 15700
 15702 3 -28.84 -9.27 22.65 0.128 15701
 15703 3 -28.94 -9.17 22.52 0.127 15702
 15704 3 -28.96 -9.06 22.48 0.064 15703
 15705 3 -28.37 -9.35 22.73 0.112 15701
 15706 3 -28.1 -9.11 22.78 0.111 15705
 15707 3 -27.93 -8.81 22.81 0.088 15706
 15708 3 -27.8 -8.59 22.78 0.146 15707
 15709 3 -27.62 -8.54 22.69 0.164 15708
 15710 3 -27.45 -8.56 22.48 0.062 15709
 15711 3 -27.25 -8.51 22.31 0.063 15710
 15712 3 -27.51 -8.49 22.88 0.093 15709
 15713 3 -27.34 -8.5 22.92 0.1 15712
 15714 3 -27.08 -8.36 23.13 0.084 15713
 15715 3 -26.9 -8.3 23.22 0.107 15714
 15716 3 -28.32 -10.88 23.47 0.137 12012
 15717 3 -28.31 -11.01 23.47 0.214 15716
 15718 3 -28.49 -11.11 23.34 0.191 15717
 15719 3 -28.52 -11.27 23.23 0.192 15718
 15720 3 -28.44 -11.47 23.03 0.101 15719
 15721 3 -28.23 -11.74 22.99 0.077 15720
 15722 3 -28.11 -11.94 23.21 0.126 15721
 15723 3 -27.84 -11.88 23.34 0.069 15722
 15724 3 -28.69 -10.9 23.55 0.088 15718
 15725 3 -28.07 -11 23.76 0.048 15717
 15726 3 -29.23 -9.44 23.13 0.061 12011
 15727 3 -29.67 -10.5 22.94 0.13 12005
 15728 3 -29.9 -10.71 22.77 0.098 15727
 15729 3 -30.07 -10.92 22.59 0.156 15728
 15730 3 -30.22 -11.15 22.33 0.117 15729
 15731 3 -30.36 -11.39 22.17 0.167 15730
 15732 3 -30.55 -11.66 22.11 0.109 15731
 15733 3 -30.23 -11.93 22.3 0.135 15732
 15734 3 -30.19 -12.15 22.51 0.084 15733
 15735 3 -30.41 -12.37 22.41 0.076 15734
 15736 3 -30.49 -12.44 22.44 0.000125 15735
 15737 3 -29.81 -9.47 22.9 0.124 12004
 15738 3 -29.61 -9.24 22.94 0.181 15737
 15739 3 -29.63 -9.06 22.97 0.199 15738
 15740 3 -29.59 -8.85 22.64 0.126 15739
 15741 3 -29.65 -8.83 22.34 0.097 15740
 15742 3 -29.68 -8.72 22.01 0.115 15741
 15743 3 -29.77 -8.8 21.69 0.117 15742
 15744 3 -29.58 -9.02 21.48 0.13 15743
 15745 3 -29.54 -9.29 21.32 0.082 15744
 15746 3 -29.35 -9.42 21.11 0.114 15745
 15747 3 -29.22 -9.69 20.99 0.11 15746
 15748 3 -29.08 -9.87 20.82 0.073 15747
 15749 3 -29.58 -8.96 22.97 0.04 15739
 15750 3 -39.23 -13.35 20.03 0.083 161
 15751 3 -39.3 -13.44 20.34 0.121 15750
 15752 3 -39.38 -13.45 20.41 0.085 15751
 15753 3 -39.09 -14.38 19.37 0.168 158
 15754 3 -38.85 -14.57 19.66 0.151 15753
 15755 3 -38.92 -14.7 19.86 0.25 15754
 15756 3 -38.42 -14.67 20.05 0.156 15755
 15757 3 -38.22 -14.77 20.42 0.159 15756
 15758 3 -38.08 -14.94 20.7 0.138 15757
 15759 3 -38.01 -15.05 20.76 0.198 15758
 15760 3 -38.13 -15.06 21.07 0.12 15759
 15761 3 -38.38 -15.1 21.28 0.11 15760
 15762 3 -38.51 -15.17 21.57 0.126 15761
 15763 3 -38.51 -15.15 21.9 0.126 15762
 15764 3 -38.58 -15.31 22.13 0.189 15763
 15765 3 -38.61 -15.1 22.43 0.151 15764
 15766 3 -38.93 -15.12 22.61 0.135 15765
 15767 3 -39.42 -15.19 22.65 0.115 15766
 15768 3 -39.56 -15.15 22.68 0.058 15767
 15769 3 -37.79 -15.27 20.53 0.068 15759
 15770 3 -37.54 -15.44 20.41 0.087 15769
 15771 3 -37.22 -15.52 20.5 0.093 15770
 15772 3 -36.93 -15.57 20.72 0.138 15771
 15773 3 -36.9 -15.86 20.89 0.129 15772
 15774 3 -36.95 -15.98 21.22 0.081 15773
 15775 3 -36.83 -16.02 21.41 0.097 15774
 15776 3 -36.74 -16.16 21.56 0.118 15775
 15777 3 -36.47 -16.4 21.83 0.083 15776
 15778 3 -36.25 -16.53 22.05 0.074 15777
 15779 3 -36.02 -16.77 22.2 0.162 15778
 15780 3 -35.74 -16.87 22.41 0.09 15779
 15781 3 -35.6 -16.97 22.69 0.117 15780
 15782 3 -35.46 -17.25 22.71 0.118 15781
 15783 3 -35.32 -17.23 23 0.051 15782
 15784 3 -35.21 -17.31 23.27 0.046 15783
 15785 3 -35.05 -17.48 23.37 0.129 15784
 15786 3 -34.75 -17.68 23.05 0.108 15785
 15787 3 -34.49 -17.69 22.92 0.13 15786
 15788 3 -34.17 -17.56 22.78 0.09 15787
 15789 3 -33.95 -17.55 22.54 0.092 15788
 15790 3 -33.69 -17.37 22.61 0.12 15789
 15791 3 -33.53 -17.06 22.45 0.171 15790
 15792 3 -33.26 -16.87 22.61 0.073 15791
 15793 3 -33.09 -16.93 22.59 0.099 15792
 15794 3 -32.8 -16.81 22.68 0.099 15793
 15795 3 -32.68 -16.72 22.69 0.097 15794
 15796 3 -33.61 -17.12 22.04 0.069 15791
 15797 3 -33.8 -17.22 21.82 0.081 15796
 15798 3 -33.9 -17.18 21.56 0.102 15797
 15799 3 -34 -17.11 21.37 0.107 15798
 15800 3 -34.27 -17.24 21.13 0.147 15799
 15801 3 -34.42 -17.28 20.89 0.152 15800
 15802 3 -34.56 -17.18 20.72 0.092 15801
```
