## Supplementary material for "Automated Proofreading of Digitally Reconstructed Neural Morphology Enhances Accuracy, Scalability, and Standardization": Standardization and accuracy results: 720575940616383193.CNG.swc

```
# SWC to SWC conversion from L-Measure. Sridevi Polavaram: spolavar@gmu.edu
# Original fileName:C:\Users\Carolina\Desktop\Quality_Check\postprocessing\Bry_Final\Source_Temp1//720575940616383193.CNG.swc
#
# SWC to SWC conversion from L-Measure. Sridevi Polavaram: spolavar@gmu.edu

# Original fileName:C:\Users\vselabs\Desktop\Quality_Check\postprocessing\flywire_central_Final\Source_Temp1//720575940616383193.BH.swc

#

# SWC to SWC conversion from L-Measure. Sridevi Polavaram: spolavar@gmu.edu

# Original fileName:C:\Users\Carolina\Desktop\gaa2ct\data_autoproc\Auto swc//720575940616383193.swc.swc.CNG.swc

#

# Original file C:\Users\Carolina\Desktop\gaa2ct\data_autoproc\Temp_LMeasure\720575940616383193.swc.swc edited using StdSwc version 1.31 on 5/31/24.

# Irregularities and fixes documented in C:\Users\Carolina\Desktop\gaa2ct\data_autoproc\Temp_LMeasure\720575940616383193.swc.swc.std.  See StdSwc1.31.doc for more information.

#

# SWC to SWC conversion from L-Measure. Sridevi Polavaram: spolavar@gmu.edu

# Original fileName:C:\Users\Carolina\Desktop\gaa2ct\data_autoproc\Source_Temp1//720575940616383193.swc

#

# ORIGINAL_SOURCE 

# CREATURE 

# REGION 

# FIELD/LAYER 

# TYPE 

# CONTRIBUTOR 

# REFERENCE 

# RAW 

# EXTRAS 

# SOMA_AREA 

# SHRINKAGE_CORRECTION 

# VERSION_NUMBER 

# VERSION_DATE 

# ********************************************* 

# SCALE 1.0 1.0 1.0 

 1 1 0 0 0 2.476 -1
 2 1 0.06 0.19 0.04 2.425 1
 3 1 0.32 0.3 0 2.351 2
 4 1 0.4 0.43 0.06 2.316 3
 5 1 0.53 0.47 0.14 2.282 4
 6 1 0.7 0.54 0.16 2.2 5
 7 1 0.92 0.54 0.18 2.193 6
 8 1 1.07 0.57 0.28 2.16 7
 9 1 1.2 0.77 0.28 2.064 8
 10 1 1.55 0.61 0.19 1.975 9
 11 1 1.62 0.83 0.3 1.881 10
 12 1 1.95 0.68 0.2 1.84 11
 13 1 2.16 0.59 0.2 1.719 12
 14 1 2.15 0.66 0.41 1.675 13
 15 1 2.3 0.79 0.48 1.621 14
 16 1 2.33 0.78 0.73 1.558 15
 17 1 2.48 0.84 0.85 1.495 16
 18 1 2.56 1.01 0.9 1.352 17
 19 1 2.7 1.05 0.92 1.326 18
 20 1 2.81 1.17 0.99 1.187 19
 21 1 2.96 1.28 1.05 1.095 20
 22 1 3.16 1.35 1.04 1.018 21
 23 1 3.35 1.39 1.06 0.942 22
 24 1 3.44 1.47 1.18 0.88 23
 25 1 3.69 1.74 1.31 0.833 24
 26 1 4.04 2.25 1.55 0.948 25
 27 1 4.14 2.36 1.66 0.981 26
 28 1 4.27 2.45 1.79 0.999 27
 29 1 4.41 2.49 1.85 0.978 28
 30 1 4.54 2.4 1.91 0.942 29
 31 1 4.69 2.35 1.96 0.879 30
 32 3 4.8 2.26 2.11 0.793 31
 33 3 4.95 2.25 2.14 0.732 32
 34 3 5.09 2.26 2.19 0.686 33
 35 3 5.25 2.13 2.23 0.663 34
 36 3 5.36 2.02 2.22 0.576 35
 37 3 5.52 1.89 2.14 0.511 36
 38 3 5.73 1.88 2.16 0.478 37
 39 3 5.98 1.96 2.2 0.449 38
 40 3 6.15 1.92 2.25 0.447 39
 41 3 6.67 2.13 2.47 0.529 40
 42 3 6.78 2.03 2.53 0.502 41
 43 3 6.92 1.95 2.6 0.555 42
 44 3 7 1.79 2.61 0.543 43
 45 3 7.2 1.7 2.61 0.547 44
 46 3 7.37 1.55 2.57 0.535 45
 47 3 7.52 1.35 2.53 0.559 46
 48 3 7.72 1.3 2.6 0.614 47
 49 3 7.86 1.18 2.5 0.621 48
 50 3 7.97 1.05 2.44 0.593 49
 51 3 8.06 0.92 2.3 0.531 50
 52 3 8.41 0.96 2.32 0.508 51
 53 3 8.54 0.85 2.32 0.437 52
 54 3 8.61 0.75 2.32 0.403 53
 55 3 8.72 0.65 2.45 0.348 54
 56 3 8.77 0.53 2.39 0.34 55
 57 3 8.82 0.37 2.2 0.289 56
 58 3 8.89 0.27 2.32 0.297 57
 59 3 8.96 0.22 2.42 0.28 58
 60 3 9.05 0.13 2.32 0.297 59
 61 3 9.22 0.05 2.32 0.276 60
 62 3 9.39 -0.01 2.31 0.266 61
 63 3 9.57 -0.09 2.3 0.266 62
 64 3 9.71 -0.12 2.35 0.266 63
 65 3 9.88 -0.16 2.41 0.24 64
 66 3 10.11 -0.21 2.5 0.237 65
 67 3 10.2 -0.32 2.59 0.224 66
 68 3 10.32 -0.39 2.7 0.195 67
 69 3 10.47 -0.37 2.75 0.192 68
 70 3 10.62 -0.48 2.81 0.229 69
 71 3 10.84 -0.61 2.86 0.258 70
 72 3 11.03 -0.71 2.91 0.242 71
 73 3 11.15 -0.75 3.07 0.243 72
 74 3 11.27 -0.73 3.2 0.204 73
 75 3 11.42 -0.73 3.34 0.177 74
 76 3 11.62 -0.77 3.35 0.206 75
 77 3 11.73 -0.87 3.4 0.251 76
 78 3 11.89 -0.94 3.5 0.261 77
 79 3 12.07 -0.89 3.58 0.306 78
 80 3 12.16 -0.97 3.68 0.341 79
 81 3 12.27 -1.04 3.79 0.354 80
 82 3 12.55 -1.07 3.9 0.404 81
 83 3 12.69 -1.05 4.06 0.423 82
 84 3 12.8 -1.15 4.19 0.415 83
 85 3 12.88 -1.15 4.34 0.419 84
 86 3 12.98 -1.16 4.48 0.4 85
 87 3 13.09 -1.24 4.59 0.414 86
 88 3 13.22 -1.37 4.67 0.345 87
 89 3 13.37 -1.4 4.78 0.312 88
 90 3 13.48 -1.52 4.92 0.31 89
 91 3 13.59 -1.66 5.05 0.312 90
 92 3 13.64 -1.81 5.17 0.278 91
 93 3 13.74 -1.96 5.26 0.276 92
 94 3 13.86 -2.06 5.39 0.289 93
 95 3 13.96 -2.13 5.55 0.285 94
 96 3 14.03 -2.23 5.66 0.292 95
 97 3 14.2 -2.34 5.78 0.313 96
 98 3 14.3 -2.39 5.99 0.359 97
 99 3 14.41 -2.49 6.13 0.386 98
 100 3 14.55 -2.61 6.29 0.359 99
 101 3 14.65 -2.73 6.52 0.369 100
 102 3 14.8 -2.86 6.64 0.438 101
 103 3 14.78 -2.96 6.8 0.494 102
 104 3 14.72 -3.02 6.94 0.491 103
 105 3 14.8 -3.11 7.08 0.5 104
 106 3 14.94 -3.21 7.19 0.513 105
 107 3 15.03 -3.3 7.31 0.469 106
 108 3 15.15 -3.4 7.46 0.474 107
 109 3 15.25 -3.46 7.59 0.485 108
 110 3 15.3 -3.52 7.7 0.469 109
 111 3 15.32 -3.64 7.8 0.493 110
 112 3 15.39 -3.75 7.93 0.492 111
 113 3 15.45 -3.86 8.02 0.481 112
 114 3 15.45 -3.93 8.11 0.483 113
 115 3 15.55 -4.04 8.2 0.435 114
 116 3 15.55 -4.15 8.32 0.463 115
 117 3 15.58 -4.31 8.49 0.449 116
 118 3 15.63 -4.41 8.59 0.34 117
 119 3 15.56 -4.45 8.68 0.422 118
 120 3 15.74 -4.46 8.82 0.394 119
 121 3 15.77 -4.5 8.92 0.34 120
 122 3 15.66 -4.74 8.99 0.457 121
 123 3 15.56 -4.98 9.13 0.508 122
 124 3 15.55 -5.08 9.24 0.494 123
 125 3 15.53 -5.28 9.4 0.481 124
 126 3 15.62 -5.47 9.58 0.515 125
 127 3 15.7 -5.61 9.72 0.547 126
 128 3 15.77 -5.69 9.93 0.578 127
 129 3 15.87 -5.76 10.23 0.656 128
 130 3 15.91 -5.84 10.46 0.673 129
 131 3 15.88 -5.93 10.63 0.638 130
 132 3 15.8 -6.02 10.83 0.605 131
 133 3 15.86 -6.05 11.16 0.565 132
 134 3 15.8 -6.13 11.29 0.48 133
 135 3 15.79 -6.2 11.48 0.452 134
 136 3 15.78 -6.24 11.69 0.435 135
 137 3 15.71 -6.34 11.82 0.398 136
 138 3 15.68 -6.44 11.92 0.33 137
 139 3 15.62 -6.53 12.06 0.31 138
 140 3 15.59 -6.63 12.25 0.306 139
 141 3 15.45 -6.81 12.42 0.286 140
 142 3 15.38 -6.9 12.52 0.287 141
 143 3 15.3 -6.98 12.71 0.249 142
 144 3 15.19 -7.13 12.74 0.263 143
 145 3 15.08 -7.23 12.83 0.255 144
 146 3 14.98 -7.4 12.91 0.208 145
 147 3 14.95 -7.55 12.97 0.207 146
 148 3 14.98 -7.68 13 0.208 147
 149 3 15.01 -7.84 13.11 0.223 148
 150 3 14.98 -8.04 13.11 0.259 149
 151 3 14.97 -8.2 13.08 0.283 150
 152 3 14.96 -8.42 13.04 0.324 151
 153 3 14.95 -8.61 13.07 0.32 152
 154 3 14.89 -8.78 13.11 0.318 153
 155 3 14.81 -8.93 13.3 0.314 154
 156 3 14.82 -8.92 13.4 0.202 155
 157 3 14.78 -9.06 13.56 0.193 156
 158 3 14.8 -9.04 13.72 0.169 157
 159 3 14.85 -9.09 13.88 0.194 158
 160 3 14.86 -9.12 14.06 0.198 159
 161 3 14.85 -9.3 14.24 0.247 160
 162 3 14.9 -9.29 14.45 0.231 161
 163 3 14.94 -9.31 14.62 0.206 162
 164 3 14.96 -9.27 14.75 0.215 163
 165 3 14.95 -9.29 14.98 0.219 164
 166 3 14.94 -9.26 15.2 0.227 165
 167 3 14.92 -9.22 15.39 0.23 166
 168 3 14.97 -9.22 15.57 0.175 167
 169 3 14.94 -9.2 15.79 0.163 168
 170 3 14.92 -9.14 15.94 0.148 169
 171 3 14.9 -9.11 16.12 0.192 170
 172 3 14.83 -9.07 16.31 0.213 171
 173 3 14.83 -9.02 16.47 0.21 172
 174 3 14.79 -8.97 16.71 0.184 173
 175 3 14.9 -8.89 16.73 0.167 174
 176 3 14.89 -8.85 16.84 0.193 175
 177 3 14.92 -8.8 17.02 0.198 176
 178 3 14.99 -8.63 17.25 0.225 177
 179 3 15.05 -8.52 17.41 0.271 178
 180 3 15.05 -8.5 17.55 0.277 179
 181 3 15.13 -8.36 17.81 0.282 180
 182 3 15.09 -8.27 18.04 0.273 181
 183 3 14.94 -8.26 18.21 0.262 182
 184 3 14.86 -8.17 18.39 0.214 183
 185 3 14.82 -8.1 18.57 0.236 184
 186 3 14.78 -8.01 18.76 0.243 185
 187 3 14.64 -7.92 18.91 0.216 186
 188 3 14.6 -7.92 19.03 0.192 187
 189 3 14.45 -7.85 19.15 0.201 188
 190 3 14.41 -7.8 19.27 0.198 189
 191 3 14.33 -7.73 19.38 0.176 190
 192 3 14.28 -7.6 19.53 0.151 191
 193 3 14.16 -7.49 19.61 0.165 192
 194 3 14.08 -7.34 19.8 0.197 193
 195 3 13.98 -7.25 19.91 0.21 194
 196 3 13.89 -7.21 20.05 0.213 195
 197 3 13.81 -7.19 20.17 0.192 196
 198 3 13.69 -7.09 20.26 0.174 197
 199 3 13.58 -7.1 20.43 0.166 198
 200 3 13.44 -7.05 20.49 0.178 199
 201 3 13.35 -7.01 20.62 0.188 200
 202 3 13.27 -6.94 20.71 0.21 201
 203 3 13.08 -6.93 20.79 0.217 202
 204 3 12.85 -6.86 20.83 0.231 203
 205 3 12.79 -6.76 20.94 0.188 204
 206 3 12.66 -6.66 21.03 0.204 205
 207 3 12.53 -6.57 21.06 0.2 206
 208 3 12.4 -6.53 21.12 0.168 207
 209 3 12.22 -6.51 21.16 0.104 208
 210 3 12.21 -6.41 21.25 0.131 209
 211 3 12.19 -6.29 21.35 0.164 210
 212 3 12.17 -6.15 21.49 0.167 211
 213 3 12.12 -5.99 21.46 0.144 212
 214 3 11.99 -5.91 21.54 0.173 213
 215 3 11.9 -5.83 21.62 0.185 214
 216 3 11.83 -5.72 21.72 0.157 215
 217 3 11.71 -5.6 21.87 0.171 216
 218 3 11.54 -5.46 21.94 0.235 217
 219 3 11.4 -5.36 22.02 0.238 218
 220 3 11.15 -5.24 22.1 0.289 219
 221 3 11.02 -5.07 22.14 0.298 220
 222 3 10.95 -4.96 22.18 0.305 221
 223 3 10.85 -4.83 22.21 0.293 222
 224 3 10.89 -4.69 22.17 0.293 223
 225 3 10.91 -4.46 22.17 0.338 224
 226 3 10.9 -4.34 22.14 0.326 225
 227 3 10.95 -4.32 21.97 0.295 226
 228 3 11.07 -4.23 21.88 0.234 227
 229 3 11.13 -4.04 21.87 0.243 228
 230 3 11.2 -3.94 21.76 0.22 229
 231 3 11.32 -3.85 21.66 0.196 230
 232 3 11.49 -3.74 21.51 0.25 231
 233 3 11.54 -3.61 21.38 0.453 232
 234 3 11.57 -3.57 21.25 0.479 233
 235 3 11.67 -3.52 21.15 0.432 234
 236 3 11.77 -3.41 21.16 0.424 235
 237 3 11.79 -3.34 21.06 0.431 236
 238 3 11.86 -3.24 21 0.449 237
 239 3 11.99 -3.19 20.93 0.526 238
 240 3 12.03 -3.05 20.85 0.519 239
 241 3 12.15 -2.92 20.69 0.53 240
 242 3 12.34 -2.76 20.46 0.575 241
 243 3 12.61 -2.37 20.16 0.669 242
 244 3 12.92 -1.83 20.28 0.168 243
 245 3 12.94 -1.77 20.47 0.000125 244
 246 3 12.63 -2.27 20.05 0.587 243
 247 3 12.46 -2.21 20.1 0.541 246
 248 3 12.42 -1.85 20.02 0.551 247
 249 3 12.32 -1.69 20.02 0.527 248
 250 3 12.16 -1.76 20.1 0.488 249
 251 3 12 -1.43 19.96 0.368 250
 252 3 11.93 -1.45 20.22 0.362 251
 253 3 11.83 -1.31 20.19 0.373 252
 254 3 11.65 -1.15 20.16 0.423 253
 255 3 11.4 -1.02 20.16 0.389 254
 256 3 11.36 -0.93 20.26 0.428 255
 257 3 11.34 -0.77 20.37 0.389 256
 258 3 11.25 -0.79 20.48 0.358 257
 259 3 11.19 -0.62 20.51 0.334 258
 260 3 11.15 -0.4 20.61 0.349 259
 261 3 11.1 -0.26 20.66 0.339 260
 262 3 10.88 -0.25 20.61 0.389 261
 263 3 10.78 -0.17 20.75 0.404 262
 264 3 10.64 0.05 20.92 0.434 263
 265 3 10.47 0.15 20.96 0.444 264
 266 3 10.39 0.42 20.98 0.471 265
 267 3 10.32 0.52 21.06 0.443 266
 268 3 10.2 0.53 21.17 0.385 267
 269 3 10.03 0.7 21.29 0.382 268
 270 3 9.87 0.8 21.34 0.375 269
 271 3 9.6 0.97 21.38 0.421 270
 272 3 9.36 1.11 21.36 0.406 271
 273 3 9.06 1.26 21.36 0.411 272
 274 3 8.79 1.31 21.35 0.456 273
 275 3 8.57 1.46 21.35 0.467 274
 276 3 8.45 1.57 21.45 0.446 275
 277 3 8.31 1.65 21.43 0.408 276
 278 3 8.08 1.74 21.39 0.383 277
 279 3 7.88 1.77 21.35 0.387 278
 280 3 7.78 1.91 21.32 0.384 279
 281 3 7.61 2.03 21.28 0.381 280
 282 3 7.5 2.12 21.2 0.401 281
 283 3 7.29 2.17 21.17 0.417 282
 284 3 7.1 2.25 21.16 0.41 283
 285 3 6.92 2.27 21.19 0.427 284
 286 3 6.77 2.4 21.22 0.443 285
 287 3 6.59 2.51 21.15 0.425 286
 288 3 6.35 2.62 21.16 0.409 287
 289 3 6.21 2.78 21.17 0.391 288
 290 3 6.04 2.9 21.1 0.362 289
 291 3 5.89 3.08 21.1 0.349 290
 292 3 5.77 3.31 21.03 0.326 291
 293 3 5.7 3.56 20.87 0.408 292
 294 3 5.58 3.73 20.87 0.451 293
 295 3 5.45 3.87 20.9 0.434 294
 296 3 5.34 3.97 20.95 0.418 295
 297 3 5.2 4.17 20.9 0.407 296
 298 3 5.11 4.31 20.98 0.404 297
 299 3 4.96 4.48 20.98 0.42 298
 300 3 4.87 4.64 21.01 0.419 299
 301 3 4.69 4.76 21.04 0.408 300
 302 3 4.58 4.9 21.14 0.375 301
 303 3 4.35 5.06 21.13 0.464 302
 304 3 4.1 5.22 21.16 0.444 303
 305 3 3.95 5.34 21.29 0.445 304
 306 3 3.64 5.63 21.49 0.511 305
 307 3 3.57 5.81 21.62 0.553 306
 308 3 3.08 6.53 22.11 0.886 307
 309 3 2.45 7.28 22.62 0.433 308
 310 3 2.34 7.26 22.74 0.426 309
 311 3 2.18 7.26 22.88 0.405 310
 312 3 2.06 7.26 22.99 0.38 311
 313 3 1.99 7.27 23.13 0.352 312
 314 3 1.89 7.34 23.27 0.311 313
 315 3 1.76 7.44 23.41 0.328 314
 316 3 1.67 7.43 23.53 0.331 315
 317 3 1.54 7.46 23.71 0.311 316
 318 3 1.33 7.49 23.81 0.342 317
 319 3 1.17 7.48 23.9 0.355 318
 320 3 0.99 7.54 24 0.379 319
 321 3 0.81 7.57 24.07 0.369 320
 322 3 0.65 7.61 24.14 0.366 321
 323 3 0.4 7.66 24.16 0.334 322
 324 3 0.24 7.67 24.2 0.378 323
 325 3 0.05 7.77 24.24 0.367 324
 326 3 -0.09 7.82 24.28 0.341 325
 327 3 -0.3 7.89 24.35 0.35 326
 328 3 -0.49 7.89 24.4 0.336 327
 329 3 -0.68 7.94 24.47 0.344 328
 330 3 -0.86 7.96 24.54 0.368 329
 331 3 -1.04 8.14 24.62 0.392 330
 332 3 -1.2 8.21 24.71 0.35 331
 333 3 -1.31 8.28 24.77 0.325 332
 334 3 -1.47 8.29 24.78 0.282 333
 335 3 -1.65 8.24 24.8 0.277 334
 336 3 -1.83 8.3 24.81 0.246 335
 337 3 -1.96 8.33 24.76 0.26 336
 338 3 -2.05 8.37 25 0.285 337
 339 3 -2.18 8.42 24.97 0.356 338
 340 3 -2.46 8.39 24.92 0.291 339
 341 3 -2.59 8.41 24.94 0.271 340
 342 3 -2.72 8.68 25 0.335 341
 343 3 -2.9 8.76 25.04 0.311 342
 344 3 -3.06 8.88 25.06 0.316 343
 345 3 -3.24 9.03 25.11 0.338 344
 346 3 -3.34 9.12 25.17 0.358 345
 347 3 -3.4 9.35 25.25 0.32 346
 348 3 -3.53 9.52 25.31 0.325 347
 349 3 -3.57 9.65 25.44 0.373 348
 350 3 -3.64 9.7 25.57 0.393 349
 351 3 -3.75 9.77 25.67 0.385 350
 352 3 -3.92 9.9 25.7 0.353 351
 353 3 -4.14 10.01 25.75 0.294 352
 354 3 -4.33 9.97 25.72 0.256 353
 355 3 -4.38 10.11 25.83 0.308 354
 356 3 -4.45 10.18 25.95 0.326 355
 357 3 -4.5 10.24 26.02 0.293 356
 358 3 -4.72 10.24 26.03 0.311 357
 359 3 -4.79 10.27 26.14 0.283 358
 360 3 -4.96 10.32 26.15 0.323 359
 361 3 -5.05 10.37 26.25 0.363 360
 362 3 -5.16 10.45 26.35 0.35 361
 363 3 -5.33 10.52 26.42 0.324 362
 364 3 -5.56 10.54 26.42 0.334 363
 365 3 -5.71 10.55 26.46 0.387 364
 366 3 -5.85 10.59 26.53 0.377 365
 367 3 -6.03 10.59 26.56 0.366 366
 368 3 -6.17 10.68 26.6 0.362 367
 369 3 -6.31 10.77 26.65 0.353 368
 370 3 -6.5 10.86 26.66 0.362 369
 371 3 -6.79 10.9 26.68 0.332 370
 372 3 -6.95 10.99 26.76 0.317 371
 373 3 -7.03 11.02 26.85 0.305 372
 374 3 -7.09 11.14 26.96 0.342 373
 375 3 -7.19 11.25 27.06 0.329 374
 376 3 -7.25 11.37 27.17 0.3 375
 377 3 -7.26 11.5 27.29 0.255 376
 378 3 -7.31 11.66 27.39 0.255 377
 379 3 -7.4 11.81 27.47 0.264 378
 380 3 -7.44 11.86 27.59 0.291 379
 381 3 -7.53 11.94 27.69 0.342 380
 382 3 -7.55 12.02 27.82 0.378 381
 383 3 -7.57 12.18 27.9 0.389 382
 384 3 -7.69 12.3 27.94 0.402 383
 385 3 -7.83 12.43 27.97 0.445 384
 386 3 -7.92 12.54 28.03 0.433 385
 387 3 -8 12.67 28.1 0.423 386
 388 3 -8.07 12.85 28.15 0.427 387
 389 3 -8.18 12.91 28.22 0.451 388
 390 3 -8.31 13.2 28.23 0.403 389
 391 3 -8.42 13.32 28.25 0.387 390
 392 3 -8.5 13.55 28.22 0.386 391
 393 3 -8.5 13.75 28.23 0.36 392
 394 3 -8.52 13.94 28.23 0.349 393
 395 3 -8.51 14.06 28.32 0.341 394
 396 3 -8.57 14.15 28.41 0.354 395
 397 3 -8.69 14.21 28.5 0.346 396
 398 3 -8.85 14.32 28.49 0.336 397
 399 3 -8.98 14.4 28.61 0.324 398
 400 3 -9.14 14.46 28.59 0.322 399
 401 3 -9.26 14.52 28.69 0.315 400
 402 3 -9.42 14.63 28.77 0.319 401
 403 3 -9.59 14.65 28.78 0.298 402
 404 3 -9.77 14.75 28.87 0.274 403
 405 3 -9.94 14.89 28.9 0.277 404
 406 3 -10.06 15.01 28.94 0.277 405
 407 3 -10.16 15.13 28.95 0.316 406
 408 3 -10.28 15.24 28.9 0.324 407
 409 3 -10.42 15.33 28.88 0.33 408
 410 3 -10.54 15.42 28.85 0.327 409
 411 3 -10.64 15.59 28.9 0.274 410
 412 3 -10.79 15.74 28.94 0.28 411
 413 3 -10.95 15.86 28.92 0.329 412
 414 3 -11.04 16.01 28.92 0.379 413
 415 3 -11.22 16.19 28.93 0.372 414
 416 3 -11.39 16.22 28.88 0.353 415
 417 3 -11.42 16.36 28.78 0.369 416
 418 3 -11.44 16.56 28.72 0.38 417
 419 3 -11.44 16.67 28.63 0.427 418
 420 3 -11.42 16.82 28.59 0.451 419
 421 3 -11.36 17.03 28.61 0.544 420
 422 3 -11.46 17.18 28.69 0.605 421
 423 3 -11.59 17.29 28.72 0.625 422
 424 3 -11.77 17.37 28.76 0.62 423
 425 3 -11.92 17.44 28.79 0.552 424
 426 3 -12.1 17.49 28.83 0.473 425
 427 3 -12.41 17.51 28.8 0.405 426
 428 3 -12.71 17.56 28.82 0.338 427
 429 3 -12.77 17.68 28.8 0.334 428
 430 3 -12.88 17.78 28.77 0.309 429
 431 3 -12.99 17.92 28.68 0.316 430
 432 3 -13.05 18.07 28.62 0.313 431
 433 3 -13.07 18.24 28.64 0.288 432
 434 3 -13.15 18.39 28.56 0.318 433
 435 3 -13.25 18.51 28.43 0.331 434
 436 3 -13.32 18.62 28.36 0.307 435
 437 3 -13.48 18.68 28.31 0.323 436
 438 3 -13.58 18.8 28.23 0.32 437
 439 3 -13.78 18.91 28.17 0.307 438
 440 3 -13.93 19.06 28.09 0.308 439
 441 3 -14.08 19.14 28.13 0.327 440
 442 3 -14.23 19.27 28.14 0.357 441
 443 3 -14.32 19.39 28.08 0.374 442
 444 3 -14.42 19.55 28.03 0.374 443
 445 3 -14.46 19.74 28.02 0.387 444
 446 3 -14.49 19.95 28.05 0.39 445
 447 3 -14.6 20.06 28.07 0.418 446
 448 3 -14.61 20.24 28.11 0.48 447
 449 3 -14.63 20.4 28.12 0.501 448
 450 3 -14.76 20.53 28.08 0.529 449
 451 3 -14.88 20.68 28.1 0.564 450
 452 3 -15.06 20.82 28.14 0.511 451
 453 3 -15.16 20.85 28.03 0.545 452
 454 3 -15.1 20.93 27.91 0.494 453
 455 3 -15.33 20.96 27.85 0.519 454
 456 3 -15.53 20.94 27.48 0.45 455
 457 3 -15.61 21.08 27.54 0.447 456
 458 3 -15.68 21.25 27.54 0.469 457
 459 3 -15.77 21.44 27.61 0.496 458
 460 3 -15.94 21.56 27.58 0.489 459
 461 3 -16.1 21.62 27.63 0.481 460
 462 3 -16.2 21.68 27.67 0.467 461
 463 3 -16.37 21.72 27.73 0.46 462
 464 3 -16.55 21.78 27.74 0.437 463
 465 3 -16.74 21.79 27.65 0.425 464
 466 3 -16.94 21.79 27.66 0.418 465
 467 3 -17.04 21.86 27.59 0.378 466
 468 3 -17.34 21.8 27.58 0.339 467
 469 3 -17.48 21.84 27.52 0.331 468
 470 3 -17.59 21.92 27.33 0.36 469
 471 3 -17.72 21.99 27.32 0.349 470
 472 3 -17.85 22.05 27.08 0.355 471
 473 3 -17.98 22.13 26.98 0.349 472
 474 3 -18.07 22.19 26.9 0.362 473
 475 3 -18.13 22.32 26.8 0.385 474
 476 3 -18.27 22.41 26.67 0.383 475
 477 3 -18.45 22.48 26.56 0.354 476
 478 3 -18.66 22.61 26.54 0.342 477
 479 3 -18.86 22.74 26.52 0.339 478
 480 3 -19.07 22.85 26.49 0.335 479
 481 3 -19.29 22.89 26.47 0.336 480
 482 3 -19.45 22.9 26.37 0.343 481
 483 3 -19.61 22.94 26.26 0.372 482
 484 3 -19.82 22.99 26.18 0.383 483
 485 3 -19.92 23.01 26.1 0.378 484
 486 3 -19.97 23.08 25.97 0.387 485
 487 3 -20.04 23.2 25.89 0.411 486
 488 3 -20.18 23.32 25.79 0.432 487
 489 3 -20.25 23.45 25.7 0.455 488
 490 3 -20.31 23.55 25.6 0.505 489
 491 3 -20.41 23.63 25.45 0.536 490
 492 3 -20.53 23.68 25.37 0.597 491
 493 3 -20.66 23.72 25.26 0.613 492
 494 3 -20.77 23.82 25.24 0.596 493
 495 3 -20.9 23.89 25.24 0.551 494
 496 3 -20.95 23.98 25.19 0.53 495
 497 3 -21 24.14 25.11 0.547 496
 498 3 -21.22 24.28 25.19 0.519 497
 499 3 -21.29 24.32 25.1 0.523 498
 500 3 -21.42 24.42 25.04 0.541 499
 501 3 -21.59 24.53 25.02 0.586 500
 502 3 -21.59 24.65 24.89 0.551 501
 503 3 -21.8 24.77 24.86 0.678 502
 504 3 -21.76 24.92 24.75 0.653 503
 505 3 -22.76 24.7 25.16 0.474 504
 506 3 -22.97 24.67 25.11 0.418 505
 507 3 -23.14 24.71 25.09 0.399 506
 508 3 -23.33 24.79 25.09 0.383 507
 509 3 -23.52 24.81 25.05 0.412 508
 510 3 -23.64 24.88 24.93 0.463 509
 511 3 -23.73 24.9 24.83 0.501 510
 512 3 -23.82 24.9 24.74 0.516 511
 513 3 -23.98 24.89 24.65 0.516 512
 514 3 -23.97 24.89 24.44 0.541 513
 515 3 -24.09 24.83 24.35 0.585 514
 516 3 -24.18 24.93 24.21 0.565 515
 517 3 -24.34 24.94 24.15 0.66 516
 518 3 -24.46 24.86 24.09 0.708 517
 519 3 -24.5 25.09 23.92 0.682 518
 520 3 -24.51 25.2 23.7 0.676 519
 521 3 -24.59 25.24 23.63 0.704 520
 522 3 -24.71 25.15 23.58 0.74 521
 523 3 -24.85 25.3 23.54 0.744 522
 524 3 -24.9 25.59 23.47 0.692 523
 525 3 -25.02 25.66 23.47 0.683 524
 526 3 -25.17 26.08 23.52 0.614 525
 527 3 -25.32 26.44 23.53 0.473 526
 528 3 -25.39 26.7 23.4 0.403 527
 529 3 -25.46 26.83 23.28 0.39 528
 530 3 -25.41 26.91 22.59 0.115 529
 531 3 -25.43 26.95 22.47 0.139 530
 532 3 -25.48 27.03 22.38 0.158 531
 533 3 -25.48 26.88 22.17 0.114 532
 534 3 -25.47 26.94 22.03 0.155 533
 535 3 -25.38 27.03 21.96 0.203 534
 536 3 -25.29 27.27 21.99 0.091 535
 537 3 -25.32 27.45 22 0.098 536
 538 3 -25.33 27.66 21.93 0.076 537
 539 3 -25.33 27.84 21.92 0.075 538
 540 3 -25.26 27.99 21.93 0.087 539
 541 3 -25.34 28.15 21.94 0.128 540
 542 3 -25.38 28.25 21.9 0.084 541
 543 3 -25.42 28.39 21.85 0.131 542
 544 3 -25.43 28.5 21.87 0.156 543
 545 3 -25.54 28.66 22.06 0.085 544
 546 3 -25.65 28.8 22.13 0.074 545
 547 3 -25.75 28.88 22.25 0.099 546
 548 3 -25.76 29.02 22.38 0.088 547
 549 3 -25.67 29.15 22.46 0.102 548
 550 3 -25.57 29.2 22.52 0.128 549
 551 3 -25.54 29.31 22.62 0.102 550
 552 3 -25.54 29.55 22.82 0.138 551
 553 3 -25.49 29.68 22.86 0.134 552
 554 3 -25.37 29.79 22.89 0.116 553
 555 3 -25.32 29.95 23.03 0.126 554
 556 3 -25.42 30 23.26 0.123 555
 557 3 -25.37 30.09 23.47 0.1 556
 558 3 -25.33 30.16 23.62 0.122 557
 559 3 -25.52 30.17 23.8 0.096 558
 560 3 -25.55 30.17 23.94 0.102 559
 561 3 -25.63 30.15 24.02 0.119 560
 562 3 -25.72 30.28 24.17 0.091 561
 563 3 -25.76 30.28 24.33 0.113 562
 564 3 -25.79 30.26 24.46 0.112 563
 565 3 -25.74 30.25 24.59 0.123 564
 566 3 -25.71 30.32 24.69 0.09 565
 567 3 -25.73 30.5 24.79 0.098 566
 568 3 -25.69 30.66 24.81 0.113 567
 569 3 -25.68 30.79 24.82 0.119 568
 570 3 -25.7 30.93 24.75 0.139 569
 571 3 -25.69 31.04 24.76 0.092 570
 572 3 -25.43 26.91 21.78 0.181 535
 573 3 -25.64 26.99 21.68 0.091 572
 574 3 -25.68 27.04 21.54 0.148 573
 575 3 -25.66 27.05 21.36 0.157 574
 576 3 -25.72 27.02 21.17 0.148 575
 577 3 -25.84 27 20.99 0.132 576
 578 3 -25.92 26.99 20.77 0.123 577
 579 3 -25.96 26.98 20.52 0.115 578
 580 3 -25.98 26.96 20.36 0.137 579
 581 3 -26.1 26.96 20.18 0.117 580
 582 3 -26.23 26.93 20.01 0.118 581
 583 3 -26.26 26.86 19.86 0.166 582
 584 3 -26.27 26.84 19.69 0.247 583
 585 3 -26.33 26.82 19.5 0.339 584
 586 3 -26.33 26.8 19.37 0.409 585
 587 3 -26.34 26.8 19.27 0.505 586
 588 3 -26.27 26.96 19.14 0.514 587
 589 3 -26.3 26.82 19.02 0.462 588
 590 3 -26.3 26.75 18.87 0.466 589
 591 3 -26.31 26.69 18.72 0.48 590
 592 3 -26.61 26.51 18.49 0.399 591
 593 3 -26.79 26.44 18.47 0.375 592
 594 3 -26.87 26.45 18.3 0.255 593
 595 3 -27 26.38 18.19 0.201 594
 596 3 -27.07 26.3 18.17 0.303 595
 597 3 -26.98 26.09 17.96 0.251 596
 598 3 -26.86 25.84 17.96 0.159 597
 599 3 -26.89 25.68 17.89 0.115 598
 600 3 -26.86 25.57 17.8 0.108 599
 601 3 -26.75 25.37 17.64 0.126 600
 602 3 -26.74 25.21 17.55 0.14 601
 603 3 -26.77 25.06 17.48 0.185 602
 604 3 -26.87 24.96 17.38 0.132 603
 605 3 -26.87 24.81 17.28 0.132 604
 606 3 -26.85 24.72 17.11 0.132 605
 607 3 -26.66 24.62 17.11 0.091 606
 608 3 -26.57 24.56 17.1 0.074 607
 609 3 -27.16 26.21 18.97 0.106 593
 610 3 -27.2 26.13 19.05 0.081 609
 611 3 -27.27 26.14 19.13 0.045 610
 612 3 -25.77 27.43 19.28 0.13 589
 613 3 -25.59 27.36 19.15 0.052 612
 614 3 -25.47 27.3 19.07 0.119 613
 615 3 -25.31 27.35 19.08 0.139 614
 616 3 -25.19 27.45 19.12 0.108 615
 617 3 -25.03 27.45 19.03 0.113 616
 618 3 -24.92 27.46 18.96 0.133 617
 619 3 -24.75 27.43 18.87 0.11 618
 620 3 -24.54 27.36 18.76 0.117 619
 621 3 -24.56 27.52 18.63 0.086 620
 622 3 -24.5 27.66 18.54 0.099 621
 623 3 -24.48 27.8 18.47 0.143 622
 624 3 -24.44 27.9 18.45 0.165 623
 625 3 -24.3 28.03 18.33 0.127 624
 626 3 -24.2 28.05 18.23 0.117 625
 627 3 -24.11 28.1 18.09 0.115 626
 628 3 -24.18 28.14 17.87 0.07 627
 629 3 -24.13 28.09 17.72 0.061 628
 630 3 -24.17 28.1 17.56 0.085 629
 631 3 -24.31 28.17 17.46 0.088 630
 632 3 -24.44 28.16 17.33 0.067 631
 633 3 -24.38 28.15 17.23 0.065 632
 634 3 -24.36 28.13 17.1 0.072 633
 635 3 -24.39 28.1 16.93 0.108 634
 636 3 -24.44 28.05 16.75 0.097 635
 637 3 -24.46 27.95 16.62 0.067 636
 638 3 -24.4 27.87 16.46 0.113 637
 639 3 -23.96 28.05 17.92 0.053 627
 640 3 -23.84 28.05 17.94 0.088 639
 641 3 -23.73 28.03 18 0.000125 640
 642 3 -24.35 27.34 18.82 0.08 620
 643 3 -24.25 27.33 18.74 0.11 642
 644 3 -26.06 27.62 19.17 0.084 588
 645 3 -25.97 27.76 19.23 0.115 644
 646 3 -25.16 26.91 21.63 0.192 572
 647 3 -25.15 26.9 21.53 0.313 646
 648 3 -25 27.36 21.64 0.118 647
 649 3 -24.86 27.38 21.65 0.154 648
 650 3 -24.75 27.41 21.74 0.119 649
 651 3 -25.33 26.49 21.3 0.108 647
 652 3 -25.41 26.31 21.31 0.106 651
 653 3 -25.4 26.15 21.27 0.132 652
 654 3 -25.37 26.02 21.15 0.155 653
 655 3 -25.37 25.9 21.14 0.195 654
 656 3 -25.36 25.66 21.27 0.151 655
 657 3 -25.53 25.71 21.05 0.108 656
 658 3 -25.61 25.75 20.99 0.122 657
 659 3 -25.73 25.6 20.87 0.087 658
 660 3 -25.81 25.56 20.79 0.125 659
 661 3 -25.92 25.51 20.71 0.132 660
 662 3 -26.03 25.64 20.63 0.106 661
 663 3 -26.15 25.69 20.55 0.088 662
 664 3 -26.32 25.72 20.52 0.096 663
 665 3 -25.67 26.93 23.39 0.295 529
 666 3 -25.82 27.07 23.32 0.271 665
 667 3 -25.89 27.18 23.2 0.279 666
 668 3 -26.15 27.27 23.22 0.289 667
 669 3 -26.33 27.42 23.25 0.295 668
 670 3 -26.44 27.55 23.2 0.315 669
 671 3 -26.56 27.67 23.18 0.315 670
 672 3 -26.73 27.74 23.19 0.347 671
 673 3 -26.89 27.86 23.14 0.331 672
 674 3 -27.02 27.9 23.09 0.315 673
 675 3 -27.17 27.99 23.04 0.282 674
 676 3 -27.33 28.06 22.97 0.308 675
 677 3 -27.48 28.18 22.87 0.3 676
 678 3 -27.56 28.34 22.75 0.289 677
 679 3 -27.68 28.51 22.71 0.263 678
 680 3 -27.72 28.71 22.63 0.266 679
 681 3 -27.76 28.86 22.56 0.283 680
 682 3 -27.84 28.95 22.52 0.243 681
 683 3 -27.92 29.13 22.52 0.254 682
 684 3 -28.02 29.27 22.49 0.271 683
 685 3 -28.13 29.42 22.53 0.312 684
 686 3 -28.27 29.52 22.55 0.358 685
 687 3 -28.3 29.68 22.56 0.431 686
 688 3 -28.52 29.78 22.55 0.425 687
 689 3 -28.65 29.85 22.55 0.438 688
 690 3 -28.82 29.92 22.57 0.447 689
 691 3 -28.92 30.06 22.5 0.469 690
 692 3 -28.95 30.22 22.35 0.473 691
 693 3 -28.54 30.25 21.73 0.127 692
 694 3 -28.44 30.35 21.56 0.14 693
 695 3 -28.34 30.36 21.4 0.167 694
 696 3 -28.23 30.44 21.24 0.192 695
 697 3 -28.13 30.49 21.15 0.207 696
 698 3 -27.9 30.6 21.04 0.166 697
 699 3 -27.75 30.69 20.96 0.153 698
 700 3 -27.66 30.81 20.95 0.173 699
 701 3 -27.61 30.99 20.93 0.168 700
 702 3 -27.53 31.07 20.95 0.194 701
 703 3 -27.47 31.18 20.99 0.177 702
 704 3 -27.43 31.37 21 0.198 703
 705 3 -27.41 31.53 21.02 0.181 704
 706 3 -27.36 31.65 21.05 0.21 705
 707 3 -27.36 31.74 21.09 0.22 706
 708 3 -27.15 31.87 21.26 0.162 707
 709 3 -27.1 31.95 21.32 0.175 708
 710 3 -26.99 32.03 21.48 0.162 709
 711 3 -26.88 32.11 21.54 0.151 710
 712 3 -26.8 32.22 21.59 0.168 711
 713 3 -26.64 32.24 21.6 0.186 712
 714 3 -26.47 32.24 21.67 0.226 713
 715 3 -26.29 32.32 21.7 0.211 714
 716 3 -26.11 32.36 21.72 0.211 715
 717 3 -26.02 32.38 21.78 0.27 716
 718 3 -25.76 32.35 21.62 0.255 717
 719 3 -25.59 32.35 21.53 0.311 718
 720 3 -25.48 32.3 21.43 0.38 719
 721 3 -25.37 32.37 21.34 0.411 720
 722 3 -25.29 32.37 21.25 0.443 721
 723 3 -25.26 32.32 21.25 0.165 722
 724 3 -25.24 32.28 21.25 0.165 723
 725 3 -25.19 32.2 21.25 0.165 724
 726 3 -25.14 32.12 21.26 0.165 725
 727 3 -25.43 33.05 21.34 0.099 725
 728 3 -25.36 33.07 21.42 0.049 727
 729 3 -25.43 31.98 20.78 0.084 724
 730 3 -25.36 31.91 20.67 0.089 729
 731 3 -25.28 31.9 20.53 0.096 730
 732 3 -25.29 31.78 20.46 0.125 731
 733 3 -25.29 31.72 20.36 0.177 732
 734 3 -25.17 31.61 20.3 0.168 733
 735 3 -25.03 31.61 20.16 0.183 734
 736 3 -25.03 31.52 19.88 0.084 735
 737 3 -25.04 31.44 19.74 0.074 736
 738 3 -24.75 31.72 20.31 0.189 735
 739 3 -24.77 31.87 20.45 0.103 738
 740 3 -24.54 31.66 20.31 0.137 738
 741 3 -24.33 31.68 20.36 0.092 740
 742 3 -24.2 31.65 20.4 0.093 741
 743 3 -24.07 31.61 20.49 0.14 742
 744 3 -23.93 31.58 20.57 0.133 743
 745 3 -23.78 31.58 20.66 0.136 744
 746 3 -23.63 31.64 20.75 0.14 745
 747 3 -23.67 31.83 20.59 0.026 746
 748 3 -23.75 31.78 20.69 0.07 747
 749 3 -23.32 31.64 20.64 0.114 746
 750 3 -23.15 31.67 20.68 0.099 749
 751 3 -22.96 31.69 20.57 0.101 750
 752 3 -22.84 31.65 20.61 0.1 751
 753 3 -22.79 31.77 20.76 0.142 752
 754 3 -22.45 31.73 20.62 0.157 753
 755 3 -22.32 31.76 20.54 0.168 754
 756 3 -22.25 31.83 20.42 0.188 755
 757 3 -21.98 31.77 20.55 0.118 756
 758 3 -21.87 31.74 20.45 0.128 757
 759 3 -21.72 31.8 20.39 0.127 758
 760 3 -21.5 31.85 20.39 0.104 759
 761 3 -21.4 31.83 20.33 0.13 760
 762 3 -21.25 31.8 20.33 0.133 761
 763 3 -21.09 31.76 20.31 0.144 762
 764 3 -20.92 31.76 20.21 0.195 763
 765 3 -20.77 32 20.42 0.103 764
 766 3 -20.72 32.05 20.6 0.093 765
 767 3 -20.63 32.09 20.71 0.119 766
 768 3 -20.61 32.15 20.8 0.164 767
 769 3 -20.79 32.38 20.83 0.099 768
 770 3 -20.88 32.53 20.87 0.086 769
 771 3 -20.97 32.65 20.91 0.088 770
 772 3 -21.05 32.73 21.01 0.107 771
 773 3 -21.04 32.87 21.11 0.134 772
 774 3 -21.04 32.99 21.19 0.213 773
 775 3 -21.27 32.8 21.28 0.086 774
 776 3 -21.38 32.79 21.42 0.059 775
 777 3 -21.48 32.81 21.5 0.055 776
 778 3 -20.85 33.27 21.19 0.076 774
 779 3 -20.79 33.34 21.3 0.105 778
 780 3 -20.65 33.37 21.39 0.116 779
 781 3 -20.42 33.36 21.52 0.059 780
 782 3 -20.31 33.36 21.55 0.138 781
 783 3 -19.97 33.38 21.35 0.104 782
 784 3 -20.38 31.98 20.86 0.101 768
 785 3 -20.34 31.88 20.98 0.103 784
 786 3 -20.3 31.84 21.11 0.127 785
 787 3 -20.33 31.9 21.33 0.05 786
 788 3 -20.19 31.93 21.33 0.087 787
 789 3 -20.08 31.92 21.33 0.071 788
 790 3 -20.81 31.56 20.03 0.165 764
 791 3 -20.72 31.37 20.02 0.167 790
 792 3 -20.66 31.26 19.88 0.112 791
 793 3 -20.59 31.16 19.74 0.069 792
 794 3 -25.1 31.39 20.37 0.07 734
 795 3 -25.04 31.31 20.38 0.094 794
 796 3 -25.01 31.22 20.51 0.122 795
 797 3 -25 31.15 20.63 0.11 796
 798 3 -25.06 31.06 20.86 0.109 797
 799 3 -25.13 31.04 21.01 0.128 798
 800 3 -25.16 30.94 21.11 0.000125 799
 801 3 -24.92 32.15 21.39 0.1 723
 802 3 -24.79 32.2 21.41 0.081 801
 803 3 -24.65 32.24 21.48 0.125 802
 804 3 -24.47 32.17 21.45 0.121 803
 805 3 -24.38 32.24 21.27 0.089 804
 806 3 -24.25 32.3 21.15 0.101 805
 807 3 -24.15 32.4 21.14 0.099 806
 808 3 -24 32.51 21.21 0.077 807
 809 3 -23.86 32.61 21.3 0.054 808
 810 3 -23.9 32.73 21.44 0.102 809
 811 3 -23.77 32.8 21.45 0.098 810
 812 3 -23.67 32.84 21.46 0.1 811
 813 3 -23.56 32.93 21.37 0.123 812
 814 3 -23.46 32.95 21.29 0.115 813
 815 3 -23.28 33.01 21.2 0.073 814
 816 3 -23.21 33.15 21.12 0.09 815
 817 3 -23.14 33.26 21.17 0.098 816
 818 3 -23.17 33.37 21.2 0.101 817
 819 3 -25.05 32.71 20.91 0.121 722
 820 3 -24.93 32.72 20.86 0.136 819
 821 3 -24.68 32.74 20.73 0.134 820
 822 3 -24.54 32.76 20.64 0.152 821
 823 3 -24.44 32.82 20.57 0.16 822
 824 3 -24.33 32.96 20.5 0.166 823
 825 3 -24.22 33.06 20.38 0.177 824
 826 3 -24.13 33.2 20.26 0.202 825
 827 3 -24.09 33.29 20.15 0.239 826
 828 3 -23.94 33.36 19.99 0.2 827
 829 3 -23.84 33.45 19.9 0.188 828
 830 3 -23.79 33.52 19.83 0.181 829
 831 3 -23.69 33.52 19.69 0.229 830
 832 3 -23.54 33.53 19.58 0.241 831
 833 3 -23.33 33.54 19.47 0.173 832
 834 3 -23.17 33.51 19.39 0.255 833
 835 3 -23.27 33.19 19.28 0.112 834
 836 3 -23.27 33.09 19.24 0.083 835
 837 3 -23.25 32.98 19.21 0.071 836
 838 3 -23.18 32.87 19.22 0.11 837
 839 3 -23.1 32.68 19.24 0.09 838
 840 3 -23.11 32.47 19.22 0.106 839
 841 3 -23.06 32.37 19.26 0.16 840
 842 3 -23.14 32.33 19.37 0.017 841
 843 3 -23.06 33.66 19.35 0.206 834
 844 3 -22.9 33.71 19.31 0.186 843
 845 3 -22.81 33.77 19.3 0.171 844
 846 3 -22.65 33.98 19.26 0.137 845
 847 3 -22.5 34.09 19.23 0.151 846
 848 3 -22.34 34.16 19.2 0.148 847
 849 3 -22.24 34.32 19.15 0.166 848
 850 3 -22.1 34.41 19.07 0.169 849
 851 3 -22 34.52 18.98 0.17 850
 852 3 -21.95 34.63 18.83 0.204 851
 853 3 -21.87 34.77 18.7 0.194 852
 854 3 -21.8 34.83 18.57 0.208 853
 855 3 -21.76 34.91 18.44 0.226 854
 856 3 -21.71 34.91 18.28 0.223 855
 857 3 -21.71 35.2 18.22 0.138 856
 858 3 -21.65 35.34 18.14 0.152 857
 859 3 -21.61 35.5 18.08 0.129 858
 860 3 -21.59 35.65 18.03 0.135 859
 861 3 -21.6 35.78 17.96 0.163 860
 862 3 -21.52 35.84 17.83 0.166 861
 863 3 -21.26 35.86 17.71 0.204 862
 864 3 -21.2 35.9 17.62 0.255 863
 865 3 -21.06 35.93 17.55 0.278 864
 866 3 -20.9 35.93 17.46 0.321 865
 867 3 -20.72 35.93 17.39 0.374 866
 868 3 -20.66 35.97 17.25 0.432 867
 869 3 -20.62 35.91 17.13 0.502 868
 870 3 -21.4 35.72 16.87 0.124 869
 871 3 -21.59 35.68 16.81 0.106 870
 872 3 -21.71 35.69 16.81 0.108 871
 873 3 -21.85 35.71 16.84 0.086 872
 874 3 -21.95 35.73 16.83 0.077 873
 875 3 -22.06 35.75 16.74 0.102 874
 876 3 -22.17 35.73 16.65 0.131 875
 877 3 -22.25 35.82 16.55 0.148 876
 878 3 -22.27 36.05 16.44 0.115 877
 879 3 -22.23 36.27 16.41 0.146 878
 880 3 -22.27 36.49 16.39 0.15 879
 881 3 -22.24 36.63 16.42 0.138 880
 882 3 -22.37 36.84 16.41 0.103 881
 883 3 -22.36 36.91 16.29 0.154 882
 884 3 -22.46 37.05 16.15 0.215 883
 885 3 -22.75 37.17 16.11 0.186 884
 886 3 -22.98 37.26 16.07 0.084 885
 887 3 -23.11 37.28 15.94 0.116 886
 888 3 -23.2 37.18 15.73 0.072 887
 889 3 -23.29 37.13 15.62 0.081 888
 890 3 -23.35 37.1 15.5 0.11 889
 891 3 -23.39 37.08 15.39 0.085 890
 892 3 -23.47 37.09 15.23 0.103 891
 893 3 -23.5 37.2 15.08 0.161 892
 894 3 -23.51 37.35 14.97 0.122 893
 895 3 -23.56 37.43 14.89 0.177 894
 896 3 -23.81 37.4 14.76 0.104 895
 897 3 -23.87 37.36 14.61 0.162 896
 898 3 -24.03 37.39 14.59 0.169 897
 899 3 -24.26 37.46 14.63 0.156 898
 900 3 -24.43 37.46 14.61 0.141 899
 901 3 -24.55 37.51 14.44 0.124 900
 902 3 -24.71 37.49 14.59 0.135 901
 903 3 -24.83 37.49 14.62 0.143 902
 904 3 -25.01 37.38 14.54 0.092 903
 905 3 -25.09 37.29 14.53 0.11 904
 906 3 -25.09 37.14 14.51 0.121 905
 907 3 -25.12 37.01 14.41 0.131 906
 908 3 -25.17 36.87 14.37 0.234 907
 909 3 -25.25 36.8 14.34 0.295 908
 910 3 -25.18 36.65 14.56 0.123 909
 911 3 -25.15 36.57 14.66 0.123 910
 912 3 -25.11 36.49 14.78 0.123 911
 913 3 -25.48 37.18 14.18 0.095 911
 914 3 -25.52 37.31 14.24 0.000125 913
 915 3 -25.06 36.38 14.85 0.117 910
 916 3 -25.02 36.31 14.93 0.155 915
 917 3 -25.06 36.48 15.28 0.175 916
 918 3 -25.24 36.64 15.45 0.055 917
 919 3 -25.31 36.68 15.65 0.078 918
 920 3 -25.45 36.73 15.7 0.098 919
 921 3 -25.54 36.87 15.73 0.087 920
 922 3 -25.23 36.72 13.85 0.098 909
 923 3 -25.24 36.62 13.78 0.116 922
 924 3 -23.42 37.62 14.91 0.179 895
 925 3 -23.45 37.75 14.91 0.126 924
 926 3 -23.45 37.89 14.88 0.098 925
 927 3 -23.55 37.97 14.92 0.115 926
 928 3 -23.69 38.13 14.95 0.094 927
 929 3 -23.79 38.17 15.06 0.125 928
 930 3 -23.84 38.28 15.19 0.135 929
 931 3 -23.94 38.37 15.26 0.111 930
 932 3 -24.09 38.44 15.25 0.127 931
 933 3 -24.24 38.3 15.19 0.102 932
 934 3 -24.42 38.21 15.2 0.000125 933
 935 3 -23.29 38.18 14.86 0.104 927
 936 3 -23.13 38.2 14.73 0.09 935
 937 3 -22.28 37.1 16.02 0.106 884
 938 3 -22.22 37.12 15.88 0.101 937
 939 3 -22.11 37.17 15.75 0.088 938
 940 3 -22.01 37.25 15.63 0.116 939
 941 3 -21.97 37.27 15.47 0.085 940
 942 3 -21.9 37.3 15.33 0.101 941
 943 3 -21.78 37.35 15.26 0.112 942
 944 3 -21.65 37.45 15.1 0.153 943
 945 3 -21.51 37.49 15.04 0.133 944
 946 3 -21.41 37.5 15.03 0.101 945
 947 3 -21.36 37.57 15.25 0.104 946
 948 3 -21.3 37.56 15.34 0.124 947
 949 3 -21.11 37.58 15.42 0.101 948
 950 3 -20.98 37.56 15.44 0.098 949
 951 3 -20.89 37.61 15.61 0.077 950
 952 3 -20.75 37.55 15.67 0.119 951
 953 3 -20.64 37.55 15.78 0.114 952
 954 3 -20.58 37.63 15.87 0.099 953
 955 3 -20.57 37.75 15.99 0.089 954
 956 3 -20.51 37.74 16.09 0.079 955
 957 3 -20.37 37.73 16.15 0.124 956
 958 3 -20.25 37.73 16.21 0.083 957
 959 3 -20.32 35.98 17.12 0.43 869
 960 3 -20.44 36.18 16.76 0.296 959
 961 3 -20.29 36.26 16.68 0.25 960
 962 3 -20.19 36.24 16.63 0.211 961
 963 3 -19.99 36.23 16.56 0.103 962
 964 3 -19.83 36.29 16.32 0.121 963
 965 3 -19.73 36.29 16.16 0.173 964
 966 3 -19.63 36.29 16 0.162 965
 967 3 -19.59 36.27 15.72 0.12 966
 968 3 -19.52 36.12 15.6 0.097 967
 969 3 -19.41 35.99 15.55 0.122 968
 970 3 -19.28 35.92 15.52 0.164 969
 971 3 -19.2 35.74 15.52 0.185 970
 972 3 -19.02 35.64 15.54 0.178 971
 973 3 -18.82 35.59 15.65 0.123 972
 974 3 -18.65 35.57 15.73 0.167 973
 975 3 -18.44 35.48 15.65 0.153 974
 976 3 -18.23 35.36 15.64 0.172 975
 977 3 -18.07 35.22 15.56 0.187 976
 978 3 -18 35.01 15.36 0.144 977
 979 3 -18.16 34.84 15.36 0.134 978
 980 3 -18.24 34.74 15.31 0.156 979
 981 3 -18.13 34.71 15.16 0.067 980
 982 3 -17.92 34.94 15.23 0.149 978
 983 3 -17.92 34.83 15.06 0.114 982
 984 3 -17.9 34.68 15.07 0.115 983
 985 3 -17.76 34.57 14.9 0.229 984
 986 3 -17.6 34.54 14.87 0.283 985
 987 3 -17.39 34.53 15.31 0.096 986
 988 3 -17.24 34.42 15.17 0.105 987
 989 3 -17.56 34.5 14.63 0.246 986
 990 3 -17.47 34.45 14.5 0.274 989
 991 3 -17.38 34.32 14.57 0.252 990
 992 3 -17.24 34.34 14.48 0.319 991
 993 3 -17.09 34.34 14.42 0.336 992
 994 3 -16.99 34.3 14.35 0.366 993
 995 3 -16.93 34.39 14.05 0.296 994
 996 3 -16.84 34.37 13.92 0.279 995
 997 3 -16.72 34.38 13.76 0.33 996
 998 3 -16.65 34.43 13.62 0.384 997
 999 3 -16.54 34.29 13.52 0.253 998
 1000 3 -16.43 34.25 13.42 0.239 999
 1001 3 -16.44 34.06 13.34 0.225 1000
 1002 3 -16.27 33.85 13.32 0.186 1001
 1003 3 -16.19 33.66 13.29 0.153 1002
 1004 3 -16.11 33.6 13.31 0.107 1003
 1005 3 -16 33.45 13.28 0.115 1004
 1006 3 -15.93 33.33 13.25 0.138 1005
 1007 3 -15.88 33.18 13.25 0.126 1006
 1008 3 -15.81 33.04 13.25 0.148 1007
 1009 3 -15.77 32.97 13.12 0.229 1008
 1010 3 -16.08 32.82 12.89 0.094 1009
 1011 3 -16.16 32.7 12.78 0.1 1010
 1012 3 -16.23 32.57 12.74 0.114 1011
 1013 3 -16.31 32.5 12.62 0.119 1012
 1014 3 -15.31 32.93 13.46 0.036 1009
 1015 3 -15.3 32.95 13.58 0.095 1014
 1016 3 -15.24 32.91 13.69 0.121 1015
 1017 3 -15.19 32.83 13.77 0.15 1016
 1018 3 -15.14 32.77 13.89 0.118 1017
 1019 3 -15.08 32.6 13.83 0.119 1018
 1020 3 -15.07 32.53 13.71 0.154 1019
 1021 3 -14.97 32.49 13.68 0.164 1020
 1022 3 -15.09 32.19 13.57 0.103 1021
 1023 3 -15.18 32.09 13.57 0.126 1022
 1024 3 -15.29 31.99 13.6 0.062 1023
 1025 3 -14.79 32.54 13.72 0.09 1021
 1026 3 -14.67 32.53 13.66 0.087 1025
 1027 3 -14.53 32.51 13.59 0.028 1026
 1028 3 -16.88 34.93 13.25 0.155 998
 1029 3 -17.01 34.99 13.16 0.128 1028
 1030 3 -17.05 35.11 13.09 0.147 1029
 1031 3 -17.09 35.23 13.15 0.183 1030
 1032 3 -17.19 35.34 13.03 0.147 1031
 1033 3 -17.34 35.42 12.97 0.132 1032
 1034 3 -17.37 35.59 12.89 0.166 1033
 1035 3 -17.34 35.77 12.84 0.16 1034
 1036 3 -17.27 36.01 12.89 0.15 1035
 1037 3 -17.29 36.13 12.94 0.08 1036
 1038 3 -16.87 33.94 14.68 0.102 994
 1039 3 -16.91 33.79 14.62 0.098 1038
 1040 3 -16.92 33.64 14.75 0.095 1039
 1041 3 -16.89 33.48 14.74 0.092 1040
 1042 3 -16.8 33.39 14.88 0.105 1041
 1043 3 -16.92 33.13 14.98 0.095 1042
 1044 3 -16.96 33.03 15.12 0.072 1043
 1045 3 -17.09 32.95 15.21 0.061 1044
 1046 3 -21.61 34.71 18.01 0.179 856
 1047 3 -21.66 34.65 17.83 0.22 1046
 1048 3 -21.68 34.58 17.76 0.312 1047
 1049 3 -21.47 34.44 17.77 0.319 1048
 1050 3 -21.34 34.38 17.69 0.367 1049
 1051 3 -21.26 34.29 17.61 0.404 1050
 1052 3 -21.16 34.2 17.59 0.486 1051
 1053 3 -21.08 34.05 17.61 0.474 1052
 1054 3 -21.08 34.11 17.4 0.598 1053
 1055 3 -21.03 33.98 17.21 0.588 1054
 1056 3 -20.85 33.87 17.27 0.613 1055
 1057 3 -20.99 33.76 17.17 0.672 1056
 1058 3 -20.99 33.74 17.17 0.465 1057
 1059 3 -20.98 33.72 17.17 0.465 1058
 1060 3 -20.98 33.69 17.17 0.465 1059
 1061 3 -20.95 33.62 17.17 0.465 1060
 1062 3 -21.53 33.81 16.57 0.238 1061
 1063 3 -21.52 33.75 16.41 0.26 1062
 1064 3 -21.48 33.7 16.32 0.171 1063
 1065 3 -21.33 33.63 16.25 0.071 1064
 1066 3 -21.68 33.74 16.93 0.099 1060
 1067 3 -21.78 33.67 17.02 0.053 1066
 1068 3 -21.83 33.67 17.21 0.035 1067
 1069 3 -20.98 33.74 16.89 0.114 1059
 1070 3 -20.83 32.99 17.72 0.352 1058
 1071 3 -20.55 32.96 17.45 0.224 1070
 1072 3 -20.23 33.01 17.51 0.173 1071
 1073 3 -19.99 33.07 17.44 0.117 1072
 1074 3 -19.87 33.11 17.42 0.158 1073
 1075 3 -19.72 33.18 17.38 0.157 1074
 1076 3 -21.17 32.82 17.99 0.2 1070
 1077 3 -21.29 32.74 17.92 0.182 1076
 1078 3 -21.42 32.63 17.95 0.213 1077
 1079 3 -21.66 32.57 18.13 0.103 1078
 1080 3 -21.76 32.56 18.17 0.089 1079
 1081 3 -21.28 32.49 17.63 0.055 1078
 1082 3 -21.3 32.42 17.51 0.122 1081
 1083 3 -21.49 33.79 17.07 0.089 1057
 1084 3 -22.06 34.74 17.63 0.118 1048
 1085 3 -22.21 34.72 17.77 0.087 1084
 1086 3 -26.24 32.49 22.11 0.138 717
 1087 3 -26.17 32.63 22.19 0.143 1086
 1088 3 -26.11 32.73 22.36 0.114 1087
 1089 3 -26.14 32.82 22.58 0.147 1088
 1090 3 -26.18 32.97 22.73 0.145 1089
 1091 3 -26.26 33.14 22.8 0.138 1090
 1092 3 -26.1 33.22 22.87 0.132 1091
 1093 3 -26.02 33.12 23.02 0.081 1092
 1094 3 -25.95 33.06 23.14 0.104 1093
 1095 3 -25.95 32.86 23.09 0.089 1094
 1096 3 -27.78 31.88 21 0.135 707
 1097 3 -27.98 31.96 21.02 0.108 1096
 1098 3 -28.16 32.01 21 0.092 1097
 1099 3 -28.34 32.03 21.09 0.128 1098
 1100 3 -28.51 32.03 21.12 0.15 1099
 1101 3 -28.68 31.98 21.09 0.102 1100
 1102 3 -28.78 31.89 20.98 0.088 1101
 1103 3 -28.75 31.82 20.86 0.000125 1102
 1104 3 -28.5 30.59 21.01 0.087 697
 1105 3 -28.66 30.57 20.9 0.155 1104
 1106 3 -28.65 30.65 20.67 0.094 1105
 1107 3 -28.75 30.63 20.56 0.084 1106
 1108 3 -28.76 30.51 20.43 0.088 1107
 1109 3 -28.93 30.43 20.35 0.098 1108
 1110 3 -29.04 30.41 20.27 0.152 1109
 1111 3 -29.1 30.47 19.99 0.123 1110
 1112 3 -29.16 30.59 19.74 0.072 1111
 1113 3 -29.2 30.64 19.58 0.085 1112
 1114 3 -29.19 30.63 19.43 0.088 1113
 1115 3 -29.19 30.64 19.25 0.098 1114
 1116 3 -29.19 30.7 19.14 0.098 1115
 1117 3 -29.22 30.78 18.97 0.116 1116
 1118 3 -29.27 30.86 18.83 0.096 1117
 1119 3 -29.3 30.99 18.75 0.075 1118
 1120 3 -29.23 31.06 18.59 0.09 1119
 1121 3 -29.16 30.94 18.48 0.11 1120
 1122 3 -29.17 30.87 18.25 0.072 1121
 1123 3 -29.15 30.83 18.15 0.1 1122
 1124 3 -29.13 30.77 18.03 0.113 1123
 1125 3 -29.18 30.73 17.83 0.189 1124
 1126 3 -29.17 30.44 17.82 0.098 1125
 1127 3 -29.21 30.27 17.76 0.088 1126
 1128 3 -29.28 30.13 17.72 0.116 1127
 1129 3 -29.37 29.95 17.71 0.091 1128
 1130 3 -29.46 29.8 17.71 0.072 1129
 1131 3 -29.49 29.67 17.63 0.084 1130
 1132 3 -29.53 29.57 17.43 0.096 1131
 1133 3 -29.54 29.38 17.46 0.103 1132
 1134 3 -29.55 29.22 17.56 0.132 1133
 1135 3 -29.55 29.16 17.76 0.084 1134
 1136 3 -29.6 29.04 17.93 0.1 1135
 1137 3 -29.66 28.9 18 0.129 1136
 1138 3 -29.69 28.86 18.16 0.059 1137
 1139 3 -29.75 28.83 18.24 0.063 1138
 1140 3 -29.81 28.83 18.4 0.131 1139
 1141 3 -29.84 28.77 18.54 0.113 1140
 1142 3 -28.91 30.61 18.23 0.063 1124
 1143 3 -28.89 30.58 18.37 0.061 1142
 1144 3 -29.27 30.26 22.71 0.398 692
 1145 3 -29.39 30.39 22.9 0.426 1144
 1146 3 -29.48 30.52 22.99 0.426 1145
 1147 3 -29.54 30.66 23.08 0.45 1146
 1148 3 -29.61 30.8 23.11 0.486 1147
 1149 3 -29.65 30.9 23.28 0.502 1148
 1150 3 -29.69 31.01 23.32 0.487 1149
 1151 3 -30.18 30.69 23.61 0.148 1150
 1152 3 -30.34 30.71 23.74 0.174 1151
 1153 3 -30.46 30.71 23.85 0.185 1152
 1154 3 -30.58 30.71 23.98 0.208 1153
 1155 3 -30.69 30.74 24.08 0.256 1154
 1156 3 -30.8 30.75 24.2 0.337 1155
 1157 3 -30.88 30.79 24.29 0.419 1156
 1158 3 -31.19 30.2 24.09 0.158 1157
 1159 3 -31.28 30.01 24.03 0.11 1158
 1160 3 -31.39 29.89 24.05 0.164 1159
 1161 3 -31.48 29.77 24.03 0.185 1160
 1162 3 -31.52 29.62 24.04 0.171 1161
 1163 3 -31.58 29.52 24.08 0.17 1162
 1164 3 -31.69 29.43 23.87 0.117 1163
 1165 3 -31.77 29.34 23.84 0.155 1164
 1166 3 -31.84 29.17 23.7 0.158 1165
 1167 3 -31.92 28.99 23.54 0.183 1166
 1168 3 -31.93 28.78 23.44 0.176 1167
 1169 3 -31.96 28.57 23.44 0.167 1168
 1170 3 -31.99 28.38 23.47 0.148 1169
 1171 3 -32.06 28.12 23.55 0.136 1170
 1172 3 -32.18 27.86 23.58 0.153 1171
 1173 3 -32.28 27.68 23.59 0.132 1172
 1174 3 -32.34 27.57 23.54 0.14 1173
 1175 3 -32.48 27.38 23.6 0.149 1174
 1176 3 -32.54 27.29 23.63 0.169 1175
 1177 3 -32.57 27.1 23.64 0.159 1176
 1178 3 -32.61 26.98 23.62 0.228 1177
 1179 3 -32.63 26.76 23.64 0.277 1178
 1180 3 -32.58 26.53 23.59 0.347 1179
 1181 3 -32.58 26.36 23.53 0.352 1180
 1182 3 -32.52 26.26 23.38 0.339 1181
 1183 3 -32.46 26.12 23.3 0.301 1182
 1184 3 -32.4 26.02 23.16 0.257 1183
 1185 3 -32.33 25.9 23 0.233 1184
 1186 3 -32.23 25.77 22.89 0.216 1185
 1187 3 -32.22 25.44 22.97 0.116 1186
 1188 3 -32.25 25.29 23.07 0.16 1187
 1189 3 -32.3 25.15 23.06 0.207 1188
 1190 3 -32.35 25.04 23.14 0.202 1189
 1191 3 -32.47 24.87 23.02 0.145 1190
 1192 3 -32.58 24.75 22.96 0.15 1191
 1193 3 -32.73 24.62 22.86 0.111 1192
 1194 3 -32.87 24.54 22.79 0.165 1193
 1195 3 -33 24.49 22.69 0.182 1194
 1196 3 -33.17 24.76 22.86 0.115 1195
 1197 3 -33.37 24.81 22.89 0.132 1196
 1198 3 -33.56 24.87 22.92 0.118 1197
 1199 3 -32.95 24.2 22.57 0.165 1195
 1200 3 -32.9 24.04 22.48 0.176 1199
 1201 3 -32.72 23.82 22.46 0.096 1200
 1202 3 -32.72 23.69 22.39 0.077 1201
 1203 3 -32.69 23.6 22.36 0.071 1202
 1204 3 -32.56 23.48 22.38 0.105 1203
 1205 3 -32.52 23.36 22.43 0.111 1204
 1206 3 -32.46 23.29 22.47 0.184 1205
 1207 3 -32.35 23.33 22.61 0.19 1206
 1208 3 -32.21 23.31 22.65 0.176 1207
 1209 3 -31.97 23.17 22.63 0.079 1208
 1210 3 -31.9 23.11 22.69 0.091 1209
 1211 3 -32.38 23.07 22.3 0.093 1206
 1212 3 -32.3 22.89 22.33 0.073 1211
 1213 3 -32.33 22.75 22.31 0.051 1212
 1214 3 -32.43 22.67 22.29 0.085 1213
 1215 3 -32.46 22.49 22.24 0.098 1214
 1216 3 -32.39 22.28 22.29 0.065 1215
 1217 3 -32.33 22.15 22.38 0.061 1216
 1218 3 -32.3 22.01 22.51 0.07 1217
 1219 3 -32.24 21.94 22.59 0.078 1218
 1220 3 -32.31 21.85 22.66 0.047 1219
 1221 3 -32.31 21.72 22.71 0.097 1220
 1222 3 -32.32 21.71 22.83 0.143 1221
 1223 3 -32.31 21.63 22.94 0.124 1222
 1224 3 -32.18 21.68 23.07 0.125 1223
 1225 3 -31.98 21.79 23.23 0.121 1224
 1226 3 -31.85 21.79 23.24 0.099 1225
 1227 3 -32.04 25.81 22.65 0.127 1186
 1228 3 -31.99 25.7 22.48 0.133 1227
 1229 3 -31.89 25.6 22.3 0.11 1228
 1230 3 -31.84 25.51 22.18 0.092 1229
 1231 3 -31.82 25.44 22.08 0.134 1230
 1232 3 -31.82 25.35 21.96 0.1 1231
 1233 3 -31.75 25.26 21.87 0.119 1232
 1234 3 -31.69 25.18 21.79 0.2 1233
 1235 3 -31.58 25.13 21.65 0.216 1234
 1236 3 -31.54 25.14 21.25 0.12 1235
 1237 3 -31.52 25.1 21.14 0.099 1236
 1238 3 -31.51 25.06 20.98 0.121 1237
 1239 3 -31.53 25.01 20.74 0.116 1238
 1240 3 -31.53 24.99 20.61 0.142 1239
 1241 3 -31.61 24.93 20.39 0.108 1240
 1242 3 -31.59 24.88 20.27 0.124 1241
 1243 3 -31.58 24.73 20.19 0.141 1242
 1244 3 -31.67 24.54 20.11 0.113 1243
 1245 3 -31.74 24.38 20.06 0.131 1244
 1246 3 -31.81 24.26 20.04 0.131 1245
 1247 3 -31.84 24.1 19.94 0.112 1246
 1248 3 -31.85 23.96 19.79 0.119 1247
 1249 3 -31.93 23.94 19.59 0.14 1248
 1250 3 -31.89 23.92 19.46 0.185 1249
 1251 3 -32.01 23.71 19.31 0.146 1250
 1252 3 -32.16 23.56 19.32 0.072 1251
 1253 3 -31.45 25.06 20.19 0.094 1242
 1254 3 -31.49 25.02 20.06 0.04 1253
 1255 3 -30.71 31.38 24.48 0.194 1157
 1256 3 -30.77 31.54 24.54 0.155 1255
 1257 3 -30.76 31.72 24.68 0.148 1256
 1258 3 -30.68 31.85 24.71 0.151 1257
 1259 3 -30.7 32.03 24.73 0.146 1258
 1260 3 -30.69 32.12 24.85 0.169 1259
 1261 3 -30.75 32.21 24.98 0.199 1260
 1262 3 -30.58 32.34 25.11 0.184 1261
 1263 3 -30.62 32.42 25.3 0.144 1262
 1264 3 -30.55 32.5 25.4 0.165 1263
 1265 3 -30.48 32.53 25.56 0.131 1264
 1266 3 -30.49 32.59 25.73 0.159 1265
 1267 3 -30.63 32.69 25.79 0.17 1266
 1268 3 -30.72 32.69 25.91 0.139 1267
 1269 3 -30.81 32.73 26.02 0.149 1268
 1270 3 -30.88 32.86 26.08 0.125 1269
 1271 3 -30.99 32.87 26.07 0.157 1270
 1272 3 -31.21 32.79 25.94 0.11 1271
 1273 3 -31.25 32.69 25.81 0.128 1272
 1274 3 -31.44 32.74 25.84 0.076 1273
 1275 3 -31.62 32.73 25.81 0.181 1274
 1276 3 -31.65 32.76 25.63 0.078 1275
 1277 3 -31.81 32.84 25.46 0.119 1276
 1278 3 -31.86 32.9 25.34 0.154 1277
 1279 3 -31.83 33 25.16 0.173 1278
 1280 3 -31.92 33.04 25.06 0.204 1279
 1281 3 -32.3 32.91 24.86 0.116 1280
 1282 3 -32.4 32.86 24.73 0.103 1281
 1283 3 -32.54 32.84 24.65 0.099 1282
 1284 3 -32.66 32.77 24.49 0.102 1283
 1285 3 -32.68 32.8 24.38 0.157 1284
 1286 3 -32.77 32.75 24.23 0.185 1285
 1287 3 -33.01 32.87 24.46 0.177 1286
 1288 3 -33.25 32.93 24.5 0.126 1287
 1289 3 -33.44 33.03 24.57 0.112 1288
 1290 3 -33.59 33.04 24.53 0.102 1289
 1291 3 -33.78 33.15 24.54 0.082 1290
 1292 3 -33.87 33.25 24.58 0.059 1291
 1293 3 -33.97 33.32 24.67 0.126 1292
 1294 3 -34.08 33.38 24.72 0.148 1293
 1295 3 -34.15 33.28 24.97 0.104 1294
 1296 3 -34.29 33.26 25.08 0.126 1295
 1297 3 -34.43 33.24 25.18 0.167 1296
 1298 3 -34.58 33.32 25.21 0.188 1297
 1299 3 -34.66 33.15 25.39 0.119 1298
 1300 3 -34.74 32.96 25.43 0.116 1299
 1301 3 -34.71 32.79 25.41 0.109 1300
 1302 3 -34.75 32.6 25.54 0.121 1301
 1303 3 -34.79 32.48 25.62 0.082 1302
 1304 3 -34.75 32.33 25.67 0.089 1303
 1305 3 -34.62 32.26 25.73 0.108 1304
 1306 3 -34.59 32.14 25.93 0.108 1305
 1307 3 -34.68 31.98 25.99 0.105 1306
 1308 3 -34.66 31.89 26.04 0.092 1307
 1309 3 -34.63 31.76 26.09 0.114 1308
 1310 3 -34.53 31.62 26.11 0.133 1309
 1311 3 -34.4 31.43 26.11 0.149 1310
 1312 3 -34.43 31.26 26.09 0.171 1311
 1313 3 -34.46 31.14 25.99 0.138 1312
 1314 3 -34.4 31 25.83 0.095 1313
 1315 3 -34.4 30.84 25.75 0.093 1314
 1316 3 -34.29 30.72 25.69 0.112 1315
 1317 3 -34.28 30.62 25.56 0.132 1316
 1318 3 -34.35 30.53 25.46 0.118 1317
 1319 3 -34.33 30.4 25.38 0.124 1318
 1320 3 -34.4 30.28 25.27 0.084 1319
 1321 3 -34.48 30.21 25.17 0.078 1320
 1322 3 -34.53 30.02 25.12 0.1 1321
 1323 3 -34.51 29.81 24.93 0.091 1322
 1324 3 -34.62 29.72 24.81 0.112 1323
 1325 3 -34.81 29.83 24.77 0.116 1324
 1326 3 -34.93 29.82 24.72 0.142 1325
 1327 3 -35.08 29.79 24.59 0.149 1326
 1328 3 -35.19 29.79 24.52 0.085 1327
 1329 3 -34.66 33.59 25.08 0.165 1298
 1330 3 -34.71 33.69 25.03 0.21 1329
 1331 3 -34.91 33.93 25.28 0.155 1330
 1332 3 -34.93 34.1 25.29 0.103 1331
 1333 3 -34.97 34.24 25.37 0.000125 1332
 1334 3 -34.6 33.56 24.73 0.057 1330
 1335 3 -34.66 33.52 24.64 0.081 1334
 1336 3 -32.49 32.96 24.33 0.092 1285
 1337 3 -32.35 32.96 24.29 0.103 1336
 1338 3 -30.24 32.33 25.1 0.093 1262
 1339 3 -30.07 32.33 25.09 0.096 1338
 1340 3 -29.89 32.32 25.05 0.108 1339
 1341 3 -29.77 32.4 25.05 0.097 1340
 1342 3 -29.72 32.6 25.09 0.084 1341
 1343 3 -29.64 32.67 25.15 0.000125 1342
 1344 3 -29.63 31.34 23.14 0.367 1150
 1345 3 -29.56 31.73 22.99 0.278 1344
 1346 3 -29.61 31.88 22.99 0.262 1345
 1347 3 -29.6 32.07 22.91 0.259 1346
 1348 3 -29.6 32.26 22.87 0.268 1347
 1349 3 -29.58 32.47 22.83 0.301 1348
 1350 3 -29.61 32.65 22.83 0.3 1349
 1351 3 -29.59 32.81 22.86 0.295 1350
 1352 3 -29.37 32.91 22.8 0.318 1351
 1353 3 -29.37 32.96 22.67 0.313 1352
 1354 3 -29.37 33.14 22.64 0.376 1353
 1355 3 -29.35 33.32 22.67 0.335 1354
 1356 3 -29.38 33.46 22.67 0.314 1355
 1357 3 -29.35 33.65 22.65 0.323 1356
 1358 3 -29.21 33.78 22.66 0.339 1357
 1359 3 -29.18 33.98 22.67 0.329 1358
 1360 3 -29.13 34.16 22.59 0.35 1359
 1361 3 -29.15 34.33 22.64 0.372 1360
 1362 3 -29.16 34.48 22.62 0.361 1361
 1363 3 -29.21 34.68 22.64 0.383 1362
 1364 3 -29.32 34.85 22.58 0.419 1363
 1365 3 -29.35 35.15 22.8 0.359 1364
 1366 3 -29.47 35.32 22.97 0.327 1365
 1367 3 -29.63 35.41 22.97 0.349 1366
 1368 3 -29.8 35.58 22.9 0.324 1367
 1369 3 -29.89 35.71 22.81 0.32 1368
 1370 3 -29.88 35.88 22.78 0.319 1369
 1371 3 -29.98 36.08 22.75 0.304 1370
 1372 3 -30.06 36.24 22.77 0.304 1371
 1373 3 -30.2 36.39 22.85 0.304 1372
 1374 3 -30.24 36.63 22.96 0.27 1373
 1375 3 -30.32 36.8 23 0.289 1374
 1376 3 -30.34 36.98 23.09 0.267 1375
 1377 3 -30.35 37.13 23.22 0.306 1376
 1378 3 -30.41 37.21 23.28 0.361 1377
 1379 3 -30.56 37.28 23.23 0.411 1378
 1380 3 -30.87 36.72 23.1 0.078 1379
 1381 3 -31.01 36.73 23.14 0.098 1380
 1382 3 -31.05 36.76 23.29 0.08 1381
 1383 3 -30.54 37.57 23.32 0.381 1379
 1384 3 -30.6 37.7 23.4 0.397 1383
 1385 3 -30.61 37.84 23.49 0.432 1384
 1386 3 -30.67 37.96 23.65 0.442 1385
 1387 3 -30.7 38.08 23.76 0.426 1386
 1388 3 -30.75 38.22 23.79 0.438 1387
 1389 3 -30.73 38.35 23.88 0.524 1388
 1390 3 -30.83 38.46 23.94 0.596 1389
 1391 3 -30.88 38.6 23.9 0.67 1390
 1392 3 -30.59 38.84 24.02 0.68 1391
 1393 3 -30.55 39.03 24 0.717 1392
 1394 3 -30.51 39.19 24.08 0.767 1393
 1395 3 -30.55 39.34 24.13 0.771 1394
 1396 3 -30.51 39.51 24.11 0.791 1395
 1397 3 -29.74 39.01 24.47 0.118 1396
 1398 3 -29.62 38.98 24.32 0.079 1397
 1399 3 -30.56 39.69 24.06 0.765 1396
 1400 3 -30.71 39.71 24.27 0.562 1399
 1401 3 -30.79 39.72 24.38 0.562 1400
 1402 3 -30.09 40.14 23.13 0.256 1401
 1403 3 -30.06 40.33 23.07 0.271 1402
 1404 3 -30.07 40.48 23.01 0.28 1403
 1405 3 -30.04 40.65 22.95 0.324 1404
 1406 3 -29.99 40.83 22.94 0.395 1405
 1407 3 -29.92 40.94 22.95 0.484 1406
 1408 3 -29.36 40.69 22.56 0.108 1407
 1409 3 -29.29 40.56 22.4 0.125 1408
 1410 3 -29.18 40.49 22.32 0.111 1409
 1411 3 -29.05 40.4 22.23 0.077 1410
 1412 3 -29.01 40.29 22.21 0.141 1411
 1413 3 -28.97 40.08 22.24 0.144 1412
 1414 3 -28.81 39.95 22.2 0.158 1413
 1415 3 -28.74 39.86 22.12 0.192 1414
 1416 3 -29.02 39.58 22.18 0.128 1415
 1417 3 -29.02 39.44 22.16 0.113 1416
 1418 3 -29 39.3 22.09 0.097 1417
 1419 3 -29.07 39.14 22.06 0.083 1418
 1420 3 -29.09 39.01 22.05 0.147 1419
 1421 3 -29.2 38.84 22 0.169 1420
 1422 3 -29.03 38.8 21.81 0.102 1421
 1423 3 -29.02 38.72 21.69 0.096 1422
 1424 3 -28.99 38.78 21.51 0.088 1423
 1425 3 -29.44 38.76 22.17 0.051 1421
 1426 3 -29.36 38.59 22.24 0.046 1425
 1427 3 -28.57 39.85 21.92 0.14 1415
 1428 3 -28.51 39.78 21.7 0.084 1427
 1429 3 -28.47 39.66 21.6 0.102 1428
 1430 3 -28.42 39.56 21.4 0.095 1429
 1431 3 -28.34 39.53 21.21 0.12 1430
 1432 3 -28.25 39.53 21.04 0.109 1431
 1433 3 -28.04 39.38 20.89 0.112 1432
 1434 3 -27.93 39.33 20.85 0.129 1433
 1435 3 -27.81 39.33 20.82 0.099 1434
 1436 3 -28.91 40.53 22.17 0.079 1412
 1437 3 -28.9 40.62 22.1 0.129 1436
 1438 3 -28.95 40.64 21.99 0.000125 1437
 1439 3 -29.91 41.11 23.04 0.53 1407
 1440 3 -30 41.23 23.06 0.602 1439
 1441 3 -30.05 41.33 23.03 0.669 1440
 1442 3 -29.88 41.62 23.08 0.728 1441
 1443 3 -29.55 41.73 23.83 0.149 1442
 1444 3 -29.46 41.89 23.81 0.14 1443
 1445 3 -29.44 41.97 23.86 0.089 1444
 1446 3 -29.76 41.76 22.97 0.701 1442
 1447 3 -29.57 41.98 22.91 0.573 1446
 1448 3 -29.46 42.16 22.97 0.505 1447
 1449 3 -29.37 42.25 22.86 0.51 1448
 1450 3 -28.79 42.45 22.53 0.262 1449
 1451 3 -28.72 42.56 22.47 0.241 1450
 1452 3 -28.6 42.74 22.41 0.258 1451
 1453 3 -28.5 42.91 22.36 0.296 1452
 1454 3 -28.47 43.03 22.23 0.353 1453
 1455 3 -28.41 43.05 22.11 0.386 1454
 1456 3 -28.88 43.11 21.71 0.202 1455
 1457 3 -29.1 43.1 21.5 0.248 1456
 1458 3 -29.29 43.13 21.34 0.217 1457
 1459 3 -29.41 42.97 21.09 0.138 1458
 1460 3 -29.43 42.86 20.93 0.147 1459
 1461 3 -29.54 42.88 20.77 0.173 1460
 1462 3 -29.48 42.81 20.63 0.215 1461
 1463 3 -29.63 42.87 20.37 0.131 1462
 1464 3 -29.65 42.87 20.26 0.126 1463
 1465 3 -29.72 42.89 20.03 0.119 1464
 1466 3 -29.78 42.81 19.92 0.171 1465
 1467 3 -29.78 42.69 19.87 0.176 1466
 1468 3 -29.82 42.62 19.72 0.192 1467
 1469 3 -29.86 42.64 19.52 0.171 1468
 1470 3 -29.77 42.54 19.35 0.319 1469
 1471 3 -29.72 42.54 19.25 0.38 1470
 1472 3 -29.57 42.5 19.11 0.456 1471
 1473 3 -29.49 42.45 18.98 0.54 1472
 1474 3 -29.44 42.41 18.85 0.613 1473
 1475 3 -29.21 42.78 18.6 0.661 1474
 1476 3 -29.25 42.89 18.4 0.665 1475
 1477 3 -29.29 42.95 18.18 0.671 1476
 1478 3 -29.2 43.06 18.1 0.68 1477
 1479 3 -29.1 43.23 18.1 0.66 1478
 1480 3 -29.06 43.38 18.09 0.623 1479
 1481 3 -29.41 43.73 17.76 0.361 1480
 1482 3 -29.27 44.22 17.74 0.136 1481
 1483 3 -29.26 44.32 17.71 0.158 1482
 1484 3 -29.21 44.44 17.67 0.165 1483
 1485 3 -29.23 44.61 17.63 0.178 1484
 1486 3 -29.25 44.72 17.68 0.252 1485
 1487 3 -29.26 44.82 17.68 0.307 1486
 1488 3 -29.02 44.99 17.32 0.159 1487
 1489 3 -28.98 45.1 17.22 0.167 1488
 1490 3 -28.93 45.16 17.08 0.167 1489
 1491 3 -28.87 45.23 17.01 0.172 1490
 1492 3 -28.79 45.29 16.85 0.151 1491
 1493 3 -28.72 45.41 16.71 0.126 1492
 1494 3 -28.68 45.62 16.48 0.156 1493
 1495 3 -28.72 45.71 16.28 0.149 1494
 1496 3 -28.68 45.78 16.04 0.106 1495
 1497 3 -28.6 45.86 15.98 0.11 1496
 1498 3 -28.46 45.88 15.83 0.102 1497
 1499 3 -28.34 45.97 15.72 0.114 1498
 1500 3 -28.25 45.95 15.57 0.101 1499
 1501 3 -28.2 45.97 15.41 0.153 1500
 1502 3 -28.2 46.07 15.32 0.225 1501
 1503 3 -28.2 46.1 15.21 0.29 1502
 1504 3 -27.97 46.02 14.99 0.142 1503
 1505 3 -27.94 46.06 14.77 0.138 1504
 1506 3 -27.98 46.16 14.63 0.134 1505
 1507 3 -27.99 46.31 14.52 0.141 1506
 1508 3 -27.95 46.45 14.42 0.108 1507
 1509 3 -27.86 46.56 14.34 0.172 1508
 1510 3 -27.79 46.65 14.38 0.248 1509
 1511 3 -27.7 46.73 14.32 0.354 1510
 1512 3 -27.61 46.74 14.21 0.356 1511
 1513 3 -27.77 46.74 13.75 0.105 1512
 1514 3 -27.8 46.74 13.6 0.126 1513
 1515 3 -27.79 46.72 13.43 0.164 1514
 1516 3 -27.82 46.73 13.22 0.204 1515
 1517 3 -27.85 46.77 13.1 0.331 1516
 1518 3 -27.93 46.87 12.94 0.349 1517
 1519 3 -28.03 46.91 12.9 0.389 1518
 1520 3 -28.16 46.91 12.82 0.285 1519
 1521 3 -27.57 47.03 12.93 0.1 1520
 1522 3 -27.49 47.08 12.74 0.094 1521
 1523 3 -27.54 47.12 12.66 0.12 1522
 1524 3 -27.46 47.2 12.56 0.141 1523
 1525 3 -27.39 47.2 12.38 0.137 1524
 1526 3 -27.32 47.23 12.23 0.117 1525
 1527 3 -27.25 47.24 12.11 0.101 1526
 1528 3 -27.21 47.22 11.95 0.122 1527
 1529 3 -27.2 47.26 11.85 0.166 1528
 1530 3 -26.91 47.38 11.9 0.1 1529
 1531 3 -26.71 47.45 11.72 0.11 1530
 1532 3 -26.62 47.37 11.66 0.172 1531
 1533 3 -26.46 47.27 11.58 0.132 1532
 1534 3 -26.34 47.21 11.51 0.05 1533
 1535 3 -26.25 47.12 11.4 0.099 1534
 1536 3 -26.13 47.03 11.23 0.12 1535
 1537 3 -26.05 46.99 11.1 0.108 1536
 1538 3 -26.04 46.94 10.93 0.142 1537
 1539 3 -25.97 46.92 10.71 0.152 1538
 1540 3 -25.9 46.9 10.6 0.165 1539
 1541 3 -25.84 46.81 10.47 0.206 1540
 1542 3 -25.77 47.01 10.3 0.13 1541
 1543 3 -25.77 47.16 10.3 0.051 1542
 1544 3 -25.86 46.57 10.4 0.213 1541
 1545 3 -26.04 46.39 10.28 0.145 1544
 1546 3 -26.11 46.3 10.2 0.058 1545
 1547 3 -26.35 47.4 11.83 0.066 1532
 1548 3 -26.21 47.43 11.75 0.118 1547
 1549 3 -26.11 47.4 11.67 0.122 1548
 1550 3 -25.93 47.56 11.6 0.121 1549
 1551 3 -27.27 47.27 11.63 0.139 1529
 1552 3 -27.22 47.25 11.33 0.131 1551
 1553 3 -27.2 47.19 11.17 0.146 1552
 1554 3 -27.21 47.19 10.96 0.177 1553
 1555 3 -27.18 47.21 10.82 0.181 1554
 1556 3 -27.1 47.22 10.69 0.201 1555
 1557 3 -27.13 46.99 10.56 0.06 1556
 1558 3 -27.17 46.91 10.47 0.094 1557
 1559 3 -27.28 46.84 10.37 0.098 1558
 1560 3 -27.37 46.9 10.37 0.114 1559
 1561 3 -27.39 47.01 10.58 0.069 1560
 1562 3 -27.37 46.66 10.19 0.088 1560
 1563 3 -27.47 46.59 10.18 0.106 1562
 1564 3 -27.66 46.56 10.29 0.122 1563
 1565 3 -27.76 46.58 10.41 0.126 1564
 1566 3 -27.87 46.55 10.44 0.099 1565
 1567 3 -26.98 47.47 10.69 0.118 1556
 1568 3 -26.79 47.51 10.57 0.115 1567
 1569 3 -26.66 47.56 10.52 0.145 1568
 1570 3 -26.54 47.57 10.37 0.108 1569
 1571 3 -26.49 47.59 10.46 0.103 1570
 1572 3 -26.37 47.67 10.25 0.115 1571
 1573 3 -26.27 47.73 10.11 0.129 1572
 1574 3 -26.14 47.81 9.94 0.123 1573
 1575 3 -26.03 47.86 9.82 0.101 1574
 1576 3 -25.96 47.87 9.68 0.098 1575
 1577 3 -25.84 47.85 9.5 0.111 1576
 1578 3 -25.77 47.78 9.37 0.114 1577
 1579 3 -25.67 47.74 9.27 0.108 1578
 1580 3 -25.62 47.7 9.12 0.1 1579
 1581 3 -25.49 47.7 8.97 0.12 1580
 1582 3 -25.37 47.69 8.84 0.156 1581
 1583 3 -25.26 47.7 8.64 0.106 1582
 1584 3 -25.12 47.68 8.5 0.088 1583
 1585 3 -24.95 47.64 8.44 0.122 1584
 1586 3 -24.8 47.7 8.31 0.129 1585
 1587 3 -24.74 47.73 8.18 0.128 1586
 1588 3 -24.58 47.71 7.96 0.059 1587
 1589 3 -24.54 47.66 7.79 0.098 1588
 1590 3 -24.48 47.61 7.68 0.065 1589
 1591 3 -24.37 47.53 7.53 0.063 1590
 1592 3 -24.33 47.61 7.39 0.096 1591
 1593 3 -24.23 47.68 7.29 0.066 1592
 1594 3 -24.11 47.77 7.16 0.159 1593
 1595 3 -23.93 47.85 7.07 0.109 1594
 1596 3 -23.78 47.93 6.94 0.125 1595
 1597 3 -23.65 48 6.84 0.164 1596
 1598 3 -23.6 48.04 6.72 0.214 1597
 1599 3 -23.41 47.84 6.65 0.128 1598
 1600 3 -23.32 47.78 6.59 0.176 1599
 1601 3 -23.34 47.84 6.4 0.125 1600
 1602 3 -23.33 47.79 6.14 0.107 1601
 1603 3 -23.25 47.74 6.05 0.118 1602
 1604 3 -23.2 47.68 5.85 0.097 1603
 1605 3 -23.67 48.14 6.53 0.155 1598
 1606 3 -23.64 48.1 6.38 0.12 1605
 1607 3 -28.55 46.85 12.6 0.24 1520
 1608 3 -28.76 46.79 12.54 0.226 1607
 1609 3 -28.91 46.84 12.57 0.157 1608
 1610 3 -28.73 46.44 12.26 0.113 1608
 1611 3 -28.73 46.47 12.16 0.066 1610
 1612 3 -27.18 46.77 13.19 0.14 1519
 1613 3 -27.11 46.65 13.12 0.111 1612
 1614 3 -27.1 46.5 13.1 0.088 1613
 1615 3 -27.12 46.26 13.15 0.117 1614
 1616 3 -27.07 46.06 13.13 0.168 1615
 1617 3 -26.96 45.98 13.08 0.153 1616
 1618 3 -26.82 45.88 12.95 0.13 1617
 1619 3 -26.67 45.8 12.84 0.103 1618
 1620 3 -26.57 45.71 12.74 0.056 1619
 1621 3 -26.47 45.57 12.78 0.122 1620
 1622 3 -26.55 45.35 12.7 0.213 1621
 1623 3 -26.37 45.19 12.5 0.093 1622
 1624 3 -26.35 45.09 12.38 0.129 1623
 1625 3 -26.37 44.99 12.18 0.16 1624
 1626 3 -26.41 44.94 12.07 0.199 1625
 1627 3 -26.53 44.84 11.95 0.183 1626
 1628 3 -26.7 44.84 11.7 0.092 1627
 1629 3 -26.73 44.75 11.64 0.083 1628
 1630 3 -26.75 44.64 11.52 0.094 1629
 1631 3 -26.81 44.61 11.35 0.111 1630
 1632 3 -26.88 44.57 11.16 0.09 1631
 1633 3 -26.9 44.46 11.07 0.092 1632
 1634 3 -26.92 44.34 10.97 0.048 1633
 1635 3 -26.86 44.3 10.82 0.075 1634
 1636 3 -26.84 44.13 10.68 0.097 1635
 1637 3 -26.83 44.03 10.61 0.149 1636
 1638 3 -26.92 44 10.51 0.175 1637
 1639 3 -27.19 44 10.33 0.116 1638
 1640 3 -27.34 44.01 10.22 0.136 1639
 1641 3 -27.45 44.04 10.05 0.083 1640
 1642 3 -27.47 44.08 9.92 0.089 1641
 1643 3 -27.44 44.08 9.77 0.144 1642
 1644 3 -27.48 44.16 9.6 0.144 1643
 1645 3 -27.37 44.28 9.39 0.09 1644
 1646 3 -27.36 44.33 9.22 0.096 1645
 1647 3 -27.25 46.78 14.55 0.208 1512
 1648 3 -27.04 46.81 14.71 0.159 1647
 1649 3 -26.82 46.86 14.88 0.113 1648
 1650 3 -26.69 46.94 15.01 0.097 1649
 1651 3 -26.56 47.01 15.1 0.098 1650
 1652 3 -26.4 46.97 15.15 0.15 1651
 1653 3 -26.31 46.96 15.24 0.2 1652
 1654 3 -26.1 47.17 15.21 0.146 1653
 1655 3 -25.95 47.21 15.17 0.094 1654
 1656 3 -25.8 47.12 15.13 0.098 1655
 1657 3 -25.67 47.09 15.08 0.122 1656
 1658 3 -25.48 47.05 15.16 0.091 1657
 1659 3 -25.51 46.96 15.23 0.11 1658
 1660 3 -25.59 46.89 15.31 0.000125 1659
 1661 3 -26.52 46.67 15.33 0.09 1653
 1662 3 -26.51 46.56 15.33 0.056 1661
 1663 3 -28.57 46.39 15.24 0.093 1503
 1664 3 -28.56 46.51 15.28 0.089 1663
 1665 3 -28.55 46.73 15.29 0.056 1664
 1666 3 -28.56 46.89 15.29 0.065 1665
 1667 3 -28.47 47.03 15.32 0.098 1666
 1668 3 -28.41 47.07 15.39 0.098 1667
 1669 3 -28.38 47.25 15.61 0.121 1668
 1670 3 -28.37 47.35 15.59 0.096 1669
 1671 3 -28.48 47.39 15.5 0.079 1670
 1672 3 -28.1 46.96 15.33 0.115 1668
 1673 3 -28.1 46.88 15.4 0.000125 1672
 1674 3 -29.58 44.68 18.1 0.128 1487
 1675 3 -29.66 44.66 18.22 0.106 1674
 1676 3 -29.66 44.59 18.39 0.102 1675
 1677 3 -29.92 43.78 17.62 0.287 1481
 1678 3 -30.07 43.75 17.54 0.267 1677
 1679 3 -30.21 43.69 17.52 0.284 1678
 1680 3 -30.39 43.8 17.68 0.16 1679
 1681 3 -30.59 43.77 17.69 0.168 1680
 1682 3 -30.77 43.75 17.69 0.133 1681
 1683 3 -29.01 43.92 18.54 0.324 1480
 1684 3 -28.9 44 18.7 0.342 1683
 1685 3 -28.52 43.5 18.96 0.067 1684
 1686 3 -28.47 43.39 18.83 0.084 1685
 1687 3 -28.43 43.34 18.72 0.086 1686
 1688 3 -29.8 41.57 19.15 0.181 1474
 1689 3 -29.8 41.45 19.07 0.191 1688
 1690 3 -29.79 41.33 18.93 0.158 1689
 1691 3 -29.7 41.12 18.82 0.16 1690
 1692 3 -29.76 41.04 18.73 0.118 1691
 1693 3 -29.87 40.98 18.63 0.145 1692
 1694 3 -29.88 40.87 18.52 0.157 1693
 1695 3 -29.8 40.8 18.34 0.171 1694
 1696 3 -29.71 40.73 18.27 0.199 1695
 1697 3 -29.73 40.64 18.18 0.231 1696
 1698 3 -29.33 40.74 18.11 0.1 1697
 1699 3 -29.09 40.74 18.08 0.202 1698
 1700 3 -28.87 40.79 18.07 0.087 1699
 1701 3 -28.7 40.77 18.03 0.035 1700
 1702 3 -28.62 40.84 18.01 0.102 1701
 1703 3 -28.5 40.87 18.14 0.111 1702
 1704 3 -28.34 40.88 18.23 0.105 1703
 1705 3 -28.21 40.89 18.31 0.092 1704
 1706 3 -28.12 40.89 18.42 0.107 1705
 1707 3 -28.06 40.95 18.57 0.127 1706
 1708 3 -27.98 41 18.64 0.086 1707
 1709 3 -27.81 41.08 18.73 0.109 1708
 1710 3 -27.74 41.15 18.88 0.044 1709
 1711 3 -27.66 41.22 19 0.108 1710
 1712 3 -27.66 41.29 19.1 0.157 1711
 1713 3 -27.67 41.38 19.16 0.065 1712
 1714 3 -29.75 40.4 18.17 0.132 1697
 1715 3 -29.78 40.26 18.08 0.141 1714
 1716 3 -29.8 40.08 18.08 0.156 1715
 1717 3 -29.89 39.91 18.08 0.135 1716
 1718 3 -29.91 39.75 17.99 0.198 1717
 1719 3 -29.85 39.65 17.88 0.269 1718
 1720 3 -30.17 39.59 18.13 0.132 1719
 1721 3 -30.29 39.45 18.2 0.131 1720
 1722 3 -30.37 39.3 18.3 0.126 1721
 1723 3 -30.52 39.2 18.36 0.163 1722
 1724 3 -30.71 39.14 18.31 0.197 1723
 1725 3 -30.84 39.07 18.29 0.206 1724
 1726 3 -30.97 39.03 18.36 0.253 1725
 1727 3 -31.05 38.74 18.48 0.173 1726
 1728 3 -31.19 38.6 18.61 0.18 1727
 1729 3 -31.36 38.44 18.59 0.172 1728
 1730 3 -31.46 38.35 18.52 0.18 1729
 1731 3 -31.58 38.21 18.46 0.127 1730
 1732 3 -31.69 38.1 18.4 0.151 1731
 1733 3 -31.79 37.99 18.36 0.155 1732
 1734 3 -31.9 37.88 18.29 0.145 1733
 1735 3 -31.95 37.85 18.15 0.208 1734
 1736 3 -31.94 37.85 17.84 0.129 1735
 1737 3 -31.95 37.89 17.73 0.099 1736
 1738 3 -32.06 37.9 17.69 0.086 1737
 1739 3 -32.08 37.81 17.64 0.111 1738
 1740 3 -32.16 37.74 18.34 0.172 1735
 1741 3 -32.27 37.74 18.3 0.235 1740
 1742 3 -32.33 38 18.02 0.114 1741
 1743 3 -32.36 38.12 17.98 0.125 1742
 1744 3 -32.42 38.23 17.9 0.117 1743
 1745 3 -32.39 37.57 18.49 0.212 1741
 1746 3 -32.46 37.47 18.51 0.227 1745
 1747 3 -32.55 37.31 18.66 0.203 1746
 1748 3 -32.6 37.21 18.73 0.167 1747
 1749 3 -32.67 37.06 18.81 0.219 1748
 1750 3 -32.7 36.97 18.79 0.311 1749
 1751 3 -32.64 36.86 18.89 0.36 1750
 1752 3 -33.13 37 19.2 0.086 1751
 1753 3 -33.14 37.14 19.33 0.089 1752
 1754 3 -33.19 37.26 19.41 0.103 1753
 1755 3 -33.21 37.41 19.54 0.085 1754
 1756 3 -33.3 37.5 19.63 0.121 1755
 1757 3 -33.32 37.61 19.71 0.15 1756
 1758 3 -33.27 37.8 19.72 0.088 1757
 1759 3 -33.39 37.77 19.83 0.057 1758
 1760 3 -33.42 37.62 19.95 0.119 1757
 1761 3 -33.52 37.63 20.1 0.109 1760
 1762 3 -32.59 36.74 18.88 0.322 1751
 1763 3 -32.79 36.55 18.75 0.268 1762
 1764 3 -32.95 36.46 18.72 0.316 1763
 1765 3 -33.26 36.39 18.81 0.323 1764
 1766 3 -33.38 36.31 18.84 0.367 1765
 1767 3 -33.48 36.2 18.78 0.428 1766
 1768 3 -33.55 36.05 18.66 0.418 1767
 1769 3 -33.7 35.99 18.74 0.478 1768
 1770 3 -33.73 35.89 18.8 0.525 1769
 1771 3 -33.79 35.82 18.92 0.584 1770
 1772 3 -33.74 35.65 18.97 0.558 1771
 1773 3 -33.88 35.66 18.93 0.401 1772
 1774 3 -33.16 35.07 19.05 0.156 1773
 1775 3 -33.07 34.9 19.18 0.127 1774
 1776 3 -33.07 34.73 19.24 0.126 1775
 1777 3 -33.11 34.61 19.24 0.15 1776
 1778 3 -33.18 34.46 19.2 0.192 1777
 1779 3 -33.19 34.34 19.07 0.226 1778
 1780 3 -33.17 34.4 18.7 0.062 1779
 1781 3 -33.19 34.36 18.56 0.118 1780
 1782 3 -33.17 34.39 18.42 0.137 1781
 1783 3 -33.13 34.49 18.18 0.11 1782
 1784 3 -33.11 34.47 17.99 0.123 1783
 1785 3 -32.9 34.47 17.94 0.096 1784
 1786 3 -32.77 34.46 17.97 0.072 1785
 1787 3 -33.28 34.14 19.27 0.134 1779
 1788 3 -33.34 34 19.25 0.197 1787
 1789 3 -33.35 33.89 19.24 0.225 1788
 1790 3 -33.38 33.64 19.38 0.099 1789
 1791 3 -33.38 33.41 19.4 0.088 1790
 1792 3 -34.33 35.69 18.83 0.183 1773
 1793 3 -34.43 35.5 18.67 0.099 1792
 1794 3 -34.45 35.34 18.68 0.117 1793
 1795 3 -34.49 35.25 18.54 0.147 1794
 1796 3 -34.55 35.18 18.37 0.133 1795
 1797 3 -34.57 35.13 18.25 0.089 1796
 1798 3 -34.63 35.05 18.23 0.095 1797
 1799 3 -32.93 35.22 18.77 0.136 1772
 1800 3 -32.81 35.16 18.7 0.164 1799
 1801 3 -32.63 35.11 18.68 0.164 1800
 1802 3 -32.38 35.16 18.66 0.1 1801
 1803 3 -32.25 35.12 18.61 0.077 1802
 1804 3 -32.12 35.03 18.62 0.112 1803
 1805 3 -31.98 35.01 18.65 0.135 1804
 1806 3 -31.85 34.94 18.49 0.061 1805
 1807 3 -31.75 34.92 18.42 0.104 1806
 1808 3 -31.67 34.91 18.31 0.134 1807
 1809 3 -31.61 34.85 18.26 0.191 1808
 1810 3 -31.45 34.63 18.29 0.077 1809
 1811 3 -31.34 34.62 18.24 0.000125 1810
 1812 3 -32.23 36.99 19.21 0.095 1762
 1813 3 -32.11 37.05 19.28 0.087 1812
 1814 3 -32.04 37.03 19.44 0.086 1813
 1815 3 -31.99 37.06 19.56 0.109 1814
 1816 3 -31.98 37.18 19.68 0.133 1815
 1817 3 -31.93 37.28 19.88 0.095 1816
 1818 3 -31.86 37.24 19.99 0.094 1817
 1819 3 -31.79 37.26 20.14 0.083 1818
 1820 3 -31.74 37.23 20.24 0.071 1819
 1821 3 -31.71 37.24 20.34 0.07 1820
 1822 3 -31.8 37.15 20.5 0.094 1821
 1823 3 -31.91 37.16 20.62 0.093 1822
 1824 3 -31.83 37.23 20.7 0.09 1823
 1825 3 -31.71 37.27 20.82 0.077 1824
 1826 3 -31.91 37.1 19.99 0.095 1818
 1827 3 -31.98 37.03 19.91 0.107 1826
 1828 3 -32.05 36.95 19.83 0.119 1827
 1829 3 -32.11 36.94 19.71 0.068 1828
 1830 3 -31.17 39.44 18.21 0.103 1726
 1831 3 -31.23 39.54 18.13 0.071 1830
 1832 3 -31.31 39.71 18.07 0.126 1831
 1833 3 -31.32 39.89 18.07 0.097 1832
 1834 3 -31.37 39.97 17.91 0.083 1833
 1835 3 -31.39 40.04 17.8 0.075 1834
 1836 3 -31.43 40.07 17.68 0.113 1835
 1837 3 -31.45 40.12 17.53 0.087 1836
 1838 3 -31.37 40.23 17.45 0.124 1837
 1839 3 -31.43 40.41 17.32 0.164 1838
 1840 3 -31.36 40.51 17.22 0.165 1839
 1841 3 -29.6 42.45 19.69 0.044 1468
 1842 3 -29.57 42.35 19.59 0.052 1841
 1843 3 -29.52 42.27 19.52 0.066 1842
 1844 3 -28.07 43.28 22.2 0.289 1455
 1845 3 -28.05 43.46 22.11 0.269 1844
 1846 3 -27.97 43.56 22.02 0.26 1845
 1847 3 -27.94 43.76 21.96 0.276 1846
 1848 3 -27.89 43.99 21.93 0.255 1847
 1849 3 -27.83 44.17 21.9 0.29 1848
 1850 3 -27.66 44.38 21.8 0.298 1849
 1851 3 -27.57 44.43 21.65 0.326 1850
 1852 3 -27.46 44.51 21.57 0.364 1851
 1853 3 -27.41 44.61 21.47 0.43 1852
 1854 3 -26.81 44.36 21.35 0.243 1853
 1855 3 -26.51 44.51 21.48 0.26 1854
 1856 3 -26.33 44.55 21.49 0.233 1855
 1857 3 -26.15 44.67 21.56 0.223 1856
 1858 3 -25.98 44.79 21.6 0.206 1857
 1859 3 -25.84 44.91 21.63 0.229 1858
 1860 3 -25.71 44.95 21.66 0.25 1859
 1861 3 -25.71 45.07 21.83 0.244 1860
 1862 3 -25.51 45.34 21.75 0.19 1861
 1863 3 -25.51 45.49 21.8 0.206 1862
 1864 3 -25.4 45.73 21.74 0.229 1863
 1865 3 -25.28 45.87 21.71 0.2 1864
 1866 3 -25.19 46 21.71 0.185 1865
 1867 3 -25.11 46.13 21.74 0.166 1866
 1868 3 -24.98 46.24 21.67 0.137 1867
 1869 3 -24.79 46.44 21.62 0.178 1868
 1870 3 -24.67 46.59 21.62 0.2 1869
 1871 3 -24.58 46.76 21.67 0.238 1870
 1872 3 -24.52 46.87 21.71 0.324 1871
 1873 3 -24.5 46.96 21.81 0.352 1872
 1874 3 -24.49 47.08 21.92 0.312 1873
 1875 3 -24.53 47.19 22.06 0.339 1874
 1876 3 -24.64 47.34 22.16 0.398 1875
 1877 3 -24.68 47.42 22.23 0.434 1876
 1878 3 -24.01 47.31 21.86 0.092 1877
 1879 3 -23.99 47.22 21.82 0.096 1878
 1880 3 -23.96 47.09 21.73 0.146 1879
 1881 3 -23.87 47.06 21.7 0.161 1880
 1882 3 -23.63 47.11 21.68 0.103 1881
 1883 3 -23.52 47.06 21.51 0.087 1882
 1884 3 -24.74 47.5 22.33 0.42 1877
 1885 3 -24.67 47.63 22.39 0.462 1884
 1886 3 -25 47.51 22.6 0.189 1885
 1887 3 -24.9 47.67 22.66 0.118 1886
 1888 3 -24.93 47.86 22.67 0.097 1887
 1889 3 -24.82 48.03 22.68 0.092 1888
 1890 3 -24.73 48.01 22.75 0.065 1889
 1891 3 -24.93 47.3 22.96 0.104 1886
 1892 3 -24.93 47.28 23.19 0.105 1891
 1893 3 -25 47.33 23.37 0.161 1892
 1894 3 -25.05 47.37 23.47 0.237 1893
 1895 3 -24.98 47.45 23.73 0.196 1894
 1896 3 -24.98 47.51 23.9 0.263 1895
 1897 3 -25.04 47.58 24.02 0.332 1896
 1898 3 -25.08 47.74 24.04 0.272 1897
 1899 3 -25.22 47.82 24.08 0.322 1898
 1900 3 -25.25 47.96 24.27 0.234 1899
 1901 3 -25.38 47.97 24.51 0.147 1900
 1902 3 -25.49 48.03 24.67 0.112 1901
 1903 3 -25.53 47.99 24.77 0.158 1902
 1904 3 -25.56 47.89 24.9 0.199 1903
 1905 3 -25.58 47.77 25.05 0.173 1904
 1906 3 -25.67 47.63 25.2 0.176 1905
 1907 3 -25.79 47.53 25.25 0.151 1906
 1908 3 -25.81 47.52 25.42 0.127 1907
 1909 3 -25.78 47.45 25.61 0.116 1908
 1910 3 -25.78 47.38 25.77 0.111 1909
 1911 3 -25.88 47.3 25.85 0.12 1910
 1912 3 -25.92 47.23 25.95 0.173 1911
 1913 3 -26.01 47.24 26.03 0.243 1912
 1914 3 -26.35 47.59 25.98 0.111 1913
 1915 3 -26.52 47.63 26.05 0.203 1914
 1916 3 -26.62 47.66 25.77 0.108 1915
 1917 3 -26.67 47.81 25.65 0.08 1916
 1918 3 -26.75 47.87 25.57 0.093 1917
 1919 3 -26.85 47.98 25.49 0.117 1918
 1920 3 -26.91 48.08 25.47 0.156 1919
 1921 3 -26.97 48.14 25.58 0.21 1920
 1922 3 -27.06 48.09 25.6 0.125 1921
 1923 3 -26.91 48.35 25.78 0.055 1922
 1924 3 -26.88 48.39 25.87 0.036 1923
 1925 3 -27.15 47.99 25.54 0.013 1922
 1926 3 -26.6 48.48 25.69 0.091 1921
 1927 3 -26.5 48.57 25.78 0.068 1926
 1928 3 -26.36 48.62 25.84 0.086 1927
 1929 3 -26.27 48.67 25.91 0.000125 1928
 1930 3 -26.55 47.74 26.32 0.067 1915
 1931 3 -26.66 47.8 26.4 0.095 1930
 1932 3 -25.75 47.71 24.09 0.108 1899
 1933 3 -25.79 47.88 24.2 0.099 1932
 1934 3 -25.71 48.01 24.31 0.112 1933
 1935 3 -25.7 48.13 24.38 0.079 1934
 1936 3 -24.69 47.4 24.29 0.134 1897
 1937 3 -24.65 47.36 24.43 0.173 1936
 1938 3 -24.78 47.17 24.44 0.081 1937
 1939 3 -24.76 47.06 24.44 0.098 1938
 1940 3 -24.77 46.91 24.49 0.113 1939
 1941 3 -24.93 46.87 24.39 0.127 1940
 1942 3 -25.01 46.73 24.26 0.134 1941
 1943 3 -24.54 47.42 24.51 0.214 1937
 1944 3 -24.44 47.44 24.59 0.273 1943
 1945 3 -24.38 47.39 24.72 0.282 1944
 1946 3 -24.69 47.35 24.92 0.077 1945
 1947 3 -24.78 47.33 24.89 0.04 1946
 1948 3 -24.21 47.35 24.76 0.244 1945
 1949 3 -24.12 47.4 24.89 0.221 1948
 1950 3 -24.04 47.4 25.04 0.201 1949
 1951 3 -24 47.38 25.21 0.2 1950
 1952 3 -23.93 47.4 25.35 0.219 1951
 1953 3 -24.07 47.67 25.53 0.104 1952
 1954 3 -24 47.8 25.56 0.142 1953
 1955 3 -24 47.97 25.63 0.125 1954
 1956 3 -23.96 48.09 25.69 0.154 1955
 1957 3 -23.88 48.14 25.91 0.119 1956
 1958 3 -23.77 48.16 26.09 0.093 1957
 1959 3 -23.66 48.25 26.21 0.069 1958
 1960 3 -23.56 48.32 26.34 0.158 1959
 1961 3 -23.5 48.43 26.5 0.131 1960
 1962 3 -23.47 48.5 26.66 0.132 1961
 1963 3 -23.33 48.45 26.75 0.115 1962
 1964 3 -23.22 48.61 26.89 0.105 1963
 1965 3 -23.1 48.67 27.02 0.09 1964
 1966 3 -22.97 48.79 27.05 0.078 1965
 1967 3 -22.94 48.92 27.08 0.1 1966
 1968 3 -22.83 49.04 27.16 0.045 1967
 1969 3 -22.77 49.12 27.3 0.105 1968
 1970 3 -22.69 49.2 27.45 0.123 1969
 1971 3 -22.51 49.25 27.59 0.104 1970
 1972 3 -22.38 49.33 27.73 0.121 1971
 1973 3 -22.33 49.42 27.87 0.09 1972
 1974 3 -22.38 49.48 28 0.118 1973
 1975 3 -22.36 49.57 28.14 0.085 1974
 1976 3 -22.23 49.7 28.26 0.09 1975
 1977 3 -22.02 49.77 28.4 0.099 1976
 1978 3 -21.92 49.86 28.49 0.106 1977
 1979 3 -21.8 49.88 28.54 0.07 1978
 1980 3 -21.68 49.9 28.66 0.066 1979
 1981 3 -21.49 49.91 28.66 0.091 1980
 1982 3 -21.4 49.94 28.68 0.13 1981
 1983 3 -21.24 50 28.72 0.187 1982
 1984 3 -21.12 50.01 28.78 0.208 1983
 1985 3 -21.2 49.91 29.13 0.109 1984
 1986 3 -21.23 49.81 29.3 0.071 1985
 1987 3 -21.22 49.76 29.44 0.076 1986
 1988 3 -21.15 49.68 29.49 0.06 1987
 1989 3 -21.12 49.63 29.6 0.096 1988
 1990 3 -21.06 49.52 29.63 0.052 1989
 1991 3 -23.79 47.32 25.33 0.162 1952
 1992 3 -23.51 47.29 25.34 0.088 1991
 1993 3 -23.43 47.34 25.4 0.096 1992
 1994 3 -23.31 47.42 25.49 0.123 1993
 1995 3 -23.16 47.49 25.59 0.147 1994
 1996 3 -23.06 47.6 25.73 0.154 1995
 1997 3 -22.97 47.69 25.8 0.198 1996
 1998 3 -22.91 47.6 26.11 0.131 1997
 1999 3 -22.91 47.6 26.36 0.154 1998
 2000 3 -22.92 47.61 26.49 0.182 1999
 2001 3 -22.83 47.45 26.53 0.035 2000
 2002 3 -22.72 47.34 26.5 0.098 2001
 2003 3 -22.64 47.28 26.48 0.000125 2002
 2004 3 -23.04 47.87 26.65 0.101 2000
 2005 3 -23.13 48.03 26.65 0.05 2004
 2006 3 -22.94 47.94 25.56 0.15 1997
 2007 3 -23.07 47.99 25.35 0.068 2006
 2008 3 -23.21 47.99 25.22 0.062 2007
 2009 3 -23.18 48.09 25.11 0.08 2008
 2010 3 -23.24 48.19 25.08 0.082 2009
 2011 3 -23.34 48.26 25.05 0.065 2010
 2012 3 -23.48 48.34 25.08 0.138 2011
 2013 3 -23.59 48.33 25.06 0.116 2012
 2014 3 -25.25 47.17 23.32 0.057 1894
 2015 3 -25.35 47.02 23.33 0.078 2014
 2016 3 -25.43 46.89 23.35 0.064 2015
 2017 3 -25.48 46.75 23.41 0.116 2016
 2018 3 -25.58 46.71 23.52 0.112 2017
 2019 3 -24.15 48 22.25 0.244 1885
 2020 3 -24.1 48.2 22.18 0.187 2019
 2021 3 -23.98 48.29 22.24 0.163 2020
 2022 3 -23.99 48.43 22.15 0.198 2021
 2023 3 -23.95 48.55 22.14 0.193 2022
 2024 3 -23.83 48.64 22.21 0.189 2023
 2025 3 -23.71 48.77 22.27 0.176 2024
 2026 3 -23.67 48.94 22.34 0.165 2025
 2027 3 -23.58 48.99 22.34 0.157 2026
 2028 3 -23.42 49.07 22.35 0.204 2027
 2029 3 -23.29 49.23 22.33 0.243 2028
 2030 3 -23.17 49.39 22.39 0.293 2029
 2031 3 -23.05 49.58 22.47 0.292 2030
 2032 3 -22.96 49.71 22.52 0.339 2031
 2033 3 -22.64 49.49 22.46 0.201 2032
 2034 3 -22.54 49.48 22.38 0.257 2033
 2035 3 -22.37 49.56 22.43 0.224 2034
 2036 3 -22.18 49.62 22.41 0.225 2035
 2037 3 -21.99 49.75 22.55 0.185 2036
 2038 3 -21.84 49.8 22.63 0.202 2037
 2039 3 -21.69 49.86 22.68 0.23 2038
 2040 3 -21.54 50.05 22.63 0.189 2039
 2041 3 -21.39 50.11 22.6 0.177 2040
 2042 3 -21.17 50.15 22.58 0.17 2041
 2043 3 -21.05 50.22 22.53 0.254 2042
 2044 3 -20.87 50.19 22.56 0.295 2043
 2045 3 -20.72 50.26 22.55 0.327 2044
 2046 3 -20.57 50.29 22.66 0.391 2045
 2047 3 -20.43 50.32 22.69 0.423 2046
 2048 3 -20.29 50.5 22.62 0.365 2047
 2049 3 -20.18 51.08 22.63 0.148 2048
 2050 3 -20.02 51.2 22.71 0.182 2049
 2051 3 -19.89 51.3 22.7 0.227 2050
 2052 3 -19.79 51.49 22.82 0.193 2051
 2053 3 -19.64 51.6 22.77 0.16 2052
 2054 3 -19.53 51.77 22.76 0.154 2053
 2055 3 -19.28 51.82 22.84 0.117 2054
 2056 3 -19.13 51.89 22.88 0.129 2055
 2057 3 -19.06 52.03 22.91 0.134 2056
 2058 3 -18.96 52.14 22.85 0.154 2057
 2059 3 -18.89 52.34 22.88 0.238 2058
 2060 3 -18.8 52.43 22.82 0.279 2059
 2061 3 -18.63 52.68 23.08 0.24 2060
 2062 3 -18.47 52.77 23.25 0.189 2061
 2063 3 -18.39 52.93 23.49 0.165 2062
 2064 3 -18.3 53.04 23.64 0.191 2063
 2065 3 -18.1 53.09 23.7 0.178 2064
 2066 3 -17.92 53.18 23.72 0.142 2065
 2067 3 -17.86 53.29 23.79 0.156 2066
 2068 3 -17.61 53.39 23.73 0.102 2067
 2069 3 -17.5 53.47 23.82 0.124 2068
 2070 3 -17.35 53.54 23.89 0.166 2069
 2071 3 -17.28 53.66 23.97 0.184 2070
 2072 3 -17.2 53.76 24.08 0.233 2071
 2073 3 -17 53.82 24.04 0.276 2072
 2074 3 -16.91 53.9 24.07 0.31 2073
 2075 3 -16.72 53.92 24.05 0.307 2074
 2076 3 -16.58 54.03 24.06 0.289 2075
 2077 3 -16.44 54.19 24.12 0.246 2076
 2078 3 -16.3 54.25 24.21 0.24 2077
 2079 3 -16.17 54.35 24.26 0.209 2078
 2080 3 -16.04 54.5 24.24 0.207 2079
 2081 3 -15.99 54.65 24.29 0.244 2080
 2082 3 -15.95 54.77 24.38 0.301 2081
 2083 3 -16.2 54.98 24.47 0.085 2082
 2084 3 -16.16 55.15 24.57 0.091 2083
 2085 3 -16.12 55.27 24.69 0.144 2084
 2086 3 -16.06 55.32 24.78 0.149 2085
 2087 3 -16.02 55.55 24.83 0.136 2086
 2088 3 -16.19 55.65 24.94 0.088 2087
 2089 3 -16.26 55.67 25.02 0.082 2088
 2090 3 -16.38 55.65 25.12 0.088 2089
 2091 3 -16.49 55.6 25.28 0.085 2090
 2092 3 -16.55 55.66 25.41 0.095 2091
 2093 3 -16.55 55.76 25.56 0.109 2092
 2094 3 -16.46 55.85 25.65 0.091 2093
 2095 3 -16.43 56.01 25.79 0.108 2094
 2096 3 -16.51 56.11 25.93 0.118 2095
 2097 3 -16.57 56.23 26.04 0.103 2096
 2098 3 -16.49 56.36 26.11 0.087 2097
 2099 3 -16.4 56.48 26.17 0.061 2098
 2100 3 -16.38 56.61 26.22 0.088 2099
 2101 3 -16.4 56.71 26.28 0.101 2100
 2102 3 -16.31 56.9 26.3 0.096 2101
 2103 3 -16.3 56.99 26.37 0.121 2102
 2104 3 -16.36 57.13 26.39 0.088 2103
 2105 3 -16.49 57.19 26.53 0.108 2104
 2106 3 -16.63 57.24 26.64 0.05 2105
 2107 3 -16.7 57.27 26.77 0.087 2106
 2108 3 -16.78 57.33 26.85 0.141 2107
 2109 3 -16.89 57.31 26.95 0.000125 2108
 2110 3 -15.64 54.82 24.44 0.261 2082
 2111 3 -15.47 54.89 24.45 0.228 2110
 2112 3 -15.18 54.97 24.37 0.164 2111
 2113 3 -15.05 55.07 24.37 0.188 2112
 2114 3 -14.91 55.13 24.35 0.199 2113
 2115 3 -14.72 55.22 24.39 0.17 2114
 2116 3 -14.57 55.3 24.52 0.178 2115
 2117 3 -14.18 55.27 24.55 0.163 2116
 2118 3 -14.02 55.26 24.48 0.222 2117
 2119 3 -13.89 55.36 24.42 0.226 2118
 2120 3 -13.69 55.66 24.61 0.167 2119
 2121 3 -13.54 55.84 24.61 0.157 2120
 2122 3 -13.44 55.96 24.6 0.143 2121
 2123 3 -13.32 56.13 24.55 0.128 2122
 2124 3 -13.17 56.25 24.48 0.124 2123
 2125 3 -13.08 56.4 24.46 0.144 2124
 2126 3 -12.98 56.52 24.4 0.175 2125
 2127 3 -12.77 56.59 24.43 0.172 2126
 2128 3 -12.77 56.72 24.45 0.246 2127
 2129 3 -12.68 56.77 24.46 0.304 2128
 2130 3 -12.38 56.66 24.02 0.109 2129
 2131 3 -12.39 56.91 24.04 0.09 2130
 2132 3 -12.3 57.02 24.05 0.053 2131
 2133 3 -12.33 56.62 23.83 0.119 2130
 2134 3 -12.31 56.57 23.65 0.136 2133
 2135 3 -12.25 56.52 23.4 0.135 2134
 2136 3 -12.25 56.45 23.22 0.126 2135
 2137 3 -12.25 56.42 22.95 0.104 2136
 2138 3 -12.15 56.44 22.77 0.108 2137
 2139 3 -12.08 56.45 22.63 0.081 2138
 2140 3 -12.66 56.96 24.57 0.236 2129
 2141 3 -12.54 57.08 24.57 0.176 2140
 2142 3 -12.38 57.21 24.46 0.163 2141
 2143 3 -12.25 57.38 24.38 0.148 2142
 2144 3 -12.24 57.57 24.31 0.137 2143
 2145 3 -12.28 57.78 24.2 0.108 2144
 2146 3 -12.33 57.93 24.15 0.124 2145
 2147 3 -12.35 58.05 24.04 0.185 2146
 2148 3 -12.23 58.19 23.98 0.131 2147
 2149 3 -12.17 58.32 23.84 0.109 2148
 2150 3 -12.08 58.41 23.8 0.123 2149
 2151 3 -12 58.43 23.74 0.077 2150
 2152 3 -11.9 58.48 23.74 0.106 2151
 2153 3 -11.78 58.5 23.75 0.13 2152
 2154 3 -11.58 58.55 23.77 0.142 2153
 2155 3 -11.43 58.72 23.82 0.158 2154
 2156 3 -11.44 58.88 23.77 0.189 2155
 2157 3 -11.42 59.05 23.76 0.203 2156
 2158 3 -11.31 59.18 23.85 0.209 2157
 2159 3 -11.24 59.31 23.82 0.198 2158
 2160 3 -11.16 59.46 23.87 0.26 2159
 2161 3 -11.14 59.57 23.88 0.29 2160
 2162 3 -11.13 59.68 23.87 0.346 2161
 2163 3 -11.15 59.85 23.86 0.396 2162
 2164 3 -11.11 60.04 23.89 0.379 2163
 2165 3 -11.02 60.15 23.85 0.42 2164
 2166 3 -11.49 60.24 24.27 0.128 2165
 2167 3 -11.61 60.36 24.36 0.151 2166
 2168 3 -11.71 60.47 24.4 0.179 2167
 2169 3 -11.64 60.53 24.71 0.115 2168
 2170 3 -11.63 60.61 24.88 0.139 2169
 2171 3 -11.65 60.68 25.09 0.127 2170
 2172 3 -11.73 60.76 25.21 0.187 2171
 2173 3 -11.77 60.82 25.33 0.225 2172
 2174 3 -11.79 60.85 25.49 0.2 2173
 2175 3 -11.9 60.94 25.62 0.151 2174
 2176 3 -12.02 61.01 25.72 0.148 2175
 2177 3 -12.14 61.04 25.77 0.105 2176
 2178 3 -12.31 61 25.92 0.084 2177
 2179 3 -12.51 61.01 25.93 0.123 2178
 2180 3 -12.58 61.16 26.09 0.087 2179
 2181 3 -12.67 61.22 26.08 0.16 2180
 2182 3 -12.75 61.32 26.01 0.131 2181
 2183 3 -12.77 61.42 25.95 0.14 2182
 2184 3 -12.83 61.57 25.97 0.164 2183
 2185 3 -12.89 61.75 26.04 0.174 2184
 2186 3 -13.08 61.8 26.1 0.185 2185
 2187 3 -13.23 61.64 25.9 0.057 2186
 2188 3 -13.15 61.85 26.33 0.102 2186
 2189 3 -13.17 61.92 26.4 0.000125 2188
 2190 3 -11.75 61.07 25.09 0.073 2173
 2191 3 -11.74 61.17 24.99 0.114 2190
 2192 3 -11.84 61.39 24.89 0.09 2191
 2193 3 -11.93 61.45 24.81 0.108 2192
 2194 3 -12.05 61.52 24.64 0.099 2193
 2195 3 -12.18 61.51 24.53 0.107 2194
 2196 3 -12.22 61.5 24.34 0.099 2195
 2197 3 -12.27 61.52 24.22 0.000125 2196
 2198 3 -11.91 60.49 24.26 0.125 2168
 2199 3 -12.13 60.43 24.34 0.056 2198
 2200 3 -10.68 60.22 23.56 0.285 2165
 2201 3 -10.53 60.39 23.58 0.273 2200
 2202 3 -10.45 60.51 23.49 0.291 2201
 2203 3 -10.33 60.65 23.4 0.241 2202
 2204 3 -10.15 60.71 23.24 0.196 2203
 2205 3 -10.05 60.76 23.17 0.18 2204
 2206 3 -9.96 60.87 23.05 0.155 2205
 2207 3 -9.96 60.98 22.88 0.158 2206
 2208 3 -9.87 61.05 22.69 0.183 2207
 2209 3 -9.83 61.08 22.58 0.139 2208
 2210 3 -9.87 61.08 22.4 0.155 2209
 2211 3 -9.88 61.08 22.23 0.197 2210
 2212 3 -9.59 60.86 22.17 0.092 2211
 2213 3 -9.52 60.76 22.15 0.118 2212
 2214 3 -9.39 60.64 22.07 0.096 2213
 2215 3 -9.24 60.56 21.94 0.14 2214
 2216 3 -9.02 60.55 21.89 0.135 2215
 2217 3 -8.86 60.64 21.9 0.138 2216
 2218 3 -8.68 60.75 21.91 0.141 2217
 2219 3 -8.72 60.9 21.76 0.187 2218
 2220 3 -8.93 61.02 21.52 0.104 2219
 2221 3 -9.02 61.14 21.44 0.059 2220
 2222 3 -9.97 61.16 22.12 0.194 2211
 2223 3 -10.07 61.3 22.02 0.16 2222
 2224 3 -10.15 61.45 21.86 0.148 2223
 2225 3 -10.18 61.64 21.74 0.131 2224
 2226 3 -10.15 61.83 21.66 0.146 2225
 2227 3 -10.18 61.97 21.58 0.231 2226
 2228 3 -10.29 62.1 21.4 0.225 2227
 2229 3 -10.54 62.12 21.14 0.166 2228
 2230 3 -10.68 62.17 20.97 0.18 2229
 2231 3 -10.72 62.22 20.86 0.236 2230
 2232 3 -11.09 62.06 20.84 0.154 2231
 2233 3 -11.19 62 20.71 0.14 2232
 2234 3 -11.31 61.96 20.61 0.143 2233
 2235 3 -11.51 61.94 20.48 0.145 2234
 2236 3 -11.64 61.91 20.33 0.155 2235
 2237 3 -11.79 61.83 20.18 0.109 2236
 2238 3 -11.95 61.81 20.07 0.115 2237
 2239 3 -12.1 61.76 19.94 0.135 2238
 2240 3 -12.24 61.74 19.87 0.142 2239
 2241 3 -12.37 61.75 19.81 0.167 2240
 2242 3 -12.5 61.75 19.69 0.122 2241
 2243 3 -12.55 61.78 19.54 0.103 2242
 2244 3 -12.65 61.76 19.41 0.204 2243
 2245 3 -12.68 61.71 19.31 0.291 2244
 2246 3 -12.83 61.72 19.31 0.322 2245
 2247 3 -12.63 61.86 19.17 0.119 2246
 2248 3 -12.52 62 19.06 0.125 2247
 2249 3 -12.46 62.08 18.99 0.125 2248
 2250 3 -12.36 62.2 18.87 0.000125 2248
 2251 3 -13.03 61.89 19.53 0.059 2247
 2252 3 -13.13 61.95 19.56 0.000125 2251
 2253 3 -12.64 61.25 18.85 0.094 2246
 2254 3 -12.72 61.15 18.68 0.084 2253
 2255 3 -12.74 61.17 18.52 0.116 2254
 2256 3 -12.85 61.07 18.38 0.118 2255
 2257 3 -13 60.96 18.19 0.106 2256
 2258 3 -13.07 60.87 18.15 0.114 2257
 2259 3 -13.23 60.75 18.03 0.158 2258
 2260 3 -13.27 60.54 17.81 0.078 2259
 2261 3 -13.19 60.52 17.67 0.072 2260
 2262 3 -13.26 60.44 17.5 0.109 2261
 2263 3 -13.27 60.37 17.37 0.127 2262
 2264 3 -13.21 60.27 17.33 0.137 2263
 2265 3 -13.07 60.16 17.26 0.13 2264
 2266 3 -12.97 60.02 17.32 0.102 2265
 2267 3 -12.81 59.99 17.32 0.072 2266
 2268 3 -10.4 62.42 20.71 0.141 2231
 2269 3 -10.25 62.48 20.64 0.123 2268
 2270 3 -10.03 62.51 20.61 0.107 2269
 2271 3 -9.87 62.56 20.68 0.049 2270
 2272 3 -9.66 62.57 20.76 0.128 2271
 2273 3 -9.5 62.52 20.76 0.084 2272
 2274 3 -12.61 58.04 23.84 0.096 2147
 2275 3 -12.76 58.05 23.66 0.109 2274
 2276 3 -12.88 58.12 23.55 0.099 2275
 2277 3 -13.01 58.17 23.4 0.106 2276
 2278 3 -13.11 58.13 23.3 0.134 2277
 2279 3 -13.18 58.13 23.19 0.128 2278
 2280 3 -13.38 58.23 23.13 0.163 2279
 2281 3 -13.55 58.37 23.07 0.178 2280
 2282 3 -13.65 58.41 22.97 0.183 2281
 2283 3 -13.81 58.5 22.96 0.243 2282
 2284 3 -13.98 58.61 22.97 0.298 2283
 2285 3 -14.14 58.68 22.92 0.34 2284
 2286 3 -14.37 58.77 22.88 0.31 2285
 2287 3 -14.6 58.85 22.86 0.274 2286
 2288 3 -14.79 58.85 22.78 0.279 2287
 2289 3 -14.93 58.85 22.54 0.217 2288
 2290 3 -15.02 58.85 22.44 0.215 2289
 2291 3 -15.19 58.94 22.32 0.247 2290
 2292 3 -15.33 58.85 22.24 0.224 2291
 2293 3 -15.51 58.9 22.21 0.199 2292
 2294 3 -15.65 58.76 22.14 0.133 2293
 2295 3 -15.77 58.68 22.07 0.092 2294
 2296 3 -15.94 58.65 22 0.104 2295
 2297 3 -16.07 58.63 21.94 0.094 2296
 2298 3 -16.24 58.64 21.83 0.114 2297
 2299 3 -16.37 58.66 21.71 0.101 2298
 2300 3 -16.47 58.68 21.58 0.115 2299
 2301 3 -16.54 58.66 21.46 0.167 2300
 2302 3 -16.57 58.62 21.33 0.218 2301
 2303 3 -16.68 58.22 21.14 0.104 2302
 2304 3 -16.7 58.06 20.98 0.112 2303
 2305 3 -16.43 57.97 20.96 0.201 2304
 2306 3 -16.52 57.98 20.67 0.136 2305
 2307 3 -16.57 57.9 20.52 0.058 2306
 2308 3 -16.62 57.8 20.38 0.107 2307
 2309 3 -16.62 57.74 20.24 0.09 2308
 2310 3 -16.64 57.7 20.06 0.144 2309
 2311 3 -16.63 57.59 19.93 0.113 2310
 2312 3 -16.18 57.93 21.26 0.109 2305
 2313 3 -16.01 57.84 21.32 0.125 2312
 2314 3 -15.85 57.79 21.33 0.146 2313
 2315 3 -15.7 57.78 21.32 0.133 2314
 2316 3 -15.59 57.72 21.3 0.09 2315
 2317 3 -16.51 58.88 21.21 0.22 2302
 2318 3 -16.5 58.96 21.12 0.285 2317
 2319 3 -16.19 59.12 20.88 0.079 2318
 2320 3 -16.14 59.17 20.81 0.065 2319
 2321 3 -16.05 59.2 20.73 0.059 2320
 2322 3 -15.92 59.27 20.67 0.092 2321
 2323 3 -15.87 59.33 20.6 0.082 2322
 2324 3 -15.75 59.41 20.55 0.047 2323
 2325 3 -15.66 59.5 20.47 0.074 2324
 2326 3 -15.5 59.56 20.43 0.096 2325
 2327 3 -15.29 59.61 20.48 0.137 2326
 2328 3 -15.18 59.61 20.55 0.183 2327
 2329 3 -14.99 59.78 20.61 0.171 2328
 2330 3 -14.75 59.87 20.58 0.164 2329
 2331 3 -14.55 59.81 20.54 0.143 2330
 2332 3 -14.45 59.83 20.7 0.045 2331
 2333 3 -14.32 59.85 20.74 0.068 2332
 2334 3 -14.28 59.86 20.84 0.000125 2333
 2335 3 -16.54 59.36 21.26 0.132 2318
 2336 3 -16.6 59.57 21.3 0.089 2335
 2337 3 -14.08 58.58 22.53 0.06 2285
 2338 3 -14.19 58.56 22.54 0.085 2337
 2339 3 -13.26 56.64 24.24 0.07 2126
 2340 3 -13.32 56.67 24.15 0.13 2339
 2341 3 -18.68 52.29 22.44 0.142 2060
 2342 3 -18.57 52.28 22.32 0.125 2341
 2343 3 -18.56 52.3 22.06 0.122 2342
 2344 3 -18.52 52.35 21.94 0.165 2343
 2345 3 -18.57 52.3 21.68 0.124 2344
 2346 3 -18.53 52.32 21.49 0.149 2345
 2347 3 -18.42 52.39 21.34 0.13 2346
 2348 3 -18.32 52.5 21.21 0.138 2347
 2349 3 -18.23 52.75 21.2 0.138 2348
 2350 3 -18.22 52.99 21.22 0.1 2349
 2351 3 -18.23 53.16 21.11 0.122 2350
 2352 3 -18.26 53.24 21 0.148 2351
 2353 3 -18.16 53.32 20.86 0.166 2352
 2354 3 -17.93 53.43 20.82 0.096 2353
 2355 3 -17.82 53.45 20.85 0.132 2354
 2356 3 -17.65 53.4 20.68 0.118 2355
 2357 3 -17.56 53.38 20.52 0.085 2356
 2358 3 -17.39 53.42 20.45 0.114 2357
 2359 3 -17.29 53.36 20.44 0.08 2358
 2360 3 -17.16 53.3 20.37 0.082 2359
 2361 3 -16.95 53.32 20.12 0.129 2360
 2362 3 -16.78 53.36 19.99 0.145 2361
 2363 3 -16.65 53.36 19.79 0.11 2362
 2364 3 -16.71 53.41 19.62 0.13 2363
 2365 3 -16.74 53.47 19.52 0.000125 2364
 2366 3 -19.61 51.92 22.63 0.109 2054
 2367 3 -19.67 52 22.53 0.123 2366
 2368 3 -19.83 52.02 22.41 0.111 2367
 2369 3 -19.99 52.1 22.29 0.114 2368
 2370 3 -20.15 52.2 22.25 0.087 2369
 2371 3 -20.23 52.21 22.18 0.089 2370
 2372 3 -20.34 50.1 22.18 0.122 2047
 2373 3 -20.25 50.04 22.16 0.16 2372
 2374 3 -20.23 49.89 21.98 0.15 2373
 2375 3 -20.35 49.7 21.93 0.155 2374
 2376 3 -20.38 49.6 21.91 0.149 2375
 2377 3 -20.38 49.48 21.95 0.162 2376
 2378 3 -20.38 49.34 21.9 0.186 2377
 2379 3 -20.31 49.2 21.82 0.257 2378
 2380 3 -20.47 49.09 21.52 0.096 2379
 2381 3 -20.63 49.06 21.34 0.134 2380
 2382 3 -20.73 49.05 21.25 0.134 2381
 2383 3 -20.95 49 21.04 0.13 2381
 2384 3 -20.97 48.97 20.86 0.105 2383
 2385 3 -21.01 48.98 20.67 0.1 2384
 2386 3 -21.07 48.95 20.54 0.096 2385
 2387 3 -21.14 48.86 20.46 0.087 2386
 2388 3 -21.19 48.74 20.42 0.098 2387
 2389 3 -21.31 48.71 20.33 0.096 2388
 2390 3 -21.47 48.78 20.21 0.114 2389
 2391 3 -21.63 48.74 20.09 0.141 2390
 2392 3 -21.75 48.67 19.93 0.112 2391
 2393 3 -21.79 48.64 19.75 0.136 2392
 2394 3 -21.72 48.65 19.46 0.112 2393
 2395 3 -21.68 48.77 19.39 0.097 2394
 2396 3 -21.63 48.83 19.31 0.106 2395
 2397 3 -21.58 48.93 19.2 0.049 2396
 2398 3 -21.51 48.95 19.05 0.054 2397
 2399 3 -21.38 48.86 18.99 0.094 2398
 2400 3 -21.18 48.79 19.04 0.073 2399
 2401 3 -21.09 48.67 19.11 0.086 2400
 2402 3 -20.97 48.57 19.07 0.076 2401
 2403 3 -20.77 48.52 18.98 0.092 2402
 2404 3 -20.72 48.39 18.89 0.145 2403
 2405 3 -20.51 48.3 18.76 0.121 2404
 2406 3 -20.42 48.26 18.63 0.121 2405
 2407 3 -20.23 48.23 18.57 0.086 2406
 2408 3 -21.35 48.58 20.34 0.067 2389
 2409 3 -21.38 48.4 20.32 0.101 2408
 2410 3 -21.36 48.29 20.41 0.111 2409
 2411 3 -21.27 48.2 20.38 0.126 2410
 2412 3 -21.24 48.04 20.2 0.122 2411
 2413 3 -21.22 47.92 20.06 0.208 2412
 2414 3 -21.21 47.71 19.94 0.139 2413
 2415 3 -21.17 47.51 19.83 0.103 2414
 2416 3 -21.14 47.39 19.73 0.08 2415
 2417 3 -21.08 47.22 19.75 0.094 2416
 2418 3 -21.06 47.1 19.72 0.112 2417
 2419 3 -20.99 46.94 19.79 0.089 2418
 2420 3 -20.99 46.74 19.74 0.117 2419
 2421 3 -21 46.66 19.67 0.128 2420
 2422 3 -21 46.49 19.53 0.105 2421
 2423 3 -21.02 46.36 19.5 0.171 2422
 2424 3 -20.84 46.29 19.32 0.082 2423
 2425 3 -20.7 46.26 19.23 0.105 2424
 2426 3 -20.55 46.4 19.17 0.111 2425
 2427 3 -20.41 46.46 19.17 0.095 2426
 2428 3 -20.28 46.45 19.15 0.086 2427
 2429 3 -20.16 46.44 19.19 0.116 2428
 2430 3 -20.07 46.54 19.17 0.139 2429
 2431 3 -19.96 46.61 19.12 0.000125 2430
 2432 3 -21.23 46.21 19.57 0.13 2423
 2433 3 -21.31 46.14 19.54 0.094 2432
 2434 3 -20.2 48.92 22.16 0.09 2380
 2435 3 -20.29 48.7 22.19 0.083 2434
 2436 3 -20.43 48.59 22.21 0.133 2435
 2437 3 -20.56 48.57 22.36 0.117 2436
 2438 3 -20.71 48.55 22.41 0.122 2437
 2439 3 -20.81 48.55 22.53 0.133 2438
 2440 3 -20.89 48.44 22.58 0.169 2439
 2441 3 -20.64 48.49 22.8 0.089 2440
 2442 3 -20.57 48.54 22.95 0.094 2441
 2443 3 -20.54 48.62 23.08 0.108 2442
 2444 3 -20.64 48.72 23.19 0.117 2443
 2445 3 -20.66 48.78 23.31 0.069 2444
 2446 3 -20.75 48.79 23.45 0.097 2445
 2447 3 -20.82 48.8 23.6 0.11 2446
 2448 3 -20.27 49.07 21.44 0.076 2379
 2449 3 -20.2 48.93 21.44 0.074 2448
 2450 3 -20.08 48.83 21.41 0.065 2449
 2451 3 -20.09 48.65 21.38 0.104 2450
 2452 3 -20.18 48.47 21.36 0.000125 2451
 2453 3 -21.74 49.62 22.86 0.081 2039
 2454 3 -21.87 49.49 22.8 0.107 2453
 2455 3 -21.95 49.5 22.85 0.078 2454
 2456 3 -22.64 49.13 22.18 0.088 2034
 2457 3 -22.64 49 22.23 0.141 2456
 2458 3 -22.62 48.85 22.15 0.123 2457
 2459 3 -23.09 50.04 22.5 0.191 2032
 2460 3 -23.16 50.25 22.38 0.158 2459
 2461 3 -23.1 50.45 22.4 0.132 2460
 2462 3 -23.12 50.59 22.43 0.146 2461
 2463 3 -23.12 50.72 22.52 0.197 2462
 2464 3 -23.14 50.86 22.58 0.209 2463
 2465 3 -23.21 50.99 22.65 0.228 2464
 2466 3 -23.23 51.08 22.73 0.296 2465
 2467 3 -23.74 50.93 22.72 0.181 2466
 2468 3 -23.94 50.79 22.52 0.136 2467
 2469 3 -24.1 50.76 22.48 0.136 2468
 2470 3 -24.28 50.72 22.49 0.137 2469
 2471 3 -24.45 50.7 22.48 0.125 2470
 2472 3 -24.53 50.6 22.42 0.052 2471
 2473 3 -24.66 50.51 22.37 0.128 2472
 2474 3 -24.74 50.44 22.3 0.182 2473
 2475 3 -24.75 50.31 22.13 0.129 2474
 2476 3 -24.8 50.17 22.07 0.11 2475
 2477 3 -24.94 50.07 22.13 0.117 2476
 2478 3 -25 50.03 22.21 0.117 2477
 2479 3 -25.16 49.96 22.08 0.12 2478
 2480 3 -25.27 49.96 21.96 0.1 2479
 2481 3 -25.44 49.9 21.86 0.105 2480
 2482 3 -25.52 49.9 21.8 0.104 2481
 2483 3 -25.79 49.97 21.71 0.088 2482
 2484 3 -25.91 50.02 21.66 0.124 2483
 2485 3 -26.01 49.96 21.63 0.063 2484
 2486 3 -26.16 49.94 21.67 0.052 2485
 2487 3 -26.29 49.9 21.7 0.099 2486
 2488 3 -26.44 49.96 21.93 0.104 2487
 2489 3 -26.58 49.94 22.05 0.165 2488
 2490 3 -26.78 49.62 22.29 0.135 2489
 2491 3 -26.93 49.49 22.36 0.101 2490
 2492 3 -26.97 49.39 22.41 0.058 2491
 2493 3 -25.75 49.9 21.53 0.085 2482
 2494 3 -25.87 49.9 21.44 0.103 2493
 2495 3 -25.98 49.79 21.29 0.155 2494
 2496 3 -26.1 49.61 21.15 0.105 2495
 2497 3 -26.17 49.54 21.06 0.091 2496
 2498 3 -26.25 49.41 20.97 0.105 2497
 2499 3 -26.34 49.31 20.93 0.113 2498
 2500 3 -26.44 49.29 20.85 0.061 2499
 2501 3 -26.52 49.24 20.8 0.109 2500
 2502 3 -26.44 49.18 20.72 0.164 2501
 2503 3 -26.37 49.07 20.67 0.197 2502
 2504 3 -26.4 48.97 20.45 0.192 2503
 2505 3 -26.5 49.08 20.22 0.128 2504
 2506 3 -26.55 49.14 20.08 0.135 2505
 2507 3 -26.64 49.16 19.98 0.106 2506
 2508 3 -26.7 49.18 19.82 0.134 2507
 2509 3 -26.74 49.21 19.62 0.082 2508
 2510 3 -26.85 49.23 19.51 0.082 2509
 2511 3 -26.91 49.21 19.4 0.000125 2510
 2512 3 -26.28 48.69 20.5 0.112 2504
 2513 3 -22.73 51.42 22.89 0.109 2466
 2514 3 -22.68 51.53 22.95 0.12 2513
 2515 3 -22.66 51.66 23.02 0.198 2514
 2516 3 -22.57 51.75 23.15 0.207 2515
 2517 3 -22.47 51.89 23.26 0.182 2516
 2518 3 -22.36 52 23.35 0.188 2517
 2519 3 -22.13 52.11 23.56 0.159 2518
 2520 3 -21.97 52.21 23.62 0.201 2519
 2521 3 -21.8 52.19 23.7 0.168 2520
 2522 3 -21.66 52.29 23.82 0.168 2521
 2523 3 -21.54 52.29 23.94 0.218 2522
 2524 3 -21.4 52.31 23.9 0.281 2523
 2525 3 -21.3 52.35 23.98 0.316 2524
 2526 3 -21.14 52.47 24.01 0.358 2525
 2527 3 -21.07 52.51 24.08 0.411 2526
 2528 3 -20.96 52.62 24.18 0.433 2527
 2529 3 -20.79 52.62 24.27 0.493 2528
 2530 3 -20.64 52.64 24.32 0.519 2529
 2531 3 -20.54 52.76 24.38 0.555 2530
 2532 3 -20.41 52.78 24.46 0.612 2531
 2533 3 -20.26 52.83 24.46 0.701 2532
 2534 3 -20.14 52.96 24.46 0.725 2533
 2535 3 -20.11 52.99 24.76 0.747 2534
 2536 3 -20.05 53.06 24.9 0.792 2535
 2537 3 -19.97 53.17 24.96 0.847 2536
 2538 3 -20.52 53.64 25.55 0.244 2537
 2539 3 -20.49 53.72 25.63 0.174 2538
 2540 3 -19.61 53.22 24.83 0.775 2537
 2541 3 -19.5 53.27 24.83 0.813 2540
 2542 3 -19.33 53.3 25.05 0.601 2541
 2543 3 -19.2 53.4 25.11 0.563 2542
 2544 3 -19.1 53.59 25.14 0.522 2543
 2545 3 -19.16 53.8 25.18 0.536 2544
 2546 3 -19.02 54.48 24.9 0.231 2545
 2547 3 -19.09 54.74 24.74 0.188 2546
 2548 3 -19.06 54.91 24.72 0.229 2547
 2549 3 -19.1 55.15 24.55 0.206 2548
 2550 3 -19.02 55.35 24.51 0.239 2549
 2551 3 -19.14 55.55 24.44 0.214 2550
 2552 3 -18.83 55.5 24.23 0.077 2551
 2553 3 -18.78 55.5 24.07 0.116 2552
 2554 3 -18.76 55.52 23.89 0.121 2553
 2555 3 -18.75 55.43 23.74 0.099 2554
 2556 3 -18.73 55.33 23.64 0.000125 2555
 2557 3 -19.23 55.72 24.48 0.183 2551
 2558 3 -19.15 55.83 24.44 0.214 2557
 2559 3 -19.12 55.96 24.43 0.236 2558
 2560 3 -19.13 56.17 24.46 0.288 2559
 2561 3 -19.21 56.25 24.38 0.293 2560
 2562 3 -19.31 56.49 24.43 0.228 2561
 2563 3 -19.45 56.74 24.43 0.181 2562
 2564 3 -19.53 56.96 24.45 0.164 2563
 2565 3 -19.6 57.08 24.44 0.19 2564
 2566 3 -19.59 57.19 24.46 0.249 2565
 2567 3 -19.65 57.33 24.16 0.21 2566
 2568 3 -19.86 57.4 24.11 0.11 2567
 2569 3 -20.04 57.46 23.98 0.117 2568
 2570 3 -20.18 57.52 23.97 0.099 2569
 2571 3 -20.28 57.52 23.97 0.000125 2570
 2572 3 -19.42 57.35 24.02 0.141 2567
 2573 3 -19.49 57.51 23.87 0.107 2572
 2574 3 -19.43 57.6 23.75 0.141 2573
 2575 3 -19.34 57.65 23.53 0.171 2574
 2576 3 -19.37 57.66 23.25 0.14 2575
 2577 3 -19.34 57.65 23.11 0.131 2576
 2578 3 -19.35 57.72 22.95 0.143 2577
 2579 3 -19.46 57.73 22.76 0.199 2578
 2580 3 -19.6 57.75 22.63 0.217 2579
 2581 3 -19.67 57.71 22.46 0.242 2580
 2582 3 -19.93 57.36 22.45 0.125 2581
 2583 3 -20.04 57.32 22.46 0.102 2582
 2584 3 -19.54 57.94 22.35 0.236 2581
 2585 3 -19.34 58.24 22.33 0.194 2584
 2586 3 -19.14 58.38 22.3 0.131 2585
 2587 3 -19.09 58.48 22.2 0.114 2586
 2588 3 -19.06 58.61 22.02 0.145 2587
 2589 3 -19.08 58.69 21.85 0.13 2588
 2590 3 -19.13 58.75 21.73 0.152 2589
 2591 3 -19.13 58.6 21.41 0.045 2590
 2592 3 -19.47 57.21 24.72 0.174 2566
 2593 3 -19.37 57.27 24.8 0.153 2592
 2594 3 -19.28 57.32 24.92 0.175 2593
 2595 3 -19.23 57.54 24.99 0.119 2594
 2596 3 -19.39 57.65 25.02 0.138 2595
 2597 3 -19.35 57.8 25.13 0.102 2596
 2598 3 -19.36 57.94 25.21 0.138 2597
 2599 3 -19.19 58.06 25.35 0.167 2598
 2600 3 -19.15 58.22 25.44 0.104 2599
 2601 3 -19.13 58.38 25.53 0.141 2600
 2602 3 -19.03 58.56 25.55 0.242 2601
 2603 3 -18.6 58.63 25.74 0.12 2602
 2604 3 -18.46 58.71 25.81 0.085 2603
 2605 3 -18.28 58.78 25.89 0.107 2604
 2606 3 -18.13 58.84 25.99 0.107 2605
 2607 3 -17.96 58.88 26.05 0.128 2606
 2608 3 -17.73 58.97 26.25 0.125 2607
 2609 3 -17.59 59.07 26.37 0.138 2608
 2610 3 -17.48 59.26 26.44 0.142 2609
 2611 3 -17.36 59.39 26.49 0.172 2610
 2612 3 -17.21 59.48 26.43 0.109 2611
 2613 3 -17.2 59.69 26.44 0.089 2612
 2614 3 -17.21 59.77 26.52 0.065 2613
 2615 3 -17.14 59.85 26.56 0.095 2614
 2616 3 -17.06 59.98 26.61 0.148 2615
 2617 3 -17.01 60.14 26.69 0.14 2616
 2618 3 -16.99 60.21 26.83 0.153 2617
 2619 3 -17 60.31 26.94 0.173 2618
 2620 3 -16.88 60.43 27.08 0.181 2619
 2621 3 -16.7 60.56 27.12 0.176 2620
 2622 3 -16.52 60.69 27.13 0.187 2621
 2623 3 -16.33 60.71 27.21 0.17 2622
 2624 3 -16.19 60.73 27.29 0.167 2623
 2625 3 -15.99 60.89 27.14 0.089 2624
 2626 3 -15.89 60.88 27.13 0.114 2625
 2627 3 -15.77 61 27.11 0.094 2626
 2628 3 -15.77 61.09 26.98 0.111 2627
 2629 3 -15.72 61.17 26.94 0.111 2628
 2630 3 -15.63 61.2 26.88 0.000125 2629
 2631 3 -19.69 58.69 25.56 0.081 2602
 2632 3 -19.85 58.61 25.44 0.000125 2631
 2633 3 -19.01 53.6 25.43 0.3 2545
 2634 3 -18.61 53.34 25.56 0.106 2633
 2635 3 -18.48 53.27 25.64 0.163 2634
 2636 3 -18.38 53.27 25.73 0.202 2635
 2637 3 -18.31 53.11 25.98 0.168 2636
 2638 3 -18.21 53.09 26.11 0.163 2637
 2639 3 -18.17 53.06 26.37 0.139 2638
 2640 3 -18.1 53.02 26.55 0.139 2639
 2641 3 -18.02 53 26.74 0.137 2640
 2642 3 -17.94 53.01 26.92 0.135 2641
 2643 3 -17.84 53.02 26.99 0.212 2642
 2644 3 -17.8 53.02 27.18 0.232 2643
 2645 3 -17.7 53.01 27.32 0.287 2644
 2646 3 -17.83 52.8 27.63 0.166 2645
 2647 3 -17.84 52.75 27.81 0.162 2646
 2648 3 -17.79 52.7 27.96 0.173 2647
 2649 3 -17.74 52.63 28.15 0.131 2648
 2650 3 -17.75 52.62 28.38 0.129 2649
 2651 3 -17.81 52.6 28.53 0.159 2650
 2652 3 -17.86 52.55 28.66 0.165 2651
 2653 3 -17.86 52.53 28.89 0.145 2652
 2654 3 -17.85 52.53 29.06 0.17 2653
 2655 3 -17.85 52.57 29.23 0.181 2654
 2656 3 -17.93 52.59 29.42 0.173 2655
 2657 3 -17.96 52.59 29.58 0.183 2656
 2658 3 -18.01 52.52 29.72 0.169 2657
 2659 3 -18.04 52.54 29.87 0.157 2658
 2660 3 -18.05 52.53 30.03 0.172 2659
 2661 3 -18.06 52.58 30.21 0.189 2660
 2662 3 -18.11 52.63 30.42 0.251 2661
 2663 3 -18.15 52.66 30.53 0.258 2662
 2664 3 -18.23 52.68 30.72 0.267 2663
 2665 3 -18.3 52.75 30.92 0.243 2664
 2666 3 -18.3 52.75 31.26 0.288 2665
 2667 3 -18.35 52.67 31.43 0.289 2666
 2668 3 -18.46 52.75 31.59 0.296 2667
 2669 3 -18.44 52.71 31.86 0.315 2668
 2670 3 -18.48 52.69 32.1 0.386 2669
 2671 3 -18.53 52.65 32.23 0.369 2670
 2672 3 -18.64 52.56 32.4 0.359 2671
 2673 3 -18.72 52.52 32.53 0.307 2672
 2674 3 -18.84 52.59 32.71 0.284 2673
 2675 3 -18.87 52.6 32.96 0.274 2674
 2676 3 -18.91 52.59 33.07 0.241 2675
 2677 3 -19.03 52.54 33.18 0.197 2676
 2678 3 -19.13 52.46 33.27 0.142 2677
 2679 3 -19.11 52.42 33.48 0.175 2678
 2680 3 -19.05 52.29 33.7 0.145 2679
 2681 3 -19.08 52.19 33.86 0.119 2680
 2682 3 -19.02 52.14 34.01 0.173 2681
 2683 3 -18.85 52.12 34.14 0.129 2682
 2684 3 -18.76 52.02 34.32 0.106 2683
 2685 3 -18.6 52 34.51 0.123 2684
 2686 3 -18.39 51.99 34.72 0.094 2685
 2687 3 -18.36 51.96 34.84 0.089 2686
 2688 3 -18.39 51.9 35.02 0.105 2687
 2689 3 -18.45 51.83 35.13 0.116 2688
 2690 3 -18.4 51.75 35.33 0.144 2689
 2691 3 -18.37 51.8 35.49 0.165 2690
 2692 3 -18.36 51.75 35.7 0.134 2691
 2693 3 -18.26 51.69 35.92 0.123 2692
 2694 3 -18.28 51.62 36.06 0.108 2693
 2695 3 -18.21 51.61 36.22 0.072 2694
 2696 3 -18.09 51.62 36.42 0.121 2695
 2697 3 -19.28 52.05 34.15 0.139 2682
 2698 3 -19.29 52.02 34.27 0.159 2697
 2699 3 -19.46 52.04 34.43 0.138 2698
 2700 3 -19.56 51.97 34.59 0.173 2699
 2701 3 -19.64 51.95 34.77 0.13 2700
 2702 3 -19.66 51.99 34.98 0.158 2701
 2703 3 -19.76 51.99 35.24 0.133 2702
 2704 3 -19.86 51.98 35.53 0.151 2703
 2705 3 -19.92 51.97 35.75 0.171 2704
 2706 3 -19.92 52.03 35.84 0.246 2705
 2707 3 -20.07 52.01 36.05 0.198 2706
 2708 3 -20.22 51.98 36.22 0.146 2707
 2709 3 -20.41 52.02 36.31 0.144 2708
 2710 3 -20.52 52.1 36.4 0.151 2709
 2711 3 -20.59 52.25 36.48 0.13 2710
 2712 3 -20.67 52.32 36.56 0.106 2711
 2713 3 -20.86 52.27 36.59 0.12 2712
 2714 3 -20.99 52.26 36.65 0.182 2713
 2715 3 -21.13 52.26 36.71 0.165 2714
 2716 3 -21.33 52.31 36.75 0.183 2715
 2717 3 -21.54 52.24 36.72 0.136 2716
 2718 3 -21.64 52.21 36.8 0.126 2717
 2719 3 -21.74 52.14 36.97 0.156 2718
 2720 3 -21.79 52.06 37.12 0.148 2719
 2721 3 -21.89 52.04 37.23 0.102 2720
 2722 3 -21.97 52 37.33 0.091 2721
 2723 3 -22.04 51.97 37.43 0.1 2722
 2724 3 -22.13 51.94 37.57 0.142 2723
 2725 3 -22.31 51.89 37.65 0.123 2724
 2726 3 -22.46 51.84 37.72 0.171 2725
 2727 3 -22.64 51.78 37.79 0.206 2726
 2728 3 -22.83 51.73 37.91 0.25 2727
 2729 3 -22.93 51.65 37.97 0.289 2728
 2730 3 -23.11 51.61 38.01 0.343 2729
 2731 3 -23.25 51.53 38.03 0.362 2730
 2732 3 -23.6 51.62 38.01 0.342 2731
 2733 3 -23.76 51.65 38.08 0.36 2732
 2734 3 -23.91 51.63 37.92 0.242 2733
 2735 3 -23.97 51.58 38.05 0.217 2734
 2736 3 -24.13 51.57 38.08 0.141 2735
 2737 3 -24.28 51.5 38.18 0.116 2736
 2738 3 -24.42 51.4 38.19 0.126 2737
 2739 3 -24.59 51.39 38.25 0.099 2738
 2740 3 -24.67 51.37 38.39 0.122 2739
 2741 3 -24.83 51.36 38.51 0.126 2740
 2742 3 -24.97 51.4 38.58 0.1 2741
 2743 3 -25.11 51.49 38.57 0.111 2742
 2744 3 -25.16 51.54 38.69 0.146 2743
 2745 3 -25.23 51.69 38.74 0.172 2744
 2746 3 -25.28 51.77 38.8 0.237 2745
 2747 3 -25.3 51.88 38.85 0.3 2746
 2748 3 -25.47 51.9 38.97 0.254 2747
 2749 3 -25.65 51.94 39.02 0.214 2748
 2750 3 -25.89 52.02 39.07 0.142 2749
 2751 3 -26.04 52.08 39.07 0.115 2750
 2752 3 -26.15 52.15 39.19 0.137 2751
 2753 3 -26.26 52.26 39.28 0.07 2752
 2754 3 -26.41 52.28 39.43 0.086 2753
 2755 3 -26.46 52.39 39.56 0.09 2754
 2756 3 -26.45 52.52 39.58 0.062 2755
 2757 3 -26.48 52.68 39.59 0.087 2756
 2758 3 -26.41 52.77 39.63 0.097 2757
 2759 3 -21.18 52.46 37 0.11 2716
 2760 3 -21.12 52.51 37.09 0.121 2759
 2761 3 -21.08 52.63 37.22 0.141 2760
 2762 3 -21.06 52.73 37.34 0.146 2761
 2763 3 -20.96 52.97 37.41 0.109 2762
 2764 3 -20.96 53.06 37.48 0.146 2763
 2765 3 -21.08 53.2 37.58 0.091 2764
 2766 3 -21.15 53.27 37.52 0.092 2765
 2767 3 -20.88 52.96 37.66 0.111 2764
 2768 3 -20.71 52.98 37.78 0.131 2767
 2769 3 -20.54 52.94 37.81 0.145 2768
 2770 3 -20.34 52.91 37.8 0.146 2769
 2771 3 -20.1 52.92 37.77 0.148 2770
 2772 3 -19.96 53 37.69 0.092 2771
 2773 3 -19.98 53.11 37.6 0.092 2772
 2774 3 -19.86 53.13 37.44 0.085 2773
 2775 3 -19.76 53.08 37.35 0.077 2774
 2776 3 -19.59 52.96 37.28 0.102 2775
 2777 3 -19.48 52.86 37.31 0.104 2776
 2778 3 -18.48 53.11 32.36 0.104 2671
 2779 3 -18.37 53.25 32.43 0.142 2778
 2780 3 -18.27 53.32 32.5 0.133 2779
 2781 3 -18.05 53.29 32.46 0.000125 2780
 2782 3 -17.4 53.19 27.15 0.125 2645
 2783 3 -17.21 53.3 27.13 0.156 2782
 2784 3 -17.09 53.41 27.09 0.154 2783
 2785 3 -17.13 53.65 27.17 0.121 2784
 2786 3 -16.94 53.76 27.21 0.125 2785
 2787 3 -16.89 53.93 27.18 0.136 2786
 2788 3 -16.84 54.05 27.14 0.096 2787
 2789 3 -19.15 53.77 25.54 0.149 2633
 2790 3 -19.14 53.65 25.62 0.214 2789
 2791 3 -18.99 53.6 25.72 0.174 2790
 2792 3 -25.45 44.75 21.47 0.136 1860
 2793 3 -25.36 44.7 21.37 0.122 2792
 2794 3 -25.25 44.61 21.27 0.166 2793
 2795 3 -25.27 44.51 21.07 0.107 2794
 2796 3 -25.21 44.39 20.99 0.129 2795
 2797 3 -24.99 44.38 20.97 0.098 2796
 2798 3 -24.89 44.36 20.87 0.169 2797
 2799 3 -24.77 44.26 20.82 0.12 2798
 2800 3 -24.59 44.09 20.72 0.085 2799
 2801 3 -24.56 44.02 20.6 0.143 2800
 2802 3 -24.55 43.91 20.47 0.16 2801
 2803 3 -24.29 44.05 20.36 0.144 2802
 2804 3 -24.14 44.07 20.26 0.153 2803
 2805 3 -23.97 44.1 20.18 0.163 2804
 2806 3 -23.83 44.18 20.08 0.145 2805
 2807 3 -23.75 44.35 19.99 0.19 2806
 2808 3 -23.66 44.39 20.01 0.28 2807
 2809 3 -23.51 44.5 19.72 0.158 2808
 2810 3 -23.5 44.53 19.59 0.202 2809
 2811 3 -23.57 44.59 19.47 0.219 2810
 2812 3 -23.32 44.74 19.55 0.126 2811
 2813 3 -23.16 44.8 19.5 0.157 2812
 2814 3 -23.1 44.89 19.37 0.215 2813
 2815 3 -23 44.97 19.25 0.215 2814
 2816 3 -22.87 45.1 19.16 0.175 2815
 2817 3 -22.7 45.15 19.07 0.129 2816
 2818 3 -22.64 45.19 18.93 0.118 2817
 2819 3 -22.56 45.33 18.85 0.117 2818
 2820 3 -22.49 45.48 18.82 0.134 2819
 2821 3 -22.39 45.56 18.74 0.154 2820
 2822 3 -22.37 45.7 18.69 0.162 2821
 2823 3 -22.39 45.93 18.69 0.128 2822
 2824 3 -22.31 46.1 18.73 0.149 2823
 2825 3 -22.33 46.22 18.77 0.152 2824
 2826 3 -22.56 46.26 18.87 0.066 2825
 2827 3 -22.65 46.3 18.86 0.1 2826
 2828 3 -22.77 46.34 18.84 0.097 2827
 2829 3 -22.92 46.33 18.77 0.096 2828
 2830 3 -23.06 46.32 18.72 0.079 2829
 2831 3 -23.23 46.28 18.72 0.072 2830
 2832 3 -23.38 46.27 18.7 0.101 2831
 2833 3 -23.5 46.3 18.7 0.152 2832
 2834 3 -22.24 46.33 18.83 0.111 2825
 2835 3 -22.33 46.52 18.85 0.095 2834
 2836 3 -22.28 46.72 18.84 0.109 2835
 2837 3 -22.19 46.83 18.82 0.118 2836
 2838 3 -21.95 46.99 18.73 0.108 2837
 2839 3 -21.84 47.06 18.6 0.096 2838
 2840 3 -21.75 47.17 18.5 0.082 2839
 2841 3 -21.65 47.29 18.42 0.116 2840
 2842 3 -21.62 47.44 18.48 0.098 2841
 2843 3 -21.52 47.54 18.45 0.000125 2842
 2844 3 -22.7 45.29 18.65 0.048 2819
 2845 3 -22.76 45.32 18.55 0.075 2844
 2846 3 -22.82 45.31 18.46 0.118 2845
 2847 3 -22.95 45.26 18.43 0.081 2846
 2848 3 -23.89 44.63 19.35 0.089 2811
 2849 3 -24.01 44.68 19.32 0.14 2848
 2850 3 -24.13 44.78 19.1 0.106 2849
 2851 3 -24.2 44.83 18.99 0.088 2850
 2852 3 -24.32 44.79 18.97 0.055 2851
 2853 3 -24.51 44.77 18.95 0.079 2852
 2854 3 -24.63 44.73 18.94 0.109 2853
 2855 3 -24.64 44.66 18.82 0.168 2854
 2856 3 -24.61 44.57 18.66 0.149 2855
 2857 3 -24.69 44.63 18.44 0.067 2856
 2858 3 -24.83 44.56 18.47 0.078 2857
 2859 3 -24.91 44.47 18.42 0.071 2858
 2860 3 -25.07 44.43 18.4 0.055 2859
 2861 3 -23.56 44.34 20.47 0.119 2808
 2862 3 -23.43 44.36 20.58 0.138 2861
 2863 3 -23.31 44.38 20.64 0.09 2862
 2864 3 -23.24 44.49 20.67 0.059 2863
 2865 3 -23.34 44.61 20.68 0.087 2864
 2866 3 -24.66 43.64 20.43 0.104 2802
 2867 3 -24.79 43.54 20.31 0.075 2866
 2868 3 -24.92 43.49 20.25 0.103 2867
 2869 3 -25 43.42 20.1 0.111 2868
 2870 3 -25 43.33 19.91 0.102 2869
 2871 3 -25.08 43.21 19.86 0.077 2870
 2872 3 -25.18 43.06 19.85 0.085 2871
 2873 3 -25.21 42.93 19.81 0.085 2872
 2874 3 -25.22 42.77 19.72 0.137 2873
 2875 3 -25.23 42.64 19.64 0.131 2874
 2876 3 -25.37 42.43 19.52 0.098 2875
 2877 3 -25.45 42.35 19.42 0.094 2876
 2878 3 -25.5 42.31 19.29 0.063 2877
 2879 3 -25.52 42.26 19.19 0.056 2878
 2880 3 -25.58 42.2 19.1 0.088 2879
 2881 3 -25.08 44.77 21.41 0.085 2794
 2882 3 -24.98 44.82 21.47 0.064 2881
 2883 3 -27.18 44.32 21.1 0.07 1854
 2884 3 -27.32 44.35 21.01 0.083 2883
 2885 3 -27.46 44.3 20.95 0.094 2884
 2886 3 -27.64 44.31 20.93 0.115 2885
 2887 3 -27.79 44.31 20.93 0.119 2886
 2888 3 -27.94 44.3 20.83 0.073 2887
 2889 3 -28.04 44.28 20.77 0.073 2888
 2890 3 -28.15 44.27 20.72 0.117 2889
 2891 3 -28.34 44.3 20.82 0.113 2890
 2892 3 -28.47 44.39 20.9 0.103 2891
 2893 3 -28.65 44.37 20.86 0.082 2892
 2894 3 -28.76 44.37 20.88 0.111 2893
 2895 3 -28.84 44.42 20.99 0.123 2894
 2896 3 -28.94 44.41 21.1 0.119 2895
 2897 3 -29.1 44.29 21.2 0.087 2896
 2898 3 -29.19 44.25 21.29 0.088 2897
 2899 3 -29.31 44.24 21.41 0.095 2898
 2900 3 -29.44 44.25 21.48 0.078 2899
 2901 3 -29.55 44.33 21.55 0.101 2900
 2902 3 -29.64 44.39 21.65 0.101 2901
 2903 3 -29.77 44.43 21.86 0.088 2902
 2904 3 -29.9 44.48 22.03 0.055 2903
 2905 3 -30.01 44.54 22.12 0.082 2904
 2906 3 -30.13 44.63 22.17 0.111 2905
 2907 3 -30.24 44.61 22.22 0.151 2906
 2908 3 -30.48 44.58 22.22 0.1 2907
 2909 3 -30.61 44.52 22.35 0.125 2908
 2910 3 -30.69 44.48 22.5 0.139 2909
 2911 3 -30.69 44.53 22.73 0.121 2910
 2912 3 -30.59 44.63 22.85 0.135 2911
 2913 3 -30.45 44.65 22.95 0.119 2912
 2914 3 -30.28 44.75 23.09 0.14 2913
 2915 3 -30.27 44.85 23.26 0.117 2914
 2916 3 -30.19 44.89 23.47 0.112 2915
 2917 3 -30.07 44.95 23.6 0.122 2916
 2918 3 -29.95 44.97 23.7 0.123 2917
 2919 3 -29.84 44.92 23.89 0.082 2918
 2920 3 -30.06 44.77 22.34 0.103 2907
 2921 3 -29.91 44.89 22.49 0.092 2920
 2922 3 -29.91 44.89 22.62 0.081 2921
 2923 3 -27.85 44.98 21.48 0.19 1853
 2924 3 -28 45.17 21.39 0.205 2923
 2925 3 -28.12 45.33 21.39 0.217 2924
 2926 3 -28.3 45.46 21.43 0.2 2925
 2927 3 -28.48 45.64 21.44 0.194 2926
 2928 3 -28.6 45.88 21.47 0.193 2927
 2929 3 -28.65 46 21.44 0.178 2928
 2930 3 -28.71 46.13 21.33 0.208 2929
 2931 3 -28.73 46.28 21.3 0.241 2930
 2932 3 -28.76 46.5 21.29 0.238 2931
 2933 3 -28.93 46.55 21.18 0.233 2932
 2934 3 -29.04 46.63 21.07 0.23 2933
 2935 3 -29.2 46.74 21 0.196 2934
 2936 3 -29.35 46.85 20.99 0.205 2935
 2937 3 -29.42 46.91 20.86 0.193 2936
 2938 3 -29.59 46.96 20.72 0.179 2937
 2939 3 -29.69 46.96 20.62 0.238 2938
 2940 3 -29.67 47.09 20.57 0.138 2939
 2941 3 -29.66 47.17 20.48 0.167 2940
 2942 3 -29.68 47.22 20.38 0.215 2941
 2943 3 -29.73 47.31 20.21 0.376 2942
 2944 3 -29.71 47.36 20.09 0.421 2943
 2945 3 -29.73 47.39 19.96 0.452 2944
 2946 3 -29.73 47.42 19.92 0.514 2945
 2947 3 -29.74 47.45 19.87 0.514 2946
 2948 3 -29.7 47.42 19.97 0.421 2947
 2949 3 -29.97 47.53 19.67 0.5 2946
 2950 3 -30.19 47.12 19.65 0.204 2949
 2951 3 -30.24 47.11 19.63 0.136 2950
 2952 3 -30.29 47.11 19.61 0.136 2951
 2953 3 -30.46 47.04 19.74 0.066 2952
 2954 3 -30.61 47.08 19.82 0.112 2953
 2955 3 -30.71 47.09 19.89 0.114 2954
 2956 3 -30.83 47.14 19.98 0.114 2955
 2957 3 -30.94 47.15 20.06 0.000125 2956
 2958 3 -30.36 47.15 19.52 0.105 2951
 2959 3 -30.14 47.38 19.45 0.096 2950
 2960 3 -30.04 47.38 19.38 0.181 2959
 2961 3 -29.85 47.43 19.35 0.215 2960
 2962 3 -29.73 47.45 19.33 0.119 2961
 2963 3 -29.81 48.17 19.43 0.375 2949
 2964 3 -29.86 48.25 19.28 0.331 2963
 2965 3 -29.93 48.36 19.19 0.323 2964
 2966 3 -29.73 48.79 19.08 0.229 2965
 2967 3 -29.6 48.99 19.01 0.158 2966
 2968 3 -29.72 49.19 19.06 0.209 2967
 2969 3 -29.73 49.32 18.99 0.252 2968
 2970 3 -29.75 49.37 18.89 0.288 2969
 2971 3 -29.6 49.67 18.8 0.138 2970
 2972 3 -29.53 49.83 18.69 0.153 2971
 2973 3 -29.59 49.98 18.66 0.164 2972
 2974 3 -29.62 50.14 18.63 0.186 2973
 2975 3 -29.6 50.31 18.58 0.191 2974
 2976 3 -29.6 50.47 18.55 0.213 2975
 2977 3 -29.69 50.63 18.6 0.208 2976
 2978 3 -29.7 50.82 18.6 0.243 2977
 2979 3 -29.59 51.03 18.58 0.291 2978
 2980 3 -29.57 51.16 18.56 0.32 2979
 2981 3 -29.83 51.34 18.73 0.228 2980
 2982 3 -29.89 51.43 18.74 0.243 2981
 2983 3 -29.98 51.58 18.95 0.25 2982
 2984 3 -30.07 51.64 19.01 0.271 2983
 2985 3 -30.15 51.72 19.07 0.339 2984
 2986 3 -30.15 51.9 19.37 0.275 2985
 2987 3 -30.18 52.02 19.5 0.288 2986
 2988 3 -30.2 52.14 19.67 0.329 2987
 2989 3 -30.28 52.25 19.72 0.397 2988
 2990 3 -30.25 52.38 19.86 0.382 2989
 2991 3 -30.24 52.51 19.89 0.376 2990
 2992 3 -29.66 52.72 19.93 0.108 2991
 2993 3 -29.58 52.86 19.92 0.107 2992
 2994 3 -29.58 53.04 19.9 0.126 2993
 2995 3 -29.39 53.16 19.88 0.141 2994
 2996 3 -29.22 53.3 19.88 0.13 2995
 2997 3 -29.07 53.39 19.87 0.099 2996
 2998 3 -28.97 53.5 19.82 0.122 2997
 2999 3 -28.91 53.61 19.79 0.165 2998
 3000 3 -28.99 53.81 19.88 0.146 2999
 3001 3 -28.94 53.94 19.94 0.16 3000
 3002 3 -28.83 54.11 20.16 0.089 3001
 3003 3 -28.81 54.22 20.15 0.113 3002
 3004 3 -28.7 54.29 20.23 0.134 3003
 3005 3 -28.63 54.35 20.34 0.136 3004
 3006 3 -28.42 54.4 20.44 0.139 3005
 3007 3 -28.18 54.51 20.5 0.132 3006
 3008 3 -27.94 54.55 20.53 0.11 3007
 3009 3 -27.78 54.53 20.5 0.049 3008
 3010 3 -30.41 52.63 19.89 0.242 2991
 3011 3 -30.55 52.77 19.97 0.19 3010
 3012 3 -30.6 52.93 20.06 0.144 3011
 3013 3 -30.67 53.09 20.18 0.139 3012
 3014 3 -30.72 53.26 20.26 0.163 3013
 3015 3 -30.73 53.41 20.28 0.206 3014
 3016 3 -30.75 53.61 20.14 0.165 3015
 3017 3 -30.78 53.73 20.05 0.202 3016
 3018 3 -30.81 53.81 19.96 0.256 3017
 3019 3 -30.75 54.08 19.79 0.236 3018
 3020 3 -30.47 54.3 19.72 0.195 3019
 3021 3 -30.35 54.46 19.63 0.191 3020
 3022 3 -30.25 54.62 19.61 0.214 3021
 3023 3 -30.15 54.8 19.58 0.263 3022
 3024 3 -29.99 54.71 19.53 0.215 3023
 3025 3 -29.88 54.6 19.33 0.137 3024
 3026 3 -29.78 54.48 19.12 0.137 3025
 3027 3 -29.71 54.38 18.95 0.136 3026
 3028 3 -29.7 54.35 18.77 0.194 3027
 3029 3 -29.73 54.28 18.5 0.134 3028
 3030 3 -29.66 54.34 18.21 0.086 3029
 3031 3 -29.57 54.36 18.11 0.127 3030
 3032 3 -29.51 54.43 18.03 0.132 3031
 3033 3 -29.41 54.48 17.95 0.129 3032
 3034 3 -29.32 54.4 17.75 0.084 3033
 3035 3 -29.21 54.45 17.55 0.072 3034
 3036 3 -29.08 54.45 17.34 0.086 3035
 3037 3 -29.07 54.47 17.18 0.13 3036
 3038 3 -28.98 54.51 17.04 0.115 3037
 3039 3 -28.89 54.52 16.91 0.143 3038
 3040 3 -28.82 54.52 16.82 0.161 3039
 3041 3 -28.59 54.43 16.79 0.101 3040
 3042 3 -28.44 54.37 16.74 0.105 3041
 3043 3 -28.27 54.29 16.84 0.097 3042
 3044 3 -28.18 54.23 16.83 0.097 3043
 3045 3 -28.06 54.15 16.79 0.106 3044
 3046 3 -29.97 54.9 19.94 0.087 3025
 3047 3 -29.81 54.86 19.99 0.116 3046
 3048 3 -29.66 54.84 19.97 0.14 3047
 3049 3 -29.45 54.84 20.01 0.073 3048
 3050 3 -29.34 54.83 20.06 0.1 3049
 3051 3 -29.21 54.83 20.16 0.091 3050
 3052 3 -29.06 54.87 20.21 0.075 3051
 3053 3 -28.96 54.87 20.16 0.065 3052
 3054 3 -28.88 54.97 20.14 0.068 3053
 3055 3 -28.93 55.22 20.32 0.094 3054
 3056 3 -28.93 55.35 20.41 0.145 3055
 3057 3 -28.91 55.49 20.52 0.124 3056
 3058 3 -28.74 55.63 20.59 0.108 3057
 3059 3 -28.68 55.73 20.66 0.105 3058
 3060 3 -28.58 55.79 20.75 0.112 3059
 3061 3 -28.48 55.87 20.92 0.114 3060
 3062 3 -28.37 56.02 21.04 0.1 3061
 3063 3 -28.28 56.15 21.11 0.081 3062
 3064 3 -29.58 54.66 19.71 0.099 3024
 3065 3 -30.37 54.97 19.43 0.16 3023
 3066 3 -30.33 54.97 19.25 0.174 3065
 3067 3 -30.29 55.1 19.16 0.173 3066
 3068 3 -30.26 55.23 19.12 0.176 3067
 3069 3 -30.22 55.42 19.04 0.193 3068
 3070 3 -30.11 55.62 18.99 0.245 3069
 3071 3 -30.06 55.74 18.96 0.323 3070
 3072 3 -30.04 55.87 19 0.414 3071
 3073 3 -29.92 55.97 18.94 0.45 3072
 3074 3 -29.88 56.09 18.94 0.489 3073
 3075 3 -29.76 56.2 18.9 0.5 3074
 3076 3 -29.76 56.33 18.94 0.542 3075
 3077 3 -29.72 56.42 18.95 0.62 3076
 3078 3 -29.92 56.63 18.98 0.55 3077
 3079 3 -29.82 56.76 18.91 0.528 3078
 3080 3 -29.64 56.9 18.87 0.495 3079
 3081 3 -29.58 57.08 18.94 0.515 3080
 3082 3 -29.57 57.24 18.91 0.447 3081
 3083 3 -29.42 57.42 18.94 0.358 3082
 3084 3 -29.32 57.55 18.98 0.324 3083
 3085 3 -29.18 57.68 19.01 0.285 3084
 3086 3 -29.01 57.76 18.93 0.278 3085
 3087 3 -28.84 57.79 18.96 0.261 3086
 3088 3 -28.71 57.9 18.96 0.295 3087
 3089 3 -28.6 57.89 19.03 0.317 3088
 3090 3 -28.4 57.79 18.8 0.254 3089
 3091 3 -28.17 57.74 18.61 0.143 3090
 3092 3 -27.96 57.77 18.56 0.126 3091
 3093 3 -27.82 57.82 18.55 0.119 3092
 3094 3 -27.69 57.93 18.49 0.16 3093
 3095 3 -27.63 57.99 18.38 0.12 3094
 3096 3 -27.53 57.99 18.29 0.114 3095
 3097 3 -27.39 58.02 18.17 0.134 3096
 3098 3 -27.23 58.04 18.07 0.123 3097
 3099 3 -27.08 58.06 17.99 0.147 3098
 3100 3 -26.96 58.15 17.98 0.177 3099
 3101 3 -26.81 58.45 18.1 0.099 3100
 3102 3 -26.76 58.63 18.14 0.1 3101
 3103 3 -26.73 58.78 18.21 0.094 3102
 3104 3 -26.62 58.89 18.22 0.088 3103
 3105 3 -26.58 58.98 18.29 0.067 3104
 3106 3 -26.84 58.02 17.84 0.095 3100
 3107 3 -26.75 57.95 17.67 0.085 3106
 3108 3 -26.64 57.9 17.54 0.128 3107
 3109 3 -26.49 57.83 17.4 0.128 3108
 3110 3 -26.34 57.9 17.35 0.102 3109
 3111 3 -26.19 57.9 17.29 0.114 3110
 3112 3 -26.01 57.89 17.27 0.133 3111
 3113 3 -25.92 57.87 17.19 0.145 3112
 3114 3 -25.77 57.83 17.16 0.09 3113
 3115 3 -25.56 57.82 17.18 0.13 3114
 3116 3 -25.38 57.86 17.21 0.131 3115
 3117 3 -25.24 57.8 17.22 0.185 3116
 3118 3 -25.13 57.85 17.23 0.234 3117
 3119 3 -25.04 58.08 17.58 0.097 3118
 3120 3 -24.92 58.06 17.68 0.11 3119
 3121 3 -24.99 57.75 16.97 0.135 3118
 3122 3 -24.82 57.72 17 0.098 3121
 3123 3 -24.65 57.67 16.97 0.116 3122
 3124 3 -24.62 57.6 16.89 0.14 3123
 3125 3 -24.58 57.56 16.8 0.153 3124
 3126 3 -24.43 57.65 16.6 0.109 3125
 3127 3 -24.29 57.8 16.51 0.081 3126
 3128 3 -24.12 57.87 16.47 0.085 3127
 3129 3 -23.89 57.97 16.43 0.131 3128
 3130 3 -23.73 58.02 16.33 0.114 3129
 3131 3 -23.73 58.1 16.24 0.115 3130
 3132 3 -23.63 58.22 16.17 0.138 3131
 3133 3 -23.66 58.24 16.07 0.000125 3132
 3134 3 -23.59 57.92 16.27 0.06 3130
 3135 3 -23.53 57.94 16.17 0.105 3134
 3136 3 -23.43 57.96 16.13 0.176 3135
 3137 3 -23.32 57.87 16.04 0.231 3136
 3138 3 -23.14 57.66 15.82 0.172 3137
 3139 3 -23.03 57.61 15.86 0.195 3138
 3140 3 -22.98 57.67 16.21 0.149 3139
 3141 3 -22.96 57.65 16.31 0.189 3140
 3142 3 -22.97 57.61 15.57 0.097 3139
 3143 3 -22.98 57.56 15.39 0.146 3142
 3144 3 -22.94 57.51 15.21 0.126 3143
 3145 3 -22.92 57.46 15.12 0.071 3144
 3146 3 -28.91 56.08 18.66 0.134 3077
 3147 3 -28.73 56.07 18.59 0.117 3146
 3148 3 -28.63 56.11 18.66 0.145 3147
 3149 3 -28.51 56.16 18.68 0.09 3148
 3150 3 -31.08 54.03 19.71 0.129 3019
 3151 3 -31.13 54 19.63 0.14 3150
 3152 3 -31.07 53.55 19.67 0.159 3018
 3153 3 -31.34 53.42 19.64 0.073 3152
 3154 3 -31.63 53.39 19.67 0.123 3153
 3155 3 -30.55 53.5 20.6 0.14 3016
 3156 3 -30.51 53.61 20.75 0.123 3155
 3157 3 -30.52 53.7 20.83 0.163 3156
 3158 3 -30.49 53.78 20.99 0.215 3157
 3159 3 -30.46 53.84 21.11 0.278 3158
 3160 3 -30.35 54.08 21.18 0.257 3159
 3161 3 -30.35 54.14 21.33 0.268 3160
 3162 3 -30.15 54.26 21.47 0.261 3161
 3163 3 -29.98 54.4 21.62 0.306 3162
 3164 3 -29.8 54.48 21.69 0.336 3163
 3165 3 -29.73 54.58 21.8 0.335 3164
 3166 3 -29.28 54.33 21.93 0.164 3165
 3167 3 -29.16 54.36 21.99 0.165 3166
 3168 3 -28.98 54.55 22.05 0.057 3167
 3169 3 -28.87 54.6 22.13 0.098 3168
 3170 3 -28.71 54.68 22.16 0.12 3169
 3171 3 -28.57 54.66 22.27 0.159 3170
 3172 3 -28.5 54.69 22.36 0.196 3171
 3173 3 -28.28 54.61 22.33 0.257 3172
 3174 3 -27.93 54.4 22.26 0.131 3173
 3175 3 -27.79 54.38 22.2 0.176 3174
 3176 3 -27.63 54.43 22.2 0.158 3175
 3177 3 -27.42 54.52 22.25 0.104 3176
 3178 3 -27.27 54.58 22.29 0.119 3177
 3179 3 -27.11 54.63 22.33 0.116 3178
 3180 3 -26.93 54.82 22.32 0.129 3179
 3181 3 -26.82 54.99 22.41 0.179 3180
 3182 3 -26.71 55.07 22.53 0.187 3181
 3183 3 -26.6 55.13 22.59 0.203 3182
 3184 3 -26.48 55.19 22.64 0.212 3183
 3185 3 -26.49 55.43 22.9 0.167 3184
 3186 3 -26.52 55.49 23.02 0.204 3185
 3187 3 -26.5 55.85 22.79 0.082 3186
 3188 3 -26.51 56.02 22.71 0.106 3187
 3189 3 -26.57 56.1 22.6 0.108 3188
 3190 3 -26.59 56.25 22.51 0.105 3189
 3191 3 -26.53 56.38 22.53 0.122 3190
 3192 3 -26.47 56.41 22.62 0.157 3191
 3193 3 -26.45 56.58 22.49 0.06 3192
 3194 3 -26.34 56.68 22.49 0.087 3193
 3195 3 -26.24 56.83 22.41 0.068 3194
 3196 3 -26.17 57 22.25 0.073 3195
 3197 3 -26.1 57.17 22.19 0.071 3196
 3198 3 -26 57.19 22.1 0.136 3197
 3199 3 -25.93 57.2 21.99 0.182 3198
 3200 3 -25.86 57.19 21.84 0.194 3199
 3201 3 -25.76 56.97 21.62 0.094 3200
 3202 3 -25.64 56.93 21.56 0.105 3201
 3203 3 -25.56 56.73 21.52 0.062 3202
 3204 3 -25.49 56.66 21.45 0.076 3203
 3205 3 -25.37 56.65 21.34 0.082 3204
 3206 3 -25.22 56.65 21.3 0.077 3205
 3207 3 -25.11 56.57 21.25 0.101 3206
 3208 3 -25.07 56.47 21.24 0.146 3207
 3209 3 -24.97 56.43 21.13 0.094 3208
 3210 3 -24.92 56.41 20.94 0.105 3209
 3211 3 -24.94 56.36 20.83 0.088 3210
 3212 3 -26.39 56.3 22.79 0.054 3192
 3213 3 -26.29 55.35 22.85 0.088 3185
 3214 3 -26.16 55.45 22.92 0.102 3213
 3215 3 -26.06 55.54 22.94 0.102 3214
 3216 3 -25.94 55.64 22.94 0.032 3215
 3217 3 -25.87 55.73 22.95 0.057 3216
 3218 3 -25.82 55.86 23 0.118 3217
 3219 3 -25.65 55.85 23.1 0.109 3218
 3220 3 -25.56 55.86 23.19 0.162 3219
 3221 3 -25.5 56.03 23.3 0.097 3220
 3222 3 -26.28 55.07 22.45 0.114 3184
 3223 3 -26.17 55.08 22.38 0.16 3222
 3224 3 -25.98 55.1 22.21 0.072 3223
 3225 3 -25.88 55.14 22.11 0.086 3224
 3226 3 -25.84 55.08 21.97 0.11 3225
 3227 3 -25.76 55.09 21.85 0.138 3226
 3228 3 -25.62 55.02 21.82 0.133 3227
 3229 3 -25.55 54.94 21.81 0.112 3228
 3230 3 -25.44 54.82 21.88 0.089 3229
 3231 3 -25.37 54.62 21.91 0.192 3230
 3232 3 -25.35 54.47 21.86 0.227 3231
 3233 3 -25.38 54.35 21.46 0.14 3232
 3234 3 -25.45 54.31 21.25 0.122 3233
 3235 3 -25.51 54.27 21.02 0.119 3234
 3236 3 -25.33 54.41 22.21 0.102 3232
 3237 3 -25.31 54.33 22.28 0.131 3236
 3238 3 -25.44 54.31 22.4 0.115 3237
 3239 3 -29.91 54.79 21.9 0.208 3165
 3240 3 -29.86 54.9 22.02 0.198 3239
 3241 3 -29.83 55.03 22.16 0.184 3240
 3242 3 -29.69 55.15 22.31 0.199 3241
 3243 3 -29.58 55.25 22.46 0.208 3242
 3244 3 -29.46 55.4 22.61 0.173 3243
 3245 3 -29.4 55.52 22.82 0.16 3244
 3246 3 -29.33 55.6 23.07 0.115 3245
 3247 3 -29.29 55.62 23.26 0.107 3246
 3248 3 -29.33 55.62 23.39 0.185 3247
 3249 3 -29.34 55.67 23.51 0.233 3248
 3250 3 -29.42 55.74 23.57 0.293 3249
 3251 3 -29.43 55.34 23.75 0.136 3250
 3252 3 -29.61 55.24 23.79 0.115 3251
 3253 3 -29.68 55.08 23.88 0.123 3252
 3254 3 -29.8 54.96 23.98 0.114 3253
 3255 3 -29.92 54.86 24.04 0.104 3254
 3256 3 -30 54.85 24.18 0.147 3255
 3257 3 -30.14 54.88 24.19 0.115 3256
 3258 3 -30.29 54.9 24.2 0.127 3257
 3259 3 -30.52 55 24.17 0.142 3258
 3260 3 -30.66 55.04 24.13 0.149 3259
 3261 3 -30.77 55.17 24.06 0.119 3260
 3262 3 -30.93 55.23 24.02 0.113 3261
 3263 3 -31.1 55.17 23.98 0.118 3262
 3264 3 -31.24 55.11 23.93 0.11 3263
 3265 3 -31.4 55.01 23.95 0.066 3264
 3266 3 -31.59 54.94 23.98 0.09 3265
 3267 3 -29.48 56.11 23.47 0.107 3250
 3268 3 -29.46 56.24 23.61 0.091 3267
 3269 3 -29.42 56.37 23.61 0.075 3268
 3270 3 -29.37 56.59 23.78 0.122 3269
 3271 3 -29.28 56.64 23.92 0.108 3270
 3272 3 -29.23 56.79 24.08 0.123 3271
 3273 3 -29.12 56.92 24.13 0.169 3272
 3274 3 -29.04 57.08 24.22 0.179 3273
 3275 3 -28.98 57.2 24.27 0.17 3274
 3276 3 -28.96 57.35 24.37 0.151 3275
 3277 3 -28.92 57.5 24.5 0.136 3276
 3278 3 -28.86 57.66 24.62 0.124 3277
 3279 3 -28.82 57.79 24.71 0.145 3278
 3280 3 -28.76 57.83 24.86 0.151 3279
 3281 3 -28.66 57.91 24.98 0.199 3280
 3282 3 -28.59 58.03 24.98 0.236 3281
 3283 3 -28.48 58.18 24.96 0.261 3282
 3284 3 -28.41 58.16 25.21 0.071 3283
 3285 3 -28.35 58.36 25.27 0.104 3284
 3286 3 -28.25 58.46 25.33 0.043 3285
 3287 3 -28.14 58.55 25.34 0.069 3286
 3288 3 -27.98 58.62 25.28 0.082 3287
 3289 3 -27.82 58.72 25.21 0.096 3288
 3290 3 -27.66 58.77 25.26 0.103 3289
 3291 3 -28.33 58.35 24.63 0.148 3283
 3292 3 -28.2 58.43 24.54 0.118 3291
 3293 3 -28.1 58.48 24.59 0.11 3292
 3294 3 -28.09 58.53 24.68 0.17 3293
 3295 3 -27.79 58.71 24.64 0.099 3294
 3296 3 -27.65 58.84 24.64 0.113 3295
 3297 3 -27.52 58.97 24.63 0.111 3296
 3298 3 -27.42 59.11 24.67 0.109 3297
 3299 3 -27.29 59.25 24.68 0.09 3298
 3300 3 -27.19 59.39 24.71 0.108 3299
 3301 3 -27.24 59.56 24.58 0.107 3300
 3302 3 -27.32 59.67 24.5 0.114 3301
 3303 3 -27.42 59.83 24.56 0.113 3302
 3304 3 -27.51 60.03 24.54 0.098 3303
 3305 3 -27.57 60.23 24.57 0.091 3304
 3306 3 -27.5 60.43 24.6 0.083 3305
 3307 3 -27.57 60.58 24.65 0.129 3306
 3308 3 -27.77 60.59 24.65 0.08 3307
 3309 3 -27.55 60.78 24.71 0.098 3307
 3310 3 -27.49 60.91 24.79 0.09 3309
 3311 3 -27.52 61.02 24.8 0.076 3310
 3312 3 -27.47 61.1 24.89 0.041 3311
 3313 3 -27.42 61.2 25.06 0.113 3312
 3314 3 -27.33 61.22 25.17 0.146 3313
 3315 3 -27.31 61.35 25.29 0.114 3314
 3316 3 -30.61 53.56 21.46 0.146 3159
 3317 3 -30.6 53.43 21.59 0.124 3316
 3318 3 -30.85 53.44 20.54 0.032 3015
 3319 3 -30.94 53.4 20.68 0.059 3318
 3320 3 -30.99 53.41 20.78 0.083 3319
 3321 3 -31.04 53.48 20.85 0.076 3320
 3322 3 -29.16 51.26 18.35 0.162 2980
 3323 3 -28.94 51.33 18.35 0.129 3322
 3324 3 -28.77 51.45 18.34 0.097 3323
 3325 3 -28.69 51.55 18.29 0.078 3324
 3326 3 -28.58 51.57 18.23 0.125 3325
 3327 3 -28.44 51.63 18.17 0.12 3326
 3328 3 -28.27 51.66 18.16 0.162 3327
 3329 3 -28.13 51.81 18.16 0.186 3328
 3330 3 -28.01 51.93 18.13 0.188 3329
 3331 3 -27.93 52.17 17.9 0.164 3330
 3332 3 -27.91 52.32 17.77 0.18 3331
 3333 3 -27.87 52.38 17.61 0.166 3332
 3334 3 -27.84 52.44 17.4 0.146 3333
 3335 3 -27.77 52.51 17.17 0.121 3334
 3336 3 -27.71 52.59 17.05 0.143 3335
 3337 3 -27.63 52.67 16.91 0.225 3336
 3338 3 -27.56 52.76 16.78 0.257 3337
 3339 3 -27.39 52.75 16.65 0.261 3338
 3340 3 -27.3 52.73 16.48 0.256 3339
 3341 3 -27.21 52.65 16.26 0.256 3340
 3342 3 -27.26 52.58 16.07 0.243 3341
 3343 3 -27.17 52.54 15.98 0.261 3342
 3344 3 -27.07 52.52 15.93 0.264 3343
 3345 3 -27.09 52.46 15.77 0.349 3344
 3346 3 -27.14 52.4 15.58 0.434 3345
 3347 3 -27.79 52.02 15.61 0.136 3346
 3348 3 -27.93 51.89 15.56 0.175 3347
 3349 3 -28.07 51.75 15.58 0.224 3348
 3350 3 -28.05 51.6 15.77 0.292 3349
 3351 3 -28.07 51.46 15.84 0.301 3350
 3352 3 -28.08 51.27 15.79 0.243 3351
 3353 3 -27.99 51.04 15.71 0.198 3352
 3354 3 -27.97 50.86 15.77 0.113 3353
 3355 3 -27.88 50.76 15.96 0.131 3354
 3356 3 -27.82 50.68 15.93 0.173 3355
 3357 3 -27.84 50.4 15.81 0.117 3356
 3358 3 -27.72 50.25 15.83 0.149 3357
 3359 3 -27.62 50.16 15.93 0.152 3358
 3360 3 -27.5 50.02 16.05 0.13 3359
 3361 3 -27.46 49.95 16.14 0.142 3360
 3362 3 -27.42 49.75 16.26 0.164 3361
 3363 3 -27.33 49.63 16.46 0.228 3362
 3364 3 -27.03 49.52 16.3 0.116 3363
 3365 3 -26.96 49.49 16.22 0.114 3364
 3366 3 -26.85 49.32 16.19 0.104 3365
 3367 3 -26.67 49.26 16.05 0.225 3366
 3368 3 -26.55 49.18 16.02 0.255 3367
 3369 3 -26.18 49.37 15.96 0.102 3368
 3370 3 -26.03 49.39 15.88 0.087 3369
 3371 3 -25.88 49.39 15.81 0.149 3370
 3372 3 -25.85 49.34 15.67 0.145 3371
 3373 3 -25.75 49.33 15.61 0.167 3372
 3374 3 -25.63 49.3 15.57 0.251 3373
 3375 3 -26.09 49.53 15.52 0.084 3374
 3376 3 -26.2 49.5 15.53 0.038 3375
 3377 3 -25.37 49.16 15.51 0.212 3374
 3378 3 -25.22 49.07 15.47 0.224 3377
 3379 3 -25.3 49.07 15.25 0.167 3378
 3380 3 -25.19 49.1 15.03 0.084 3379
 3381 3 -25.09 49.01 14.92 0.115 3380
 3382 3 -25.07 48.87 15.6 0.127 3378
 3383 3 -24.91 48.68 15.59 0.093 3382
 3384 3 -24.81 48.6 15.61 0.102 3383
 3385 3 -24.73 48.56 15.56 0.119 3384
 3386 3 -24.62 48.45 15.59 0.108 3385
 3387 3 -24.51 48.29 15.54 0.127 3386
 3388 3 -24.37 48.19 15.49 0.111 3387
 3389 3 -24.27 48.06 15.39 0.077 3388
 3390 3 -24.17 47.91 15.31 0.113 3389
 3391 3 -24.13 47.79 15.24 0.06 3390
 3392 3 -24.08 47.58 15.15 0.124 3391
 3393 3 -24.07 47.45 15.09 0.116 3392
 3394 3 -24.08 47.27 15.02 0.000125 3393
 3395 3 -26.47 49.01 16.2 0.081 3368
 3396 3 -26.49 48.91 16.37 0.112 3395
 3397 3 -26.45 48.81 16.59 0.1 3396
 3398 3 -26.35 48.72 16.63 0.117 3397
 3399 3 -26.22 48.66 16.6 0.175 3398
 3400 3 -26.13 48.62 16.56 0.177 3399
 3401 3 -26.04 48.69 16.37 0.085 3400
 3402 3 -27.61 49.65 16.8 0.105 3363
 3403 3 -27.66 49.59 16.97 0.134 3402
 3404 3 -27.78 49.57 17.16 0.157 3403
 3405 3 -27.92 49.42 17.25 0.131 3404
 3406 3 -27.96 49.28 17.3 0.152 3405
 3407 3 -27.97 48.99 17.18 0.1 3406
 3408 3 -28.03 48.83 17.17 0.068 3407
 3409 3 -27.94 48.8 17.26 0.081 3408
 3410 3 -27.83 48.73 17.26 0.051 3409
 3411 3 -27.72 48.62 17.28 0.124 3410
 3412 3 -27.64 48.51 17.28 0.084 3411
 3413 3 -27.57 48.38 17.24 0.048 3412
 3414 3 -27.49 48.31 17.16 0.114 3413
 3415 3 -27.41 48.14 17.26 0.074 3414
 3416 3 -27.32 48.01 17.29 0.095 3415
 3417 3 -27.22 47.88 17.34 0.1 3416
 3418 3 -27.14 47.77 17.45 0.081 3417
 3419 3 -27.13 47.64 17.56 0.116 3418
 3420 3 -27.17 47.48 17.59 0.073 3419
 3421 3 -27.18 47.33 17.69 0.082 3420
 3422 3 -27.19 47.25 17.83 0.108 3421
 3423 3 -27.3 47.12 17.89 0.138 3422
 3424 3 -27.34 46.99 18 0.134 3423
 3425 3 -27.37 46.91 18.1 0.182 3424
 3426 3 -27.46 46.87 18.19 0.224 3425
 3427 3 -27.57 46.5 18 0.107 3426
 3428 3 -27.64 46.4 17.96 0.098 3427
 3429 3 -27.6 49.75 17.37 0.084 3404
 3430 3 -27.56 49.84 17.52 0.057 3429
 3431 3 -27.54 49.93 17.67 0.083 3430
 3432 3 -27.56 50.02 17.88 0.065 3431
 3433 3 -27.51 50.1 18.01 0.144 3432
 3434 3 -27.49 50.1 18.16 0.144 3433
 3435 3 -26.84 52.61 15.44 0.313 3346
 3436 3 -26.82 52.65 15.3 0.333 3435
 3437 3 -26.8 52.68 15.08 0.392 3436
 3438 3 -26.82 52.81 15.02 0.47 3437
 3439 3 -26.96 53.05 14.85 0.344 3438
 3440 3 -26.84 53.13 14.71 0.166 3439
 3441 3 -26.81 53.32 14.73 0.096 3440
 3442 3 -26.64 53.46 14.66 0.097 3441
 3443 3 -26.5 53.6 14.63 0.101 3442
 3444 3 -26.45 53.7 14.62 0.142 3443
 3445 3 -26.44 53.8 14.55 0.155 3444
 3446 3 -26.44 53.94 14.43 0.096 3445
 3447 3 -26.4 54.1 14.48 0.112 3446
 3448 3 -26.35 54.24 14.38 0.115 3447
 3449 3 -26.39 54.36 14.4 0.146 3448
 3450 3 -26.57 54.38 14.12 0.138 3449
 3451 3 -26.72 54.39 13.95 0.155 3450
 3452 3 -26.89 54.42 13.83 0.142 3451
 3453 3 -26.96 54.72 14.03 0.076 3452
 3454 3 -27.06 54.74 14.1 0.097 3453
 3455 3 -27.16 54.72 14.18 0.063 3454
 3456 3 -26.18 54.48 14.55 0.073 3449
 3457 3 -26.09 54.63 14.53 0.07 3456
 3458 3 -26.04 54.79 14.54 0.106 3457
 3459 3 -25.95 54.86 14.55 0.129 3458
 3460 3 -25.89 55.03 14.55 0.101 3459
 3461 3 -25.84 55.18 14.54 0.119 3460
 3462 3 -25.77 55.29 14.53 0.118 3461
 3463 3 -25.69 55.35 14.55 0.000125 3462
 3464 3 -27.66 53.1 14.94 0.103 3439
 3465 3 -27.78 53.18 14.95 0.104 3464
 3466 3 -27.89 53.33 14.97 0.112 3465
 3467 3 -28.02 53.33 15.01 0.117 3466
 3468 3 -28.12 53.41 15.09 0.101 3467
 3469 3 -28.14 53.59 15.23 0.147 3468
 3470 3 -28.07 53.83 15.33 0.165 3469
 3471 3 -28 54.07 15.34 0.152 3470
 3472 3 -27.94 54.23 15.32 0.184 3471
 3473 3 -27.95 54.25 15.51 0.142 3472
 3474 3 -26.32 52.61 15.01 0.177 3438
 3475 3 -26.22 52.58 14.96 0.226 3474
 3476 3 -25.97 52.62 15.21 0.08 3475
 3477 3 -25.85 52.51 15.24 0.13 3476
 3478 3 -25.77 52.4 15.24 0.142 3477
 3479 3 -25.65 52.33 15.3 0.181 3478
 3480 3 -25.43 52.2 15.13 0.125 3479
 3481 3 -25.17 52.12 15.07 0.138 3480
 3482 3 -25.08 52.03 15.08 0.186 3481
 3483 3 -24.93 51.87 14.98 0.176 3482
 3484 3 -24.79 51.93 14.66 0.122 3483
 3485 3 -24.69 51.88 14.5 0.128 3484
 3486 3 -24.57 51.79 14.37 0.13 3485
 3487 3 -24.45 51.74 14.29 0.139 3486
 3488 3 -24.25 51.78 14.26 0.124 3487
 3489 3 -24.11 51.85 14.37 0.071 3488
 3490 3 -23.98 51.9 14.5 0.102 3489
 3491 3 -23.84 51.87 14.61 0.085 3490
 3492 3 -24.91 51.72 15.2 0.112 3483
 3493 3 -24.9 51.56 15.41 0.102 3492
 3494 3 -24.89 51.46 15.53 0.141 3493
 3495 3 -24.81 51.35 15.76 0.104 3494
 3496 3 -24.73 51.19 15.84 0.137 3495
 3497 3 -24.89 51.08 15.87 0.036 3496
 3498 3 -24.96 51.05 15.99 0.111 3497
 3499 3 -24.91 51.01 16.13 0.117 3498
 3500 3 -24.59 51.16 15.86 0.061 3496
 3501 3 -24.48 51.11 16.02 0.08 3500
 3502 3 -24.39 51.07 16.16 0.079 3501
 3503 3 -24.33 50.94 16.14 0.097 3502
 3504 3 -26.25 52.43 14.67 0.161 3475
 3505 3 -26.11 52.34 14.55 0.123 3504
 3506 3 -26.05 52.25 14.36 0.113 3505
 3507 3 -26.06 52.16 14.16 0.128 3506
 3508 3 -26.09 52.1 14.01 0.114 3507
 3509 3 -26.08 52.03 13.82 0.165 3508
 3510 3 -26.07 51.95 13.63 0.168 3509
 3511 3 -26.06 51.87 13.45 0.157 3510
 3512 3 -26.04 51.92 13.24 0.101 3511
 3513 3 -26.01 51.91 13.08 0.079 3512
 3514 3 -25.97 51.83 12.94 0.11 3513
 3515 3 -26.02 51.73 12.82 0.162 3514
 3516 3 -26.03 51.59 12.73 0.19 3515
 3517 3 -26.08 51.49 12.66 0.177 3516
 3518 3 -26.11 51.43 12.56 0.25 3517
 3519 3 -26.38 51.48 12.33 0.129 3518
 3520 3 -26.52 51.4 12.25 0.15 3519
 3521 3 -26.62 51.28 12.32 0.149 3520
 3522 3 -26.79 51.36 12.38 0.063 3521
 3523 3 -26.85 51.19 12.36 0.104 3522
 3524 3 -26.63 51.04 12.18 0.102 3521
 3525 3 -26.55 50.91 12.15 0.068 3524
 3526 3 -26.47 50.77 12.08 0.143 3525
 3527 3 -26.5 50.68 12.03 0.146 3526
 3528 3 -25.82 51.15 12.72 0.09 3518
 3529 3 -25.78 51.07 12.77 0.07 3528
 3530 3 -25.73 50.97 12.8 0.058 3529
 3531 3 -25.64 50.91 12.91 0.131 3530
 3532 3 -25.55 50.84 12.99 0.111 3531
 3533 3 -26.14 51.72 13.43 0.145 3511
 3534 3 -26.2 51.63 13.44 0.164 3533
 3535 3 -26.39 51.51 13.73 0.074 3534
 3536 3 -26.51 51.49 13.77 0.112 3535
 3537 3 -26.67 51.52 13.93 0.066 3536
 3538 3 -26.77 51.46 14.01 0.000125 3537
 3539 3 -27.9 51.96 18.34 0.103 3330
 3540 3 -27.86 52.06 18.43 0.131 3539
 3541 3 -27.79 52.21 18.42 0.151 3540
 3542 3 -27.88 52.32 18.6 0.082 3541
 3543 3 -27.71 52.36 18.67 0.04 3542
 3544 3 -27.59 52.25 18.29 0.118 3541
 3545 3 -27.36 52.25 18.21 0.153 3544
 3546 3 -27.24 52.35 18.32 0.197 3545
 3547 3 -27.12 52.51 18.39 0.174 3546
 3548 3 -27.06 52.74 18.35 0.122 3547
 3549 3 -27 52.91 18.38 0.085 3548
 3550 3 -26.95 53.01 18.42 0.099 3549
 3551 3 -26.96 53.18 18.46 0.142 3550
 3552 3 -27.1 53.32 18.54 0.145 3551
 3553 3 -27.22 53.45 18.68 0.081 3552
 3554 3 -27.34 53.58 18.73 0.11 3553
 3555 3 -27.4 53.73 18.76 0.047 3554
 3556 3 -30.15 49.15 18.79 0.116 2970
 3557 3 -30.24 49.12 18.73 0.08 3556
 3558 3 -30.37 49.09 18.69 0.097 3557
 3559 3 -30.52 49.01 18.55 0.093 3558
 3560 3 -30.65 48.94 18.39 0.095 3559
 3561 3 -30.69 48.84 18.22 0.1 3560
 3562 3 -30.73 48.69 18.11 0.142 3561
 3563 3 -30.74 48.58 18.09 0.186 3562
 3564 3 -30.87 48.65 17.85 0.089 3563
 3565 3 -31.06 48.66 17.87 0.058 3564
 3566 3 -31.27 48.65 17.79 0.095 3565
 3567 3 -31.33 48.68 17.68 0.115 3566
 3568 3 -31.39 48.68 17.59 0.139 3567
 3569 3 -31.49 48.65 17.48 0.174 3568
 3570 3 -31.68 48.67 17.55 0.086 3569
 3571 3 -31.81 48.64 17.59 0.085 3570
 3572 3 -31.96 48.62 17.54 0.136 3571
 3573 3 -32.07 48.57 17.42 0.109 3572
 3574 3 -32.21 48.62 17.28 0.094 3573
 3575 3 -32.31 48.7 17.2 0.075 3574
 3576 3 -32.48 48.67 17.2 0.118 3575
 3577 3 -32.67 48.64 17.16 0.1 3576
 3578 3 -32.81 48.62 17.24 0.093 3577
 3579 3 -32.93 48.67 17.29 0.098 3578
 3580 3 -33.03 48.7 17.37 0.108 3579
 3581 3 -33.2 48.71 17.37 0.112 3580
 3582 3 -33.27 48.68 17.51 0.129 3581
 3583 3 -33.34 48.59 17.58 0.166 3582
 3584 3 -33.6 48.46 17.53 0.155 3583
 3585 3 -33.78 48.28 17.57 0.095 3584
 3586 3 -30.69 48.49 18.35 0.084 3563
 3587 3 -30.75 48.35 18.35 0.119 3586
 3588 3 -30.82 48.27 18.36 0.119 3587
 3589 3 -30.82 48.23 18.46 0.000125 3588
 3590 3 -29.32 47.17 19.57 0.038 2945
 3591 3 -29.37 47.29 19.55 0.000125 3590
 3592 3 -29.36 47.4 19.55 0.055 3591
 3593 3 -29.95 46.76 20.85 0.113 2940
 3594 3 -30.04 46.74 20.93 0.143 3593
 3595 3 -30.27 46.65 20.93 0.153 3594
 3596 3 -30.41 46.62 20.98 0.118 3595
 3597 3 -30.6 46.51 20.96 0.093 3596
 3598 3 -30.66 46.41 20.89 0.09 3597
 3599 3 -30.67 46.35 20.75 0.159 3598
 3600 3 -30.95 46.46 20.66 0.098 3599
 3601 3 -31.03 46.48 20.57 0.084 3600
 3602 3 -31.16 46.43 20.56 0.089 3601
 3603 3 -31.3 46.33 20.48 0.082 3602
 3604 3 -31.44 46.35 20.5 0.12 3603
 3605 3 -31.54 46.31 20.51 0.169 3604
 3606 3 -31.61 46.54 20.39 0.098 3605
 3607 3 -31.69 46.17 20.63 0.115 3605
 3608 3 -31.78 46.14 20.82 0.091 3607
 3609 3 -31.89 46.13 20.94 0.057 3608
 3610 3 -32 46.19 20.98 0.079 3609
 3611 3 -32.12 46.25 21.03 0.088 3610
 3612 3 -32.22 46.28 21.03 0.092 3611
 3613 3 -32.37 46.3 20.98 0.242 3612
 3614 3 -32.39 46.68 21.16 0.122 3613
 3615 3 -32.46 46.84 21.22 0.058 3614
 3616 3 -32.65 46.93 21.17 0.076 3615
 3617 3 -32.7 46.82 21.14 0.053 3616
 3618 3 -32.83 46.68 21.12 0.085 3617
 3619 3 -32.98 46.62 21.07 0.086 3618
 3620 3 -33.03 46.59 20.98 0.000125 3619
 3621 3 -32.67 46.14 20.98 0.082 3613
 3622 3 -32.76 46.21 20.92 0.087 3621
 3623 3 -32.94 46.26 20.95 0.113 3622
 3624 3 -30.41 46.18 20.43 0.094 3599
 3625 3 -30.36 46.09 20.31 0.092 3624
 3626 3 -30.37 46.03 20.11 0.104 3625
 3627 3 -30.38 45.97 19.97 0.078 3626
 3628 3 -30.31 45.95 19.79 0.098 3627
 3629 3 -30.28 45.84 19.69 0.032 3628
 3630 3 -29.83 46.65 20.49 0.131 2939
 3631 3 -29.83 46.5 20.3 0.09 3630
 3632 3 -29.87 46.42 20.2 0.118 3631
 3633 3 -29.86 46.35 20.09 0.158 3632
 3634 3 -30.01 46.46 19.9 0.119 3633
 3635 3 -27.66 43.12 22.26 0.132 1844
 3636 3 -27.5 43.13 22.31 0.09 3635
 3637 3 -27.4 43.12 22.38 0.074 3636
 3638 3 -27.26 43.13 22.43 0.09 3637
 3639 3 -27.08 43.17 22.49 0.1 3638
 3640 3 -26.93 43.22 22.53 0.084 3639
 3641 3 -26.83 43.22 22.53 0.062 3640
 3642 3 -26.6 43.15 22.48 0.095 3641
 3643 3 -26.49 43.1 22.51 0.09 3642
 3644 3 -26.32 43.12 22.5 0.093 3643
 3645 3 -26.17 43.02 22.55 0.114 3644
 3646 3 -26.07 42.94 22.53 0.049 3645
 3647 3 -30.7 41.02 23.07 0.136 1441
 3648 3 -30.88 39.8 24.62 0.524 1400
 3649 3 -30.86 39.91 24.69 0.466 3648
 3650 3 -31.07 40.09 24.97 0.431 3649
 3651 3 -31.29 40.27 25.55 0.215 3650
 3652 3 -31.36 40.35 25.63 0.204 3651
 3653 3 -31.53 40.49 25.76 0.114 3652
 3654 3 -31.53 40.64 25.92 0.155 3653
 3655 3 -31.6 40.76 26.01 0.15 3654
 3656 3 -31.73 40.89 26.09 0.168 3655
 3657 3 -31.83 40.99 26.18 0.176 3656
 3658 3 -31.84 41.08 26.35 0.183 3657
 3659 3 -31.9 41.15 26.45 0.207 3658
 3660 3 -31.88 41.21 26.54 0.251 3659
 3661 3 -32.06 41.54 26.53 0.171 3660
 3662 3 -32.24 41.71 26.69 0.217 3661
 3663 3 -32.27 41.76 26.82 0.26 3662
 3664 3 -32.4 41.91 26.83 0.328 3663
 3665 3 -32.52 41.96 26.91 0.36 3664
 3666 3 -32.74 42.12 26.95 0.296 3665
 3667 3 -32.94 42.35 27.1 0.279 3666
 3668 3 -33.04 42.48 27.18 0.323 3667
 3669 3 -33.05 42.59 27.3 0.34 3668
 3670 3 -33.14 42.66 27.42 0.361 3669
 3671 3 -33.25 42.69 27.49 0.344 3670
 3672 3 -33.34 42.8 27.54 0.353 3671
 3673 3 -32.93 43.07 27.48 0.113 3672
 3674 3 -32.84 43.12 27.44 0.155 3673
 3675 3 -32.69 43.25 27.42 0.128 3674
 3676 3 -32.52 43.43 27.36 0.096 3675
 3677 3 -32.39 43.56 27.38 0.116 3676
 3678 3 -32.31 43.68 27.35 0.164 3677
 3679 3 -32.26 43.79 27.29 0.144 3678
 3680 3 -32.2 43.86 27.21 0.161 3679
 3681 3 -32.15 43.96 27.19 0.202 3680
 3682 3 -31.87 44.01 27.15 0.227 3681
 3683 3 -32.11 44.34 27.23 0.087 3682
 3684 3 -31.94 44.45 27.28 0.101 3683
 3685 3 -31.76 44.52 27.23 0.084 3684
 3686 3 -31.67 44.66 27.14 0.105 3685
 3687 3 -31.55 44.74 27.12 0.057 3686
 3688 3 -31.49 43.81 27.11 0.14 3682
 3689 3 -31.27 43.73 27.07 0.196 3688
 3690 3 -31.12 43.69 27.08 0.202 3689
 3691 3 -30.74 43.83 27.12 0.132 3690
 3692 3 -30.59 43.8 27.18 0.174 3691
 3693 3 -30.45 43.76 27.27 0.131 3692
 3694 3 -30.21 43.79 27.35 0.101 3693
 3695 3 -30.04 43.8 27.43 0.092 3694
 3696 3 -29.85 43.83 27.46 0.088 3695
 3697 3 -29.71 43.78 27.53 0.101 3696
 3698 3 -29.58 43.73 27.57 0.117 3697
 3699 3 -29.44 43.71 27.59 0.132 3698
 3700 3 -29.36 43.64 27.67 0.155 3699
 3701 3 -29.23 43.71 27.65 0.135 3700
 3702 3 -29.09 43.79 27.56 0.168 3701
 3703 3 -28.99 43.82 27.53 0.198 3702
 3704 3 -28.87 43.86 27.63 0.209 3703
 3705 3 -28.73 43.84 27.63 0.223 3704
 3706 3 -28.65 43.49 27.74 0.126 3705
 3707 3 -28.52 43.33 27.77 0.073 3706
 3708 3 -28.39 43.28 27.72 0.13 3707
 3709 3 -28.27 43.24 27.68 0.162 3708
 3710 3 -28.19 43 27.76 0.124 3709
 3711 3 -28.23 42.76 27.71 0.079 3710
 3712 3 -28.16 42.65 27.66 0.09 3711
 3713 3 -28.29 43.36 27.39 0.143 3709
 3714 3 -28.37 43.46 27.22 0.155 3713
 3715 3 -28.41 43.49 27.1 0.145 3714
 3716 3 -28.48 43.48 26.99 0.145 3715
 3717 3 -28.45 43.5 26.8 0.053 3716
 3718 3 -28.55 44.03 27.53 0.105 3705
 3719 3 -28.37 44.06 27.54 0.068 3718
 3720 3 -28.16 44.1 27.55 0.073 3719
 3721 3 -28.01 44.22 27.51 0.132 3720
 3722 3 -27.83 44.39 27.51 0.143 3721
 3723 3 -27.69 44.47 27.5 0.146 3722
 3724 3 -27.66 44.7 27.6 0.068 3723
 3725 3 -27.61 44.86 27.6 0.057 3724
 3726 3 -27.58 44.97 27.64 0.087 3725
 3727 3 -27.44 45.16 27.66 0.129 3726
 3728 3 -27.36 45.31 27.64 0.087 3727
 3729 3 -27.27 45.46 27.58 0.163 3728
 3730 3 -27.2 45.52 27.53 0.191 3729
 3731 3 -27.02 45.38 27.32 0.121 3730
 3732 3 -26.96 45.31 27.16 0.104 3731
 3733 3 -32.43 44.04 27.18 0.129 3681
 3734 3 -32.49 44.16 27.09 0.131 3733
 3735 3 -32.61 44.26 27.09 0.161 3734
 3736 3 -32.87 44.41 27.26 0.098 3735
 3737 3 -32.93 44.52 27.32 0.107 3736
 3738 3 -32.96 44.62 27.38 0.159 3737
 3739 3 -33.63 42.69 27.69 0.316 3672
 3740 3 -33.77 42.66 27.82 0.318 3739
 3741 3 -34.15 42.44 27.87 0.185 3740
 3742 3 -34.36 42.34 27.87 0.18 3741
 3743 3 -34.51 42.33 27.88 0.231 3742
 3744 3 -34.64 42.3 27.85 0.315 3743
 3745 3 -34.78 42.25 27.77 0.379 3744
 3746 3 -34.99 42.19 27.83 0.412 3745
 3747 3 -35.15 42.13 27.87 0.429 3746
 3748 3 -35.17 41.86 27.84 0.364 3747
 3749 3 -35.36 41.59 28.05 0.282 3748
 3750 3 -35.46 41.3 28.07 0.255 3749
 3751 3 -35.51 41.18 28.08 0.326 3750
 3752 3 -35.45 40.98 28.36 0.224 3751
 3753 3 -35.46 40.91 28.44 0.274 3752
 3754 3 -35.28 40.59 28.36 0.184 3753
 3755 3 -35.37 40.39 28.39 0.192 3754
 3756 3 -35.44 40.23 28.5 0.156 3755
 3757 3 -35.52 40.08 28.52 0.183 3756
 3758 3 -35.61 39.93 28.6 0.141 3757
 3759 3 -35.74 39.7 28.62 0.151 3758
 3760 3 -35.82 39.61 28.6 0.177 3759
 3761 3 -35.7 39.48 28.45 0.101 3760
 3762 3 -35.65 39.4 28.34 0.094 3761
 3763 3 -35.58 39.33 28.19 0.097 3762
 3764 3 -35.52 39.33 28.04 0.121 3763
 3765 3 -35.42 39.28 27.96 0.103 3764
 3766 3 -35.33 39.13 28.01 0.126 3765
 3767 3 -35.2 39.03 28.03 0.112 3766
 3768 3 -35.12 38.89 27.99 0.111 3767
 3769 3 -35.19 38.77 27.87 0.127 3768
 3770 3 -35.1 38.67 27.76 0.095 3769
 3771 3 -34.99 38.6 27.65 0.143 3770
 3772 3 -34.87 38.53 27.53 0.139 3771
 3773 3 -34.68 38.42 27.43 0.119 3772
 3774 3 -34.59 38.42 27.38 0.158 3773
 3775 3 -34.41 38.66 27.42 0.12 3774
 3776 3 -34.3 38.71 27.46 0.107 3775
 3777 3 -34.11 38.68 27.6 0.072 3776
 3778 3 -34.02 38.72 27.7 0.093 3777
 3779 3 -33.97 38.81 27.82 0.103 3778
 3780 3 -33.89 38.83 27.95 0.068 3779
 3781 3 -33.78 38.87 27.98 0.119 3780
 3782 3 -33.6 38.89 28.01 0.11 3781
 3783 3 -33.39 38.9 28.13 0.046 3782
 3784 3 -33.3 38.84 28.23 0.079 3783
 3785 3 -33.16 38.86 28.31 0.122 3784
 3786 3 -33.02 38.94 28.42 0.117 3785
 3787 3 -32.9 39.06 28.49 0.094 3786
 3788 3 -32.75 39.11 28.54 0.063 3787
 3789 3 -32.62 39.16 28.54 0.098 3788
 3790 3 -32.54 39.23 28.55 0.109 3789
 3791 3 -32.38 39.29 28.52 0.128 3790
 3792 3 -32.26 39.16 28.28 0.106 3791
 3793 3 -32.14 39.17 28.15 0.1 3792
 3794 3 -32 39.15 28.11 0.058 3793
 3795 3 -32.23 39.34 28.64 0.128 3791
 3796 3 -32.13 39.44 28.72 0.117 3795
 3797 3 -32.02 39.56 28.8 0.105 3796
 3798 3 -31.89 39.66 28.89 0.084 3797
 3799 3 -31.78 39.74 28.99 0.076 3798
 3800 3 -31.73 39.83 29.01 0.088 3799
 3801 3 -31.7 39.97 29.05 0.086 3800
 3802 3 -31.62 40.08 29.15 0.105 3801
 3803 3 -31.48 40.14 29.3 0.119 3802
 3804 3 -31.31 40.25 29.47 0.141 3803
 3805 3 -31.24 40.48 29.63 0.14 3804
 3806 3 -31.18 40.65 29.63 0.098 3805
 3807 3 -34.58 38.2 27.32 0.109 3774
 3808 3 -34.55 38.1 27.26 0.031 3807
 3809 3 -35.95 39.45 28.67 0.127 3760
 3810 3 -36.12 39.29 28.71 0.103 3809
 3811 3 -36.23 39.17 28.82 0.117 3810
 3812 3 -36.31 39 28.88 0.121 3811
 3813 3 -36.29 38.85 29.03 0.118 3812
 3814 3 -36.2 38.72 29.16 0.093 3813
 3815 3 -36.18 38.61 29.26 0.102 3814
 3816 3 -36.26 38.53 29.32 0.136 3815
 3817 3 -36.29 38.42 29.43 0.157 3816
 3818 3 -36.4 38.26 29.49 0.176 3817
 3819 3 -36.52 38.14 29.47 0.214 3818
 3820 3 -36.53 38.01 29.42 0.235 3819
 3821 3 -36.6 37.85 29.45 0.243 3820
 3822 3 -36.69 37.71 29.54 0.252 3821
 3823 3 -36.76 37.56 29.58 0.241 3822
 3824 3 -36.75 37.39 29.73 0.192 3823
 3825 3 -36.78 37.28 29.77 0.137 3824
 3826 3 -36.86 37.13 29.71 0.074 3825
 3827 3 -36.83 37.01 29.76 0.076 3826
 3828 3 -36.76 36.89 29.82 0.098 3827
 3829 3 -36.69 36.72 29.92 0.13 3828
 3830 3 -36.6 36.63 29.97 0.158 3829
 3831 3 -36.6 36.49 30.02 0.202 3830
 3832 3 -36.71 36.44 30.17 0.227 3831
 3833 3 -36.85 36.4 30.26 0.271 3832
 3834 3 -36.94 36.36 30.22 0.158 3833
 3835 3 -37.05 36.53 30.51 0.06 3834
 3836 3 -37.28 36.46 30.59 0.074 3835
 3837 3 -37.43 36.43 30.57 0.121 3836
 3838 3 -37.62 36.41 30.54 0.094 3837
 3839 3 -37.78 36.43 30.54 0.095 3838
 3840 3 -37.89 36.42 30.63 0.076 3839
 3841 3 -38.04 36.37 30.73 0.114 3840
 3842 3 -38.13 36.37 30.81 0.122 3841
 3843 3 -38.28 36.48 30.86 0.164 3842
 3844 3 -38.48 36.55 30.91 0.143 3843
 3845 3 -38.69 36.64 30.89 0.159 3844
 3846 3 -38.82 36.64 30.93 0.156 3845
 3847 3 -38.86 36.67 31.06 0.066 3846
 3848 3 -37.12 36.31 30.15 0.144 3834
 3849 3 -37.16 36.32 29.93 0.113 3848
 3850 3 -37.37 36.1 29.87 0.093 3849
 3851 3 -37.51 35.98 29.83 0.12 3850
 3852 3 -37.69 35.83 29.78 0.13 3851
 3853 3 -37.74 35.64 29.73 0.074 3852
 3854 3 -37.77 35.57 29.65 0.138 3853
 3855 3 -37.92 35.56 29.62 0.078 3854
 3856 3 -36.46 36.26 30.36 0.139 3833
 3857 3 -36.4 36.14 30.43 0.191 3856
 3858 3 -36.46 36.03 30.46 0.198 3857
 3859 3 -36.42 35.96 30.55 0.189 3858
 3860 3 -36.46 35.84 30.62 0.169 3859
 3861 3 -36.44 35.77 30.73 0.124 3860
 3862 3 -36.36 35.71 30.89 0.131 3861
 3863 3 -36.39 35.56 30.95 0.124 3862
 3864 3 -36.44 35.48 31.03 0.145 3863
 3865 3 -36.44 35.31 31.08 0.141 3864
 3866 3 -36.47 35.16 31.17 0.155 3865
 3867 3 -36.47 35.02 31.19 0.254 3866
 3868 3 -36.51 34.92 31.21 0.279 3867
 3869 3 -36.45 34.78 31.31 0.349 3868
 3870 3 -36.48 34.73 31.4 0.364 3869
 3871 3 -36.48 34.56 31.44 0.337 3870
 3872 3 -36.36 34.44 31.57 0.355 3871
 3873 3 -36.65 34.41 31.61 0.102 3872
 3874 3 -36.16 34.2 31.66 0.289 3872
 3875 3 -36.21 34.07 31.72 0.264 3874
 3876 3 -36.26 33.94 31.79 0.208 3875
 3877 3 -36.36 33.8 31.92 0.158 3876
 3878 3 -36.46 33.7 32.01 0.084 3877
 3879 3 -36.5 33.59 32.14 0.114 3878
 3880 3 -36.52 33.46 32.25 0.185 3879
 3881 3 -36.77 33.3 31.89 0.099 3880
 3882 3 -36.85 33.25 31.78 0.088 3881
 3883 3 -36.9 33.11 31.74 0.067 3882
 3884 3 -36.86 33.03 31.65 0.074 3883
 3885 3 -36.93 32.97 31.48 0.062 3884
 3886 3 -36.35 36.45 29.85 0.074 3831
 3887 3 -36.37 36.37 29.73 0.084 3886
 3888 3 -35.82 41.19 28.71 0.102 3753
 3889 3 -35.89 41.18 28.86 0.13 3888
 3890 3 -35.99 41.13 29.11 0.116 3889
 3891 3 -36.02 41.11 29.34 0.154 3890
 3892 3 -36.12 41.1 29.51 0.165 3891
 3893 3 -36.24 41.23 29.6 0.094 3892
 3894 3 -36.31 41.31 29.7 0.085 3893
 3895 3 -36.39 41.42 29.81 0.119 3894
 3896 3 -36.29 41.6 29.59 0.128 3895
 3897 3 -36.16 41.69 29.49 0.086 3896
 3898 3 -35.73 41.23 27.9 0.152 3751
 3899 3 -35.88 41.14 27.83 0.152 3898
 3900 3 -35.98 41.11 27.88 0.132 3899
 3901 3 -36.14 41.07 27.84 0.147 3900
 3902 3 -36.3 41.05 27.91 0.163 3901
 3903 3 -36.45 41.04 27.89 0.198 3902
 3904 3 -36.56 40.96 27.86 0.229 3903
 3905 3 -36.8 41.25 27.8 0.138 3904
 3906 3 -36.99 41.34 27.79 0.128 3905
 3907 3 -37.15 41.44 27.78 0.159 3906
 3908 3 -37.39 41.48 27.72 0.147 3907
 3909 3 -37.56 41.54 27.78 0.17 3908
 3910 3 -37.73 41.53 27.83 0.201 3909
 3911 3 -37.93 41.53 27.78 0.21 3910
 3912 3 -38.13 41.5 27.77 0.134 3911
 3913 3 -38.36 41.59 27.76 0.179 3912
 3914 3 -38.54 41.71 27.66 0.246 3913
 3915 3 -38.63 41.78 27.61 0.303 3914
 3916 3 -38.64 41.99 27.48 0.394 3915
 3917 3 -38.51 42.15 27.45 0.396 3916
 3918 3 -39 41.56 27.17 0.108 3917
 3919 3 -39.06 41.65 27.06 0.108 3918
 3920 3 -39.17 41.78 27.04 0.135 3919
 3921 3 -39.26 41.84 26.92 0.111 3920
 3922 3 -39.38 41.8 26.86 0.09 3921
 3923 3 -38.47 42.33 27.47 0.44 3917
 3924 3 -38.51 42.44 27.52 0.512 3923
 3925 3 -38.53 42.54 27.41 0.54 3924
 3926 3 -38.5 42.69 27.41 0.561 3925
 3927 3 -38.55 42.79 27.37 0.598 3926
 3928 3 -38.53 42.98 27.27 0.476 3927
 3929 3 -38.64 43.12 27.23 0.265 3928
 3930 3 -38.9 43.29 27.09 0.174 3929
 3931 3 -38.87 43.4 26.95 0.094 3930
 3932 3 -38.86 43.57 26.9 0.141 3931
 3933 3 -38.9 43.75 26.84 0.141 3932
 3934 3 -38.81 43.88 26.83 0.116 3933
 3935 3 -38.72 43.96 26.94 0.168 3934
 3936 3 -38.63 43.99 26.89 0.155 3935
 3937 3 -38.6 44.04 27 0.14 3936
 3938 3 -38.49 44.16 27.04 0.117 3937
 3939 3 -37.99 43.19 27.2 0.106 3928
 3940 3 -37.93 43.28 27.21 0.133 3939
 3941 3 -37.92 43.46 27.16 0.107 3940
 3942 3 -37.83 43.51 27.23 0.176 3941
 3943 3 -37.73 43.53 27.31 0.211 3942
 3944 3 -37.63 43.64 27.42 0.118 3943
 3945 3 -37.57 43.58 27.5 0.079 3944
 3946 3 -38.64 42.31 28.21 0.143 3924
 3947 3 -38.68 42.25 28.38 0.136 3946
 3948 3 -38.76 42.29 28.54 0.135 3947
 3949 3 -38.72 42.25 28.76 0.092 3948
 3950 3 -38.73 42.24 28.88 0.000125 3949
 3951 3 -35 41.71 27.25 0.105 3748
 3952 3 -34.84 41.58 27.33 0.077 3951
 3953 3 -34.63 41.57 27.38 0.117 3952
 3954 3 -34.5 41.6 27.38 0.134 3953
 3955 3 -34.42 41.72 27.19 0.07 3954
 3956 3 -35.48 42.64 27.95 0.194 3747
 3957 3 -35.6 42.79 27.96 0.144 3956
 3958 3 -35.7 43.01 28 0.132 3957
 3959 3 -35.77 43.14 28.04 0.102 3958
 3960 3 -35.74 43.28 28 0.12 3959
 3961 3 -35.67 43.42 28.04 0.125 3960
 3962 3 -35.64 43.59 28.09 0.117 3961
 3963 3 -35.57 43.83 28.06 0.123 3962
 3964 3 -35.43 44.05 28.06 0.119 3963
 3965 3 -35.41 44.16 28.08 0.177 3964
 3966 3 -35.44 44.29 28.09 0.199 3965
 3967 3 -35.44 44.5 27.9 0.138 3966
 3968 3 -35.44 44.64 27.82 0.13 3967
 3969 3 -35.3 44.84 27.76 0.145 3968
 3970 3 -35.21 45.05 27.75 0.168 3969
 3971 3 -35.08 45.3 27.73 0.146 3970
 3972 3 -35.01 45.49 27.74 0.119 3971
 3973 3 -35.04 45.66 27.75 0.162 3972
 3974 3 -34.97 45.77 27.8 0.198 3973
 3975 3 -34.75 45.93 28.01 0.142 3974
 3976 3 -34.61 46.04 28.07 0.151 3975
 3977 3 -34.51 46.24 28.09 0.175 3976
 3978 3 -34.37 46.43 28.03 0.161 3977
 3979 3 -34.23 46.55 27.99 0.139 3978
 3980 3 -34.15 46.62 27.91 0.159 3979
 3981 3 -34 46.7 27.82 0.168 3980
 3982 3 -33.83 46.87 27.75 0.113 3981
 3983 3 -33.64 46.96 27.78 0.11 3982
 3984 3 -33.56 47.05 27.72 0.144 3983
 3985 3 -33.53 47.16 27.77 0.138 3984
 3986 3 -33.55 47.23 27.52 0.11 3985
 3987 3 -33.5 47.36 27.45 0.09 3986
 3988 3 -33.48 47.49 27.34 0.111 3987
 3989 3 -33.44 47.6 27.23 0.113 3988
 3990 3 -33.39 47.66 27.07 0.143 3989
 3991 3 -33.36 47.68 26.9 0.165 3990
 3992 3 -33.37 47.74 26.64 0.137 3991
 3993 3 -33.37 47.82 26.5 0.137 3992
 3994 3 -33.36 47.92 26.39 0.123 3993
 3995 3 -33.33 48.06 26.29 0.144 3994
 3996 3 -33.36 48.15 26.17 0.211 3995
 3997 3 -33.23 48.18 26.1 0.266 3996
 3998 3 -33.31 48.22 25.8 0.102 3997
 3999 3 -33.25 48.22 25.61 0.058 3998
 4000 3 -32.93 48.29 26.26 0.178 3997
 4001 3 -32.71 48.39 26.23 0.178 4000
 4002 3 -32.49 48.56 26.29 0.078 4001
 4003 3 -32.27 48.81 26.25 0.086 4002
 4004 3 -32.24 48.95 26.19 0.047 4003
 4005 3 -32.31 49.05 26.18 0.17 4004
 4006 3 -32.4 49.09 26.1 0.189 4005
 4007 3 -32.5 49.14 25.98 0.174 4006
 4008 3 -32.52 49.29 25.87 0.126 4007
 4009 3 -32.66 49.38 25.78 0.083 4008
 4010 3 -32.69 49.48 25.72 0.091 4009
 4011 3 -32.58 49.53 25.63 0.103 4010
 4012 3 -32.74 49.67 25.5 0.083 4011
 4013 3 -32.8 49.75 25.45 0.075 4012
 4014 3 -32.85 49.88 25.42 0.119 4013
 4015 3 -32.89 49.98 25.41 0.114 4014
 4016 3 -32.99 50.06 25.41 0.11 4015
 4017 3 -33.05 50.2 25.56 0.077 4016
 4018 3 -33.17 50.28 25.58 0.073 4017
 4019 3 -33.24 50.41 25.52 0.089 4018
 4020 3 -33.39 50.54 25.62 0.118 4019
 4021 3 -33.36 47.34 27.92 0.085 3985
 4022 3 -33.27 47.49 27.98 0.12 4021
 4023 3 -33.23 47.62 28.05 0.121 4022
 4024 3 -33.19 47.75 28.18 0.115 4023
 4025 3 -33.14 47.91 28.28 0.095 4024
 4026 3 -33.15 48.02 28.33 0.089 4025
 4027 3 -33.17 48.11 28.38 0.128 4026
 4028 3 -33.24 48.2 28.45 0.156 4027
 4029 3 -33.43 48.32 28.52 0.117 4028
 4030 3 -33.62 48.42 28.59 0.103 4029
 4031 3 -33.79 48.35 28.7 0.097 4030
 4032 3 -33.95 48.37 28.75 0.056 4031
 4033 3 -34.06 48.39 28.77 0.098 4032
 4034 3 -34.12 48.48 28.84 0.125 4033
 4035 3 -34.24 48.57 28.88 0.115 4034
 4036 3 -34.55 48.55 28.91 0.095 4035
 4037 3 -34.66 48.54 28.96 0.000125 4036
 4038 3 -35.43 44.28 28.34 0.095 3966
 4039 3 -35.53 44.25 28.49 0.061 4038
 4040 3 -35.66 44.33 28.6 0.074 4039
 4041 3 -35.76 44.27 28.61 0.075 4040
 4042 3 -33.44 42.97 27.94 0.137 3740
 4043 3 -33.4 43.11 28.02 0.107 4042
 4044 3 -33.46 43.25 28.08 0.138 4043
 4045 3 -33.42 43.41 28.14 0.187 4044
 4046 3 -33.69 43.56 28.01 0.06 4045
 4047 3 -33.88 43.67 27.98 0.062 4046
 4048 3 -33.97 43.68 27.88 0.107 4047
 4049 3 -34.06 43.77 27.84 0.13 4048
 4050 3 -34.18 43.86 27.79 0.084 4049
 4051 3 -34.25 43.8 27.65 0.079 4050
 4052 3 -34.36 43.81 27.57 0.069 4051
 4053 3 -34.49 43.79 27.42 0.067 4052
 4054 3 -33.28 43.46 28.27 0.16 4045
 4055 3 -33.26 43.61 28.33 0.145 4054
 4056 3 -33.29 43.83 28.38 0.14 4055
 4057 3 -33.27 44.08 28.48 0.147 4056
 4058 3 -33.29 44.2 28.56 0.117 4057
 4059 3 -33.34 44.37 28.68 0.11 4058
 4060 3 -33.3 44.44 28.79 0.096 4059
 4061 3 -33.34 44.54 28.91 0.137 4060
 4062 3 -33.3 44.65 29.1 0.157 4061
 4063 3 -33.33 44.73 29.23 0.183 4062
 4064 3 -32.98 44.91 28.94 0.108 4063
 4065 3 -32.92 45.1 28.88 0.116 4064
 4066 3 -32.88 45.37 28.91 0.075 4065
 4067 3 -32.8 45.47 28.85 0.078 4066
 4068 3 -32.77 45.59 28.8 0.111 4067
 4069 3 -32.72 45.79 28.75 0.127 4068
 4070 3 -32.78 45.95 28.79 0.112 4069
 4071 3 -32.83 46.13 28.85 0.071 4070
 4072 3 -32.84 46.29 28.85 0.098 4071
 4073 3 -32.86 46.43 28.84 0.144 4072
 4074 3 -32.85 46.54 28.89 0.205 4073
 4075 3 -32.68 46.72 29.04 0.09 4074
 4076 3 -32.62 46.9 29.08 0.094 4075
 4077 3 -32.57 47.04 29.11 0.082 4076
 4078 3 -32.54 47.23 29.08 0.097 4077
 4079 3 -32.59 47.34 29.06 0.065 4078
 4080 3 -32.51 47.58 29.07 0.087 4079
 4081 3 -32.46 47.65 28.97 0.051 4080
 4082 3 -32.43 47.76 28.97 0.092 4081
 4083 3 -33.09 46.65 28.69 0.13 4074
 4084 3 -33.21 46.78 28.71 0.189 4083
 4085 3 -33.29 46.91 28.78 0.177 4084
 4086 3 -33.55 46.98 29.03 0.099 4085
 4087 3 -33.61 47.15 29.11 0.079 4086
 4088 3 -33.35 44.73 29.64 0.182 4063
 4089 3 -33.23 44.77 29.78 0.247 4088
 4090 3 -33.11 44.78 29.9 0.275 4089
 4091 3 -33.12 44.9 30.05 0.283 4090
 4092 3 -33.08 45.03 30.15 0.295 4091
 4093 3 -33.01 45.1 30.3 0.267 4092
 4094 3 -32.94 45.16 30.5 0.277 4093
 4095 3 -33.01 45.2 30.64 0.276 4094
 4096 3 -32.86 45.2 30.8 0.241 4095
 4097 3 -32.92 45.2 31.02 0.254 4096
 4098 3 -32.85 45.18 31.13 0.286 4097
 4099 3 -32.35 45.26 30.98 0.106 4098
 4100 3 -32.22 45.27 31.01 0.136 4099
 4101 3 -32.17 45.26 31.25 0.111 4100
 4102 3 -32.14 45.26 31.39 0.11 4101
 4103 3 -33.15 45.09 31.45 0.137 4098
 4104 3 -33.21 45.02 31.56 0.145 4103
 4105 3 -33.29 44.9 31.63 0.129 4104
 4106 3 -33.41 44.82 31.74 0.138 4105
 4107 3 -33.51 44.73 31.79 0.101 4106
 4108 3 -33.6 44.58 31.89 0.122 4107
 4109 3 -33.68 44.48 31.95 0.1 4108
 4110 3 -33.74 44.41 32.04 0.129 4109
 4111 3 -33.79 44.27 32.1 0.128 4110
 4112 3 -33.81 44.28 32.31 0.135 4111
 4113 3 -33.85 44.22 32.43 0.094 4112
 4114 3 -33.9 44.12 32.6 0.105 4113
 4115 3 -33.95 44.02 32.75 0.135 4114
 4116 3 -34.01 43.93 32.87 0.132 4115
 4117 3 -34.13 43.8 32.99 0.152 4116
 4118 3 -34.14 43.75 33.1 0.143 4117
 4119 3 -34.15 43.67 33.24 0.158 4118
 4120 3 -34.17 43.6 33.44 0.178 4119
 4121 3 -34.18 43.59 33.65 0.184 4120
 4122 3 -34.19 43.73 33.93 0.09 4121
 4123 3 -34.19 43.71 34.08 0.115 4122
 4124 3 -34.28 43.75 34.24 0.157 4123
 4125 3 -34.25 43.83 34.35 0.214 4124
 4126 3 -34.31 43.6 34.53 0.125 4125
 4127 3 -34.31 43.54 34.64 0.145 4126
 4128 3 -34.47 43.42 34.81 0.117 4127
 4129 3 -34.47 43.33 34.98 0.122 4128
 4130 3 -34.4 43.28 35.22 0.064 4129
 4131 3 -34.2 44.16 34.32 0.126 4125
 4132 3 -34.12 44.36 34.19 0.099 4131
 4133 3 -34.1 44.46 34.05 0.088 4132
 4134 3 -34.1 44.56 33.98 0.000125 4133
 4135 3 -34.11 43.43 33.81 0.142 4121
 4136 3 -34.08 43.29 34.03 0.127 4135
 4137 3 -34.08 43.22 34.24 0.14 4136
 4138 3 -33.96 43.19 34.37 0.163 4137
 4139 3 -33.91 43.16 34.63 0.108 4138
 4140 3 -33.9 43.17 34.81 0.158 4139
 4141 3 -33.85 43.15 35.02 0.189 4140
 4142 3 -33.75 43.19 35.15 0.204 4141
 4143 3 -33.65 43.28 35.29 0.164 4142
 4144 3 -33.52 43.36 35.36 0.171 4143
 4145 3 -33.4 43.43 35.41 0.131 4144
 4146 3 -33.25 43.57 35.46 0.094 4145
 4147 3 -33.06 43.62 35.57 0.105 4146
 4148 3 -32.9 43.68 35.63 0.103 4147
 4149 3 -32.71 43.74 35.75 0.071 4148
 4150 3 -32.62 43.8 35.84 0.072 4149
 4151 3 -32.52 43.83 35.92 0.11 4150
 4152 3 -32.42 43.91 36.04 0.128 4151
 4153 3 -32.37 43.91 36.27 0.062 4152
 4154 3 -32.29 44.02 36.35 0.04 4153
 4155 3 -32.23 44.1 36.43 0.096 4154
 4156 3 -32.19 44.13 36.55 0.136 4155
 4157 3 -32 44.13 36.69 0.1 4156
 4158 3 -31.86 44.16 36.79 0.129 4157
 4159 3 -31.69 44.22 36.86 0.153 4158
 4160 3 -31.57 44.33 36.93 0.162 4159
 4161 3 -31.46 44.43 37.07 0.142 4160
 4162 3 -31.24 44.51 37.27 0.142 4161
 4163 3 -31.14 44.54 37.37 0.14 4162
 4164 3 -31 44.57 37.56 0.128 4163
 4165 3 -30.86 44.56 37.69 0.133 4164
 4166 3 -30.72 44.52 37.8 0.117 4165
 4167 3 -30.54 44.66 37.83 0.172 4166
 4168 3 -30.48 44.78 37.86 0.198 4167
 4169 3 -30.25 44.56 38.1 0.124 4168
 4170 3 -30.21 44.48 38.17 0.106 4169
 4171 3 -30.14 44.35 38.29 0.077 4170
 4172 3 -30.09 44.28 38.4 0.06 4171
 4173 3 -30.37 44.91 37.83 0.19 4168
 4174 3 -30.26 45.06 37.76 0.213 4173
 4175 3 -29.98 45.04 37.92 0.099 4174
 4176 3 -29.86 45.15 37.91 0.121 4175
 4177 3 -29.79 45.3 37.95 0.099 4176
 4178 3 -29.82 45.44 38.06 0.106 4177
 4179 3 -29.77 45.6 38.17 0.147 4178
 4180 3 -29.7 45.74 38.26 0.145 4179
 4181 3 -29.5 45.9 38.35 0.134 4180
 4182 3 -29.43 45.99 38.41 0.137 4181
 4183 3 -29.25 46.06 38.46 0.102 4182
 4184 3 -29.14 46.18 38.49 0.13 4183
 4185 3 -29.09 46.35 38.46 0.134 4184
 4186 3 -28.94 46.45 38.44 0.106 4185
 4187 3 -28.78 46.6 38.39 0.078 4186
 4188 3 -28.67 46.73 38.29 0.1 4187
 4189 3 -28.59 46.8 38.27 0.072 4188
 4190 3 -30.34 45.21 37.64 0.186 4174
 4191 3 -30.35 45.34 37.62 0.18 4190
 4192 3 -30.33 45.55 37.63 0.097 4191
 4193 3 -30.37 45.67 37.73 0.065 4192
 4194 3 -33.53 43.27 35.5 0.085 4144
 4195 3 -33.47 43.19 35.76 0.086 4194
 4196 3 -32.68 41.52 27.17 0.106 3665
 4197 3 -32.55 41.39 27.18 0.083 4196
 4198 3 -32.47 41.3 27.26 0.098 4197
 4199 3 -32.36 41.25 27.34 0.113 4198
 4200 3 -32.18 41.3 27.47 0.084 4199
 4201 3 -32.23 41.44 27.03 0.134 3663
 4202 3 -32.21 41.35 27.14 0.114 4201
 4203 3 -32.09 41.24 27.29 0.096 4202
 4204 3 -31.99 41.13 27.46 0.087 4203
 4205 3 -31.88 40.95 27.55 0.12 4204
 4206 3 -31.85 40.85 27.61 0.074 4205
 4207 3 -31.88 40.76 27.69 0.063 4206
 4208 3 -31.79 40.72 27.74 0.077 4207
 4209 3 -31.65 40.65 27.77 0.101 4208
 4210 3 -31.57 40.54 27.83 0.09 4209
 4211 3 -31.45 40.47 27.87 0.000125 4210
 4212 3 -30.53 40.04 23.48 0.12 1399
 4213 3 -30.4 40.15 23.51 0.109 4212
 4214 3 -31.83 38.33 23.7 0.17 1391
 4215 3 -31.97 38.33 23.69 0.167 4214
 4216 3 -32.18 38.31 23.73 0.129 4215
 4217 3 -32.38 38.36 23.73 0.174 4216
 4218 3 -32.53 38.51 23.81 0.178 4217
 4219 3 -32.67 38.64 23.81 0.175 4218
 4220 3 -32.77 38.7 23.73 0.169 4219
 4221 3 -32.86 38.81 23.64 0.184 4220
 4222 3 -32.98 38.95 23.62 0.169 4221
 4223 3 -33.12 39.1 23.58 0.179 4222
 4224 3 -33.25 39.26 23.57 0.146 4223
 4225 3 -33.36 39.34 23.57 0.172 4224
 4226 3 -33.47 39.51 23.45 0.183 4225
 4227 3 -33.62 39.56 23.42 0.161 4226
 4228 3 -33.63 39.64 23.29 0.17 4227
 4229 3 -33.76 39.66 23.2 0.199 4228
 4230 3 -33.88 39.69 23.16 0.266 4229
 4231 3 -33.61 39.94 22.88 0.166 4230
 4232 3 -33.61 40.08 22.83 0.158 4231
 4233 3 -33.55 40.21 22.78 0.128 4232
 4234 3 -33.47 40.34 22.71 0.138 4233
 4235 3 -33.42 40.49 22.63 0.156 4234
 4236 3 -33.34 40.66 22.56 0.125 4235
 4237 3 -33.26 40.73 22.5 0.171 4236
 4238 3 -33.16 40.86 22.44 0.231 4237
 4239 3 -33.05 40.93 22.39 0.276 4238
 4240 3 -33.05 40.99 22.27 0.294 4239
 4241 3 -33.32 41.2 22.05 0.17 4240
 4242 3 -33.39 41.29 21.97 0.153 4241
 4243 3 -33.52 41.38 21.87 0.162 4242
 4244 3 -33.58 41.44 21.76 0.174 4243
 4245 3 -33.64 41.54 21.67 0.211 4244
 4246 3 -33.67 41.65 21.59 0.276 4245
 4247 3 -33.67 41.45 21.23 0.091 4246
 4248 3 -33.74 41.45 21.11 0.112 4247
 4249 3 -33.81 41.39 20.99 0.139 4248
 4250 3 -33.84 41.38 20.86 0.165 4249
 4251 3 -33.88 41.29 20.7 0.159 4250
 4252 3 -33.87 41.24 20.53 0.154 4251
 4253 3 -34.01 41.2 20.36 0.141 4252
 4254 3 -34.26 41.17 20.51 0.082 4253
 4255 3 -34.41 41.11 20.48 0.128 4254
 4256 3 -34.58 41.1 20.48 0.146 4255
 4257 3 -34.82 41.06 20.54 0.128 4256
 4258 3 -35 40.91 20.53 0.151 4257
 4259 3 -35.18 40.81 20.67 0.084 4258
 4260 3 -35.28 40.71 20.7 0.115 4259
 4261 3 -35.29 40.55 20.79 0.105 4260
 4262 3 -35.36 40.4 20.88 0.13 4261
 4263 3 -35.48 40.27 20.91 0.058 4262
 4264 3 -34.19 41.18 20.15 0.117 4253
 4265 3 -34.27 41.13 20.04 0.096 4264
 4266 3 -34.3 41.05 19.92 0.12 4265
 4267 3 -34.39 41.02 19.76 0.13 4266
 4268 3 -34.36 41 19.64 0.109 4267
 4269 3 -34.34 40.9 19.52 0.105 4268
 4270 3 -34.32 40.79 19.41 0.129 4269
 4271 3 -34.29 40.74 19.25 0.187 4270
 4272 3 -34.27 40.64 19.15 0.26 4271
 4273 3 -33.96 40.36 19.3 0.158 4272
 4274 3 -33.75 40.27 19.39 0.119 4273
 4275 3 -33.82 40.24 19.51 0.089 4274
 4276 3 -33.84 40.19 19.63 0.12 4275
 4277 3 -33.87 40.09 19.71 0.191 4276
 4278 3 -33.76 39.95 19.75 0.185 4277
 4279 3 -33.56 39.93 19.68 0.128 4278
 4280 3 -33.49 39.93 19.59 0.000125 4279
 4281 3 -34.5 40.88 18.87 0.169 4272
 4282 3 -34.48 40.82 18.73 0.15 4281
 4283 3 -34.68 40.86 18.56 0.143 4282
 4284 3 -34.88 40.9 18.5 0.129 4283
 4285 3 -35.04 40.93 18.49 0.096 4284
 4286 3 -35.24 40.97 18.53 0.1 4285
 4287 3 -35.33 41.02 18.61 0.057 4286
 4288 3 -33.57 41.3 20.33 0.102 4252
 4289 3 -33.47 41.48 20.33 0.114 4288
 4290 3 -33.75 41.96 21.75 0.204 4246
 4291 3 -33.82 42.14 21.68 0.233 4290
 4292 3 -33.86 42.3 21.61 0.252 4291
 4293 3 -33.94 42.43 21.62 0.274 4292
 4294 3 -34.03 42.51 21.46 0.272 4293
 4295 3 -34.09 42.54 21.33 0.259 4294
 4296 3 -34.29 42.48 21.07 0.072 4295
 4297 3 -34.21 39.48 23.23 0.168 4230
 4298 3 -34.46 39.43 23.24 0.166 4297
 4299 3 -34.58 39.45 23.19 0.135 4298
 4300 3 -34.82 39.39 23.26 0.137 4299
 4301 3 -34.99 39.36 23.29 0.123 4300
 4302 3 -35.06 39.41 23.34 0.168 4301
 4303 3 -34.98 39.58 23.74 0.15 4302
 4304 3 -35.03 39.58 23.94 0.085 4303
 4305 3 -35.13 39.62 24.05 0.14 4304
 4306 3 -35.19 39.63 24.28 0.091 4305
 4307 3 -35.16 39.66 24.47 0.082 4306
 4308 3 -35.16 39.67 24.6 0.116 4307
 4309 3 -35.28 39.6 24.73 0.115 4308
 4310 3 -35.39 39.52 24.83 0.128 4309
 4311 3 -35.36 39.42 24.92 0.115 4310
 4312 3 -35.33 39.29 23.1 0.13 4302
 4313 3 -35.46 39.29 22.98 0.155 4312
 4314 3 -35.55 39.29 22.9 0.177 4313
 4315 3 -35.8 39.2 22.92 0.081 4314
 4316 3 -35.91 39.11 22.87 0.079 4315
 4317 3 -36 39.17 22.81 0.142 4316
 4318 3 -36.09 39.03 22.77 0.118 4317
 4319 3 -36.24 38.88 22.78 0.085 4318
 4320 3 -36.44 38.87 22.75 0.147 4319
 4321 3 -36.65 38.96 22.76 0.172 4320
 4322 3 -36.82 39.06 22.87 0.161 4321
 4323 3 -36.95 39.13 22.86 0.177 4322
 4324 3 -37.07 39.19 22.76 0.207 4323
 4325 3 -37.15 39.21 22.68 0.248 4324
 4326 3 -37.39 39.4 23.06 0.146 4325
 4327 3 -37.52 39.48 23.2 0.135 4326
 4328 3 -37.64 39.51 23.41 0.141 4327
 4329 3 -37.76 39.44 23.61 0.143 4328
 4330 3 -37.91 39.5 23.77 0.176 4329
 4331 3 -37.8 39.74 23.83 0.086 4330
 4332 3 -37.79 39.84 23.86 0.056 4331
 4333 3 -38.1 39.48 23.88 0.138 4330
 4334 3 -38.28 39.45 23.93 0.074 4333
 4335 3 -38.42 39.44 24.1 0.101 4334
 4336 3 -38.57 39.33 24.17 0.069 4335
 4337 3 -38.76 39.24 24.22 0.124 4336
 4338 3 -38.87 39.15 24.29 0.099 4337
 4339 3 -39.01 39.05 24.33 0.113 4338
 4340 3 -39.17 39.01 24.38 0.118 4339
 4341 3 -39.02 38.88 24.45 0.079 4340
 4342 3 -39.01 38.86 24.55 0.059 4341
 4343 3 -39.41 39.02 24.46 0.081 4340
 4344 3 -39.47 38.96 24.53 0.132 4343
 4345 3 -39.58 38.93 24.58 0.1 4344
 4346 3 -39.71 39.02 24.67 0.063 4345
 4347 3 -39.72 39.13 24.76 0.093 4346
 4348 3 -39.73 39.24 24.97 0.082 4347
 4349 3 -39.77 39.3 25.09 0.101 4348
 4350 3 -39.9 39.43 25.11 0.091 4349
 4351 3 -40.01 39.52 25.05 0.116 4350
 4352 3 -40.16 39.55 24.97 0.094 4351
 4353 3 -40.26 39.5 25.08 0.107 4352
 4354 3 -40.32 39.56 25.12 0.141 4353
 4355 3 -40.4 39.56 25.28 0.118 4354
 4356 3 -37.15 39.08 22.42 0.157 4325
 4357 3 -37.24 39.09 22.35 0.123 4356
 4358 3 -33.38 39.25 23.85 0.1 4225
 4359 3 -33.43 39.31 23.96 0.134 4358
 4360 3 -33.47 39.44 24.17 0.111 4359
 4361 3 -33.55 39.57 24.28 0.13 4360
 4362 3 -33.64 39.67 24.42 0.149 4361
 4363 3 -29.66 34.68 21.96 0.078 1364
 4364 3 -29.67 34.69 21.81 0.07 4363
 4365 3 -29.67 34.65 21.71 0.122 4364
 4366 3 -29.71 34.62 21.57 0.135 4365
 4367 3 -29.59 34.64 21.44 0.147 4366
 4368 3 -29.49 34.85 21.29 0.153 4367
 4369 3 -29.36 35.09 21.21 0.056 4368
 4370 3 -29.2 35.05 21.13 0.095 4369
 4371 3 -29.1 35.07 21.07 0.103 4370
 4372 3 -29.1 35.17 20.9 0.107 4371
 4373 3 -28.98 35.25 20.89 0.053 4372
 4374 3 -25.01 24.59 23.44 0.233 523
 4375 3 -25.31 24.68 23.46 0.117 4374
 4376 3 -25.41 24.66 23.42 0.000125 4375
 4377 3 -25.03 24.31 24.61 0.216 518
 4378 3 -25.25 24.07 24.71 0.169 4377
 4379 3 -25.39 23.96 24.76 0.149 4378
 4380 3 -25.57 23.88 24.67 0.177 4379
 4381 3 -25.7 23.86 24.63 0.149 4380
 4382 3 -25.69 23.76 24.64 0.146 4381
 4383 3 -25.75 23.57 24.74 0.191 4382
 4384 3 -25.81 23.45 24.67 0.174 4383
 4385 3 -25.96 23.33 24.69 0.153 4384
 4386 3 -26.08 23.19 24.73 0.113 4385
 4387 3 -26.12 23.05 24.75 0.133 4386
 4388 3 -26.21 22.92 24.79 0.14 4387
 4389 3 -26.31 22.83 24.84 0.166 4388
 4390 3 -26.36 22.71 24.88 0.188 4389
 4391 3 -26.32 22.55 24.85 0.194 4390
 4392 3 -26.42 22.41 24.79 0.258 4391
 4393 3 -26.49 22.29 24.81 0.261 4392
 4394 3 -26.53 22.15 24.78 0.271 4393
 4395 3 -26.27 21.86 24.54 0.15 4394
 4396 3 -26.21 21.74 24.56 0.127 4395
 4397 3 -26.24 21.56 24.46 0.117 4396
 4398 3 -26.24 21.4 24.43 0.117 4397
 4399 3 -26.21 21.27 24.37 0.143 4398
 4400 3 -26.15 21.14 24.33 0.143 4399
 4401 3 -26.16 21.02 24.23 0.133 4400
 4402 3 -26.16 20.83 24.19 0.144 4401
 4403 3 -26.23 20.66 24.13 0.21 4402
 4404 3 -26.27 20.51 24.11 0.21 4403
 4405 3 -26.36 20.27 24.18 0.176 4404
 4406 3 -26.35 20.13 24.26 0.166 4405
 4407 3 -26.3 19.99 24.42 0.164 4406
 4408 3 -26.25 19.87 24.6 0.149 4407
 4409 3 -26.12 19.87 24.73 0.153 4408
 4410 3 -26.05 19.83 24.83 0.135 4409
 4411 3 -26.03 19.74 25.01 0.132 4410
 4412 3 -26.05 19.74 25.16 0.19 4411
 4413 3 -25.98 19.52 25.33 0.153 4412
 4414 3 -26.18 19.3 25.32 0.095 4413
 4415 3 -26.12 19.2 25.28 0.077 4414
 4416 3 -25.89 19.45 25.44 0.137 4413
 4417 3 -25.78 19.33 25.45 0.165 4416
 4418 3 -25.72 19.16 25.38 0.171 4417
 4419 3 -25.58 19.13 25.6 0.175 4418
 4420 3 -25.49 19.06 25.11 0.102 4419
 4421 3 -25.29 19.05 24.98 0.081 4420
 4422 3 -25.18 19.08 24.87 0.094 4421
 4423 3 -25.11 19.1 24.75 0.113 4422
 4424 3 -25.01 19.14 24.69 0.14 4423
 4425 3 -24.89 19.17 24.54 0.151 4424
 4426 3 -24.78 19.21 24.53 0.148 4425
 4427 3 -24.64 19.24 24.33 0.124 4426
 4428 3 -24.45 19.33 24.18 0.094 4427
 4429 3 -24.38 19.38 24.06 0.062 4428
 4430 3 -24.27 19.45 23.98 0.09 4429
 4431 3 -24.15 19.54 23.92 0.106 4430
 4432 3 -24.07 19.67 23.82 0.122 4431
 4433 3 -24.04 19.77 23.77 0.107 4432
 4434 3 -24.03 19.83 23.63 0.061 4433
 4435 3 -25.49 19.14 25.77 0.109 4419
 4436 3 -25.4 19.05 25.86 0.123 4435
 4437 3 -25.32 19.04 25.95 0.146 4436
 4438 3 -25.19 18.96 26 0.197 4437
 4439 3 -25.22 19.19 26.09 0.094 4438
 4440 3 -25.1 18.8 25.96 0.148 4438
 4441 3 -24.95 18.64 25.93 0.135 4440
 4442 3 -24.87 18.45 25.89 0.157 4441
 4443 3 -24.9 18.22 25.88 0.166 4442
 4444 3 -24.91 18 25.78 0.148 4443
 4445 3 -24.91 17.83 25.69 0.133 4444
 4446 3 -24.91 17.68 25.59 0.179 4445
 4447 3 -24.83 17.52 25.55 0.205 4446
 4448 3 -24.63 17.25 25.49 0.178 4447
 4449 3 -24.54 16.98 25.47 0.242 4448
 4450 3 -24.49 16.56 25.48 0.178 4449
 4451 3 -24.36 16.29 25.51 0.148 4450
 4452 3 -24.39 16.12 25.55 0.189 4451
 4453 3 -24.43 16.03 25.6 0.225 4452
 4454 3 -24.59 15.99 25.36 0.189 4453
 4455 3 -24.53 15.83 25.28 0.114 4454
 4456 3 -24.56 15.68 25.24 0.122 4455
 4457 3 -24.61 15.51 25.21 0.119 4456
 4458 3 -24.66 15.37 25.16 0.169 4457
 4459 3 -24.68 15.22 25.19 0.221 4458
 4460 3 -24.7 15 25.3 0.162 4459
 4461 3 -24.72 14.83 25.33 0.181 4460
 4462 3 -24.69 14.69 25.35 0.141 4461
 4463 3 -24.71 14.52 25.35 0.172 4462
 4464 3 -24.67 14.44 25.41 0.287 4463
 4465 3 -24.56 14.34 25.38 0.364 4464
 4466 3 -24.54 14.19 25.41 0.567 4465
 4467 3 -24.52 14.11 25.31 0.611 4466
 4468 3 -24.54 14.02 25.22 0.62 4467
 4469 3 -24.57 13.81 25.31 0.571 4468
 4470 3 -24.53 13.64 25.26 0.528 4469
 4471 3 -24.61 13.47 25.18 0.504 4470
 4472 3 -24.57 13.32 25.17 0.427 4471
 4473 3 -24.54 13.2 25.11 0.309 4472
 4474 3 -24.24 12.91 25.06 0.126 4473
 4475 3 -24.29 12.78 25.17 0.077 4474
 4476 3 -24.35 12.66 25.16 0.133 4475
 4477 3 -24.38 12.58 25.22 0.102 4476
 4478 3 -24.37 12.41 25.25 0.123 4477
 4479 3 -24.28 12.24 25.32 0.123 4478
 4480 3 -24.25 12.04 25.35 0.101 4479
 4481 3 -24.32 11.91 25.32 0.163 4480
 4482 3 -24.22 11.67 25.55 0.116 4481
 4483 3 -24.21 11.49 25.61 0.115 4482
 4484 3 -24.14 11.38 25.52 0.095 4483
 4485 3 -23.97 11.35 25.45 0.107 4484
 4486 3 -24.43 14.59 24.58 0.095 4468
 4487 3 -24.34 14.68 24.66 0.000125 4486
 4488 3 -24.54 15.36 24.89 0.089 4459
 4489 3 -24.47 15.26 24.92 0.055 4488
 4490 3 -24.46 16.08 25.96 0.152 4453
 4491 3 -24.43 16.11 26.17 0.148 4490
 4492 3 -24.24 16.05 26.29 0.141 4491
 4493 3 -24.26 16.08 26.42 0.129 4492
 4494 3 -24.31 16.13 26.6 0.133 4493
 4495 3 -24.4 16.1 26.72 0.124 4494
 4496 3 -24.45 16.02 26.88 0.144 4495
 4497 3 -24.46 15.89 27.05 0.146 4496
 4498 3 -24.49 15.79 27.14 0.228 4497
 4499 3 -24.31 15.57 27.32 0.183 4498
 4500 3 -24.25 15.48 27.4 0.128 4499
 4501 3 -24.26 15.32 27.43 0.079 4500
 4502 3 -24.98 15.52 27.11 0.104 4498
 4503 3 -25.1 15.5 27.15 0.167 4502
 4504 3 -25.2 15.39 27.11 0.159 4503
 4505 3 -25.24 15.1 27.14 0.095 4504
 4506 3 -25.28 14.97 27.11 0.079 4505
 4507 3 -25.42 14.88 27.09 0.091 4506
 4508 3 -25.57 14.74 27.08 0.131 4507
 4509 3 -25.74 14.6 27.13 0.156 4508
 4510 3 -25.93 14.65 27.33 0.122 4509
 4511 3 -26.08 14.64 27.5 0.124 4510
 4512 3 -26.1 14.64 27.6 0.132 4511
 4513 3 -26.06 14.67 27.76 0.093 4512
 4514 3 -26 14.57 27.82 0.095 4513
 4515 3 -25.93 14.44 27.82 0.083 4514
 4516 3 -25.83 14.29 27.86 0.072 4515
 4517 3 -25.81 14.2 27.9 0.075 4516
 4518 3 -25.72 14.07 27.92 0.047 4517
 4519 3 -25.59 13.95 27.93 0.178 4518
 4520 3 -25.52 13.89 28 0.161 4519
 4521 3 -25.35 13.83 28.19 0.081 4520
 4522 3 -25.39 13.64 28.15 0.122 4521
 4523 3 -25.35 13.53 28.2 0.109 4522
 4524 3 -25.24 13.51 28.4 0.12 4523
 4525 3 -25.13 13.58 28.67 0.165 4524
 4526 3 -25.16 13.62 28.78 0.183 4525
 4527 3 -25.21 13.73 28.98 0.182 4526
 4528 3 -25.32 13.91 29.11 0.075 4527
 4529 3 -25.46 13.88 29.11 0.121 4528
 4530 3 -25.66 13.65 29.08 0.105 4529
 4531 3 -26.4 14.69 27.51 0.105 4512
 4532 3 -26.59 14.7 27.51 0.14 4531
 4533 3 -26.76 14.73 27.51 0.124 4532
 4534 3 -26.87 14.79 27.58 0.116 4533
 4535 3 -26.96 14.95 27.71 0.104 4534
 4536 3 -27.03 15.11 27.8 0.067 4535
 4537 3 -27.05 15.25 27.82 0.123 4536
 4538 3 -27.09 15.4 27.79 0.133 4537
 4539 3 -27.03 15.34 27.49 0.132 4538
 4540 3 -27.07 15.32 27.39 0.000125 4539
 4541 3 -26.94 15 27.53 0.077 4535
 4542 3 -26.95 15.05 27.44 0.000125 4541
 4543 3 -25.01 17.53 25.43 0.174 4447
 4544 3 -26.91 22.06 24.94 0.137 4394
 4545 3 -27.02 22 25.07 0.099 4544
 4546 3 -27.15 21.95 25.16 0.122 4545
 4547 3 -27.16 21.88 25.36 0.151 4546
 4548 3 -27.34 22.03 25.46 0.14 4547
 4549 3 -27.5 21.96 25.48 0.169 4548
 4550 3 -27.59 21.88 25.54 0.203 4549
 4551 3 -27.71 21.89 25.63 0.273 4550
 4552 3 -27.84 21.84 25.68 0.38 4551
 4553 3 -27.96 21.82 25.74 0.448 4552
 4554 3 -28.08 21.82 25.81 0.43 4553
 4555 3 -28.15 21.89 25.96 0.48 4554
 4556 3 -28.22 21.92 26.07 0.51 4555
 4557 3 -28.5 21.83 26.03 0.451 4556
 4558 3 -28.65 21.67 26.12 0.437 4557
 4559 3 -28.85 21.65 26.16 0.39 4558
 4560 3 -28.99 21.49 26.26 0.382 4559
 4561 3 -29.06 21.37 26.33 0.377 4560
 4562 3 -29.32 21.37 26.31 0.217 4561
 4563 3 -29.62 21.52 26.28 0.128 4562
 4564 3 -29.79 21.4 26.3 0.15 4563
 4565 3 -29.79 21.25 26.31 0.208 4564
 4566 3 -29.39 21.12 26.39 0.098 4565
 4567 3 -29.5 20.99 26.33 0.043 4566
 4568 3 -30.27 21.02 26.2 0.096 4565
 4569 3 -30.39 20.91 26.27 0.153 4568
 4570 3 -30.49 20.81 26.27 0.15 4569
 4571 3 -30.58 20.79 26.33 0.166 4570
 4572 3 -30.8 20.65 26.21 0.111 4571
 4573 3 -30.94 20.57 26.19 0.091 4572
 4574 3 -31.06 20.53 26.18 0.119 4573
 4575 3 -31.15 20.46 26.15 0.09 4574
 4576 3 -31.26 20.33 26.1 0.149 4575
 4577 3 -31.41 20.26 26.01 0.131 4576
 4578 3 -31.62 20.24 25.81 0.085 4577
 4579 3 -31.73 20.28 25.7 0.12 4578
 4580 3 -31.69 20.29 25.58 0.114 4579
 4581 3 -31.54 20.15 25.51 0.116 4580
 4582 3 -31.52 20.06 25.43 0.186 4581
 4583 3 -31.54 19.95 25.36 0.194 4582
 4584 3 -31.5 20.05 25.13 0.155 4583
 4585 3 -31.61 20.05 24.83 0.093 4584
 4586 3 -31.6 20.05 24.72 0.133 4585
 4587 3 -31.39 20.26 24.56 0.206 4586
 4588 3 -31.18 20.31 24.46 0.126 4587
 4589 3 -31.01 20.36 24.35 0.112 4588
 4590 3 -30.91 20.42 24.29 0.118 4589
 4591 3 -30.83 20.5 24.2 0.122 4590
 4592 3 -30.77 20.6 24.18 0.058 4591
 4593 3 -30.56 20.87 26.54 0.112 4571
 4594 3 -30.59 20.94 26.7 0.137 4593
 4595 3 -30.73 21.01 26.78 0.079 4594
 4596 3 -28.58 21.05 26.58 0.136 4561
 4597 3 -28.44 21.03 26.48 0.05 4596
 4598 3 -27.75 22.26 26.43 0.142 4556
 4599 3 -27.53 22.3 26.52 0.113 4598
 4600 3 -27.31 22.25 26.5 0.091 4599
 4601 3 -27.34 22.05 26.5 0.082 4600
 4602 3 -27.4 21.89 26.44 0.000125 4601
 4603 3 -21.45 25.16 24.55 0.479 504
 4604 3 -21.37 24.85 24.01 0.214 4603
 4605 3 -21.31 24.85 23.82 0.209 4604
 4606 3 -21.09 24.88 23.62 0.189 4605
 4607 3 -21.02 24.89 23.46 0.186 4606
 4608 3 -21 24.86 23.31 0.194 4607
 4609 3 -20.96 24.87 23.14 0.207 4608
 4610 3 -20.84 24.83 23.02 0.196 4609
 4611 3 -20.73 24.87 22.87 0.236 4610
 4612 3 -20.66 24.84 22.72 0.274 4611
 4613 3 -20.52 24.84 22.62 0.272 4612
 4614 3 -20.61 24.8 22.34 0.223 4613
 4615 3 -20.6 24.77 22.1 0.232 4614
 4616 3 -20.59 24.69 21.96 0.229 4615
 4617 3 -20.59 24.6 21.72 0.179 4616
 4618 3 -20.53 24.52 21.55 0.189 4617
 4619 3 -20.47 24.52 21.37 0.219 4618
 4620 3 -20.48 24.49 21.19 0.195 4619
 4621 3 -20.43 24.52 21.05 0.194 4620
 4622 3 -20.43 24.54 20.83 0.175 4621
 4623 3 -20.4 24.51 20.7 0.163 4622
 4624 3 -20.39 24.45 20.57 0.18 4623
 4625 3 -20.31 24.4 20.41 0.172 4624
 4626 3 -20.33 24.37 20.27 0.201 4625
 4627 3 -20.29 24.33 20.12 0.212 4626
 4628 3 -20.27 24.31 19.96 0.218 4627
 4629 3 -20.21 24.24 19.75 0.247 4628
 4630 3 -20.13 24.17 19.53 0.306 4629
 4631 3 -20.04 24.13 19.39 0.367 4630
 4632 3 -20 24.14 19.24 0.434 4631
 4633 3 -20.03 24.14 19.03 0.458 4632
 4634 3 -20.01 24.13 18.9 0.511 4633
 4635 3 -19.9 24.75 18.52 0.22 4634
 4636 3 -20.03 24.95 18.38 0.145 4635
 4637 3 -20.04 25.1 18.23 0.132 4636
 4638 3 -20 25.22 18.17 0.155 4637
 4639 3 -20.05 25.35 18.11 0.123 4638
 4640 3 -20 25.52 18.07 0.139 4639
 4641 3 -20.01 25.67 18.06 0.141 4640
 4642 3 -20.03 25.84 18.07 0.11 4641
 4643 3 -19.94 26.01 18.01 0.149 4642
 4644 3 -19.99 26.1 17.88 0.099 4643
 4645 3 -19.99 26.26 17.77 0.151 4644
 4646 3 -20.02 26.37 17.69 0.144 4645
 4647 3 -20.06 26.47 17.64 0.141 4646
 4648 3 -20.12 26.55 17.56 0.092 4647
 4649 3 -20.12 26.67 17.53 0.148 4648
 4650 3 -20.23 26.81 17.47 0.174 4649
 4651 3 -20.23 26.96 17.39 0.157 4650
 4652 3 -20.24 27.08 17.34 0.167 4651
 4653 3 -20.29 27.16 17.26 0.21 4652
 4654 3 -20.06 27.38 16.96 0.154 4653
 4655 3 -19.99 27.5 16.86 0.177 4654
 4656 3 -19.88 27.59 16.75 0.177 4655
 4657 3 -19.79 27.65 16.59 0.151 4656
 4658 3 -19.74 27.76 16.45 0.141 4657
 4659 3 -19.72 27.85 16.38 0.147 4658
 4660 3 -19.76 27.97 16.2 0.151 4659
 4661 3 -19.8 28.04 16.03 0.2 4660
 4662 3 -19.78 27.99 15.79 0.184 4661
 4663 3 -19.77 28.02 15.61 0.178 4662
 4664 3 -19.72 28.06 15.41 0.192 4663
 4665 3 -19.69 28.14 15.2 0.152 4664
 4666 3 -19.65 28.26 15 0.205 4665
 4667 3 -19.55 28.35 14.96 0.252 4666
 4668 3 -19.46 28.52 14.9 0.301 4667
 4669 3 -19.4 28.62 14.77 0.364 4668
 4670 3 -19.38 28.71 14.6 0.313 4669
 4671 3 -19.41 28.84 14.58 0.164 4670
 4672 3 -19.45 28.99 14.51 0.245 4671
 4673 3 -19.43 29.12 14.46 0.247 4672
 4674 3 -19.39 29.28 14.32 0.263 4673
 4675 3 -19.41 29.42 14.32 0.329 4674
 4676 3 -19.53 29.59 14.31 0.349 4675
 4677 3 -19.57 29.76 14.38 0.332 4676
 4678 3 -19.55 29.9 14.4 0.345 4677
 4679 3 -19.53 30.09 14.42 0.343 4678
 4680 3 -19.12 29.89 14.02 0.121 4679
 4681 3 -19 29.84 13.94 0.136 4680
 4682 3 -18.87 29.86 13.89 0.127 4681
 4683 3 -18.71 29.92 13.93 0.079 4682
 4684 3 -18.59 30.02 13.91 0.118 4683
 4685 3 -18.49 30.08 13.82 0.137 4684
 4686 3 -18.39 30.25 13.75 0.152 4685
 4687 3 -18.3 30.29 13.75 0.223 4686
 4688 3 -18.21 30.35 13.81 0.317 4687
 4689 3 -18.16 30.54 14 0.249 4688
 4690 3 -18.6 30.74 14.24 0.098 4689
 4691 3 -17.93 30.59 13.91 0.176 4689
 4692 3 -17.8 30.78 13.76 0.155 4691
 4693 3 -17.79 30.95 13.72 0.143 4692
 4694 3 -17.74 31.14 13.71 0.129 4693
 4695 3 -17.73 31.38 13.58 0.122 4694
 4696 3 -17.4 31.33 13.5 0.088 4695
 4697 3 -17.24 31.23 13.47 0.128 4696
 4698 3 -17.05 31.21 13.43 0.102 4697
 4699 3 -16.86 31.22 13.4 0.101 4698
 4700 3 -16.75 31.27 13.55 0.129 4699
 4701 3 -16.6 31.36 13.67 0.091 4700
 4702 3 -16.39 31.34 13.63 0.109 4701
 4703 3 -16.27 31.3 13.58 0.128 4702
 4704 3 -16.13 31.36 13.6 0.147 4703
 4705 3 -16.17 31.53 13.53 0.101 4704
 4706 3 -16.18 31.68 13.38 0.106 4705
 4707 3 -16.27 31.75 13.29 0.191 4706
 4708 3 -16.44 31.56 13.06 0.137 4707
 4709 3 -16.59 31.36 13.01 0.096 4708
 4710 3 -16.59 31.21 12.92 0.103 4709
 4711 3 -16.53 31.14 12.82 0.122 4710
 4712 3 -15.93 31.24 13.63 0.094 4704
 4713 3 -15.79 31.21 13.6 0.113 4712
 4714 3 -15.7 31.21 13.54 0.000125 4713
 4715 3 -17.98 31.53 13.5 0.209 4695
 4716 3 -18.03 31.58 13.41 0.204 4715
 4717 3 -17.79 31.5 13.01 0.109 4716
 4718 3 -17.72 31.5 12.85 0.137 4717
 4719 3 -17.7 31.49 12.74 0.137 4718
 4720 3 -17.74 31.46 12.63 0.182 4719
 4721 3 -17.78 31.53 12.43 0.151 4720
 4722 3 -17.77 31.5 12.32 0.189 4721
 4723 3 -17.7 31.49 12.23 0.276 4722
 4724 3 -17.68 31.48 12.06 0.321 4723
 4725 3 -17.82 31.36 11.88 0.217 4724
 4726 3 -17.69 30.97 11.97 0.086 4725
 4727 3 -17.54 30.79 11.98 0.097 4726
 4728 3 -17.44 30.73 12.01 0.041 4727
 4729 3 -17.84 31.54 11.83 0.182 4725
 4730 3 -17.81 31.66 11.87 0.158 4729
 4731 3 -17.86 31.66 11.59 0.129 4730
 4732 3 -17.9 31.56 11.42 0.000125 4731
 4733 3 -17.24 31.7 12.12 0.194 4724
 4734 3 -17.01 31.68 12.08 0.163 4733
 4735 3 -16.97 31.73 11.97 0.17 4734
 4736 3 -17.12 31.91 12.08 0.076 4735
 4737 3 -17.19 31.98 12.07 0.000125 4736
 4738 3 -18.33 31.72 13.64 0.119 4716
 4739 3 -18.46 31.79 13.72 0.149 4738
 4740 3 -18.6 31.79 13.81 0.106 4739
 4741 3 -18.69 31.89 13.9 0.142 4740
 4742 3 -18.84 31.95 13.93 0.211 4741
 4743 3 -18.91 31.84 14.2 0.147 4742
 4744 3 -18.99 31.76 14.34 0.159 4743
 4745 3 -19.06 31.69 14.51 0.131 4744
 4746 3 -19.04 31.76 14.83 0.123 4745
 4747 3 -19.03 31.8 15.04 0.16 4746
 4748 3 -19.09 31.83 15.16 0.196 4747
 4749 3 -18.8 32.01 15.2 0.113 4748
 4750 3 -18.66 32.14 15.23 0.141 4749
 4751 3 -18.53 32.33 15.16 0.109 4750
 4752 3 -18.43 32.42 15.1 0.124 4751
 4753 3 -18.26 32.51 15.12 0.152 4752
 4754 3 -18.2 32.64 15.05 0.05 4753
 4755 3 -18.12 32.66 15.13 0.086 4754
 4756 3 -18.1 32.67 15.25 0.09 4755
 4757 3 -19.34 31.84 15.3 0.128 4748
 4758 3 -19.49 31.78 15.35 0.075 4757
 4759 3 -19.57 31.75 15.48 0.108 4758
 4760 3 -19.01 32.12 13.7 0.154 4742
 4761 3 -19.25 32.2 13.58 0.13 4760
 4762 3 -19.44 32.26 13.5 0.092 4761
 4763 3 -19.59 32.32 13.52 0.000125 4762
 4764 3 -18.23 30 13.29 0.139 4688
 4765 3 -18.29 29.85 13.09 0.142 4764
 4766 3 -18.42 29.7 12.95 0.107 4765
 4767 3 -18.62 29.74 12.85 0.089 4766
 4768 3 -18.33 29.89 13.29 0.076 4764
 4769 3 -18.34 29.75 13.33 0.000125 4768
 4770 3 -19.57 30.22 14.51 0.328 4679
 4771 3 -19.56 30.34 14.53 0.319 4770
 4772 3 -20.09 30.44 14.67 0.165 4771
 4773 3 -20.18 30.64 14.71 0.201 4772
 4774 3 -20.48 30.66 14.65 0.108 4773
 4775 3 -20 30.88 14.96 0.115 4773
 4776 3 -19.86 31.01 15.09 0.121 4775
 4777 3 -19.81 31.12 15.17 0.098 4776
 4778 3 -19.6 30.51 14.53 0.298 4771
 4779 3 -19.72 30.64 14.39 0.252 4778
 4780 3 -19.91 30.67 14.21 0.207 4779
 4781 3 -20.02 30.72 14.21 0.239 4780
 4782 3 -20.19 30.84 14.03 0.133 4781
 4783 3 -20.37 30.95 13.97 0.168 4782
 4784 3 -20.53 30.9 13.91 0.189 4783
 4785 3 -20.66 30.9 13.87 0.201 4784
 4786 3 -20.78 31 13.86 0.227 4785
 4787 3 -21.06 30.88 13.89 0.198 4786
 4788 3 -21.17 30.67 13.96 0.123 4787
 4789 3 -21.24 30.57 14.01 0.16 4788
 4790 3 -21.44 30.49 14.04 0.146 4789
 4791 3 -21.62 30.42 14.1 0.144 4790
 4792 3 -21.78 30.38 14.12 0.188 4791
 4793 3 -21.89 30.38 14.04 0.202 4792
 4794 3 -22.03 30.35 14 0.223 4793
 4795 3 -22.18 30.41 13.94 0.297 4794
 4796 3 -22.28 30.38 13.88 0.373 4795
 4797 3 -22.39 30.41 13.81 0.431 4796
 4798 3 -22.5 30.24 13.72 0.495 4797
 4799 3 -22.53 30.13 13.58 0.544 4798
 4800 3 -22.58 30.05 13.45 0.567 4799
 4801 3 -22.62 29.9 13.34 0.59 4800
 4802 3 -22.21 29.29 12.83 0.11 4801
 4803 3 -22.2 29.17 12.79 0.119 4802
 4804 3 -22.12 29.09 12.75 0.095 4803
 4805 3 -22.8 29.9 13.36 0.531 4801
 4806 3 -23.33 29.84 13.79 0.222 4805
 4807 3 -23.27 29.7 13.46 0.159 4806
 4808 3 -23.27 29.61 13.25 0.144 4807
 4809 3 -23.41 29.69 13.13 0.111 4808
 4810 3 -23.49 29.71 13.03 0.092 4809
 4811 3 -23.53 29.68 12.94 0.118 4810
 4812 3 -23.68 29.71 12.91 0.191 4811
 4813 3 -23.78 29.79 12.88 0.188 4812
 4814 3 -23.87 29.87 12.82 0.231 4813
 4815 3 -23.91 29.63 12.63 0.123 4814
 4816 3 -23.96 29.5 12.56 0.148 4815
 4817 3 -23.95 29.31 12.53 0.15 4816
 4818 3 -24.06 29.15 12.44 0.114 4817
 4819 3 -24.07 28.94 12.34 0.096 4818
 4820 3 -24.06 28.81 12.28 0.096 4819
 4821 3 -24 28.69 12.24 0.134 4820
 4822 3 -24.09 28.59 12.23 0.14 4821
 4823 3 -24.1 28.45 12.25 0.128 4822
 4824 3 -24.01 28.31 12.14 0.107 4823
 4825 3 -23.99 28.22 12.04 0.121 4824
 4826 3 -24.06 28.1 12.01 0.154 4825
 4827 3 -24.17 27.98 12.11 0.183 4826
 4828 3 -24.33 27.85 11.91 0.105 4827
 4829 3 -24.45 27.77 11.82 0.145 4828
 4830 3 -24.5 27.67 11.63 0.072 4829
 4831 3 -24.54 27.61 11.47 0.078 4830
 4832 3 -24.67 27.61 11.36 0.07 4831
 4833 3 -24.79 27.67 11.38 0.114 4832
 4834 3 -24.88 27.66 11.23 0.19 4833
 4835 3 -25.01 27.67 11.15 0.215 4834
 4836 3 -25.13 27.94 11.14 0.112 4835
 4837 3 -25.28 28.05 11.04 0.125 4836
 4838 3 -25.46 28.15 11.02 0.151 4837
 4839 3 -25.57 28.18 11.07 0.185 4838
 4840 3 -25.82 28.2 11.28 0.129 4839
 4841 3 -25.89 28.13 11.32 0.036 4840
 4842 3 -25.09 27.36 11.03 0.101 4835
 4843 3 -25.18 27.18 11.02 0.138 4842
 4844 3 -25.33 27.09 11.07 0.096 4843
 4845 3 -25.44 27.02 11.18 0.075 4844
 4846 3 -25.54 26.93 11.24 0.177 4845
 4847 3 -25.63 26.85 11.27 0.222 4846
 4848 3 -25.88 26.74 11.02 0.117 4847
 4849 3 -25.94 26.56 10.99 0.142 4848
 4850 3 -25.87 26.49 10.75 0.11 4849
 4851 3 -25.94 26.44 10.57 0.096 4850
 4852 3 -26.06 26.41 10.49 0.13 4851
 4853 3 -26.17 26.31 10.62 0.09 4852
 4854 3 -26.21 26.24 10.75 0.137 4853
 4855 3 -26.22 26.14 10.91 0.136 4854
 4856 3 -26.18 26 10.93 0.127 4855
 4857 3 -26.16 25.94 10.85 0.148 4856
 4858 3 -26.37 25.86 10.93 0.08 4857
 4859 3 -26.47 25.87 11.02 0.105 4858
 4860 3 -26.59 25.82 11.08 0.133 4859
 4861 3 -26.67 25.74 11.2 0.128 4860
 4862 3 -26.85 25.66 11.12 0.088 4861
 4863 3 -27.07 25.62 11.11 0.062 4862
 4864 3 -27.18 25.62 11.05 0.115 4863
 4865 3 -27.29 25.61 10.97 0.000125 4864
 4866 3 -25.67 26.9 11.59 0.124 4847
 4867 3 -25.73 26.9 11.7 0.148 4866
 4868 3 -25.87 26.96 11.64 0.166 4867
 4869 3 -26.04 26.98 11.7 0.097 4868
 4870 3 -24.04 30.14 12.68 0.196 4814
 4871 3 -24.15 30.22 12.55 0.137 4870
 4872 3 -24.3 30.38 12.5 0.101 4871
 4873 3 -24.39 30.43 12.57 0.169 4872
 4874 3 -24.59 30.47 12.66 0.112 4873
 4875 3 -24.76 30.54 12.73 0.086 4874
 4876 3 -24.86 30.58 12.76 0.092 4875
 4877 3 -24.96 30.63 12.84 0.122 4876
 4878 3 -25.07 30.71 12.87 0.151 4877
 4879 3 -25.03 30.84 12.84 0.164 4878
 4880 3 -24.95 31.01 12.78 0.142 4879
 4881 3 -24.78 31.17 12.77 0.161 4880
 4882 3 -24.64 31.26 12.72 0.086 4881
 4883 3 -24.22 30.66 12.52 0.092 4873
 4884 3 -24.26 30.8 12.47 0.116 4883
 4885 3 -24.33 30.96 12.43 0.109 4884
 4886 3 -24.38 31.1 12.42 0.115 4885
 4887 3 -24.43 31.2 12.42 0.148 4886
 4888 3 -24.48 31.35 12.31 0.106 4887
 4889 3 -24.51 31.53 12.28 0.131 4888
 4890 3 -24.52 31.7 12.19 0.113 4889
 4891 3 -24.47 31.82 12.25 0.092 4890
 4892 3 -24.5 31.91 12.15 0.119 4891
 4893 3 -24.5 32.01 11.96 0.137 4892
 4894 3 -24.55 32.06 11.82 0.144 4893
 4895 3 -24.63 32.06 11.62 0.109 4894
 4896 3 -24.77 32.15 11.5 0.082 4895
 4897 3 -24.85 32.22 11.41 0.113 4896
 4898 3 -24.92 32.21 11.25 0.137 4897
 4899 3 -24.82 32.4 11.13 0.12 4898
 4900 3 -24.74 32.43 10.98 0.127 4899
 4901 3 -24.66 32.53 10.84 0.093 4900
 4902 3 -24.59 32.63 10.85 0.089 4901
 4903 3 -24.48 32.69 10.99 0.123 4902
 4904 3 -23.47 29.84 13.89 0.077 4806
 4905 3 -23.61 29.8 13.89 0.112 4904
 4906 3 -23.69 29.71 13.86 0.149 4905
 4907 3 -23.87 29.81 13.94 0.135 4906
 4908 3 -23.91 30 13.91 0.142 4907
 4909 3 -23.87 30.1 13.83 0.000125 4908
 4910 3 -22.7 29.87 13.03 0.416 4805
 4911 3 -22.67 29.99 12.82 0.354 4910
 4912 3 -22.4 30.11 12.39 0.155 4911
 4913 3 -22.39 30.23 12.28 0.195 4912
 4914 3 -22.2 30.48 12.32 0.149 4913
 4915 3 -22.29 30.46 12.2 0.164 4914
 4916 3 -22.4 30.34 12.13 0.000125 4915
 4917 3 -19.28 28.69 14.08 0.147 4670
 4918 3 -19.27 28.72 13.86 0.145 4917
 4919 3 -19.22 28.72 13.67 0.106 4918
 4920 3 -19.09 28.63 13.53 0.09 4919
 4921 3 -18.95 28.51 13.39 0.122 4920
 4922 3 -18.89 28.36 13.24 0.072 4921
 4923 3 -18.91 28.24 13.21 0.101 4922
 4924 3 -18.87 28.11 13.2 0.097 4923
 4925 3 -18.76 28.04 13.18 0.114 4924
 4926 3 -18.65 27.96 13.2 0.131 4925
 4927 3 -18.58 27.83 13.33 0.104 4926
 4928 3 -19.91 23.61 19.02 0.295 4634
 4929 3 -19.81 23.54 18.9 0.307 4928
 4930 3 -19.74 23.43 18.81 0.267 4929
 4931 3 -19.79 23.23 18.67 0.231 4930
 4932 3 -19.75 23.12 18.63 0.235 4931
 4933 3 -19.77 23.06 18.49 0.238 4932
 4934 3 -19.69 23 18.39 0.238 4933
 4935 3 -19.63 22.9 18.31 0.246 4934
 4936 3 -19.6 22.88 18.16 0.258 4935
 4937 3 -19.37 23.19 17.99 0.121 4936
 4938 3 -19.36 23.32 17.95 0.132 4937
 4939 3 -19.24 23.33 17.76 0.141 4938
 4940 3 -19.17 23.35 17.66 0.133 4939
 4941 3 -18.84 23.66 17.67 0.078 4940
 4942 3 -18.74 23.6 17.58 0.078 4941
 4943 3 -18.53 23.58 17.56 0.143 4942
 4944 3 -18.44 23.54 17.49 0.1 4943
 4945 3 -18.36 23.57 17.42 0.124 4944
 4946 3 -18.12 23.68 17.26 0.181 4945
 4947 3 -17.87 23.82 17.26 0.081 4946
 4948 3 -17.82 23.9 17.36 0.099 4947
 4949 3 -17.72 24.02 17.38 0.095 4948
 4950 3 -17.58 24.06 17.35 0.119 4949
 4951 3 -17.49 24.04 17.27 0.158 4950
 4952 3 -17.37 23.85 16.99 0.128 4951
 4953 3 -17.17 23.78 16.82 0.1 4952
 4954 3 -17.01 23.79 16.7 0.089 4953
 4955 3 -16.85 23.79 16.59 0.063 4954
 4956 3 -16.72 23.74 16.49 0.091 4955
 4957 3 -16.6 23.7 16.38 0.138 4956
 4958 3 -16.55 23.62 16.29 0.133 4957
 4959 3 -16.34 23.58 16.19 0.099 4958
 4960 3 -16.24 23.48 16.09 0.095 4959
 4961 3 -16.19 23.41 15.97 0.13 4960
 4962 3 -16.14 23.33 15.94 0.141 4961
 4963 3 -15.98 23.08 16.02 0.08 4962
 4964 3 -15.8 23.03 16 0.129 4963
 4965 3 -15.76 22.89 16.05 0.107 4964
 4966 3 -15.68 22.73 16.03 0.107 4965
 4967 3 -15.63 22.72 16.12 0.073 4966
 4968 3 -18.32 23.36 17.77 0.11 4943
 4969 3 -18.25 23.29 17.9 0.114 4968
 4970 3 -18.16 23.3 18.07 0.08 4969
 4971 3 -18.08 23.31 18.21 0.123 4970
 4972 3 -18.08 23.14 18.27 0.121 4971
 4973 3 -17.93 23 18.2 0.082 4972
 4974 3 -19.74 22.68 18 0.201 4936
 4975 3 -19.76 22.58 17.84 0.189 4974
 4976 3 -19.84 22.54 17.76 0.167 4975
 4977 3 -19.88 22.39 17.68 0.191 4976
 4978 3 -19.96 22.27 17.41 0.231 4977
 4979 3 -20.04 22.2 17.16 0.25 4978
 4980 3 -20.12 22.13 17.07 0.28 4979
 4981 3 -20.11 22.01 16.95 0.347 4980
 4982 3 -20.17 21.89 16.86 0.365 4981
 4983 3 -20.68 21.84 17.01 0.193 4982
 4984 3 -20.85 21.8 16.95 0.166 4983
 4985 3 -20.98 21.8 16.84 0.137 4984
 4986 3 -21.06 21.66 16.74 0.151 4985
 4987 3 -21.14 21.6 16.66 0.146 4986
 4988 3 -21.33 21.57 16.64 0.163 4987
 4989 3 -21.47 21.52 16.64 0.139 4988
 4990 3 -21.55 21.52 16.5 0.178 4989
 4991 3 -21.66 21.51 16.32 0.23 4990
 4992 3 -21.78 21.54 16.3 0.285 4991
 4993 3 -21.94 21.91 16.34 0.063 4992
 4994 3 -22.11 21.86 16.23 0.11 4993
 4995 3 -22.15 21.73 16.22 0.072 4994
 4996 3 -22.26 21.57 16.17 0.057 4995
 4997 3 -22.34 21.47 16.15 0.109 4996
 4998 3 -22.48 21.4 16.12 0.124 4997
 4999 3 -22.6 21.24 16.06 0.093 4998
 5000 3 -21.76 21.22 16.24 0.165 4992
 5001 3 -21.75 21.03 16.19 0.197 5000
 5002 3 -21.86 20.93 16.24 0.168 5001
 5003 3 -21.94 20.83 16.28 0.198 5002
 5004 3 -22.02 20.71 16.4 0.226 5003
 5005 3 -22.05 20.57 16.34 0.269 5004
 5006 3 -22.08 20.5 16.22 0.306 5005
 5007 3 -22.3 20.35 16.58 0.179 5006
 5008 3 -22.39 20.21 16.61 0.173 5007
 5009 3 -22.44 20 16.69 0.192 5008
 5010 3 -22.48 19.82 16.73 0.185 5009
 5011 3 -22.57 19.68 16.79 0.149 5010
 5012 3 -22.71 19.57 16.77 0.154 5011
 5013 3 -22.79 19.42 16.79 0.175 5012
 5014 3 -22.92 19.27 16.81 0.181 5013
 5015 3 -22.99 19.05 16.85 0.143 5014
 5016 3 -23.04 18.97 16.93 0.13 5015
 5017 3 -23.13 18.76 16.99 0.218 5016
 5018 3 -23.18 18.54 16.95 0.241 5017
 5019 3 -23.25 18.38 16.99 0.291 5018
 5020 3 -23.33 18.29 17.01 0.275 5019
 5021 3 -23.55 18.5 17.33 0.141 5020
 5022 3 -23.64 18.59 17.46 0.037 5021
 5023 3 -23.26 18.02 16.92 0.252 5020
 5024 3 -23.26 17.85 16.9 0.259 5023
 5025 3 -23.27 17.95 16.44 0.082 5024
 5026 3 -23.32 17.63 17.06 0.206 5024
 5027 3 -23.3 17.43 17.18 0.155 5026
 5028 3 -23.29 17.27 17.24 0.131 5027
 5029 3 -23.33 17.16 17.19 0.178 5028
 5030 3 -23.38 17.07 17.15 0.26 5029
 5031 3 -23.56 16.87 17.21 0.288 5030
 5032 3 -23.55 16.71 17.43 0.204 5031
 5033 3 -23.65 16.66 17.5 0.2 5032
 5034 3 -24 16.79 17.37 0.068 5033
 5035 3 -24.09 16.86 17.25 0.132 5034
 5036 3 -24.23 16.9 17.19 0.153 5035
 5037 3 -24.4 16.83 17.1 0.124 5036
 5038 3 -24.58 16.76 17 0.109 5037
 5039 3 -24.67 16.67 16.92 0.122 5038
 5040 3 -24.83 16.61 16.91 0.137 5039
 5041 3 -24.93 16.5 16.88 0.148 5040
 5042 3 -25.07 16.44 16.72 0.163 5041
 5043 3 -25.21 16.39 16.53 0.143 5042
 5044 3 -25.37 16.38 16.45 0.198 5043
 5045 3 -25.36 16.3 16.32 0.267 5044
 5046 3 -25.17 16.18 16.04 0.109 5045
 5047 3 -25.12 16.1 15.93 0.143 5046
 5048 3 -25.1 16.01 15.77 0.149 5047
 5049 3 -25.1 15.96 15.64 0.125 5048
 5050 3 -25.12 15.86 15.51 0.101 5049
 5051 3 -25.05 15.75 15.45 0.084 5050
 5052 3 -24.98 15.65 15.4 0.108 5051
 5053 3 -24.95 15.57 15.3 0.098 5052
 5054 3 -24.89 15.53 15.22 0.111 5053
 5055 3 -24.8 15.41 15.19 0.102 5054
 5056 3 -24.73 15.26 15.14 0.116 5055
 5057 3 -24.68 15.15 15.12 0.118 5056
 5058 3 -24.74 14.99 15.03 0.132 5057
 5059 3 -24.71 14.86 14.91 0.107 5058
 5060 3 -24.69 14.71 14.79 0.112 5059
 5061 3 -24.66 14.6 14.79 0.148 5060
 5062 3 -24.65 14.5 14.52 0.164 5061
 5063 3 -24.56 14.43 14.66 0.29 5062
 5064 3 -24.47 14.22 14.45 0.205 5063
 5065 3 -24.38 14.12 14.31 0.177 5064
 5066 3 -24.32 14.04 14.2 0.151 5065
 5067 3 -24.22 13.95 14.08 0.132 5066
 5068 3 -24.09 13.83 13.99 0.135 5067
 5069 3 -23.99 13.66 13.96 0.133 5068
 5070 3 -23.84 13.53 14.01 0.108 5069
 5071 3 -23.72 13.4 13.96 0.115 5070
 5072 3 -23.61 13.31 13.84 0.164 5071
 5073 3 -23.54 13.26 13.72 0.205 5072
 5074 3 -23.39 13.28 13.48 0.159 5073
 5075 3 -23.26 13.28 13.32 0.131 5074
 5076 3 -23.08 13.19 13.3 0.161 5075
 5077 3 -22.94 13.19 13.23 0.161 5076
 5078 3 -22.82 13.32 13.1 0.159 5077
 5079 3 -22.72 13.43 13.06 0.143 5078
 5080 3 -22.59 13.56 13.09 0.205 5079
 5081 3 -22.43 13.48 13.07 0.253 5080
 5082 3 -22.33 13.76 12.63 0.134 5081
 5083 3 -22.28 13.83 12.47 0.112 5082
 5084 3 -22.26 13.91 12.33 0.121 5083
 5085 3 -22.3 13.99 12.19 0.113 5084
 5086 3 -22.35 14.13 11.98 0.102 5085
 5087 3 -22.41 14.15 11.78 0.124 5086
 5088 3 -22.37 14.26 11.68 0.164 5087
 5089 3 -22.41 14.39 11.58 0.162 5088
 5090 3 -22.78 14.47 11.67 0.133 5089
 5091 3 -22.87 14.59 11.78 0.108 5090
 5092 3 -23.02 14.7 11.86 0.099 5091
 5093 3 -23.14 14.76 11.87 0.138 5092
 5094 3 -23.29 14.86 11.89 0.123 5093
 5095 3 -23.42 14.92 11.98 0.158 5094
 5096 3 -23.61 14.97 12.02 0.203 5095
 5097 3 -23.74 15.07 12.02 0.248 5096
 5098 3 -23.86 15.18 12.01 0.288 5097
 5099 3 -24.04 15.3 11.77 0.253 5098
 5100 3 -24.19 15.38 11.69 0.304 5099
 5101 3 -24.27 15.48 11.63 0.327 5100
 5102 3 -24.34 15.59 11.54 0.354 5101
 5103 3 -24.48 15.66 11.58 0.381 5102
 5104 3 -24.59 15.77 11.56 0.421 5103
 5105 3 -24.68 15.9 11.77 0.426 5104
 5106 3 -24.83 16.02 11.92 0.426 5105
 5107 3 -24.98 16.11 11.95 0.442 5106
 5108 3 -25.02 16.34 11.77 0.338 5107
 5109 3 -25.1 16.44 11.74 0.348 5108
 5110 3 -25 16.64 11.7 0.331 5109
 5111 3 -24.58 16.82 11.74 0.234 5110
 5112 3 -24.52 16.91 11.65 0.282 5111
 5113 3 -24.41 17 11.75 0.247 5112
 5114 3 -24.37 17.09 11.46 0.129 5113
 5115 3 -24.2 17.19 11.3 0.122 5114
 5116 3 -25.57 16.08 11.9 0.088 5109
 5117 3 -25.65 16.06 12.03 0.115 5116
 5118 3 -25.72 16 12.17 0.151 5117
 5119 3 -25.77 15.94 12.26 0.184 5118
 5120 3 -22.4 13.17 13.51 0.103 5081
 5121 3 -22.29 13.1 13.6 0.125 5120
 5122 3 -22.19 13.04 13.67 0.14 5121
 5123 3 -22.1 12.99 13.7 0.214 5122
 5124 3 -22.25 12.7 13.68 0.175 5123
 5125 3 -22.33 12.36 13.55 0.126 5124
 5126 3 -22.31 12.11 13.51 0.102 5125
 5127 3 -22.28 12.04 13.45 0.117 5126
 5128 3 -22.2 11.9 13.36 0.117 5127
 5129 3 -22.16 11.72 13.39 0.094 5128
 5130 3 -22.13 11.6 13.34 0.048 5129
 5131 3 -22.17 11.49 13.3 0.116 5130
 5132 3 -22.22 11.34 13.28 0.135 5131
 5133 3 -22.36 11.22 13.43 0.091 5132
 5134 3 -22.4 11.11 13.54 0.078 5133
 5135 3 -22.47 11.08 13.68 0.115 5134
 5136 3 -22.58 10.99 13.74 0.111 5135
 5137 3 -22.56 10.84 13.83 0.099 5136
 5138 3 -22.65 10.73 13.76 0.098 5137
 5139 3 -21.89 13.27 13.7 0.083 5123
 5140 3 -21.85 13.39 13.76 0.101 5139
 5141 3 -21.78 13.55 13.77 0.122 5140
 5142 3 -21.64 13.67 13.71 0.139 5141
 5143 3 -21.43 13.73 13.62 0.104 5142
 5144 3 -21.25 13.79 13.51 0.077 5143
 5145 3 -21.13 13.85 13.5 0.126 5144
 5146 3 -21.02 13.87 13.49 0.118 5145
 5147 3 -21.01 13.99 13.51 0.136 5146
 5148 3 -21.04 14.17 13.52 0.075 5147
 5149 3 -20.97 14.25 13.42 0.084 5148
 5150 3 -20.89 14.32 13.29 0.103 5149
 5151 3 -20.8 14.33 13.12 0.098 5150
 5152 3 -20.72 14.3 12.98 0.143 5151
 5153 3 -20.55 14.27 12.94 0.136 5152
 5154 3 -20.37 14.37 12.91 0.154 5153
 5155 3 -24.62 14.41 15.19 0.122 5063
 5156 3 -24.55 14.32 15.33 0.115 5155
 5157 3 -24.48 14.29 15.5 0.101 5156
 5158 3 -24.49 14.2 15.63 0.154 5157
 5159 3 -24.48 14.09 15.73 0.139 5158
 5160 3 -25.7 16.51 16.45 0.107 5045
 5161 3 -25.81 16.6 16.39 0.124 5160
 5162 3 -25.96 16.7 16.44 0.122 5161
 5163 3 -26.1 16.79 16.44 0.159 5162
 5164 3 -26.2 16.87 16.41 0.179 5163
 5165 3 -26.15 17.14 16.57 0.158 5164
 5166 3 -26.22 17.26 16.71 0.161 5165
 5167 3 -26.27 17.4 16.9 0.157 5166
 5168 3 -26.35 17.47 17 0.191 5167
 5169 3 -26.26 17.64 17.04 0.232 5168
 5170 3 -26.21 17.53 17.39 0.108 5169
 5171 3 -26.26 17.65 17.5 0.087 5170
 5172 3 -26.28 17.6 17.68 0.075 5171
 5173 3 -26.3 17.49 17.73 0.107 5172
 5174 3 -26.18 18.09 16.84 0.094 5169
 5175 3 -26.18 18.24 16.7 0.139 5174
 5176 3 -26.18 18.4 16.67 0.122 5175
 5177 3 -26.35 18.58 16.7 0.136 5176
 5178 3 -26.51 18.67 16.62 0.128 5177
 5179 3 -26.66 18.73 16.49 0.106 5178
 5180 3 -26.81 18.78 16.55 0.046 5179
 5181 3 -27.02 18.72 16.61 0.09 5180
 5182 3 -27.09 18.72 16.71 0.118 5181
 5183 3 -27.07 18.79 16.86 0.135 5182
 5184 3 -27.12 18.83 16.94 0.195 5183
 5185 3 -27.4 18.93 16.92 0.083 5184
 5186 3 -27.5 18.97 17.06 0.106 5185
 5187 3 -27.61 19.01 17.21 0.076 5186
 5188 3 -27.79 19.1 17.23 0.093 5187
 5189 3 -27.91 19.21 17.12 0.094 5188
 5190 3 -28.04 19.28 17.05 0.106 5189
 5191 3 -28.13 19.42 17.05 0.098 5190
 5192 3 -28.28 19.5 16.97 0.122 5191
 5193 3 -28.4 19.58 16.97 0.172 5192
 5194 3 -28.55 19.61 16.62 0.097 5193
 5195 3 -28.58 19.7 16.4 0.102 5194
 5196 3 -28.52 19.68 16.24 0.134 5195
 5197 3 -28.53 19.49 15.98 0.115 5196
 5198 3 -28.49 19.41 15.79 0.113 5197
 5199 3 -28.54 19.42 15.62 0.091 5198
 5200 3 -28.64 19.47 15.45 0.09 5199
 5201 3 -28.69 19.53 15.32 0.062 5200
 5202 3 -28.65 19.6 15.22 0.098 5201
 5203 3 -28.59 19.73 15.17 0.144 5202
 5204 3 -28.47 19.89 15.17 0.12 5203
 5205 3 -28.49 20.13 15.15 0.039 5204
 5206 3 -28.37 20.21 15.21 0.088 5205
 5207 3 -28.26 20.29 15.23 0.106 5206
 5208 3 -28.14 20.29 15.2 0.000125 5207
 5209 3 -28.31 19.96 15.12 0.082 5204
 5210 3 -28.27 20.09 15.09 0.07 5209
 5211 3 -26.57 17.35 17 0.091 5168
 5212 3 -26.72 17.43 16.92 0.117 5211
 5213 3 -26.84 17.41 16.81 0.09 5212
 5214 3 -26.91 17.46 16.75 0.098 5213
 5215 3 -27.03 17.55 16.84 0.105 5214
 5216 3 -26.45 16.59 16.37 0.076 5164
 5217 3 -26.54 16.51 16.3 0.078 5216
 5218 3 -26.66 16.47 16.25 0.111 5217
 5219 3 -26.74 16.44 16.14 0.154 5218
 5220 3 -27.06 16.43 16.15 0.107 5219
 5221 3 -27.24 16.42 16.16 0.139 5220
 5222 3 -27.26 16.4 16.06 0.137 5221
 5223 3 -27.3 16.51 15.89 0.05 5222
 5224 3 -27.52 16.44 15.84 0.074 5223
 5225 3 -27.54 16.43 15.71 0.036 5224
 5226 3 -23.58 16.52 17.68 0.175 5033
 5227 3 -23.48 16.42 17.83 0.178 5226
 5228 3 -23.48 16.25 17.87 0.2 5227
 5229 3 -23.46 16.05 17.94 0.238 5228
 5230 3 -23.4 15.97 18.06 0.274 5229
 5231 3 -23.26 15.8 18.12 0.293 5230
 5232 3 -23.21 15.63 18.21 0.321 5231
 5233 3 -23.14 15.55 18.33 0.326 5232
 5234 3 -23.42 15.73 18.64 0.053 5233
 5235 3 -23.6 15.82 18.7 0.103 5234
 5236 3 -23.67 15.86 18.78 0.117 5235
 5237 3 -23.74 15.93 18.88 0.000125 5236
 5238 3 -22.94 15.43 18.26 0.265 5233
 5239 3 -22.8 15.27 18.15 0.176 5238
 5240 3 -22.73 15.06 18.13 0.13 5239
 5241 3 -22.69 14.92 18.21 0.137 5240
 5242 3 -22.7 14.78 18.25 0.148 5241
 5243 3 -22.65 14.64 18.29 0.166 5242
 5244 3 -22.61 14.52 18.35 0.147 5243
 5245 3 -22.55 14.35 18.4 0.179 5244
 5246 3 -22.52 14.28 18.52 0.208 5245
 5247 3 -22.46 14.24 18.62 0.193 5246
 5248 3 -22.69 13.96 18.32 0.122 5247
 5249 3 -22.75 13.77 18.28 0.129 5248
 5250 3 -22.8 13.55 18.32 0.131 5249
 5251 3 -22.77 13.41 18.5 0.127 5250
 5252 3 -22.79 13.3 18.58 0.124 5251
 5253 3 -22.89 13.15 18.74 0.088 5252
 5254 3 -22.89 13.1 18.84 0.065 5253
 5255 3 -22.98 12.96 18.99 0.121 5254
 5256 3 -23.02 12.79 19.12 0.158 5255
 5257 3 -23.05 12.68 19.22 0.179 5256
 5258 3 -23.1 12.5 19.39 0.152 5257
 5259 3 -23.13 12.42 19.5 0.186 5258
 5260 3 -23.16 12.38 19.61 0.202 5259
 5261 3 -23.13 12.44 19.88 0.11 5260
 5262 3 -23.34 12.17 19.71 0.138 5260
 5263 3 -23.43 12.14 19.76 0.16 5262
 5264 3 -23.58 11.98 19.86 0.063 5263
 5265 3 -23.66 11.91 19.96 0.116 5264
 5266 3 -23.77 11.83 20.03 0.142 5265
 5267 3 -23.87 11.75 20.08 0.166 5266
 5268 3 -24.07 11.85 20.09 0.209 5267
 5269 3 -21.86 20.47 15.76 0.09 5006
 5270 3 -21.8 20.48 15.62 0.088 5269
 5271 3 -21.77 20.47 15.48 0.032 5270
 5272 3 -19.69 21.75 16.59 0.171 4982
 5273 3 -19.59 21.68 16.49 0.21 5272
 5274 3 -19.51 21.63 16.37 0.288 5273
 5275 3 -19.64 21.63 16.11 0.171 5274
 5276 3 -19.69 21.51 16 0.191 5275
 5277 3 -19.69 21.44 15.87 0.256 5276
 5278 3 -19.69 21.37 15.74 0.304 5277
 5279 3 -19.74 21.38 15.57 0.347 5278
 5280 3 -19.76 21.37 15.42 0.413 5279
 5281 3 -19.76 21.33 15.26 0.504 5280
 5282 3 -19.8 21.3 15.13 0.569 5281
 5283 3 -19.85 21.24 15.03 0.651 5282
 5284 3 -19.71 21.99 15.15 0.146 5283
 5285 3 -19.7 22.06 15.3 0.078 5284
 5286 3 -19.94 21.03 14.89 0.62 5283
 5287 3 -19.77 20.89 14.77 0.629 5286
 5288 3 -19.76 20.74 14.71 0.637 5287
 5289 3 -19.53 20.7 14.5 0.591 5288
 5290 3 -19.45 20.69 14.35 0.602 5289
 5291 3 -19.31 20.61 14.3 0.532 5290
 5292 3 -19.53 20.56 14.22 0.335 5291
 5293 3 -18.88 20.33 14.85 0.052 5290
 5294 3 -18.77 20.39 14.87 0.062 5293
 5295 3 -19.15 21.43 16.49 0.152 5274
 5296 3 -18.95 21.36 16.52 0.167 5295
 5297 3 -18.75 21.35 16.53 0.13 5296
 5298 3 -18.61 21.31 16.52 0.126 5297
 5299 3 -18.47 21.23 16.55 0.166 5298
 5300 3 -18.36 21.15 16.54 0.133 5299
 5301 3 -18.21 21.09 16.51 0.126 5300
 5302 3 -18.05 21.04 16.58 0.167 5301
 5303 3 -17.9 20.99 16.58 0.172 5302
 5304 3 -17.7 20.98 16.53 0.159 5303
 5305 3 -17.54 21.04 16.61 0.179 5304
 5306 3 -17.42 21.03 16.72 0.21 5305
 5307 3 -17.31 20.99 16.73 0.211 5306
 5308 3 -17.14 20.98 16.92 0.143 5307
 5309 3 -17.04 21.04 16.96 0.191 5308
 5310 3 -16.87 20.94 17.03 0.119 5309
 5311 3 -16.72 21 17.11 0.118 5310
 5312 3 -16.53 21.09 17.26 0.116 5311
 5313 3 -16.37 21.13 17.42 0.114 5312
 5314 3 -16.29 21.18 17.47 0.144 5313
 5315 3 -16.11 21.14 17.44 0.154 5314
 5316 3 -15.84 21.13 17.48 0.17 5315
 5317 3 -15.69 21 17.51 0.176 5316
 5318 3 -15.59 20.9 17.38 0.151 5317
 5319 3 -15.53 20.81 17.33 0.171 5318
 5320 3 -15.43 20.78 17.39 0.143 5319
 5321 3 -15.28 20.73 17.37 0.15 5320
 5322 3 -15.16 20.66 17.37 0.123 5321
 5323 3 -14.99 20.59 17.23 0.165 5322
 5324 3 -14.88 20.63 17.29 0.156 5323
 5325 3 -14.74 20.61 17.3 0.184 5324
 5326 3 -14.47 20.62 17.32 0.137 5325
 5327 3 -14.28 20.6 17.32 0.124 5326
 5328 3 -14.09 20.62 17.33 0.08 5327
 5329 3 -14 20.66 17.43 0.143 5328
 5330 3 -13.9 20.65 17.48 0.147 5329
 5331 3 -13.78 20.62 17.6 0.164 5330
 5332 3 -13.66 20.6 17.64 0.213 5331
 5333 3 -13.8 20.76 18.11 0.086 5332
 5334 3 -13.84 20.84 18.26 0.112 5333
 5335 3 -13.92 20.93 18.31 0.17 5334
 5336 3 -13.92 20.99 18.44 0.205 5335
 5337 3 -13.78 20.96 18.84 0.1 5336
 5338 3 -13.69 20.98 18.97 0.129 5337
 5339 3 -13.66 21.2 19.11 0.108 5338
 5340 3 -13.34 20.97 18.88 0.09 5338
 5341 3 -13.19 21.01 18.84 0.1 5340
 5342 3 -13.05 21.16 18.82 0.096 5341
 5343 3 -12.95 21.25 18.8 0.069 5342
 5344 3 -12.86 21.32 18.86 0.061 5343
 5345 3 -12.84 21.41 18.92 0.079 5344
 5346 3 -12.71 21.43 19.01 0.104 5345
 5347 3 -13.59 20.55 17.54 0.131 5332
 5348 3 -13.45 20.56 17.56 0.143 5347
 5349 3 -13.29 20.58 17.51 0.241 5348
 5350 3 -13.16 20.59 17.57 0.298 5349
 5351 3 -12.96 20.62 17.62 0.201 5350
 5352 3 -12.81 20.61 17.84 0.171 5351
 5353 3 -12.64 20.59 17.99 0.151 5352
 5354 3 -12.48 20.55 18.03 0.14 5353
 5355 3 -12.34 20.56 17.99 0.12 5354
 5356 3 -12.22 20.63 18.07 0.143 5355
 5357 3 -12.11 20.62 18.17 0.162 5356
 5358 3 -11.92 20.64 18.15 0.107 5357
 5359 3 -11.76 20.68 18.17 0.13 5358
 5360 3 -11.64 20.67 18.18 0.167 5359
 5361 3 -11.43 20.63 18.21 0.151 5360
 5362 3 -11.26 20.6 18.28 0.183 5361
 5363 3 -11.11 20.56 18.23 0.258 5362
 5364 3 -10.96 20.51 18.32 0.433 5363
 5365 3 -10.73 20.55 18.03 0.434 5364
 5366 3 -10.59 20.48 17.92 0.516 5365
 5367 3 -10.45 20.59 17.87 0.566 5366
 5368 3 -10.31 20.63 17.9 0.572 5367
 5369 3 -10.16 20.57 18.07 0.582 5368
 5370 3 -10.06 20.44 18.14 0.584 5369
 5371 3 -9.94 20.17 18.23 0.35 5370
 5372 3 -9.72 20.1 18.31 0.244 5371
 5373 3 -9.56 20.01 18.31 0.142 5372
 5374 3 -9.37 19.96 18.3 0.109 5373
 5375 3 -9.25 19.91 18.18 0.144 5374
 5376 3 -9.23 19.88 18.04 0.192 5375
 5377 3 -9.06 19.78 18.01 0.104 5376
 5378 3 -8.97 19.72 18.04 0.108 5377
 5379 3 -8.88 19.7 18.12 0.15 5378
 5380 3 -8.81 19.62 18.19 0.225 5379
 5381 3 -8.76 19.53 18.22 0.204 5380
 5382 3 -8.7 19.41 18.39 0.152 5381
 5383 3 -8.58 19.31 18.57 0.091 5382
 5384 3 -11.47 20.48 18.9 0.093 5364
 5385 3 -11.43 20.47 19.03 0.054 5384
 5386 3 -11.46 20.45 19.24 0.106 5385
 5387 3 -13.37 20.46 17.23 0.094 5350
 5388 3 -13.37 20.42 17.13 0.126 5387
 5389 3 -13.35 20.36 17.05 0.102 5388
 5390 3 -13.22 20.35 16.95 0.072 5389
 5391 3 -17.29 20.78 16.41 0.129 5307
 5392 3 -17.17 20.68 16.36 0.111 5391
 5393 3 -17.08 20.62 16.29 0.1 5392
 5394 3 -16.9 20.56 16.25 0.126 5393
 5395 3 -16.85 20.45 16.19 0.118 5394
 5396 3 -16.88 20.2 16.19 0.123 5395
 5397 3 -16.85 20.02 16.18 0.163 5396
 5398 3 -16.76 19.92 15.94 0.116 5397
 5399 3 -16.82 19.9 15.81 0.181 5398
 5400 3 -16.85 19.9 15.59 0.191 5399
 5401 3 -16.86 19.87 15.44 0.162 5400
 5402 3 -16.86 19.89 15.13 0.13 5401
 5403 3 -16.85 19.88 15.02 0.135 5402
 5404 3 -16.84 19.92 14.86 0.163 5403
 5405 3 -16.86 19.85 14.65 0.111 5404
 5406 3 -16.84 19.82 14.53 0.098 5405
 5407 3 -16.78 19.8 14.45 0.08 5406
 5408 3 -16.66 19.72 14.34 0.105 5407
 5409 3 -16.43 19.57 14.36 0.084 5408
 5410 3 -16.34 19.55 14.28 0.048 5409
 5411 3 -16.26 19.57 14.06 0.112 5410
 5412 3 -16.21 19.52 13.94 0.124 5411
 5413 3 -16.16 19.55 13.75 0.108 5412
 5414 3 -16.2 19.51 13.61 0.142 5413
 5415 3 -16.3 19.46 13.48 0.106 5414
 5416 3 -16.43 19.46 13.23 0.114 5415
 5417 3 -16.43 19.47 13.09 0.109 5416
 5418 3 -16.44 19.6 12.91 0.094 5417
 5419 3 -16.5 19.63 12.8 0.124 5418
 5420 3 -16.55 19.58 12.7 0.05 5419
 5421 3 -16.86 20.32 14.82 0.142 5404
 5422 3 -16.83 20.4 14.7 0.148 5421
 5423 3 -16.84 20.49 14.46 0.112 5422
 5424 3 -16.79 20.56 14.29 0.111 5423
 5425 3 -16.71 20.61 14.15 0.105 5424
 5426 3 -16.7 20.53 13.96 0.08 5425
 5427 3 -16.94 19.92 16.32 0.088 5397
 5428 3 -17.06 19.88 16.31 0.095 5427
 5429 3 -17.05 19.64 16.24 0.147 5428
 5430 3 -17.04 19.53 16.25 0.234 5429
 5431 3 -16.99 19.38 16.26 0.241 5430
 5432 3 -17 19.29 16.35 0.281 5431
 5433 3 -17.05 19.17 15.84 0.113 5432
 5434 3 -17.09 19.08 15.73 0.133 5433
 5435 3 -17.16 18.95 15.59 0.137 5434
 5436 3 -17.2 18.78 15.43 0.143 5435
 5437 3 -17.22 18.65 15.26 0.142 5436
 5438 3 -17.26 18.53 15.12 0.169 5437
 5439 3 -17 18.34 15.2 0.093 5438
 5440 3 -17.02 18.22 15.06 0.105 5439
 5441 3 -17.48 18.43 14.87 0.121 5438
 5442 3 -17.69 18.43 14.79 0.113 5441
 5443 3 -17.88 18.35 14.74 0.11 5442
 5444 3 -18.01 18.28 14.66 0.117 5443
 5445 3 -18.12 18.21 14.6 0.136 5444
 5446 3 -18.27 18.16 14.49 0.11 5445
 5447 3 -18.39 18.09 14.41 0.128 5446
 5448 3 -18.48 18.01 14.24 0.118 5447
 5449 3 -18.6 17.91 14.17 0.131 5448
 5450 3 -18.66 17.86 14.03 0.119 5449
 5451 3 -18.73 17.8 13.9 0.109 5450
 5452 3 -18.86 17.71 13.75 0.143 5451
 5453 3 -19.06 17.67 13.65 0.149 5452
 5454 3 -19.19 17.59 13.57 0.155 5453
 5455 3 -19.28 17.55 13.49 0.166 5454
 5456 3 -19.41 17.56 13.36 0.223 5455
 5457 3 -19.52 17.54 13.24 0.286 5456
 5458 3 -19.63 17.48 13.2 0.264 5457
 5459 3 -19.71 17.43 12.97 0.219 5458
 5460 3 -19.79 17.3 12.77 0.207 5459
 5461 3 -19.87 17.23 12.56 0.226 5460
 5462 3 -19.94 17.15 12.37 0.247 5461
 5463 3 -20.03 17.08 12.27 0.296 5462
 5464 3 -20.15 17.03 12.1 0.281 5463
 5465 3 -20.25 17.02 11.92 0.297 5464
 5466 3 -20.32 17.03 11.66 0.237 5465
 5467 3 -20.28 17.05 11.44 0.253 5466
 5468 3 -20.27 17.07 11.28 0.298 5467
 5469 3 -20.44 17.08 11.13 0.274 5468
 5470 3 -20.56 17.07 11.07 0.282 5469
 5471 3 -20.8 17 10.85 0.149 5470
 5472 3 -20.9 16.88 10.73 0.166 5471
 5473 3 -20.96 16.75 10.65 0.103 5472
 5474 3 -20.95 16.63 10.48 0.062 5473
 5475 3 -20.91 16.53 10.38 0.101 5474
 5476 3 -20.91 16.46 10.29 0.086 5475
 5477 3 -20.91 16.37 10.12 0.125 5476
 5478 3 -20.91 16.3 9.96 0.129 5477
 5479 3 -21.05 16.4 9.85 0.058 5478
 5480 3 -21.04 16.48 9.73 0.104 5479
 5481 3 -20.96 16.55 9.53 0.161 5480
 5482 3 -20.87 16.31 9.44 0.162 5481
 5483 3 -20.77 16.13 9.41 0.134 5482
 5484 3 -20.7 15.94 9.47 0.092 5483
 5485 3 -19.76 17.15 11.32 0.082 5468
 5486 3 -19.65 17.21 11.36 0.083 5485
 5487 3 -19.57 17.29 11.43 0.101 5486
 5488 3 -19.48 17.4 11.48 0.094 5487
 5489 3 -19.34 17.49 11.48 0.096 5488
 5490 3 -19.23 17.62 11.38 0.123 5489
 5491 3 -19.15 17.72 11.31 0.081 5490
 5492 3 -19.09 17.82 11.35 0.104 5491
 5493 3 -18.95 17.91 11.29 0.115 5492
 5494 3 -18.84 18.01 11.21 0.102 5493
 5495 3 -18.77 18.1 11.08 0.079 5494
 5496 3 -18.63 18.14 11.02 0.085 5495
 5497 3 -18.54 18.17 11.01 0.074 5496
 5498 3 -18.45 18.21 11.08 0.093 5497
 5499 3 -18.26 18.16 11.05 0.105 5498
 5500 3 -18.12 18.22 10.99 0.118 5499
 5501 3 -18.06 18.3 10.9 0.111 5500
 5502 3 -17.91 18.32 10.81 0.143 5501
 5503 3 -17.74 18.26 10.66 0.135 5502
 5504 3 -17.73 18.29 10.47 0.12 5503
 5505 3 -17.1 19.22 16.74 0.109 5432
 5506 3 -17.18 19.13 16.85 0.126 5505
 5507 3 -17.25 19.1 16.99 0.116 5506
 5508 3 -17.31 19.08 17.12 0.092 5507
 5509 3 -17.44 19.04 17.2 0.085 5508
 5510 3 -17.6 19.03 17.32 0.114 5509
 5511 3 -17.75 19.01 17.43 0.062 5510
 5512 3 -17.84 18.93 17.47 0.083 5511
 5513 3 -17.96 18.88 17.53 0.102 5512
 5514 3 -18 18.8 17.73 0.115 5513
 5515 3 -17.95 18.86 17.86 0.085 5514
 5516 3 -18.13 18.7 18.06 0.126 5515
 5517 3 -18.21 18.54 18 0.167 5516
 5518 3 -18.37 18.37 17.96 0.086 5517
 5519 3 -18.38 18.28 18.01 0.156 5518
 5520 3 -18.55 18.06 18.25 0.091 5519
 5521 3 -18.65 18.04 18.39 0.087 5520
 5522 3 -18.69 17.97 18.57 0.089 5521
 5523 3 -18.66 18 18.77 0.11 5522
 5524 3 -18.65 18.07 18.87 0.14 5523
 5525 3 -18.74 17.97 19.07 0.109 5524
 5526 3 -18.87 17.96 19.35 0.089 5525
 5527 3 -18.96 17.98 19.5 0.105 5526
 5528 3 -19.12 17.97 19.52 0.111 5527
 5529 3 -19.22 17.87 19.54 0.099 5528
 5530 3 -19.29 17.74 19.45 0.093 5529
 5531 3 -19.44 17.76 19.48 0.167 5530
 5532 3 -19.55 18.11 19.4 0.085 5531
 5533 3 -19.62 18.05 19.3 0.047 5532
 5534 3 -19.47 17.34 19.41 0.104 5531
 5535 3 -19.43 17.29 19.33 0.1 5534
 5536 3 -19.61 17.24 19.18 0.142 5535
 5537 3 -19.91 17.23 19.18 0.092 5536
 5538 3 -20.01 17.33 19.24 0.09 5537
 5539 3 -18.47 18.34 18.86 0.125 5524
 5540 3 -18.37 18.51 18.85 0.1 5539
 5541 3 -18 18.61 17.98 0.069 5517
 5542 3 -17.93 18.45 18.06 0.068 5541
 5543 3 -20.13 24.82 22.74 0.119 4613
 5544 3 -19.9 24.86 22.67 0.126 5543
 5545 3 -19.75 24.98 22.6 0.125 5544
 5546 3 -19.58 25.08 22.65 0.157 5545
 5547 3 -19.47 25.06 22.64 0.182 5546
 5548 3 -19.29 25.2 22.53 0.141 5547
 5549 3 -19.15 25.26 22.5 0.136 5548
 5550 3 -19.01 25.33 22.48 0.15 5549
 5551 3 -18.84 25.42 22.52 0.148 5550
 5552 3 -18.74 25.55 22.5 0.167 5551
 5553 3 -18.58 25.65 22.53 0.118 5552
 5554 3 -18.4 25.75 22.52 0.118 5553
 5555 3 -18.28 25.77 22.53 0.151 5554
 5556 3 -18.11 25.83 22.4 0.095 5555
 5557 3 -17.96 25.92 22.4 0.105 5556
 5558 3 -17.83 25.95 22.39 0.159 5557
 5559 3 -17.65 25.95 22.27 0.116 5558
 5560 3 -17.46 25.86 22.15 0.124 5559
 5561 3 -17.32 25.84 22.1 0.115 5560
 5562 3 -17.12 25.82 22.02 0.121 5561
 5563 3 -16.98 25.87 21.93 0.195 5562
 5564 3 -16.88 26.02 21.99 0.181 5563
 5565 3 -16.7 26.14 22.1 0.144 5564
 5566 3 -16.5 26.23 22.2 0.197 5565
 5567 3 -16.37 26.35 22.22 0.224 5566
 5568 3 -16.22 26.49 22.16 0.207 5567
 5569 3 -15.94 26.65 22.05 0.19 5568
 5570 3 -15.75 26.79 22.03 0.188 5569
 5571 3 -15.66 26.86 22.06 0.176 5570
 5572 3 -15.59 27.2 22.07 0.184 5571
 5573 3 -15.54 27.37 22.1 0.172 5572
 5574 3 -15.51 27.55 22.15 0.188 5573
 5575 3 -15.36 27.83 22.21 0.175 5574
 5576 3 -15.24 28.03 22.19 0.181 5575
 5577 3 -15.14 28.26 22.12 0.154 5576
 5578 3 -15.01 28.49 22.09 0.125 5577
 5579 3 -14.91 28.53 22.01 0.112 5578
 5580 3 -14.8 28.63 21.96 0.143 5579
 5581 3 -14.71 28.7 21.8 0.138 5580
 5582 3 -14.58 28.7 21.65 0.125 5581
 5583 3 -14.53 28.74 21.54 0.145 5582
 5584 3 -14.52 28.87 21.5 0.146 5583
 5585 3 -14.53 28.92 21.37 0.159 5584
 5586 3 -14.59 29.03 21.24 0.191 5585
 5587 3 -14.55 29.18 21.16 0.198 5586
 5588 3 -14.57 29.45 21.12 0.172 5587
 5589 3 -14.55 29.68 21.14 0.226 5588
 5590 3 -14.5 29.78 21.09 0.309 5589
 5591 3 -14.45 29.82 21.01 0.392 5590
 5592 3 -14.29 29.88 21 0.468 5591
 5593 3 -14.11 30.04 21.12 0.49 5592
 5594 3 -14.02 30.15 21.1 0.557 5593
 5595 3 -14 30.33 21.07 0.616 5594
 5596 3 -14.02 30.51 21 0.588 5595
 5597 3 -13.64 30.6 20.99 0.517 5596
 5598 3 -13.57 30.81 20.91 0.465 5597
 5599 3 -13.88 31.42 21.24 0.123 5598
 5600 3 -14.04 31.42 21.33 0.2 5599
 5601 3 -14.2 31.42 21.35 0.189 5600
 5602 3 -14.54 31.42 21.24 0.129 5601
 5603 3 -14.69 31.56 21.22 0.098 5602
 5604 3 -14.76 31.67 21.23 0.145 5603
 5605 3 -15.01 31.72 21.33 0.21 5604
 5606 3 -15.15 31.69 21.42 0.166 5605
 5607 3 -13.41 30.71 20.77 0.407 5598
 5608 3 -13.43 30.87 20.8 0.237 5607
 5609 3 -13.2 30.38 20.34 0.186 5608
 5610 3 -13.11 30.4 20.23 0.264 5609
 5611 3 -12.69 30.65 20.4 0.091 5610
 5612 3 -12.62 30.77 20.38 0.13 5611
 5613 3 -12.56 30.89 20.38 0.145 5612
 5614 3 -12.38 31.01 20.39 0.148 5613
 5615 3 -12.32 31.08 20.33 0.19 5614
 5616 3 -12.08 30.86 20.26 0.121 5615
 5617 3 -11.98 30.8 20.14 0.064 5616
 5618 3 -11.89 30.77 20.06 0.078 5617
 5619 3 -11.77 30.66 19.97 0.134 5618
 5620 3 -11.66 30.6 19.88 0.147 5619
 5621 3 -11.6 30.63 19.7 0.148 5620
 5622 3 -11.55 30.75 19.47 0.09 5621
 5623 3 -11.49 30.8 19.32 0.104 5622
 5624 3 -11.36 30.83 19.26 0.082 5623
 5625 3 -11.19 30.84 19.18 0.099 5624
 5626 3 -11.05 30.88 19.11 0.102 5625
 5627 3 -11.02 30.9 18.95 0.096 5626
 5628 3 -10.96 30.98 18.78 0.091 5627
 5629 3 -10.84 31.13 18.71 0.119 5628
 5630 3 -10.68 31.24 18.73 0.082 5629
 5631 3 -10.48 31.36 18.68 0.093 5630
 5632 3 -10.38 31.4 18.64 0.087 5631
 5633 3 -10.27 31.44 18.59 0.101 5632
 5634 3 -10.18 31.47 18.53 0.145 5633
 5635 3 -12.34 31.3 20.17 0.106 5615
 5636 3 -12.32 31.36 20.3 0.051 5635
 5637 3 -13.36 30.27 19.88 0.141 5610
 5638 3 -13.27 30.24 19.74 0.175 5637
 5639 3 -13.17 30.25 19.56 0.176 5638
 5640 3 -12.99 30.36 19.4 0.174 5639
 5641 3 -12.85 30.5 19.32 0.128 5640
 5642 3 -12.7 30.57 19.19 0.115 5641
 5643 3 -12.59 30.56 19.11 0.128 5642
 5644 3 -12.46 30.65 18.97 0.12 5643
 5645 3 -12.37 30.68 18.86 0.104 5644
 5646 3 -12.26 30.76 18.8 0.137 5645
 5647 3 -12.32 30.85 18.74 0.174 5646
 5648 3 -12.15 30.99 18.7 0.139 5647
 5649 3 -12.14 31.11 18.65 0.217 5648
 5650 3 -12.14 31.16 18.56 0.275 5649
 5651 3 -11.6 31.14 18.5 0.181 5650
 5652 3 -11.52 30.9 18.52 0.114 5651
 5653 3 -11.63 30.81 18.49 0.043 5652
 5654 3 -12.67 31.36 18.78 0.177 5650
 5655 3 -12.8 31.46 18.85 0.13 5654
 5656 3 -13 31.38 18.85 0.108 5655
 5657 3 -13.11 31.33 18.86 0.081 5656
 5658 3 -13.47 31.18 20.7 0.212 5608
 5659 3 -13.4 31.38 20.62 0.101 5658
 5660 3 -13.34 31.45 20.54 0.091 5659
 5661 3 -13.29 31.57 20.46 0.115 5660
 5662 3 -13.26 31.74 20.43 0.066 5661
 5663 3 -13.23 31.86 20.4 0.122 5662
 5664 3 -13.3 31.88 20.32 0.111 5663
 5665 3 -13.24 30.73 20.51 0.125 5607
 5666 3 -13.11 30.83 20.55 0.106 5665
 5667 3 -13.01 30.86 20.56 0.000125 5666
 5668 3 -19.42 24.76 22.88 0.132 5547
 5669 3 -19.34 24.66 23.03 0.127 5668
 5670 3 -19.16 24.57 23.04 0.115 5669
 5671 3 -19.02 24.44 23.02 0.124 5670
 5672 3 -18.87 24.34 23 0.117 5671
 5673 3 -18.62 24.28 23.01 0.098 5672
 5674 3 -18.48 24.26 22.96 0.109 5673
 5675 3 -18.39 24.13 23.09 0.101 5674
 5676 3 -18.4 24.09 23.25 0.09 5675
 5677 3 -18.36 24.01 23.36 0.101 5676
 5678 3 -18.32 23.92 23.45 0.092 5677
 5679 3 -18.35 23.91 23.58 0.119 5678
 5680 3 -18.41 23.91 23.7 0.094 5679
 5681 3 -18.45 23.96 23.85 0.083 5680
 5682 3 -18.4 23.92 24.02 0.096 5681
 5683 3 -18.4 23.85 24.18 0.086 5682
 5684 3 -18.37 23.83 24.33 0.134 5683
 5685 3 -18.45 23.88 24.42 0.132 5684
 5686 3 -18.42 24.34 22.84 0.092 5674
 5687 3 -18.3 24.34 22.78 0.122 5686
 5688 3 -18.21 24.29 22.74 0.176 5687
 5689 3 -18.02 24.38 22.6 0.1 5688
 5690 3 -17.85 24.41 22.55 0.128 5689
 5691 3 -17.75 24.36 22.42 0.178 5690
 5692 3 -17.64 24.34 22.25 0.139 5691
 5693 3 -17.49 24.4 22.17 0.104 5692
 5694 3 -18.22 24.16 23 0.112 5688
 5695 3 -18.15 24.15 23.14 0.139 5694
 5696 3 -18.28 24.28 23.32 0.115 5695
 5697 3 -18.36 24.27 23.45 0.128 5696
 5698 3 -18.32 24.25 23.63 0.073 5697
 5699 3 -18.1 23.98 23 0.141 5695
 5700 3 -18.03 24.01 22.77 0.107 5699
 5701 3 -17.87 23.99 22.77 0.092 5700
 5702 3 -17.83 24 22.91 0.107 5701
 5703 3 -17.79 23.99 23.01 0.118 5702
 5704 3 -17.88 23.98 23.13 0.074 5703
 5705 3 -21.55 25.72 24.86 0.196 4603
 5706 3 -21.58 25.88 24.92 0.235 5705
 5707 3 -21.57 26.05 24.95 0.233 5706
 5708 3 -21.61 26.25 25.06 0.25 5707
 5709 3 -21.59 26.36 25.11 0.228 5708
 5710 3 -21.59 26.52 25.15 0.234 5709
 5711 3 -21.6 26.71 25.11 0.21 5710
 5712 3 -21.64 26.94 25.19 0.209 5711
 5713 3 -21.67 27.11 25.2 0.192 5712
 5714 3 -21.69 27.32 25.27 0.199 5713
 5715 3 -21.72 27.54 25.27 0.208 5714
 5716 3 -21.76 27.73 25.25 0.225 5715
 5717 3 -21.76 27.81 25.33 0.253 5716
 5718 3 -21.75 27.96 25.36 0.218 5717
 5719 3 -21.81 28.16 25.31 0.201 5718
 5720 3 -21.92 28.43 25.29 0.213 5719
 5721 3 -21.92 28.53 25.33 0.26 5720
 5722 3 -21.95 28.69 25.42 0.302 5721
 5723 3 -22.41 28.88 25.31 0.073 5722
 5724 3 -22.54 29.01 25.3 0.081 5723
 5725 3 -22.66 29.05 25.36 0.066 5724
 5726 3 -22.81 29.05 25.38 0.067 5725
 5727 3 -22.97 29.05 25.36 0.063 5726
 5728 3 -23.13 29.11 25.42 0.064 5727
 5729 3 -23.27 29.16 25.5 0.066 5728
 5730 3 -23.4 29.15 25.57 0.065 5729
 5731 3 -23.52 29.18 25.7 0.081 5730
 5732 3 -23.61 29.18 25.85 0.137 5731
 5733 3 -23.52 29.13 26.03 0.072 5732
 5734 3 -23.51 29.11 26.2 0.096 5733
 5735 3 -23.56 29.05 26.29 0.104 5734
 5736 3 -21.9 28.86 25.42 0.273 5722
 5737 3 -21.87 28.99 25.46 0.247 5736
 5738 3 -21.85 29.11 25.51 0.223 5737
 5739 3 -21.8 29.23 25.56 0.238 5738
 5740 3 -21.8 29.39 25.58 0.222 5739
 5741 3 -21.64 29.6 25.64 0.229 5740
 5742 3 -21.62 29.76 25.72 0.254 5741
 5743 3 -21.59 29.85 25.89 0.246 5742
 5744 3 -21.57 29.99 25.94 0.299 5743
 5745 3 -21.56 30.14 25.98 0.341 5744
 5746 3 -20.95 30.08 26.06 0.182 5745
 5747 3 -20.78 30.08 26.24 0.143 5746
 5748 3 -20.67 30.16 26.34 0.11 5747
 5749 3 -20.57 30.27 26.44 0.099 5748
 5750 3 -20.5 30.33 26.57 0.156 5749
 5751 3 -20.36 30.38 26.66 0.152 5750
 5752 3 -20.4 30.5 26.66 0.109 5751
 5753 3 -20.26 30.55 26.71 0.113 5752
 5754 3 -20.27 30.66 26.75 0.147 5753
 5755 3 -20.23 30.74 26.8 0.208 5754
 5756 3 -20.01 30.7 27.04 0.11 5755
 5757 3 -20.01 30.74 27.16 0.171 5756
 5758 3 -19.98 30.88 27.25 0.23 5757
 5759 3 -19.69 30.77 27.43 0.214 5758
 5760 3 -19.49 30.77 27.6 0.232 5759
 5761 3 -19.36 30.74 27.6 0.212 5760
 5762 3 -19.11 30.69 27.93 0.116 5761
 5763 3 -19 30.73 28.03 0.115 5762
 5764 3 -18.8 30.78 28.13 0.143 5763
 5765 3 -18.68 30.8 28.19 0.169 5764
 5766 3 -18.57 30.81 28.27 0.166 5765
 5767 3 -18.45 30.79 28.35 0.229 5766
 5768 3 -18.43 30.74 28.44 0.276 5767
 5769 3 -18.41 31.03 28.64 0.198 5768
 5770 3 -18.36 31.18 28.84 0.175 5769
 5771 3 -18.27 31.32 28.9 0.171 5770
 5772 3 -18.24 31.49 28.96 0.141 5771
 5773 3 -18.13 31.6 29.04 0.15 5772
 5774 3 -17.99 31.64 29.15 0.167 5773
 5775 3 -17.91 31.69 29.27 0.202 5774
 5776 3 -17.91 31.77 29.44 0.193 5775
 5777 3 -17.86 31.83 29.62 0.209 5776
 5778 3 -17.95 31.86 29.9 0.222 5777
 5779 3 -17.89 31.82 30.05 0.241 5778
 5780 3 -17.9 31.75 30.18 0.227 5779
 5781 3 -17.88 31.63 30.4 0.246 5780
 5782 3 -17.82 31.63 30.57 0.289 5781
 5783 3 -17.89 31.59 30.67 0.34 5782
 5784 3 -17.79 31.59 30.83 0.373 5783
 5785 3 -17.68 31.64 30.94 0.386 5784
 5786 3 -17.62 31.7 31.09 0.421 5785
 5787 3 -17.59 31.74 31.24 0.442 5786
 5788 3 -17.61 31.8 31.39 0.502 5787
 5789 3 -17.58 31.68 31.6 0.452 5788
 5790 3 -17.56 31.7 31.8 0.473 5789
 5791 3 -17.58 31.71 31.99 0.463 5790
 5792 3 -17.61 31.61 32.06 0.453 5791
 5793 3 -17.44 31.61 32.21 0.216 5792
 5794 3 -17.26 31.45 32.26 0.098 5793
 5795 3 -17.24 31.38 32.35 0.11 5794
 5796 3 -17.19 31.34 32.51 0.12 5795
 5797 3 -17.14 31.29 32.61 0.134 5796
 5798 3 -17.09 31.27 32.76 0.125 5797
 5799 3 -17.14 31.29 32.98 0.122 5798
 5800 3 -17.11 31.21 33.11 0.14 5799
 5801 3 -17.17 31.18 33.26 0.097 5800
 5802 3 -17.21 31.27 33.43 0.116 5801
 5803 3 -17.25 31.35 33.57 0.121 5802
 5804 3 -17.25 31.34 33.74 0.087 5803
 5805 3 -17.25 31.36 33.93 0.145 5804
 5806 3 -17.29 31.42 34.09 0.161 5805
 5807 3 -17.43 31.56 34.09 0.175 5806
 5808 3 -17.52 31.66 34.09 0.182 5807
 5809 3 -17.52 31.75 34.21 0.189 5808
 5810 3 -17.41 31.71 34.41 0.183 5809
 5811 3 -17.37 31.59 34.67 0.092 5810
 5812 3 -17.34 31.58 34.78 0.085 5811
 5813 3 -17.26 31.66 34.96 0.135 5812
 5814 3 -17.29 31.62 35.1 0.157 5813
 5815 3 -17.22 31.54 35.24 0.175 5814
 5816 3 -17.42 31.62 35.41 0.147 5815
 5817 3 -17.54 31.73 35.51 0.168 5816
 5818 3 -17.5 31.8 35.68 0.182 5817
 5819 3 -17.37 31.86 35.82 0.222 5818
 5820 3 -17.21 31.73 35.99 0.107 5819
 5821 3 -17.15 31.65 36.18 0.11 5820
 5822 3 -17.04 31.56 36.27 0.113 5821
 5823 3 -16.84 31.5 36.29 0.171 5822
 5824 3 -17.11 31.34 36.5 0.124 5823
 5825 3 -17.17 31.28 36.67 0.129 5824
 5826 3 -17.25 31.15 36.78 0.127 5825
 5827 3 -17.37 31.09 36.74 0.183 5826
 5828 3 -17.35 31.05 36.45 0.071 5827
 5829 3 -17.31 31.07 36.3 0.064 5828
 5830 3 -17.26 31.14 36.24 0.096 5829
 5831 3 -17.15 31.18 36.34 0.074 5830
 5832 3 -17.55 31.14 36.89 0.114 5827
 5833 3 -17.72 31.13 36.97 0.071 5832
 5834 3 -17.82 31.11 37.07 0.11 5833
 5835 3 -16.57 31.47 36.21 0.118 5823
 5836 3 -16.46 31.51 36.13 0.119 5835
 5837 3 -16.32 31.52 36.03 0.149 5836
 5838 3 -16.15 31.47 35.95 0.162 5837
 5839 3 -15.97 31.33 35.98 0.137 5838
 5840 3 -15.8 31.1 36.06 0.117 5839
 5841 3 -15.76 30.92 36.12 0.159 5840
 5842 3 -15.67 30.74 36.1 0.125 5841
 5843 3 -15.66 30.67 36.28 0.000125 5842
 5844 3 -17.43 32.19 35.74 0.131 5819
 5845 3 -17.44 32.31 35.81 0.084 5844
 5846 3 -17.5 32.43 35.86 0.128 5845
 5847 3 -17.47 32.54 36 0.154 5846
 5848 3 -17.35 32.76 36.12 0.158 5847
 5849 3 -17.3 32.87 36.07 0.18 5848
 5850 3 -17.25 32.97 36.03 0.219 5849
 5851 3 -17.01 33.12 36.17 0.158 5850
 5852 3 -16.87 33.14 36.16 0.226 5851
 5853 3 -16.74 33.21 36.15 0.311 5852
 5854 3 -16.64 33.27 36.1 0.32 5853
 5855 3 -16.53 33.38 36.04 0.33 5854
 5856 3 -16.15 33.13 35.86 0.135 5855
 5857 3 -16.06 33.15 35.84 0.197 5856
 5858 3 -15.98 33.31 35.6 0.093 5857
 5859 3 -15.85 33.43 35.63 0.1 5858
 5860 3 -15.78 33.55 35.67 0.072 5859
 5861 3 -16.57 33.62 35.96 0.257 5855
 5862 3 -16.45 33.77 35.89 0.257 5861
 5863 3 -16.38 33.91 35.78 0.307 5862
 5864 3 -16.36 34.02 35.68 0.282 5863
 5865 3 -16.33 34.01 35.42 0.28 5864
 5866 3 -16.34 33.96 35 0.186 5865
 5867 3 -16.23 34.02 34.96 0.181 5866
 5868 3 -16 34.08 34.91 0.097 5867
 5869 3 -15.93 34.15 34.79 0.101 5868
 5870 3 -15.78 34.25 34.77 0.123 5869
 5871 3 -15.66 34.3 34.71 0.146 5870
 5872 3 -15.52 34.48 34.75 0.133 5871
 5873 3 -15.38 34.67 34.77 0.176 5872
 5874 3 -15.3 34.84 34.77 0.159 5873
 5875 3 -15.23 35.03 34.76 0.197 5874
 5876 3 -15.25 35.12 35.05 0.118 5875
 5877 3 -15.26 35.22 35.21 0.141 5876
 5878 3 -15.25 35.33 35.3 0.158 5877
 5879 3 -15.31 35.41 35.49 0.141 5878
 5880 3 -15.36 35.47 35.65 0.176 5879
 5881 3 -15.34 35.51 35.75 0.252 5880
 5882 3 -15.16 35.49 35.8 0.138 5881
 5883 3 -15.01 35.47 35.85 0.142 5882
 5884 3 -14.85 35.45 35.9 0.142 5883
 5885 3 -14.66 35.37 35.97 0.112 5883
 5886 3 -14.54 35.34 36.05 0.107 5885
 5887 3 -14.39 35.33 36.08 0.107 5886
 5888 3 -14.29 35.35 36.12 0.135 5887
 5889 3 -14.14 35.26 36.08 0.117 5888
 5890 3 -14 35.18 35.96 0.107 5889
 5891 3 -13.87 35.12 35.92 0.087 5890
 5892 3 -13.74 35.1 35.81 0.095 5891
 5893 3 -13.65 35.05 35.75 0.123 5892
 5894 3 -13.49 35.03 35.87 0.057 5893
 5895 3 -13.39 35.05 35.98 0.085 5894
 5896 3 -13.23 35.06 36.06 0.076 5895
 5897 3 -13.14 35.05 36 0.048 5896
 5898 3 -12.91 35.11 35.83 0.072 5897
 5899 3 -12.81 35.22 35.84 0.06 5898
 5900 3 -12.73 35.32 35.86 0.101 5899
 5901 3 -12.71 35.42 35.79 0.059 5900
 5902 3 -12.66 35.49 35.69 0.123 5901
 5903 3 -12.48 35.56 35.56 0.088 5902
 5904 3 -12.39 35.68 35.6 0.086 5903
 5905 3 -12.39 35.77 35.71 0.086 5904
 5906 3 -12.35 36.03 35.74 0.122 5905
 5907 3 -12.32 36.14 35.67 0.000125 5906
 5908 3 -15.37 35.44 35.94 0.092 5882
 5909 3 -15.4 35.47 36.11 0.093 5908
 5910 3 -15.77 35.67 35.7 0.112 5881
 5911 3 -15.85 35.69 35.64 0.000125 5910
 5912 3 -15.73 34.03 34.75 0.058 5871
 5913 3 -15.77 33.89 34.7 0.119 5912
 5914 3 -15.71 33.71 34.76 0.082 5913
 5915 3 -15.66 33.56 34.74 0.144 5914
 5916 3 -17.57 32.9 35.81 0.106 5850
 5917 3 -17.74 32.77 35.81 0.039 5916
 5918 3 -17.85 32.73 35.81 0.069 5917
 5919 3 -17.95 32.8 35.69 0.103 5918
 5920 3 -18.06 32.76 35.63 0.127 5919
 5921 3 -17.73 31.82 35.67 0.000125 5818
 5922 3 -17.71 31.88 35.78 0.047 5921
 5923 3 -17.75 31.77 34.08 0.143 5809
 5924 3 -17.84 31.91 33.96 0.064 5923
 5925 3 -17.82 32.04 33.96 0.102 5924
 5926 3 -17.87 32.13 33.88 0.116 5925
 5927 3 -17.97 32.21 33.9 0.123 5926
 5928 3 -18.2 32.25 33.98 0.107 5927
 5929 3 -18.39 32.19 33.92 0.143 5928
 5930 3 -18.43 32.16 33.83 0.211 5929
 5931 3 -18.65 32.14 34.08 0.076 5930
 5932 3 -18.76 32.16 34.01 0.085 5931
 5933 3 -18.9 32.2 33.98 0.098 5932
 5934 3 -18.96 32.26 33.91 0.142 5933
 5935 3 -19.07 32.31 33.88 0.135 5934
 5936 3 -19.17 32.39 33.7 0.083 5935
 5937 3 -19.22 32.47 33.57 0.099 5936
 5938 3 -19.29 32.57 33.39 0.115 5937
 5939 3 -19.33 32.68 33.34 0.108 5938
 5940 3 -19.46 32.74 33.19 0.083 5939
 5941 3 -19.6 32.79 33.18 0.093 5940
 5942 3 -19.71 32.85 33.06 0.093 5941
 5943 3 -19.8 32.92 32.99 0.083 5942
 5944 3 -19.87 33.02 32.95 0.114 5943
 5945 3 -19.97 33.07 32.88 0.167 5944
 5946 3 -20.15 32.93 32.7 0.104 5945
 5947 3 -20.3 32.92 32.6 0.103 5946
 5948 3 -20.34 33.02 32.53 0.142 5947
 5949 3 -20.66 33 32.56 0.000125 5948
 5950 3 -19.9 33.32 32.91 0.09 5945
 5951 3 -19.99 33.37 32.73 0.114 5950
 5952 3 -17.42 32.43 31.11 0.146 5788
 5953 3 -17.4 32.57 31 0.116 5952
 5954 3 -17.39 32.62 30.88 0.119 5953
 5955 3 -17.32 32.77 30.83 0.123 5954
 5956 3 -16.83 32.84 30.86 0.112 5955
 5957 3 -16.64 32.81 30.91 0.082 5956
 5958 3 -16.52 32.78 30.97 0.119 5957
 5959 3 -16.45 32.77 31.14 0.141 5958
 5960 3 -16.35 32.76 31.26 0.151 5959
 5961 3 -16.25 32.82 31.45 0.145 5960
 5962 3 -16.12 32.85 31.62 0.12 5961
 5963 3 -16.01 32.86 31.82 0.139 5962
 5964 3 -15.85 32.86 31.87 0.191 5963
 5965 3 -15.62 32.94 31.65 0.083 5964
 5966 3 -15.47 32.94 31.72 0.145 5965
 5967 3 -15.33 32.93 31.76 0.086 5966
 5968 3 -15.26 32.93 31.63 0.000125 5967
 5969 3 -15.24 33.01 31.55 0.091 5968
 5970 3 -16 32.81 32.14 0.084 5964
 5971 3 -15.94 32.85 32.31 0.135 5970
 5972 3 -15.82 32.95 32.44 0.152 5971
 5973 3 -15.62 33.15 32.55 0.151 5972
 5974 3 -15.53 33.27 32.61 0.17 5973
 5975 3 -15.55 33.58 32.6 0.115 5974
 5976 3 -15.52 33.85 32.65 0.106 5975
 5977 3 -15.47 34.01 32.67 0.083 5976
 5978 3 -15.47 34.14 32.64 0.164 5977
 5979 3 -15.58 34.23 32.69 0.186 5978
 5980 3 -15.6 34.27 33.05 0.104 5979
 5981 3 -15.59 34.39 33.13 0.121 5980
 5982 3 -15.56 34.56 33.11 0.12 5981
 5983 3 -15.49 34.68 33.06 0.115 5982
 5984 3 -15.45 34.83 33.17 0.091 5983
 5985 3 -15.37 34.88 33.18 0.104 5984
 5986 3 -15.32 35.01 33.11 0.12 5985
 5987 3 -15.26 35.16 33.07 0.113 5986
 5988 3 -15.31 35.3 32.93 0.1 5987
 5989 3 -15.28 35.44 32.86 0.143 5988
 5990 3 -15.31 35.59 32.79 0.189 5989
 5991 3 -15.32 35.75 32.72 0.185 5990
 5992 3 -15.32 35.82 32.61 0.106 5991
 5993 3 -15.39 33.2 32.72 0.14 5974
 5994 3 -15.32 33.14 32.85 0.077 5993
 5995 3 -17.58 33.02 30.79 0.085 5955
 5996 3 -17.64 33.16 30.8 0.066 5995
 5997 3 -17.7 33.23 30.86 0.134 5996
 5998 3 -17.78 33.31 30.82 0.153 5997
 5999 3 -17.95 33.55 30.89 0.103 5998
 6000 3 -18.06 33.66 30.88 0.136 5999
 6001 3 -18.11 33.84 30.99 0.119 6000
 6002 3 -18.05 34.03 30.96 0.076 6001
 6003 3 -18.05 34.16 31.05 0.104 6002
 6004 3 -18.11 34.23 31.18 0.067 6003
 6005 3 -18.13 34.22 31.3 0.051 6004
 6006 3 -18.17 34.11 31.42 0.084 6005
 6007 3 -18.2 34.09 31.57 0.053 6006
 6008 3 -18.27 34.13 31.7 0.109 6007
 6009 3 -18.2 34.12 31.9 0.101 6008
 6010 3 -17.66 31.84 29.32 0.062 5777
 6011 3 -17.54 31.86 29.25 0.104 6010
 6012 3 -18.36 30.34 28.33 0.133 5768
 6013 3 -18.3 30.11 28.32 0.158 6012
 6014 3 -18.2 29.86 28.33 0.166 6013
 6015 3 -17.93 29.77 28.31 0.128 6014
 6016 3 -17.81 29.72 28.32 0.141 6015
 6017 3 -17.73 29.87 28.43 0.135 6016
 6018 3 -17.64 29.99 28.46 0.111 6017
 6019 3 -17.5 30.09 28.53 0.109 6018
 6020 3 -17.22 29.77 28.5 0.079 6019
 6021 3 -17.1 29.6 28.36 0.104 6020
 6022 3 -17.06 29.46 28.31 0.158 6021
 6023 3 -17.1 29.2 28.34 0.099 6022
 6024 3 -16.99 29.06 28.34 0.101 6023
 6025 3 -16.83 28.96 28.36 0.129 6024
 6026 3 -16.75 28.8 28.39 0.12 6025
 6027 3 -16.73 28.66 28.35 0.099 6026
 6028 3 -16.67 28.52 28.32 0.092 6027
 6029 3 -16.54 28.34 28.31 0.152 6028
 6030 3 -16.45 28.19 28.33 0.145 6029
 6031 3 -16.23 28.1 28.25 0.063 6030
 6032 3 -16.14 28.08 28.18 0.053 6031
 6033 3 -15.99 28.15 28.13 0.081 6032
 6034 3 -15.85 28.25 28.07 0.098 6033
 6035 3 -15.64 28.3 28.04 0.09 6034
 6036 3 -15.53 28.31 27.97 0.136 6035
 6037 3 -15.41 28.31 27.77 0.113 6036
 6038 3 -15.24 28.25 27.68 0.08 6037
 6039 3 -15.08 28.27 27.61 0.071 6038
 6040 3 -14.98 28.27 27.56 0.076 6039
 6041 3 -14.88 28.33 27.45 0.107 6040
 6042 3 -14.77 28.35 27.34 0.101 6041
 6043 3 -14.7 28.42 27.28 0.121 6042
 6044 3 -14.62 28.5 27.21 0.147 6043
 6045 3 -14.55 28.61 27.15 0.105 6044
 6046 3 -14.46 28.76 27.19 0.105 6045
 6047 3 -14.35 28.86 27.21 0.138 6046
 6048 3 -14.31 28.95 27.18 0.084 6047
 6049 3 -14.3 29.1 27.13 0.109 6048
 6050 3 -14.19 29.2 27.11 0.168 6049
 6051 3 -14.1 29.27 27.13 0.163 6050
 6052 3 -13.83 29.3 27.02 0.079 6051
 6053 3 -13.72 29.47 26.96 0.106 6052
 6054 3 -13.58 29.49 26.97 0.094 6053
 6055 3 -13.4 29.51 26.9 0.092 6054
 6056 3 -13.29 29.6 26.8 0.097 6055
 6057 3 -13.25 29.65 26.66 0.095 6056
 6058 3 -13.17 29.64 26.57 0.074 6057
 6059 3 -13.01 29.59 26.53 0.111 6058
 6060 3 -12.83 29.76 26.5 0.147 6059
 6061 3 -12.65 29.93 26.47 0.113 6060
 6062 3 -12.56 29.94 26.38 0.089 6061
 6063 3 -12.4 29.99 26.32 0.116 6062
 6064 3 -12.33 30.03 26.25 0.077 6063
 6065 3 -17.43 30.45 28.6 0.073 6019
 6066 3 -17.37 30.57 28.71 0.093 6065
 6067 3 -17.27 30.66 28.85 0.08 6066
 6068 3 -17.17 30.74 28.84 0.061 6067
 6069 3 -17.1 30.86 28.75 0.121 6068
 6070 3 -17.04 30.93 28.63 0.132 6069
 6071 3 -16.87 31.06 28.67 0.073 6070
 6072 3 -16.81 31.23 28.65 0.095 6071
 6073 3 -16.83 31.39 28.52 0.053 6072
 6074 3 -20.56 30.86 26.82 0.097 5755
 6075 3 -20.55 31.01 26.9 0.046 6074
 6076 3 -20.62 31.14 26.98 0.096 6075
 6077 3 -20.71 31.21 27.07 0.145 6076
 6078 3 -20.73 31.07 27.36 0.104 6077
 6079 3 -20.77 31.03 27.52 0.099 6078
 6080 3 -20.92 31.03 27.69 0.071 6079
 6081 3 -21.05 31.07 27.77 0.106 6080
 6082 3 -21.23 31.08 27.8 0.098 6081
 6083 3 -21.41 31.08 27.9 0.111 6082
 6084 3 -21.5 31.07 27.97 0.091 6083
 6085 3 -21.64 31.13 28.12 0.055 6084
 6086 3 -21.72 31.13 28.24 0.102 6085
 6087 3 -21.82 31.21 28.3 0.076 6086
 6088 3 -21.88 31.3 28.36 0.067 6087
 6089 3 -21.92 31.37 28.53 0.069 6088
 6090 3 -22.03 31.36 28.62 0.109 6089
 6091 3 -22.2 31.37 28.68 0.092 6090
 6092 3 -22.39 31.44 28.73 0.133 6091
 6093 3 -22.44 31.38 28.86 0.168 6092
 6094 3 -22.56 31.35 28.93 0.13 6093
 6095 3 -22.51 31.39 29.09 0.11 6094
 6096 3 -22.62 31.43 29.16 0.071 6095
 6097 3 -22.79 31.42 29.23 0.083 6096
 6098 3 -22.79 31.38 29.01 0.108 6094
 6099 3 -22.83 31.47 29.05 0.073 6098
 6100 3 -20.82 31.68 27.15 0.118 6077
 6101 3 -21.05 31.85 27.14 0.096 6100
 6102 3 -20.05 30.39 26.64 0.069 5751
 6103 3 -19.93 30.37 26.55 0.091 6102
 6104 3 -19.85 30.43 26.43 0.045 6103
 6105 3 -19.75 30.45 26.47 0.029 6104
 6106 3 -19.86 30.29 26.47 0.062 6103
 6107 3 -19.81 30.32 26.34 0.043 6106
 6108 3 -20.88 29.98 25.77 0.119 5746
 6109 3 -20.74 29.97 25.73 0.122 6108
 6110 3 -20.53 29.92 25.66 0.114 6109
 6111 3 -20.4 29.81 25.55 0.104 6110
 6112 3 -20.32 29.69 25.53 0.087 6111
 6113 3 -20.22 29.54 25.45 0.096 6112
 6114 3 -20.15 29.45 25.48 0.048 6113
 6115 3 -21.84 30.37 25.91 0.293 5745
 6116 3 -21.95 30.49 25.89 0.286 6115
 6117 3 -22.03 30.63 25.86 0.288 6116
 6118 3 -22.12 30.86 25.92 0.212 6117
 6119 3 -22.14 31 26.07 0.211 6118
 6120 3 -22.17 31.08 26.21 0.272 6119
 6121 3 -22.22 31.24 26.24 0.25 6120
 6122 3 -22.4 31.49 26.24 0.254 6121
 6123 3 -22.57 31.58 26.36 0.263 6122
 6124 3 -22.56 31.71 26.42 0.252 6123
 6125 3 -22.55 31.86 26.47 0.233 6124
 6126 3 -22.63 32.04 26.53 0.237 6125
 6127 3 -22.65 32.15 26.58 0.234 6126
 6128 3 -22.57 32.36 26.61 0.205 6127
 6129 3 -22.46 32.51 26.63 0.216 6128
 6130 3 -22.43 32.61 26.67 0.228 6129
 6131 3 -22.39 32.73 26.7 0.223 6130
 6132 3 -22.38 32.87 26.75 0.248 6131
 6133 3 -22.38 32.99 26.77 0.217 6132
 6134 3 -22.44 33.29 26.72 0.163 6133
 6135 3 -22.5 33.48 26.76 0.184 6134
 6136 3 -22.57 33.63 26.81 0.245 6135
 6137 3 -22.55 33.73 26.85 0.248 6136
 6138 3 -22.55 33.97 26.72 0.222 6137
 6139 3 -22.55 34.09 26.69 0.302 6138
 6140 3 -22.58 34.21 26.58 0.265 6139
 6141 3 -22.44 34.27 26.54 0.307 6140
 6142 3 -22.57 34.36 26.56 0.334 6141
 6143 3 -23.18 34.46 26.6 0.111 6142
 6144 3 -23.39 34.43 26.67 0.137 6143
 6145 3 -23.65 34.41 26.79 0.144 6144
 6146 3 -23.76 34.49 26.87 0.191 6145
 6147 3 -23.81 34.52 26.95 0.22 6146
 6148 3 -23.74 34.5 27.3 0.1 6147
 6149 3 -23.79 34.59 27.44 0.106 6148
 6150 3 -23.7 34.68 27.65 0.142 6149
 6151 3 -23.54 34.73 27.8 0.077 6150
 6152 3 -23.51 34.76 27.96 0.103 6151
 6153 3 -23.42 34.82 28.04 0.1 6152
 6154 3 -22.49 34.48 26.5 0.33 6142
 6155 3 -22.46 34.64 26.46 0.373 6154
 6156 3 -22.36 34.75 26.51 0.395 6155
 6157 3 -21.83 34.7 26.88 0.125 6156
 6158 3 -21.73 34.62 26.94 0.000125 6157
 6159 3 -22.33 34.87 26.36 0.38 6156
 6160 3 -22.22 34.98 26.27 0.394 6159
 6161 3 -22.14 35.02 26.22 0.43 6160
 6162 3 -22.22 35.32 26.51 0.293 6161
 6163 3 -22.18 35.47 26.59 0.279 6162
 6164 3 -22.19 35.64 26.63 0.262 6163
 6165 3 -22.07 35.81 26.67 0.253 6164
 6166 3 -22.03 35.94 26.69 0.335 6165
 6167 3 -21.77 36.05 26.45 0.227 6166
 6168 3 -21.68 36.17 26.44 0.205 6167
 6169 3 -21.54 36.29 26.49 0.229 6168
 6170 3 -21.44 36.4 26.41 0.216 6169
 6171 3 -21.36 36.5 26.33 0.216 6170
 6172 3 -21.2 36.57 26.28 0.227 6171
 6173 3 -21.04 36.6 26.19 0.287 6172
 6174 3 -20.96 36.7 26.11 0.373 6173
 6175 3 -20.84 36.69 26.05 0.415 6174
 6176 3 -20.9 36.97 26.03 0.401 6175
 6177 3 -20.88 37.08 25.97 0.431 6176
 6178 3 -20.95 37.29 25.91 0.479 6177
 6179 3 -20.88 37.39 25.91 0.549 6178
 6180 3 -20.89 37.45 25.78 0.661 6179
 6181 3 -20.74 37.58 25.68 0.788 6180
 6182 3 -20.73 37.9 25.64 0.702 6181
 6183 3 -20.84 38.03 25.49 0.66 6182
 6184 3 -20.84 38.17 25.43 0.665 6183
 6185 3 -20.72 38.33 25.37 0.604 6184
 6186 3 -20.65 38.47 25.33 0.573 6185
 6187 3 -20.54 38.53 25.2 0.621 6186
 6188 3 -20.14 38.36 25.02 0.483 6187
 6189 3 -20.02 38.43 24.98 0.389 6188
 6190 3 -19.92 38.4 24.74 0.305 6189
 6191 3 -19.7 38.41 24.54 0.22 6190
 6192 3 -19.6 38.47 24.46 0.19 6191
 6193 3 -19.44 38.66 24.45 0.17 6192
 6194 3 -19.3 38.82 24.44 0.202 6193
 6195 3 -19.18 38.97 24.44 0.208 6194
 6196 3 -19.03 39.1 24.43 0.186 6195
 6197 3 -18.91 39.23 24.34 0.209 6196
 6198 3 -18.81 39.23 24.26 0.24 6197
 6199 3 -18.73 39.43 24.28 0.215 6198
 6200 3 -18.64 39.5 24.2 0.229 6199
 6201 3 -18.56 39.58 24.16 0.256 6200
 6202 3 -18.44 39.72 24.11 0.293 6201
 6203 3 -18.32 40.01 24.36 0.175 6202
 6204 3 -18.28 40.15 24.39 0.178 6203
 6205 3 -18.14 40.14 24.47 0.161 6204
 6206 3 -18 40.26 24.5 0.156 6205
 6207 3 -17.89 40.35 24.65 0.218 6206
 6208 3 -17.9 40.49 24.76 0.274 6207
 6209 3 -17.83 40.59 24.83 0.299 6208
 6210 3 -18.14 41.03 24.82 0.2 6209
 6211 3 -18.14 41.14 24.79 0.201 6210
 6212 3 -18.04 41.24 24.88 0.071 6211
 6213 3 -17.54 40.59 24.95 0.165 6209
 6214 3 -17.42 40.56 24.97 0.233 6213
 6215 3 -17.21 40.11 24.86 0.14 6214
 6216 3 -17.05 40.12 24.98 0.087 6215
 6217 3 -16.93 40.2 25.07 0.073 6216
 6218 3 -16.75 40.19 25.24 0.119 6217
 6219 3 -16.64 40.14 25.33 0.168 6218
 6220 3 -16.57 40.13 25.66 0.146 6219
 6221 3 -16.5 40.07 25.81 0.162 6220
 6222 3 -16.66 39.71 26.1 0.134 6221
 6223 3 -16.7 39.54 26.18 0.097 6222
 6224 3 -16.68 39.41 26.29 0.131 6223
 6225 3 -16.68 39.19 26.59 0.104 6224
 6226 3 -16.49 39.05 26.66 0.125 6225
 6227 3 -16.37 38.87 26.64 0.087 6226
 6228 3 -16.28 38.78 26.64 0.039 6227
 6229 3 -16.14 38.75 26.68 0.094 6228
 6230 3 -15.95 38.79 26.74 0.139 6229
 6231 3 -15.84 38.85 26.8 0.000125 6230
 6232 3 -16.54 39.33 26.01 0.121 6224
 6233 3 -16.51 39.25 25.89 0.115 6232
 6234 3 -16.22 40.26 25.8 0.076 6221
 6235 3 -16.09 40.23 25.82 0.092 6234
 6236 3 -16 40.35 25.86 0.143 6235
 6237 3 -15.88 40.49 25.89 0.137 6236
 6238 3 -15.75 40.6 25.96 0.081 6237
 6239 3 -16.5 40.15 25.21 0.104 6219
 6240 3 -16.32 40.15 25.25 0.155 6239
 6241 3 -16.06 40.19 25.23 0.148 6240
 6242 3 -15.81 40.25 25.21 0.113 6241
 6243 3 -17.16 40.93 25.1 0.154 6214
 6244 3 -17.07 41.07 25.12 0.17 6243
 6245 3 -16.97 41.22 25.15 0.185 6244
 6246 3 -16.89 41.37 25.14 0.211 6245
 6247 3 -16.71 41.53 24.94 0.13 6246
 6248 3 -16.66 41.67 24.82 0.193 6247
 6249 3 -16.59 41.78 24.77 0.243 6248
 6250 3 -16.54 41.95 24.85 0.277 6249
 6251 3 -16.51 42.07 24.88 0.297 6250
 6252 3 -16.51 42.19 24.86 0.318 6251
 6253 3 -16.44 42.38 24.91 0.325 6252
 6254 3 -16.38 42.54 24.93 0.294 6253
 6255 3 -16.3 42.69 25.03 0.274 6254
 6256 3 -16.26 42.83 25.1 0.281 6255
 6257 3 -16.05 42.92 25.08 0.24 6256
 6258 3 -15.99 43.08 25.07 0.227 6257
 6259 3 -15.86 43.2 25.05 0.15 6258
 6260 3 -15.77 43.32 25.16 0.142 6259
 6261 3 -15.7 43.43 25.24 0.176 6260
 6262 3 -15.68 43.57 25.25 0.166 6261
 6263 3 -15.64 43.7 25.3 0.244 6262
 6264 3 -15.61 43.81 25.43 0.278 6263
 6265 3 -15.72 44 25.48 0.261 6264
 6266 3 -15.8 44.14 25.49 0.258 6265
 6267 3 -15.81 44.28 25.55 0.327 6266
 6268 3 -15.84 44.37 25.64 0.385 6267
 6269 3 -15.96 44.38 26.14 0.229 6268
 6270 3 -15.79 44.49 26.43 0.158 6269
 6271 3 -15.7 44.48 26.55 0.169 6270
 6272 3 -15.62 44.26 26.71 0.1 6271
 6273 3 -15.72 44.19 26.81 0.145 6272
 6274 3 -15.78 44.16 26.89 0.115 6273
 6275 3 -15.73 44.08 27.01 0.056 6274
 6276 3 -15.94 44.07 27.07 0.063 6275
 6277 3 -16.09 44.09 27.08 0.104 6276
 6278 3 -16.25 44.11 27.24 0.158 6277
 6279 3 -16.19 44.17 27.33 0.219 6278
 6280 3 -16.08 44.41 27.42 0.116 6279
 6281 3 -16.09 44.56 27.54 0.117 6280
 6282 3 -16 44.67 27.68 0.126 6281
 6283 3 -15.96 44.76 27.82 0.141 6282
 6284 3 -15.85 44.8 28.01 0.056 6283
 6285 3 -15.84 44.89 28.06 0.064 6284
 6286 3 -15.77 44.64 25.35 0.268 6268
 6287 3 -15.76 44.76 25.37 0.228 6286
 6288 3 -15.75 44.89 25.38 0.2 6287
 6289 3 -15.76 45.1 25.34 0.209 6288
 6290 3 -15.69 45.29 25.23 0.202 6289
 6291 3 -15.68 45.45 25.16 0.206 6290
 6292 3 -15.57 45.66 25.17 0.226 6291
 6293 3 -15.53 45.79 25.13 0.263 6292
 6294 3 -15.5 46.02 25.26 0.295 6293
 6295 3 -15.27 46.08 25.69 0.147 6294
 6296 3 -15.21 46.13 25.84 0.137 6295
 6297 3 -15.07 46.13 25.98 0.088 6296
 6298 3 -14.9 46.19 26.01 0.05 6297
 6299 3 -15.5 46.15 25.1 0.285 6294
 6300 3 -15.55 46.38 25.02 0.257 6299
 6301 3 -15.61 46.67 24.98 0.225 6300
 6302 3 -15.58 46.89 24.98 0.245 6301
 6303 3 -15.58 47.11 25.01 0.241 6302
 6304 3 -15.62 47.28 25.04 0.294 6303
 6305 3 -15.68 47.41 25.01 0.297 6304
 6306 3 -16.1 46.99 24.94 0.066 6305
 6307 3 -16.28 47 24.95 0.096 6306
 6308 3 -16.45 47.07 24.94 0.000125 6307
 6309 3 -15.55 47.67 25.02 0.261 6305
 6310 3 -15.5 47.9 25.01 0.242 6309
 6311 3 -15.45 48.1 24.99 0.231 6310
 6312 3 -15.22 48.28 25.12 0.234 6311
 6313 3 -15.02 48.43 25.16 0.201 6312
 6314 3 -15.03 48.68 25.06 0.201 6313
 6315 3 -15.02 48.9 25.08 0.222 6314
 6316 3 -15.06 49.06 25.13 0.285 6315
 6317 3 -14.99 49.19 25.15 0.371 6316
 6318 3 -14.66 49.37 25.27 0.245 6317
 6319 3 -14.61 49.47 25.36 0.26 6318
 6320 3 -14.39 49.52 25.16 0.111 6319
 6321 3 -14.24 49.49 25.08 0.11 6320
 6322 3 -14.12 49.54 24.98 0.099 6321
 6323 3 -13.98 49.53 24.9 0.109 6322
 6324 3 -13.82 49.57 24.87 0.161 6323
 6325 3 -13.67 49.66 24.77 0.179 6324
 6326 3 -13.52 49.76 24.74 0.21 6325
 6327 3 -13.36 49.88 24.7 0.21 6326
 6328 3 -13.22 49.91 24.72 0.212 6327
 6329 3 -13.13 49.92 24.63 0.266 6328
 6330 3 -13.14 49.98 24.32 0.177 6329
 6331 3 -13.1 49.79 24.16 0.169 6330
 6332 3 -13.01 49.76 24.06 0.247 6331
 6333 3 -12.95 49.72 23.96 0.295 6332
 6334 3 -12.88 49.67 23.84 0.342 6333
 6335 3 -12.88 49.65 23.65 0.376 6334
 6336 3 -12.87 49.62 23.51 0.396 6335
 6337 3 -13.37 49.74 23.21 0.208 6336
 6338 3 -13.4 49.83 23.12 0.218 6337
 6339 3 -13.53 50 23.15 0.093 6338
 6340 3 -13.58 50.09 23.09 0.117 6339
 6341 3 -13.59 50.27 23.08 0.159 6340
 6342 3 -13.64 50.32 23.01 0.185 6341
 6343 3 -13.91 50.4 22.94 0.148 6342
 6344 3 -13.83 50.51 22.91 0.2 6343
 6345 3 -13.94 50.56 22.86 0.231 6344
 6346 3 -14.28 50.59 22.75 0.146 6345
 6347 3 -14.46 50.7 22.64 0.173 6346
 6348 3 -14.57 50.83 22.51 0.129 6347
 6349 3 -14.6 50.91 22.37 0.112 6348
 6350 3 -14.68 50.97 22.29 0.111 6349
 6351 3 -14.73 51.04 22.18 0.11 6350
 6352 3 -14.84 51.07 22.05 0.108 6351
 6353 3 -14.97 51.1 21.94 0.074 6352
 6354 3 -15.01 51.2 21.81 0.102 6353
 6355 3 -15.04 51.3 21.74 0.129 6354
 6356 3 -15.12 51.38 21.63 0.146 6355
 6357 3 -15.2 51.45 21.56 0.106 6356
 6358 3 -15.32 51.51 21.51 0.057 6357
 6359 3 -15.44 51.53 21.43 0.109 6358
 6360 3 -15.45 51.57 21.34 0.109 6359
 6361 3 -15.5 51.55 21.19 0.123 6360
 6362 3 -15.42 51.49 21.01 0.161 6361
 6363 3 -15.39 51.44 20.89 0.132 6362
 6364 3 -15.42 51.3 20.75 0.059 6363
 6365 3 -12.3 49.62 23.73 0.18 6336
 6366 3 -12.12 49.67 23.79 0.193 6365
 6367 3 -11.95 49.64 23.68 0.236 6366
 6368 3 -11.84 49.7 23.62 0.29 6367
 6369 3 -11.73 49.45 23.53 0.279 6368
 6370 3 -11.52 49.4 23.61 0.237 6369
 6371 3 -11.42 49.23 23.6 0.223 6370
 6372 3 -11.27 49.18 23.6 0.191 6371
 6373 3 -10.98 49.28 23.71 0.095 6372
 6374 3 -10.84 49.35 23.69 0.167 6373
 6375 3 -10.71 49.34 23.59 0.132 6374
 6376 3 -10.64 49.3 23.52 0.084 6375
 6377 3 -10.65 49.31 23.4 0.103 6376
 6378 3 -10.67 49.41 23.32 0.167 6377
 6379 3 -10.23 49.53 23.21 0.089 6378
 6380 3 -10.15 49.49 23.1 0.087 6379
 6381 3 -10.03 49.45 23.03 0.083 6380
 6382 3 -9.93 49.56 22.96 0.141 6381
 6383 3 -9.83 49.55 22.93 0.174 6382
 6384 3 -9.64 49.46 22.75 0.084 6383
 6385 3 -9.5 49.47 22.68 0.059 6384
 6386 3 -12.13 49.28 23.24 0.086 6369
 6387 3 -12.19 49.23 23.05 0.084 6386
 6388 3 -12.23 49.12 22.95 0.084 6387
 6389 3 -12.13 49 22.88 0.094 6388
 6390 3 -11.7 50.01 23.57 0.095 6368
 6391 3 -11.52 50.21 23.62 0.138 6390
 6392 3 -11.42 50.33 23.61 0.13 6391
 6393 3 -11.21 50.44 23.64 0.162 6392
 6394 3 -11.02 50.6 23.59 0.125 6393
 6395 3 -10.89 50.56 23.66 0.09 6394
 6396 3 -10.59 50.65 23.63 0.094 6395
 6397 3 -10.49 50.81 23.51 0.137 6396
 6398 3 -10.33 50.96 23.52 0.134 6397
 6399 3 -10.14 51.06 23.5 0.112 6398
 6400 3 -9.98 51.23 23.56 0.119 6399
 6401 3 -9.8 51.38 23.59 0.127 6400
 6402 3 -9.58 51.49 23.64 0.122 6401
 6403 3 -9.46 51.54 23.67 0.115 6402
 6404 3 -9.29 51.54 23.68 0.108 6403
 6405 3 -9.14 51.59 23.77 0.138 6404
 6406 3 -8.94 51.61 23.84 0.136 6405
 6407 3 -8.76 51.53 23.99 0.174 6406
 6408 3 -8.69 51.43 24.29 0.107 6407
 6409 3 -8.63 51.41 24.46 0.11 6408
 6410 3 -8.48 51.3 24.68 0.099 6409
 6411 3 -8.32 51.25 24.7 0.157 6410
 6412 3 -8.24 51.18 24.74 0.241 6411
 6413 3 -8.16 50.98 24.7 0.082 6412
 6414 3 -8.08 50.87 24.65 0.109 6413
 6415 3 -8.09 50.7 24.69 0.144 6414
 6416 3 -8.18 50.65 24.78 0.063 6415
 6417 3 -8.43 51.48 24.98 0.119 6412
 6418 3 -8.46 51.44 25.09 0.069 6417
 6419 3 -13.1 50.04 25.14 0.086 6329
 6420 3 -14.63 49.61 25.52 0.234 6319
 6421 3 -14.79 49.88 25.66 0.16 6420
 6422 3 -14.85 49.91 25.73 0.189 6421
 6423 3 -14.73 49.96 25.79 0.292 6422
 6424 3 -14.68 50 25.87 0.428 6423
 6425 3 -14.52 50.14 25.89 0.67 6424
 6426 3 -14.43 50.36 25.84 0.788 6425
 6427 3 -14.39 50.38 26 0.878 6426
 6428 3 -14.07 50.58 25.99 0.805 6427
 6429 3 -13.98 50.69 26.06 0.8 6428
 6430 3 -14.06 50.88 26.17 0.868 6429
 6431 3 -14.14 50.93 26.46 0.801 6430
 6432 3 -14.11 51.02 26.52 0.883 6431
 6433 3 -14.15 51.32 26.49 0.798 6432
 6434 3 -13.56 51.5 26.38 0.536 6433
 6435 3 -13.47 50.95 26.83 0.177 6434
 6436 3 -13.4 50.91 26.96 0.146 6435
 6437 3 -13.4 50.88 27.06 0.126 6436
 6438 3 -13.44 51.76 26.33 0.441 6434
 6439 3 -13.19 51.97 26.35 0.295 6438
 6440 3 -13.13 52.11 26.31 0.2 6439
 6441 3 -13.01 52.26 26.32 0.152 6440
 6442 3 -13 52.39 26.31 0.105 6441
 6443 3 -14.76 51.18 27.01 0.396 6433
 6444 3 -14.76 51.22 27.16 0.403 6443
 6445 3 -14.88 51.25 27.33 0.36 6444
 6446 3 -15.03 51.13 27.68 0.258 6445
 6447 3 -15.03 51.14 27.87 0.256 6446
 6448 3 -15.22 50.99 28.05 0.193 6447
 6449 3 -15.33 50.84 28.21 0.238 6448
 6450 3 -15.34 50.83 28.34 0.296 6449
 6451 3 -15.34 50.38 28.35 0.132 6450
 6452 3 -15.34 50.17 28.45 0.13 6451
 6453 3 -15.4 50.08 28.51 0.091 6452
 6454 3 -15.5 49.95 28.62 0.133 6453
 6455 3 -15.64 49.89 28.82 0.158 6454
 6456 3 -15.77 49.76 28.98 0.171 6455
 6457 3 -15.88 49.62 29.05 0.219 6456
 6458 3 -15.92 49.46 29.12 0.287 6457
 6459 3 -15.9 49.37 29.18 0.352 6458
 6460 3 -15.89 49.26 29.47 0.35 6459
 6461 3 -15.77 49.19 29.56 0.421 6460
 6462 3 -16 48.96 29.69 0.317 6461
 6463 3 -16.04 49.1 30.08 0.221 6462
 6464 3 -15.82 49.11 30.35 0.091 6463
 6465 3 -15.74 49.14 30.52 0.065 6464
 6466 3 -15.67 49.14 30.64 0.116 6465
 6467 3 -15.63 49.12 30.77 0.129 6466
 6468 3 -15.82 49.13 30.84 0.059 6467
 6469 3 -15.55 49.13 30.94 0.119 6467
 6470 3 -15.58 49.07 31.04 0.205 6469
 6471 3 -15.52 49.1 31.21 0.227 6470
 6472 3 -16.09 48.57 29.58 0.142 6462
 6473 3 -16.2 48.34 29.64 0.098 6472
 6474 3 -16.22 48.23 29.67 0.11 6473
 6475 3 -16.29 48.08 29.59 0.134 6474
 6476 3 -16.31 47.9 29.57 0.141 6475
 6477 3 -16.3 47.76 29.68 0.13 6476
 6478 3 -16.37 47.68 29.66 0.103 6477
 6479 3 -16.45 47.57 29.5 0.103 6478
 6480 3 -16.43 47.47 29.5 0.058 6479
 6481 3 -16.44 47.32 29.46 0.073 6480
 6482 3 -16.48 47.18 29.41 0.089 6481
 6483 3 -16.49 47.08 29.35 0.146 6482
 6484 3 -16.63 46.99 29.3 0.222 6483
 6485 3 -16.81 46.77 29.29 0.109 6484
 6486 3 -16.7 46.58 29.31 0.109 6485
 6487 3 -15.14 49.27 29.5 0.158 6461
 6488 3 -15.02 49.18 29.52 0.139 6487
 6489 3 -14.93 49.04 29.59 0.073 6488
 6490 3 -14.83 48.96 29.54 0.122 6489
 6491 3 -14.76 48.86 29.58 0.152 6490
 6492 3 -14.59 48.86 29.76 0.166 6491
 6493 3 -14.53 48.83 29.92 0.22 6492
 6494 3 -14.28 48.77 29.98 0.215 6493
 6495 3 -14.15 48.72 30.03 0.318 6494
 6496 3 -14 48.65 30.04 0.377 6495
 6497 3 -13.83 48.5 30 0.36 6496
 6498 3 -13.7 48.41 30.14 0.29 6497
 6499 3 -13.49 48.26 29.91 0.152 6498
 6500 3 -13.31 48.19 29.83 0.142 6499
 6501 3 -13.17 48.1 29.82 0.132 6500
 6502 3 -13.02 47.97 29.87 0.153 6501
 6503 3 -12.87 47.91 29.85 0.177 6502
 6504 3 -12.78 47.85 29.83 0.217 6503
 6505 3 -12.59 47.79 29.94 0.181 6504
 6506 3 -12.41 47.65 29.99 0.154 6505
 6507 3 -12.16 47.58 29.98 0.144 6506
 6508 3 -12.07 47.48 29.94 0.191 6507
 6509 3 -12.11 47.4 29.68 0.152 6508
 6510 3 -12.14 47.34 29.51 0.099 6509
 6511 3 -12.18 47.27 29.35 0.095 6510
 6512 3 -12.19 47.23 29.12 0.137 6511
 6513 3 -12.22 47.24 28.93 0.117 6512
 6514 3 -12.28 47.24 28.71 0.142 6513
 6515 3 -11.89 47.4 30.12 0.114 6508
 6516 3 -11.81 47.32 30.17 0.09 6515
 6517 3 -11.68 47.23 30.21 0.124 6516
 6518 3 -11.57 47.15 30.23 0.193 6517
 6519 3 -11.45 47.08 30.27 0.221 6518
 6520 3 -11.28 47.02 30.27 0.211 6519
 6521 3 -10.93 46.99 30.29 0.116 6520
 6522 3 -10.75 47.03 30.41 0.099 6521
 6523 3 -10.65 47.06 30.54 0.108 6522
 6524 3 -10.62 47.19 30.64 0.161 6523
 6525 3 -10.6 47.25 30.79 0.196 6524
 6526 3 -10.41 47.09 30.93 0.079 6525
 6527 3 -10.33 47.1 31.08 0.076 6526
 6528 3 -10.22 47.13 31.15 0.068 6527
 6529 3 -10.14 47.19 31.23 0.076 6528
 6530 3 -10.04 47.24 31.29 0.088 6529
 6531 3 -13.99 48.97 30.48 0.124 6496
 6532 3 -14 49.05 30.71 0.121 6531
 6533 3 -14.02 49.09 30.85 0.199 6532
 6534 3 -14.11 49.24 31.05 0.248 6533
 6535 3 -14.23 49.36 31.14 0.285 6534
 6536 3 -13.87 48.88 30.83 0.139 6533
 6537 3 -13.89 48.85 31.06 0.15 6536
 6538 3 -13.99 48.81 31.26 0.089 6537
 6539 3 -14.1 48.68 31.35 0.08 6538
 6540 3 -14.22 48.57 31.4 0.121 6539
 6541 3 -14.27 48.42 31.53 0.095 6540
 6542 3 -14.17 48.37 31.68 0.09 6541
 6543 3 -14.06 48.34 31.77 0.125 6542
 6544 3 -13.99 48.15 32 0.166 6543
 6545 3 -13.84 48.04 32.18 0.16 6544
 6546 3 -13.82 47.83 32.45 0.115 6545
 6547 3 -13.92 47.77 32.5 0.17 6546
 6548 3 -13.96 47.67 32.57 0.129 6547
 6549 3 -14.07 47.64 32.55 0.000125 6548
 6550 3 -16.29 49.39 28.87 0.149 6459
 6551 3 -16.47 49.34 28.88 0.124 6550
 6552 3 -16.6 49.33 28.85 0.122 6551
 6553 3 -16.76 49.39 28.81 0.106 6552
 6554 3 -16.88 49.45 28.77 0.1 6553
 6555 3 -16.95 49.47 28.65 0.094 6554
 6556 3 -17.11 49.59 28.67 0.122 6555
 6557 3 -17.3 49.72 28.67 0.134 6556
 6558 3 -17.49 49.77 28.64 0.092 6557
 6559 3 -17.65 49.88 28.59 0.149 6558
 6560 3 -17.78 49.96 28.59 0.159 6559
 6561 3 -17.99 50 28.71 0.189 6560
 6562 3 -18 50.13 28.39 0.12 6561
 6563 3 -18 50.17 28.27 0.207 6562
 6564 3 -17.99 50.27 28.22 0.288 6563
 6565 3 -17.47 50.27 28.23 0.091 6564
 6566 3 -17.35 50.23 28.3 0.069 6565
 6567 3 -17.22 50.23 28.48 0.091 6566
 6568 3 -17.17 50.31 28.57 0.143 6567
 6569 3 -17.07 50.34 28.7 0.099 6568
 6570 3 -18.33 50.38 28.26 0.128 6564
 6571 3 -18.36 50.37 28.54 0.054 6570
 6572 3 -18.05 49.99 28.96 0.205 6561
 6573 3 -18.03 50.07 29.27 0.105 6572
 6574 3 -18.14 50.14 29.3 0.13 6573
 6575 3 -18.27 50.2 29.38 0.094 6574
 6576 3 -15.4 51.25 28.56 0.195 6450
 6577 3 -15.58 51.36 28.69 0.162 6576
 6578 3 -15.72 51.36 28.78 0.138 6577
 6579 3 -15.84 51.41 28.88 0.147 6578
 6580 3 -15.92 51.46 28.9 0.154 6579
 6581 3 -16 51.55 28.95 0.197 6580
 6582 3 -16.02 51.71 28.98 0.213 6581
 6583 3 -15.98 51.92 29.04 0.214 6582
 6584 3 -16.25 52.08 29.17 0.181 6583
 6585 3 -16.34 52.18 29.25 0.182 6584
 6586 3 -16.42 52.3 29.3 0.221 6585
 6587 3 -16.47 52.41 29.36 0.244 6586
 6588 3 -16.21 52.69 29.13 0.134 6587
 6589 3 -16.11 52.91 29.05 0.125 6588
 6590 3 -16.03 53.11 28.98 0.14 6589
 6591 3 -15.96 53.29 28.98 0.155 6590
 6592 3 -15.93 53.43 28.89 0.156 6591
 6593 3 -15.9 53.51 28.76 0.09 6592
 6594 3 -15.96 53.57 28.54 0.11 6593
 6595 3 -15.99 53.59 28.42 0.105 6594
 6596 3 -16.09 53.47 28.3 0.062 6595
 6597 3 -16.1 53.48 28.18 0.109 6596
 6598 3 -16.15 53.39 28.01 0.15 6597
 6599 3 -16.27 53.19 27.99 0.077 6598
 6600 3 -16.33 53.08 27.95 0.137 6599
 6601 3 -16.31 53.04 27.78 0.14 6600
 6602 3 -16.15 52.95 27.58 0.1 6601
 6603 3 -16.01 52.84 27.57 0.204 6602
 6604 3 -15.89 52.84 27.54 0.222 6603
 6605 3 -16.8 52.29 29.6 0.152 6587
 6606 3 -16.9 52.3 29.76 0.239 6605
 6607 3 -16.96 52.34 30.03 0.222 6606
 6608 3 -17.08 52.41 30.15 0.175 6607
 6609 3 -17.16 52.44 30.2 0.201 6608
 6610 3 -17.29 52.1 30.27 0.115 6609
 6611 3 -17.35 51.95 30.39 0.104 6610
 6612 3 -17.36 51.86 30.52 0.166 6611
 6613 3 -17.41 51.78 30.63 0.143 6612
 6614 3 -17.28 51.69 30.77 0.089 6613
 6615 3 -17.28 51.65 30.93 0.139 6614
 6616 3 -17.13 52.7 30.31 0.145 6609
 6617 3 -17.2 52.78 30.35 0.162 6616
 6618 3 -17.25 52.89 30.47 0.192 6617
 6619 3 -17.3 53.05 30.5 0.211 6618
 6620 3 -17.35 53.17 30.51 0.18 6619
 6621 3 -17.44 53.3 30.59 0.208 6620
 6622 3 -17.47 53.47 30.65 0.206 6621
 6623 3 -17.44 53.64 30.73 0.21 6622
 6624 3 -17.41 53.8 30.71 0.263 6623
 6625 3 -17.41 53.95 30.72 0.225 6624
 6626 3 -17.49 54.08 30.86 0.199 6625
 6627 3 -17.56 54.2 30.95 0.208 6626
 6628 3 -17.71 54.31 30.86 0.17 6627
 6629 3 -17.86 54.37 30.76 0.143 6628
 6630 3 -18 54.47 30.79 0.148 6629
 6631 3 -18.11 54.53 30.78 0.197 6630
 6632 3 -17.89 54.64 31.05 0.119 6631
 6633 3 -17.76 54.72 31.13 0.137 6632
 6634 3 -17.71 54.99 31.08 0.125 6633
 6635 3 -17.69 55.15 31.14 0.128 6634
 6636 3 -17.68 55.32 31.25 0.13 6635
 6637 3 -17.72 55.49 31.31 0.082 6636
 6638 3 -17.72 55.52 31.47 0.087 6637
 6639 3 -17.72 55.53 31.56 0.061 6638
 6640 3 -17.75 55.6 31.64 0.089 6639
 6641 3 -17.75 55.71 31.72 0.16 6640
 6642 3 -17.89 55.81 31.77 0.124 6641
 6643 3 -17.99 55.88 31.89 0.124 6642
 6644 3 -18.06 56.06 32.02 0.129 6643
 6645 3 -18.07 56.17 32.11 0.124 6644
 6646 3 -18.19 56.25 32.04 0.095 6645
 6647 3 -18.26 56.35 32.01 0.136 6646
 6648 3 -18.11 56.47 32.06 0.129 6647
 6649 3 -18.05 56.56 32.21 0.15 6648
 6650 3 -17.92 56.59 32.3 0.1 6649
 6651 3 -18.37 54.49 30.65 0.163 6631
 6652 3 -18.54 54.46 30.62 0.124 6651
 6653 3 -18.68 54.52 30.56 0.157 6652
 6654 3 -18.85 54.52 30.52 0.198 6653
 6655 3 -19.19 54.52 30.58 0.181 6654
 6656 3 -19.4 54.63 30.63 0.198 6655
 6657 3 -19.56 54.67 30.74 0.274 6656
 6658 3 -19.69 54.75 30.78 0.345 6657
 6659 3 -19.85 54.84 30.78 0.38 6658
 6660 3 -19.98 54.93 30.9 0.437 6659
 6661 3 -20.07 55.05 30.91 0.405 6660
 6662 3 -20.58 55.01 30.38 0.145 6661
 6663 3 -20.67 55.13 30.26 0.165 6662
 6664 3 -20.73 55.26 30.21 0.14 6663
 6665 3 -20.84 55.43 30.15 0.13 6664
 6666 3 -20.88 55.57 30.07 0.153 6665
 6667 3 -20.85 55.71 30.11 0.196 6666
 6668 3 -20.96 55.91 30.24 0.126 6667
 6669 3 -20.99 56.07 30.18 0.117 6668
 6670 3 -21.01 56.17 30.26 0.108 6669
 6671 3 -21.02 56.33 30.23 0.138 6670
 6672 3 -21.11 56.49 30.12 0.154 6671
 6673 3 -21.18 56.63 30.05 0.176 6672
 6674 3 -21.24 56.76 29.98 0.146 6673
 6675 3 -21.31 56.85 29.91 0.088 6674
 6676 3 -21.33 56.96 29.9 0.122 6675
 6677 3 -21.42 57.03 29.74 0.139 6676
 6678 3 -21.47 57.14 29.58 0.156 6677
 6679 3 -21.37 57.3 29.35 0.113 6678
 6680 3 -21.33 57.49 29.18 0.102 6679
 6681 3 -21.32 57.64 29.13 0.107 6680
 6682 3 -21.38 57.8 29.02 0.078 6681
 6683 3 -21.43 57.9 29 0.063 6682
 6684 3 -21.5 57.98 28.98 0.074 6683
 6685 3 -21.57 58.03 28.91 0.088 6684
 6686 3 -21.67 58.11 28.83 0.086 6685
 6687 3 -21.75 58.23 28.73 0.067 6686
 6688 3 -21.85 58.31 28.67 0.11 6687
 6689 3 -21.86 58.38 28.56 0.055 6688
 6690 3 -21.92 58.48 28.48 0.067 6689
 6691 3 -22 58.6 28.4 0.103 6690
 6692 3 -22.01 58.69 28.31 0.12 6691
 6693 3 -22.08 58.83 28.14 0.119 6692
 6694 3 -22.1 58.96 28.03 0.113 6693
 6695 3 -22.12 59.07 27.97 0.151 6694
 6696 3 -22.1 59.22 27.87 0.117 6695
 6697 3 -22.21 59.36 27.85 0.149 6696
 6698 3 -22.35 59.55 27.88 0.116 6697
 6699 3 -22.41 59.73 27.99 0.132 6698
 6700 3 -22.53 59.77 28.07 0.139 6699
 6701 3 -22.64 60.08 28.02 0.103 6700
 6702 3 -22.78 60.2 28.01 0.125 6701
 6703 3 -22.95 60.36 27.98 0.126 6702
 6704 3 -23.09 60.48 27.84 0.113 6703
 6705 3 -23.17 60.52 27.75 0.153 6704
 6706 3 -22.94 60.79 27.67 0.037 6705
 6707 3 -20.28 54.88 31.29 0.195 6661
 6708 3 -20.42 54.89 31.41 0.215 6707
 6709 3 -20.47 55.03 31.64 0.234 6708
 6710 3 -20.5 55.12 31.67 0.291 6709
 6711 3 -20.88 54.98 31.39 0.118 6710
 6712 3 -21.04 55 31.24 0.155 6711
 6713 3 -21.27 55.04 31.12 0.189 6712
 6714 3 -21.41 55.03 31 0.186 6713
 6715 3 -21.53 54.84 30.88 0.129 6714
 6716 3 -21.64 54.82 30.83 0.095 6715
 6717 3 -21.62 55.17 31.08 0.14 6714
 6718 3 -21.8 55.23 31.05 0.165 6717
 6719 3 -21.95 55.35 31.02 0.159 6718
 6720 3 -22.13 55.35 30.79 0.154 6719
 6721 3 -22.25 55.43 30.64 0.142 6720
 6722 3 -22.38 55.45 30.51 0.164 6721
 6723 3 -22.49 55.53 30.35 0.132 6722
 6724 3 -22.59 55.58 30.18 0.138 6723
 6725 3 -22.67 55.62 30.06 0.146 6724
 6726 3 -22.79 55.61 29.91 0.133 6725
 6727 3 -22.88 55.55 29.7 0.114 6726
 6728 3 -22.99 55.6 29.55 0.089 6727
 6729 3 -23.11 55.6 29.45 0.125 6728
 6730 3 -23.22 55.67 29.39 0.187 6729
 6731 3 -23.38 55.64 29.32 0.241 6730
 6732 3 -23.52 55.67 29.27 0.306 6731
 6733 3 -23.73 55.55 29.26 0.308 6732
 6734 3 -23.91 55.52 29.25 0.336 6733
 6735 3 -24.05 55.39 29.24 0.31 6734
 6736 3 -24.21 55.32 29.18 0.306 6735
 6737 3 -24.39 55.27 29.15 0.282 6736
 6738 3 -24.52 55.2 29.28 0.308 6737
 6739 3 -24.67 55.04 28.96 0.104 6738
 6740 3 -24.68 55.31 29.45 0.289 6738
 6741 3 -24.84 55.34 29.32 0.234 6740
 6742 3 -25.05 55.24 29.38 0.141 6741
 6743 3 -25.24 55.28 29.38 0.156 6742
 6744 3 -25.39 55.26 29.4 0.111 6743
 6745 3 -25.5 55.32 29.56 0.133 6744
 6746 3 -25.73 55.38 29.63 0.186 6745
 6747 3 -25.93 55.31 29.72 0.168 6746
 6748 3 -26.2 55.18 29.8 0.083 6747
 6749 3 -26.34 55.18 29.91 0.143 6748
 6750 3 -26.47 55.22 29.98 0.153 6749
 6751 3 -26.59 55.18 30.08 0.211 6750
 6752 3 -26.76 55.24 30.12 0.283 6751
 6753 3 -26.9 55.43 30.19 0.265 6752
 6754 3 -27.04 55.44 30.22 0.287 6753
 6755 3 -27.24 55.5 30.26 0.266 6754
 6756 3 -27.47 55.45 30.38 0.218 6755
 6757 3 -27.6 55.44 30.41 0.226 6756
 6758 3 -27.9 55.41 30.32 0.139 6757
 6759 3 -28.06 55.33 30.47 0.118 6758
 6760 3 -28.22 55.28 30.49 0.151 6759
 6761 3 -28.35 55.14 30.62 0.115 6760
 6762 3 -28.43 54.95 30.69 0.148 6761
 6763 3 -28.55 54.82 30.77 0.192 6762
 6764 3 -28.67 54.65 30.83 0.152 6763
 6765 3 -28.84 54.57 30.87 0.163 6764
 6766 3 -29.11 54.55 30.83 0.128 6765
 6767 3 -29.29 54.51 30.78 0.179 6766
 6768 3 -29.46 54.48 30.69 0.215 6767
 6769 3 -29.45 54.43 30.51 0.239 6768
 6770 3 -29.7 54.42 30.45 0.154 6769
 6771 3 -29.77 54.26 30.36 0.18 6770
 6772 3 -29.81 54.07 30.51 0.109 6771
 6773 3 -29.86 53.98 30.56 0.132 6772
 6774 3 -29.99 53.9 30.71 0.112 6773
 6775 3 -30.11 53.73 30.74 0.108 6774
 6776 3 -30.23 53.62 30.77 0.115 6775
 6777 3 -30.27 53.46 30.77 0.13 6776
 6778 3 -30.35 53.36 30.76 0.125 6777
 6779 3 -30.37 53.24 30.7 0.144 6778
 6780 3 -30.46 53.09 30.72 0.214 6779
 6781 3 -30.68 53.06 30.47 0.172 6780
 6782 3 -30.75 53.03 30.38 0.169 6781
 6783 3 -30.62 52.85 30.35 0.137 6782
 6784 3 -30.54 52.75 30.35 0.179 6783
 6785 3 -30.45 52.66 30.19 0.137 6784
 6786 3 -30.43 52.58 29.99 0.106 6785
 6787 3 -30.32 52.65 29.87 0.152 6786
 6788 3 -30.24 52.78 29.73 0.164 6787
 6789 3 -30.09 52.96 29.55 0.1 6788
 6790 3 -30.83 52.67 30.49 0.103 6784
 6791 3 -30.91 52.68 30.42 0.000125 6790
 6792 3 -30.93 53.17 30.23 0.116 6782
 6793 3 -31.08 53.17 30.17 0.129 6792
 6794 3 -31.32 53 30.24 0.086 6793
 6795 3 -31.52 52.98 30.26 0.138 6794
 6796 3 -31.64 52.91 30.3 0.151 6795
 6797 3 -31.74 52.62 30.34 0.142 6796
 6798 3 -31.94 52.45 30.38 0.102 6797
 6799 3 -32.17 52.37 30.36 0.111 6798
 6800 3 -32.32 52.36 30.38 0.102 6799
 6801 3 -32.41 52.22 30.45 0.086 6800
 6802 3 -32.48 52.13 30.44 0.125 6801
 6803 3 -32.56 52.06 30.51 0.129 6802
 6804 3 -32.71 51.99 30.55 0.078 6803
 6805 3 -31.85 53.03 30.36 0.065 6796
 6806 3 -31.93 53.01 30.43 0.104 6805
 6807 3 -32.12 53.05 30.5 0.104 6806
 6808 3 -32.31 53.05 30.71 0.098 6807
 6809 3 -32.47 53.1 30.83 0.113 6808
 6810 3 -32.61 53.05 30.94 0.053 6809
 6811 3 -32.7 52.96 30.95 0.092 6810
 6812 3 -32.81 52.88 30.94 0.109 6811
 6813 3 -32.94 52.8 30.97 0.155 6812
 6814 3 -33.05 52.72 31.07 0.178 6813
 6815 3 -33.1 52.71 31.19 0.173 6814
 6816 3 -33.05 52.51 31.31 0.109 6815
 6817 3 -33.16 52.5 31.41 0.118 6816
 6818 3 -33.22 52.4 31.44 0.082 6817
 6819 3 -33.31 52.38 31.54 0.084 6818
 6820 3 -33.43 52.3 31.51 0.089 6819
 6821 3 -33.48 52.23 31.61 0.111 6820
 6822 3 -33.56 52.22 31.68 0.000125 6821
 6823 3 -29.05 54.26 30.38 0.15 6769
 6824 3 -28.81 54.13 30.32 0.066 6823
 6825 3 -28.74 54.01 30.29 0.123 6824
 6826 3 -28.68 53.92 30.21 0.135 6825
 6827 3 -28.73 53.85 30.1 0.114 6826
 6828 3 -28.68 53.74 29.98 0.068 6827
 6829 3 -28.78 53.68 29.87 0.06 6828
 6830 3 -28.9 53.6 29.86 0.096 6829
 6831 3 -29.01 53.56 29.83 0.000125 6830
 6832 3 -26.72 54.78 30.18 0.107 6752
 6833 3 -26.77 54.65 30.2 0.129 6832
 6834 3 -26.84 54.5 30.2 0.116 6833
 6835 3 -27.08 54.39 30.26 0.095 6834
 6836 3 -27.25 54.22 30.36 0.111 6835
 6837 3 -27.4 54.15 30.42 0.149 6836
 6838 3 -27.5 54.04 30.5 0.093 6837
 6839 3 -24.61 55.16 29.83 0.068 6740
 6840 3 -24.53 55.18 29.95 0.055 6839
 6841 3 -24.44 55.15 30.03 0.093 6840
 6842 3 -24.34 55.12 30.13 0.113 6841
 6843 3 -24.36 55.04 30.2 0.085 6842
 6844 3 -24.09 55.84 29.31 0.079 6734
 6845 3 -24.25 55.89 29.28 0.092 6844
 6846 3 -24.38 55.99 29.31 0.127 6845
 6847 3 -24.47 56.04 29.33 0.131 6846
 6848 3 -24.62 56.19 29.28 0.115 6847
 6849 3 -24.75 56.24 29.37 0.114 6848
 6850 3 -24.88 56.37 29.25 0.086 6849
 6851 3 -24.98 56.47 29.24 0.127 6850
 6852 3 -25.12 56.5 29.31 0.133 6851
 6853 3 -25.23 56.49 29.35 0.000125 6852
 6854 3 -20.16 55.39 31.97 0.166 6710
 6855 3 -20.08 55.47 32.12 0.131 6854
 6856 3 -19.91 55.58 32.22 0.175 6855
 6857 3 -19.69 55.54 32.48 0.189 6856
 6858 3 -19.46 55.46 32.68 0.172 6857
 6859 3 -19.28 55.4 32.91 0.099 6858
 6860 3 -19.19 55.36 32.98 0.097 6859
 6861 3 -19.17 55.37 33.12 0.143 6860
 6862 3 -19.17 55.45 33.31 0.158 6861
 6863 3 -18.99 55.6 33.33 0.132 6862
 6864 3 -18.89 55.72 33.35 0.09 6863
 6865 3 -19.38 55.42 33.45 0.109 6862
 6866 3 -19.45 55.36 33.49 0.115 6865
 6867 3 -19.56 55.28 33.44 0.077 6866
 6868 3 -19.71 55.28 33.45 0.000125 6867
 6869 3 -15.66 52.19 29 0.115 6583
 6870 3 -15.5 52.28 29.01 0.157 6869
 6871 3 -15.38 52.33 29.04 0.095 6870
 6872 3 -13.5 50.65 26.83 0.366 6432
 6873 3 -13.51 50.56 27.11 0.217 6872
 6874 3 -13.43 50.64 27.19 0.118 6873
 6875 3 -13.13 50.94 26.45 0.16 6872
 6876 3 -12.97 51.06 26.1 0.311 6875
 6877 3 -12.84 51.14 26.06 0.317 6876
 6878 3 -12.6 51.28 26.01 0.285 6877
 6879 3 -12.39 51.45 25.96 0.243 6878
 6880 3 -12.25 51.52 26.01 0.219 6879
 6881 3 -12.05 51.62 26.02 0.176 6880
 6882 3 -11.81 51.66 26.08 0.129 6881
 6883 3 -11.66 51.7 26.1 0.116 6882
 6884 3 -11.56 51.73 26.18 0.113 6883
 6885 3 -11.4 51.76 26.28 0.08 6884
 6886 3 -11.28 51.81 26.28 0.1 6885
 6887 3 -11.1 51.88 26.27 0.159 6886
 6888 3 -10.95 51.99 26.29 0.168 6887
 6889 3 -10.84 52.13 26.44 0.174 6888
 6890 3 -10.74 52.13 26.49 0.126 6889
 6891 3 -10.71 52.23 26.56 0.11 6890
 6892 3 -10.49 52.19 26.69 0.173 6891
 6893 3 -10.36 52.32 26.72 0.256 6892
 6894 3 -10.25 52.33 26.79 0.288 6893
 6895 3 -10.1 52.29 26.85 0.251 6894
 6896 3 -9.93 52.13 26.96 0.24 6895
 6897 3 -9.85 51.82 27.05 0.175 6896
 6898 3 -9.75 51.75 27.09 0.194 6897
 6899 3 -9.62 51.62 27.09 0.238 6898
 6900 3 -9.54 51.53 27.15 0.352 6899
 6901 3 -9.44 51.46 27.21 0.397 6900
 6902 3 -9.06 51.54 27.25 0.278 6901
 6903 3 -8.91 51.55 27.38 0.259 6902
 6904 3 -8.72 51.53 27.48 0.24 6903
 6905 3 -8.61 51.46 27.51 0.306 6904
 6906 3 -8.49 51.3 27.57 0.29 6905
 6907 3 -8 51.67 27.38 0.161 6906
 6908 3 -7.92 51.73 27.28 0.193 6907
 6909 3 -7.81 51.86 27.27 0.176 6908
 6910 3 -7.5 52.3 27.26 0.091 6909
 6911 3 -7.43 52.41 27.31 0.097 6910
 6912 3 -7.36 52.55 27.35 0.116 6911
 6913 3 -7.28 52.67 27.47 0.14 6912
 6914 3 -7.16 52.77 27.53 0.119 6913
 6915 3 -7.1 52.89 27.61 0.078 6914
 6916 3 -7.06 53.11 27.63 0.121 6915
 6917 3 -7.05 53.27 27.61 0.129 6916
 6918 3 -7.05 53.35 27.55 0.204 6917
 6919 3 -6.81 53.35 27.33 0.088 6918
 6920 3 -6.93 53.4 27.18 0.109 6919
 6921 3 -6.99 53.44 27.02 0.116 6920
 6922 3 -7.08 53.51 26.95 0.138 6921
 6923 3 -7.21 53.59 26.94 0.146 6922
 6924 3 -8.46 51.2 27.65 0.185 6906
 6925 3 -8.42 51.15 27.73 0.172 6924
 6926 3 -8.29 51.13 27.77 0.147 6925
 6927 3 -8.25 51.07 27.87 0.184 6926
 6928 3 -8.2 50.82 28.04 0.224 6927
 6929 3 -8.11 50.76 28.14 0.308 6928
 6930 3 -7.97 50.7 28.28 0.366 6929
 6931 3 -7.91 50.59 28.35 0.41 6930
 6932 3 -7.8 50.72 28.57 0.349 6931
 6933 3 -7.57 50.69 28.7 0.311 6932
 6934 3 -7.05 50.74 28.74 0.141 6933
 6935 3 -6.88 50.76 28.81 0.163 6934
 6936 3 -6.67 50.87 28.74 0.188 6935
 6937 3 -6.43 50.93 28.67 0.179 6936
 6938 3 -6.29 50.99 28.72 0.17 6937
 6939 3 -6.18 51.04 28.82 0.164 6938
 6940 3 -6 51.06 28.94 0.12 6939
 6941 3 -5.83 51.04 29.06 0.117 6940
 6942 3 -5.71 51.09 29.11 0.134 6941
 6943 3 -5.57 51.15 29.14 0.154 6942
 6944 3 -5.44 51.12 29.21 0.197 6943
 6945 3 -5.34 51.15 29.3 0.17 6944
 6946 3 -5.14 51.33 29.5 0.168 6945
 6947 3 -5.38 51.34 29.66 0.114 6946
 6948 3 -5.52 51.28 29.76 0.098 6947
 6949 3 -5.62 51.32 29.87 0.097 6948
 6950 3 -5.61 51.35 30.03 0.036 6949
 6951 3 -4.9 51.37 29.4 0.081 6946
 6952 3 -4.8 51.39 29.41 0.053 6951
 6953 3 -4.66 51.45 29.45 0.145 6952
 6954 3 -4.45 51.49 29.46 0.106 6953
 6955 3 -4.46 51.55 29.63 0.166 6954
 6956 3 -4.36 51.63 29.78 0.188 6955
 6957 3 -4.21 51.66 29.92 0.105 6956
 6958 3 -4.06 51.71 29.92 0.147 6957
 6959 3 -4.02 51.78 30.05 0.16 6958
 6960 3 -4 51.81 30.21 0.135 6959
 6961 3 -3.91 51.82 30.44 0.141 6960
 6962 3 -3.82 51.85 30.57 0.12 6961
 6963 3 -3.73 51.9 30.69 0.089 6962
 6964 3 -3.65 51.98 30.75 0.042 6963
 6965 3 -7.69 50.65 28.87 0.185 6933
 6966 3 -7.71 50.61 29.08 0.146 6965
 6967 3 -7.63 50.58 29.26 0.157 6966
 6968 3 -7.52 50.52 29.42 0.125 6967
 6969 3 -7.39 50.49 29.62 0.156 6968
 6970 3 -7.28 50.55 29.82 0.198 6969
 6971 3 -7.15 50.68 30.01 0.196 6970
 6972 3 -6.92 50.78 30.2 0.166 6971
 6973 3 -6.78 50.77 30.36 0.199 6972
 6974 3 -6.71 50.78 30.52 0.237 6973
 6975 3 -6.62 50.86 30.65 0.233 6974
 6976 3 -6.77 51.15 30.84 0.09 6975
 6977 3 -6.78 51.23 31.01 0.087 6976
 6978 3 -6.77 51.35 31.22 0.084 6977
 6979 3 -6.79 51.43 31.32 0.143 6978
 6980 3 -6.42 50.75 30.78 0.18 6975
 6981 3 -6.23 50.64 31.02 0.102 6980
 6982 3 -6.16 50.61 31.27 0.119 6981
 6983 3 -6.07 50.6 31.48 0.173 6982
 6984 3 -6.02 50.66 31.75 0.193 6983
 6985 3 -6.06 50.69 31.95 0.132 6984
 6986 3 -6.09 50.66 32.22 0.14 6985
 6987 3 -5.94 50.77 32.38 0.17 6986
 6988 3 -5.88 50.73 32.51 0.196 6987
 6989 3 -5.95 50.64 32.7 0.202 6988
 6990 3 -5.92 50.64 32.86 0.244 6989
 6991 3 -5.81 50.94 33.04 0.163 6990
 6992 3 -5.81 51.12 33.19 0.111 6991
 6993 3 -5.88 51.24 33.2 0.142 6992
 6994 3 -6.04 51.38 33.08 0.123 6993
 6995 3 -6.07 51.53 33.05 0.17 6994
 6996 3 -6.2 51.58 32.99 0.17 6995
 6997 3 -6.42 51.5 32.88 0.135 6996
 6998 3 -6.59 51.37 32.83 0.149 6997
 6999 3 -6.78 51.38 32.76 0.109 6998
 7000 3 -5.86 50.35 33.02 0.096 6990
 7001 3 -5.78 50.26 33.17 0.142 7000
 7002 3 -5.78 50.14 33.37 0.1 7001
 7003 3 -5.68 50.15 33.53 0.124 7002
 7004 3 -5.6 50.08 33.66 0.11 7003
 7005 3 -5.52 50.05 33.83 0.141 7004
 7006 3 -5.44 50.03 33.97 0.095 7005
 7007 3 -5.43 50.07 34.11 0.11 7006
 7008 3 -5.37 49.94 34.2 0.156 7007
 7009 3 -5.36 49.7 34.29 0.111 7008
 7010 3 -5.42 49.58 34.45 0.084 7009
 7011 3 -5.44 49.56 34.64 0.114 7010
 7012 3 -5.44 49.44 34.78 0.135 7011
 7013 3 -5.56 49.29 34.93 0.127 7012
 7014 3 -5.67 49.26 35 0.108 7013
 7015 3 -5.7 49.13 35.1 0.131 7014
 7016 3 -5.7 49.05 35.19 0.135 7015
 7017 3 -5.77 48.98 35.35 0.146 7016
 7018 3 -5.77 48.95 35.47 0.1 7017
 7019 3 -7.93 50.09 28.11 0.179 6931
 7020 3 -7.91 49.87 28.11 0.16 7019
 7021 3 -7.86 49.74 28.1 0.146 7020
 7022 3 -7.76 49.71 27.98 0.194 7021
 7023 3 -7.72 49.56 27.92 0.237 7022
 7024 3 -7.65 49.45 27.9 0.295 7023
 7025 3 -7.51 49.35 27.87 0.259 7024
 7026 3 -7.25 49.28 27.96 0.164 7025
 7027 3 -7.08 49.2 28.05 0.139 7026
 7028 3 -6.98 49.14 28.13 0.126 7027
 7029 3 -6.86 49.02 28.21 0.128 7028
 7030 3 -6.86 48.83 28.3 0.143 7029
 7031 3 -6.84 48.74 28.37 0.149 7030
 7032 3 -6.78 48.59 28.44 0.17 7031
 7033 3 -6.68 48.4 28.53 0.138 7032
 7034 3 -6.62 48.33 28.61 0.125 7033
 7035 3 -6.65 48.17 28.79 0.105 7034
 7036 3 -6.64 48.08 28.86 0.109 7035
 7037 3 -6.61 47.91 28.92 0.105 7036
 7038 3 -6.54 47.79 29.01 0.126 7037
 7039 3 -6.52 47.63 29.19 0.156 7038
 7040 3 -6.5 47.51 29.39 0.169 7039
 7041 3 -6.47 47.44 29.47 0.19 7040
 7042 3 -6.29 47.4 29.59 0.15 7041
 7043 3 -6.15 47.36 29.77 0.135 7042
 7044 3 -6.05 47.29 29.88 0.167 7043
 7045 3 -6.02 47.24 30.03 0.162 7044
 7046 3 -6.61 47.25 29.57 0.075 7041
 7047 3 -6.58 47.15 29.69 0.121 7046
 7048 3 -6.51 47 29.79 0.092 7047
 7049 3 -6.4 46.91 29.83 0.116 7048
 7050 3 -6.26 46.85 29.97 0.13 7049
 7051 3 -6.12 46.77 30.16 0.121 7050
 7052 3 -6.07 46.71 30.51 0.184 7051
 7053 3 -6.07 46.65 30.69 0.152 7052
 7054 3 -6.1 46.72 30.95 0.167 7053
 7055 3 -6.05 46.87 31.04 0.038 7054
 7056 3 -9.78 51.27 27.46 0.206 6901
 7057 3 -9.85 51.14 27.49 0.233 7056
 7058 3 -10.21 51.02 27.46 0.111 7057
 7059 3 -10.32 50.91 27.46 0.112 7058
 7060 3 -10.43 50.81 27.44 0.062 7059
 7061 3 -10.53 50.8 27.4 0.074 7060
 7062 3 -10.65 50.76 27.33 0.096 7061
 7063 3 -10.79 50.73 27.32 0.093 7062
 7064 3 -10.85 50.65 27.25 0.04 7063
 7065 3 -10.89 50.56 27.22 0.088 7064
 7066 3 -10.92 50.47 27.31 0.132 7065
 7067 3 -10.91 50.31 27.44 0.119 7066
 7068 3 -11.06 50.24 27.49 0.055 7067
 7069 3 -12.96 51.03 25.95 0.161 6876
 7070 3 -12.93 50.94 25.84 0.12 7069
 7071 3 -15.53 49.23 24.97 0.087 6317
 7072 3 -15.72 49.27 24.86 0.106 7071
 7073 3 -15.92 49.36 24.88 0.111 7072
 7074 3 -16.2 49.27 24.92 0.1 7073
 7075 3 -16.36 49.32 24.96 0.091 7074
 7076 3 -16.45 49.37 25.03 0.109 7075
 7077 3 -16.56 49.43 25.13 0.133 7076
 7078 3 -16.65 49.47 25.27 0.114 7077
 7079 3 -16.81 49.34 25.34 0.11 7078
 7080 3 -17.04 49.31 25.4 0.105 7079
 7081 3 -17.23 49.28 25.43 0.106 7080
 7082 3 -17.26 49.13 25.47 0.079 7081
 7083 3 -16.98 41.32 25.43 0.107 6246
 7084 3 -16.87 41.29 25.57 0.081 7083
 7085 3 -16.79 41.33 25.66 0.089 7084
 7086 3 -16.71 41.37 25.77 0.017 7085
 7087 3 -16.62 41.43 25.84 0.115 7086
 7088 3 -16.44 41.39 25.88 0.03 7087
 7089 3 -18.4 39.58 23.71 0.189 6202
 7090 3 -18.32 39.53 23.59 0.167 7089
 7091 3 -18.24 39.48 23.37 0.159 7090
 7092 3 -18.22 39.44 23.21 0.163 7091
 7093 3 -18.24 39.44 23.05 0.234 7092
 7094 3 -18.23 39.45 22.91 0.224 7093
 7095 3 -18.15 39.51 22.72 0.21 7094
 7096 3 -18.13 39.54 22.57 0.249 7095
 7097 3 -17.82 39.59 22.49 0.171 7096
 7098 3 -17.67 39.61 22.46 0.184 7097
 7099 3 -17.46 39.67 22.4 0.233 7098
 7100 3 -17.17 39.7 22.32 0.304 7099
 7101 3 -17 39.72 22.23 0.377 7100
 7102 3 -16.51 39.71 22.27 0.245 7101
 7103 3 -16.29 39.68 22.25 0.261 7102
 7104 3 -16 39.6 22.32 0.231 7103
 7105 3 -15.83 39.58 22.39 0.202 7104
 7106 3 -15.67 39.57 22.38 0.182 7105
 7107 3 -15.51 39.61 22.44 0.188 7106
 7108 3 -15.33 39.6 22.47 0.178 7107
 7109 3 -15.14 39.56 22.55 0.176 7108
 7110 3 -14.97 39.59 22.56 0.205 7109
 7111 3 -14.73 39.61 22.52 0.193 7110
 7112 3 -14.61 39.64 22.51 0.186 7111
 7113 3 -14.48 39.69 22.57 0.182 7112
 7114 3 -14.33 39.8 22.63 0.185 7113
 7115 3 -14.22 39.86 22.68 0.192 7114
 7116 3 -14.11 39.99 22.73 0.207 7115
 7117 3 -14.04 40.09 22.75 0.234 7116
 7118 3 -13.95 40.19 22.74 0.275 7117
 7119 3 -13.92 40.31 22.73 0.331 7118
 7120 3 -13.81 40.41 22.71 0.393 7119
 7121 3 -13.65 40.43 22.49 0.43 7120
 7122 3 -13.51 40.4 22.39 0.508 7121
 7123 3 -13.41 40.37 22.32 0.604 7122
 7124 3 -13.3 40.43 22.3 0.686 7123
 7125 3 -13.21 40.37 22.3 0.823 7124
 7126 3 -13.08 40.19 22.21 0.818 7125
 7127 3 -12.99 40.13 22.14 0.854 7126
 7128 3 -12.88 40.09 22.16 0.945 7127
 7129 3 -12.29 40.99 22.82 0.352 7128
 7130 3 -12.04 41.12 22.86 0.284 7129
 7131 3 -11.87 41.12 22.75 0.203 7130
 7132 3 -11.68 41.06 22.8 0.102 7131
 7133 3 -11.55 41.07 22.8 0.121 7132
 7134 3 -11.41 41.02 22.83 0.143 7133
 7135 3 -11.24 41.02 22.87 0.167 7134
 7136 3 -11.09 41.08 22.93 0.183 7135
 7137 3 -10.91 41.03 23 0.147 7136
 7138 3 -10.76 41.05 23.07 0.173 7137
 7139 3 -10.6 40.97 23.19 0.313 7138
 7140 3 -10.53 40.6 23.33 0.222 7139
 7141 3 -10.37 40.43 23.09 0.146 7140
 7142 3 -10.24 40.34 23.11 0.165 7141
 7143 3 -9.98 40.3 23.13 0.118 7142
 7144 3 -9.89 40.23 23.21 0.125 7143
 7145 3 -9.75 40.19 23.29 0.107 7144
 7146 3 -9.59 40.2 23.39 0.109 7145
 7147 3 -9.42 40.19 23.42 0.118 7146
 7148 3 -9.32 40.06 23.29 0.108 7147
 7149 3 -9.53 39.72 23.18 0.116 7148
 7150 3 -9.6 39.61 23.19 0.038 7149
 7151 3 -9.4 40.21 23.53 0.077 7147
 7152 3 -9.39 40.23 23.7 0.099 7151
 7153 3 -9.35 40.29 23.8 0.158 7152
 7154 3 -9.8 40.15 24 0.119 7153
 7155 3 -9.87 40.08 24.09 0.162 7154
 7156 3 -9.91 40.05 24.25 0.2 7155
 7157 3 -9.96 39.83 24.28 0.208 7156
 7158 3 -10.08 39.63 24.33 0.227 7157
 7159 3 -10.19 39.62 24.39 0.219 7158
 7160 3 -10.62 39.94 24.36 0.106 7159
 7161 3 -10.71 40.08 24.39 0.117 7160
 7162 3 -10.83 40.15 24.34 0.121 7161
 7163 3 -11.06 40.15 24.33 0.073 7162
 7164 3 -11.2 40.13 24.29 0.113 7163
 7165 3 -11.43 40.22 24.3 0.068 7164
 7166 3 -11.53 40.27 24.26 0.085 7165
 7167 3 -10.13 39.23 24.52 0.141 7159
 7168 3 -10.13 39.03 24.52 0.16 7167
 7169 3 -10.05 38.89 24.54 0.165 7168
 7170 3 -9.98 38.78 24.63 0.137 7169
 7171 3 -9.91 38.74 24.84 0.132 7170
 7172 3 -9.85 38.67 24.95 0.117 7171
 7173 3 -9.7 38.62 25.11 0.171 7172
 7174 3 -9.58 38.56 25.22 0.253 7173
 7175 3 -9.38 38.68 25.58 0.262 7174
 7176 3 -9.32 38.77 25.74 0.294 7175
 7177 3 -9.19 38.78 25.94 0.295 7176
 7178 3 -9.13 38.8 26.15 0.288 7177
 7179 3 -9.07 38.84 26.35 0.273 7178
 7180 3 -8.97 38.77 26.53 0.23 7179
 7181 3 -8.99 38.7 26.71 0.191 7180
 7182 3 -8.94 38.46 26.82 0.126 7181
 7183 3 -8.85 38.34 26.91 0.144 7182
 7184 3 -8.84 38.2 26.99 0.127 7183
 7185 3 -8.84 38.15 27.07 0.213 7184
 7186 3 -8.82 38.32 27.27 0.188 7185
 7187 3 -8.71 38.19 27.35 0.207 7186
 7188 3 -8.61 38.08 27.41 0.199 7187
 7189 3 -8.43 37.8 27.35 0.056 7188
 7190 3 -8.27 37.77 27.39 0.069 7189
 7191 3 -8.13 37.72 27.35 0.115 7190
 7192 3 -7.97 37.68 27.33 0.123 7191
 7193 3 -7.88 37.66 27.25 0.094 7192
 7194 3 -8.93 37.8 27.03 0.14 7185
 7195 3 -8.93 37.59 26.99 0.186 7194
 7196 3 -9.03 37.4 26.95 0.232 7195
 7197 3 -9.03 37.3 26.64 0.063 7196
 7198 3 -9.12 37.22 26.48 0.103 7197
 7199 3 -9.12 37.11 26.39 0.107 7198
 7200 3 -9.05 36.98 26.35 0.103 7199
 7201 3 -9.16 37.27 27.02 0.231 7196
 7202 3 -9.34 37.22 27.05 0.226 7201
 7203 3 -9.32 37.03 27.16 0.099 7202
 7204 3 -9.25 36.91 27.21 0.116 7203
 7205 3 -9.27 36.77 27.26 0.093 7204
 7206 3 -9.31 36.64 27.3 0.062 7205
 7207 3 -9.36 36.53 27.38 0.08 7206
 7208 3 -9.47 36.41 27.42 0.046 7207
 7209 3 -9.47 36.25 27.44 0.123 7208
 7210 3 -9.55 36.09 27.39 0.086 7209
 7211 3 -9.59 35.98 27.27 0.087 7210
 7212 3 -9.61 37.38 27.15 0.118 7202
 7213 3 -9.78 37.33 27.24 0.15 7212
 7214 3 -9.85 37.43 27.31 0.182 7213
 7215 3 -10.02 37.26 27.29 0.111 7214
 7216 3 -10.25 37.11 27.29 0.138 7215
 7217 3 -10.41 37.01 27.32 0.099 7216
 7218 3 -10.48 36.85 27.34 0.135 7217
 7219 3 -10.51 36.74 27.4 0.167 7218
 7220 3 -10.65 36.64 27.4 0.133 7219
 7221 3 -10.78 36.55 27.31 0.098 7220
 7222 3 -10.92 36.48 27.3 0.131 7221
 7223 3 -11.08 36.35 27.26 0.117 7222
 7224 3 -11.17 36.27 27.25 0.121 7223
 7225 3 -11.26 36.15 27.26 0.094 7224
 7226 3 -11.44 36.07 27.23 0.093 7225
 7227 3 -11.55 36.03 27.22 0.081 7226
 7228 3 -11.71 35.92 27.26 0.145 7227
 7229 3 -9.62 38.15 25.04 0.151 7174
 7230 3 -9.79 38.07 25 0.186 7229
 7231 3 -9.54 37.89 24.99 0.103 7230
 7232 3 -9.47 37.81 25 0.159 7231
 7233 3 -9.24 37.93 25.11 0.081 7232
 7234 3 -9.07 37.91 25.19 0.119 7233
 7235 3 -8.88 37.91 25.22 0.065 7234
 7236 3 -8.77 37.89 25.26 0.052 7235
 7237 3 -8.66 37.84 25.36 0.079 7236
 7238 3 -10 38.14 24.98 0.174 7230
 7239 3 -10.06 38.08 24.91 0.197 7238
 7240 3 -10.08 37.83 24.82 0.125 7239
 7241 3 -10.04 37.75 24.75 0.000125 7240
 7242 3 -10.63 40.54 23.59 0.161 7140
 7243 3 -10.72 40.45 23.67 0.135 7242
 7244 3 -10.95 40.37 23.66 0.064 7243
 7245 3 -11.08 40.37 23.64 0.087 7244
 7246 3 -11.2 40.28 23.62 0.087 7245
 7247 3 -11.33 40.28 23.64 0.037 7246
 7248 3 -10.62 41.51 23.22 0.127 7139
 7249 3 -10.51 41.67 23.16 0.119 7248
 7250 3 -10.41 41.8 23.19 0.12 7249
 7251 3 -10.33 41.92 23.21 0.063 7250
 7252 3 -10.29 42 23.26 0.087 7251
 7253 3 -10.26 42.12 23.28 0.189 7252
 7254 3 -10.23 42.23 23.34 0.191 7253
 7255 3 -10.01 42.37 23.33 0.179 7254
 7256 3 -9.82 42.51 23.28 0.151 7255
 7257 3 -9.75 42.66 23.23 0.142 7256
 7258 3 -9.68 42.64 23.14 0.138 7257
 7259 3 -9.48 42.53 23.05 0.075 7258
 7260 3 -9.43 42.62 22.95 0.063 7259
 7261 3 -9.39 42.67 22.83 0.097 7260
 7262 3 -9.39 42.75 22.73 0.078 7261
 7263 3 -9.67 42.76 23.09 0.061 7258
 7264 3 -9.6 42.8 23.01 0.085 7263
 7265 3 -9.59 42.93 22.96 0.000125 7264
 7266 3 -13.02 39.19 21.89 0.575 7128
 7267 3 -13.04 39.08 21.74 0.566 7266
 7268 3 -13.12 38.94 21.6 0.511 7267
 7269 3 -13.19 38.75 21.52 0.483 7268
 7270 3 -13.21 38.64 21.42 0.44 7269
 7271 3 -13.16 38.52 21.4 0.383 7270
 7272 3 -13.12 38.41 21.31 0.369 7271
 7273 3 -13.08 38.33 21.13 0.181 7272
 7274 3 -12.88 38.33 21.2 0.000125 7273
 7275 3 -13.63 40.23 21.7 0.11 7124
 7276 3 -13.6 40.12 21.68 0.082 7275
 7277 3 -15.57 39.64 22.75 0.088 7107
 7278 3 -15.46 39.62 22.87 0.109 7277
 7279 3 -15.36 39.72 22.97 0.104 7278
 7280 3 -18.46 39.46 22.39 0.157 7096
 7281 3 -18.71 39.44 22.26 0.118 7280
 7282 3 -18.86 39.44 22.15 0.123 7281
 7283 3 -19.03 39.42 22.03 0.146 7282
 7284 3 -19.13 39.39 21.89 0.159 7283
 7285 3 -19.28 39.37 21.8 0.177 7284
 7286 3 -19.43 39.29 21.8 0.136 7285
 7287 3 -19.57 39.21 21.73 0.104 7286
 7288 3 -19.65 39.14 21.62 0.088 7287
 7289 3 -19.76 39.09 21.57 0.134 7288
 7290 3 -19.78 39.03 21.2 0.15 7289
 7291 3 -20 39 21.25 0.088 7290
 7292 3 -20.16 38.99 21.29 0.058 7291
 7293 3 -20.31 38.94 21.25 0.102 7292
 7294 3 -20.4 38.83 21.23 0.088 7293
 7295 3 -19.63 39.07 20.97 0.107 7290
 7296 3 -19.6 39.06 20.78 0.119 7295
 7297 3 -19.64 39.07 20.62 0.105 7296
 7298 3 -19.63 39.04 20.44 0.107 7297
 7299 3 -19.66 39.04 20.34 0.14 7298
 7300 3 -19.78 38.93 20.2 0.114 7299
 7301 3 -19.87 38.88 20.07 0.136 7300
 7302 3 -19.91 38.59 19.99 0.164 7301
 7303 3 -20.14 38.42 20.02 0.112 7302
 7304 3 -20.22 38.32 20.06 0.068 7303
 7305 3 -20.24 38.12 20.03 0.101 7304
 7306 3 -20.3 37.98 20.04 0.141 7305
 7307 3 -20.35 37.85 20.02 0.059 7306
 7308 3 -19.94 39.12 19.91 0.172 7301
 7309 3 -20.03 39.2 19.84 0.206 7308
 7310 3 -20.1 39.25 19.77 0.245 7309
 7311 3 -20.16 39.35 19.68 0.305 7310
 7312 3 -20.05 39.49 19.4 0.07 7311
 7313 3 -20.04 39.6 19.4 0.073 7312
 7314 3 -19.95 39.75 19.38 0.15 7313
 7315 3 -19.91 39.89 19.39 0.137 7314
 7316 3 -19.85 40.06 19.51 0.11 7315
 7317 3 -19.89 40.2 19.54 0.129 7316
 7318 3 -19.72 40.31 19.6 0.097 7317
 7319 3 -19.75 40.44 19.62 0.07 7318
 7320 3 -19.78 40.55 19.68 0.14 7319
 7321 3 -19.85 40.68 19.71 0.126 7320
 7322 3 -19.9 40.79 19.78 0.129 7321
 7323 3 -20.01 40.93 19.84 0.113 7322
 7324 3 -20.08 41.02 19.86 0.167 7323
 7325 3 -20.18 41.17 20.07 0.078 7324
 7326 3 -20.26 41.19 20.13 0.09 7325
 7327 3 -20.38 41.24 20.15 0.091 7326
 7328 3 -20.42 39.5 20.1 0.063 7311
 7329 3 -20.39 39.62 20.19 0.046 7328
 7330 3 -20.45 39.73 20.27 0.099 7329
 7331 3 -20.49 39.86 20.31 0.095 7330
 7332 3 -20.56 40.03 20.34 0.11 7331
 7333 3 -20.75 40.18 20.44 0.119 7332
 7334 3 -20.8 40.19 20.53 0.09 7333
 7335 3 -20.67 40.23 20.68 0.061 7334
 7336 3 -20.71 40.33 20.8 0.089 7335
 7337 3 -20.79 40.34 20.93 0.104 7336
 7338 3 -20.9 40.36 21.06 0.059 7337
 7339 3 -19.86 38.94 21.94 0.104 7289
 7340 3 -19.87 38.87 22.02 0.076 7339
 7341 3 -19.91 38.75 22.1 0.131 7340
 7342 3 -19.86 38.62 22.2 0.109 7341
 7343 3 -21.17 39.2 25.54 0.146 6187
 7344 3 -21.26 39.34 25.48 0.142 7343
 7345 3 -21.4 39.53 25.49 0.153 7344
 7346 3 -21.42 39.64 25.57 0.161 7345
 7347 3 -21.51 39.75 25.6 0.117 7346
 7348 3 -21.65 39.9 25.61 0.148 7347
 7349 3 -21.77 40 25.67 0.168 7348
 7350 3 -21.98 40.07 25.63 0.132 7349
 7351 3 -22.22 40.1 25.61 0.175 7350
 7352 3 -22.41 40.12 25.63 0.17 7351
 7353 3 -22.58 39.98 25.59 0.137 7352
 7354 3 -22.67 39.88 25.47 0.175 7353
 7355 3 -22.71 39.77 25.38 0.227 7354
 7356 3 -22.79 39.66 25.67 0.169 7355
 7357 3 -22.8 39.58 25.81 0.125 7356
 7358 3 -22.84 39.54 25.95 0.077 7357
 7359 3 -22.92 39.49 26.13 0.066 7358
 7360 3 -22.98 39.41 26.2 0.13 7359
 7361 3 -23.04 39.33 26.24 0.136 7360
 7362 3 -22.95 39.07 26.21 0.11 7361
 7363 3 -22.97 38.93 26.27 0.101 7362
 7364 3 -23 38.83 26.36 0.131 7363
 7365 3 -22.98 38.71 26.52 0.149 7364
 7366 3 -23.07 38.64 26.57 0.071 7365
 7367 3 -22.4 40.38 25.72 0.135 7352
 7368 3 -22.47 40.52 25.73 0.173 7367
 7369 3 -22.56 40.65 25.79 0.224 7368
 7370 3 -22.68 40.65 25.92 0.264 7369
 7371 3 -22.96 40.29 26.1 0.125 7370
 7372 3 -23.08 40.13 26.08 0.053 7371
 7373 3 -22.68 40.84 26.05 0.099 7370
 7374 3 -22.8 40.96 26.16 0.212 7373
 7375 3 -22.88 41 26.27 0.274 7374
 7376 3 -23 41.04 26.31 0.323 7375
 7377 3 -23.06 41.1 26.39 0.389 7376
 7378 3 -23.06 41.21 26.47 0.434 7377
 7379 3 -22.63 41.8 26.48 0.182 7378
 7380 3 -22.6 41.99 26.54 0.189 7379
 7381 3 -22.55 42.15 26.59 0.192 7380
 7382 3 -22.66 42.39 26.8 0.136 7381
 7383 3 -22.61 42.54 26.81 0.166 7382
 7384 3 -22.67 42.7 26.84 0.191 7383
 7385 3 -22.7 42.82 26.85 0.254 7384
 7386 3 -22.61 42.89 27.11 0.167 7385
 7387 3 -22.63 43.02 27.19 0.13 7386
 7388 3 -22.64 43.15 27.31 0.127 7387
 7389 3 -22.7 43.3 27.38 0.168 7388
 7390 3 -22.75 43.44 27.42 0.139 7389
 7391 3 -22.79 43.58 27.49 0.111 7390
 7392 3 -22.83 43.75 27.57 0.15 7391
 7393 3 -22.85 43.92 27.62 0.15 7392
 7394 3 -22.87 44.05 27.74 0.117 7393
 7395 3 -22.83 44.17 27.8 0.178 7394
 7396 3 -22.84 44.3 27.83 0.217 7395
 7397 3 -22.95 44.43 27.88 0.194 7396
 7398 3 -23.03 44.6 28 0.144 7397
 7399 3 -23.26 44.8 28.1 0.155 7398
 7400 3 -23.42 44.92 28.19 0.165 7399
 7401 3 -23.54 45.02 28.28 0.141 7400
 7402 3 -23.63 45.08 28.36 0.172 7401
 7403 3 -23.93 45.18 28.34 0.152 7402
 7404 3 -24.1 45.29 28.4 0.131 7403
 7405 3 -24.19 45.35 28.38 0.19 7404
 7406 3 -24.28 45.48 28.35 0.22 7405
 7407 3 -24.4 45.75 28.44 0.156 7406
 7408 3 -24.48 45.89 28.41 0.173 7407
 7409 3 -24.57 46.09 28.41 0.147 7408
 7410 3 -24.64 46.22 28.44 0.132 7409
 7411 3 -24.65 46.36 28.45 0.132 7410
 7412 3 -24.71 46.5 28.44 0.173 7411
 7413 3 -24.76 46.68 28.44 0.216 7412
 7414 3 -24.8 46.8 28.44 0.275 7413
 7415 3 -24.77 47.04 28.55 0.242 7414
 7416 3 -24.87 47.19 28.57 0.256 7415
 7417 3 -25.29 47.03 28.58 0.113 7416
 7418 3 -25.38 47.09 28.52 0.102 7417
 7419 3 -25.52 47.07 28.51 0.056 7418
 7420 3 -25.7 47.05 28.43 0.086 7419
 7421 3 -25.85 47.1 28.32 0.133 7420
 7422 3 -25.9 47.22 28.17 0.154 7421
 7423 3 -25.92 47.3 27.95 0.096 7422
 7424 3 -26.02 47.39 27.79 0.103 7423
 7425 3 -26.05 47.48 27.61 0.095 7424
 7426 3 -26.12 47.49 27.53 0.000125 7425
 7427 3 -24.89 47.37 28.55 0.257 7416
 7428 3 -24.81 47.6 28.55 0.271 7427
 7429 3 -24.76 47.75 28.54 0.311 7428
 7430 3 -24.69 47.93 28.62 0.317 7429
 7431 3 -24.75 48.08 28.62 0.314 7430
 7432 3 -24.75 48.18 28.61 0.339 7431
 7433 3 -25.23 48.3 28.78 0.203 7432
 7434 3 -25.39 48.35 28.87 0.211 7433
 7435 3 -25.57 47.91 28.9 0.14 7434
 7436 3 -25.67 47.76 28.97 0.169 7435
 7437 3 -25.72 47.67 28.95 0.141 7436
 7438 3 -25.99 47.6 28.92 0.064 7437
 7439 3 -26.07 47.45 28.99 0.083 7438
 7440 3 -26.16 47.33 29.04 0.058 7439
 7441 3 -25.35 48.52 28.94 0.071 7434
 7442 3 -25.39 48.66 28.94 0.122 7441
 7443 3 -25.45 48.77 29 0.153 7442
 7444 3 -25.55 48.88 29.1 0.211 7443
 7445 3 -25.62 48.96 29.22 0.207 7444
 7446 3 -25.65 49.03 29.32 0.274 7445
 7447 3 -25.68 49.05 29.46 0.305 7446
 7448 3 -25.78 49.16 29.51 0.323 7447
 7449 3 -25.84 49.29 29.51 0.339 7448
 7450 3 -25.98 49.29 29.73 0.328 7449
 7451 3 -26.03 49.42 29.81 0.358 7450
 7452 3 -26.12 49.42 29.92 0.368 7451
 7453 3 -26.47 49.06 30.17 0.124 7452
 7454 3 -26.55 49 30.25 0.204 7453
 7455 3 -26.64 48.92 29.94 0.09 7454
 7456 3 -26.74 48.89 29.89 0.000125 7455
 7457 3 -26.62 48.94 30.46 0.096 7454
 7458 3 -26.69 48.92 30.62 0.097 7457
 7459 3 -26.73 48.82 30.77 0.121 7458
 7460 3 -26.83 48.73 30.94 0.093 7459
 7461 3 -26.86 48.72 31.08 0.129 7460
 7462 3 -26.85 48.76 31.21 0.13 7461
 7463 3 -26.96 48.7 31.42 0.093 7462
 7464 3 -26.98 48.72 31.7 0.107 7463
 7465 3 -26.95 48.7 31.9 0.124 7464
 7466 3 -26.98 48.68 32.04 0.095 7465
 7467 3 -26.96 48.73 32.22 0.096 7466
 7468 3 -26.95 48.8 32.31 0.09 7467
 7469 3 -26.92 48.87 32.44 0.118 7468
 7470 3 -26.84 49 32.53 0.113 7469
 7471 3 -26.8 49.12 32.63 0.107 7470
 7472 3 -26.69 49.17 32.83 0.1 7471
 7473 3 -26.57 49.17 32.92 0.107 7472
 7474 3 -26.5 49.22 33.07 0.11 7473
 7475 3 -26.48 49.25 33.24 0.138 7474
 7476 3 -26.57 49.31 33.4 0.081 7475
 7477 3 -26.53 49.36 33.48 0.053 7476
 7478 3 -26.47 49.49 33.52 0.128 7477
 7479 3 -26.4 49.62 33.6 0.156 7478
 7480 3 -26.37 49.65 33.76 0.162 7479
 7481 3 -26.3 49.77 33.86 0.139 7480
 7482 3 -26.21 49.96 33.97 0.105 7481
 7483 3 -26.06 50.04 34.11 0.069 7482
 7484 3 -25.96 50.18 34.13 0.072 7483
 7485 3 -25.85 50.26 34.16 0.094 7484
 7486 3 -25.8 50.32 34.29 0.119 7485
 7487 3 -26.06 49.62 29.99 0.331 7452
 7488 3 -25.92 49.89 30.16 0.269 7487
 7489 3 -26.09 49.96 30.03 0.216 7488
 7490 3 -26.13 50.23 29.86 0.101 7489
 7491 3 -26.21 50.42 29.82 0.135 7490
 7492 3 -26.29 50.53 29.8 0.14 7491
 7493 3 -26.28 50.71 29.79 0.156 7492
 7494 3 -26.41 50.69 29.72 0.202 7493
 7495 3 -26.45 50.88 29.96 0.171 7494
 7496 3 -26.49 50.94 30.13 0.203 7495
 7497 3 -26.29 50.98 30.41 0.086 7496
 7498 3 -26.35 51.07 30.49 0.109 7497
 7499 3 -26.45 51.02 30.58 0.05 7498
 7500 3 -26.53 50.98 30.65 0.126 7499
 7501 3 -26.65 51.01 30.72 0.177 7500
 7502 3 -26.7 51.15 30.97 0.161 7501
 7503 3 -26.81 51.22 31.12 0.128 7502
 7504 3 -26.94 51.27 31.21 0.119 7503
 7505 3 -27.03 51.34 31.27 0.158 7504
 7506 3 -27.08 51.41 31.42 0.167 7505
 7507 3 -26.86 50.88 29.96 0.09 7496
 7508 3 -26.98 50.89 29.86 0.077 7507
 7509 3 -27.17 50.86 29.91 0.094 7508
 7510 3 -25.65 50.04 30.47 0.121 7488
 7511 3 -25.62 50.27 30.56 0.127 7510
 7512 3 -25.67 50.37 30.53 0.193 7511
 7513 3 -25.64 50.51 30.64 0.152 7512
 7514 3 -25.63 50.73 30.6 0.1 7513
 7515 3 -25.63 50.86 30.59 0.126 7514
 7516 3 -25.43 50.85 30.82 0.113 7515
 7517 3 -25.32 50.91 30.83 0.116 7516
 7518 3 -25.17 50.92 30.8 0.129 7517
 7519 3 -25.03 51.02 30.87 0.112 7518
 7520 3 -24.91 51.06 30.96 0.132 7519
 7521 3 -24.86 51.07 31.13 0.15 7520
 7522 3 -24.8 51.15 31.32 0.175 7521
 7523 3 -24.77 51.17 31.48 0.189 7522
 7524 3 -24.76 51.25 31.64 0.221 7523
 7525 3 -24.75 50.99 31.93 0.144 7524
 7526 3 -24.8 50.94 32.13 0.175 7525
 7527 3 -24.81 50.9 32.34 0.161 7526
 7528 3 -24.78 50.81 32.57 0.131 7527
 7529 3 -24.85 50.77 32.7 0.046 7528
 7530 3 -24.93 50.76 32.78 0.066 7529
 7531 3 -24.89 50.78 32.99 0.097 7530
 7532 3 -24.88 50.76 33.15 0.071 7531
 7533 3 -24.9 50.67 33.28 0.127 7532
 7534 3 -24.88 50.61 33.42 0.134 7533
 7535 3 -24.85 50.64 33.58 0.094 7534
 7536 3 -24.84 50.58 33.68 0.092 7535
 7537 3 -24.85 50.58 33.85 0.11 7536
 7538 3 -24.83 50.61 33.97 0.026 7537
 7539 3 -24.91 51.58 31.67 0.135 7524
 7540 3 -24.89 51.67 31.86 0.136 7539
 7541 3 -24.8 51.74 31.91 0.000125 7540
 7542 3 -25.86 50.91 30.33 0.11 7515
 7543 3 -25.96 50.86 30.22 0.102 7542
 7544 3 -25.83 49.45 29.04 0.128 7449
 7545 3 -26.04 49.4 28.92 0.157 7544
 7546 3 -26.32 49.23 28.9 0.111 7545
 7547 3 -26.45 49.21 28.84 0.106 7546
 7548 3 -26.55 49.28 28.72 0.108 7547
 7549 3 -26.68 49.37 28.59 0.154 7548
 7550 3 -27.06 49.5 28.7 0.101 7549
 7551 3 -27.18 49.47 28.75 0.083 7550
 7552 3 -27.34 49.32 28.78 0.086 7551
 7553 3 -27.45 49.13 28.76 0.075 7552
 7554 3 -24.36 45.29 28.1 0.085 7406
 7555 3 -24.45 45.32 28.02 0.088 7554
 7556 3 -24.58 45.38 27.93 0.049 7555
 7557 3 -23.03 42.93 26.64 0.122 7385
 7558 3 -23.13 42.99 26.61 0.112 7557
 7559 3 -23.26 43.02 26.59 0.116 7558
 7560 3 -23.42 43.11 26.6 0.129 7559
 7561 3 -23.53 43.16 26.6 0.148 7560
 7562 3 -23.63 43.17 26.56 0.147 7561
 7563 3 -23.79 43.1 26.71 0.094 7562
 7564 3 -23.89 43.06 26.75 0.078 7563
 7565 3 -23.95 42.83 26.81 0.065 7564
 7566 3 -23.56 43.35 26.36 0.154 7562
 7567 3 -23.52 43.31 26.24 0.197 7566
 7568 3 -23.52 43.1 26.01 0.105 7567
 7569 3 -23.49 43 25.84 0.107 7568
 7570 3 -23.55 42.96 25.68 0.113 7569
 7571 3 -23.66 42.9 25.53 0.112 7570
 7572 3 -23.72 42.76 25.36 0.11 7571
 7573 3 -23.75 42.7 25.24 0.095 7572
 7574 3 -23.76 42.7 25.1 0.145 7573
 7575 3 -23.71 42.68 24.91 0.171 7574
 7576 3 -23.79 42.69 24.78 0.133 7575
 7577 3 -23.9 42.71 24.74 0.000125 7576
 7578 3 -21.79 38.09 25.57 0.165 6184
 7579 3 -21.92 37.99 25.44 0.135 7578
 7580 3 -22.01 37.96 25.36 0.137 7579
 7581 3 -22.06 37.96 25.16 0.093 7580
 7582 3 -22.19 37.93 24.99 0.151 7581
 7583 3 -22.24 37.92 24.87 0.164 7582
 7584 3 -22.46 37.98 24.8 0.144 7583
 7585 3 -22.58 38.05 24.73 0.138 7584
 7586 3 -22.64 38.12 24.6 0.142 7585
 7587 3 -22.76 38.15 24.52 0.137 7586
 7588 3 -22.91 38.25 24.46 0.102 7587
 7589 3 -23.05 38.29 24.36 0.084 7588
 7590 3 -23.16 38.31 24.3 0.112 7589
 7591 3 -23.29 38.37 24.16 0.154 7590
 7592 3 -23.38 38.39 24.1 0.128 7591
 7593 3 -23.48 38.34 24 0.069 7592
 7594 3 -23.52 38.37 23.88 0.095 7593
 7595 3 -23.61 38.36 23.82 0.101 7594
 7596 3 -23.73 38.31 23.76 0.116 7595
 7597 3 -23.87 38.33 23.61 0.258 7596
 7598 3 -23.99 38.29 23.49 0.307 7597
 7599 3 -24.22 37.89 23.8 0.106 7598
 7600 3 -24.33 37.77 23.86 0.086 7599
 7601 3 -24.46 37.69 23.79 0.102 7600
 7602 3 -24.53 37.63 23.62 0.15 7601
 7603 3 -24.54 37.52 23.52 0.138 7602
 7604 3 -24.63 37.41 23.34 0.142 7603
 7605 3 -24.61 37.27 23.25 0.136 7604
 7606 3 -24.56 37.2 23.08 0.12 7605
 7607 3 -24.48 37.19 22.87 0.094 7606
 7608 3 -24.53 37.16 22.62 0.101 7607
 7609 3 -24.64 37.17 22.57 0.143 7608
 7610 3 -24.6 36.94 22.45 0.084 7609
 7611 3 -24.65 36.86 22.26 0.062 7610
 7612 3 -24.58 36.82 22.19 0.053 7611
 7613 3 -23.97 38.48 23.35 0.248 7598
 7614 3 -23.92 38.82 23.45 0.159 7613
 7615 3 -24.15 38.92 23.57 0.131 7614
 7616 3 -24.25 38.95 23.62 0.126 7615
 7617 3 -24.33 39.02 23.74 0.072 7616
 7618 3 -24.46 39.03 23.75 0.098 7617
 7619 3 -24.63 39.06 23.7 0.067 7618
 7620 3 -24.77 39.13 23.76 0.074 7619
 7621 3 -24.82 39.23 23.87 0.097 7620
 7622 3 -24.85 39.28 23.96 0.073 7621
 7623 3 -23.73 38.79 23.41 0.16 7614
 7624 3 -23.61 38.84 23.3 0.117 7623
 7625 3 -23.55 38.9 23.07 0.111 7624
 7626 3 -23.55 38.92 22.87 0.131 7625
 7627 3 -23.58 38.93 22.66 0.135 7626
 7628 3 -23.64 39.05 22.59 0.052 7627
 7629 3 -22.06 36.07 27.04 0.191 6166
 7630 3 -21.96 36.14 27.14 0.175 7629
 7631 3 -21.85 36.21 27.25 0.172 7630
 7632 3 -21.71 36.3 27.33 0.146 7631
 7633 3 -21.6 36.41 27.42 0.136 7632
 7634 3 -21.48 36.58 27.44 0.109 7633
 7635 3 -21.36 36.72 27.48 0.175 7634
 7636 3 -21.33 36.74 27.62 0.178 7635
 7637 3 -21.23 36.65 27.81 0.093 7636
 7638 3 -21.12 36.55 27.86 0.078 7637
 7639 3 -21.22 36.95 27.54 0.141 7636
 7640 3 -21.1 37.01 27.58 0.135 7639
 7641 3 -20.94 37.13 27.64 0.153 7640
 7642 3 -20.81 37.24 27.66 0.2 7641
 7643 3 -20.7 37.31 27.76 0.215 7642
 7644 3 -20.59 37.33 27.83 0.285 7643
 7645 3 -20.53 37.72 27.83 0.187 7644
 7646 3 -20.46 37.91 27.86 0.208 7645
 7647 3 -20.42 38.09 27.82 0.237 7646
 7648 3 -20.32 38.24 27.76 0.281 7647
 7649 3 -20.3 38.36 27.61 0.288 7648
 7650 3 -20.33 38.55 27.53 0.285 7649
 7651 3 -20.33 38.73 27.49 0.329 7650
 7652 3 -20.37 38.93 27.44 0.418 7651
 7653 3 -20.43 39.06 27.38 0.477 7652
 7654 3 -21.1 39.15 27.21 0.122 7653
 7655 3 -21.3 39.23 27.17 0.095 7654
 7656 3 -21.34 39.34 27.05 0.083 7655
 7657 3 -21.35 39.44 26.91 0.132 7656
 7658 3 -21.26 39.48 26.88 0.000125 7657
 7659 3 -19.99 39.27 27.44 0.443 7653
 7660 3 -19.33 38.97 27.39 0.045 7659
 7661 3 -19.19 38.99 27.36 0.113 7660
 7662 3 -19.03 39.01 27.43 0.134 7661
 7663 3 -18.84 39 27.41 0.092 7662
 7664 3 -18.71 39.02 27.47 0.109 7663
 7665 3 -18.62 39.13 27.54 0.132 7664
 7666 3 -18.6 39.33 27.67 0.085 7665
 7667 3 -18.47 39.29 27.75 0.128 7666
 7668 3 -18.4 39.25 27.82 0.083 7667
 7669 3 -20.02 39.5 27.55 0.407 7659
 7670 3 -19.76 39.45 27.7 0.372 7669
 7671 3 -19.62 39.23 28.17 0.184 7670
 7672 3 -19.71 39.22 28.36 0.182 7671
 7673 3 -19.78 39.24 28.53 0.211 7672
 7674 3 -19.96 39.25 28.59 0.164 7673
 7675 3 -20.13 39.31 28.65 0.069 7674
 7676 3 -20.11 39.34 28.81 0.122 7675
 7677 3 -20.17 39.43 28.86 0.000125 7676
 7678 3 -19.33 39.24 28.12 0.086 7671
 7679 3 -19.3 39.36 28.12 0.068 7678
 7680 3 -19.53 39.58 27.97 0.108 7670
 7681 3 -19.44 39.62 28.08 0.129 7680
 7682 3 -19.35 39.74 28.16 0.139 7681
 7683 3 -19.25 39.71 28.24 0.134 7682
 7684 3 -19.12 39.69 28.48 0.108 7683
 7685 3 -19.09 39.72 28.64 0.131 7684
 7686 3 -19 39.69 28.84 0.144 7685
 7687 3 -18.84 39.63 28.95 0.116 7686
 7688 3 -18.68 39.58 29.02 0.124 7687
 7689 3 -18.6 39.52 29.14 0.161 7688
 7690 3 -18.58 39.39 29.36 0.11 7689
 7691 3 -18.48 39.33 29.42 0.137 7690
 7692 3 -18.35 39.27 29.37 0.144 7691
 7693 3 -18.18 39.32 29.34 0.109 7692
 7694 3 -18.04 39.15 29.35 0.109 7693
 7695 3 -17.94 39.07 29.35 0.127 7694
 7696 3 -17.79 39.04 29.32 0.1 7695
 7697 3 -17.66 39.01 29.25 0.084 7696
 7698 3 -17.67 39.02 29.15 0.073 7697
 7699 3 -20.53 37.09 27.95 0.138 7644
 7700 3 -20.38 36.92 27.97 0.09 7699
 7701 3 -20.26 36.82 27.92 0.162 7700
 7702 3 -20.1 36.7 27.92 0.176 7701
 7703 3 -19.75 36.55 28.01 0.1 7702
 7704 3 -19.66 36.48 27.99 0.131 7703
 7705 3 -19.7 36.42 27.9 0.113 7704
 7706 3 -19.87 36.4 27.82 0.071 7705
 7707 3 -19.98 36.33 27.68 0.067 7706
 7708 3 -20.11 36.25 27.53 0.041 7707
 7709 3 -20.06 36.13 27.46 0.096 7708
 7710 3 -19.55 36.58 28.17 0.11 7704
 7711 3 -19.46 36.54 28.23 0.184 7710
 7712 3 -19.39 36.4 28.31 0.146 7711
 7713 3 -19.49 36.19 28.37 0.083 7712
 7714 3 -19.46 36.05 28.42 0.129 7713
 7715 3 -19.35 35.86 28.54 0.078 7714
 7716 3 -19.28 35.73 28.62 0.04 7715
 7717 3 -19.22 35.63 28.63 0.066 7716
 7718 3 -19.24 35.53 28.67 0.075 7717
 7719 3 -19.23 36.67 28.17 0.125 7711
 7720 3 -19.17 36.79 28.16 0.061 7719
 7721 3 -19.09 36.81 28.21 0.000125 7720
 7722 3 -21.95 34.66 25.6 0.164 6161
 7723 3 -21.91 34.56 25.41 0.135 7722
 7724 3 -21.81 34.53 25.3 0.128 7723
 7725 3 -21.74 34.54 25.16 0.126 7724
 7726 3 -21.67 34.58 25.01 0.087 7725
 7727 3 -21.58 34.67 24.87 0.146 7726
 7728 3 -21.65 34.7 24.77 0.202 7727
 7729 3 -21.38 34.69 24.66 0.123 7728
 7730 3 -21.22 34.61 24.51 0.122 7729
 7731 3 -21.13 34.57 24.36 0.162 7730
 7732 3 -21.04 34.62 24.12 0.192 7731
 7733 3 -20.97 34.63 23.96 0.188 7732
 7734 3 -20.81 34.37 24.07 0.09 7733
 7735 3 -20.76 34.35 23.96 0.094 7734
 7736 3 -20.67 34.28 23.96 0.091 7735
 7737 3 -20.5 34.21 23.97 0.115 7736
 7738 3 -20.34 34.19 24.05 0.111 7737
 7739 3 -20.98 34.88 23.83 0.126 7733
 7740 3 -21.01 35.08 23.93 0.094 7739
 7741 3 -20.92 35.13 23.96 0.095 7740
 7742 3 -20.78 35.08 23.99 0.078 7741
 7743 3 -20.63 35.08 24.04 0.091 7742
 7744 3 -20.54 35 24.05 0.082 7743
 7745 3 -20.5 34.91 23.84 0.104 7744
 7746 3 -20.43 34.87 23.72 0.139 7745
 7747 3 -20.19 34.89 23.78 0.15 7746
 7748 3 -20 34.94 23.79 0.119 7747
 7749 3 -19.89 34.89 23.87 0.188 7748
 7750 3 -19.93 34.93 24.01 0.235 7749
 7751 3 -20.03 35.09 24.27 0.13 7750
 7752 3 -19.98 35.18 24.36 0.14 7751
 7753 3 -20.07 35.33 24.41 0.132 7752
 7754 3 -20.24 35.46 24.61 0.116 7753
 7755 3 -20.22 35.61 24.68 0.098 7754
 7756 3 -20.24 35.8 24.72 0.098 7755
 7757 3 -20.23 35.93 24.76 0.103 7756
 7758 3 -20.21 35.99 24.89 0.108 7757
 7759 3 -20.85 35.28 23.98 0.11 7741
 7760 3 -20.78 35.22 24.08 0.084 7759
 7761 3 -21.89 34.63 24.67 0.133 7728
 7762 3 -21.97 34.56 24.61 0.184 7761
 7763 3 -22.01 34.59 24.43 0.213 7762
 7764 3 -22.31 34.88 24.28 0.137 7763
 7765 3 -22.5 34.95 24.36 0.116 7764
 7766 3 -22.65 34.97 24.4 0.11 7765
 7767 3 -22.83 34.97 24.36 0.074 7766
 7768 3 -22.96 34.99 24.31 0.078 7767
 7769 3 -23.1 34.97 24.23 0.109 7768
 7770 3 -23.26 34.9 24.25 0.083 7769
 7771 3 -23.41 34.79 24.24 0.096 7770
 7772 3 -23.53 34.77 24.19 0.131 7771
 7773 3 -23.33 34.38 24.11 0.085 7772
 7774 3 -23.22 34.22 24.08 0.071 7773
 7775 3 -23.12 34.13 24.11 0.154 7774
 7776 3 -23.83 35.07 24.14 0.14 7772
 7777 3 -23.87 35.24 23.98 0.139 7776
 7778 3 -23.85 35.32 23.82 0.11 7777
 7779 3 -21.75 34.35 24.4 0.121 7763
 7780 3 -21.64 34.28 24.31 0.046 7779
 7781 3 -22.79 33.46 27.29 0.128 6137
 7782 3 -22.78 33.47 27.51 0.138 7781
 7783 3 -22.89 33.43 27.71 0.086 7782
 7784 3 -22.95 33.47 27.84 0.1 7783
 7785 3 -22.98 33.45 28.03 0.144 7784
 7786 3 -23.03 33.43 28.13 0.172 7785
 7787 3 -22.82 33.36 28.28 0.118 7786
 7788 3 -22.68 33.32 28.41 0.102 7787
 7789 3 -22.64 33.23 28.59 0.097 7788
 7790 3 -22.74 33.19 28.66 0.098 7789
 7791 3 -22.81 33.2 28.74 0.143 7790
 7792 3 -22.87 32.95 28.86 0.121 7791
 7793 3 -22.89 32.8 29.05 0.097 7792
 7794 3 -22.95 32.78 29.18 0.109 7793
 7795 3 -22.94 32.78 29.36 0.074 7794
 7796 3 -22.99 32.82 29.48 0.076 7795
 7797 3 -23.31 33.56 28.2 0.096 7786
 7798 3 -23.37 33.67 28.23 0.087 7797
 7799 3 -23.41 33.83 28.12 0.114 7798
 7800 3 -23.42 33.99 28.21 0.115 7799
 7801 3 -23.39 34.17 28.29 0.123 7800
 7802 3 -23.38 34.25 28.34 0.000125 7801
 7803 3 -23.43 34.33 28.21 0.1 7801
 7804 3 -23.66 34.6 28.21 0.058 7803
 7805 3 -21.49 29.79 25.47 0.091 5741
 7806 3 -21.53 30 25.45 0.127 7805
 7807 3 -21.59 30.09 25.37 0.121 7806
 7808 3 -21.61 30.3 25.22 0.081 7807
 7809 3 -21.53 30.38 25.19 0.112 7808
 7810 3 -21.48 30.51 25.14 0.129 7809
 7811 3 -21.64 30.54 24.93 0.082 7810
 7812 3 -21.73 30.68 24.84 0.082 7811
 7813 3 -21.72 30.78 24.78 0.069 7812
 7814 3 -21.64 30.84 24.67 0.123 7813
 7815 3 -21.69 30.89 24.59 0.114 7814
 7816 3 -21.52 30.92 24.47 0.061 7815
 7817 3 -21.44 31.01 24.45 0.099 7816
 7818 3 -21.28 30.66 25.13 0.124 7810
 7819 3 -21.16 30.81 25.15 0.026 7818
 7820 3 -21 30.87 25.28 0.097 7819
 7821 3 -20.9 30.91 25.33 0.109 7820
 7822 3 -20.77 31.1 25.3 0.065 7821
 7823 3 -20.69 31.24 25.23 0.105 7822
 7824 3 -20.63 31.4 25.25 0.077 7823
 7825 3 -21.14 30.61 25.22 0.074 7818
 7826 3 -21.02 30.6 25.3 0.092 7825
 7827 3 -20.87 30.55 25.38 0.102 7826
 7828 3 -19.82 23.49 26.33 0.026 487
 7829 3 -19.82 23.53 26.44 0.09 7828
 7830 3 -19.77 23.61 26.52 0.123 7829
 7831 3 3.15 6.62 22.1 0.811 308
 7832 3 3.25 6.68 22.07 0.782 7831
 7833 3 3.33 6.74 21.98 0.671 7832
 7834 3 3.41 6.93 21.94 0.656 7833
 7835 3 3.49 7.07 21.93 0.618 7834
 7836 3 3.63 7.12 21.91 0.621 7835
 7837 3 3.82 7.25 21.94 0.597 7836
 7838 3 3.88 7.4 21.84 0.555 7837
 7839 3 4 7.51 21.81 0.493 7838
 7840 3 4.08 7.62 21.79 0.437 7839
 7841 3 4.15 7.78 21.73 0.404 7840
 7842 3 4.32 7.9 21.66 0.354 7841
 7843 3 4.38 8.04 21.66 0.345 7842
 7844 3 4.51 8.2 21.64 0.32 7843
 7845 3 4.64 8.35 21.64 0.321 7844
 7846 3 4.76 8.49 21.59 0.303 7845
 7847 3 4.88 8.59 21.62 0.324 7846
 7848 3 5.05 8.7 21.64 0.351 7847
 7849 3 5.18 8.84 21.62 0.343 7848
 7850 3 5.16 9.08 21.61 0.309 7849
 7851 3 5.34 9.17 21.57 0.328 7850
 7852 3 5.35 9.27 21.63 0.337 7851
 7853 3 5.43 9.33 21.76 0.298 7852
 7854 3 5.63 9.39 21.82 0.285 7853
 7855 3 5.74 9.44 21.96 0.258 7854
 7856 3 5.83 9.53 21.96 0.296 7855
 7857 3 5.89 9.66 22.02 0.294 7856
 7858 3 6 9.79 22.06 0.273 7857
 7859 3 6.13 9.92 22.12 0.26 7858
 7860 3 6.28 10.04 22.19 0.264 7859
 7861 3 6.33 10.16 22.24 0.289 7860
 7862 3 6.44 10.3 22.28 0.306 7861
 7863 3 6.58 10.37 22.34 0.33 7862
 7864 3 6.66 10.72 22.59 0.438 7863
 7865 3 6.78 10.76 22.55 0.354 7864
 7866 3 6.87 10.85 22.49 0.31 7865
 7867 3 7.03 11.03 22.44 0.328 7866
 7868 3 7.07 11.2 22.46 0.374 7867
 7869 3 7.25 11.43 22.45 0.396 7868
 7870 3 7.37 11.65 22.51 0.422 7869
 7871 3 7.42 11.85 22.54 0.415 7870
 7872 3 7.52 12 22.58 0.396 7871
 7873 3 7.6 12.15 22.65 0.345 7872
 7874 3 7.75 12.43 22.73 0.421 7873
 7875 3 7.77 12.57 22.88 0.428 7874
 7876 3 7.86 12.8 22.99 0.44 7875
 7877 3 7.88 13.03 23.06 0.445 7876
 7878 3 7.85 13.25 23.14 0.47 7877
 7879 3 7.75 13.48 23.15 0.463 7878
 7880 3 7.66 13.74 23.14 0.434 7879
 7881 3 7.56 13.85 23.07 0.416 7880
 7882 3 7.44 13.94 23.01 0.41 7881
 7883 3 7.27 13.97 22.95 0.402 7882
 7884 3 7.17 14.02 22.88 0.392 7883
 7885 3 7.03 13.98 22.78 0.344 7884
 7886 3 6.98 14.01 22.6 0.304 7885
 7887 3 6.9 13.93 22.49 0.344 7886
 7888 3 6.73 13.84 22.41 0.34 7887
 7889 3 6.58 13.81 22.26 0.323 7888
 7890 3 6.37 13.73 22.23 0.341 7889
 7891 3 6.23 13.7 22.13 0.33 7890
 7892 3 6.07 13.62 22.06 0.313 7891
 7893 3 5.89 13.6 22.06 0.325 7892
 7894 3 5.71 13.53 21.97 0.307 7893
 7895 3 5.55 13.52 21.94 0.3 7894
 7896 3 5.39 13.5 21.9 0.322 7895
 7897 3 5.19 13.53 21.86 0.352 7896
 7898 3 4.99 13.52 21.82 0.329 7897
 7899 3 4.85 13.58 21.78 0.313 7898
 7900 3 4.69 13.63 21.67 0.313 7899
 7901 3 4.58 13.72 21.65 0.311 7900
 7902 3 4.39 13.72 21.67 0.33 7901
 7903 3 4.19 13.82 21.66 0.376 7902
 7904 3 4.03 13.85 21.6 0.373 7903
 7905 3 3.89 13.88 21.55 0.354 7904
 7906 3 3.71 13.89 21.54 0.376 7905
 7907 3 3.61 13.92 21.47 0.382 7906
 7908 3 3.51 13.94 21.39 0.347 7907
 7909 3 3.25 13.96 21.38 0.394 7908
 7910 3 3.12 14.02 21.28 0.374 7909
 7911 3 2.96 14.03 21.16 0.327 7910
 7912 3 2.8 14.02 21.09 0.331 7911
 7913 3 2.69 14.2 21.03 0.374 7912
 7914 3 2.65 14.31 20.9 0.395 7913
 7915 3 2.61 14.46 20.79 0.44 7914
 7916 3 2.6 14.55 20.63 0.414 7915
 7917 3 2.61 14.62 20.49 0.483 7916
 7918 3 2.64 14.63 20.33 0.462 7917
 7919 3 2.6 14.7 20.23 0.443 7918
 7920 3 2.61 14.6 19.98 0.439 7919
 7921 3 2.44 14.56 19.89 0.404 7920
 7922 3 2.33 14.52 19.78 0.394 7921
 7923 3 2.16 14.49 19.69 0.387 7922
 7924 3 1.99 14.57 19.64 0.322 7923
 7925 3 1.84 14.73 19.6 0.312 7924
 7926 3 1.77 14.92 19.59 0.334 7925
 7927 3 1.7 15.09 19.57 0.333 7926
 7928 3 1.73 15.27 19.52 0.333 7927
 7929 3 1.64 15.38 19.42 0.353 7928
 7930 3 1.7 15.56 19.42 0.363 7929
 7931 3 1.58 15.72 19.3 0.36 7930
 7932 3 1.59 15.86 19.27 0.38 7931
 7933 3 1.57 15.95 19.19 0.394 7932
 7934 3 1.42 16.09 19.07 0.433 7933
 7935 3 1.38 16.25 18.91 0.456 7934
 7936 3 1.35 16.44 18.82 0.45 7935
 7937 3 1.43 16.6 18.66 0.439 7936
 7938 3 1.45 16.78 18.59 0.436 7937
 7939 3 1.51 17.02 18.55 0.409 7938
 7940 3 1.49 17.15 18.63 0.387 7939
 7941 3 1.46 17.37 18.66 0.34 7940
 7942 3 1.37 17.54 18.71 0.357 7941
 7943 3 1.3 17.75 18.71 0.317 7942
 7944 3 1.26 17.93 18.7 0.273 7943
 7945 3 1.24 18.14 18.77 0.268 7944
 7946 3 1.22 18.35 18.76 0.255 7945
 7947 3 1.31 18.56 18.72 0.315 7946
 7948 3 1.33 18.71 18.7 0.347 7947
 7949 3 1.37 18.92 18.6 0.385 7948
 7950 3 1.37 19.06 18.65 0.363 7949
 7951 3 1.39 19.25 18.53 0.347 7950
 7952 3 1.45 19.42 18.45 0.343 7951
 7953 3 1.46 19.56 18.41 0.362 7952
 7954 3 1.37 19.71 18.38 0.358 7953
 7955 3 1.35 19.87 18.4 0.345 7954
 7956 3 1.33 20.03 18.49 0.321 7955
 7957 3 1.24 20.18 18.5 0.339 7956
 7958 3 1.12 20.34 18.45 0.344 7957
 7959 3 1 20.5 18.38 0.365 7958
 7960 3 0.97 20.64 18.27 0.421 7959
 7961 3 1.02 20.76 18.15 0.402 7960
 7962 3 0.92 20.95 18.1 0.437 7961
 7963 3 0.98 21.15 18.1 0.469 7962
 7964 3 1.01 21.22 17.97 0.469 7963
 7965 3 1.16 21.34 17.87 0.469 7964
 7966 3 1.24 21.46 17.8 0.445 7965
 7967 3 1.39 21.66 17.77 0.421 7966
 7968 3 1.55 21.87 17.68 0.422 7967
 7969 3 1.53 22 17.59 0.442 7968
 7970 3 1.61 22.16 17.51 0.414 7969
 7971 3 1.64 22.3 17.42 0.423 7970
 7972 3 1.73 22.49 17.34 0.36 7971
 7973 3 1.79 22.63 17.24 0.358 7972
 7974 3 1.76 22.82 17.18 0.353 7973
 7975 3 1.81 22.93 17.18 0.328 7974
 7976 3 1.88 22.96 16.97 0.342 7975
 7977 3 1.84 23.04 16.86 0.341 7976
 7978 3 1.88 23.17 16.88 0.38 7977
 7979 3 1.86 23.36 16.88 0.389 7978
 7980 3 1.9 23.53 16.87 0.398 7979
 7981 3 1.92 23.69 16.83 0.369 7980
 7982 3 1.95 23.88 16.81 0.383 7981
 7983 3 2.02 24.11 16.8 0.389 7982
 7984 3 2.05 24.23 16.67 0.32 7983
 7985 3 2.1 24.39 16.62 0.358 7984
 7986 3 2.04 24.52 16.57 0.371 7985
 7987 3 2.03 24.63 16.42 0.412 7986
 7988 3 2.05 24.74 16.23 0.464 7987
 7989 3 2 24.85 16.13 0.464 7988
 7990 3 1.93 24.94 16 0.459 7989
 7991 3 1.85 25.05 15.9 0.429 7990
 7992 3 1.7 25.25 15.48 0.391 7991
 7993 3 1.66 25.42 15.4 0.332 7992
 7994 3 1.71 25.88 15.04 0.631 7993
 7995 3 1.97 26.47 14.39 0.444 7994
 7996 3 1.94 26.58 14.19 0.459 7995
 7997 3 2.05 26.65 14.07 0.501 7996
 7998 3 2.2 26.82 13.96 0.516 7997
 7999 3 2.26 26.97 13.84 0.496 7998
 8000 3 2.35 27.21 13.73 0.465 7999
 8001 3 2.42 27.33 13.61 0.438 8000
 8002 3 2.47 27.5 13.56 0.441 8001
 8003 3 2.48 27.66 13.5 0.444 8002
 8004 3 2.51 27.81 13.43 0.392 8003
 8005 3 2.45 27.91 13.31 0.383 8004
 8006 3 2.43 28.03 13.21 0.361 8005
 8007 3 2.46 28.11 13.11 0.361 8006
 8008 3 2.36 28.24 12.99 0.37 8007
 8009 3 2.4 28.37 12.91 0.384 8008
 8010 3 2.33 28.54 12.79 0.385 8009
 8011 3 2.15 28.72 12.7 0.301 8010
 8012 3 2.12 28.82 12.59 0.304 8011
 8013 3 2.03 28.99 12.59 0.332 8012
 8014 3 1.99 29.15 12.54 0.36 8013
 8015 3 1.88 29.29 12.52 0.354 8014
 8016 3 1.82 29.41 12.45 0.358 8015
 8017 3 1.72 29.6 12.47 0.335 8016
 8018 3 1.63 29.79 12.43 0.351 8017
 8019 3 1.58 29.94 12.46 0.322 8018
 8020 3 1.62 30.12 12.35 0.321 8019
 8021 3 1.56 30.23 12.29 0.3 8020
 8022 3 1.55 30.35 12.23 0.269 8021
 8023 3 1.53 30.55 12.17 0.284 8022
 8024 3 1.54 30.72 12.15 0.336 8023
 8025 3 1.57 30.86 12.02 0.334 8024
 8026 3 1.51 30.94 11.86 0.329 8025
 8027 3 1.46 31.02 11.68 0.317 8026
 8028 3 1.43 31.06 11.49 0.325 8027
 8029 3 1.43 31.03 11.31 0.353 8028
 8030 3 1.32 31.03 11.21 0.338 8029
 8031 3 1.42 31.11 11.07 0.29 8030
 8032 3 1.36 31.11 10.92 0.254 8031
 8033 3 1.15 31.17 10.75 0.273 8032
 8034 3 1.01 31.22 10.66 0.331 8033
 8035 3 0.91 31.31 10.62 0.365 8034
 8036 3 0.75 31.31 10.58 0.377 8035
 8037 3 0.61 31.37 10.52 0.402 8036
 8038 3 0.46 31.46 10.47 0.428 8037
 8039 3 0.27 31.6 10.5 0.43 8038
 8040 3 0.12 31.71 10.51 0.465 8039
 8041 3 0 31.81 10.51 0.524 8040
 8042 3 -0.15 31.87 10.53 0.544 8041
 8043 3 -0.26 31.94 10.55 0.452 8042
 8044 3 -0.39 32.01 10.54 0.455 8043
 8045 3 -0.75 32.15 10.54 0.406 8044
 8046 3 -1 32.23 10.6 0.356 8045
 8047 3 -1.18 32.24 10.55 0.374 8046
 8048 3 -1.37 32.27 10.55 0.357 8047
 8049 3 -1.58 32.34 10.54 0.35 8048
 8050 3 -1.74 32.39 10.58 0.333 8049
 8051 3 -1.92 32.44 10.64 0.308 8050
 8052 3 -2.08 32.51 10.75 0.299 8051
 8053 3 -2.24 32.52 10.81 0.31 8052
 8054 3 -2.38 32.57 10.86 0.286 8053
 8055 3 -2.57 32.59 10.96 0.31 8054
 8056 3 -2.73 32.66 11.04 0.338 8055
 8057 3 -2.94 32.66 11.11 0.35 8056
 8058 3 -3.15 32.7 11.13 0.373 8057
 8059 3 -3.29 32.68 11.19 0.382 8058
 8060 3 -3.47 32.69 11.24 0.435 8059
 8061 3 -3.66 32.73 11.26 0.451 8060
 8062 3 -3.83 32.81 11.28 0.483 8061
 8063 3 -3.97 32.88 11.32 0.5 8062
 8064 3 -4.22 32.92 11.31 0.464 8063
 8065 3 -4.44 32.91 11.26 0.452 8064
 8066 3 -4.61 32.94 11.29 0.503 8065
 8067 3 -4.73 32.99 11.38 0.542 8066
 8068 3 -4.86 33.01 11.41 0.578 8067
 8069 3 -4.67 33.53 11.69 0.256 8068
 8070 3 -4.75 33.68 11.75 0.255 8069
 8071 3 -4.83 33.81 11.77 0.232 8070
 8072 3 -4.91 33.93 11.74 0.221 8071
 8073 3 -5.09 34.05 11.77 0.25 8072
 8074 3 -5.18 34.21 11.82 0.259 8073
 8075 3 -5.3 34.32 11.85 0.304 8074
 8076 3 -5.42 34.4 11.82 0.387 8075
 8077 3 -5.18 34.62 11.47 0.19 8076
 8078 3 -5.06 34.31 11.18 0.121 8077
 8079 3 -5.08 34.27 11.05 0.137 8078
 8080 3 -5.25 34.13 10.88 0.059 8079
 8081 3 -5.34 34.06 10.86 0.077 8080
 8082 3 -5.45 34.03 10.73 0.11 8081
 8083 3 -5.51 33.88 10.56 0.114 8082
 8084 3 -5.61 33.77 10.45 0.114 8083
 8085 3 -5.7 33.67 10.3 0.081 8084
 8086 3 -5.85 33.58 10.22 0.162 8085
 8087 3 -5.99 33.56 10.25 0.143 8086
 8088 3 -6.22 33.68 10.23 0.104 8087
 8089 3 -6.32 33.65 10.14 0.085 8088
 8090 3 -5.19 34.91 11.63 0.142 8077
 8091 3 -5.39 35.09 11.35 0.265 8090
 8092 3 -5.33 35.23 11.46 0.185 8091
 8093 3 -5.19 35.44 11.59 0.169 8092
 8094 3 -5.11 35.62 11.58 0.194 8093
 8095 3 -5.03 35.71 11.57 0.217 8094
 8096 3 -5.01 35.87 11.59 0.22 8095
 8097 3 -4.94 36.03 11.6 0.132 8096
 8098 3 -4.91 36.06 11.48 0.193 8097
 8099 3 -4.88 36.08 11.33 0.177 8098
 8100 3 -4.93 36.2 11.33 0.171 8099
 8101 3 -4.84 36.34 11.26 0.194 8100
 8102 3 -4.71 36.49 11.2 0.209 8101
 8103 3 -4.56 36.71 11.14 0.184 8102
 8104 3 -4.56 36.82 11.01 0.192 8103
 8105 3 -4.42 37.02 10.97 0.254 8104
 8106 3 -4.29 37.18 11.03 0.273 8105
 8107 3 -3.99 37.37 10.96 0.209 8106
 8108 3 -3.77 37.59 10.85 0.172 8107
 8109 3 -3.64 37.71 10.75 0.164 8108
 8110 3 -3.53 37.8 10.68 0.16 8109
 8111 3 -3.4 37.81 10.58 0.214 8110
 8112 3 -3.2 37.99 10.74 0.188 8111
 8113 3 -3.06 38.02 10.66 0.19 8112
 8114 3 -2.95 38.1 10.66 0.182 8113
 8115 3 -3.01 38.29 10.83 0.133 8114
 8116 3 -2.98 38.41 10.84 0.166 8115
 8117 3 -2.83 38.61 10.8 0.129 8116
 8118 3 -2.68 38.73 10.79 0.15 8117
 8119 3 -2.64 38.83 10.82 0.156 8118
 8120 3 -2.52 38.95 10.86 0.132 8119
 8121 3 -2.37 39.08 10.91 0.129 8120
 8122 3 -2.27 39.15 10.97 0.108 8121
 8123 3 -2.15 39.23 10.98 0.158 8122
 8124 3 -2.03 39.34 10.98 0.197 8123
 8125 3 -1.91 39.55 10.91 0.23 8124
 8126 3 -1.88 39.68 10.9 0.304 8125
 8127 3 -1.56 39.34 10.96 0.154 8126
 8128 3 -1.52 39.07 10.94 0.071 8127
 8129 3 -1.48 38.99 11 0.063 8128
 8130 3 -1.5 38.88 11.08 0.104 8129
 8131 3 -1.52 38.8 11.24 0.094 8130
 8132 3 -1.44 38.72 11.34 0.089 8131
 8133 3 -1.33 38.62 11.5 0.114 8132
 8134 3 -1.36 38.52 11.61 0.096 8133
 8135 3 -1.31 38.44 11.77 0.118 8134
 8136 3 -1.54 39.61 10.99 0.086 8127
 8137 3 -1.9 39.98 10.82 0.267 8126
 8138 3 -1.89 40.23 10.57 0.221 8137
 8139 3 -1.9 40.39 10.19 0.12 8138
 8140 3 -1.9 40.47 10.08 0.118 8139
 8141 3 -1.81 40.52 10.02 0.174 8140
 8142 3 -1.85 40.61 9.96 0.151 8141
 8143 3 -1.9 40.74 9.85 0.162 8142
 8144 3 -1.92 40.9 9.9 0.144 8143
 8145 3 -1.89 41.04 9.89 0.154 8144
 8146 3 -1.91 41.19 9.85 0.179 8145
 8147 3 -1.96 41.33 9.76 0.263 8146
 8148 3 -1.96 41.43 9.74 0.299 8147
 8149 3 -1.59 41.49 9.66 0.099 8148
 8150 3 -1.52 41.51 9.52 0.072 8149
 8151 3 -1.46 41.54 9.37 0.114 8150
 8152 3 -1.37 41.6 9.24 0.107 8151
 8153 3 -1.23 41.68 9.14 0.127 8152
 8154 3 -1.1 41.81 9.05 0.139 8153
 8155 3 -0.99 41.91 8.99 0.096 8154
 8156 3 -0.84 41.98 8.92 0.137 8155
 8157 3 -0.6 42.03 8.9 0.168 8156
 8158 3 -0.41 42 8.95 0.125 8157
 8159 3 -0.32 42.12 9.02 0.142 8158
 8160 3 -0.2 42.26 9.06 0.128 8159
 8161 3 -0.09 42.36 9.16 0.082 8160
 8162 3 0.03 42.4 9.22 0.09 8161
 8163 3 0.17 42.49 9.3 0.094 8162
 8164 3 0.33 42.48 9.36 0.113 8163
 8165 3 0.47 42.5 9.24 0.074 8164
 8166 3 0.64 42.47 9.32 0.121 8165
 8167 3 0.78 42.48 9.3 0.11 8166
 8168 3 0.97 42.45 9.31 0.117 8167
 8169 3 1.12 42.4 9.17 0.114 8168
 8170 3 1.21 42.4 9.08 0.101 8169
 8171 3 1.3 42.37 8.96 0.076 8170
 8172 3 1.28 42.37 8.85 0.136 8171
 8173 3 1.36 42.56 8.76 0.073 8172
 8174 3 1.5 42.71 8.69 0.053 8173
 8175 3 1.65 42.78 8.62 0.097 8174
 8176 3 1.83 42.82 8.61 0.109 8175
 8177 3 1.99 42.92 8.58 0.091 8176
 8178 3 2.13 42.99 8.62 0.082 8177
 8179 3 2.3 43.1 8.68 0.113 8178
 8180 3 2.48 43.2 8.74 0.138 8179
 8181 3 2.61 43.29 8.67 0.137 8180
 8182 3 2.76 43.3 8.56 0.128 8181
 8183 3 2.97 43.23 8.45 0.088 8182
 8184 3 3.07 43.25 8.34 0.079 8183
 8185 3 3.26 43.13 8.31 0.112 8184
 8186 3 3.37 42.99 8.25 0.137 8185
 8187 3 3.54 42.85 8.23 0.121 8186
 8188 3 3.62 42.82 8.16 0.094 8187
 8189 3 3.76 42.81 8.01 0.097 8188
 8190 3 3.86 42.83 7.94 0.087 8189
 8191 3 3.97 42.84 7.92 0.088 8190
 8192 3 4.11 42.8 7.81 0.078 8191
 8193 3 4.26 42.7 7.72 0.109 8192
 8194 3 4.37 42.61 7.71 0.109 8193
 8195 3 4.45 42.44 7.58 0.115 8194
 8196 3 4.47 42.4 7.38 0.082 8195
 8197 3 -2.26 41.52 9.75 0.23 8148
 8198 3 -2.41 41.55 9.64 0.237 8197
 8199 3 -2.46 41.65 9.63 0.317 8198
 8200 3 -2.56 41.76 9.68 0.496 8199
 8201 3 -2.65 41.86 9.67 0.555 8200
 8202 3 -2.7 42 9.7 0.801 8201
 8203 3 -2.66 42.1 9.79 0.861 8202
 8204 3 -2.69 41.63 8.56 0.193 8203
 8205 3 -2.59 41.6 8.46 0.205 8204
 8206 3 -2.5 41.57 8.36 0.216 8205
 8207 3 -2.44 41.56 8.23 0.245 8206
 8208 3 -2.57 41.42 8.13 0.166 8207
 8209 3 -2.56 41.31 7.97 0.109 8208
 8210 3 -2.59 41.24 7.87 0.126 8209
 8211 3 -2.6 41.19 7.61 0.081 8210
 8212 3 -2.65 41.16 7.5 0.091 8211
 8213 3 -2.78 41.24 7.28 0.087 8212
 8214 3 -2.9 41.14 7.16 0.084 8213
 8215 3 -2.94 41.06 7.08 0.129 8214
 8216 3 -3.05 40.99 7.05 0.13 8215
 8217 3 -3.19 40.91 6.98 0.155 8216
 8218 3 -3.28 40.79 6.9 0.139 8217
 8219 3 -3.4 40.71 6.79 0.088 8218
 8220 3 -2.7 40.97 7.55 0.079 8212
 8221 3 -2.78 40.86 7.56 0.068 8220
 8222 3 -2.85 40.88 7.39 0.000125 8221
 8223 3 -2.05 41.83 8.28 0.13 8207
 8224 3 -1.92 41.97 8.36 0.148 8223
 8225 3 -1.78 42.09 8.49 0.165 8224
 8226 3 -1.55 42.26 8.71 0.131 8225
 8227 3 -1.45 42.31 8.72 0.13 8226
 8228 3 -1.31 42.31 8.83 0.114 8227
 8229 3 -1.17 42.36 8.84 0.099 8228
 8230 3 -3.02 42.24 9.72 0.696 8203
 8231 3 -3.15 42.37 9.62 0.706 8230
 8232 3 -3.06 42.62 9.84 0.617 8231
 8233 3 -3.02 42.87 9.92 0.546 8232
 8234 3 -2.98 43.03 9.98 0.477 8233
 8235 3 -2.47 43.46 9.82 0.214 8234
 8236 3 -2.41 43.61 9.66 0.201 8235
 8237 3 -2.39 43.74 9.58 0.118 8236
 8238 3 -2.32 43.81 9.44 0.109 8237
 8239 3 -2.32 43.98 9.3 0.168 8238
 8240 3 -2.3 44.1 9.27 0.183 8239
 8241 3 -2.35 44.22 9.21 0.225 8240
 8242 3 -2.5 44.1 8.95 0.114 8241
 8243 3 -2.44 44.03 8.81 0.099 8242
 8244 3 -2.19 44.1 8.59 0.122 8243
 8245 3 -2.14 44.1 8.42 0.155 8244
 8246 3 -2.11 44.08 8.28 0.198 8245
 8247 3 -1.87 43.95 8.16 0.108 8246
 8248 3 -1.79 43.95 8.07 0.15 8247
 8249 3 -1.62 43.85 7.96 0.131 8248
 8250 3 -1.55 43.76 7.89 0.121 8249
 8251 3 -1.53 43.69 7.71 0.133 8250
 8252 3 -1.62 43.57 7.59 0.134 8251
 8253 3 -2.35 44.27 8.18 0.136 8246
 8254 3 -2.38 44.32 8.03 0.138 8253
 8255 3 -2.3 44.39 7.92 0.124 8254
 8256 3 -2.18 44.38 7.74 0.086 8255
 8257 3 -2.06 44.37 7.67 0.098 8256
 8258 3 -1.97 44.23 7.6 0.105 8257
 8259 3 -1.91 44.14 7.52 0.094 8258
 8260 3 -1.73 44.02 7.51 0.1 8259
 8261 3 -1.61 43.95 7.41 0.132 8260
 8262 3 -1.54 43.97 7.29 0.209 8261
 8263 3 -1.5 44.05 7.15 0.217 8262
 8264 3 -1.28 44.14 7.39 0.156 8263
 8265 3 -1.1 44.12 7.43 0.132 8264
 8266 3 -0.93 44.21 7.58 0.079 8265
 8267 3 -1.59 44.17 6.89 0.096 8263
 8268 3 -1.55 44.11 6.74 0.065 8267
 8269 3 -1.5 44.11 6.61 0.103 8268
 8270 3 -1.31 44.13 6.54 0.147 8269
 8271 3 -1.15 44.12 6.58 0.131 8270
 8272 3 -1.02 44.14 6.64 0.118 8271
 8273 3 -0.91 44.13 6.67 0.116 8272
 8274 3 -0.75 44.26 6.7 0.109 8273
 8275 3 -0.62 44.21 6.79 0.12 8274
 8276 3 -0.51 44.25 6.69 0.121 8275
 8277 3 -0.55 44.24 6.42 0.113 8276
 8278 3 -0.53 44.21 6.25 0.096 8277
 8279 3 -0.5 44.28 6.16 0.137 8278
 8280 3 -0.61 44.42 5.95 0.116 8279
 8281 3 -0.74 44.47 5.84 0.116 8280
 8282 3 -2.25 44.44 9.46 0.167 8241
 8283 3 -2.26 44.59 9.55 0.158 8282
 8284 3 -2.3 44.7 9.69 0.148 8283
 8285 3 -2.22 44.88 9.77 0.096 8284
 8286 3 -2.17 44.99 9.83 0.097 8285
 8287 3 -2.12 45.16 9.95 0.156 8286
 8288 3 -2.04 45.33 10.02 0.151 8287
 8289 3 -1.94 45.49 10.09 0.172 8288
 8290 3 -1.8 45.66 10.2 0.174 8289
 8291 3 -1.67 45.73 10.31 0.191 8290
 8292 3 -1.59 45.87 10.41 0.199 8291
 8293 3 -1.49 45.98 10.43 0.151 8292
 8294 3 -1.34 45.99 10.39 0.117 8293
 8295 3 -1.24 45.95 10.3 0.085 8294
 8296 3 -2.51 44.68 9.8 0.051 8284
 8297 3 -2.5 44.75 9.9 0.056 8296
 8298 3 -2.38 44.74 9.74 0.072 8297
 8299 3 -2.28 43.4 10.03 0.124 8235
 8300 3 -2.15 43.44 10.01 0.225 8299
 8301 3 -2.03 43.51 9.95 0.299 8300
 8302 3 -1.91 43.58 9.95 0.251 8301
 8303 3 -2.88 38.04 10.45 0.14 8114
 8304 3 -2.83 38.02 10.27 0.109 8303
 8305 3 -2.9 37.91 10.11 0.043 8304
 8306 3 -3 37.88 10.04 0.084 8305
 8307 3 -3.07 37.86 9.94 0.131 8306
 8308 3 -3.12 37.79 9.77 0.069 8307
 8309 3 -3.13 37.75 9.58 0.065 8308
 8310 3 -3.12 37.68 9.37 0.073 8309
 8311 3 -3.07 37.62 9.15 0.081 8310
 8312 3 -3.1 37.48 8.96 0.119 8311
 8313 3 -3.02 37.45 8.82 0.147 8312
 8314 3 -3.09 37.61 8.65 0.131 8313
 8315 3 -3.17 37.68 8.54 0.157 8314
 8316 3 -3.34 37.75 8.37 0.167 8315
 8317 3 -3.44 37.87 8.21 0.166 8316
 8318 3 -3.62 37.98 8.15 0.135 8317
 8319 3 -3.7 38.14 8.22 0.142 8318
 8320 3 -3.72 38.27 8.19 0.046 8319
 8321 3 -3.03 37.83 8.62 0.091 8315
 8322 3 -2.99 37.87 8.71 0.113 8321
 8323 3 -2.9 38.01 8.66 0.121 8322
 8324 3 -2.89 38.09 8.51 0.092 8323
 8325 3 -2.97 38.24 8.47 0.136 8324
 8326 3 -2.94 37.71 8.62 0.077 8314
 8327 3 -2.79 37.73 8.73 0.098 8326
 8328 3 -2.69 37.73 8.79 0.000125 8327
 8329 3 -3.6 37.48 10.36 0.143 8111
 8330 3 -3.65 37.27 10.43 0.082 8329
 8331 3 -3.69 37.14 10.41 0.087 8330
 8332 3 -3.74 37 10.33 0.131 8331
 8333 3 -3.78 36.85 10.28 0.149 8332
 8334 3 -3.5 36.72 10.16 0.094 8333
 8335 3 -3.35 36.62 10.15 0.091 8334
 8336 3 -3.28 36.55 10.19 0.068 8335
 8337 3 -3.13 36.45 10.19 0.096 8336
 8338 3 -2.89 36.44 10.22 0.118 8337
 8339 3 -2.71 36.49 10.21 0.042 8338
 8340 3 -2.59 36.57 10.18 0.079 8339
 8341 3 -2.47 36.66 10.16 0.114 8340
 8342 3 -2.3 36.63 10.08 0.083 8341
 8343 3 -2.27 36.74 9.95 0.108 8342
 8344 3 -2.29 36.74 9.79 0.134 8343
 8345 3 -4.03 36.73 10.27 0.108 8333
 8346 3 -4.17 36.63 10.27 0.095 8345
 8347 3 -4.4 36.55 10.27 0.067 8346
 8348 3 -4.51 36.48 10.23 0.138 8347
 8349 3 -4.63 36.44 10.25 0.15 8348
 8350 3 -4.76 36.43 10.1 0.113 8349
 8351 3 -4.87 36.35 10.05 0.072 8350
 8352 3 -5.02 36.26 10.02 0.115 8351
 8353 3 -5.2 36.28 10.04 0.149 8352
 8354 3 -5.37 36.31 10.05 0.103 8353
 8355 3 -5.62 36.3 10.04 0.095 8354
 8356 3 -5.82 36.33 10.05 0.117 8355
 8357 3 -5.97 36.34 10.05 0.101 8356
 8358 3 -6.13 36.3 9.96 0.086 8357
 8359 3 -6.34 36.21 9.89 0.111 8358
 8360 3 -6.41 36.1 9.97 0.144 8359
 8361 3 -6.48 36.02 9.98 0.128 8360
 8362 3 -4.64 35.89 11.06 0.138 8099
 8363 3 -4.58 35.83 10.98 0.15 8362
 8364 3 -4.37 35.77 11.14 0.117 8363
 8365 3 -4.26 35.77 11.13 0.000125 8364
 8366 3 -5.54 34.92 10.86 0.082 8091
 8367 3 -5.56 34.91 10.69 0.1 8366
 8368 3 -5.57 34.87 10.51 0.112 8367
 8369 3 -5.54 34.84 10.41 0.214 8368
 8370 3 -5.84 34.91 10.39 0.149 8369
 8371 3 -5.18 34.86 10.21 0.121 8369
 8372 3 -5.01 34.97 10.07 0.124 8371
 8373 3 -4.82 34.94 9.97 0.137 8372
 8374 3 -4.69 34.91 9.88 0.154 8373
 8375 3 -4.52 34.81 9.64 0.118 8374
 8376 3 -4.37 34.82 9.56 0.116 8375
 8377 3 -4.28 34.88 9.42 0.126 8376
 8378 3 -4.12 34.87 9.25 0.106 8377
 8379 3 -3.95 34.87 9.1 0.08 8378
 8380 3 -3.84 34.89 9 0.085 8379
 8381 3 -3.67 34.9 8.95 0.073 8380
 8382 3 -3.52 34.83 8.89 0.105 8381
 8383 3 -3.38 34.83 8.85 0.164 8382
 8384 3 -3.29 34.65 8.7 0.000125 8383
 8385 3 -5.81 34.33 11.99 0.289 8076
 8386 3 -5.94 34.37 11.98 0.259 8385
 8387 3 -6.21 34.36 12.02 0.219 8386
 8388 3 -6.41 34.43 12 0.203 8387
 8389 3 -6.55 34.52 12.04 0.195 8388
 8390 3 -6.76 34.6 12.1 0.205 8389
 8391 3 -6.91 34.66 12.19 0.199 8390
 8392 3 -7.01 34.79 12.2 0.241 8391
 8393 3 -7.14 34.91 12.11 0.265 8392
 8394 3 -7.29 34.94 12.05 0.297 8393
 8395 3 -7.43 34.89 11.98 0.35 8394
 8396 3 -7.5 35.3 12.02 0.298 8395
 8397 3 -7.53 35.42 11.99 0.306 8396
 8398 3 -7.65 35.6 12.09 0.265 8397
 8399 3 -7.67 35.75 12 0.236 8398
 8400 3 -7.83 35.93 12.11 0.277 8399
 8401 3 -7.89 36.09 12.13 0.28 8400
 8402 3 -7.86 36.29 12.22 0.251 8401
 8403 3 -7.85 36.43 12.3 0.245 8402
 8404 3 -7.85 36.58 12.41 0.207 8403
 8405 3 -7.84 36.67 12.57 0.182 8404
 8406 3 -7.8 36.77 12.72 0.187 8405
 8407 3 -7.78 36.84 12.84 0.195 8406
 8408 3 -7.84 36.94 12.96 0.205 8407
 8409 3 -7.85 37.08 13.06 0.238 8408
 8410 3 -7.84 37.2 13.14 0.274 8409
 8411 3 -7.86 37.3 13.24 0.284 8410
 8412 3 -7.89 37.45 13.28 0.338 8411
 8413 3 -7.93 37.56 13.33 0.354 8412
 8414 3 -7.64 37.73 12.89 0.139 8413
 8415 3 -7.64 37.83 12.78 0.158 8414
 8416 3 -7.63 37.93 12.72 0.196 8415
 8417 3 -7.65 38.07 12.74 0.283 8416
 8418 3 -7.68 38.22 12.74 0.366 8417
 8419 3 -7.75 38.33 12.62 0.445 8418
 8420 3 -7.84 38.46 12.65 0.496 8419
 8421 3 -7.98 38.53 12.67 0.55 8420
 8422 3 -8.14 38.6 12.58 0.545 8421
 8423 3 -8.22 38.67 12.55 0.58 8422
 8424 3 -8.4 38.75 12.5 0.604 8423
 8425 3 -8.55 38.82 12.53 0.621 8424
 8426 3 -8.64 38.91 12.47 0.64 8425
 8427 3 -8.84 38.95 12.35 0.635 8426
 8428 3 -8.7 39.53 12.84 0.232 8427
 8429 3 -8.84 39.65 12.87 0.119 8428
 8430 3 -9.08 38.78 12.11 0.563 8427
 8431 3 -8.69 39.34 11.77 0.138 8430
 8432 3 -8.77 39.5 11.66 0.138 8431
 8433 3 -8.79 39.61 11.64 0.19 8432
 8434 3 -8.87 39.74 11.71 0.15 8433
 8435 3 -9.26 38.8 12.15 0.542 8430
 8436 3 -9.26 39.14 11.84 0.226 8435
 8437 3 -9.45 39.08 11.87 0.104 8436
 8438 3 -9.53 38.59 12.06 0.452 8435
 8439 3 -9.76 38.48 11.85 0.343 8438
 8440 3 -9.9 38.44 11.76 0.327 8439
 8441 3 -10.01 38.06 11.6 0.225 8440
 8442 3 -10.19 38.04 11.34 0.237 8441
 8443 3 -10.27 38.11 11.25 0.235 8442
 8444 3 -10.24 37.88 10.95 0.11 8443
 8445 3 -10.39 37.84 10.83 0.02 8444
 8446 3 -8.17 37.59 13.76 0.253 8413
 8447 3 -8.24 37.64 13.95 0.24 8446
 8448 3 -8.29 37.67 14.15 0.241 8447
 8449 3 -8.28 37.62 14.35 0.28 8448
 8450 3 -8.31 37.66 14.5 0.338 8449
 8451 3 -8.39 37.87 14.58 0.333 8450
 8452 3 -8.39 37.94 14.68 0.334 8451
 8453 3 -8.26 38.27 14.75 0.244 8452
 8454 3 -8.28 38.4 14.94 0.231 8453
 8455 3 -8.24 38.43 15.12 0.172 8454
 8456 3 -8.23 38.56 15.16 0.214 8455
 8457 3 -8.3 38.64 15.2 0.218 8456
 8458 3 -8.23 38.67 15.36 0.277 8457
 8459 3 -8.32 38.8 15.48 0.334 8458
 8460 3 -8.34 38.86 15.58 0.378 8459
 8461 3 -8.38 38.95 15.74 0.409 8460
 8462 3 -8.42 39.05 15.85 0.46 8461
 8463 3 -8.47 39.18 15.98 0.509 8462
 8464 3 -8.44 39.28 16.09 0.504 8463
 8465 3 -8.51 39.44 16.18 0.529 8464
 8466 3 -8.64 39.55 16.22 0.505 8465
 8467 3 -8.24 39.64 16.31 0.197 8466
 8468 3 -8 39.76 16.4 0.204 8467
 8469 3 -7.85 39.9 16.53 0.223 8468
 8470 3 -7.77 39.98 16.58 0.223 8469
 8471 3 -7.75 39.87 16.49 0.204 8470
 8472 3 -7.65 40.17 16.8 0.206 8469
 8473 3 -7.54 40.35 16.9 0.186 8472
 8474 3 -7.47 40.49 17.06 0.174 8473
 8475 3 -7.3 40.6 17.18 0.176 8474
 8476 3 -7.23 40.69 17.32 0.169 8475
 8477 3 -7.19 40.88 17.46 0.198 8476
 8478 3 -7.09 41.05 17.58 0.178 8477
 8479 3 -7.03 41.21 17.78 0.212 8478
 8480 3 -6.94 41.3 17.94 0.223 8479
 8481 3 -6.81 41.39 18.09 0.187 8480
 8482 3 -6.7 41.47 18.25 0.193 8481
 8483 3 -6.55 41.55 18.35 0.172 8482
 8484 3 -6.5 41.64 18.5 0.163 8483
 8485 3 -6.46 41.73 18.68 0.186 8484
 8486 3 -6.35 41.73 18.77 0.223 8485
 8487 3 -6.33 41.88 18.92 0.169 8486
 8488 3 -6.3 42.03 19.03 0.178 8487
 8489 3 -6.28 42.2 19.14 0.194 8488
 8490 3 -6.25 42.35 19.23 0.194 8489
 8491 3 -6.21 42.45 19.37 0.199 8490
 8492 3 -6.02 42.58 19.45 0.162 8491
 8493 3 -5.91 42.67 19.52 0.162 8492
 8494 3 -5.8 42.74 19.56 0.157 8493
 8495 3 -5.76 42.88 19.53 0.163 8494
 8496 3 -5.76 43.01 19.56 0.208 8495
 8497 3 -5.69 43.06 19.75 0.208 8496
 8498 3 -5.59 43.08 19.82 0.166 8497
 8499 3 -5.47 43.18 19.95 0.173 8498
 8500 3 -5.31 43.34 20.07 0.176 8499
 8501 3 -5.25 43.45 20.16 0.177 8500
 8502 3 -5.18 43.61 20.26 0.138 8501
 8503 3 -5.11 43.67 20.37 0.157 8502
 8504 3 -5.03 43.73 20.51 0.139 8503
 8505 3 -4.95 43.88 20.59 0.154 8504
 8506 3 -4.86 43.96 20.64 0.199 8505
 8507 3 -4.73 44.01 20.78 0.244 8506
 8508 3 -4.67 44.15 21.05 0.181 8507
 8509 3 -4.68 44.25 21.26 0.169 8508
 8510 3 -4.59 44.33 21.33 0.201 8509
 8511 3 -4.55 44.48 21.46 0.224 8510
 8512 3 -4.47 44.57 21.65 0.226 8511
 8513 3 -4.31 44.63 21.77 0.257 8512
 8514 3 -4.47 44.68 21.94 0.201 8513
 8515 3 -4.45 44.73 22.11 0.238 8514
 8516 3 -4.36 44.75 22.21 0.228 8515
 8517 3 -4.28 44.79 22.37 0.182 8516
 8518 3 -4.2 44.8 22.59 0.197 8517
 8519 3 -4.17 44.8 22.77 0.232 8518
 8520 3 -4.04 44.8 22.87 0.28 8519
 8521 3 -3.92 44.8 22.97 0.377 8520
 8522 3 -4.04 44.86 23.32 0.25 8521
 8523 3 -3.83 45.02 23.29 0.163 8522
 8524 3 -3.69 45.17 23.35 0.113 8523
 8525 3 -3.58 45.27 23.5 0.145 8524
 8526 3 -3.49 45.38 23.66 0.115 8525
 8527 3 -3.37 45.53 23.74 0.079 8526
 8528 3 -3.23 45.6 23.86 0.082 8527
 8529 3 -3.16 45.65 23.93 0.116 8528
 8530 3 -3.1 45.74 24.06 0.102 8529
 8531 3 -3 45.77 24.16 0.127 8530
 8532 3 -2.91 45.65 24.24 0.07 8531
 8533 3 -4.11 44.71 23.62 0.172 8522
 8534 3 -4.16 44.68 23.78 0.196 8533
 8535 3 -4.16 44.66 23.94 0.202 8534
 8536 3 -4.12 44.59 24.15 0.214 8535
 8537 3 -4.02 44.61 24.4 0.159 8536
 8538 3 -3.97 44.62 24.54 0.16 8537
 8539 3 -4.02 44.71 24.68 0.231 8538
 8540 3 -3.95 44.65 24.79 0.307 8539
 8541 3 -3.92 44.61 24.91 0.344 8540
 8542 3 -3.76 44.73 25.1 0.359 8541
 8543 3 -3.72 44.77 25.27 0.368 8542
 8544 3 -3.56 44.79 25.43 0.387 8543
 8545 3 -3.48 44.82 25.55 0.41 8544
 8546 3 -3.21 45.2 25.59 0.215 8545
 8547 3 -3.04 45.31 25.64 0.163 8546
 8548 3 -2.89 45.39 25.71 0.182 8547
 8549 3 -2.69 45.43 25.73 0.173 8548
 8550 3 -2.51 45.58 25.84 0.21 8549
 8551 3 -2.35 45.63 25.94 0.22 8550
 8552 3 -2.2 45.64 26.05 0.218 8551
 8553 3 -2.02 45.69 26.18 0.204 8552
 8554 3 -1.79 45.71 26.28 0.208 8553
 8555 3 -1.62 45.7 26.41 0.222 8554
 8556 3 -1.48 45.67 26.54 0.244 8555
 8557 3 -1.37 45.63 26.58 0.332 8556
 8558 3 -0.98 45.76 26.52 0.436 8557
 8559 3 -1.21 45.52 26.06 0.248 8558
 8560 3 -1.24 45.35 26.13 0.269 8559
 8561 3 -1.26 45.21 26.24 0.236 8560
 8562 3 -0.84 45.91 26.6 0.654 8558
 8563 3 -0.72 45.95 26.69 0.744 8562
 8564 3 -0.56 45.87 26.75 0.827 8563
 8565 3 -0.48 45.77 26.88 0.875 8564
 8566 3 -0.41 45.66 26.99 0.883 8565
 8567 3 -0.22 45.7 27.05 0.881 8566
 8568 3 -0.02 45.62 27.11 0.852 8567
 8569 3 0.23 45.57 27.13 0.809 8568
 8570 3 0.3 45.58 27.27 0.729 8569
 8571 3 0.36 45.55 27.25 0.307 8570
 8572 3 0.42 45.51 27.22 0.307 8571
 8573 3 1.15 46.5 26.81 0.169 8572
 8574 3 1.29 46.57 26.91 0.188 8573
 8575 3 1.37 46.62 27.06 0.193 8574
 8576 3 1.44 46.7 27.26 0.184 8575
 8577 3 1.45 46.83 27.33 0.241 8576
 8578 3 1.33 46.96 27.62 0.104 8577
 8579 3 1.39 47.03 27.65 0.000125 8578
 8580 3 1.58 47.08 27.19 0.158 8577
 8581 3 1.7 47.14 27.22 0.151 8580
 8582 3 1.87 47.27 27.21 0.101 8581
 8583 3 1.98 47.39 27.22 0.131 8582
 8584 3 2.05 47.52 27.2 0.146 8583
 8585 3 2.03 47.67 27.24 0.173 8584
 8586 3 2.08 47.8 27.19 0.215 8585
 8587 3 2.09 47.92 27.14 0.217 8586
 8588 3 2.17 48.05 27.05 0.246 8587
 8589 3 2.29 48.24 27.12 0.219 8588
 8590 3 2.33 48.35 26.87 0.191 8589
 8591 3 2.43 48.5 26.74 0.192 8590
 8592 3 2.51 48.63 26.65 0.169 8591
 8593 3 2.61 48.74 26.54 0.163 8592
 8594 3 2.63 48.86 26.43 0.194 8593
 8595 3 2.59 49.01 26.35 0.232 8594
 8596 3 2.69 49.11 26.26 0.282 8595
 8597 3 2.72 49.2 26.18 0.333 8596
 8598 3 2.41 49.34 26.22 0.334 8597
 8599 3 2.3 49.42 26.16 0.408 8598
 8600 3 2.45 49.61 25.9 0.221 8599
 8601 3 2.55 49.69 25.79 0.221 8600
 8602 3 2 49.55 26.83 0.131 8601
 8603 3 1.79 49.59 26.88 0.131 8602
 8604 3 1.61 49.66 26.8 0.128 8603
 8605 3 1.43 49.73 26.72 0.154 8604
 8606 3 1.25 49.7 26.67 0.201 8605
 8607 3 0.95 49.55 26.78 0.093 8606
 8608 3 0.82 49.49 26.79 0.058 8607
 8609 3 0.69 49.42 26.85 0.107 8608
 8610 3 0.69 49.29 26.92 0.106 8609
 8611 3 0.67 49.2 26.99 0.083 8610
 8612 3 0.63 49.1 27.07 0.108 8611
 8613 3 0.48 49.05 27.09 0.149 8612
 8614 3 0.45 48.98 27.25 0.115 8613
 8615 3 0.4 48.95 27.39 0.138 8614
 8616 3 0.28 48.87 27.48 0.119 8615
 8617 3 2.68 49.87 25.57 0.218 8600
 8618 3 2.75 49.95 25.49 0.259 8617
 8619 3 3.13 50.1 25.71 0.14 8618
 8620 3 3.23 50.29 25.7 0.13 8619
 8621 3 3.43 50.45 25.63 0.13 8620
 8622 3 3.54 50.62 25.59 0.128 8621
 8623 3 3.59 50.69 25.44 0.112 8622
 8624 3 3.62 50.78 25.36 0.166 8623
 8625 3 3.67 50.86 25.27 0.224 8624
 8626 3 3.7 50.95 25.22 0.238 8625
 8627 3 3.79 51.04 25.18 0.232 8626
 8628 3 3.84 51.34 25.09 0.254 8627
 8629 3 3.78 51.66 24.99 0.097 8628
 8630 3 3.78 51.77 24.99 0.088 8629
 8631 3 3.88 51.86 24.89 0.132 8630
 8632 3 3.89 51.95 24.77 0.168 8631
 8633 3 4 52.11 24.7 0.193 8632
 8634 3 4.07 52.27 24.65 0.159 8633
 8635 3 4.16 52.42 24.49 0.118 8634
 8636 3 4.21 52.53 24.4 0.131 8635
 8637 3 4.43 52.69 24.22 0.121 8636
 8638 3 4.49 52.81 24.14 0.141 8637
 8639 3 4.48 52.97 24.1 0.112 8638
 8640 3 4.58 53.08 24.08 0.156 8639
 8641 3 4.45 53.25 23.93 0.176 8640
 8642 3 4.45 53.43 23.9 0.179 8641
 8643 3 4.43 53.6 23.86 0.179 8642
 8644 3 4.45 53.77 23.78 0.161 8643
 8645 3 4.31 53.89 23.64 0.168 8644
 8646 3 4.13 54.03 23.63 0.141 8645
 8647 3 3.97 53.95 23.53 0.049 8646
 8648 3 3.79 53.93 23.4 0.067 8647
 8649 3 3.68 53.86 23.34 0.101 8648
 8650 3 3.57 53.81 23.26 0.107 8649
 8651 3 3.41 53.77 23.13 0.115 8650
 8652 3 4.16 54.2 23.83 0.114 8646
 8653 3 4.24 54.29 23.9 0.121 8652
 8654 3 4.34 54.39 23.96 0.087 8653
 8655 3 4.46 54.57 23.99 0.088 8654
 8656 3 4.54 54.68 23.98 0.134 8655
 8657 3 4.73 54.77 23.96 0.119 8656
 8658 3 4.78 54.92 23.91 0.154 8657
 8659 3 5.04 55.07 23.92 0.125 8658
 8660 3 5.24 55.19 23.91 0.127 8659
 8661 3 5.34 55.32 23.94 0.118 8660
 8662 3 5.41 55.41 23.97 0.105 8661
 8663 3 5.45 55.57 24.06 0.129 8662
 8664 3 5.44 55.7 24.22 0.11 8663
 8665 3 5.42 55.8 24.26 0.134 8664
 8666 3 5.35 55.88 24.3 0.174 8665
 8667 3 5.21 55.79 24.59 0.091 8666
 8668 3 5.12 55.76 24.78 0.078 8667
 8669 3 5.06 55.79 24.88 0.086 8668
 8670 3 5.35 56.09 24.25 0.156 8666
 8671 3 5.33 56.21 24.28 0.167 8670
 8672 3 5.48 56.35 24.37 0.155 8671
 8673 3 5.55 56.52 24.41 0.173 8672
 8674 3 5.61 56.68 24.52 0.162 8673
 8675 3 5.53 56.84 24.65 0.197 8674
 8676 3 5.47 56.98 24.85 0.15 8675
 8677 3 5.42 57.12 24.84 0.081 8676
 8678 3 2.59 50.03 25.21 0.129 8618
 8679 3 2.48 50.04 25.02 0.159 8678
 8680 3 2.45 50.08 24.92 0.146 8679
 8681 3 2.5 50.24 24.78 0.125 8680
 8682 3 2.46 50.26 24.49 0.138 8681
 8683 3 2.43 50.32 24.4 0.117 8682
 8684 3 2.43 50.35 24.2 0.126 8683
 8685 3 2.36 50.39 24.03 0.114 8684
 8686 3 2.42 50.42 23.86 0.157 8685
 8687 3 2.38 50.41 23.7 0.146 8686
 8688 3 2.32 50.5 23.61 0.18 8687
 8689 3 2.66 50.6 23.64 0.112 8688
 8690 3 2.79 50.72 23.65 0.116 8689
 8691 3 2.12 50.54 23.51 0.157 8688
 8692 3 2.01 50.62 23.41 0.144 8691
 8693 3 1.88 50.7 23.31 0.141 8692
 8694 3 1.85 50.79 23.19 0.17 8693
 8695 3 1.85 50.76 23.04 0.104 8694
 8696 3 1.78 50.72 22.88 0.12 8695
 8697 3 1.67 50.65 22.79 0.135 8696
 8698 3 1.59 50.6 22.61 0.14 8697
 8699 3 1.5 50.68 22.45 0.188 8698
 8700 3 1.55 50.79 22.25 0.205 8699
 8701 3 1.62 50.87 22.11 0.177 8700
 8702 3 1.74 51.12 22.03 0.123 8701
 8703 3 1.71 51.27 22 0.175 8702
 8704 3 1.63 51.32 21.93 0.248 8703
 8705 3 1.68 51.42 21.89 0.291 8704
 8706 3 2.03 51.65 21.88 0.152 8705
 8707 3 2.06 51.74 21.91 0.188 8706
 8708 3 1.94 51.86 22.11 0.111 8707
 8709 3 1.92 51.96 22.24 0.115 8708
 8710 3 1.8 51.94 22.36 0.055 8709
 8711 3 1.72 51.97 22.63 0.134 8710
 8712 3 2.36 51.68 21.8 0.117 8707
 8713 3 2.57 51.67 21.86 0.122 8712
 8714 3 2.73 51.64 21.96 0.119 8713
 8715 3 2.9 51.68 21.99 0.156 8714
 8716 3 3.1 51.73 21.99 0.207 8715
 8717 3 3.23 51.75 21.97 0.25 8716
 8718 3 3.34 52.1 21.93 0.105 8717
 8719 3 3.49 52.19 21.9 0.174 8718
 8720 3 3.69 52.18 21.91 0.222 8719
 8721 3 3.8 52.2 21.86 0.263 8720
 8722 3 3.83 52.38 21.85 0.297 8721
 8723 3 3.82 52.58 21.87 0.257 8722
 8724 3 3.8 52.74 21.72 0.212 8723
 8725 3 3.96 52.86 21.78 0.213 8724
 8726 3 4.07 53.01 21.78 0.231 8725
 8727 3 4.18 53.18 21.84 0.202 8726
 8728 3 4.32 53.33 21.87 0.145 8727
 8729 3 4.44 53.4 22 0.122 8728
 8730 3 4.6 53.43 22.1 0.112 8729
 8731 3 4.77 53.51 21.99 0.133 8730
 8732 3 4.95 53.64 21.96 0.147 8731
 8733 3 4.96 53.77 21.99 0.184 8732
 8734 3 5.11 53.48 22.15 0.137 8733
 8735 3 5.2 53.35 22.12 0.127 8734
 8736 3 5.27 53.22 22.04 0.064 8735
 8737 3 4.91 54.04 21.83 0.09 8733
 8738 3 5 54.19 21.79 0.102 8737
 8739 3 5.07 54.3 21.75 0.178 8738
 8740 3 5.14 54.36 21.7 0.151 8739
 8741 3 3.37 52.36 21.76 0.112 8719
 8742 3 3.28 52.48 21.71 0.103 8741
 8743 3 3.14 52.61 21.63 0.075 8742
 8744 3 2.92 52.83 21.61 0.086 8743
 8745 3 2.75 52.98 21.53 0.103 8744
 8746 3 2.6 53.06 21.44 0.136 8745
 8747 3 2.39 53.15 21.38 0.122 8746
 8748 3 2.25 53.17 21.28 0.082 8747
 8749 3 2.11 53.22 21.19 0.105 8748
 8750 3 2.06 53.3 21.07 0.127 8749
 8751 3 2.2 53.17 20.94 0.108 8750
 8752 3 2.33 53.11 20.91 0.089 8751
 8753 3 2.43 53.04 20.85 0.056 8752
 8754 3 2.44 52.94 20.73 0.093 8753
 8755 3 2.53 52.89 20.66 0.112 8754
 8756 3 2.54 52.88 20.56 0.074 8755
 8757 3 3.14 51.23 21.92 0.116 8717
 8758 3 3.16 51.09 21.9 0.159 8757
 8759 3 3.23 50.96 21.89 0.177 8758
 8760 3 3.25 50.84 22.1 0.08 8759
 8761 3 3.2 50.66 22.09 0.096 8760
 8762 3 3.11 50.56 22.05 0.112 8761
 8763 3 3.32 50.78 21.71 0.117 8759
 8764 3 3.37 50.68 21.64 0.136 8763
 8765 3 3.31 50.49 21.56 0.12 8764
 8766 3 3.23 50.36 21.47 0.134 8765
 8767 3 3.22 50.23 21.45 0.1 8766
 8768 3 1.14 51.16 21.71 0.112 8705
 8769 3 1.03 51.11 21.69 0.139 8768
 8770 3 0.88 51.06 21.72 0.118 8769
 8771 3 0.7 51.02 21.74 0.131 8770
 8772 3 0.55 51.04 21.72 0.141 8771
 8773 3 0.4 51.05 21.63 0.152 8772
 8774 3 0.2 51.09 21.65 0.102 8773
 8775 3 1.73 49.08 25.95 0.133 8599
 8776 3 1.63 49.06 26.03 0.16 8775
 8777 3 1.51 48.94 25.93 0.132 8776
 8778 3 1.37 48.96 25.88 0.124 8777
 8779 3 1.24 48.96 25.74 0.071 8778
 8780 3 1.16 48.99 25.68 0.113 8779
 8781 3 1.1 48.98 25.55 0.109 8780
 8782 3 0.98 48.89 25.49 0.147 8781
 8783 3 0.88 48.87 25.51 0.171 8782
 8784 3 0.86 48.58 25.64 0.129 8783
 8785 3 0.87 48.38 25.64 0.115 8784
 8786 3 0.81 48.25 25.52 0.089 8785
 8787 3 0.85 48.12 25.48 0.162 8786
 8788 3 0.61 47.97 25.43 0.104 8787
 8789 3 0.52 47.87 25.34 0.106 8788
 8790 3 0.39 47.78 25.28 0.122 8789
 8791 3 0.23 47.72 25.3 0.192 8790
 8792 3 0.07 47.7 25.2 0.115 8791
 8793 3 0.84 48.82 25.37 0.054 8783
 8794 3 0.86 48.7 25.22 0.103 8793
 8795 3 0.86 48.55 25.17 0.097 8794
 8796 3 0.93 48.41 25.1 0.074 8795
 8797 3 0.94 48.35 24.97 0.08 8796
 8798 3 1.02 48.25 24.87 0.129 8797
 8799 3 1 48.19 24.78 0.074 8798
 8800 3 0.97 48.06 24.7 0.085 8799
 8801 3 1.06 48.09 24.5 0.122 8800
 8802 3 1.17 48.14 24.43 0.117 8801
 8803 3 1.11 48.33 24.3 0.073 8802
 8804 3 1.1 48.38 24.16 0.094 8803
 8805 3 0.51 45.5 27.41 0.252 8571
 8806 3 0.78 45.37 27.47 0.154 8805
 8807 3 1 45.4 27.51 0.128 8806
 8808 3 1.2 45.46 27.53 0.093 8807
 8809 3 1.33 45.53 27.56 0.135 8808
 8810 3 1.45 45.61 27.61 0.188 8809
 8811 3 1.57 45.63 27.7 0.225 8810
 8812 3 1.71 45.58 27.87 0.252 8811
 8813 3 1.85 45.54 28.08 0.175 8812
 8814 3 1.96 45.57 28.25 0.202 8813
 8815 3 2.01 45.62 28.48 0.244 8814
 8816 3 2.14 45.59 28.71 0.275 8815
 8817 3 2.11 45.65 28.95 0.26 8816
 8818 3 2.04 45.66 29.08 0.212 8817
 8819 3 2.1 45.7 29.28 0.183 8818
 8820 3 2.22 45.77 29.41 0.179 8819
 8821 3 2.33 45.87 29.51 0.234 8820
 8822 3 2.42 45.93 29.71 0.237 8821
 8823 3 2.5 45.94 29.85 0.26 8822
 8824 3 2.88 45.91 29.8 0.16 8823
 8825 3 3.08 45.94 29.82 0.126 8824
 8826 3 3.2 46 29.87 0.075 8825
 8827 3 3.34 46.03 29.87 0.144 8826
 8828 3 3.44 46.07 29.89 0.205 8827
 8829 3 3.35 46.21 29.47 0.107 8828
 8830 3 3.36 46.26 29.32 0.135 8829
 8831 3 3.42 46.39 29.19 0.063 8830
 8832 3 3.4 46.4 29.03 0.101 8831
 8833 3 3.51 46.4 28.96 0.131 8832
 8834 3 3.6 46.49 28.94 0.117 8833
 8835 3 3.63 45.92 30.12 0.105 8828
 8836 3 3.76 45.81 30.18 0.139 8835
 8837 3 3.82 45.62 30.24 0.102 8836
 8838 3 3.9 45.54 30.19 0.107 8837
 8839 3 3.98 45.46 30.24 0.108 8838
 8840 3 4.01 45.29 30.26 0.127 8839
 8841 3 4.16 45.15 30.2 0.098 8840
 8842 3 4.28 45.14 30.26 0.112 8841
 8843 3 4.33 45.14 30.35 0.125 8842
 8844 3 4.54 45.03 30.43 0.136 8843
 8845 3 4.57 45 30.57 0.128 8844
 8846 3 4.73 44.93 30.66 0.064 8845
 8847 3 4.84 44.9 30.74 0.1 8846
 8848 3 4.97 44.92 30.87 0.107 8847
 8849 3 5 44.9 31.09 0.083 8848
 8850 3 2.33 45.96 30.07 0.183 8823
 8851 3 2.34 45.98 30.23 0.157 8850
 8852 3 2.28 46.07 30.44 0.152 8851
 8853 3 2.29 46.09 30.6 0.163 8852
 8854 3 2.25 46.05 30.84 0.133 8853
 8855 3 2.15 46.13 31.06 0.137 8854
 8856 3 2.12 46.2 31.22 0.147 8855
 8857 3 2.11 46.24 31.37 0.188 8856
 8858 3 2.08 46.22 31.49 0.173 8857
 8859 3 1.92 46.05 31.66 0.167 8858
 8860 3 1.79 45.94 31.67 0.175 8859
 8861 3 1.74 45.91 31.79 0.249 8860
 8862 3 1.78 45.85 32.03 0.27 8861
 8863 3 1.85 45.79 32.18 0.217 8862
 8864 3 1.97 45.95 32.52 0.127 8863
 8865 3 2.05 45.91 32.65 0.129 8864
 8866 3 2.13 45.9 32.82 0.121 8865
 8867 3 2.13 45.92 33.03 0.141 8866
 8868 3 2.13 45.97 33.16 0.213 8867
 8869 3 2.16 46.07 33.24 0.312 8868
 8870 3 2.35 46.37 33.3 0.253 8869
 8871 3 2.06 46.22 33.58 0.124 8870
 8872 3 2.01 46.26 33.78 0.139 8871
 8873 3 1.88 46.25 33.89 0.155 8872
 8874 3 1.85 46.35 34.11 0.137 8873
 8875 3 1.8 46.44 34.27 0.178 8874
 8876 3 1.76 46.6 34.41 0.137 8875
 8877 3 1.76 46.79 34.49 0.156 8876
 8878 3 1.8 46.9 34.56 0.143 8877
 8879 3 1.74 46.95 34.82 0.111 8878
 8880 3 1.68 46.95 35.02 0.108 8879
 8881 3 1.63 47.02 35.14 0.105 8880
 8882 3 1.57 47.07 35.23 0.136 8881
 8883 3 1.52 47.15 35.32 0.128 8882
 8884 3 1.44 47.24 35.46 0.151 8883
 8885 3 1.44 47.32 35.63 0.16 8884
 8886 3 1.44 47.45 35.74 0.162 8885
 8887 3 1.39 47.61 35.88 0.141 8886
 8888 3 1.35 47.67 36.03 0.141 8887
 8889 3 1.31 47.8 36.07 0.152 8888
 8890 3 1.34 47.96 36.09 0.175 8889
 8891 3 1.32 48.05 36.18 0.176 8890
 8892 3 1.35 48.1 36.31 0.127 8891
 8893 3 1.43 48.23 36.51 0.108 8892
 8894 3 1.43 48.34 36.59 0.138 8893
 8895 3 1.36 48.42 36.69 0.16 8894
 8896 3 1.32 48.52 36.85 0.131 8895
 8897 3 1.27 48.67 36.99 0.146 8896
 8898 3 1.25 48.82 37.07 0.163 8897
 8899 3 1.24 48.91 37.2 0.182 8898
 8900 3 1.2 48.97 37.29 0.232 8899
 8901 3 1.23 49.06 37.43 0.259 8900
 8902 3 1.25 49.2 37.52 0.283 8901
 8903 3 1.42 49.35 37.67 0.313 8902
 8904 3 1.61 49.46 37.77 0.363 8903
 8905 3 1.69 49.55 37.89 0.397 8904
 8906 3 2.17 49.46 37.96 0.166 8905
 8907 3 2.29 49.49 37.99 0.138 8906
 8908 3 1.39 49.77 38.28 0.101 8905
 8909 3 1.38 49.87 38.37 0.134 8908
 8910 3 1.35 49.91 38.57 0.062 8909
 8911 3 1.35 50.02 38.67 0.117 8910
 8912 3 1.37 50.13 38.68 0.121 8911
 8913 3 1.46 50.29 38.69 0.159 8912
 8914 3 1.54 50.44 38.69 0.098 8913
 8915 3 1.58 50.6 38.77 0.069 8914
 8916 3 1.54 50.74 38.79 0.051 8915
 8917 3 1.29 50.02 38.2 0.107 8909
 8918 3 1.35 50.1 38.06 0.11 8917
 8919 3 1.33 50.21 37.97 0.159 8918
 8920 3 1.35 50.52 38.05 0.153 8919
 8921 3 1.27 50.7 38.08 0.149 8920
 8922 3 1.23 50.93 38.11 0.092 8921
 8923 3 1.14 51.04 38.13 0.092 8922
 8924 3 1.17 51.17 38.15 0.087 8923
 8925 3 1.22 51.33 38.14 0.123 8924
 8926 3 1.18 51.43 38.16 0.132 8925
 8927 3 2.61 46.59 33.17 0.169 8870
 8928 3 2.65 46.75 33.06 0.139 8927
 8929 3 2.48 46.85 32.89 0.114 8928
 8930 3 2.39 46.96 32.81 0.118 8929
 8931 3 2.37 47.09 32.81 0.218 8930
 8932 3 2.42 47.22 33.1 0.185 8931
 8933 3 2.48 47.22 33.5 0.125 8932
 8934 3 2.51 47.22 33.66 0.106 8933
 8935 3 2.5 47.22 33.81 0.062 8934
 8936 3 2.18 47.06 32.42 0.092 8931
 8937 3 2.15 47.15 32.31 0.102 8936
 8938 3 2.13 47.25 32.3 0.143 8937
 8939 3 2.02 47.32 32.17 0.157 8938
 8940 3 2 47.36 32.08 0.128 8939
 8941 3 1.61 45.49 31.96 0.133 8863
 8942 3 1.51 45.44 31.99 0.147 8941
 8943 3 1.37 45.32 32.02 0.262 8942
 8944 3 1.44 44.89 32.12 0.121 8943
 8945 3 1.45 44.79 32.21 0.174 8944
 8946 3 1.58 44.65 32.25 0.175 8945
 8947 3 1.8 44.45 32.05 0.104 8946
 8948 3 1.91 44.3 31.95 0.139 8947
 8949 3 1.86 44.1 31.94 0.099 8948
 8950 3 1.9 44 32.01 0.000125 8949
 8951 3 1.24 44.65 32.16 0.157 8945
 8952 3 1.15 44.52 32.2 0.146 8951
 8953 3 0.94 44.33 32.19 0.13 8952
 8954 3 0.8 44.27 32.16 0.156 8953
 8955 3 0.63 44.23 32.13 0.109 8954
 8956 3 0.39 44.22 32.15 0.095 8955
 8957 3 0.28 44.29 32.21 0.153 8956
 8958 3 0.14 44.34 32.2 0.198 8957
 8959 3 -0.01 44.4 32.1 0.203 8958
 8960 3 -0.17 44.49 31.99 0.15 8959
 8961 3 -0.28 44.49 31.99 0.201 8960
 8962 3 -0.42 44.54 32.02 0.264 8961
 8963 3 -0.54 44.54 31.98 0.326 8962
 8964 3 -0.66 44.6 31.97 0.382 8963
 8965 3 -0.73 44.28 31.48 0.096 8964
 8966 3 -0.84 44.15 31.52 0.111 8965
 8967 3 -0.79 44.58 31.98 0.326 8964
 8968 3 -0.84 44.75 31.99 0.275 8967
 8969 3 -1.05 44.94 32.07 0.209 8968
 8970 3 -1.21 45 32.03 0.154 8969
 8971 3 -1.29 45.07 31.99 0.136 8970
 8972 3 -1.44 45.26 31.98 0.114 8971
 8973 3 -1.53 45.38 31.98 0.098 8972
 8974 3 -1.6 45.45 31.97 0.126 8973
 8975 3 -1.67 45.53 31.93 0.137 8974
 8976 3 -1.85 45.72 31.93 0.167 8975
 8977 3 -1.96 45.86 31.91 0.17 8976
 8978 3 -2.09 45.88 31.85 0.187 8977
 8979 3 -2.25 46.01 31.94 0.137 8978
 8980 3 -2.34 46.11 31.96 0.156 8979
 8981 3 -2.53 46.21 31.96 0.16 8980
 8982 3 -2.83 46.3 31.82 0.108 8981
 8983 3 -2.96 46.37 31.75 0.121 8982
 8984 3 -3.04 46.46 31.7 0.139 8983
 8985 3 -3.2 46.58 31.67 0.17 8984
 8986 3 -3.29 46.68 31.75 0.127 8985
 8987 3 -3.35 46.8 31.85 0.131 8986
 8988 3 -3.33 46.9 31.98 0.087 8987
 8989 3 -3.38 47.01 32 0.099 8988
 8990 3 -3.53 47.1 32.02 0.15 8989
 8991 3 -3.63 47.19 32 0.181 8990
 8992 3 -3.82 47.25 31.95 0.188 8991
 8993 3 -3.84 47.39 32 0.115 8992
 8994 3 -3.82 47.51 32.06 0.105 8993
 8995 3 -3.69 47.73 32.15 0.094 8994
 8996 3 -3.65 47.87 32.15 0.128 8995
 8997 3 -3.64 47.97 32.18 0.166 8996
 8998 3 -3.68 48.05 32.25 0.152 8997
 8999 3 -3.57 48.09 32.33 0.000125 8998
 9000 3 -4.09 47.02 31.64 0.085 8992
 9001 3 -4.24 47.02 31.47 0.104 9000
 9002 3 -4.39 47 31.36 0.09 9001
 9003 3 -4.47 47.07 31.22 0.078 9002
 9004 3 0.3 45.79 27.47 0.074 8805
 9005 3 0.39 45.88 27.42 0.108 9004
 9006 3 0.41 45.97 27.35 0.048 9005
 9007 3 0.01 45.19 27.8 0.219 8570
 9008 3 0.1 45.05 27.98 0.113 9007
 9009 3 0.09 44.97 28.06 0.066 9008
 9010 3 0.07 44.89 28.16 0.085 9009
 9011 3 -0.02 44.76 28.27 0.113 9010
 9012 3 -0.07 44.72 28.16 0.09 9011
 9013 3 -3.74 44.35 25.7 0.147 8545
 9014 3 -3.69 44.31 25.87 0.14 9013
 9015 3 -3.6 44.21 26.05 0.133 9014
 9016 3 -3.51 44.17 26.15 0.148 9015
 9017 3 -3.41 44.05 26.31 0.129 9016
 9018 3 -3.37 43.94 26.46 0.105 9017
 9019 3 -3.34 43.79 26.64 0.177 9018
 9020 3 -3.33 43.69 26.71 0.168 9019
 9021 3 -3.39 43.49 26.82 0.149 9020
 9022 3 -3.53 43.3 26.91 0.115 9021
 9023 3 -3.57 43.12 26.9 0.154 9022
 9024 3 -3.54 42.94 26.85 0.161 9023
 9025 3 -3.49 42.82 26.88 0.161 9024
 9026 3 -3.42 42.64 27.13 0.109 9025
 9027 3 -3.38 42.49 27.14 0.127 9026
 9028 3 -3.32 42.31 27.23 0.107 9027
 9029 3 -3.36 42.19 27.34 0.134 9028
 9030 3 -3.37 42.09 27.4 0.123 9029
 9031 3 -3.41 41.95 27.42 0.125 9030
 9032 3 -3.41 41.84 27.46 0.139 9031
 9033 3 -3.3 41.73 27.51 0.12 9032
 9034 3 -3.23 41.66 27.66 0.156 9033
 9035 3 -3.22 41.5 27.75 0.175 9034
 9036 3 -3.27 41.31 27.86 0.129 9035
 9037 3 -3.3 41.15 27.97 0.129 9036
 9038 3 -3.37 40.98 28.06 0.099 9037
 9039 3 -3.47 40.93 28.16 0.082 9038
 9040 3 -3.6 40.87 28.25 0.124 9039
 9041 3 -3.71 40.82 28.32 0.148 9040
 9042 3 -3.8 40.74 28.42 0.198 9041
 9043 3 -3.9 40.75 28.49 0.291 9042
 9044 3 -3.93 40.71 28.63 0.369 9043
 9045 3 -3.97 40.62 28.77 0.394 9044
 9046 3 -4.1 40.4 28.92 0.346 9045
 9047 3 -4.18 40.24 29.04 0.33 9046
 9048 3 -4.29 40.21 29.2 0.329 9047
 9049 3 -4.34 40.09 29.25 0.365 9048
 9050 3 -4.35 40.01 29.44 0.418 9049
 9051 3 -3.91 39.44 29.16 0.141 9050
 9052 3 -3.84 39.35 29.09 0.176 9051
 9053 3 -3.8 39.24 29.08 0.179 9052
 9054 3 -3.79 39.08 29.35 0.091 9053
 9055 3 -3.67 38.92 29.37 0.075 9054
 9056 3 -3.56 38.79 29.45 0.109 9055
 9057 3 -3.42 38.76 29.49 0.084 9056
 9058 3 -3.3 38.76 29.52 0.11 9057
 9059 3 -3.17 38.6 29.67 0.145 9058
 9060 3 -3.15 38.43 29.79 0.071 9059
 9061 3 -3.22 38.34 29.84 0.05 9060
 9062 3 -3.02 38.39 29.97 0.084 9060
 9063 3 -2.95 38.29 30.01 0.126 9062
 9064 3 -2.9 38.18 30.08 0.182 9063
 9065 3 -3.05 38.03 29.87 0.157 9064
 9066 3 -3.15 38.02 29.63 0.115 9065
 9067 3 -3.28 37.98 29.68 0.173 9066
 9068 3 -3.11 37.81 30.08 0.097 9067
 9069 3 -2.97 37.82 30.27 0.068 9068
 9070 3 -2.94 37.88 30.37 0.000125 9069
 9071 3 -3.47 38.03 29.51 0.095 9067
 9072 3 -3.59 38 29.46 0.095 9071
 9073 3 -3.68 38.02 29.35 0.052 9072
 9074 3 -3.84 38.07 29.26 0.079 9073
 9075 3 -3.96 38.14 29.16 0.098 9074
 9076 3 -4.13 38.23 29.18 0.096 9075
 9077 3 -4.21 38.2 29.34 0.042 9076
 9078 3 -4.26 38.13 29.24 0.073 9077
 9079 3 -4.47 40.12 29.71 0.338 9050
 9080 3 -4.49 40.15 30 0.317 9079
 9081 3 -4.42 40.26 30.4 0.252 9080
 9082 3 -4.37 40.35 30.63 0.246 9081
 9083 3 -4.4 40.34 30.75 0.277 9082
 9084 3 -4.82 40.38 30.66 0.108 9083
 9085 3 -4.82 40.5 30.7 0.092 9084
 9086 3 -4.6 40.6 30.61 0.096 9085
 9087 3 -4.5 40.57 30.58 0.000125 9086
 9088 3 -4.96 40.58 30.82 0.079 9085
 9089 3 -5.09 40.67 30.85 0.121 9088
 9090 3 -5.18 40.77 31.11 0.056 9089
 9091 3 -4.2 40.37 30.96 0.235 9083
 9092 3 -4.18 40.35 31.17 0.257 9091
 9093 3 -4.17 40.3 31.35 0.269 9092
 9094 3 -4.08 40.16 31.51 0.271 9093
 9095 3 -3.99 40.11 31.68 0.231 9094
 9096 3 -4.08 40.25 31.84 0.133 9095
 9097 3 -4.2 40.31 32.07 0.11 9096
 9098 3 -4.22 40.36 32.26 0.145 9097
 9099 3 -4.19 40.42 32.34 0.188 9098
 9100 3 -4.47 40.52 32.5 0.17 9099
 9101 3 -4.55 40.52 32.64 0.148 9100
 9102 3 -4.56 40.45 32.83 0.081 9101
 9103 3 -4.62 40.51 32.94 0.165 9102
 9104 3 -4.67 40.58 32.98 0.181 9103
 9105 3 -4.62 40.6 33.21 0.153 9104
 9106 3 -4.51 40.65 33.35 0.129 9105
 9107 3 -4.45 40.7 33.5 0.138 9106
 9108 3 -4.42 40.74 33.65 0.114 9107
 9109 3 -4.31 40.86 33.73 0.113 9108
 9110 3 -4.2 40.92 33.75 0.163 9109
 9111 3 -4.09 41.02 33.75 0.174 9110
 9112 3 -4.07 41.09 34.07 0.161 9111
 9113 3 -4.05 41.14 34.23 0.164 9112
 9114 3 -4.02 41.19 34.36 0.131 9113
 9115 3 -4.07 41.18 34.57 0.076 9114
 9116 3 -4.05 41.24 34.75 0.121 9115
 9117 3 -4.15 41.27 34.84 0.11 9116
 9118 3 -4.18 41.29 34.99 0.123 9117
 9119 3 -4.2 41.36 35.17 0.097 9118
 9120 3 -4.24 41.37 35.3 0.124 9119
 9121 3 -4.28 41.34 35.44 0.159 9120
 9122 3 -4.42 41.19 35.53 0.173 9121
 9123 3 -4.46 41.11 35.64 0.1 9122
 9124 3 -4.51 41.04 35.73 0.097 9123
 9125 3 -4.63 40.96 35.84 0.081 9124
 9126 3 -4.71 40.94 36.01 0.133 9125
 9127 3 -4.75 40.96 36.11 0.129 9126
 9128 3 -4.83 40.92 36.28 0.12 9127
 9129 3 -4.88 40.93 36.38 0.171 9128
 9130 3 -4.66 40.78 36.52 0.089 9129
 9131 3 -4.56 40.67 36.62 0.111 9130
 9132 3 -4.48 40.56 36.75 0.083 9131
 9133 3 -5.05 41.08 36.4 0.158 9129
 9134 3 -5.09 41.21 36.47 0.173 9133
 9135 3 -5.2 41.3 36.46 0.185 9134
 9136 3 -5.17 41.46 36.76 0.114 9135
 9137 3 -5.12 41.53 36.85 0.153 9136
 9138 3 -5.2 41.69 36.9 0.187 9137
 9139 3 -5.29 41.83 36.93 0.232 9138
 9140 3 -5.33 41.93 37 0.2 9139
 9141 3 -5.41 41.99 37.08 0.135 9140
 9142 3 -5.62 42.01 37.19 0.167 9141
 9143 3 -5.73 42.06 37.33 0.16 9142
 9144 3 -5.94 42.08 37.38 0.106 9143
 9145 3 -6.07 42.12 37.41 0.122 9144
 9146 3 -6.4 42.18 37.48 0.104 9145
 9147 3 -6.54 42.21 37.43 0.116 9146
 9148 3 -6.68 42.27 37.39 0.153 9147
 9149 3 -6.77 42.29 37.3 0.188 9148
 9150 3 -6.96 42.52 37.35 0.151 9149
 9151 3 -7.07 42.57 37.36 0.154 9150
 9152 3 -7.18 42.65 37.45 0.136 9151
 9153 3 -7.3 42.72 37.53 0.159 9152
 9154 3 -7.39 42.86 37.58 0.142 9153
 9155 3 -7.57 43 37.59 0.126 9154
 9156 3 -7.71 43.1 37.6 0.086 9155
 9157 3 -7.74 43.19 37.66 0.075 9156
 9158 3 -5.39 41.3 36.32 0.121 9135
 9159 3 -4.02 41.18 33.54 0.085 9111
 9160 3 -3.94 41.34 33.48 0.093 9159
 9161 3 -3.92 41.41 33.39 0.123 9160
 9162 3 -3.82 41.59 33.33 0.173 9161
 9163 3 -3.74 41.87 33.26 0.109 9162
 9164 3 -3.87 41.94 33.07 0.141 9163
 9165 3 -4.01 42.02 32.85 0.099 9164
 9166 3 -3.83 40.67 32.34 0.155 9099
 9167 3 -3.84 40.93 32.32 0.156 9166
 9168 3 -3.93 41.11 32.2 0.117 9167
 9169 3 -4.01 41.18 32.06 0.132 9168
 9170 3 -3.87 39.71 31.78 0.134 9095
 9171 3 -4.01 39.61 31.76 0.119 9170
 9172 3 -4.09 39.52 31.72 0.153 9171
 9173 3 -4.14 39.41 31.71 0.233 9172
 9174 3 -4.01 39.23 32.08 0.135 9173
 9175 3 -3.86 39.19 32.21 0.135 9174
 9176 3 -3.65 39.14 32.25 0.13 9175
 9177 3 -3.47 39.01 32.24 0.13 9176
 9178 3 -3.33 38.97 32.24 0.083 9177
 9179 3 -3.51 40.91 29.08 0.051 9045
 9180 3 -3.38 41.04 29.14 0.08 9179
 9181 3 -3.3 41.14 29.14 0.097 9180
 9182 3 -3.23 41.27 29.2 0.096 9181
 9183 3 -3.04 41.41 29.2 0.082 9182
 9184 3 -2.86 41.55 29.16 0.098 9183
 9185 3 -2.8 41.6 29.25 0.092 9184
 9186 3 -2.64 41.71 29.26 0.085 9185
 9187 3 -2.59 41.82 29.25 0.13 9186
 9188 3 -2.61 41.88 29.33 0.171 9187
 9189 3 -2.42 41.97 29.48 0.146 9188
 9190 3 -2.34 42.06 29.51 0.000125 9189
 9191 3 -2.81 41.99 29.22 0.13 9188
 9192 3 -2.77 42.09 29.28 0.098 9191
 9193 3 -4.13 44.2 24.66 0.108 8541
 9194 3 -4.26 44.06 24.6 0.096 9193
 9195 3 -4.4 43.95 24.57 0.089 9194
 9196 3 -4.42 43.81 24.52 0.133 9195
 9197 3 -4.49 43.7 24.48 0.159 9196
 9198 3 -4.49 43.55 24.4 0.097 9197
 9199 3 -3.4 44.79 22.74 0.145 8521
 9200 3 -3.32 44.89 22.79 0.191 9199
 9201 3 -3.07 44.85 22.83 0.184 9200
 9202 3 -2.83 44.85 22.74 0.067 9201
 9203 3 -2.71 45.01 22.79 0.112 9202
 9204 3 -2.59 45.04 22.79 0.117 9203
 9205 3 -2.43 45.09 22.77 0.117 9204
 9206 3 -2.32 45.21 22.74 0.147 9205
 9207 3 -2.19 45.29 22.68 0.209 9206
 9208 3 -2.12 45.39 22.6 0.246 9207
 9209 3 -1.98 45.46 22.64 0.219 9208
 9210 3 -1.85 45.53 22.75 0.174 9209
 9211 3 -1.71 45.62 22.78 0.14 9210
 9212 3 -1.66 45.74 22.72 0.16 9211
 9213 3 -1.85 45.92 22.83 0.086 9212
 9214 3 -1.87 46.02 22.92 0.078 9213
 9215 3 -1.47 45.64 22.63 0.164 9212
 9216 3 -1.33 45.59 22.65 0.142 9215
 9217 3 -3.99 44.63 21.61 0.157 8513
 9218 3 -3.9 44.56 21.62 0.098 9217
 9219 3 -9.28 39.34 16.46 0.149 8467
 9220 3 -9.44 39.41 16.54 0.169 9219
 9221 3 -9.57 39.45 16.6 0.179 9220
 9222 3 -9.73 39.64 16.67 0.17 9221
 9223 3 -9.83 39.76 16.83 0.192 9222
 9224 3 -9.95 39.84 16.85 0.17 9223
 9225 3 -9.98 39.89 16.95 0.199 9224
 9226 3 -10.03 40.07 16.99 0.184 9225
 9227 3 -10.12 40.16 16.94 0.214 9226
 9228 3 -10.32 40.19 17 0.297 9227
 9229 3 -10.42 40.3 17.06 0.309 9228
 9230 3 -10.44 39.82 17.45 0.144 9229
 9231 3 -10.59 39.78 17.5 0.118 9230
 9232 3 -10.76 39.92 17.51 0.081 9231
 9233 3 -10.81 40.02 17.57 0.101 9232
 9234 3 -10.88 40.18 17.68 0.097 9233
 9235 3 -10.92 40.21 17.81 0.123 9234
 9236 3 -11.01 40.16 17.92 0.125 9235
 9237 3 -10.93 40.37 18.01 0.087 9236
 9238 3 -11.08 40.17 18.07 0.08 9236
 9239 3 -10.49 40.64 16.96 0.214 9229
 9240 3 -10.51 40.79 16.94 0.235 9239
 9241 3 -10.62 40.89 16.82 0.184 9240
 9242 3 -10.71 41.02 16.77 0.216 9241
 9243 3 -10.8 41.12 16.74 0.298 9242
 9244 3 -10.89 41.3 16.45 0.187 9243
 9245 3 -10.94 41.42 16.4 0.18 9244
 9246 3 -10.98 41.53 16.35 0.193 9245
 9247 3 -11.01 41.74 16.31 0.21 9246
 9248 3 -10.91 42.01 16.22 0.224 9247
 9249 3 -10.9 42.31 16.13 0.287 9248
 9250 3 -10.88 42.59 16.09 0.276 9249
 9251 3 -10.87 42.79 16.07 0.287 9250
 9252 3 -10.87 43.06 16.14 0.246 9251
 9253 3 -10.89 43.19 16.23 0.293 9252
 9254 3 -11.27 43.14 16.61 0.135 9253
 9255 3 -11.35 43.21 16.63 0.216 9254
 9256 3 -11.62 43.2 16.5 0.15 9255
 9257 3 -11.78 43.16 16.4 0.133 9256
 9258 3 -11.92 43.22 16.26 0.123 9257
 9259 3 -12.11 43.31 16.15 0.115 9258
 9260 3 -12.31 43.39 16.09 0.094 9259
 9261 3 -12.46 43.36 15.98 0.116 9260
 9262 3 -12.63 43.42 16.11 0.12 9261
 9263 3 -12.81 43.48 16.19 0.151 9262
 9264 3 -12.94 43.46 16.31 0.118 9263
 9265 3 -13.11 43.38 16.32 0.089 9264
 9266 3 -13.23 43.3 16.33 0.084 9265
 9267 3 -13.34 43.18 16.27 0.083 9266
 9268 3 -13.43 43.07 16.23 0.081 9267
 9269 3 -13.5 42.99 16.18 0.172 9268
 9270 3 -13.35 42.9 16.06 0.158 9269
 9271 3 -13.65 43.06 16.02 0.099 9270
 9272 3 -13.81 43.05 15.9 0.138 9271
 9273 3 -13.97 43.04 15.79 0.108 9272
 9274 3 -13.16 42.73 15.96 0.113 9270
 9275 3 -13.13 42.64 15.8 0.105 9274
 9276 3 -13.07 42.57 15.72 0.185 9275
 9277 3 -13.03 42.56 15.61 0.189 9276
 9278 3 -12.91 42.56 15.54 0.000125 9277
 9279 3 -10.67 43.33 16.15 0.173 9253
 9280 3 -10.65 43.45 16.12 0.237 9279
 9281 3 -10.61 43.55 16.12 0.305 9280
 9282 3 -10.31 43.26 15.61 0.148 9281
 9283 3 -10.27 43.17 15.41 0.162 9282
 9284 3 -10.23 43.12 15.08 0.112 9283
 9285 3 -10.19 43.1 14.98 0.073 9284
 9286 3 -10.15 43.04 14.71 0.13 9285
 9287 3 -10.05 42.98 14.56 0.161 9286
 9288 3 -9.89 43.06 14.3 0.146 9287
 9289 3 -9.81 43.04 14.21 0.233 9288
 9290 3 -9.87 43.04 14.01 0.135 9289
 9291 3 -9.76 43.13 13.92 0.115 9290
 9292 3 -9.73 43.23 13.78 0.117 9291
 9293 3 -9.69 43.21 13.68 0.144 9292
 9294 3 -9.84 43.07 13.5 0.126 9293
 9295 3 -9.91 43.11 13.27 0.149 9294
 9296 3 -9.9 42.99 13.03 0.082 9295
 9297 3 -9.87 42.9 12.88 0.071 9296
 9298 3 -9.87 42.83 12.77 0.119 9297
 9299 3 -9.8 42.8 12.67 0.134 9298
 9300 3 -9.86 42.78 12.46 0.109 9299
 9301 3 -9.94 42.8 12.35 0.151 9300
 9302 3 -9.99 42.89 12.23 0.128 9301
 9303 3 -10.09 42.81 12.03 0.15 9302
 9304 3 -10.08 42.74 11.8 0.162 9303
 9305 3 -10.07 42.66 11.65 0.122 9304
 9306 3 -10.12 42.55 11.53 0.135 9305
 9307 3 -10.12 42.39 11.31 0.126 9306
 9308 3 -10.12 42.39 11.11 0.123 9307
 9309 3 -10.16 42.33 10.94 0.127 9308
 9310 3 -10.26 42.26 10.78 0.147 9309
 9311 3 -10.37 42.23 10.7 0.163 9310
 9312 3 -10.57 42.12 10.64 0.107 9311
 9313 3 -10.7 42.06 10.56 0.089 9312
 9314 3 -10.84 41.99 10.47 0.158 9313
 9315 3 -11 41.95 10.37 0.112 9314
 9316 3 -11.06 41.89 10.29 0.097 9315
 9317 3 -11.04 41.83 10.18 0.1 9316
 9318 3 -11 41.74 10.43 0.092 9317
 9319 3 -11.08 41.94 9.96 0.16 9317
 9320 3 -11.15 41.98 9.8 0.115 9319
 9321 3 -11.2 42.07 9.66 0.084 9320
 9322 3 -11.33 42.1 9.49 0.112 9321
 9323 3 -11.42 42.1 9.32 0.121 9322
 9324 3 -11.47 42.14 9.17 0.13 9323
 9325 3 -11.55 42.11 8.98 0.107 9324
 9326 3 -11.57 42.21 8.85 0.046 9325
 9327 3 -10.4 42.6 11.62 0.086 9306
 9328 3 -10.6 42.58 11.6 0.086 9327
 9329 3 -10.75 42.5 11.54 0.092 9328
 9330 3 -10.87 42.43 11.47 0.066 9329
 9331 3 -10.9 42.29 11.29 0.102 9330
 9332 3 -10.93 42.17 11.16 0.112 9331
 9333 3 -11.01 42.11 11.09 0.087 9332
 9334 3 -11.1 41.97 10.94 0.102 9333
 9335 3 -11.2 41.93 10.89 0.109 9334
 9336 3 -11.25 41.74 10.87 0.138 9335
 9337 3 -11.34 41.61 10.82 0.137 9336
 9338 3 -11.37 41.42 10.73 0.129 9337
 9339 3 -11.32 41.31 10.68 0.16 9338
 9340 3 -11.21 41.13 10.7 0.093 9339
 9341 3 -11.29 40.92 10.66 0.106 9340
 9342 3 -11.35 40.77 10.63 0.139 9341
 9343 3 -11.43 40.58 10.5 0.15 9342
 9344 3 -11.18 40.34 10.41 0.093 9343
 9345 3 -11.2 40.25 10.24 0.068 9344
 9346 3 -11.24 40.32 9.97 0.117 9345
 9347 3 -11.13 40.36 9.82 0.113 9346
 9348 3 -11.06 40.33 9.65 0.155 9347
 9349 3 -11.01 40.18 9.42 0.118 9348
 9350 3 -10.92 40.12 9.37 0.083 9349
 9351 3 -10.75 40.03 9.16 0.163 9350
 9352 3 -10.57 39.94 9.05 0.122 9351
 9353 3 -10.46 39.85 8.89 0.106 9352
 9354 3 -10.57 39.81 8.76 0.076 9353
 9355 3 -10.72 39.86 8.77 0.079 9354
 9356 3 -9.47 42.95 14.49 0.085 9289
 9357 3 -9.38 42.89 14.57 0.082 9356
 9358 3 -9.26 42.86 14.55 0.109 9357
 9359 3 -9.12 42.94 14.6 0.084 9358
 9360 3 -8.98 42.95 14.56 0.075 9359
 9361 3 -8.86 42.91 14.63 0.099 9360
 9362 3 -8.79 42.93 14.76 0.089 9361
 9363 3 -9.3 42.65 14.53 0.101 9358
 9364 3 -9.21 42.58 14.54 0.057 9363
 9365 3 -10.54 43.76 16.19 0.2 9281
 9366 3 -10.45 43.96 16.21 0.18 9365
 9367 3 -10.35 44.17 16.26 0.156 9366
 9368 3 -10.28 44.32 16.22 0.164 9367
 9369 3 -10.09 44.44 16.18 0.2 9368
 9370 3 -10.05 44.65 16.17 0.254 9369
 9371 3 -10.08 44.86 16.09 0.197 9370
 9372 3 -10.12 45.08 16.07 0.181 9371
 9373 3 -10.13 45.22 16 0.214 9372
 9374 3 -10.09 45.47 15.92 0.208 9373
 9375 3 -10.22 45.61 15.82 0.223 9374
 9376 3 -10.27 45.78 15.82 0.278 9375
 9377 3 -10.27 45.95 15.91 0.197 9376
 9378 3 -10.25 46.13 15.97 0.227 9377
 9379 3 -10.22 46.29 16.02 0.251 9378
 9380 3 -10.08 46.56 16.12 0.243 9379
 9381 3 -9.91 46.74 16.1 0.226 9380
 9382 3 -9.87 46.86 16.2 0.176 9381
 9383 3 -9.73 47.12 16.17 0.199 9382
 9384 3 -9.7 47.3 16.15 0.213 9383
 9385 3 -9.64 47.46 16.16 0.193 9384
 9386 3 -9.59 47.63 16.11 0.224 9385
 9387 3 -9.54 47.79 16.09 0.233 9386
 9388 3 -9.58 47.98 16.15 0.221 9387
 9389 3 -9.51 48.09 16.25 0.191 9388
 9390 3 -9.52 48.2 16.42 0.16 9389
 9391 3 -9.47 48.32 16.51 0.167 9390
 9392 3 -9.48 48.54 16.62 0.181 9391
 9393 3 -9.42 48.66 16.73 0.188 9392
 9394 3 -9.34 48.81 16.74 0.205 9393
 9395 3 -9.3 48.91 16.71 0.248 9394
 9396 3 -9.25 49.14 16.88 0.196 9395
 9397 3 -9.17 49.3 16.96 0.19 9396
 9398 3 -9.12 49.45 17.09 0.16 9397
 9399 3 -9.05 49.6 17.16 0.191 9398
 9400 3 -8.97 49.74 17.24 0.202 9399
 9401 3 -8.83 49.88 17.4 0.17 9400
 9402 3 -8.72 50.05 17.55 0.173 9401
 9403 3 -8.64 50.14 17.64 0.207 9402
 9404 3 -8.54 50.37 17.65 0.145 9403
 9405 3 -8.54 50.52 17.64 0.182 9404
 9406 3 -8.5 50.63 17.64 0.188 9405
 9407 3 -8.44 50.76 17.64 0.165 9406
 9408 3 -8.42 50.92 17.59 0.156 9407
 9409 3 -8.23 51.04 17.61 0.128 9408
 9410 3 -8.12 51.1 17.6 0.161 9409
 9411 3 -8.07 51.32 17.6 0.157 9410
 9412 3 -8.06 51.45 17.64 0.179 9411
 9413 3 -7.99 51.63 17.83 0.184 9412
 9414 3 -7.94 51.76 17.96 0.155 9413
 9415 3 -7.89 51.9 18.04 0.147 9414
 9416 3 -7.82 52.07 18.12 0.193 9415
 9417 3 -7.76 52.25 18.15 0.219 9416
 9418 3 -7.7 52.43 18.21 0.185 9417
 9419 3 -7.44 52.63 18.29 0.163 9418
 9420 3 -7.36 52.74 18.3 0.169 9419
 9421 3 -7.26 52.88 18.32 0.233 9420
 9422 3 -7.16 53.04 18.35 0.239 9421
 9423 3 -7.05 53.24 18.38 0.24 9422
 9424 3 -7 53.44 18.43 0.245 9423
 9425 3 -6.95 53.66 18.42 0.281 9424
 9426 3 -6.85 53.77 18.56 0.308 9425
 9427 3 -6.78 53.9 18.67 0.377 9426
 9428 3 -6.74 54.03 18.75 0.43 9427
 9429 3 -6.18 54.02 18.26 0.146 9428
 9430 3 -6.06 54.18 18.27 0.11 9429
 9431 3 -5.99 54.33 18.18 0.127 9430
 9432 3 -5.85 54.36 18.1 0.124 9431
 9433 3 -5.8 54.45 18.05 0.121 9432
 9434 3 -5.79 54.61 17.95 0.154 9433
 9435 3 -5.81 54.7 17.89 0.207 9434
 9436 3 -6.14 54.85 18.02 0.136 9435
 9437 3 -6.34 54.87 18.01 0.174 9436
 9438 3 -6.65 54.83 18.09 0.131 9437
 9439 3 -6.78 54.84 18.1 0.061 9438
 9440 3 -5.47 54.55 17.66 0.103 9435
 9441 3 -5.35 54.62 17.59 0.144 9440
 9442 3 -5.13 54.68 17.6 0.136 9441
 9443 3 -4.93 54.76 17.63 0.148 9442
 9444 3 -4.8 54.86 17.63 0.164 9443
 9445 3 -4.66 54.88 17.58 0.165 9444
 9446 3 -4.39 54.64 17.48 0.095 9445
 9447 3 -4.26 54.57 17.46 0.129 9446
 9448 3 -4.18 54.4 17.39 0.143 9447
 9449 3 -4.14 54.33 17.26 0.153 9448
 9450 3 -4.14 54.15 17.19 0.114 9449
 9451 3 -4.14 53.86 17.28 0.138 9450
 9452 3 -4.19 53.68 17.23 0.119 9451
 9453 3 -4.2 53.56 17.25 0.161 9452
 9454 3 -4.3 53.41 17.12 0.163 9453
 9455 3 -4.29 53.32 16.98 0.186 9454
 9456 3 -4.31 53.21 16.94 0.153 9455
 9457 3 -4.13 53.15 17.02 0.097 9456
 9458 3 -3.98 53.09 17.05 0.147 9457
 9459 3 -3.84 53.03 17 0.138 9458
 9460 3 -3.76 52.88 16.99 0.12 9459
 9461 3 -3.65 52.64 17.02 0.119 9460
 9462 3 -3.57 52.59 17.04 0.203 9461
 9463 3 -3.52 52.32 17.14 0.121 9462
 9464 3 -3.4 52.23 17.22 0.151 9463
 9465 3 -3.2 52.19 17.41 0.197 9464
 9466 3 -3.32 52.19 17.68 0.152 9465
 9467 3 -3.23 52.13 17.76 0.165 9466
 9468 3 -3.11 52.36 17.96 0.108 9467
 9469 3 -3.01 52.49 18.03 0.093 9468
 9470 3 -3.04 52.6 18.06 0.096 9469
 9471 3 -3.12 52.71 18.11 0.092 9470
 9472 3 -3.11 52.85 18.17 0.105 9471
 9473 3 -3.05 52.97 18.18 0.135 9472
 9474 3 -3.46 52.14 17.07 0.286 9464
 9475 3 -3.25 52.13 16.82 0.215 9474
 9476 3 -3.2 52.08 16.73 0.242 9475
 9477 3 -3.41 51.95 16.56 0.153 9476
 9478 3 -3.44 51.77 16.46 0.095 9477
 9479 3 -3.62 51.71 16.37 0.000125 9478
 9480 3 -3.27 52.72 17.01 0.061 9462
 9481 3 -3.14 52.68 16.93 0.064 9480
 9482 3 -2.98 52.74 16.84 0.074 9481
 9483 3 -2.9 52.78 16.77 0.088 9482
 9484 3 -2.74 52.86 16.73 0.113 9483
 9485 3 -2.67 53.06 16.66 0.09 9484
 9486 3 -2.57 53.16 16.7 0.086 9485
 9487 3 -3.82 54.34 17.15 0.092 9450
 9488 3 -3.71 54.43 17.09 0.104 9487
 9489 3 -3.62 54.49 17.07 0.057 9488
 9490 3 -4.61 55.13 17.66 0.122 9445
 9491 3 -4.66 55.33 17.69 0.116 9490
 9492 3 -4.66 55.44 17.66 0.121 9491
 9493 3 -4.68 55.59 17.46 0.128 9492
 9494 3 -4.53 55.7 17.38 0.14 9493
 9495 3 -4.46 55.76 17.29 0.11 9494
 9496 3 -4.3 55.81 17.18 0.099 9495
 9497 3 -4.2 55.88 17.17 0.082 9496
 9498 3 -4.11 56.02 17.19 0.077 9497
 9499 3 -4.1 56.07 17.09 0.121 9498
 9500 3 -4.05 56.19 17.04 0.144 9499
 9501 3 -3.97 56.41 17.05 0.141 9500
 9502 3 -3.99 56.48 16.95 0.186 9501
 9503 3 -3.75 56.73 16.92 0.159 9502
 9504 3 -3.75 56.93 16.91 0.204 9503
 9505 3 -3.31 57.02 16.9 0.13 9504
 9506 3 -3.17 57.04 16.74 0.116 9505
 9507 3 -3.05 57.1 16.65 0.155 9506
 9508 3 -2.9 57.26 16.81 0.076 9507
 9509 3 -2.78 57.4 16.87 0.131 9508
 9510 3 -2.72 57.51 16.95 0.135 9509
 9511 3 -2.66 57.71 17.08 0.154 9510
 9512 3 -2.61 57.83 17.2 0.128 9511
 9513 3 -2.54 57.88 17.43 0.122 9512
 9514 3 -2.58 57.97 17.56 0.079 9513
 9515 3 -2.86 56.95 16.48 0.109 9507
 9516 3 -2.73 56.88 16.42 0.106 9515
 9517 3 -2.62 56.74 16.35 0.105 9516
 9518 3 -2.5 56.69 16.27 0.000125 9517
 9519 3 -3.58 57.05 16.65 0.08 9504
 9520 3 -3.52 57.22 16.52 0.138 9519
 9521 3 -3.56 57.46 16.59 0.128 9520
 9522 3 -3.46 57.6 16.66 0.119 9521
 9523 3 -3.32 57.67 16.79 0.134 9522
 9524 3 -3.28 57.72 16.93 0.143 9523
 9525 3 -3.33 57.83 17.02 0.114 9524
 9526 3 -7.05 54.08 19.13 0.232 9428
 9527 3 -7.23 54.05 19.34 0.181 9526
 9528 3 -7.28 54.11 19.45 0.228 9527
 9529 3 -7.35 54.1 19.55 0.278 9528
 9530 3 -7.43 54.06 19.72 0.239 9529
 9531 3 -7.52 54.17 19.86 0.288 9530
 9532 3 -7.62 54.2 19.99 0.283 9531
 9533 3 -7.7 54.19 20.13 0.279 9532
 9534 3 -7.78 54.27 20.34 0.291 9533
 9535 3 -7.75 54.34 20.55 0.303 9534
 9536 3 -7.82 54.47 20.69 0.31 9535
 9537 3 -7.91 54.6 20.79 0.307 9536
 9538 3 -7.95 54.73 20.88 0.322 9537
 9539 3 -8.02 54.83 20.96 0.301 9538
 9540 3 -8.03 54.92 21.18 0.254 9539
 9541 3 -8.02 55.04 21.36 0.271 9540
 9542 3 -7.92 55.19 21.54 0.211 9541
 9543 3 -8.13 55.12 21.67 0.112 9542
 9544 3 -8.23 55.12 21.71 0.125 9543
 9545 3 -8.34 55.08 21.77 0.126 9544
 9546 3 -8.48 55.03 21.84 0.156 9545
 9547 3 -8.58 55.01 21.94 0.13 9546
 9548 3 -8.72 54.99 22.05 0.129 9547
 9549 3 -8.88 55.05 22.2 0.174 9548
 9550 3 -9 55.02 22.23 0.174 9549
 9551 3 -9.16 55.02 22.41 0.142 9550
 9552 3 -9.2 54.96 22.57 0.165 9551
 9553 3 -9.21 54.96 22.83 0.182 9552
 9554 3 -9.2 55.01 23.02 0.161 9553
 9555 3 -9.13 55.08 23.28 0.162 9554
 9556 3 -9.04 55.2 23.52 0.142 9555
 9557 3 -9.03 55.34 23.71 0.143 9556
 9558 3 -8.97 55.5 23.87 0.114 9557
 9559 3 -8.94 55.57 23.97 0.102 9558
 9560 3 -8.92 55.55 24.19 0.117 9559
 9561 3 -8.87 55.6 24.3 0.108 9560
 9562 3 -8.79 55.69 24.47 0.174 9561
 9563 3 -8.69 55.71 24.53 0.226 9562
 9564 3 -8.61 55.74 24.58 0.305 9563
 9565 3 -8.81 55.86 24.96 0.188 9564
 9566 3 -8.89 55.96 25.13 0.153 9565
 9567 3 -8.85 56.01 25.29 0.177 9566
 9568 3 -8.78 55.96 25.48 0.138 9567
 9569 3 -8.77 55.92 25.67 0.125 9568
 9570 3 -8.8 55.86 25.86 0.144 9569
 9571 3 -8.91 55.84 26.01 0.161 9570
 9572 3 -8.98 55.88 26.15 0.208 9571
 9573 3 -9.08 55.96 26.39 0.232 9572
 9574 3 -9.06 55.99 26.61 0.286 9573
 9575 3 -9 56.02 26.76 0.296 9574
 9576 3 -8.53 56.17 26.7 0.077 9575
 9577 3 -8.37 56.24 26.62 0.106 9576
 9578 3 -8.32 56.37 26.52 0.072 9577
 9579 3 -8.18 56.45 26.47 0.116 9578
 9580 3 -8.02 56.49 26.45 0.102 9579
 9581 3 -9.14 55.95 26.92 0.263 9575
 9582 3 -9.22 55.95 27.06 0.178 9581
 9583 3 -9.35 55.94 27.17 0.159 9582
 9584 3 -9.59 55.95 27.28 0.16 9583
 9585 3 -9.71 55.85 27.36 0.106 9584
 9586 3 -9.63 55.69 27.33 0.000125 9585
 9587 3 -8.11 55.67 24.29 0.218 9564
 9588 3 -7.93 55.77 24.29 0.173 9587
 9589 3 -7.72 55.84 24.28 0.164 9588
 9590 3 -7.51 55.93 24.19 0.127 9589
 9591 3 -7.34 55.99 24.11 0.114 9590
 9592 3 -7.18 56.13 24.07 0.124 9591
 9593 3 -7.06 56.29 24.06 0.067 9592
 9594 3 -6.92 56.42 24.05 0.095 9593
 9595 3 -6.8 56.44 24.05 0.104 9594
 9596 3 -6.63 56.42 24.05 0.119 9595
 9597 3 -6.41 56.61 23.98 0.129 9596
 9598 3 -6.29 56.78 23.91 0.118 9597
 9599 3 -6.21 56.83 23.79 0.135 9598
 9600 3 -6.03 56.82 23.78 0.105 9599
 9601 3 -5.82 56.82 23.85 0.109 9600
 9602 3 -5.68 56.8 23.97 0.092 9601
 9603 3 -5.57 56.81 24.03 0.098 9602
 9604 3 -5.43 56.92 24.07 0.129 9603
 9605 3 -5.28 57.02 24.09 0.122 9604
 9606 3 -5.11 57.05 24.15 0.097 9605
 9607 3 -4.93 56.99 24.2 0.079 9606
 9608 3 -4.74 57.05 24.24 0.057 9607
 9609 3 -4.61 57.14 24.27 0.09 9608
 9610 3 -4.48 57.21 24.38 0.132 9609
 9611 3 -4.3 57.34 24.51 0.09 9610
 9612 3 -4.2 57.42 24.49 0.101 9611
 9613 3 -4.08 57.53 24.45 0.082 9612
 9614 3 -3.9 57.59 24.46 0.124 9613
 9615 3 -3.67 57.6 24.4 0.098 9614
 9616 3 -3.57 57.62 24.43 0.082 9615
 9617 3 -3.44 57.62 24.44 0.092 9616
 9618 3 -3.22 57.62 24.45 0.145 9617
 9619 3 -2.96 57.55 24.44 0.111 9618
 9620 3 -2.78 57.54 24.41 0.086 9619
 9621 3 -2.59 57.51 24.46 0.076 9620
 9622 3 -2.46 57.45 24.5 0.108 9621
 9623 3 -2.29 57.42 24.5 0.123 9622
 9624 3 -2.02 57.48 24.59 0.09 9623
 9625 3 -1.88 57.44 24.66 0.082 9624
 9626 3 -1.75 57.47 24.77 0.097 9625
 9627 3 -1.65 57.38 24.81 0.045 9626
 9628 3 -1.67 57.25 24.81 0.077 9627
 9629 3 -1.8 57.19 24.85 0.075 9628
 9630 3 -7.6 55.38 21.64 0.163 9542
 9631 3 -7.49 55.44 21.72 0.155 9630
 9632 3 -7.47 55.58 21.79 0.171 9631
 9633 3 -7.37 55.73 21.89 0.202 9632
 9634 3 -7.23 55.81 21.99 0.249 9633
 9635 3 -7.16 55.92 22.06 0.261 9634
 9636 3 -7 55.71 22.23 0.153 9635
 9637 3 -6.83 55.67 22.4 0.082 9636
 9638 3 -6.78 55.75 22.62 0.097 9637
 9639 3 -6.66 55.79 22.72 0.115 9638
 9640 3 -6.56 55.85 22.79 0.137 9639
 9641 3 -6.49 55.89 22.9 0.099 9640
 9642 3 -6.41 55.94 23.11 0.094 9641
 9643 3 -6.43 55.86 23.21 0.102 9642
 9644 3 -6.52 55.69 23.23 0.14 9643
 9645 3 -6.58 55.6 23.32 0.136 9644
 9646 3 -6.67 55.54 23.44 0.123 9645
 9647 3 -6.77 55.49 23.58 0.12 9646
 9648 3 -6.84 55.56 23.71 0.128 9647
 9649 3 -6.84 55.58 23.88 0.185 9648
 9650 3 -6.72 55.57 24.06 0.141 9649
 9651 3 -6.68 55.5 24.19 0.143 9650
 9652 3 -6.52 55.54 24.34 0.141 9651
 9653 3 -6.4 55.52 24.4 0.168 9652
 9654 3 -6.28 55.58 24.44 0.214 9653
 9655 3 -6.14 55.31 24.31 0.193 9654
 9656 3 -5.99 55.24 24.24 0.276 9655
 9657 3 -5.92 55.1 24.23 0.415 9656
 9658 3 -5.71 55.01 24.24 0.446 9657
 9659 3 -5.66 54.92 24.28 0.463 9658
 9660 3 -6.06 54.6 24.09 0.242 9659
 9661 3 -6.08 54.41 24.02 0.212 9660
 9662 3 -6.13 54.26 23.94 0.207 9661
 9663 3 -6.13 54.14 23.91 0.175 9662
 9664 3 -6.17 54.03 23.72 0.083 9663
 9665 3 -6.22 53.82 23.7 0.132 9664
 9666 3 -6.03 53.56 23.66 0.092 9665
 9667 3 -5.98 53.39 23.69 0.133 9666
 9668 3 -5.88 53.38 23.66 0.167 9667
 9669 3 -5.73 53.4 23.47 0.081 9668
 9670 3 -5.63 53.34 23.37 0.121 9669
 9671 3 -5.58 53.34 23.24 0.076 9670
 9672 3 -5.73 53.29 23.69 0.172 9668
 9673 3 -5.54 53.21 23.78 0.165 9672
 9674 3 -5.44 53.05 23.82 0.131 9673
 9675 3 -5.43 52.85 23.9 0.122 9674
 9676 3 -5.51 52.63 23.94 0.14 9675
 9677 3 -5.51 52.41 23.99 0.178 9676
 9678 3 -5.48 52.29 23.97 0.195 9677
 9679 3 -5.42 52.33 23.77 0.156 9678
 9680 3 -5.42 52.32 23.58 0.121 9679
 9681 3 -5.49 52.22 23.49 0.126 9680
 9682 3 -5.45 52.13 23.45 0.134 9681
 9683 3 -5.36 52.01 23.42 0.097 9682
 9684 3 -5.29 51.96 23.34 0.087 9683
 9685 3 -5.2 51.92 23.18 0.059 9684
 9686 3 -5.22 51.85 23.01 0.075 9685
 9687 3 -5.51 52.11 24.18 0.135 9678
 9688 3 -5.49 51.99 24.23 0.199 9687
 9689 3 -5.11 51.99 24.31 0.097 9688
 9690 3 -4.93 52.01 24.33 0.08 9689
 9691 3 -4.78 51.99 24.32 0.109 9690
 9692 3 -4.73 51.86 24.36 0.128 9691
 9693 3 -4.63 51.78 24.43 0.065 9692
 9694 3 -5.77 51.87 24.22 0.102 9688
 9695 3 -5.92 51.79 24.24 0.103 9694
 9696 3 -5.94 51.67 24.27 0.053 9695
 9697 3 -5.89 51.57 24.36 0.087 9696
 9698 3 -5.92 51.45 24.4 0.092 9697
 9699 3 -5.89 51.34 24.41 0.094 9698
 9700 3 -6.02 51.2 24.41 0.085 9699
 9701 3 -6.17 51.1 24.37 0.139 9700
 9702 3 -6.12 50.97 24.17 0.105 9701
 9703 3 -5.02 55.06 24.41 0.221 9659
 9704 3 -4.87 55.09 24.48 0.247 9703
 9705 3 -4.76 55.06 24.53 0.373 9704
 9706 3 -4.38 55.44 24.36 0.11 9705
 9707 3 -4.29 55.51 24.3 0.181 9706
 9708 3 -4.08 55.45 24.49 0.137 9707
 9709 3 -3.94 55.5 24.53 0.183 9708
 9710 3 -3.82 55.57 24.62 0.185 9709
 9711 3 -3.65 55.7 24.48 0.174 9710
 9712 3 -3.42 55.8 24.42 0.155 9711
 9713 3 -3.26 55.83 24.38 0.158 9712
 9714 3 -3.07 55.87 24.35 0.14 9713
 9715 3 -2.87 55.86 24.28 0.183 9714
 9716 3 -2.74 55.93 24.26 0.252 9715
 9717 3 -2.58 56.06 24.29 0.305 9716
 9718 3 -2.9 56.08 24.73 0.099 9717
 9719 3 -2.39 56.18 24.1 0.251 9717
 9720 3 -2.34 56.46 23.94 0.088 9719
 9721 3 -2.28 56.67 23.91 0.127 9720
 9722 3 -2.17 56.85 23.91 0.134 9721
 9723 3 -1.88 56.86 23.96 0.127 9722
 9724 3 -1.77 56.86 23.84 0.142 9723
 9725 3 -1.67 56.84 23.75 0.193 9724
 9726 3 -1.48 56.92 23.66 0.163 9725
 9727 3 -1.23 57.11 23.53 0.122 9726
 9728 3 -0.98 57.21 23.41 0.104 9727
 9729 3 -0.94 57.34 23.27 0.049 9728
 9730 3 -6.18 55.9 24.5 0.149 9654
 9731 3 -6.08 55.99 24.55 0.175 9730
 9732 3 -5.9 56.08 24.72 0.086 9731
 9733 3 -5.84 56.19 24.8 0.122 9732
 9734 3 -5.75 56.3 24.89 0.107 9733
 9735 3 -5.69 56.34 25.03 0.083 9734
 9736 3 -5.7 56.32 25.22 0.139 9735
 9737 3 -5.74 56.36 25.34 0.12 9736
 9738 3 -5.73 56.39 25.48 0.11 9737
 9739 3 -5.71 56.43 25.67 0.146 9738
 9740 3 -5.69 56.34 25.82 0.141 9739
 9741 3 -5.61 56.24 26.08 0.129 9740
 9742 3 -5.6 56.17 26.25 0.152 9741
 9743 3 -5.51 56.13 26.54 0.135 9742
 9744 3 -5.5 56.06 26.71 0.15 9743
 9745 3 -5.42 55.95 26.87 0.103 9744
 9746 3 -5.41 56.02 27 0.11 9745
 9747 3 -5.37 56.04 27.11 0.054 9746
 9748 3 -5.37 55.92 27.21 0.059 9747
 9749 3 -5.4 55.96 27.39 0.099 9748
 9750 3 -5.41 55.94 27.53 0.107 9749
 9751 3 -7.16 56.33 22 0.154 9635
 9752 3 -7.17 56.48 22.07 0.127 9751
 9753 3 -7.16 56.64 22.07 0.116 9752
 9754 3 -7.06 56.79 22.16 0.144 9753
 9755 3 -7.07 56.91 22.14 0.133 9754
 9756 3 -7.03 57.04 22.17 0.171 9755
 9757 3 -6.92 57.14 22.23 0.173 9756
 9758 3 -6.81 57.28 22.31 0.166 9757
 9759 3 -6.78 57.39 22.4 0.162 9758
 9760 3 -6.69 57.54 22.47 0.12 9759
 9761 3 -6.65 57.69 22.46 0.095 9760
 9762 3 -6.54 57.85 22.49 0.149 9761
 9763 3 -6.44 58 22.54 0.125 9762
 9764 3 -6.37 58.19 22.6 0.132 9763
 9765 3 -6.36 58.31 22.69 0.15 9764
 9766 3 -6.29 58.42 22.79 0.199 9765
 9767 3 -6.18 58.53 22.95 0.229 9766
 9768 3 -6.19 58.61 23.03 0.277 9767
 9769 3 -6.3 58.76 23.12 0.326 9768
 9770 3 -6.28 58.88 23.23 0.431 9769
 9771 3 -6.3 59.01 23.25 0.609 9770
 9772 3 -6.43 59.17 23.24 0.666 9771
 9773 3 -6.47 59.3 23.24 0.73 9772
 9774 3 -6.46 59.33 23.4 0.776 9773
 9775 3 -6.51 59.44 23.42 0.789 9774
 9776 3 -6.21 59.61 23.45 0.476 9775
 9777 3 -6.29 59.72 23.48 0.351 9776
 9778 3 -6.4 59.89 23.69 0.191 9777
 9779 3 -5.49 59.7 23.57 0.131 9776
 9780 3 -5.35 59.69 23.66 0.201 9779
 9781 3 -5.23 59.65 23.83 0.211 9780
 9782 3 -5.13 59.61 23.87 0.111 9781
 9783 3 -10.74 45.72 15.97 0.082 9377
 9784 3 -10.91 45.75 16.01 0.094 9783
 9785 3 -11 45.72 15.96 0.095 9784
 9786 3 -11.15 45.61 15.97 0.1 9785
 9787 3 -11.3 45.59 15.98 0.101 9786
 9788 3 -11.38 45.7 15.9 0.104 9787
 9789 3 -11.52 45.73 15.87 0.089 9788
 9790 3 -11.68 45.77 15.82 0.069 9789
 9791 3 -11.81 45.71 15.71 0.141 9790
 9792 3 -11.93 45.71 15.74 0.164 9791
 9793 3 -9.87 45.66 15.55 0.129 9376
 9794 3 -9.77 45.65 15.44 0.147 9793
 9795 3 -9.65 45.71 15.3 0.157 9794
 9796 3 -9.55 45.76 15.17 0.191 9795
 9797 3 -9.44 45.77 15.05 0.299 9796
 9798 3 -9.46 45.7 14.88 0.364 9797
 9799 3 -9.4 45.65 14.8 0.413 9798
 9800 3 -9.32 45.69 14.71 0.504 9799
 9801 3 -9.28 45.89 14.61 0.571 9800
 9802 3 -9.23 45.7 14.48 0.702 9801
 9803 3 -9.08 45.84 14.43 0.698 9802
 9804 3 -9.25 45.68 14.22 0.803 9803
 9805 3 -9.36 45.67 14.04 0.832 9804
 9806 3 -9.55 45.54 13.77 0.75 9805
 9807 3 -9.51 45.47 13.71 0.805 9806
 9808 3 -9.46 45.4 13.66 0.805 9807
 9809 3 -9.39 45.27 13.57 0.848 9808
 9810 3 -9.26 45.26 13.49 0.878 9809
 9811 3 -9.32 45.15 13.5 0.848 9810
 9812 3 -9.07 45.22 13.26 0.779 9810
 9813 3 -9.2 45.22 13.04 0.635 9812
 9814 3 -9.2 45.26 12.89 0.539 9813
 9815 3 -9.49 45.01 12.66 0.324 9814
 9816 3 -9.65 44.97 12.38 0.265 9815
 9817 3 -9.6 44.91 12.25 0.216 9816
 9818 3 -9.55 44.67 12.08 0.000125 9817
 9819 3 -8.66 45.8 12.71 0.145 9814
 9820 3 -8.52 45.8 12.56 0.151 9819
 9821 3 -8.47 45.79 12.42 0.144 9820
 9822 3 -8.48 45.83 12.23 0.139 9821
 9823 3 -8.43 45.95 12.17 0.144 9822
 9824 3 -8.44 46 11.98 0.186 9823
 9825 3 -8.45 46.06 11.86 0.157 9824
 9826 3 -8.48 46.04 11.66 0.131 9825
 9827 3 -8.45 46.11 11.53 0.165 9826
 9828 3 -8.24 46.11 11.4 0.12 9827
 9829 3 -8.13 46.16 11.25 0.098 9828
 9830 3 -8.12 46.25 11.14 0.13 9829
 9831 3 -8.37 46.19 11.09 0.091 9830
 9832 3 -8.05 46.43 11.04 0.161 9830
 9833 3 -8.05 46.54 11.03 0.222 9832
 9834 3 -8.26 46.61 11.01 0.21 9833
 9835 3 -8.48 46.44 10.68 0.169 9834
 9836 3 -8.6 46.31 10.51 0.095 9835
 9837 3 -8.73 46.23 10.5 0.072 9836
 9838 3 -8.87 46.18 10.42 0.12 9837
 9839 3 -9.08 46.14 10.37 0.224 9838
 9840 3 -9.26 46.28 10.32 0.191 9839
 9841 3 -9.44 46.38 10.14 0.141 9840
 9842 3 -9.49 46.41 10.01 0.131 9841
 9843 3 -9.42 46.49 9.86 0.101 9842
 9844 3 -9.4 46.54 9.73 0.158 9843
 9845 3 -9.31 46.5 9.62 0.271 9844
 9846 3 -8.98 46.33 9.66 0.179 9845
 9847 3 -8.84 46.31 9.57 0.164 9846
 9848 3 -8.79 46.25 9.33 0.149 9847
 9849 3 -8.59 46.25 9.28 0.194 9848
 9850 3 -8.41 46.19 9.19 0.137 9849
 9851 3 -8.31 46.11 9.12 0.106 9850
 9852 3 -8.22 46.05 9.02 0.131 9851
 9853 3 -8.1 45.99 8.95 0.192 9852
 9854 3 -8.03 45.89 8.84 0.277 9853
 9855 3 -7.96 45.78 8.8 0.33 9854
 9856 3 -7.89 45.84 8.61 0.35 9855
 9857 3 -7.83 45.92 8.43 0.356 9856
 9858 3 -7.78 45.84 8.28 0.272 9857
 9859 3 -7.82 45.68 8.06 0.202 9858
 9860 3 -7.83 45.57 7.89 0.119 9859
 9861 3 -7.79 45.47 7.75 0.055 9860
 9862 3 -7.88 45.51 7.61 0.072 9861
 9863 3 -9.56 46.81 9.51 0.109 9845
 9864 3 -9.73 46.93 9.46 0.119 9863
 9865 3 -9.81 47.05 9.37 0.123 9864
 9866 3 -9.94 47.18 9.3 0.12 9865
 9867 3 -10.04 47.23 9.24 0.1 9866
 9868 3 -7.81 46.7 11.09 0.107 9833
 9869 3 -7.76 46.76 10.94 0.136 9868
 9870 3 -7.66 46.81 10.85 0.18 9869
 9871 3 -7.54 46.93 10.82 0.167 9870
 9872 3 -7.37 46.99 10.88 0.146 9871
 9873 3 -7.31 47.14 10.92 0.182 9872
 9874 3 -7.27 47.2 10.99 0.188 9873
 9875 3 -7.15 47.3 11.02 0.212 9874
 9876 3 -7.1 47.38 11.12 0.226 9875
 9877 3 -7.01 47.47 11.15 0.202 9876
 9878 3 -6.92 47.56 11.18 0.205 9877
 9879 3 -6.79 47.67 11.24 0.197 9878
 9880 3 -6.68 47.83 11.31 0.186 9879
 9881 3 -6.62 48.02 11.41 0.215 9880
 9882 3 -6.58 48.18 11.47 0.206 9881
 9883 3 -6.49 48.33 11.41 0.254 9882
 9884 3 -6.34 48.5 11.38 0.168 9883
 9885 3 -6.32 48.64 11.36 0.129 9884
 9886 3 -9.73 46.07 13.34 0.087 9807
 9887 3 -9.68 46.03 13.24 0.077 9886
 9888 3 -10.49 45.38 13.72 0.154 9806
 9889 3 -10.58 45.32 13.88 0.19 9888
 9890 3 -10.57 45.23 13.97 0.203 9889
 9891 3 -10.66 45.21 13.99 0.000125 9890
 9892 3 -8.34 46.33 14.77 0.167 9803
 9893 3 -8.23 46.42 14.84 0.181 9892
 9894 3 -8.26 46.68 14.88 0.142 9893
 9895 3 -8.28 46.83 14.83 0.127 9894
 9896 3 -8.35 46.95 14.84 0.154 9895
 9897 3 -8.4 47.09 14.77 0.145 9896
 9898 3 -8.35 47.3 14.77 0.185 9897
 9899 3 -8.22 47.5 14.79 0.153 9898
 9900 3 -8.1 47.69 14.76 0.143 9899
 9901 3 -8.01 47.79 14.71 0.148 9900
 9902 3 -7.97 47.84 14.6 0.153 9901
 9903 3 -7.96 47.96 14.5 0.116 9902
 9904 3 -7.91 48.02 14.36 0.121 9903
 9905 3 -7.92 48.2 14.26 0.126 9904
 9906 3 -8.06 48.36 14.26 0.097 9905
 9907 3 -8.17 48.51 14.26 0.132 9906
 9908 3 -8.32 48.68 14.21 0.153 9907
 9909 3 -8.32 48.85 14.18 0.118 9908
 9910 3 -8.34 48.93 14.25 0.131 9909
 9911 3 -8.36 49.03 14.27 0.189 9910
 9912 3 -8.38 49.13 14.3 0.256 9911
 9913 3 -8.53 49.24 14.29 0.267 9912
 9914 3 -8.57 49.4 14.27 0.279 9913
 9915 3 -8.82 49.48 14.29 0.252 9914
 9916 3 -8.89 49.6 14.28 0.221 9915
 9917 3 -9.1 49.69 14.29 0.206 9916
 9918 3 -9.12 49.86 14.28 0.244 9917
 9919 3 -9.12 50 14.28 0.241 9918
 9920 3 -9.14 50.1 14.24 0.175 9919
 9921 3 -9.02 50.26 14.27 0.116 9920
 9922 3 -9.05 50.34 14.23 0.141 9921
 9923 3 -9.05 50.5 14.21 0.148 9922
 9924 3 -9.21 50.58 14.19 0.166 9923
 9925 3 -9.31 50.7 14.22 0.143 9924
 9926 3 -9.44 50.79 14.24 0.15 9925
 9927 3 -9.55 50.91 14.3 0.165 9926
 9928 3 -9.62 51.09 14.51 0.116 9927
 9929 3 -9.7 51.25 14.68 0.18 9928
 9930 3 -9.75 51.37 14.85 0.128 9929
 9931 3 -9.82 51.51 15 0.159 9930
 9932 3 -9.8 51.61 15.15 0.164 9931
 9933 3 -9.79 51.68 15.31 0.217 9932
 9934 3 -9.84 51.68 15.42 0.265 9933
 9935 3 -9.99 51.87 15.51 0.293 9934
 9936 3 -10.13 51.98 15.56 0.356 9935
 9937 3 -10.11 52.36 15.22 0.074 9936
 9938 3 -10.11 52.44 15.07 0.101 9937
 9939 3 -10.12 52.48 14.95 0.138 9938
 9940 3 -10.11 52.61 14.87 0.07 9939
 9941 3 -10.31 52.72 14.7 0.106 9940
 9942 3 -10.44 52.8 14.74 0.094 9941
 9943 3 -10.53 52.9 14.71 0.127 9942
 9944 3 -10.3 51.86 15.86 0.24 9936
 9945 3 -10.43 51.94 15.98 0.193 9944
 9946 3 -10.55 52.01 16.1 0.129 9945
 9947 3 -10.68 52.03 16.3 0.131 9946
 9948 3 -10.81 52 16.39 0.148 9947
 9949 3 -11.01 52.02 16.49 0.144 9948
 9950 3 -11.14 52.16 16.59 0.103 9949
 9951 3 -11.21 52.2 16.72 0.164 9950
 9952 3 -11.2 52.31 16.86 0.177 9951
 9953 3 -11.27 52.4 16.93 0.198 9952
 9954 3 -11.21 52.68 16.75 0.086 9953
 9955 3 -11.27 52.79 16.59 0.1 9954
 9956 3 -11.38 52.8 16.49 0.095 9955
 9957 3 -11.57 52.84 16.49 0.105 9956
 9958 3 -11.79 52.89 16.5 0.12 9957
 9959 3 -11.93 52.88 16.52 0.116 9958
 9960 3 -12.02 52.91 16.48 0.061 9959
 9961 3 -12.11 52.88 16.41 0.105 9960
 9962 3 -12.24 52.78 16.31 0.11 9961
 9963 3 -12.46 52.71 16.27 0.109 9962
 9964 3 -12.61 52.71 16.23 0.12 9963
 9965 3 -12.64 52.48 16.13 0.093 9964
 9966 3 -12.59 52.34 16.15 0.138 9965
 9967 3 -11.52 52.29 17 0.167 9953
 9968 3 -11.62 52.32 17.08 0.146 9967
 9969 3 -11.8 52.3 17.13 0.153 9968
 9970 3 -11.87 52.41 17.31 0.158 9969
 9971 3 -12 52.42 17.4 0.155 9970
 9972 3 -12.17 52.29 17.47 0.119 9971
 9973 3 -12.17 52.15 17.56 0.12 9972
 9974 3 -12.27 52.09 17.73 0.122 9973
 9975 3 -12.3 52 17.85 0.158 9974
 9976 3 -12.37 51.85 17.95 0.147 9975
 9977 3 -12.45 51.76 18.02 0.136 9976
 9978 3 -12.53 51.58 18.06 0.117 9977
 9979 3 -12.59 51.45 18.13 0.161 9978
 9980 3 -12.6 51.25 18.19 0.167 9979
 9981 3 -12.66 51.07 18.18 0.187 9980
 9982 3 -12.9 51.19 18.16 0.067 9981
 9983 3 -12.99 51.13 18.19 0.116 9982
 9984 3 -13.16 51.17 18.26 0.122 9983
 9985 3 -13.26 51.24 18.36 0.076 9984
 9986 3 -13.23 51.31 18.53 0.117 9985
 9987 3 -13.32 51.42 18.61 0.096 9986
 9988 3 -13.4 51.45 18.69 0.085 9987
 9989 3 -13.57 51.38 18.74 0.069 9988
 9990 3 -13.71 51.33 18.73 0.102 9989
 9991 3 -13.9 51.32 18.85 0.038 9990
 9992 3 -14.07 51.31 18.69 0.111 9991
 9993 3 -14.17 51.34 18.59 0.098 9992
 9994 3 -14.08 51.47 18.92 0.101 9991
 9995 3 -14.23 51.43 18.98 0.112 9994
 9996 3 -14.27 51.37 19.16 0.127 9995
 9997 3 -14.24 51.37 19.37 0.109 9996
 9998 3 -14.29 51.41 19.56 0.096 9997
 9999 3 -14.34 51.36 19.66 0.07 9998
 10000 3 -14.34 51.31 19.74 0.1 9999
 10001 3 -14.29 51.22 19.86 0.108 10000
 10002 3 -14.26 51.15 19.96 0.106 10001
 10003 3 -14.14 51.06 19.97 0.123 10002
 10004 3 -12.64 50.81 18.26 0.2 9981
 10005 3 -12.74 50.61 18.43 0.193 10004
 10006 3 -12.8 50.28 18.56 0.131 10005
 10007 3 -12.89 50.05 18.58 0.104 10006
 10008 3 -12.97 49.93 18.58 0.093 10007
 10009 3 -13.02 49.86 18.66 0.077 10008
 10010 3 -13.06 49.76 18.75 0.114 10009
 10011 3 -13.13 49.63 18.82 0.137 10010
 10012 3 -13.13 49.51 18.89 0.123 10011
 10013 3 -13.13 49.33 18.86 0.053 10012
 10014 3 -13.17 49.19 18.81 0.089 10013
 10015 3 -13.25 49.07 18.78 0.074 10014
 10016 3 -13.34 48.95 18.75 0.113 10015
 10017 3 -13.33 48.87 18.68 0.127 10016
 10018 3 -9.8 50.84 14.27 0.046 9927
 10019 3 -7.71 48.18 14.64 0.156 9903
 10020 3 -7.49 48.15 14.7 0.173 10019
 10021 3 -7.38 48.24 14.82 0.183 10020
 10022 3 -7.22 48.32 14.97 0.128 10021
 10023 3 -7.14 48.37 15.12 0.06 10022
 10024 3 -7.06 48.46 15.16 0.000125 10023
 10025 3 -8.11 46.34 15 0.111 9893
 10026 3 -8.05 46.44 15.08 0.131 10025
 10027 3 -7.94 46.34 15.21 0.101 10026
 10028 3 -7.8 46.37 15.23 0.122 10027
 10029 3 -7.6 46.32 15.26 0.119 10028
 10030 3 -7.46 46.41 15.31 0.128 10029
 10031 3 -7.31 46.33 15.42 0.143 10030
 10032 3 -7.09 46.3 15.27 0.195 10031
 10033 3 -6.76 46.32 15.17 0.153 10032
 10034 3 -6.67 46.46 15.27 0.134 10033
 10035 3 -6.56 46.53 15.24 0.124 10034
 10036 3 -6.45 46.53 15.29 0.137 10035
 10037 3 -6.31 46.47 15.37 0.095 10036
 10038 3 -6.18 46.45 15.47 0.111 10037
 10039 3 -6.07 46.4 15.57 0.124 10038
 10040 3 -5.96 46.33 15.68 0.127 10039
 10041 3 -5.73 46.26 15.71 0.131 10040
 10042 3 -5.53 46.24 15.73 0.155 10041
 10043 3 -5.32 46.2 15.7 0.155 10042
 10044 3 -5.06 46.13 15.63 0.149 10043
 10045 3 -4.86 46.14 15.6 0.14 10044
 10046 3 -4.73 46.08 15.52 0.123 10045
 10047 3 -4.61 46.01 15.53 0.154 10046
 10048 3 -4.5 45.93 15.68 0.129 10047
 10049 3 -4.29 45.83 15.69 0.156 10048
 10050 3 -4.16 45.74 15.73 0.171 10049
 10051 3 -3.97 45.95 15.65 0.068 10050
 10052 3 -3.89 46.04 15.56 0.077 10051
 10053 3 -3.77 46.09 15.48 0.06 10052
 10054 3 -3.62 46.13 15.47 0.058 10053
 10055 3 -3.48 46.24 15.56 0.097 10054
 10056 3 -3.36 46.32 15.62 0.114 10055
 10057 3 -4.25 45.53 15.71 0.175 10050
 10058 3 -4.28 45.49 15.59 0.238 10057
 10059 3 -4.33 45.44 15.48 0.237 10058
 10060 3 -4.08 45.38 15.3 0.125 10059
 10061 3 -3.99 45.38 15.14 0.093 10060
 10062 3 -4.07 45.41 14.97 0.133 10061
 10063 3 -3.96 45.48 14.81 0.158 10062
 10064 3 -3.96 45.58 14.65 0.172 10063
 10065 3 -3.88 45.42 14.52 0.201 10064
 10066 3 -3.63 45.28 14.44 0.119 10065
 10067 3 -3.46 45.22 14.41 0.093 10066
 10068 3 -3.34 45.12 14.45 0.078 10067
 10069 3 -3.17 45.07 14.46 0.049 10068
 10070 3 -3.1 44.97 14.44 0.12 10069
 10071 3 -2.95 44.93 14.5 0.163 10070
 10072 3 -2.83 44.92 14.58 0.129 10071
 10073 3 -2.69 44.95 14.75 0.12 10072
 10074 3 -2.68 45.01 14.92 0.177 10073
 10075 3 -2.56 45.01 14.98 0.193 10074
 10076 3 -2.22 45.11 14.85 0.097 10075
 10077 3 -1.94 45.15 14.82 0.097 10076
 10078 3 -1.83 45.19 14.75 0.077 10077
 10079 3 -1.71 45.12 14.72 0.08 10078
 10080 3 -1.61 45.1 14.64 0.1 10079
 10081 3 -1.46 45.08 14.62 0.119 10080
 10082 3 -1.36 45.05 14.63 0.125 10081
 10083 3 -1.23 44.98 14.58 0.093 10082
 10084 3 -1.03 44.84 14.56 0.033 10083
 10085 3 -4.81 45.35 15.45 0.115 10059
 10086 3 -4.95 45.31 15.38 0.116 10085
 10087 3 -5.06 45.25 15.32 0.125 10086
 10088 3 -5.24 45.22 15.28 0.104 10087
 10089 3 -5.34 45.25 15.21 0.000125 10088
 10090 3 -7.99 46.57 15.14 0.129 10026
 10091 3 -8.01 46.69 15.12 0.13 10090
 10092 3 -9.67 44.39 16.32 0.038 9370
 10093 3 -9.59 44.45 16.37 0.087 10092
 10094 3 -9.52 44.43 16.5 0.098 10093
 10095 3 -9.38 44.45 16.6 0.071 10094
 10096 3 -9.27 44.41 16.61 0.083 10095
 10097 3 -9.15 44.5 16.72 0.097 10096
 10098 3 -9.01 44.48 16.74 0.062 10097
 10099 3 -8.9 44.5 16.81 0.088 10098
 10100 3 -8.76 44.49 16.88 0.13 10099
 10101 3 -8.55 44.7 17.09 0.154 10100
 10102 3 -8.36 44.69 17.24 0.122 10101
 10103 3 -8.26 44.7 17.45 0.111 10102
 10104 3 -8.2 44.7 17.6 0.138 10103
 10105 3 -8.11 44.69 17.73 0.162 10104
 10106 3 -8.21 44.84 18 0.073 10105
 10107 3 -8.14 44.81 18.13 0.148 10106
 10108 3 -8.19 44.67 18.3 0.116 10107
 10109 3 -8.08 44.58 18.38 0.125 10108
 10110 3 -8.02 44.46 18.44 0.087 10109
 10111 3 -7.9 44.43 18.54 0.106 10110
 10112 3 -7.75 44.35 18.56 0.08 10111
 10113 3 -7.6 44.29 18.57 0.073 10112
 10114 3 -7.48 44.21 18.69 0.121 10113
 10115 3 -7.62 44.22 18.8 0.108 10114
 10116 3 -7.25 44.25 18.8 0.084 10114
 10117 3 -7.17 44.3 18.91 0.12 10116
 10118 3 -7.16 44.37 18.97 0.091 10117
 10119 3 -7.96 45.14 18.19 0.13 10107
 10120 3 -8.04 45.33 18.11 0.123 10119
 10121 3 -7.98 45.34 17.98 0.11 10120
 10122 3 -8.67 44.24 16.58 0.127 10100
 10123 3 -8.67 44.1 16.48 0.146 10122
 10124 3 -8.72 43.99 16.51 0.049 10123
 10125 3 -11.37 41.9 16.41 0.084 9247
 10126 3 -11.5 41.96 16.43 0.061 10125
 10127 3 -11.65 41.95 16.42 0.072 10126
 10128 3 -11.78 41.92 16.43 0.078 10127
 10129 3 -11.93 41.84 16.42 0.094 10128
 10130 3 -12.12 41.81 16.44 0.112 10129
 10131 3 -12.29 41.9 16.4 0.117 10130
 10132 3 -12.4 41.99 16.46 0.128 10131
 10133 3 -12.47 42.18 16.5 0.114 10132
 10134 3 -12.54 42.27 16.56 0.000125 10133
 10135 3 -12.49 41.85 16.58 0.15 10132
 10136 3 -12.57 41.79 16.6 0.163 10135
 10137 3 -12.73 41.86 16.44 0.084 10136
 10138 3 -8.95 39.82 15.84 0.164 8466
 10139 3 -8.93 40.01 15.9 0.085 10138
 10140 3 -8.96 40.15 16 0.078 10139
 10141 3 -9 40.27 16.05 0.08 10140
 10142 3 -8.99 40.38 16.1 0.117 10141
 10143 3 -9.02 40.5 16.14 0.073 10142
 10144 3 -8.98 40.65 16.11 0.058 10143
 10145 3 -8.96 40.77 16.02 0.125 10144
 10146 3 -8.98 40.89 15.99 0.144 10145
 10147 3 -9.17 41.09 15.96 0.103 10146
 10148 3 -9.22 41.2 15.98 0.143 10147
 10149 3 -9.21 41.34 16.07 0.148 10148
 10150 3 -8.64 37.42 14.83 0.126 8452
 10151 3 -8.72 37.3 14.83 0.145 10150
 10152 3 -8.8 37.23 14.79 0.164 10151
 10153 3 -9.02 37.27 14.93 0.146 10152
 10154 3 -9.21 37.3 14.98 0.114 10153
 10155 3 -9.35 37.24 14.99 0.082 10154
 10156 3 -9.46 37.18 15.03 0.13 10155
 10157 3 -9.54 37.1 15.11 0.178 10156
 10158 3 -9.27 36.78 15.24 0.071 10157
 10159 3 -9.34 36.7 15.21 0.114 10158
 10160 3 -9.47 36.7 15.16 0.105 10159
 10161 3 -9.8 37.05 15.2 0.109 10157
 10162 3 -10.12 37.02 15.23 0.131 10161
 10163 3 -10.28 37.08 15.18 0.121 10162
 10164 3 -10.44 37.17 15.19 0.111 10163
 10165 3 -10.63 37.2 15.22 0.145 10164
 10166 3 -10.84 37.28 15.21 0.156 10165
 10167 3 -10.99 37.37 15.26 0.116 10166
 10168 3 -11.08 37.4 15.42 0.1 10167
 10169 3 -11.11 37.46 15.53 0.083 10168
 10170 3 -11.2 37.52 15.56 0.11 10169
 10171 3 -11.32 37.58 15.6 0.123 10170
 10172 3 -11.44 37.64 15.61 0.104 10171
 10173 3 -11.55 37.73 15.76 0.141 10172
 10174 3 -11.72 37.76 15.88 0.161 10173
 10175 3 -11.87 37.78 15.95 0.14 10174
 10176 3 -11.97 37.81 15.99 0.144 10175
 10177 3 -12.15 37.73 15.81 0.086 10176
 10178 3 -12.31 37.71 15.78 0.106 10177
 10179 3 -12.43 37.66 15.71 0.075 10178
 10180 3 -12.64 37.68 15.71 0.085 10179
 10181 3 -12.77 37.7 15.69 0.097 10180
 10182 3 -12.93 37.74 15.67 0.115 10181
 10183 3 -13.03 37.75 15.63 0.137 10182
 10184 3 -13.2 37.81 15.51 0.236 10183
 10185 3 -13.29 37.84 15.53 0.29 10184
 10186 3 -13.31 37.61 14.91 0.099 10185
 10187 3 -13.37 37.51 14.72 0.102 10186
 10188 3 -13.41 37.39 14.62 0.084 10187
 10189 3 -13.34 37.34 14.54 0.111 10188
 10190 3 -13.34 37.27 14.38 0.281 10189
 10191 3 -13.82 37.18 14.37 0.123 10190
 10192 3 -13.46 37.9 15.59 0.242 10185
 10193 3 -13.52 37.91 15.71 0.182 10192
 10194 3 -13.49 38.07 15.75 0.06 10193
 10195 3 -13.56 38.16 15.69 0.048 10194
 10196 3 -13.82 37.73 15.52 0.103 10193
 10197 3 -14 37.72 15.47 0.107 10196
 10198 3 -14.17 37.7 15.37 0.134 10197
 10199 3 -14.28 37.79 15.34 0.144 10198
 10200 3 -8.62 37.05 14.65 0.103 10152
 10201 3 -8.51 36.97 14.66 0.159 10200
 10202 3 -8.45 36.84 14.69 0.145 10201
 10203 3 -8.46 36.69 14.77 0.128 10202
 10204 3 -8.45 36.54 14.77 0.118 10203
 10205 3 -8.42 36.47 14.9 0.137 10204
 10206 3 -8.39 36.39 15.06 0.126 10205
 10207 3 -8.38 36.24 15.12 0.13 10206
 10208 3 -8.41 36.11 15.17 0.188 10207
 10209 3 -8.49 35.98 15.25 0.159 10208
 10210 3 -8.47 35.79 15.31 0.096 10209
 10211 3 -8.54 35.71 15.41 0.121 10210
 10212 3 -8.71 35.63 15.51 0.152 10211
 10213 3 -8.87 35.5 15.61 0.128 10212
 10214 3 -8.93 35.43 15.71 0.163 10213
 10215 3 -9.02 35.38 15.85 0.239 10214
 10216 3 -9.1 35.42 15.98 0.429 10215
 10217 3 -8.96 35.5 16.06 0.538 10216
 10218 3 -9.12 35.48 16.2 0.571 10217
 10219 3 -9.5 35.35 16.18 0.493 10218
 10220 3 -9.71 35.29 16.05 0.504 10219
 10221 3 -9.88 35.53 15.96 0.415 10220
 10222 3 -9.95 35.61 16.06 0.385 10221
 10223 3 -10 35.6 16.08 0.123 10222
 10224 3 -10.05 35.59 16.1 0.123 10223
 10225 3 -9.92 35.73 15.4 0.086 10224
 10226 3 -10.01 35.78 15.35 0.1 10225
 10227 3 -10.06 35.55 16.15 0.017 10223
 10228 3 -10.19 35.21 16.32 0.085 10222
 10229 3 -10.27 35.14 16.49 0.127 10228
 10230 3 -10.4 35.2 16.65 0.17 10229
 10231 3 -10.55 35.21 16.84 0.161 10230
 10232 3 -10.65 35.24 17 0.132 10231
 10233 3 -10.7 35.21 17.11 0.156 10232
 10234 3 -10.72 35.16 17.32 0.251 10233
 10235 3 -10.67 35.1 17.41 0.293 10234
 10236 3 -10.5 34.9 17.45 0.214 10235
 10237 3 -10.28 34.72 17.36 0.143 10236
 10238 3 -10.25 34.61 17.36 0.000125 10237
 10239 3 -9.99 34.86 15.65 0.071 10220
 10240 3 -10.06 34.79 15.58 0.118 10239
 10241 3 -10.19 34.76 15.59 0.13 10240
 10242 3 -10.28 34.68 15.63 0.131 10241
 10243 3 -10.58 34.49 15.5 0.154 10242
 10244 3 -10.72 34.45 15.48 0.159 10243
 10245 3 -10.92 34.37 15.37 0.132 10244
 10246 3 -11.05 34.34 15.26 0.119 10245
 10247 3 -11.17 34.18 15.2 0.119 10246
 10248 3 -11.37 34.12 15.19 0.09 10247
 10249 3 -11.47 34.02 15.09 0.093 10248
 10250 3 -11.61 33.92 15.09 0.133 10249
 10251 3 -11.77 33.92 15.11 0.175 10250
 10252 3 -11.81 33.78 14.88 0.078 10251
 10253 3 -11.88 33.71 14.71 0.109 10252
 10254 3 -11.94 33.59 14.47 0.119 10253
 10255 3 -12 33.52 14.22 0.123 10254
 10256 3 -12.13 33.42 14.07 0.105 10255
 10257 3 -12.27 33.35 14.01 0.094 10256
 10258 3 -12.43 33.29 13.91 0.082 10257
 10259 3 -12.57 33.25 13.83 0.083 10258
 10260 3 -12.66 33.12 13.84 0.109 10259
 10261 3 -12.7 33.02 13.79 0.075 10260
 10262 3 -12.05 34.04 15.2 0.113 10251
 10263 3 -12.26 34.04 15.22 0.106 10262
 10264 3 -12.46 34.04 15.23 0.129 10263
 10265 3 -12.66 34.1 15.14 0.15 10264
 10266 3 -12.84 34.12 15.09 0.192 10265
 10267 3 -12.86 33.91 15.03 0.1 10266
 10268 3 -12.98 33.84 14.94 0.111 10267
 10269 3 -8.99 35.31 16.82 0.158 10219
 10270 3 -8.94 35.23 17.05 0.148 10269
 10271 3 -8.85 35.06 17.25 0.097 10270
 10272 3 -8.95 35.02 17.42 0.092 10271
 10273 3 -9.02 35.1 17.57 0.084 10272
 10274 3 -8.94 35.2 17.69 0.123 10273
 10275 3 -8.93 35.23 17.86 0.127 10274
 10276 3 -8.94 35.24 18.02 0.088 10275
 10277 3 -8.38 35.81 16.15 0.259 10218
 10278 3 -8.5 35.81 16.28 0.129 10277
 10279 3 -8.35 35.83 16.2 0.000125 10278
 10280 3 -8.77 35.44 15.23 0.126 10211
 10281 3 -8.77 35.44 15.11 0.122 10280
 10282 3 -8.81 35.48 14.92 0.000125 10281
 10283 3 -8.54 36.18 14.91 0.092 10208
 10284 3 -8.59 36.29 14.85 0.072 10283
 10285 3 -7.58 34.35 11.99 0.098 8395
 10286 3 -7.58 34.19 12.03 0.134 10285
 10287 3 -7.6 33.97 12.08 0.118 10286
 10288 3 -7.65 33.81 12.07 0.097 10287
 10289 3 -7.82 33.72 12.08 0.097 10288
 10290 3 -7.84 33.57 12.09 0.107 10289
 10291 3 -7.89 33.44 12.17 0.134 10290
 10292 3 -7.91 33.4 12.27 0.213 10291
 10293 3 -5.18 32.58 11.24 0.321 8068
 10294 3 -5.36 32.55 11.24 0.289 10293
 10295 3 -5.52 32.51 11.3 0.289 10294
 10296 3 -5.72 32.44 11.25 0.274 10295
 10297 3 -5.96 32.31 11.28 0.285 10296
 10298 3 -6.1 32.26 11.19 0.304 10297
 10299 3 -6.25 32.13 11.15 0.29 10298
 10300 3 -6.41 32.1 11.12 0.308 10299
 10301 3 -6.59 32.07 11.02 0.329 10300
 10302 3 -6.7 32.03 10.99 0.381 10301
 10303 3 -6.74 32.64 11.12 0.15 10302
 10304 3 -6.8 32.87 11.11 0.125 10303
 10305 3 -6.73 32.96 11.17 0.117 10304
 10306 3 -6.54 33.1 11.22 0.118 10305
 10307 3 -6.91 31.9 10.85 0.338 10302
 10308 3 -7.05 31.88 10.74 0.366 10307
 10309 3 -7.22 31.87 10.77 0.411 10308
 10310 3 -7.31 31.8 10.74 0.441 10309
 10311 3 -7.49 31.7 10.48 0.357 10310
 10312 3 -7.71 31.58 10.49 0.291 10311
 10313 3 -7.81 31.56 10.39 0.205 10312
 10314 3 -7.96 31.5 10.38 0.205 10313
 10315 3 -8.12 31.4 10.3 0.207 10314
 10316 3 -8.24 31.32 10.19 0.246 10315
 10317 3 -8.32 31.19 10.09 0.298 10316
 10318 3 -8.41 31.08 10.02 0.339 10317
 10319 3 -8.62 31.14 9.99 0.317 10318
 10320 3 -8.84 31.62 9.79 0.117 10319
 10321 3 -8.94 31.74 9.82 0.177 10320
 10322 3 -8.97 31.89 9.7 0.114 10321
 10323 3 -9.08 32 9.46 0.128 10322
 10324 3 -9.15 32.04 9.39 0.149 10323
 10325 3 -9.44 32.06 9.31 0.125 10324
 10326 3 -9.65 32.07 9.34 0.075 10325
 10327 3 -9.88 32.14 9.3 0.112 10326
 10328 3 -9.97 32.33 9.35 0.103 10327
 10329 3 -10 32.43 9.42 0.136 10328
 10330 3 -10.14 32.54 9.37 0.092 10329
 10331 3 -10.21 32.64 9.28 0.121 10330
 10332 3 -10.5 32.75 9.27 0.178 10331
 10333 3 -10.76 32.77 9.39 0.105 10332
 10334 3 -10.89 32.83 9.26 0.082 10333
 10335 3 -10.97 32.94 9.26 0.115 10334
 10336 3 -11.07 33 9.33 0.14 10335
 10337 3 -11.12 33.09 9.36 0.158 10336
 10338 3 -11.31 33.17 9.46 0.1 10337
 10339 3 -11.47 33.25 9.48 0.118 10338
 10340 3 -11.63 33.34 9.59 0.108 10339
 10341 3 -11.68 33.36 9.78 0.113 10340
 10342 3 -11.85 33.48 9.96 0.107 10341
 10343 3 -11.99 33.56 10.08 0.104 10342
 10344 3 -12.14 33.64 10.21 0.112 10343
 10345 3 -12.24 33.7 10.28 0.078 10344
 10346 3 -10.91 33.22 9.4 0.143 10337
 10347 3 -10.93 33.3 9.54 0.082 10346
 10348 3 -10.85 33.37 9.65 0.099 10347
 10349 3 -10.83 33.49 9.85 0.098 10348
 10350 3 -10.84 33.57 9.98 0.087 10349
 10351 3 -10.8 33.64 10.11 0.124 10350
 10352 3 -10.78 33.69 10.33 0.094 10351
 10353 3 -10.74 33.69 10.49 0.029 10352
 10354 3 -10.73 33.76 10.58 0.064 10353
 10355 3 -10.69 33.8 10.67 0.122 10354
 10356 3 -10.74 33.84 10.77 0.221 10355
 10357 3 -10.56 33.87 10.92 0.121 10356
 10358 3 -11.12 33.93 10.83 0.161 10356
 10359 3 -11.37 34.08 10.86 0.103 10358
 10360 3 -11.46 34.24 10.79 0.069 10359
 10361 3 -11.48 34.39 10.76 0.1 10360
 10362 3 -11.5 34.52 10.75 0.108 10361
 10363 3 -8.91 32.13 9.25 0.074 10324
 10364 3 -8.93 32.14 9.07 0.099 10363
 10365 3 -8.98 32.18 8.94 0.061 10364
 10366 3 -8.92 32.19 8.79 0.066 10365
 10367 3 -8.82 32.19 8.65 0.106 10366
 10368 3 -9.02 31.61 10.01 0.103 10321
 10369 3 -8.7 30.82 9.93 0.322 10319
 10370 3 -8.79 30.69 9.86 0.332 10369
 10371 3 -8.82 30.57 9.68 0.358 10370
 10372 3 -8.85 30.53 9.45 0.381 10371
 10373 3 -8.91 30.44 9.31 0.425 10372
 10374 3 -9.02 30.34 9.25 0.471 10373
 10375 3 -9.14 30.23 9.24 0.505 10374
 10376 3 -9.26 30.18 9.17 0.542 10375
 10377 3 -9.26 30.26 8.9 0.403 10376
 10378 3 -9.26 30.3 8.76 0.403 10377
 10379 3 -9.08 29.79 9.39 0.189 10378
 10380 3 -8.96 29.56 9.39 0.152 10379
 10381 3 -8.8 29.44 9.38 0.118 10380
 10382 3 -8.67 29.36 9.38 0.136 10381
 10383 3 -8.55 29.25 9.25 0.174 10382
 10384 3 -8.47 29.11 9.16 0.159 10383
 10385 3 -8.46 28.93 9.2 0.132 10384
 10386 3 -8.44 28.79 9.3 0.115 10385
 10387 3 -8.38 28.69 9.34 0.098 10386
 10388 3 -8.31 28.55 9.4 0.125 10387
 10389 3 -8.31 28.4 9.42 0.197 10388
 10390 3 -8.45 28.25 9.36 0.209 10389
 10391 3 -8.57 28.15 9.4 0.203 10390
 10392 3 -8.54 28 9.48 0.157 10391
 10393 3 -8.58 27.81 9.46 0.153 10392
 10394 3 -8.6 27.72 9.33 0.18 10393
 10395 3 -8.62 27.63 9.23 0.218 10394
 10396 3 -8.58 27.35 9.16 0.174 10395
 10397 3 -8.46 27.19 9.14 0.145 10396
 10398 3 -8.35 27.06 9.12 0.172 10397
 10399 3 -8.24 27.31 9.11 0.083 10398
 10400 3 -8.08 27.3 9.2 0.119 10399
 10401 3 -7.96 27.2 9.11 0.09 10400
 10402 3 -7.83 27.26 9.03 0.11 10401
 10403 3 -7.74 27.35 8.96 0.128 10402
 10404 3 -7.59 27.44 8.88 0.159 10403
 10405 3 -7.45 27.49 8.85 0.175 10404
 10406 3 -7.42 27.4 8.67 0.118 10405
 10407 3 -7.39 27.32 8.53 0.096 10406
 10408 3 -7.28 27.23 8.49 0.087 10407
 10409 3 -7.09 27.23 8.5 0.141 10408
 10410 3 -6.98 27.23 8.48 0.138 10409
 10411 3 -6.86 27.32 8.59 0.06 10410
 10412 3 -7.22 27.69 9.01 0.134 10405
 10413 3 -7.11 27.74 9.1 0.137 10412
 10414 3 -7.04 27.82 9.24 0.119 10413
 10415 3 -7.05 27.94 9.34 0.119 10414
 10416 3 -7.1 27.99 9.57 0.097 10415
 10417 3 -7.09 28.11 9.7 0.085 10416
 10418 3 -7.05 28.27 9.89 0.099 10417
 10419 3 -6.96 28.45 9.96 0.107 10418
 10420 3 -6.85 28.55 9.97 0.091 10419
 10421 3 -6.76 28.53 10.09 0.192 10420
 10422 3 -6.71 28.82 9.96 0.082 10421
 10423 3 -6.64 28.93 9.85 0.104 10422
 10424 3 -6.58 28.92 9.72 0.142 10423
 10425 3 -6.58 28.91 9.59 0.000125 10424
 10426 3 -6.77 28.44 10.27 0.21 10421
 10427 3 -6.93 28.51 10.55 0.155 10426
 10428 3 -6.95 28.67 10.68 0.151 10427
 10429 3 -7.07 28.86 10.75 0.082 10428
 10430 3 -7.08 28.99 10.86 0.083 10429
 10431 3 -7.15 29.03 11.12 0.143 10430
 10432 3 -7.23 29.03 11.26 0.104 10431
 10433 3 -7.31 29.08 11.39 0.072 10432
 10434 3 -8.27 26.91 9.05 0.158 10398
 10435 3 -8.23 26.8 8.99 0.168 10434
 10436 3 -8.17 26.77 8.82 0.133 10435
 10437 3 -8.06 26.74 8.7 0.205 10436
 10438 3 -8.13 26.55 8.5 0.192 10437
 10439 3 -8.15 26.5 8.39 0.233 10438
 10440 3 -8.08 26.45 8.29 0.249 10439
 10441 3 -8.08 26.31 8.18 0.236 10440
 10442 3 -8.07 26.2 8.11 0.32 10441
 10443 3 -8.11 26.1 8 0.403 10442
 10444 3 -7.82 26.61 7.73 0.038 10443
 10445 3 -7.68 26.53 7.73 0.075 10444
 10446 3 -7.65 26.42 7.8 0.07 10445
 10447 3 -8.1 26.04 7.93 0.493 10443
 10448 3 -8.11 26.04 7.77 0.553 10447
 10449 3 -8.14 25.99 7.58 0.58 10448
 10450 3 -8.07 25.94 7.45 0.637 10449
 10451 3 -8.09 25.88 7.29 0.652 10450
 10452 3 -7.99 25.72 7.2 0.627 10451
 10453 3 -7.95 25.69 7.03 0.647 10452
 10454 3 -7.51 25.77 6.96 0.581 10453
 10455 3 -7.63 25.46 6.89 0.472 10454
 10456 3 -7.61 25.63 6.75 0.218 10455
 10457 3 -7.6 25.72 6.68 0.218 10456
 10458 3 -7.86 24.82 7.17 0.087 10457
 10459 3 -7.47 25.87 6.54 0.000125 10456
 10460 3 -7.58 25.08 6.94 0.181 10455
 10461 3 -7.47 24.91 6.94 0.121 10460
 10462 3 -7.35 24.78 6.9 0.146 10461
 10463 3 -7.26 24.67 6.83 0.174 10462
 10464 3 -7.32 24.53 6.7 0.155 10463
 10465 3 -7.36 24.36 6.62 0.175 10464
 10466 3 -7.4 24.24 6.53 0.181 10465
 10467 3 -7.43 24.08 6.5 0.153 10466
 10468 3 -7.51 23.95 6.49 0.166 10467
 10469 3 -7.61 23.85 6.49 0.211 10468
 10470 3 -7.72 23.77 6.4 0.193 10469
 10471 3 -7.91 23.64 6.35 0.17 10470
 10472 3 -8.06 23.55 6.38 0.205 10471
 10473 3 -8.2 23.43 6.27 0.244 10472
 10474 3 -8.28 23.29 6.14 0.213 10473
 10475 3 -8.37 23.28 5.9 0.221 10474
 10476 3 -8.42 23.21 5.84 0.254 10475
 10477 3 -8.55 23.55 5.54 0.108 10476
 10478 3 -8.68 23.53 5.4 0.106 10477
 10479 3 -8.46 23.02 5.95 0.191 10476
 10480 3 -8.39 22.81 5.9 0.199 10479
 10481 3 -8.36 22.62 5.83 0.22 10480
 10482 3 -8.24 22.46 5.75 0.185 10481
 10483 3 -8.16 22.23 5.6 0.205 10482
 10484 3 -8.19 22.14 5.41 0.176 10483
 10485 3 -8.09 22.06 5.26 0.206 10484
 10486 3 -8.03 21.98 5.19 0.273 10485
 10487 3 -8.35 21.72 5.07 0.115 10486
 10488 3 -8.32 21.54 4.99 0.126 10487
 10489 3 -8.4 21.38 4.89 0.117 10488
 10490 3 -8.43 21.24 4.79 0.119 10489
 10491 3 -8.53 21.1 4.79 0.093 10490
 10492 3 -8.56 21.06 4.67 0.115 10491
 10493 3 -8.56 20.97 4.55 0.139 10492
 10494 3 -8.57 20.83 4.47 0.137 10493
 10495 3 -8.66 20.65 4.47 0.142 10494
 10496 3 -8.76 20.51 4.48 0.152 10495
 10497 3 -8.81 20.42 4.46 0.102 10496
 10498 3 -8.93 20.39 4.46 0.119 10497
 10499 3 -9.06 20.35 4.41 0.131 10498
 10500 3 -9.18 20.32 4.46 0.127 10499
 10501 3 -9.27 20.3 4.37 0.109 10500
 10502 3 -9.4 20.31 4.33 0.075 10501
 10503 3 -9.49 20.31 4.2 0.079 10502
 10504 3 -9.55 20.3 4.1 0.092 10503
 10505 3 -9.64 20.27 4.02 0.095 10504
 10506 3 -9.78 20.22 3.98 0.123 10505
 10507 3 -9.9 20.18 4.03 0.095 10506
 10508 3 -10.07 20.03 3.99 0.102 10507
 10509 3 -10.17 19.93 3.96 0.094 10508
 10510 3 -10.25 19.83 3.9 0.107 10509
 10511 3 -10.41 19.74 3.78 0.164 10510
 10512 3 -10.53 19.73 3.6 0.182 10511
 10513 3 -10.32 19.7 3.46 0.13 10512
 10514 3 -10.11 19.67 3.43 0.105 10513
 10515 3 -10.01 19.71 3.38 0.123 10514
 10516 3 -9.96 19.62 3.2 0.12 10515
 10517 3 -9.91 19.58 3.12 0.11 10516
 10518 3 -9.88 19.38 3.05 0.089 10517
 10519 3 -9.84 19.31 2.92 0.158 10518
 10520 3 -9.85 19.21 2.86 0.164 10519
 10521 3 -10.74 19.69 3.53 0.091 10512
 10522 3 -10.83 19.66 3.48 0.141 10521
 10523 3 -10.8 19.71 3.37 0.19 10522
 10524 3 -11.09 19.67 3.28 0.119 10523
 10525 3 -11.25 19.59 3.25 0.109 10524
 10526 3 -11.37 19.56 3.17 0.136 10525
 10527 3 -11.46 19.51 3.05 0.142 10526
 10528 3 -11.6 19.54 2.85 0.167 10527
 10529 3 -11.67 19.51 2.63 0.147 10528
 10530 3 -11.79 19.56 2.45 0.143 10529
 10531 3 -11.9 19.62 2.33 0.141 10530
 10532 3 -11.92 19.74 2.27 0.112 10531
 10533 3 -11.95 19.75 2.15 0.152 10532
 10534 3 -12.01 19.76 2.06 0.147 10533
 10535 3 -12.14 19.92 2.08 0.2 10534
 10536 3 -12.15 20.02 2.01 0.229 10535
 10537 3 -12.43 19.99 2.03 0.181 10536
 10538 3 -12.61 20.05 1.95 0.21 10537
 10539 3 -12.79 20.07 1.96 0.217 10538
 10540 3 -12.92 20.15 1.85 0.173 10539
 10541 3 -13.11 20.17 1.72 0.125 10540
 10542 3 -13.31 20.1 1.69 0.154 10541
 10543 3 -13.45 20.09 1.81 0.158 10542
 10544 3 -13.73 20.05 1.92 0.133 10543
 10545 3 -13.85 20.12 2.12 0.155 10544
 10546 3 -13.93 20.16 2.35 0.193 10545
 10547 3 -14.07 20.23 2.45 0.194 10546
 10548 3 -14.21 20.08 2.61 0.098 10547
 10549 3 -14.28 20.1 2.68 0.154 10548
 10550 3 -14.32 20.05 2.8 0.128 10549
 10551 3 -14.34 19.89 2.95 0.114 10550
 10552 3 -14.37 19.87 3.15 0.119 10551
 10553 3 -14.46 19.91 3.31 0.113 10552
 10554 3 -14.6 19.9 3.45 0.11 10553
 10555 3 -14.66 19.87 3.57 0.118 10554
 10556 3 -14.73 19.85 3.71 0.11 10555
 10557 3 -14.85 19.84 3.87 0.103 10556
 10558 3 -14.96 19.76 3.97 0.085 10557
 10559 3 -15.03 19.74 4.12 0.092 10558
 10560 3 -15.06 19.74 4.28 0.132 10559
 10561 3 -15.18 19.74 4.44 0.15 10560
 10562 3 -15.23 19.72 4.56 0.176 10561
 10563 3 -15.41 19.84 4.64 0.106 10562
 10564 3 -15.52 19.81 4.74 0.084 10563
 10565 3 -15.6 19.76 4.82 0.149 10564
 10566 3 -15.61 19.82 4.98 0.125 10565
 10567 3 -15.7 19.89 5.16 0.074 10566
 10568 3 -15.67 19.95 5.29 0.142 10567
 10569 3 -15.71 20.04 5.44 0.131 10568
 10570 3 -15.75 20.21 5.69 0.076 10569
 10571 3 -15.68 20.28 5.82 0.086 10570
 10572 3 -15.64 20.35 5.96 0.115 10571
 10573 3 -15.62 20.45 6.1 0.101 10572
 10574 3 -15.53 20.53 6.21 0.11 10573
 10575 3 -15.47 20.62 6.34 0.114 10574
 10576 3 -15.47 20.59 6.52 0.093 10575
 10577 3 -15.47 20.62 6.64 0.101 10576
 10578 3 -15.48 20.67 6.83 0.105 10577
 10579 3 -15.46 20.62 6.96 0.093 10578
 10580 3 -15.52 20.54 7.07 0.115 10579
 10581 3 -15.57 20.5 7.17 0.118 10580
 10582 3 -15.57 20.51 7.35 0.064 10581
 10583 3 -15.61 20.52 7.48 0.085 10582
 10584 3 -15.62 20.55 7.69 0.07 10583
 10585 3 -15.65 20.59 7.9 0.089 10584
 10586 3 -15.6 20.62 8.05 0.055 10585
 10587 3 -15.55 20.73 8.13 0.052 10586
 10588 3 -15.15 19.49 4.68 0.127 10562
 10589 3 -15.14 19.42 4.79 0.121 10588
 10590 3 -15.16 19.45 5.02 0.145 10589
 10591 3 -15.44 19.45 5.21 0.058 10590
 10592 3 -15.5 19.46 5.3 0.1 10591
 10593 3 -15.62 19.55 5.51 0.068 10592
 10594 3 -15.61 19.65 5.66 0.073 10593
 10595 3 -15.7 19.67 5.73 0.134 10594
 10596 3 -15.79 19.58 5.91 0.092 10595
 10597 3 -15.87 19.55 6.11 0.121 10596
 10598 3 -15.85 19.55 6.23 0.096 10597
 10599 3 -14.14 20.47 2.47 0.102 10547
 10600 3 -14.04 20.48 2.58 0.083 10599
 10601 3 -14.06 20.56 2.68 0.06 10600
 10602 3 -14.07 20.69 2.64 0.079 10601
 10603 3 -14.12 20.89 2.59 0.097 10602
 10604 3 -14.09 21.04 2.38 0.1 10603
 10605 3 -14.07 21.17 2.21 0.093 10604
 10606 3 -14.09 21.25 2.1 0.154 10605
 10607 3 -14.21 21.38 2.33 0.053 10606
 10608 3 -14.32 21.4 2.4 0.06 10607
 10609 3 -14.39 21.49 2.46 0.107 10608
 10610 3 -14.48 21.48 2.57 0.105 10609
 10611 3 -14.56 21.42 2.58 0.000125 10610
 10612 3 -11.87 20.19 1.71 0.093 10536
 10613 3 -11.8 20.29 1.78 0.096 10612
 10614 3 -11.72 20.39 1.82 0.083 10613
 10615 3 -11.73 20.5 1.67 0.078 10614
 10616 3 -11.75 20.6 1.56 0.099 10615
 10617 3 -11.69 20.74 1.53 0.09 10616
 10618 3 -11.53 20.79 1.52 0.057 10617
 10619 3 -11.4 20.86 1.54 0.129 10618
 10620 3 -11.36 21.05 1.46 0.122 10619
 10621 3 -11.31 21.2 1.39 0.097 10620
 10622 3 -11.33 21.35 1.34 0.000125 10621
 10623 3 -7.82 22.01 5.1 0.247 10486
 10624 3 -7.94 21.95 4.88 0.249 10623
 10625 3 -8.09 21.98 4.62 0.183 10624
 10626 3 -8.13 22.02 4.42 0.257 10625
 10627 3 -8.1 21.97 4.29 0.295 10626
 10628 3 -8.06 22.03 4.11 0.399 10627
 10629 3 -8.07 22.12 3.97 0.446 10628
 10630 3 -8.03 22.22 3.92 0.455 10629
 10631 3 -7.8 22.12 3.84 0.362 10630
 10632 3 -7.68 22.08 3.8 0.362 10631
 10633 3 -8.65 22.34 3.76 0.087 10632
 10634 3 -8.75 22.32 3.69 0.071 10633
 10635 3 -7.52 21.94 3.68 0.349 10631
 10636 3 -7.18 21.78 3.88 0.251 10635
 10637 3 -7.19 21.59 3.92 0.237 10636
 10638 3 -7.76 21.7 3.57 0.179 10635
 10639 3 -7.68 21.49 3.53 0.14 10638
 10640 3 -7.58 21.35 3.52 0.136 10639
 10641 3 -7.47 21.25 3.49 0.148 10640
 10642 3 -7.32 21.14 3.5 0.127 10641
 10643 3 -7.21 21.07 3.52 0.147 10642
 10644 3 -7.01 21.04 3.44 0.132 10643
 10645 3 -6.87 21.06 3.37 0.12 10644
 10646 3 -6.81 20.97 3.52 0.119 10645
 10647 3 -6.69 20.99 3.54 0.074 10646
 10648 3 -8.61 22.44 4.03 0.07 10630
 10649 3 -8.61 22.57 3.99 0.156 10648
 10650 3 -8.56 22.65 3.9 0.147 10649
 10651 3 -8.95 25.88 7.19 0.192 10452
 10652 3 -8.98 25.77 7.07 0.161 10651
 10653 3 -7.88 26.86 8.82 0.2 10437
 10654 3 -7.65 26.87 8.96 0.176 10653
 10655 3 -7.39 26.88 8.88 0.18 10654
 10656 3 -7.25 26.91 8.85 0.158 10655
 10657 3 -7.14 26.92 8.97 0.000125 10656
 10658 3 -9.41 30.35 8.5 0.358 10377
 10659 3 -9.49 30.34 8.32 0.311 10658
 10660 3 -9.5 30.47 7.89 0.294 10659
 10661 3 -9.5 30.42 7.7 0.332 10660
 10662 3 -9.56 30.48 7.58 0.333 10661
 10663 3 -9.58 30.55 7.42 0.363 10662
 10664 3 -9.63 30.52 7.21 0.337 10663
 10665 3 -9.64 30.7 7.08 0.343 10664
 10666 3 -9.04 30.7 6.89 0.146 10665
 10667 3 -8.91 30.76 7 0.000125 10666
 10668 3 -9.86 30.7 6.98 0.31 10665
 10669 3 -10.48 30.66 7.23 0.093 10668
 10670 3 -10.67 30.65 7.31 0.131 10669
 10671 3 -10.83 30.64 7.34 0.093 10670
 10672 3 -10.94 30.62 7.39 0.07 10671
 10673 3 -11.08 30.58 7.47 0.071 10672
 10674 3 -11.22 30.57 7.58 0.071 10673
 10675 3 -11.32 30.54 7.74 0.098 10674
 10676 3 -11.41 30.61 7.87 0.14 10675
 10677 3 -11.52 30.59 8.06 0.08 10676
 10678 3 -11.62 30.54 8.16 0.072 10677
 10679 3 -11.7 30.49 8.16 0.07 10678
 10680 3 -11.78 30.49 8.26 0.07 10679
 10681 3 -11.87 30.54 8.36 0.112 10680
 10682 3 -11.97 30.63 8.43 0.153 10681
 10683 3 -12.23 30.54 8.54 0.096 10682
 10684 3 -12.38 30.5 8.61 0.08 10683
 10685 3 -12.52 30.53 8.62 0.1 10684
 10686 3 -12.68 30.46 8.69 0.086 10685
 10687 3 -12.9 30.4 8.76 0.088 10686
 10688 3 -13.03 30.39 8.66 0.126 10687
 10689 3 -13.19 30.42 8.72 0.096 10688
 10690 3 -13.18 30.54 8.84 0.115 10689
 10691 3 -13.18 30.65 8.96 0.099 10690
 10692 3 -13.31 30.67 9.24 0.128 10691
 10693 3 -13.42 30.74 9.3 0.113 10692
 10694 3 -13.57 30.83 9.33 0.103 10693
 10695 3 -13.73 30.89 9.3 0.097 10694
 10696 3 -13.87 30.82 9.41 0.088 10695
 10697 3 -13.95 30.73 9.43 0.169 10696
 10698 3 -13.85 30.84 9.06 0.102 10697
 10699 3 -13.81 30.9 8.94 0.124 10698
 10700 3 -13.83 31.01 8.86 0.098 10699
 10701 3 -14.08 30.68 9.69 0.103 10697
 10702 3 -14.16 30.67 9.85 0.085 10701
 10703 3 -14.19 30.54 9.99 0.095 10702
 10704 3 -14.19 30.47 10.09 0.124 10703
 10705 3 -14.15 30.26 10.1 0.13 10704
 10706 3 -14.15 30.14 10.21 0.088 10705
 10707 3 -14.15 30.05 10.38 0.124 10706
 10708 3 -14.11 29.95 10.4 0.199 10707
 10709 3 -14.16 29.9 10.59 0.146 10708
 10710 3 -14.17 29.85 10.73 0.092 10709
 10711 3 -14.04 29.63 10.92 0.116 10710
 10712 3 -13.84 29.5 10.98 0.156 10711
 10713 3 -13.76 29.47 11.04 0.155 10712
 10714 3 -14.01 29.85 10.13 0.144 10708
 10715 3 -13.96 29.82 9.98 0.123 10714
 10716 3 -13.96 29.78 9.82 0.085 10715
 10717 3 -13.95 29.74 9.69 0.084 10716
 10718 3 -13.98 29.68 9.46 0.116 10717
 10719 3 -14 29.6 9.29 0.093 10718
 10720 3 -14.08 29.5 9.21 0.077 10719
 10721 3 -14.12 29.4 9.12 0.076 10720
 10722 3 -14.06 29.18 9.05 0.14 10721
 10723 3 -14.06 29.07 9.07 0.101 10722
 10724 3 -14.08 28.87 8.98 0.111 10723
 10725 3 -14.12 28.72 8.98 0.12 10724
 10726 3 -14.22 28.69 8.94 0.136 10725
 10727 3 -14.04 28.52 8.85 0.077 10726
 10728 3 -13.95 28.43 8.79 0.108 10727
 10729 3 -13.97 28.29 8.79 0.116 10728
 10730 3 -13.91 28.2 8.69 0.135 10729
 10731 3 -13.84 28.15 8.6 0.126 10730
 10732 3 -12.98 30.34 8.51 0.123 10688
 10733 3 -13.03 30.29 8.41 0.155 10732
 10734 3 -13.19 30.23 8.37 0.095 10733
 10735 3 -12.08 30.95 8.32 0.102 10682
 10736 3 -12.1 31.21 8.38 0.153 10735
 10737 3 -9.89 30.88 6.87 0.298 10668
 10738 3 -9.94 30.99 6.77 0.28 10737
 10739 3 -9.93 31.08 6.65 0.229 10738
 10740 3 -9.96 31.2 6.57 0.22 10739
 10741 3 -10.01 31.29 6.41 0.193 10740
 10742 3 -9.98 31.39 6.34 0.18 10741
 10743 3 -10.08 31.52 6.29 0.194 10742
 10744 3 -10.33 31.54 6.11 0.181 10743
 10745 3 -10.48 31.57 5.98 0.22 10744
 10746 3 -10.61 31.58 5.8 0.218 10745
 10747 3 -10.71 31.63 5.62 0.213 10746
 10748 3 -10.76 31.67 5.46 0.215 10747
 10749 3 -10.85 31.81 5.35 0.301 10748
 10750 3 -10.93 31.95 5.27 0.34 10749
 10751 3 -11.09 32.03 5.18 0.359 10750
 10752 3 -11.11 32.09 5 0.405 10751
 10753 3 -11.14 32.11 4.82 0.429 10752
 10754 3 -11.38 32.14 4.75 0.439 10753
 10755 3 -11.53 32.22 4.69 0.455 10754
 10756 3 -11.69 32.18 4.62 0.527 10755
 10757 3 -11.74 32.23 4.53 0.63 10756
 10758 3 -11.83 32.28 4.46 0.7 10757
 10759 3 -12.02 32.3 4.44 0.749 10758
 10760 3 -12.17 32.36 4.45 0.843 10759
 10761 3 -12.26 32.37 4.42 0.925 10760
 10762 3 -12.38 32.31 4.34 1.003 10761
 10763 3 -12.6 32.38 4.25 1.034 10762
 10764 3 -12.29 31.2 3.98 0.481 10763
 10765 3 -11.81 30.89 3.82 0.294 10764
 10766 3 -11.6 30.7 3.78 0.185 10765
 10767 3 -11.45 30.56 3.62 0.078 10766
 10768 3 -11.29 30.42 3.59 0.097 10767
 10769 3 -11.15 30.26 3.62 0.143 10768
 10770 3 -11.06 30.12 3.56 0.163 10769
 10771 3 -11 29.97 3.58 0.139 10770
 10772 3 -10.92 29.83 3.62 0.179 10771
 10773 3 -10.88 29.74 3.67 0.208 10772
 10774 3 -10.82 29.62 3.76 0.169 10773
 10775 3 -10.7 29.53 3.82 0.135 10774
 10776 3 -10.6 29.44 3.89 0.109 10775
 10777 3 -10.57 29.29 3.93 0.14 10776
 10778 3 -10.49 29.13 3.95 0.154 10777
 10779 3 -10.36 29.1 4.11 0.128 10778
 10780 3 -10.44 28.98 4.07 0.248 10779
 10781 3 -10.49 28.92 3.95 0.252 10780
 10782 3 -10.25 28.81 4.16 0.073 10781
 10783 3 -10.07 28.75 4.2 0.102 10782
 10784 3 -9.98 28.72 4.24 0.000125 10783
 10785 3 -10.7 28.98 3.63 0.115 10781
 10786 3 -10.83 28.96 3.37 0.143 10785
 10787 3 -10.92 28.95 3.2 0.156 10786
 10788 3 -10.89 28.86 2.9 0.124 10787
 10789 3 -10.77 28.77 2.81 0.046 10788
 10790 3 -12.93 32.92 4.25 0.772 10763
 10791 3 -12.66 32.4 3.81 0.349 10790
 10792 3 -13.25 33.6 4.62 0.577 10790
 10793 3 -13.54 33.63 4.27 0.31 10792
 10794 3 -13.68 33.68 4.2 0.265 10793
 10795 3 -13.85 33.8 4.19 0.236 10794
 10796 3 -13.98 33.85 4.13 0.224 10795
 10797 3 -14.15 33.93 4.05 0.194 10796
 10798 3 -14.23 33.99 3.98 0.223 10797
 10799 3 -14.35 33.98 3.9 0.235 10798
 10800 3 -14.4 34.04 3.76 0.246 10799
 10801 3 -14.52 34.05 3.65 0.234 10800
 10802 3 -14.55 34.18 3.62 0.295 10801
 10803 3 -14.67 34.54 3.63 0.365 10802
 10804 3 -14.84 34.52 3.62 0.294 10803
 10805 3 -14.4 35 3.73 0.148 10804
 10806 3 -14.31 35.13 3.76 0.167 10805
 10807 3 -14.26 35.2 4.07 0.066 10806
 10808 3 -14.22 35.23 4.24 0.073 10807
 10809 3 -14.15 35.24 4.39 0.092 10808
 10810 3 -14.14 35.24 4.61 0.094 10809
 10811 3 -14.05 35.26 4.77 0.113 10810
 10812 3 -14.23 35.22 3.54 0.099 10806
 10813 3 -14.12 35.33 3.54 0.13 10812
 10814 3 -14 35.45 3.45 0.136 10813
 10815 3 -14.02 35.64 3.36 0.119 10814
 10816 3 -13.86 35.85 3.34 0.149 10815
 10817 3 -13.75 36.04 3.36 0.124 10816
 10818 3 -13.73 36.24 3.34 0.135 10817
 10819 3 -13.58 36.46 3.59 0.103 10818
 10820 3 -13.49 36.5 3.73 0.095 10819
 10821 3 -13.4 36.58 3.84 0.091 10820
 10822 3 -13.32 36.68 3.96 0.105 10821
 10823 3 -13.16 36.76 4.03 0.116 10822
 10824 3 -13.03 36.82 4.05 0.103 10823
 10825 3 -12.94 36.86 3.98 0.141 10824
 10826 3 -12.65 36.86 3.83 0.09 10825
 10827 3 -12.49 36.85 3.79 0.111 10826
 10828 3 -12.33 36.99 3.76 0.103 10827
 10829 3 -12.24 37.02 3.72 0.109 10828
 10830 3 -12.08 37.02 3.76 0.105 10829
 10831 3 -11.96 36.95 3.67 0.113 10830
 10832 3 -11.8 36.91 3.65 0.136 10831
 10833 3 -11.73 37 3.46 0.134 10832
 10834 3 -11.62 37.06 3.31 0.113 10833
 10835 3 -11.52 37.1 3.15 0.127 10834
 10836 3 -11.47 37.17 3.05 0.175 10835
 10837 3 -11.59 37.25 2.81 0.117 10836
 10838 3 -11.72 37.26 2.71 0.101 10837
 10839 3 -11.92 37.25 2.66 0.094 10838
 10840 3 -12.06 37.18 2.57 0.065 10839
 10841 3 -12.17 37.11 2.47 0.101 10840
 10842 3 -12.29 37.05 2.34 0.081 10841
 10843 3 -12.36 36.93 2.24 0.053 10842
 10844 3 -12.45 36.84 2.23 0.111 10843
 10845 3 -12.51 36.78 2.11 0.092 10844
 10846 3 -12.51 36.67 2.03 0.082 10845
 10847 3 -12.52 36.57 1.89 0.108 10846
 10848 3 -12.59 36.43 1.74 0.097 10847
 10849 3 -12.61 36.25 1.63 0.054 10848
 10850 3 -12.62 36.13 1.62 0.074 10849
 10851 3 -12.71 36.06 1.51 0.1 10850
 10852 3 -12.84 35.97 1.42 0.095 10851
 10853 3 -12.91 35.9 1.39 0.123 10852
 10854 3 -12.95 35.8 1.45 0.051 10853
 10855 3 -11.27 37.26 3.22 0.092 10836
 10856 3 -11.73 36.8 3.85 0.122 10832
 10857 3 -11.63 36.8 4.06 0.139 10856
 10858 3 -11.65 36.76 4.17 0.056 10857
 10859 3 -15.19 34.58 3.53 0.27 10804
 10860 3 -15.4 34.59 3.5 0.25 10859
 10861 3 -15.62 34.6 3.48 0.262 10860
 10862 3 -15.8 34.64 3.45 0.297 10861
 10863 3 -15.98 34.65 3.39 0.287 10862
 10864 3 -16.23 34.7 3.41 0.273 10863
 10865 3 -16.47 34.61 3.41 0.237 10864
 10866 3 -16.73 34.66 3.37 0.227 10865
 10867 3 -16.85 34.69 3.42 0.258 10866
 10868 3 -17.04 34.77 3.35 0.289 10867
 10869 3 -17.17 34.73 3.38 0.328 10868
 10870 3 -17.28 34.76 3.31 0.363 10869
 10871 3 -17.42 34.49 2.76 0.094 10870
 10872 3 -17.6 34.33 2.77 0.152 10871
 10873 3 -17.7 34.09 2.85 0.175 10872
 10874 3 -17.75 33.87 2.88 0.183 10873
 10875 3 -17.8 33.62 2.74 0.075 10874
 10876 3 -17.78 33.49 2.71 0.081 10875
 10877 3 -17.68 33.34 2.66 0.089 10876
 10878 3 -17.64 33.18 2.53 0.108 10877
 10879 3 -17.75 33.12 2.39 0.102 10878
 10880 3 -17.86 33.14 2.18 0.101 10879
 10881 3 -17.92 33.06 2.06 0.134 10880
 10882 3 -17.98 33.01 1.96 0.159 10881
 10883 3 -17.94 32.82 1.69 0.113 10882
 10884 3 -17.96 32.77 1.51 0.096 10883
 10885 3 -18.02 32.72 1.33 0.106 10884
 10886 3 -18.07 32.66 1.19 0.087 10885
 10887 3 -18.15 32.51 1.07 0.099 10886
 10888 3 -18.21 32.36 0.99 0.061 10887
 10889 3 -18.33 32.29 1.04 0.091 10888
 10890 3 -17.42 34.86 3.55 0.358 10870
 10891 3 -17.5 34.77 3.67 0.384 10890
 10892 3 -17.51 35.24 3.34 0.197 10891
 10893 3 -17.56 35.44 3.27 0.182 10892
 10894 3 -17.62 35.64 3.3 0.165 10893
 10895 3 -17.57 35.83 3.24 0.141 10894
 10896 3 -17.56 35.98 3.2 0.133 10895
 10897 3 -17.52 36.1 3.15 0.156 10896
 10898 3 -17.44 36.17 3.04 0.203 10897
 10899 3 -17.38 36.2 2.96 0.251 10898
 10900 3 -17.23 35.97 2.74 0.135 10899
 10901 3 -17.25 35.88 2.56 0.125 10900
 10902 3 -17.19 35.85 2.4 0.105 10901
 10903 3 -17.26 35.84 2.28 0.155 10902
 10904 3 -17.41 35.83 2.12 0.112 10903
 10905 3 -17.46 35.83 1.9 0.138 10904
 10906 3 -17.61 35.84 1.74 0.112 10905
 10907 3 -17.75 35.89 1.74 0.102 10906
 10908 3 -17.88 35.89 1.76 0.122 10907
 10909 3 -18 35.88 1.74 0.168 10908
 10910 3 -18.1 36.04 1.54 0.083 10909
 10911 3 -18.15 36.15 1.5 0.094 10910
 10912 3 -18.18 36.26 1.37 0.099 10911
 10913 3 -18.25 36.41 1.34 0.11 10912
 10914 3 -18.39 36.57 1.32 0.098 10913
 10915 3 -18.5 36.69 1.33 0.095 10914
 10916 3 -18.6 36.82 1.38 0.095 10915
 10917 3 -18.68 36.94 1.49 0.107 10916
 10918 3 -18.76 37.06 1.63 0.093 10917
 10919 3 -18.85 37.17 1.75 0.101 10918
 10920 3 -18.93 37.23 1.87 0.085 10919
 10921 3 -18.98 37.31 2 0.11 10920
 10922 3 -18.93 37.38 2.16 0.138 10921
 10923 3 -18.61 37.62 2.25 0.088 10922
 10924 3 -18.52 37.71 2.35 0.081 10923
 10925 3 -18.37 37.73 2.47 0.095 10924
 10926 3 -18.16 37.79 2.53 0.11 10925
 10927 3 -17.94 37.94 2.52 0.116 10926
 10928 3 -17.8 38.01 2.55 0.088 10927
 10929 3 -17.75 38.17 2.61 0.069 10928
 10930 3 -17.68 38.28 2.6 0.084 10929
 10931 3 -17.44 36.49 3 0.193 10899
 10932 3 -17.38 36.68 2.96 0.194 10931
 10933 3 -17.3 36.82 2.97 0.215 10932
 10934 3 -17.08 37.07 2.99 0.175 10933
 10935 3 -16.99 37.24 2.88 0.187 10934
 10936 3 -16.93 37.43 2.77 0.215 10935
 10937 3 -16.74 37.6 2.8 0.146 10936
 10938 3 -16.65 37.73 2.75 0.153 10937
 10939 3 -16.61 37.91 2.7 0.182 10938
 10940 3 -16.47 38.13 2.73 0.187 10939
 10941 3 -16.35 38.21 2.69 0.218 10940
 10942 3 -16.15 38.5 2.72 0.174 10941
 10943 3 -16.03 38.71 2.7 0.168 10942
 10944 3 -16.07 38.92 2.63 0.14 10943
 10945 3 -16.08 39.1 2.61 0.186 10944
 10946 3 -16.04 39.27 2.64 0.159 10945
 10947 3 -16.07 39.38 2.72 0.15 10946
 10948 3 -16.11 39.55 2.76 0.157 10947
 10949 3 -16.11 39.71 2.78 0.234 10948
 10950 3 -16.14 39.84 2.82 0.25 10949
 10951 3 -16.29 39.95 2.74 0.318 10950
 10952 3 -16 40.1 3.09 0.159 10951
 10953 3 -15.98 40.26 3.13 0.166 10952
 10954 3 -15.84 40.39 3.19 0.191 10953
 10955 3 -15.75 40.55 3.43 0.212 10954
 10956 3 -15.71 40.69 3.46 0.257 10955
 10957 3 -15.64 40.77 3.52 0.313 10956
 10958 3 -16.01 40.88 3.36 0.109 10957
 10959 3 -16.18 41.05 3.33 0.142 10958
 10960 3 -16.33 41.2 3.24 0.118 10959
 10961 3 -16.54 41.32 3.2 0.138 10960
 10962 3 -16.59 41.23 3.35 0.064 10961
 10963 3 -16.59 41.1 3.43 0.158 10962
 10964 3 -16.48 41 3.47 0.146 10963
 10965 3 -15.52 40.95 3.68 0.327 10957
 10966 3 -15.4 41.05 3.75 0.387 10965
 10967 3 -15.48 41.17 3.87 0.478 10966
 10968 3 -15.51 41.24 4.03 0.564 10967
 10969 3 -15.56 41.31 4.18 0.652 10968
 10970 3 -15.61 41.46 4.18 0.681 10969
 10971 3 -15.69 41.45 4.41 0.735 10970
 10972 3 -15.68 41.59 4.5 0.743 10971
 10973 3 -15.67 41.6 4.66 0.759 10972
 10974 3 -15.62 41.61 4.77 0.805 10973
 10975 3 -15.75 41.56 4.89 0.62 10974
 10976 3 -15.9 41.53 4.94 0.27 10975
 10977 3 -16.05 41.51 4.98 0.27 10976
 10978 3 -16.2 41.49 5.03 0.27 10977
 10979 3 -16.35 41.47 5.08 0.27 10978
 10980 3 -16.32 41.43 5.36 0.179 10979
 10981 3 -16.41 41.48 5.5 0.119 10980
 10982 3 -16.58 41.68 5.03 0.205 10977
 10983 3 -16.76 41.71 4.92 0.151 10982
 10984 3 -16.86 41.75 4.9 0.138 10983
 10985 3 -15.76 41.11 5.48 0.212 10976
 10986 3 -15.76 41.09 5.73 0.155 10985
 10987 3 -15.78 41.25 5.67 0.000125 10986
 10988 3 -14.33 41.5 4.66 0.103 10987
 10989 3 -14.15 41.46 4.63 0.15 10988
 10990 3 -14.02 41.41 4.66 0.184 10989
 10991 3 -13.89 41.4 4.78 0.162 10990
 10992 3 -13.75 41.36 4.82 0.166 10991
 10993 3 -13.66 41.35 4.9 0.126 10992
 10994 3 -13.59 41.27 5.1 0.08 10993
 10995 3 -13.53 41.27 5.22 0.12 10994
 10996 3 -13.55 41.35 5.43 0.104 10995
 10997 3 -13.52 41.36 5.67 0.111 10996
 10998 3 -13.52 41.25 5.86 0.088 10997
 10999 3 -15.33 41.81 5.04 0.254 10975
 11000 3 -15.46 41.83 5.08 0.08 10999
 11001 3 -15.64 42.4 4.23 0.13 10974
 11002 3 -15.61 42.54 4.28 0.184 11001
 11003 3 -15.52 42.65 4.23 0.143 11002
 11004 3 -15.42 42.76 4.14 0.138 11003
 11005 3 -15.35 42.92 4.15 0.186 11004
 11006 3 -15.24 43 4.15 0.259 11005
 11007 3 -14.93 43.09 4.09 0.164 11006
 11008 3 -14.77 43.27 4.23 0.191 11007
 11009 3 -14.61 43.37 4.34 0.184 11008
 11010 3 -14.44 43.5 4.46 0.101 11009
 11011 3 -14.33 43.58 4.47 0.126 11010
 11012 3 -14.58 43.52 4.01 0.11 11011
 11013 3 -14.68 43.55 3.85 0.101 11012
 11014 3 -14.85 43.52 3.7 0.105 11013
 11015 3 -14.92 43.45 3.66 0.000125 11014
 11016 3 -14.06 43.53 4.57 0.168 11011
 11017 3 -13.8 43.54 4.55 0.211 11016
 11018 3 -13.6 43.63 4.52 0.207 11017
 11019 3 -13.46 43.66 4.43 0.197 11018
 11020 3 -13.32 43.66 4.27 0.131 11019
 11021 3 -13.08 43.76 4.24 0.112 11020
 11022 3 -13.01 43.78 4.16 0.179 11021
 11023 3 -12.97 43.79 4.06 0.249 11022
 11024 3 -13.11 44.05 4.01 0.148 11023
 11025 3 -13.12 44.25 4 0.138 11024
 11026 3 -13.07 44.41 4.04 0.17 11025
 11027 3 -13.01 44.58 4.09 0.149 11026
 11028 3 -13.07 44.78 4.01 0.16 11027
 11029 3 -13.07 44.95 3.85 0.19 11028
 11030 3 -13.06 45.05 3.78 0.176 11029
 11031 3 -12.82 45.15 3.55 0.113 11030
 11032 3 -12.82 45.18 3.38 0.112 11031
 11033 3 -12.74 45.14 3.28 0.08 11032
 11034 3 -12.59 45.11 3.23 0.106 11033
 11035 3 -12.47 45.11 3.15 0.095 11034
 11036 3 -12.31 45.15 3.06 0.078 11035
 11037 3 -12.23 45.15 3 0.085 11036
 11038 3 -12.13 45.22 2.95 0.138 11037
 11039 3 -12.1 45.35 2.91 0.227 11038
 11040 3 -12.04 45.55 3.21 0.124 11039
 11041 3 -11.98 45.64 3.31 0.066 11040
 11042 3 -12.14 45.37 2.53 0.15 11039
 11043 3 -12.15 45.45 2.25 0.101 11042
 11044 3 -12.14 45.39 2.14 0.106 11043
 11045 3 -12.15 45.28 2.01 0.131 11044
 11046 3 -12.26 45.26 1.95 0.146 11045
 11047 3 -12.47 45.34 1.87 0.107 11046
 11048 3 -12.74 44.55 4.28 0.149 11027
 11049 3 -12.52 44.57 4.55 0.154 11048
 11050 3 -12.39 44.6 4.76 0.141 11049
 11051 3 -12.27 44.69 5.03 0.125 11050
 11052 3 -12.19 44.85 4.98 0.097 11051
 11053 3 -12.12 44.98 4.94 0.097 11052
 11054 3 -11.99 45.17 5.04 0.153 11053
 11055 3 -11.86 45.33 5 0.105 11054
 11056 3 -11.82 45.53 4.98 0.102 11055
 11057 3 -11.75 45.7 5.05 0.141 11056
 11058 3 -11.67 45.84 5.18 0.105 11057
 11059 3 -11.59 45.89 5.25 0.075 11058
 11060 3 -12.25 44.68 5.15 0.126 11051
 11061 3 -12.1 44.56 5.24 0.093 11060
 11062 3 -11.97 44.47 5.36 0.101 11061
 11063 3 -11.76 44.45 5.43 0.1 11062
 11064 3 -11.67 44.42 5.57 0.122 11063
 11065 3 -11.56 44.37 5.63 0.126 11064
 11066 3 -12.78 43.58 3.95 0.215 11023
 11067 3 -12.68 43.54 3.97 0.187 11066
 11068 3 -12.5 43.33 4.26 0.105 11067
 11069 3 -12.51 43.2 4.28 0.088 11068
 11070 3 -12.49 43.09 4.13 0.118 11069
 11071 3 -12.46 42.92 3.97 0.157 11070
 11072 3 -12.46 42.79 3.9 0.15 11071
 11073 3 -12.47 42.68 3.73 0.061 11072
 11074 3 -12.59 42.58 3.64 0.111 11073
 11075 3 -12.7 42.49 3.49 0.111 11074
 11076 3 -12.8 42.42 3.34 0.077 11075
 11077 3 -12.72 42.33 3.22 0.098 11076
 11078 3 -12.64 42.23 2.98 0.114 11077
 11079 3 -12.52 42.2 2.84 0.075 11078
 11080 3 -12.49 42.26 2.71 0.106 11079
 11081 3 -12.47 42.23 2.6 0.096 11080
 11082 3 -12.42 42.24 2.41 0.095 11081
 11083 3 -12.32 42.22 2.29 0.129 11082
 11084 3 -12.23 42.22 2.21 0.051 11083
 11085 3 -15.52 43.15 4.45 0.12 11006
 11086 3 -15.66 43.23 4.66 0.137 11085
 11087 3 -15.76 43.29 4.81 0.108 11086
 11088 3 -15.81 43.46 4.91 0.181 11087
 11089 3 -15.87 43.61 4.94 0.215 11088
 11090 3 -15.91 43.81 4.86 0.207 11089
 11091 3 -15.77 44.1 4.95 0.132 11090
 11092 3 -15.69 44.22 5.01 0.152 11091
 11093 3 -15.63 44.41 5.07 0.154 11092
 11094 3 -15.61 44.64 5.11 0.133 11093
 11095 3 -15.55 44.75 5.14 0.153 11094
 11096 3 -15.4 44.8 5.28 0.15 11095
 11097 3 -15.3 44.8 5.5 0.103 11096
 11098 3 -15.26 44.83 5.67 0.112 11097
 11099 3 -15.24 44.91 5.84 0.126 11098
 11100 3 -15.15 44.98 5.92 0.088 11099
 11101 3 -15.05 45.05 5.95 0.133 11100
 11102 3 -14.84 45.07 5.96 0.14 11101
 11103 3 -14.64 45.12 5.97 0.117 11102
 11104 3 -14.46 45.08 6.01 0.121 11103
 11105 3 -14.28 45.1 6.07 0.09 11104
 11106 3 -14.17 45.14 6.23 0.084 11105
 11107 3 -14.11 45.13 6.41 0.105 11106
 11108 3 -14.05 45.14 6.57 0.1 11107
 11109 3 -14.06 45.11 6.81 0.104 11108
 11110 3 -14.07 45.08 6.95 0.124 11109
 11111 3 -14.09 44.98 7.04 0.198 11110
 11112 3 -13.91 44.84 7.16 0.102 11111
 11113 3 -13.76 44.73 7.23 0.134 11112
 11114 3 -13.58 44.66 7.17 0.17 11113
 11115 3 -13.38 44.6 6.94 0.128 11114
 11116 3 -13.3 44.54 6.75 0.098 11115
 11117 3 -13.17 44.47 6.66 0.103 11116
 11118 3 -12.97 44.34 6.63 0.129 11117
 11119 3 -12.84 44.16 6.6 0.107 11118
 11120 3 -12.76 44.07 6.45 0.106 11119
 11121 3 -12.71 44.03 6.32 0.099 11120
 11122 3 -12.64 44.04 6.22 0.166 11121
 11123 3 -12.53 44.3 6.39 0.089 11122
 11124 3 -12.44 44.45 6.47 0.081 11123
 11125 3 -12.36 44.63 6.63 0.094 11124
 11126 3 -12.31 44.78 6.69 0.127 11125
 11127 3 -12.29 44.86 6.63 0.042 11126
 11128 3 -12.69 43.8 6.16 0.101 11122
 11129 3 -12.52 43.72 6.24 0.105 11128
 11130 3 -12.4 43.65 6.28 0.146 11129
 11131 3 -12.31 43.58 6.24 0.173 11130
 11132 3 -12.24 43.47 6.17 0.161 11131
 11133 3 -14.36 45.01 7.05 0.099 11111
 11134 3 -14.56 44.93 7.14 0.111 11133
 11135 3 -14.79 44.9 7.22 0.062 11134
 11136 3 -14.95 44.83 7.22 0.12 11135
 11137 3 -15.09 44.77 7.2 0.111 11136
 11138 3 -15.27 44.75 7.19 0.121 11137
 11139 3 -15.4 44.74 7.14 0.192 11138
 11140 3 -15.56 44.73 7.05 0.225 11139
 11141 3 -15.77 44.71 6.99 0.194 11140
 11142 3 -15.97 44.45 6.94 0.078 11141
 11143 3 -16.08 44.4 7.06 0.086 11142
 11144 3 -16.21 44.33 7.17 0.1 11143
 11145 3 -16.34 44.31 7.32 0.075 11144
 11146 3 -16.39 44.39 7.39 0.06 11145
 11147 3 -16.46 44.4 7.48 0.088 11146
 11148 3 -16.61 44.39 7.55 0.102 11147
 11149 3 -16.75 44.3 7.66 0.144 11148
 11150 3 -16.94 44.27 7.68 0.115 11149
 11151 3 -17.02 44.26 7.77 0.096 11150
 11152 3 -15.73 44.97 6.68 0.114 11141
 11153 3 -15.93 42.58 4.4 0.093 11002
 11154 3 -16.06 42.63 4.43 0.075 11153
 11155 3 -16.16 42.72 4.47 0.084 11154
 11156 3 -16.28 42.77 4.41 0.057 11155
 11157 3 -16.66 40.01 2.42 0.117 10951
 11158 3 -16.65 40.09 2.29 0.157 11157
 11159 3 -16.7 40.23 2.21 0.134 11158
 11160 3 -16.86 40.37 2.17 0.147 11159
 11161 3 -16.99 40.42 2.2 0.222 11160
 11162 3 -17.22 40.47 2.5 0.123 11161
 11163 3 -17.36 40.57 2.63 0.112 11162
 11164 3 -17.5 40.61 2.71 0.091 11163
 11165 3 -17.6 40.61 2.77 0.054 11164
 11166 3 -16.96 40.62 1.97 0.136 11161
 11167 3 -17.1 40.68 1.9 0.122 11166
 11168 3 -17.19 40.77 1.85 0.089 11167
 11169 3 -17.25 40.92 1.79 0.088 11168
 11170 3 -17.37 41 1.72 0.147 11169
 11171 3 -17.43 41.11 1.7 0.218 11170
 11172 3 -17.19 41.11 1.43 0.134 11171
 11173 3 -17.03 41.23 1.29 0.126 11172
 11174 3 -17.02 41.37 1.23 0.174 11173
 11175 3 -17.06 41.51 1.16 0.15 11174
 11176 3 -17.11 41.66 1.16 0.165 11175
 11177 3 -17.11 41.76 1.09 0.109 11176
 11178 3 -17.09 41.78 0.97 0.151 11177
 11179 3 -17.05 41.76 0.77 0.128 11178
 11180 3 -16.98 41.7 0.59 0.042 11179
 11181 3 -16.88 41.81 0.51 0.098 11180
 11182 3 -16.83 41.86 0.41 0.114 11181
 11183 3 -16.79 41.95 0.33 0.000125 11182
 11184 3 -17.74 41.22 1.82 0.156 11171
 11185 3 -18 41.27 1.84 0.159 11184
 11186 3 -18.14 41.4 1.89 0.146 11185
 11187 3 -18.16 41.6 1.95 0.087 11186
 11188 3 -18.27 41.66 2.02 0.09 11187
 11189 3 -18.43 41.74 2 0.122 11188
 11190 3 -18.57 41.85 2 0.123 11189
 11191 3 -18.78 41.93 2.04 0.096 11190
 11192 3 -18.92 41.99 2.1 0.109 11191
 11193 3 -19.1 42.06 2.1 0.098 11192
 11194 3 -19.25 42.09 2.01 0.11 11193
 11195 3 -19.31 42.1 1.9 0.111 11194
 11196 3 -19.42 42.22 1.84 0.077 11195
 11197 3 -19.48 42.34 1.83 0.137 11196
 11198 3 -19.55 42.45 1.87 0.176 11197
 11199 3 -19.42 42.62 1.77 0.081 11198
 11200 3 -19.45 42.68 1.65 0.145 11199
 11201 3 -19.52 42.71 1.57 0.21 11200
 11202 3 -19.81 42.92 1.78 0.133 11201
 11203 3 -19.93 43.12 1.89 0.097 11202
 11204 3 -19.91 43.29 1.9 0.091 11203
 11205 3 -19.86 43.42 1.96 0.101 11204
 11206 3 -19.9 43.49 2.09 0.098 11205
 11207 3 -19.82 42.34 1.78 0.129 11198
 11208 3 -19.93 42.45 1.76 0.096 11207
 11209 3 -20.05 42.57 1.77 0.099 11208
 11210 3 -20.18 42.67 1.86 0.127 11209
 11211 3 -20.3 42.81 1.95 0.147 11210
 11212 3 -20.47 42.96 2.07 0.122 11211
 11213 3 -20.57 43.06 2.1 0.114 11212
 11214 3 -20.72 43.16 2.09 0.105 11213
 11215 3 -20.99 43.27 2.11 0.119 11214
 11216 3 -21.09 43.28 2.11 0.081 11215
 11217 3 -17.65 34.48 3.85 0.228 10891
 11218 3 -17.73 34.41 3.96 0.277 11217
 11219 3 -17.78 34.36 4.2 0.243 11218
 11220 3 -17.88 34.31 4.27 0.248 11219
 11221 3 -17.98 34.22 4.4 0.244 11220
 11222 3 -18.01 34.13 4.57 0.269 11221
 11223 3 -18.12 34.1 4.76 0.284 11222
 11224 3 -18.28 34.03 4.77 0.268 11223
 11225 3 -18.41 34.02 4.82 0.269 11224
 11226 3 -18.53 34 4.9 0.291 11225
 11227 3 -18.71 33.94 5.04 0.294 11226
 11228 3 -18.89 33.89 5.06 0.275 11227
 11229 3 -19.07 33.82 5.16 0.287 11228
 11230 3 -19.34 33.77 5.1 0.286 11229
 11231 3 -19.54 33.68 5.13 0.3 11230
 11232 3 -19.69 33.72 5.18 0.339 11231
 11233 3 -19.84 33.62 5.15 0.408 11232
 11234 3 -19.89 33.22 5.24 0.088 11233
 11235 3 -19.82 33.05 5.25 0.145 11234
 11236 3 -19.72 32.88 5.28 0.13 11235
 11237 3 -19.59 32.76 5.28 0.168 11236
 11238 3 -19.56 32.55 5.13 0.197 11237
 11239 3 -19.92 32.41 5.12 0.154 11238
 11240 3 -20.19 32.31 5.18 0.145 11239
 11241 3 -20.44 32.33 5.17 0.098 11240
 11242 3 -20.56 32.33 5.08 0.092 11241
 11243 3 -19.43 32.45 5.09 0.138 11238
 11244 3 -19.35 32.25 5.12 0.096 11243
 11245 3 -19.31 32.1 5.07 0.113 11244
 11246 3 -19.28 31.97 5.05 0.146 11245
 11247 3 -19.23 31.82 4.96 0.187 11246
 11248 3 -19.24 31.65 4.78 0.164 11247
 11249 3 -19.27 31.45 4.6 0.108 11248
 11250 3 -19.18 31.31 4.59 0.104 11249
 11251 3 -19.07 31.26 4.55 0.151 11250
 11252 3 -18.99 31.13 4.55 0.18 11251
 11253 3 -18.87 31.01 4.5 0.119 11252
 11254 3 -18.85 30.95 4.42 0.089 11253
 11255 3 -18.88 30.81 4.27 0.11 11254
 11256 3 -18.8 30.75 4.15 0.123 11255
 11257 3 -18.78 30.73 3.97 0.136 11256
 11258 3 -18.72 30.59 3.86 0.125 11257
 11259 3 -18.65 30.44 3.79 0.14 11258
 11260 3 -18.6 30.29 3.72 0.177 11259
 11261 3 -18.6 30.07 3.67 0.128 11260
 11262 3 -18.5 29.93 3.69 0.102 11261
 11263 3 -18.44 29.74 3.72 0.13 11262
 11264 3 -18.35 29.63 3.72 0.142 11263
 11265 3 -18.21 29.53 3.74 0.183 11264
 11266 3 -18.07 29.45 3.71 0.21 11265
 11267 3 -17.92 29.68 3.79 0.107 11266
 11268 3 -17.88 29.68 3.9 0.000125 11267
 11269 3 -17.94 29.28 3.61 0.21 11266
 11270 3 -17.89 29.09 3.55 0.23 11269
 11271 3 -17.86 28.93 3.48 0.247 11270
 11272 3 -17.85 28.84 3.41 0.275 11271
 11273 3 -17.65 28.69 3.39 0.193 11272
 11274 3 -17.58 28.54 3.32 0.184 11273
 11275 3 -17.54 28.39 3.24 0.161 11274
 11276 3 -17.48 28.24 3.22 0.145 11275
 11277 3 -17.47 28.06 3.21 0.108 11276
 11278 3 -17.39 28 3.24 0.151 11277
 11279 3 -17.32 27.84 3.18 0.122 11278
 11280 3 -17.27 27.64 3.13 0.12 11279
 11281 3 -17.16 27.45 3.14 0.124 11280
 11282 3 -17.05 27.32 3.18 0.144 11281
 11283 3 -16.89 27.18 3.16 0.119 11282
 11284 3 -16.75 27.03 3.2 0.155 11283
 11285 3 -16.61 26.99 3.18 0.159 11284
 11286 3 -16.46 26.9 3.11 0.158 11285
 11287 3 -16.35 26.76 3 0.187 11286
 11288 3 -16.24 26.69 2.9 0.187 11287
 11289 3 -16.25 26.52 2.7 0.175 11288
 11290 3 -16.27 26.46 2.53 0.185 11289
 11291 3 -16.31 26.49 2.27 0.116 11290
 11292 3 -16.27 26.48 2.09 0.104 11291
 11293 3 -16.25 26.45 1.91 0.124 11292
 11294 3 -16.26 26.41 1.68 0.122 11293
 11295 3 -16.25 26.36 1.54 0.108 11294
 11296 3 -16.17 26.3 1.38 0.115 11295
 11297 3 -16.09 26.28 1.23 0.116 11296
 11298 3 -16 26.22 1.08 0.131 11297
 11299 3 -15.91 26.18 0.92 0.117 11298
 11300 3 -15.82 26.16 0.77 0.112 11299
 11301 3 -15.77 26.17 0.6 0.154 11300
 11302 3 -15.71 26.15 0.45 0.184 11301
 11303 3 -15.35 26.29 0.48 0.142 11302
 11304 3 -15.23 26.35 0.4 0.114 11303
 11305 3 -15.08 26.38 0.33 0.1 11304
 11306 3 -14.97 26.42 0.26 0.168 11305
 11307 3 -15.04 26.63 0.23 0.119 11306
 11308 3 -15.05 26.71 0.14 0.205 11307
 11309 3 -15.03 26.77 0 0.176 11308
 11310 3 -14.86 26.95 0 0.148 11309
 11311 3 -14.81 27.09 -0.06 0.188 11310
 11312 3 -14.56 27.04 -0.26 0.12 11311
 11313 3 -14.46 27.06 -0.38 0.12 11312
 11314 3 -14.34 27.04 -0.55 0.129 11313
 11315 3 -14.32 26.96 -0.7 0.082 11314
 11316 3 -14.22 26.9 -0.71 0.000125 11315
 11317 3 -14.88 27.39 -0.12 0.135 11311
 11318 3 -14.96 27.47 -0.3 0.077 11317
 11319 3 -14.79 26.3 0.22 0.114 11306
 11320 3 -14.65 26.16 0.16 0.038 11319
 11321 3 -15.74 26.02 0.28 0.13 11302
 11322 3 -15.71 25.95 0.2 0.096 11321
 11323 3 -15.64 25.9 0.04 0.08 11322
 11324 3 -15.67 25.91 -0.07 0.11 11323
 11325 3 -15.66 25.93 -0.2 0.098 11324
 11326 3 -15.56 25.94 -0.32 0.033 11325
 11327 3 -15.55 25.92 -0.51 0.057 11326
 11328 3 -15.57 25.97 -0.67 0.075 11327
 11329 3 -15.58 26 -0.79 0.099 11328
 11330 3 -15.58 25.93 -0.88 0.000125 11329
 11331 3 -20.02 33.78 5.09 0.445 11233
 11332 3 -20.15 33.86 5.04 0.478 11331
 11333 3 -20.3 33.84 4.93 0.561 11332
 11334 3 -20.54 33.73 4.87 0.495 11333
 11335 3 -20.65 33.79 4.89 0.469 11334
 11336 3 -20.83 33.43 4.92 0.32 11335
 11337 3 -21.01 33.31 5.01 0.293 11336
 11338 3 -21.21 33.15 4.96 0.338 11337
 11339 3 -21.27 33.04 4.82 0.326 11338
 11340 3 -21.45 33.01 4.75 0.435 11339
 11341 3 -21.67 32.95 4.57 0.412 11340
 11342 3 -21.81 32.91 4.67 0.361 11341
 11343 3 -22.01 32.88 4.62 0.275 11342
 11344 3 -22.14 32.87 4.71 0.29 11343
 11345 3 -22.33 32.84 4.61 0.288 11344
 11346 3 -22.5 32.81 4.5 0.311 11345
 11347 3 -22.7 32.78 4.4 0.309 11346
 11348 3 -22.8 32.75 4.5 0.26 11347
 11349 3 -23.02 32.69 4.72 0.206 11348
 11350 3 -23.17 32.65 4.71 0.183 11349
 11351 3 -23.35 32.58 4.75 0.132 11350
 11352 3 -23.47 32.41 4.7 0.185 11351
 11353 3 -23.63 32.34 4.72 0.189 11352
 11354 3 -23.79 32.29 4.77 0.211 11353
 11355 3 -23.97 32.26 4.73 0.18 11354
 11356 3 -24.14 32.16 4.7 0.165 11355
 11357 3 -24.29 32.22 4.58 0.171 11356
 11358 3 -24.44 32.22 4.58 0.184 11357
 11359 3 -24.58 32.24 4.49 0.189 11358
 11360 3 -24.78 32.33 4.52 0.16 11359
 11361 3 -24.78 32.33 4.42 0.181 11360
 11362 3 -24.89 32.32 4.41 0.216 11361
 11363 3 -25.07 32.34 4.42 0.245 11362
 11364 3 -25.24 32.35 4.57 0.278 11363
 11365 3 -25.42 32.33 4.61 0.267 11364
 11366 3 -25.55 32.34 4.74 0.266 11365
 11367 3 -25.71 32.32 4.77 0.228 11366
 11368 3 -25.82 32.27 4.88 0.177 11367
 11369 3 -25.94 32.24 4.96 0.171 11368
 11370 3 -26.04 32.21 5.07 0.209 11369
 11371 3 -26.12 32.2 5.21 0.263 11370
 11372 3 -26.19 32.2 5.35 0.311 11371
 11373 3 -26.27 32.32 5.44 0.27 11372
 11374 3 -26.31 32.44 5.46 0.371 11373
 11375 3 -25.83 32.54 5.88 0.098 11374
 11376 3 -25.83 32.63 6.01 0.055 11375
 11377 3 -26.66 32.54 5.31 0.347 11374
 11378 3 -26.78 32.48 4.73 0.059 11377
 11379 3 -26.78 32.42 4.62 0.052 11378
 11380 3 -26.8 32.34 4.51 0.053 11379
 11381 3 -26.79 32.37 4.36 0.101 11380
 11382 3 -26.74 32.43 4.24 0.088 11381
 11383 3 -26.7 32.53 4.06 0.086 11382
 11384 3 -26.77 32.58 4.01 0.126 11383
 11385 3 -26.88 32.53 3.92 0.156 11384
 11386 3 -27.05 32.44 3.73 0.11 11385
 11387 3 -27.15 32.28 3.68 0.084 11386
 11388 3 -27.29 32.28 3.63 0.091 11387
 11389 3 -27.43 32.22 3.66 0.104 11388
 11390 3 -27.57 32.09 3.7 0.12 11389
 11391 3 -27.71 32.01 3.72 0.092 11390
 11392 3 -27.82 32.02 3.85 0.095 11391
 11393 3 -27.87 32 3.94 0.103 11392
 11394 3 -27.91 31.89 3.98 0.072 11393
 11395 3 -27.85 31.73 4.05 0.087 11394
 11396 3 -27.77 31.65 4.16 0.112 11395
 11397 3 -27.71 31.54 4.15 0.068 11396
 11398 3 -26.83 32.68 5.36 0.333 11377
 11399 3 -26.92 32.74 5.55 0.381 11398
 11400 3 -27.07 32.7 5.61 0.364 11399
 11401 3 -27.16 32.76 5.75 0.378 11400
 11402 3 -27.22 32.8 5.86 0.398 11401
 11403 3 -27.25 32.85 5.86 0.315 11402
 11404 3 -27.29 32.9 5.87 0.315 11403
 11405 3 -27.54 32.29 5.61 0.134 11404
 11406 3 -27.42 33.07 5.96 0.29 11403
 11407 3 -27.58 33.28 6.04 0.231 11406
 11408 3 -27.71 33.38 6.2 0.212 11407
 11409 3 -27.78 33.45 6.37 0.18 11408
 11410 3 -27.88 33.42 6.49 0.176 11409
 11411 3 -28.01 33.59 6.49 0.234 11410
 11412 3 -28.11 33.69 6.53 0.299 11411
 11413 3 -28.12 34.03 6.37 0.148 11412
 11414 3 -28.12 34.17 6.32 0.156 11413
 11415 3 -28.16 34.24 6.22 0.178 11414
 11416 3 -28.15 34.31 5.92 0.13 11415
 11417 3 -28.12 34.38 5.77 0.152 11416
 11418 3 -28.08 34.55 5.65 0.105 11417
 11419 3 -28.15 34.63 5.54 0.137 11418
 11420 3 -28.1 34.76 5.47 0.152 11419
 11421 3 -28.1 34.94 5.54 0.205 11420
 11422 3 -28.05 35.14 5.59 0.182 11421
 11423 3 -28.03 35.28 5.7 0.251 11422
 11424 3 -28.04 35.43 5.8 0.319 11423
 11425 3 -28.08 35.54 5.97 0.322 11424
 11426 3 -28.09 35.66 6.09 0.306 11425
 11427 3 -28.12 35.83 6.11 0.328 11426
 11428 3 -28.16 35.93 6.23 0.376 11427
 11429 3 -28.22 36 6.33 0.46 11428
 11430 3 -28.25 36 6.45 0.545 11429
 11431 3 -28.25 36.06 6.58 0.593 11430
 11432 3 -28.27 36.05 6.74 0.669 11431
 11433 3 -28.18 35.87 6.99 0.675 11432
 11434 3 -28.15 35.83 7.14 0.771 11433
 11435 3 -27.93 36.69 6.65 0.158 11434
 11436 3 -27.89 36.84 6.63 0.134 11435
 11437 3 -27.8 37.02 6.55 0.118 11436
 11438 3 -27.81 37.18 6.36 0.118 11437
 11439 3 -27.92 37.25 6.34 0.107 11438
 11440 3 -27.99 37.43 6.25 0.085 11439
 11441 3 -28.07 37.47 6.31 0.142 11440
 11442 3 -28.18 37.45 6.03 0.162 11441
 11443 3 -28.19 37.12 5.75 0.101 11442
 11444 3 -28.29 37.06 5.6 0.122 11443
 11445 3 -28.31 37.04 5.45 0.085 11444
 11446 3 -28.3 37.07 5.28 0.084 11445
 11447 3 -28.3 37.08 5.14 0.102 11446
 11448 3 -28.24 37.15 4.94 0.065 11447
 11449 3 -28.19 37.31 4.84 0.121 11448
 11450 3 -28.23 37.51 6.56 0.206 11441
 11451 3 -28.24 37.68 6.92 0.139 11450
 11452 3 -28.28 37.77 6.93 0.208 11451
 11453 3 -28.43 37.98 6.55 0.111 11452
 11454 3 -28.49 38.04 6.39 0.124 11453
 11455 3 -28.53 38.09 6.28 0.054 11454
 11456 3 -28.44 37.66 6.47 0.09 11450
 11457 3 -28.55 37.74 6.5 0.084 11456
 11458 3 -28.74 37.85 6.45 0.159 11457
 11459 3 -28.77 37.95 6.4 0.172 11458
 11460 3 -28.89 38.04 6.42 0.238 11459
 11461 3 -28.11 35.61 7.31 0.769 11434
 11462 3 -28.18 35.48 7.41 0.732 11461
 11463 3 -28.28 35.41 7.48 0.628 11462
 11464 3 -28.32 35.3 7.54 0.414 11463
 11465 3 -27.38 35.14 7.46 0.241 11464
 11466 3 -27.33 35.11 7.57 0.227 11465
 11467 3 -27.27 35.08 7.96 0.134 11466
 11468 3 -28.61 34.61 7.3 0.164 11464
 11469 3 -28.76 34.52 7.29 0.176 11468
 11470 3 -28.88 34.42 7.26 0.16 11469
 11471 3 -28.99 34.37 7.23 0.000125 11470
 11472 3 -27.65 35.38 7.85 0.202 11463
 11473 3 -27.71 35.41 8.09 0.181 11472
 11474 3 -27.75 35.34 8.21 0.186 11473
 11475 3 -27.72 35.2 8.3 0.087 11474
 11476 3 -27.37 35.29 7.23 0.183 11462
 11477 3 -27.4 35.38 7.5 0.144 11476
 11478 3 -28.41 36.82 6.26 0.164 11432
 11479 3 -28.47 36.91 6.19 0.101 11478
 11480 3 -28.32 33.52 6.68 0.189 11412
 11481 3 -28.47 33.42 6.74 0.17 11480
 11482 3 -28.56 33.33 6.86 0.184 11481
 11483 3 -28.69 33.31 7 0.211 11482
 11484 3 -28.81 33.34 7 0.219 11483
 11485 3 -28.97 33.35 7.09 0.223 11484
 11486 3 -29.09 33.39 7.21 0.22 11485
 11487 3 -29.28 33.4 7.24 0.233 11486
 11488 3 -29.44 33.45 7.25 0.258 11487
 11489 3 -29.57 33.54 7.31 0.353 11488
 11490 3 -29.73 33.35 7.72 0.222 11489
 11491 3 -29.83 33.25 8.04 0.212 11490
 11492 3 -29.92 33.21 8.21 0.265 11491
 11493 3 -30.03 33.21 8.26 0.297 11492
 11494 3 -29.96 32.98 8.61 0.17 11493
 11495 3 -29.98 32.92 8.79 0.17 11494
 11496 3 -30.05 32.87 8.93 0.177 11495
 11497 3 -30.18 32.74 9.07 0.178 11496
 11498 3 -30.15 32.71 9.19 0.192 11497
 11499 3 -30.17 32.64 9.34 0.202 11498
 11500 3 -30.25 32.49 9.5 0.211 11499
 11501 3 -30.48 32.27 9.67 0.197 11500
 11502 3 -30.54 32.21 9.75 0.252 11501
 11503 3 -30.6 32.07 9.83 0.268 11502
 11504 3 -30.63 32.08 10.22 0.186 11503
 11505 3 -30.72 32.05 10.41 0.191 11504
 11506 3 -30.83 32 10.63 0.145 11505
 11507 3 -30.84 31.89 10.76 0.114 11506
 11508 3 -30.9 31.85 10.98 0.15 11507
 11509 3 -30.92 31.77 11.16 0.13 11508
 11510 3 -30.91 31.64 11.27 0.159 11509
 11511 3 -30.93 31.55 11.42 0.2 11510
 11512 3 -30.93 31.44 11.54 0.203 11511
 11513 3 -31 31.39 11.7 0.2 11512
 11514 3 -31.01 31.4 11.86 0.247 11513
 11515 3 -31.09 31.39 12.01 0.297 11514
 11516 3 -31.14 31.43 12.14 0.361 11515
 11517 3 -31.13 31.6 12.26 0.42 11516
 11518 3 -31.04 31.53 12.45 0.511 11517
 11519 3 -31.14 31.5 12.5 0.628 11518
 11520 3 -31.19 31.47 12.6 0.75 11519
 11521 3 -31.17 31.34 12.77 0.829 11520
 11522 3 -31.28 31.32 12.91 0.84 11521
 11523 3 -31.35 31.27 13.02 0.858 11522
 11524 3 -31.48 30.07 12.18 0.156 11523
 11525 3 -31.42 29.9 12.1 0.159 11524
 11526 3 -31.41 29.7 12.21 0.132 11525
 11527 3 -31.38 29.53 12.22 0.111 11526
 11528 3 -31.3 29.36 12.14 0.178 11527
 11529 3 -31.24 29.19 11.99 0.155 11528
 11530 3 -31.3 29.07 11.89 0.189 11529
 11531 3 -31.3 28.93 11.84 0.149 11530
 11532 3 -31.24 28.86 11.67 0.095 11531
 11533 3 -31.31 28.71 11.64 0.097 11532
 11534 3 -31.38 28.58 11.7 0.164 11533
 11535 3 -31.33 28.41 11.72 0.15 11534
 11536 3 -31.16 28.26 11.67 0.103 11535
 11537 3 -31.11 28.1 11.62 0.135 11536
 11538 3 -31.06 27.91 11.67 0.135 11537
 11539 3 -30.94 27.77 11.67 0.073 11538
 11540 3 -31.07 27.66 11.63 0.098 11539
 11541 3 -31.1 27.55 11.57 0.162 11540
 11542 3 -31.33 27.35 11.49 0.12 11541
 11543 3 -31.5 27.24 11.34 0.105 11542
 11544 3 -31.63 27.14 11.3 0.079 11543
 11545 3 -31.75 27.16 11.26 0.143 11544
 11546 3 -31.83 27.19 11.2 0.205 11545
 11547 3 -31.98 27.12 11.53 0.074 11546
 11548 3 -32.04 27.04 11.6 0.041 11547
 11549 3 -32.09 26.98 11.69 0.082 11548
 11550 3 -32.04 26.97 11.81 0.12 11549
 11551 3 -32.12 26.87 11.87 0.121 11550
 11552 3 -32.09 26.79 11.97 0.000125 11551
 11553 3 -31.7 27.19 10.84 0.14 11546
 11554 3 -31.73 27.12 10.74 0.135 11553
 11555 3 -31.9 27.16 10.62 0.118 11554
 11556 3 -31.11 29.14 11.64 0.119 11530
 11557 3 -31.16 29.17 11.38 0.102 11556
 11558 3 -31.24 29.3 11.29 0.124 11557
 11559 3 -31.26 29.34 11.18 0.095 11558
 11560 3 -31.49 31.53 13.22 0.737 11523
 11561 3 -31.32 31.31 13.52 0.686 11560
 11562 3 -31.42 31.45 13.67 0.544 11561
 11563 3 -31.43 31.29 13.87 0.355 11562
 11564 3 -31.33 31.21 13.8 0.000125 11563
 11565 3 -31.22 30.76 13.71 0.119 11561
 11566 3 -31.38 30.79 13.74 0.032 11565
 11567 3 -32.16 31.97 12.83 0.229 11560
 11568 3 -32.4 32.14 12.78 0.169 11567
 11569 3 -32.58 32.17 12.85 0.182 11568
 11570 3 -32.79 32.24 12.89 0.22 11569
 11571 3 -32.96 32.34 12.87 0.241 11570
 11572 3 -33.24 32.17 12.7 0.114 11571
 11573 3 -33.32 32.07 12.55 0.138 11572
 11574 3 -33.41 32 12.48 0.124 11573
 11575 3 -33.52 31.92 12.36 0.137 11574
 11576 3 -33.66 31.85 12.37 0.14 11575
 11577 3 -33.8 31.72 12.36 0.123 11576
 11578 3 -33.86 31.65 12.27 0.166 11577
 11579 3 -33.96 31.59 12.3 0.123 11578
 11580 3 -34.13 31.59 12.31 0.091 11579
 11581 3 -34.29 31.57 12.27 0.107 11580
 11582 3 -34.43 31.6 12.25 0.15 11581
 11583 3 -34.56 31.61 12.23 0.18 11582
 11584 3 -34.75 31.61 12.5 0.104 11583
 11585 3 -34.84 31.54 12.55 0.137 11584
 11586 3 -34.95 31.47 12.58 0.149 11585
 11587 3 -35.06 31.37 12.63 0.102 11586
 11588 3 -35.12 31.36 12.8 0.107 11587
 11589 3 -35.29 31.32 12.99 0.084 11588
 11590 3 -35.48 31.27 13.09 0.102 11589
 11591 3 -35.57 31.26 13.2 0.137 11590
 11592 3 -35.64 31.24 13.29 0.158 11591
 11593 3 -35.73 31.2 13.45 0.208 11592
 11594 3 -35.92 31.28 13.62 0.154 11593
 11595 3 -36.04 31.22 13.66 0.142 11594
 11596 3 -36.12 31.21 13.79 0.143 11595
 11597 3 -36.26 31.17 13.81 0.177 11596
 11598 3 -36.41 31.15 13.85 0.156 11597
 11599 3 -36.58 31.11 13.87 0.2 11598
 11600 3 -36.59 30.81 14 0.121 11599
 11601 3 -36.6 30.69 14.06 0.16 11600
 11602 3 -36.55 30.64 14.16 0.185 11601
 11603 3 -36.8 30.57 14.3 0.159 11602
 11604 3 -36.98 30.6 14.52 0.149 11603
 11605 3 -37.09 30.61 14.68 0.17 11604
 11606 3 -37.12 30.62 14.9 0.194 11605
 11607 3 -37.18 30.62 14.98 0.221 11606
 11608 3 -37.2 30.62 15.24 0.277 11607
 11609 3 -37.21 30.6 15.43 0.235 11608
 11610 3 -37.19 30.61 15.57 0.279 11609
 11611 3 -37.49 30.48 15.63 0.126 11610
 11612 3 -37.58 30.5 15.83 0.207 11611
 11613 3 -37.62 30.59 16.02 0.23 11612
 11614 3 -37.63 30.64 16.16 0.244 11613
 11615 3 -37.7 30.9 16.35 0.000125 11614
 11616 3 -36.76 30.63 15.62 0.071 11610
 11617 3 -36.7 30.57 15.39 0.116 11616
 11618 3 -36.64 30.67 15.3 0.08 11617
 11619 3 -36.67 30.84 15.25 0.112 11618
 11620 3 -36.68 30.96 15.14 0.000125 11619
 11621 3 -36.57 30.45 15.38 0.054 11617
 11622 3 -36.46 30.35 15.37 0.046 11621
 11623 3 -36.47 30.24 15.4 0.091 11622
 11624 3 -36.39 30.17 15.41 0.108 11623
 11625 3 -36.26 30.72 14.23 0.096 11602
 11626 3 -36.19 30.77 14.33 0.15 11625
 11627 3 -36.15 30.86 14.43 0.158 11626
 11628 3 -36.93 31.35 13.98 0.14 11599
 11629 3 -37.09 31.46 14.03 0.09 11628
 11630 3 -37.14 31.54 14.12 0.095 11629
 11631 3 -37.24 31.6 14.24 0.149 11630
 11632 3 -37.31 31.65 14.35 0.155 11631
 11633 3 -37.38 31.65 14.55 0.141 11632
 11634 3 -37.31 31.64 14.77 0.042 11633
 11635 3 -35.51 30.79 13.26 0.116 11593
 11636 3 -35.47 30.65 13.37 0.077 11635
 11637 3 -35.4 30.57 13.51 0.156 11636
 11638 3 -35.38 30.52 13.73 0.091 11637
 11639 3 -34.56 31.75 11.95 0.129 11583
 11640 3 -34.65 31.79 11.82 0.116 11639
 11641 3 -32.87 32.57 12.97 0.142 11571
 11642 3 -32.86 32.77 13 0.142 11641
 11643 3 -32.86 32.92 13.06 0.133 11642
 11644 3 -32.78 33.08 13.04 0.116 11643
 11645 3 -32.72 33.23 13.06 0.12 11644
 11646 3 -32.6 33.35 13.06 0.131 11645
 11647 3 -32.51 33.39 13.02 0.181 11646
 11648 3 -32.36 33.2 12.86 0.114 11647
 11649 3 -32.29 33.1 12.72 0.084 11648
 11650 3 -32.19 33.07 12.6 0.065 11649
 11651 3 -32.1 33.05 12.49 0.124 11650
 11652 3 -32.03 33.06 12.34 0.15 11651
 11653 3 -31.94 33.02 12.27 0.161 11652
 11654 3 -31.88 32.75 12.16 0.087 11653
 11655 3 -31.81 32.65 11.99 0.136 11654
 11656 3 -31.83 32.52 11.87 0.102 11655
 11657 3 -31.82 32.44 11.74 0.114 11656
 11658 3 -31.78 32.45 11.6 0.089 11657
 11659 3 -31.79 32.33 11.48 0.057 11658
 11660 3 -31.76 32.15 11.38 0.102 11659
 11661 3 -31.68 32.11 11.17 0.118 11660
 11662 3 -31.69 31.99 10.96 0.094 11661
 11663 3 -31.73 31.87 10.92 0.091 11662
 11664 3 -31.85 31.86 10.78 0.092 11663
 11665 3 -31.98 31.88 10.66 0.118 11664
 11666 3 -32.11 31.81 10.62 0.129 11665
 11667 3 -32.17 31.85 10.48 0.155 11666
 11668 3 -32.19 31.94 10.23 0.122 11667
 11669 3 -32.19 32.02 10.11 0.000125 11668
 11670 3 -32.51 33.67 13.11 0.181 11647
 11671 3 -32.42 33.8 13.15 0.22 11670
 11672 3 -32.51 34.04 13.02 0.178 11671
 11673 3 -32.33 33.99 12.86 0.09 11672
 11674 3 -32.16 33.89 12.81 0.144 11673
 11675 3 -32.01 33.86 12.77 0.134 11674
 11676 3 -31.78 33.86 12.74 0.118 11675
 11677 3 -31.61 33.8 12.68 0.121 11676
 11678 3 -31.48 33.77 12.57 0.088 11677
 11679 3 -31.32 33.72 12.53 0.099 11678
 11680 3 -31.16 33.69 12.43 0.153 11679
 11681 3 -31 33.58 12.39 0.132 11680
 11682 3 -30.9 33.53 12.33 0.069 11681
 11683 3 -30.8 33.46 12.25 0.089 11682
 11684 3 -30.65 33.3 12.32 0.085 11683
 11685 3 -30.63 33.15 12.35 0.259 11684
 11686 3 -30.41 33.15 12.74 0.129 11685
 11687 3 -30.31 33.12 12.81 0.118 11686
 11688 3 -30.18 33.12 12.85 0.1 11687
 11689 3 -29.98 33.14 12.94 0.103 11688
 11690 3 -29.85 33.16 12.92 0.095 11689
 11691 3 -29.72 33.26 12.98 0.074 11690
 11692 3 -29.64 33.31 13.04 0.096 11691
 11693 3 -29.53 33.37 13.11 0.109 11692
 11694 3 -29.42 33.48 13.16 0.111 11693
 11695 3 -29.36 33.62 13.23 0.091 11694
 11696 3 -29.27 33.69 13.28 0.084 11695
 11697 3 -29.28 33.84 13.36 0.084 11696
 11698 3 -29.14 33.95 13.41 0.152 11697
 11699 3 -29.07 34.09 13.56 0.083 11698
 11700 3 -28.95 34.1 13.47 0.128 11699
 11701 3 -28.83 34.12 13.44 0.1 11700
 11702 3 -30.95 32.98 12.17 0.123 11685
 11703 3 -32.75 34.21 13.01 0.129 11672
 11704 3 -32.82 34.35 12.99 0.236 11703
 11705 3 -32.92 34.42 13.34 0.135 11704
 11706 3 -33.07 34.54 13.44 0.067 11705
 11707 3 -33.16 34.59 13.49 0.132 11706
 11708 3 -33.23 34.63 13.59 0.139 11707
 11709 3 -33.25 34.78 13.76 0.132 11708
 11710 3 -33.33 34.94 13.92 0.151 11709
 11711 3 -33.36 35.12 14.03 0.172 11710
 11712 3 -33.42 35.24 14.02 0.176 11711
 11713 3 -33.57 35.38 14.21 0.161 11712
 11714 3 -33.65 35.58 14.08 0.133 11713
 11715 3 -33.78 35.64 13.96 0.152 11714
 11716 3 -33.9 35.78 14.06 0.163 11715
 11717 3 -33.94 35.88 14.06 0.238 11716
 11718 3 -33.82 36.15 14.01 0.182 11717
 11719 3 -33.79 36.27 13.9 0.139 11718
 11720 3 -33.92 36.47 13.81 0.133 11719
 11721 3 -33.91 36.67 13.65 0.121 11720
 11722 3 -33.88 36.79 13.54 0.131 11721
 11723 3 -33.84 36.89 13.55 0.182 11722
 11724 3 -33.84 37.04 13.6 0.167 11723
 11725 3 -33.86 37.17 13.6 0.221 11724
 11726 3 -33.78 37.23 13.97 0.097 11725
 11727 3 -33.74 37.33 14.1 0.106 11726
 11728 3 -33.76 37.43 14.2 0.096 11727
 11729 3 -33.87 37.61 14.26 0.116 11728
 11730 3 -33.88 37.81 14.3 0.165 11729
 11731 3 -33.97 38.02 14.28 0.15 11730
 11732 3 -34.04 38.23 14.29 0.125 11731
 11733 3 -34.11 38.26 14.39 0.085 11732
 11734 3 -34.04 38.33 14.5 0.028 11733
 11735 3 -33.93 37.35 13.39 0.141 11725
 11736 3 -33.98 37.46 13.29 0.15 11735
 11737 3 -34.03 37.65 13.18 0.124 11736
 11738 3 -34.07 37.77 13.14 0.135 11737
 11739 3 -34.14 37.93 13.1 0.138 11738
 11740 3 -34.23 38.15 13.1 0.17 11739
 11741 3 -34.28 38.32 13.17 0.181 11740
 11742 3 -34.29 38.54 13.25 0.146 11741
 11743 3 -34.27 38.77 13.24 0.135 11742
 11744 3 -34.25 39.01 13.28 0.174 11743
 11745 3 -34.02 39.01 13.22 0.067 11744
 11746 3 -33.84 38.93 13.19 0.088 11745
 11747 3 -33.69 38.84 13.23 0.076 11746
 11748 3 -33.58 38.79 13.32 0.076 11747
 11749 3 -33.5 38.74 13.38 0.106 11748
 11750 3 -33.32 38.64 13.38 0.07 11749
 11751 3 -33.25 38.52 13.38 0.072 11750
 11752 3 -33.21 38.44 13.46 0.06 11751
 11753 3 -33.11 38.33 13.5 0.046 11752
 11754 3 -33.01 38.24 13.49 0.081 11753
 11755 3 -32.94 38.17 13.46 0.096 11754
 11756 3 -32.86 38.11 13.4 0.125 11755
 11757 3 -32.84 38.01 13.3 0.111 11756
 11758 3 -32.7 37.9 13.26 0.07 11757
 11759 3 -32.54 37.85 13.25 0.08 11758
 11760 3 -32.34 37.76 13.21 0.109 11759
 11761 3 -32.17 37.66 13.28 0.173 11760
 11762 3 -32.06 37.58 13.28 0.123 11761
 11763 3 -34.39 39.16 13.27 0.21 11744
 11764 3 -34.53 39.29 13.26 0.279 11763
 11765 3 -34.63 39.42 13.28 0.358 11764
 11766 3 -34.7 39.46 13.4 0.406 11765
 11767 3 -34.74 39.58 13.31 0.479 11766
 11768 3 -34.69 39.71 13.05 0.322 11767
 11769 3 -34.66 39.76 12.93 0.322 11768
 11770 3 -34.8 39.18 13.99 0.103 11769
 11771 3 -34.83 39.21 14.14 0.13 11770
 11772 3 -34.83 39.16 14.24 0.137 11771
 11773 3 -34.84 39.1 14.42 0.11 11772
 11774 3 -34.81 39.11 14.55 0.134 11773
 11775 3 -34.89 39.09 14.71 0.092 11774
 11776 3 -34.91 38.99 14.79 0.092 11775
 11777 3 -34.37 40.08 12.61 0.168 11768
 11778 3 -34.43 40.2 12.51 0.147 11777
 11779 3 -34.46 40.38 12.32 0.154 11778
 11780 3 -34.52 40.53 12.29 0.157 11779
 11781 3 -34.54 40.65 12.34 0.165 11780
 11782 3 -34.53 40.78 12.44 0.222 11781
 11783 3 -34.42 40.81 12.71 0.165 11782
 11784 3 -34.28 40.8 12.86 0.103 11783
 11785 3 -34.12 40.74 12.98 0.119 11784
 11786 3 -33.96 40.74 13.12 0.115 11785
 11787 3 -33.86 40.73 13.2 0.135 11786
 11788 3 -33.75 40.53 13.26 0.077 11787
 11789 3 -33.61 40.45 13.36 0.081 11788
 11790 3 -33.4 40.47 13.52 0.092 11789
 11791 3 -33.3 40.33 13.56 0.067 11790
 11792 3 -33.18 40.32 13.67 0.109 11791
 11793 3 -34.51 40.96 12.26 0.168 11782
 11794 3 -34.45 41.05 12.18 0.206 11793
 11795 3 -34.34 41.03 11.89 0.141 11794
 11796 3 -34.27 41.06 11.74 0.104 11795
 11797 3 -34.46 41.26 12.29 0.137 11794
 11798 3 -34.46 41.42 12.27 0.156 11797
 11799 3 -34.52 41.6 12.31 0.143 11798
 11800 3 -34.43 41.81 12.39 0.139 11799
 11801 3 -34.34 41.94 12.45 0.174 11800
 11802 3 -34.3 42.12 12.61 0.139 11801
 11803 3 -34.37 42.23 12.65 0.189 11802
 11804 3 -34.6 42.35 12.72 0.127 11803
 11805 3 -34.7 42.45 12.78 0.153 11804
 11806 3 -34.67 42.56 12.8 0.192 11805
 11807 3 -34.81 42.64 13.02 0.118 11806
 11808 3 -34.85 42.7 13.22 0.129 11807
 11809 3 -34.9 42.79 13.49 0.066 11808
 11810 3 -34.95 42.85 13.65 0.099 11809
 11811 3 -34.95 42.92 13.82 0.086 11810
 11812 3 -34.87 42.96 13.98 0.104 11811
 11813 3 -34.89 43 14.08 0.109 11812
 11814 3 -34.93 43.03 14.17 0.169 11813
 11815 3 -34.99 43.01 14.26 0.072 11814
 11816 3 -34.71 42.64 12.6 0.127 11806
 11817 3 -34.76 42.76 12.45 0.107 11816
 11818 3 -34.87 42.9 12.39 0.105 11817
 11819 3 -34.88 43.03 12.28 0.102 11818
 11820 3 -34.91 43.15 12.18 0.148 11819
 11821 3 -34.99 43.19 12.09 0.18 11820
 11822 3 -35 43.41 12.17 0.15 11821
 11823 3 -35.05 43.52 12.23 0.176 11822
 11824 3 -35.1 43.62 12.19 0.167 11823
 11825 3 -35.2 43.72 12.19 0.127 11824
 11826 3 -35.27 43.9 12.09 0.136 11825
 11827 3 -35.35 44.01 11.85 0.139 11826
 11828 3 -35.4 44.07 11.77 0.218 11827
 11829 3 -35.39 44.27 12.1 0.111 11828
 11830 3 -35.45 44.35 12.2 0.092 11829
 11831 3 -35.34 43.97 11.41 0.161 11828
 11832 3 -35.31 44.09 11.27 0.151 11831
 11833 3 -35.22 44.22 11.19 0.155 11832
 11834 3 -35.1 44.33 11.05 0.137 11833
 11835 3 -34.97 44.38 10.92 0.135 11834
 11836 3 -34.81 44.42 10.79 0.149 11835
 11837 3 -34.57 44.38 10.88 0.143 11836
 11838 3 -34.46 44.33 10.85 0.167 11837
 11839 3 -34.49 44.13 10.8 0.105 11838
 11840 3 -34.41 43.91 10.79 0.091 11839
 11841 3 -34.39 43.78 10.91 0.084 11840
 11842 3 -34.39 43.65 11.04 0.087 11841
 11843 3 -34.43 43.54 11.12 0.115 11842
 11844 3 -34.45 43.4 11.13 0.086 11843
 11845 3 -34.49 43.29 11.19 0.094 11844
 11846 3 -34.17 44.46 10.78 0.138 11838
 11847 3 -35.01 39.66 13.58 0.132 11767
 11848 3 -35.19 39.69 13.79 0.108 11847
 11849 3 -35.35 39.68 13.94 0.117 11848
 11850 3 -35.48 39.68 14.02 0.121 11849
 11851 3 -35.59 39.7 14.04 0.119 11850
 11852 3 -35.71 39.63 14.05 0.225 11851
 11853 3 -35.92 39.7 13.68 0.15 11852
 11854 3 -36.15 39.67 13.4 0.091 11853
 11855 3 -36.2 39.65 13.17 0.086 11854
 11856 3 -36.2 39.62 13.02 0.101 11855
 11857 3 -36.21 39.62 12.9 0.147 11856
 11858 3 -36.43 39.48 12.82 0.06 11857
 11859 3 -36.55 39.39 12.77 0.066 11858
 11860 3 -36.58 39.26 12.69 0.084 11859
 11861 3 -36.69 39.13 12.62 0.08 11860
 11862 3 -36.81 39.06 12.57 0.067 11861
 11863 3 -36.93 39.06 12.51 0.089 11862
 11864 3 -37.07 39.07 12.49 0.117 11863
 11865 3 -37.19 39.1 12.56 0.1 11864
 11866 3 -37.28 39.02 12.57 0.074 11865
 11867 3 -35.65 39.39 14.28 0.14 11852
 11868 3 -35.71 39.27 14.26 0.193 11867
 11869 3 -35.93 39.13 14.05 0.058 11868
 11870 3 -35.96 39.03 13.99 0.096 11869
 11871 3 -36.02 38.94 14.01 0.122 11870
 11872 3 -36.08 38.84 14.07 0.075 11871
 11873 3 -34.2 35.66 14.23 0.097 11717
 11874 3 -34.32 35.61 14.35 0.111 11873
 11875 3 -34.29 35.5 14.52 0.115 11874
 11876 3 -34.35 35.37 14.68 0.21 11875
 11877 3 -34.35 35.27 14.71 0.219 11876
 11878 3 -34.48 35.06 14.56 0.066 11877
 11879 3 -34.59 34.99 14.57 0.064 11878
 11880 3 -34.67 34.93 14.68 0.093 11879
 11881 3 -34.76 34.9 14.76 0.042 11880
 11882 3 -32.78 34.36 12.61 0.088 11704
 11883 3 -32.74 34.44 12.49 0.111 11882
 11884 3 -32.67 34.46 12.42 0.147 11883
 11885 3 -32.57 34.55 12.26 0.119 11884
 11886 3 -32.46 34.74 12.19 0.129 11885
 11887 3 -32.38 34.81 12.05 0.08 11886
 11888 3 -32.34 34.82 11.92 0.079 11887
 11889 3 -32.22 34.83 11.83 0.1 11888
 11890 3 -32.07 34.93 11.77 0.095 11889
 11891 3 -32.04 35 11.63 0.12 11890
 11892 3 -32.01 35.11 11.6 0.133 11891
 11893 3 -31.9 35.07 11.58 0.048 11892
 11894 3 -32.26 33.69 13.35 0.057 11671
 11895 3 -32.25 33.82 13.36 0.115 11894
 11896 3 -32.27 33.92 13.42 0.143 11895
 11897 3 -32.35 33.97 13.64 0.099 11896
 11898 3 -32.35 34.08 13.72 0.1 11897
 11899 3 -32.18 34.12 13.87 0.087 11898
 11900 3 -32.16 34.13 14.04 0.109 11899
 11901 3 -32.17 34.14 14.2 0.128 11900
 11902 3 -32.12 34.13 14.34 0.127 11901
 11903 3 -32.12 34.06 14.51 0.077 11902
 11904 3 -31.98 34.02 14.62 0.056 11903
 11905 3 -31.92 33.95 14.7 0.077 11904
 11906 3 -31.87 33.93 14.81 0.051 11905
 11907 3 -31.76 33.87 14.9 0.094 11906
 11908 3 -31.63 33.8 14.92 0.08 11907
 11909 3 -31.53 33.79 14.98 0.053 11908
 11910 3 -31.44 33.78 15.11 0.083 11909
 11911 3 -31.35 33.8 15.26 0.141 11910
 11912 3 -31.28 33.86 15.42 0.105 11911
 11913 3 -31.16 32.3 12.36 0.088 11520
 11914 3 -30.83 31.47 12.07 0.196 11514
 11915 3 -30.74 31.44 12.25 0.246 11914
 11916 3 -30.69 31.82 9.59 0.093 11503
 11917 3 -30.89 31.76 9.5 0.2 11916
 11918 3 -31.05 31.75 9.39 0.156 11917
 11919 3 -31.41 31.94 9.33 0.077 11918
 11920 3 -31.52 31.88 9.36 0.056 11919
 11921 3 -31.71 31.93 9.52 0.111 11920
 11922 3 -31.84 31.97 9.61 0.115 11921
 11923 3 -31.04 31.7 9.28 0.087 11918
 11924 3 -31.12 31.68 9.09 0.127 11923
 11925 3 -31.21 31.67 8.93 0.115 11924
 11926 3 -31.29 31.65 8.82 0.137 11925
 11927 3 -31.36 31.6 8.69 0.125 11926
 11928 3 -31.48 31.39 8.62 0.209 11927
 11929 3 -31.62 31.29 8.94 0.163 11928
 11930 3 -31.71 31.3 9.18 0.106 11929
 11931 3 -31.8 31.21 9.34 0.137 11930
 11932 3 -31.93 31.08 9.41 0.161 11931
 11933 3 -31.96 30.94 9.56 0.088 11932
 11934 3 -32.1 31.1 9.32 0.085 11932
 11935 3 -32.14 30.98 9.37 0.099 11934
 11936 3 -32.11 30.82 9.45 0.108 11935
 11937 3 -32.11 30.71 9.49 0.107 11936
 11938 3 -32.08 30.62 9.55 0.143 11937
 11939 3 -32.26 30.46 9.58 0.13 11938
 11940 3 -32.33 30.36 9.66 0.123 11939
 11941 3 -32.36 30.22 9.7 0.068 11940
 11942 3 -31.84 30.73 9.7 0.098 11938
 11943 3 -31.78 30.74 9.81 0.047 11942
 11944 3 -31.41 31.4 8.17 0.109 11928
 11945 3 -31.4 31.37 8.01 0.161 11944
 11946 3 -31.4 31.4 7.76 0.131 11945
 11947 3 -31.52 31.42 7.62 0.16 11946
 11948 3 -31.53 31.36 7.53 0.212 11947
 11949 3 -31.7 31.53 7.53 0.071 11948
 11950 3 -31.76 31.73 7.3 0.08 11949
 11951 3 -31.7 31.88 7.2 0.097 11950
 11952 3 -31.77 32.02 7.17 0.107 11951
 11953 3 -31.51 31.16 7.4 0.193 11948
 11954 3 -31.56 31.08 7.3 0.254 11953
 11955 3 -31.49 30.81 7.44 0.109 11954
 11956 3 -31.52 30.75 7.27 0.097 11955
 11957 3 -31.49 30.57 7.04 0.115 11956
 11958 3 -31.41 30.46 7.08 0.057 11957
 11959 3 -31.68 31.07 7.1 0.239 11954
 11960 3 -31.71 31.02 6.91 0.235 11959
 11961 3 -31.71 31.04 6.71 0.238 11960
 11962 3 -31.67 31.17 6.62 0.239 11961
 11963 3 -31.43 31.35 6.47 0.122 11962
 11964 3 -31.41 31.45 6.36 0.071 11963
 11965 3 -31.67 30.8 6.49 0.184 11961
 11966 3 -31.81 30.76 6.32 0.164 11965
 11967 3 -32.02 30.51 6.47 0.135 11966
 11968 3 -32.1 30.44 6.51 0.163 11967
 11969 3 -32.16 30.47 6.75 0.192 11968
 11970 3 -32.21 30.54 6.84 0.223 11969
 11971 3 -32.44 30.75 6.84 0.096 11970
 11972 3 -32.59 30.79 6.85 0.083 11971
 11973 3 -32.83 30.95 6.87 0.107 11972
 11974 3 -32.89 31.03 6.77 0.152 11973
 11975 3 -32.89 31.21 6.66 0.076 11974
 11976 3 -32.98 30.84 6.9 0.118 11974
 11977 3 -33 30.77 6.99 0.163 11976
 11978 3 -33.2 30.73 6.79 0.092 11977
 11979 3 -33.3 30.79 6.79 0.000125 11978
 11980 3 -32.1 30.43 6.97 0.134 11970
 11981 3 -32.28 30.57 7.09 0.099 11980
 11982 3 -32.25 30.75 7.07 0.054 11981
 11983 3 -32.15 30.92 7.18 0.07 11982
 11984 3 -31.94 30.23 6.87 0.098 11980
 11985 3 -31.91 30.08 6.77 0.085 11984
 11986 3 -31.67 30.13 6.8 0.000125 11985
 11987 3 -31.53 30.63 5.99 0.181 11966
 11988 3 -31.51 30.62 5.76 0.14 11987
 11989 3 -31.39 30.65 5.67 0.169 11988
 11990 3 -31.28 30.7 5.58 0.155 11989
 11991 3 -31.19 30.74 5.52 0.000125 11990
 11992 3 -31.52 30.87 6.82 0.053 11965
 11993 3 -30.31 33.48 8.12 0.172 11493
 11994 3 -30.48 33.55 8.12 0.187 11993
 11995 3 -30.6 33.36 8.23 0.081 11994
 11996 3 -30.71 33.26 8.22 0.102 11995
 11997 3 -30.78 33.2 8.25 0.1 11996
 11998 3 -30.53 33.85 8.01 0.129 11994
 11999 3 -30.65 33.96 7.9 0.137 11998
 12000 3 -30.72 34.09 7.82 0.164 11999
 12001 3 -30.82 34.21 7.77 0.147 12000
 12002 3 -31.04 34.25 7.75 0.13 12001
 12003 3 -31.17 34.34 7.78 0.15 12002
 12004 3 -31.28 34.4 7.82 0.129 12003
 12005 3 -31.45 34.53 7.89 0.158 12004
 12006 3 -31.66 34.63 7.92 0.171 12005
 12007 3 -31.89 34.71 7.97 0.165 12006
 12008 3 -32.04 34.77 8.02 0.16 12007
 12009 3 -32.13 34.83 8.02 0.214 12008
 12010 3 -32.48 34.66 8.16 0.135 12009
 12011 3 -32.56 34.61 8.13 0.116 12010
 12012 3 -32.67 34.55 8.09 0.134 12011
 12013 3 -32.73 34.49 7.97 0.174 12012
 12014 3 -32.58 34.17 8.2 0.142 12013
 12015 3 -32.57 34.1 8.36 0.161 12014
 12016 3 -32.59 34.02 8.49 0.206 12015
 12017 3 -32.59 33.92 8.59 0.211 12016
 12018 3 -32.56 33.86 8.73 0.187 12017
 12019 3 -32.31 33.97 8.85 0.081 12018
 12020 3 -32.2 33.88 8.87 0.12 12019
 12021 3 -32.21 33.88 9.07 0.096 12020
 12022 3 -32.16 33.82 9.18 0.111 12021
 12023 3 -32.13 33.79 9.31 0.117 12022
 12024 3 -32.11 33.96 9.39 0.133 12023
 12025 3 -32.13 34.15 9.48 0.104 12024
 12026 3 -32.19 34.26 9.66 0.117 12025
 12027 3 -32.24 34.36 9.83 0.096 12026
 12028 3 -32.32 34.45 10 0.082 12027
 12029 3 -32.38 34.5 10.08 0.098 12028
 12030 3 -32.45 34.53 10.22 0.084 12029
 12031 3 -32.62 33.74 9.14 0.128 12018
 12032 3 -32.52 33.78 9.24 0.153 12031
 12033 3 -33.07 34.55 8.09 0.107 12013
 12034 3 -33.21 34.55 8.1 0.117 12033
 12035 3 -33.3 34.64 8.18 0.136 12034
 12036 3 -33.43 34.72 8.2 0.158 12035
 12037 3 -33.53 34.77 8.27 0.082 12036
 12038 3 -33.66 34.72 8.33 0.029 12037
 12039 3 -32.16 35.16 7.86 0.217 12009
 12040 3 -32.09 35.29 7.58 0.168 12039
 12041 3 -32.02 35.37 7.47 0.179 12040
 12042 3 -31.86 35.22 7.29 0.14 12041
 12043 3 -31.83 35.08 7.12 0.078 12042
 12044 3 -31.78 35.06 6.97 0.099 12043
 12045 3 -31.84 35.06 6.78 0.088 12044
 12046 3 -31.83 35.07 6.66 0.064 12045
 12047 3 -31.9 35.01 6.5 0.083 12046
 12048 3 -32.01 34.98 6.36 0.094 12047
 12049 3 -32.12 34.87 6.47 0.083 12048
 12050 3 -32.2 34.81 6.38 0.104 12049
 12051 3 -32.28 34.73 6.36 0.126 12050
 12052 3 -32.39 34.64 6.31 0.129 12051
 12053 3 -32.48 34.56 6.26 0.164 12052
 12054 3 -32.38 34.84 5.99 0.104 12053
 12055 3 -32.41 34.91 5.86 0.112 12054
 12056 3 -32.36 34.93 5.7 0.113 12055
 12057 3 -32.22 34.94 5.54 0.079 12056
 12058 3 -32.07 34.96 5.49 0.108 12057
 12059 3 -32.03 35.02 5.38 0.000125 12058
 12060 3 -32.63 34.38 6.37 0.131 12053
 12061 3 -32.76 34.26 6.39 0.06 12060
 12062 3 -32.87 34.2 6.31 0.083 12061
 12063 3 -32.88 34.27 6.14 0.101 12062
 12064 3 -32.83 34.44 6.05 0.113 12063
 12065 3 -32.81 34.5 5.92 0.07 12064
 12066 3 -32.06 35.64 7.48 0.116 12041
 12067 3 -32.08 35.88 7.44 0.123 12066
 12068 3 -32.07 36.03 7.46 0.078 12067
 12069 3 -32.1 36.12 7.44 0.112 12068
 12070 3 -32.09 36.29 7.22 0.117 12069
 12071 3 -32.07 36.38 7.16 0.09 12070
 12072 3 -32.02 36.48 7.17 0.075 12071
 12073 3 -32.01 36.64 7.05 0.134 12072
 12074 3 -32.01 36.7 6.92 0.158 12073
 12075 3 -31.87 36.86 7.06 0.052 12074
 12076 3 -31.85 36.94 6.95 0.133 12075
 12077 3 -31.8 37.01 6.9 0.1 12076
 12078 3 -32.08 36.69 6.7 0.137 12074
 12079 3 -31.94 36.77 6.77 0.000125 12078
 12080 3 -32.37 35.06 8.12 0.069 12039
 12081 3 -32.46 35.05 8.23 0.108 12080
 12082 3 -32.51 34.91 8.32 0.108 12081
 12083 3 -32.65 34.83 8.33 0.122 12082
 12084 3 -29.52 33.98 7 0.131 11489
 12085 3 -29.68 34.16 6.98 0.186 12084
 12086 3 -29.77 34.3 7.03 0.221 12085
 12087 3 -29.91 34.44 7.11 0.22 12086
 12088 3 -29.97 34.42 7.25 0.27 12087
 12089 3 -30.15 34.77 7.16 0.119 12088
 12090 3 -30.23 34.89 7.23 0.134 12089
 12091 3 -30.29 34.96 7.35 0.155 12090
 12092 3 -30.37 35.05 7.54 0.135 12091
 12093 3 -30.48 35.14 7.67 0.158 12092
 12094 3 -30.5 35.14 7.84 0.157 12093
 12095 3 -30.61 35.14 8 0.138 12094
 12096 3 -30.74 35.19 8.05 0.137 12095
 12097 3 -30.88 35.27 8.09 0.142 12096
 12098 3 -31.05 35.26 8.16 0.124 12097
 12099 3 -31.13 35.36 8.34 0.153 12098
 12100 3 -31.17 35.42 8.48 0.199 12099
 12101 3 -31.23 35.54 8.58 0.196 12100
 12102 3 -31.04 35.61 8.88 0.152 12101
 12103 3 -31 35.62 8.98 0.127 12102
 12104 3 -31.47 35.68 8.49 0.176 12101
 12105 3 -31.64 35.78 8.45 0.187 12104
 12106 3 -31.86 35.92 8.39 0.165 12105
 12107 3 -31.98 36.01 8.46 0.175 12106
 12108 3 -32.17 36.04 8.59 0.125 12107
 12109 3 -32.27 36.06 8.75 0.138 12108
 12110 3 -32.36 36.07 8.94 0.178 12109
 12111 3 -32.47 36.2 9.09 0.132 12110
 12112 3 -32.57 36.34 9.18 0.094 12111
 12113 3 -32.64 36.42 9.26 0.131 12112
 12114 3 -32.77 36.45 9.36 0.165 12113
 12115 3 -32.84 36.51 9.46 0.216 12114
 12116 3 -32.87 36.52 9.57 0.248 12115
 12117 3 -33.06 36.76 9.63 0.136 12116
 12118 3 -33.21 36.89 9.63 0.122 12117
 12119 3 -33.41 36.98 9.69 0.135 12118
 12120 3 -33.54 37.1 9.81 0.153 12119
 12121 3 -33.68 37.2 9.82 0.194 12120
 12122 3 -33.79 37.27 9.9 0.272 12121
 12123 3 -33.89 37.37 9.88 0.339 12122
 12124 3 -34 37.49 9.93 0.374 12123
 12125 3 -34.06 37.63 9.91 0.397 12124
 12126 3 -34.1 37.74 9.95 0.445 12125
 12127 3 -34.46 37.41 10.16 0.253 12126
 12128 3 -34.68 37.15 10.22 0.121 12127
 12129 3 -34.77 37.08 10.26 0.114 12128
 12130 3 -34.9 36.97 10.35 0.096 12129
 12131 3 -34.97 36.9 10.53 0.108 12130
 12132 3 -35.04 36.8 10.65 0.097 12131
 12133 3 -35.14 36.67 10.76 0.14 12132
 12134 3 -35.23 36.49 10.86 0.17 12133
 12135 3 -35.39 36.31 10.92 0.144 12134
 12136 3 -35.62 36.18 10.98 0.114 12135
 12137 3 -35.79 36.16 11.04 0.12 12136
 12138 3 -35.88 36.1 11.03 0.183 12137
 12139 3 -36 36.11 10.94 0.287 12138
 12140 3 -36.06 36.11 10.89 0.137 12139
 12141 3 -36.11 36.1 10.85 0.137 12140
 12142 3 -36.05 36.35 10.48 0.107 12141
 12143 3 -36.12 36.39 10.35 0.095 12142
 12144 3 -36.2 35.99 10.89 0.069 12140
 12145 3 -36.28 35.9 10.98 0.092 12144
 12146 3 -36.37 35.78 10.97 0.113 12145
 12147 3 -36.44 35.7 10.91 0.142 12146
 12148 3 -36.56 35.67 10.85 0.149 12147
 12149 3 -36.59 35.36 10.98 0.109 12148
 12150 3 -36.54 35.28 11.15 0.103 12149
 12151 3 -36.53 35.22 11.25 0.124 12150
 12152 3 -36.03 35.9 11.28 0.113 12139
 12153 3 -36.08 35.72 11.45 0.086 12152
 12154 3 -36.11 35.57 11.61 0.114 12153
 12155 3 -36.05 35.47 11.7 0.121 12154
 12156 3 -35.94 35.27 11.61 0.116 12155
 12157 3 -35.91 35.25 11.42 0.115 12156
 12158 3 -36.08 35.22 11.41 0.093 12157
 12159 3 -36.18 35.08 11.49 0.079 12158
 12160 3 -36.24 35.02 11.6 0.059 12159
 12161 3 -36.23 34.91 11.79 0.104 12160
 12162 3 -36.34 34.84 11.79 0.151 12161
 12163 3 -36.36 34.75 11.84 0.278 12162
 12164 3 -36.2 34.69 11.7 0.1 12163
 12165 3 -36.13 34.66 11.64 0.1 12164
 12166 3 -36.07 34.64 11.57 0.1 12165
 12167 3 -36.4 34.51 11.69 0.072 12165
 12168 3 -36.47 34.43 11.73 0.000125 12167
 12169 3 -35.86 34.66 11.54 0.092 12164
 12170 3 -35.69 34.66 11.52 0.077 12169
 12171 3 -35.55 34.64 11.48 0.098 12170
 12172 3 -35.43 34.68 11.36 0.107 12171
 12173 3 -35.28 34.73 11.27 0.155 12172
 12174 3 -35.16 34.73 11.17 0.122 12173
 12175 3 -36.6 34.95 12.33 0.094 12163
 12176 3 -36.75 34.98 12.45 0.106 12175
 12177 3 -36.85 34.9 12.54 0.092 12176
 12178 3 -36.96 34.83 12.65 0.087 12177
 12179 3 -37.07 34.78 12.75 0.077 12178
 12180 3 -37.2 34.73 12.74 0.129 12179
 12181 3 -37.3 34.69 12.76 0.167 12180
 12182 3 -37.3 34.61 13.06 0.108 12181
 12183 3 -37.35 34.52 13.22 0.09 12182
 12184 3 -37.4 34.41 13.27 0.095 12183
 12185 3 -37.41 34.32 13.37 0.091 12184
 12186 3 -37.51 34.2 13.44 0.128 12185
 12187 3 -37.54 34.14 13.56 0.149 12186
 12188 3 -37.61 33.95 13.55 0.072 12187
 12189 3 -37.66 33.83 13.58 0.113 12188
 12190 3 -37.96 33.75 13.58 0.107 12189
 12191 3 -38.12 33.73 13.65 0.132 12190
 12192 3 -38.24 33.62 13.87 0.107 12191
 12193 3 -38.3 33.49 13.99 0.109 12192
 12194 3 -38.38 33.33 14.08 0.093 12193
 12195 3 -38.41 33.2 14.14 0.064 12194
 12196 3 -38.48 33.12 14.1 0.088 12195
 12197 3 -38.5 33.06 14.01 0.082 12196
 12198 3 -38.55 32.95 13.98 0.107 12197
 12199 3 -38.48 32.82 13.94 0.095 12198
 12200 3 -38.45 32.71 13.92 0.095 12199
 12201 3 -38.42 32.51 13.91 0.099 12200
 12202 3 -38.37 32.36 13.93 0.087 12201
 12203 3 -38.3 32.27 14.01 0.035 12202
 12204 3 -38.23 32.19 14.03 0.103 12203
 12205 3 -38.3 32.17 14.1 0.113 12204
 12206 3 -38.3 32.02 14.13 0.018 12205
 12207 3 -37.41 34.27 13.72 0.139 12187
 12208 3 -37.47 34.33 13.97 0.082 12207
 12209 3 -37.46 34.33 14.13 0.086 12208
 12210 3 -37.51 34.38 14.23 0.000125 12209
 12211 3 -37.37 34.76 12.46 0.135 12181
 12212 3 -37.37 34.85 12.41 0.143 12211
 12213 3 -37.35 34.96 12.38 0.000125 12212
 12214 3 -35.85 35.21 11.3 0.039 12157
 12215 3 -35.8 35.21 11.16 0.104 12214
 12216 3 -35.67 35.22 11.01 0.000125 12215
 12217 3 -34.46 37.38 10.45 0.125 12127
 12218 3 -34.57 37.24 10.62 0.088 12217
 12219 3 -34.62 37.2 10.74 0.085 12218
 12220 3 -34.72 37.19 10.89 0.066 12219
 12221 3 -34.82 37.12 10.98 0.103 12220
 12222 3 -34.84 37 11.04 0.000125 12221
 12223 3 -33.73 38.23 9.84 0.243 12126
 12224 3 -33.65 38.35 9.79 0.216 12223
 12225 3 -33.82 38.59 9.86 0.136 12224
 12226 3 -33.87 38.71 9.92 0.155 12225
 12227 3 -33.98 38.83 9.8 0.155 12226
 12228 3 -33.81 39 9.67 0.139 12227
 12229 3 -33.72 39.08 9.52 0.175 12228
 12230 3 -33.65 39.18 9.22 0.191 12229
 12231 3 -33.54 39.24 9.08 0.207 12230
 12232 3 -33.38 39.32 9.06 0.189 12231
 12233 3 -33.19 39.3 9.01 0.185 12232
 12234 3 -33.01 39.09 9.33 0.109 12233
 12235 3 -32.87 39.04 9.35 0.116 12234
 12236 3 -32.86 38.85 9.42 0.132 12235
 12237 3 -32.87 38.68 9.53 0.113 12236
 12238 3 -32.9 38.55 9.57 0.107 12237
 12239 3 -33.24 39.57 8.92 0.146 12233
 12240 3 -33.19 39.64 8.83 0.225 12239
 12241 3 -33 39.75 8.95 0.292 12240
 12242 3 -32.87 39.85 8.96 0.345 12241
 12243 3 -32.82 39.99 9.07 0.388 12242
 12244 3 -32.76 40.1 9.12 0.4 12243
 12245 3 -32.59 40.3 8.98 0.32 12244
 12246 3 -32.48 40.42 8.97 0.281 12245
 12247 3 -32.32 40.54 8.93 0.277 12246
 12248 3 -32.23 40.65 9.06 0.216 12247
 12249 3 -32.04 40.72 9.08 0.163 12248
 12250 3 -31.97 40.92 9.14 0.171 12249
 12251 3 -31.87 40.96 9.14 0.225 12250
 12252 3 -32.19 41.23 9.32 0.091 12251
 12253 3 -32.21 41.33 9.38 0.066 12252
 12254 3 -31.58 40.83 9.16 0.112 12251
 12255 3 -31.42 40.81 9.19 0.132 12254
 12256 3 -31.27 40.76 9.27 0.133 12255
 12257 3 -31.14 40.68 9.38 0.114 12256
 12258 3 -30.98 40.69 9.41 0.133 12257
 12259 3 -30.88 40.69 9.43 0.148 12258
 12260 3 -30.73 40.73 9.49 0.12 12259
 12261 3 -30.55 40.69 9.48 0.14 12260
 12262 3 -30.42 40.66 9.55 0.129 12261
 12263 3 -30.29 40.7 9.59 0.119 12262
 12264 3 -30.11 40.7 9.73 0.123 12263
 12265 3 -30.01 40.71 9.87 0.122 12264
 12266 3 -29.89 40.66 10.1 0.129 12265
 12267 3 -29.81 40.66 10.28 0.136 12266
 12268 3 -29.63 40.61 10.34 0.196 12267
 12269 3 -29.46 40.61 10.38 0.183 12268
 12270 3 -29.22 40.47 10.45 0.167 12269
 12271 3 -29.14 40.42 10.49 0.226 12270
 12272 3 -29 40.31 10.46 0.267 12271
 12273 3 -29.01 40.12 10.06 0.201 12272
 12274 3 -28.88 40.22 9.77 0.143 12273
 12275 3 -28.74 40.28 9.69 0.154 12274
 12276 3 -28.55 40.27 9.69 0.134 12275
 12277 3 -28.32 40.22 9.74 0.1 12276
 12278 3 -28.21 40.24 9.72 0.124 12277
 12279 3 -28.16 40.29 9.62 0.116 12278
 12280 3 -28.93 40.35 10.94 0.129 12272
 12281 3 -28.87 40.37 11.11 0.142 12280
 12282 3 -28.82 40.38 11.36 0.119 12281
 12283 3 -28.87 40.26 11.45 0.091 12282
 12284 3 -28.77 40.16 11.49 0.089 12283
 12285 3 -28.75 40.09 11.65 0.071 12284
 12286 3 -28.72 40.02 11.72 0.081 12285
 12287 3 -28.61 39.94 11.6 0.088 12286
 12288 3 -28.52 39.88 11.54 0.1 12287
 12289 3 -28.71 40.08 11.89 0.088 12286
 12290 3 -28.73 40.12 12.05 0.053 12289
 12291 3 -28.72 40.2 12.14 0.075 12290
 12292 3 -28.74 40.27 12.34 0.051 12291
 12293 3 -28.74 40.3 12.45 0.115 12292
 12294 3 -28.72 40.4 12.6 0.107 12293
 12295 3 -28.72 40.53 12.71 0.096 12294
 12296 3 -28.71 40.66 12.75 0.082 12295
 12297 3 -28.72 40.8 12.76 0.09 12296
 12298 3 -28.67 40.95 12.86 0.137 12297
 12299 3 -28.62 41.03 12.89 0.105 12298
 12300 3 -28.65 41.12 12.98 0.08 12299
 12301 3 -28.67 41.16 13.17 0.096 12300
 12302 3 -28.61 41.2 13.36 0.095 12301
 12303 3 -28.51 41.21 13.57 0.112 12302
 12304 3 -28.52 41.3 13.65 0.000125 12303
 12305 3 -32.95 39.74 9.6 0.083 12244
 12306 3 -32.82 39.77 9.72 0.074 12305
 12307 3 -32.7 39.84 9.67 0.087 12306
 12308 3 -32.52 39.81 9.57 0.105 12307
 12309 3 -32.35 39.83 9.53 0.134 12308
 12310 3 -32.22 39.84 9.55 0.125 12309
 12311 3 -32.07 39.82 9.55 0.14 12310
 12312 3 -31.94 39.73 10 0.127 12311
 12313 3 -31.87 39.69 10.26 0.122 12312
 12314 3 -31.83 39.71 10.49 0.136 12313
 12315 3 -31.85 39.73 10.69 0.101 12314
 12316 3 -31.96 39.76 10.96 0.128 12315
 12317 3 -32 39.73 11.11 0.068 12316
 12318 3 -32.18 39.7 9.29 0.101 12311
 12319 3 -32.2 39.59 9.22 0.1 12318
 12320 3 -32.29 39.49 9.15 0.118 12319
 12321 3 -32.3 39.42 9.05 0.142 12320
 12322 3 -32.15 39.42 8.97 0.035 12321
 12323 3 -32.07 39.4 8.89 0.037 12322
 12324 3 -32.69 36.25 9.93 0.144 12116
 12325 3 -32.6 36.15 10.09 0.131 12324
 12326 3 -32.45 36.08 10.07 0.101 12325
 12327 3 -32.39 36 10.15 0.12 12326
 12328 3 -32.3 35.89 10.26 0.107 12327
 12329 3 -32.7 36.11 10.33 0.097 12325
 12330 3 -32.75 36.1 10.54 0.09 12329
 12331 3 -32.8 36.17 10.73 0.095 12330
 12332 3 -32.86 36.25 10.93 0.09 12331
 12333 3 -32.86 36.3 11.09 0.128 12332
 12334 3 -32.76 36.44 11.23 0.125 12333
 12335 3 -32.6 36.61 11.11 0.129 12334
 12336 3 -32.52 36.7 11.03 0.144 12335
 12337 3 -32.39 36.76 10.96 0.145 12336
 12338 3 -32.39 36.93 10.97 0.076 12337
 12339 3 -26.77 32.71 6.37 0.094 11402
 12340 3 -26.73 32.63 6.54 0.109 12339
 12341 3 -26.66 32.59 6.68 0.137 12340
 12342 3 -26.64 32.55 6.83 0.129 12341
 12343 3 -26.61 32.47 7.01 0.106 12342
 12344 3 -26.61 32.49 7.11 0.098 12343
 12345 3 -26.61 32.55 7.28 0.1 12344
 12346 3 -26.61 32.54 7.41 0.126 12345
 12347 3 -26.64 32.54 7.63 0.148 12346
 12348 3 -26.65 32.52 7.79 0.134 12347
 12349 3 -26.73 32.52 8.07 0.131 12348
 12350 3 -26.76 32.55 8.29 0.143 12349
 12351 3 -26.78 32.59 8.5 0.135 12350
 12352 3 -26.73 32.66 8.62 0.14 12351
 12353 3 -26.59 32.68 8.72 0.148 12352
 12354 3 -26.43 32.82 8.46 0.14 12353
 12355 3 -26.27 32.84 8.32 0.106 12354
 12356 3 -26.06 32.88 8.29 0.092 12355
 12357 3 -26.67 32.64 8.94 0.096 12353
 12358 3 -26.6 32.64 9.05 0.089 12357
 12359 3 -26.57 32.64 9.2 0.104 12358
 12360 3 -26.56 32.58 9.32 0.142 12359
 12361 3 -26.55 32.49 9.41 0.142 12360
 12362 3 -26.77 32.41 9.41 0.067 12361
 12363 3 -26.8 32.41 9.51 0.08 12362
 12364 3 -26.92 32.41 9.59 0.084 12363
 12365 3 -27.03 32.39 9.68 0.077 12364
 12366 3 -27.04 32.39 9.82 0.075 12365
 12367 3 -26.44 32.48 9.52 0.094 12361
 12368 3 -26.29 32.3 9.6 0.163 12367
 12369 3 -26.27 32.21 9.68 0.139 12368
 12370 3 -26.25 32.08 9.72 0.078 12369
 12371 3 -26.19 31.95 9.72 0.103 12370
 12372 3 -26.19 31.83 9.73 0.109 12371
 12373 3 -26.29 31.63 9.79 0.123 12372
 12374 3 -26.36 31.46 9.81 0.073 12373
 12375 3 -26.42 31.34 9.88 0.09 12374
 12376 3 -26.45 31.2 9.95 0.111 12375
 12377 3 -26.51 31 10.02 0.147 12376
 12378 3 -26.44 30.9 10.07 0.165 12377
 12379 3 -26.29 30.8 10.07 0.123 12378
 12380 3 -26.16 30.71 10.15 0.157 12379
 12381 3 -26.01 30.75 10.31 0.141 12380
 12382 3 -25.98 30.79 10.43 0.176 12381
 12383 3 -26.05 30.79 10.69 0.097 12382
 12384 3 -26.05 30.66 10.81 0.093 12383
 12385 3 -26.09 30.52 10.87 0.104 12384
 12386 3 -26.04 30.46 10.99 0.12 12385
 12387 3 -25.98 30.38 11.13 0.119 12386
 12388 3 -25.84 30.35 11.35 0.075 12387
 12389 3 -25.77 30.36 11.48 0.092 12388
 12390 3 -25.68 30.41 11.59 0.078 12389
 12391 3 -25.74 30.49 11.77 0.099 12390
 12392 3 -25.83 30.53 11.93 0.121 12391
 12393 3 -26.74 30.87 10.14 0.184 12378
 12394 3 -26.84 30.94 10.16 0.235 12393
 12395 3 -26.82 31.11 10.11 0.258 12394
 12396 3 -26.17 31.78 5.47 0.157 11372
 12397 3 -26.19 31.65 5.52 0.128 12396
 12398 3 -26.11 31.51 5.6 0.179 12397
 12399 3 -26.13 31.44 5.68 0.25 12398
 12400 3 -26.13 31.14 5.65 0.228 12399
 12401 3 -26.14 30.92 5.66 0.197 12400
 12402 3 -26.17 30.69 5.66 0.19 12401
 12403 3 -26.18 30.5 5.7 0.176 12402
 12404 3 -26.2 30.34 5.5 0.194 12403
 12405 3 -26.23 30.14 5.55 0.17 12404
 12406 3 -26.21 29.96 5.49 0.195 12405
 12407 3 -26.1 29.8 5.58 0.154 12406
 12408 3 -26.01 29.63 5.63 0.158 12407
 12409 3 -25.99 29.45 5.69 0.131 12408
 12410 3 -25.95 29.3 5.73 0.136 12409
 12411 3 -25.89 29.13 5.75 0.182 12410
 12412 3 -25.91 28.92 5.76 0.231 12411
 12413 3 -25.91 28.78 5.66 0.238 12412
 12414 3 -26.09 28.44 5.81 0.169 12413
 12415 3 -26.16 28.27 5.86 0.213 12414
 12416 3 -26.21 28.06 5.83 0.211 12415
 12417 3 -26.25 27.84 5.79 0.276 12416
 12418 3 -26.45 27.68 5.71 0.282 12417
 12419 3 -26.84 28.05 5.86 0.078 12418
 12420 3 -26.94 28.14 5.9 0.079 12419
 12421 3 -27.08 28.21 5.97 0.112 12420
 12422 3 -27.16 28.12 6.1 0.129 12421
 12423 3 -27.29 28.1 6.16 0.102 12422
 12424 3 -27.38 28.04 6.16 0.126 12423
 12425 3 -27.51 28.01 6.17 0.086 12424
 12426 3 -26.26 27.34 5.62 0.188 12418
 12427 3 -26.19 27.07 5.62 0.15 12426
 12428 3 -26.11 26.94 5.52 0.141 12427
 12429 3 -25.98 26.82 5.47 0.179 12428
 12430 3 -25.85 26.74 5.4 0.237 12429
 12431 3 -25.75 26.73 5.31 0.309 12430
 12432 3 -26.16 26.76 4.99 0.149 12431
 12433 3 -26.29 26.77 4.87 0.129 12432
 12434 3 -26.36 26.68 4.87 0.175 12433
 12435 3 -26.5 26.72 5.14 0.125 12434
 12436 3 -26.55 26.66 5.22 0.098 12435
 12437 3 -26.68 26.72 5.32 0.038 12436
 12438 3 -26.63 26.71 5.44 0.102 12437
 12439 3 -26.64 26.69 5.56 0.14 12438
 12440 3 -26.58 26.74 5.7 0.129 12439
 12441 3 -26.44 26.77 5.84 0.135 12440
 12442 3 -26.34 26.79 5.95 0.121 12441
 12443 3 -26.25 26.85 6.12 0.09 12442
 12444 3 -26.17 26.88 6.21 0.123 12443
 12445 3 -26 26.92 6.29 0.08 12444
 12446 3 -25.84 26.92 6.37 0.102 12445
 12447 3 -25.72 26.9 6.46 0.124 12446
 12448 3 -25.61 26.88 6.54 0.103 12447
 12449 3 -25.47 26.85 6.66 0.073 12448
 12450 3 -25.27 26.67 6.69 0.074 12449
 12451 3 -25.11 26.71 6.74 0.093 12450
 12452 3 -25.1 26.62 6.57 0.113 12451
 12453 3 -25.05 26.54 6.44 0.126 12452
 12454 3 -24.98 26.53 6.36 0.152 12453
 12455 3 -24.87 26.55 6.32 0.093 12454
 12456 3 -24.76 26.55 6.39 0.098 12455
 12457 3 -24.65 26.59 6.45 0.135 12456
 12458 3 -24.56 26.54 6.55 0.096 12457
 12459 3 -24.41 26.5 6.72 0.086 12458
 12460 3 -24.25 26.43 6.77 0.093 12459
 12461 3 -24.13 26.34 6.82 0.065 12460
 12462 3 -23.97 26.26 6.88 0.088 12461
 12463 3 -23.84 26.2 6.86 0.113 12462
 12464 3 -23.72 26.15 6.97 0.085 12463
 12465 3 -23.62 26.1 7.03 0.000125 12464
 12466 3 -25.45 26.61 5.44 0.268 12431
 12467 3 -25.19 26.58 5.42 0.318 12466
 12468 3 -24.98 26.46 5.38 0.312 12467
 12469 3 -24.82 26.37 5.44 0.379 12468
 12470 3 -24.55 26.56 5.23 0.303 12469
 12471 3 -24.41 26.52 5.2 0.323 12470
 12472 3 -24.24 26.47 5.18 0.348 12471
 12473 3 -24.05 26.53 5.05 0.338 12472
 12474 3 -23.97 26.49 5.11 0.344 12473
 12475 3 -23.9 26.29 5.07 0.4 12474
 12476 3 -23.85 26.09 4.99 0.45 12475
 12477 3 -23.8 25.99 4.95 0.532 12476
 12478 3 -23.8 25.84 4.93 0.57 12477
 12479 3 -23.83 25.68 4.83 0.635 12478
 12480 3 -23.8 25.54 4.87 0.613 12479
 12481 3 -23.85 25.37 4.91 0.597 12480
 12482 3 -23.82 25.27 4.91 0.66 12481
 12483 3 -23.73 25.1 4.36 0.363 12482
 12484 3 -23.64 25 4.32 0.325 12483
 12485 3 -23.55 24.83 4.35 0.183 12484
 12486 3 -23.52 24.73 4.38 0.183 12485
 12487 3 -23.73 25.49 4.01 0.068 12486
 12488 3 -23.69 25.59 4.02 0.062 12487
 12489 3 -23.26 24.51 4.4 0.136 12485
 12490 3 -23.16 24.39 4.49 0.069 12489
 12491 3 -23.09 24.28 4.49 0.101 12490
 12492 3 -22.86 24.34 4.45 0.102 12491
 12493 3 -22.76 24.32 4.48 0.088 12492
 12494 3 -22.63 24.23 4.58 0.115 12493
 12495 3 -22.46 24.16 4.62 0.14 12494
 12496 3 -22.33 24.13 4.67 0.129 12495
 12497 3 -22.21 24.1 4.75 0.117 12496
 12498 3 -22.03 24.15 4.82 0.102 12497
 12499 3 -21.86 24.13 4.86 0.16 12498
 12500 3 -21.78 24.08 4.89 0.135 12499
 12501 3 -23.38 25.19 3.95 0.172 12484
 12502 3 -23.3 25.14 3.85 0.102 12501
 12503 3 -23.11 25.17 3.81 0.092 12502
 12504 3 -22.95 25.17 3.76 0.127 12503
 12505 3 -22.82 25.17 3.56 0.116 12504
 12506 3 -22.75 25.15 3.45 0.114 12505
 12507 3 -22.68 25.17 3.27 0.108 12506
 12508 3 -22.66 25.27 3.09 0.101 12507
 12509 3 -22.6 25.28 2.95 0.12 12508
 12510 3 -22.61 25.34 2.75 0.108 12509
 12511 3 -22.58 25.3 2.57 0.064 12510
 12512 3 -22.62 25.28 2.28 0.07 12511
 12513 3 -22.65 25.2 2.19 0.106 12512
 12514 3 -22.74 25.08 2.08 0.125 12513
 12515 3 -22.8 24.99 1.9 0.122 12514
 12516 3 -22.82 25.08 1.85 0.000125 12515
 12517 3 -23.97 25.06 5.69 0.297 12482
 12518 3 -23.66 24.77 5.6 0.155 12517
 12519 3 -23.66 24.8 5.76 0.232 12518
 12520 3 -23.62 24.81 5.87 0.299 12519
 12521 3 -23.57 24.93 6.02 0.301 12520
 12522 3 -24.06 25.56 3.85 0.147 12480
 12523 3 -24.03 25.54 3.68 0.132 12522
 12524 3 -24.01 25.65 3.52 0.114 12523
 12525 3 -24.02 25.79 3.48 0.144 12524
 12526 3 -24.03 25.89 3.51 0.178 12525
 12527 3 -24.04 25.99 3.41 0.091 12526
 12528 3 -24.03 26.08 3.24 0.11 12527
 12529 3 -24.98 26 5.83 0.173 12469
 12530 3 -26.31 27.41 5.38 0.088 12426
 12531 3 -26.24 27.35 5.2 0.094 12530
 12532 3 -26.26 27.23 5.13 0.094 12531
 12533 3 -26.22 27.13 5.13 0.063 12532
 12534 3 -25.5 29.06 5.28 0.119 12413
 12535 3 -25.38 29.2 5.26 0.1 12534
 12536 3 -25.27 29.3 5.17 0.09 12535
 12537 3 -25.37 29.51 5.01 0.11 12536
 12538 3 -25.43 29.66 4.91 0.069 12537
 12539 3 -25.35 29.78 4.86 0.072 12538
 12540 3 -22.53 32.74 3.73 0.104 11347
 12541 3 -22.53 32.71 3.61 0.124 12540
 12542 3 -22.58 32.67 3.48 0.102 12541
 12543 3 -22.54 32.61 3.39 0.144 12542
 12544 3 -22.42 32.45 3.36 0.193 12543
 12545 3 -22.44 32.33 3.32 0.223 12544
 12546 3 -22.21 32.4 3.03 0.113 12545
 12547 3 -22.16 32.33 2.88 0.122 12546
 12548 3 -22.1 32.3 2.71 0.138 12547
 12549 3 -22.12 32.22 2.53 0.149 12548
 12550 3 -22.13 32.22 2.38 0.19 12549
 12551 3 -22.42 32.2 2.47 0.113 12550
 12552 3 -22.5 32.11 2.33 0.116 12551
 12553 3 -22.62 32.04 2.48 0.107 12552
 12554 3 -22.72 31.97 2.53 0.098 12553
 12555 3 -22.82 31.89 2.36 0.097 12554
 12556 3 -22.86 31.78 2.38 0.155 12555
 12557 3 -23.03 31.66 2.14 0.123 12556
 12558 3 -23.11 31.51 2.02 0.098 12557
 12559 3 -23.22 31.38 1.88 0.094 12558
 12560 3 -23.31 31.31 1.8 0.086 12559
 12561 3 -23.37 31.22 1.74 0.119 12560
 12562 3 -23.43 31.19 1.67 0.137 12561
 12563 3 -23.37 30.91 1.73 0.085 12562
 12564 3 -23.42 30.8 1.69 0.068 12563
 12565 3 -23.43 30.69 1.66 0.06 12564
 12566 3 -21.94 32.1 2.27 0.165 12550
 12567 3 -21.78 32.06 2.19 0.188 12566
 12568 3 -21.68 32.02 2.15 0.27 12567
 12569 3 -21.9 31.77 2.32 0.154 12568
 12570 3 -21.81 31.67 2.38 0.163 12569
 12571 3 -21.5 32.07 2.03 0.334 12568
 12572 3 -21.37 32.1 2.04 0.421 12571
 12573 3 -21.26 32.1 2.03 0.533 12572
 12574 3 -21.08 32.06 1.98 0.572 12573
 12575 3 -20.95 31.92 1.9 0.588 12574
 12576 3 -20.82 31.75 1.8 0.59 12575
 12577 3 -20.71 31.75 1.56 0.591 12576
 12578 3 -20.53 31.7 1.54 0.582 12577
 12579 3 -20.45 31.65 1.5 0.583 12578
 12580 3 -20.54 31.95 0.84 0.183 12579
 12581 3 -20.41 31.93 0.78 0.142 12580
 12582 3 -20.31 32.01 0.67 0.082 12581
 12583 3 -20.52 31.35 1.33 0.425 12579
 12584 3 -20.71 30.94 1.25 0.301 12583
 12585 3 -20.79 30.77 1.4 0.3 12584
 12586 3 -20.59 30.6 1.39 0.273 12585
 12587 3 -20.52 30.45 1.46 0.251 12586
 12588 3 -20.45 30.28 1.48 0.198 12587
 12589 3 -20.4 30.11 1.46 0.198 12588
 12590 3 -20.37 29.96 1.46 0.261 12589
 12591 3 -20.08 30.19 1.55 0.099 12590
 12592 3 -19.85 30.12 1.63 0.048 12591
 12593 3 -20.44 29.74 1.45 0.207 12590
 12594 3 -20.58 29.45 1.39 0.168 12593
 12595 3 -20.69 29.23 1.43 0.12 12594
 12596 3 -20.71 29.1 1.45 0.163 12595
 12597 3 -20.66 28.9 1.45 0.178 12596
 12598 3 -20.62 28.7 1.53 0.21 12597
 12599 3 -20.49 28.4 1.59 0.196 12598
 12600 3 -20.52 28.17 1.75 0.152 12599
 12601 3 -20.53 27.98 1.85 0.173 12600
 12602 3 -20.56 27.9 1.96 0.259 12601
 12603 3 -20.63 27.85 2.08 0.309 12602
 12604 3 -20.69 27.48 2.01 0.202 12603
 12605 3 -20.72 27.34 2.02 0.2 12604
 12606 3 -20.66 27.19 1.92 0.146 12605
 12607 3 -20.66 26.99 1.91 0.201 12606
 12608 3 -20.75 26.92 2.03 0.231 12607
 12609 3 -20.8 26.84 2 0.276 12608
 12610 3 -20.66 26.78 2.31 0.216 12609
 12611 3 -20.63 26.69 2.6 0.164 12610
 12612 3 -20.6 26.59 2.72 0.183 12611
 12613 3 -20.61 26.48 2.85 0.164 12612
 12614 3 -20.65 26.35 2.98 0.143 12613
 12615 3 -20.7 26.21 3.06 0.147 12614
 12616 3 -20.76 26.04 3.14 0.135 12615
 12617 3 -20.74 25.97 3.23 0.119 12616
 12618 3 -20.81 25.81 3.33 0.163 12617
 12619 3 -20.9 25.79 3.4 0.143 12618
 12620 3 -20.97 25.65 3.36 0.161 12619
 12621 3 -21.04 25.49 3.3 0.18 12620
 12622 3 -21.03 25.31 3.33 0.201 12621
 12623 3 -21.08 25.18 3.36 0.167 12622
 12624 3 -21.2 25.07 3.33 0.137 12623
 12625 3 -21.29 24.99 3.23 0.186 12624
 12626 3 -21.39 24.91 3.27 0.203 12625
 12627 3 -21.48 24.83 3.18 0.187 12626
 12628 3 -21.56 24.73 3.11 0.237 12627
 12629 3 -21.67 24.53 3 0.392 12628
 12630 3 -21.75 24.38 3.09 0.448 12629
 12631 3 -21.75 24.24 3.14 0.529 12630
 12632 3 -21.89 24.16 3.1 0.576 12631
 12633 3 -22.46 24.53 3.19 0.121 12632
 12634 3 -22.45 24.49 3.32 0.137 12633
 12635 3 -22.46 24.47 3.53 0.103 12634
 12636 3 -21.81 23.92 3.14 0.549 12632
 12637 3 -21.94 23.87 3.22 0.539 12636
 12638 3 -21.92 23.73 3.2 0.522 12637
 12639 3 -21.98 23.71 3.05 0.328 12638
 12640 3 -22 23.71 2.99 0.328 12639
 12641 3 -22.02 23.7 2.93 0.328 12640
 12642 3 -22.06 23.7 2.81 0.328 12641
 12643 3 -22.15 23.68 2.58 0.328 12642
 12644 3 -21.95 23.55 3.53 0.124 12642
 12645 3 -22 23.51 3.66 0.042 12644
 12646 3 -21.76 23.55 3.13 0.16 12641
 12647 3 -21.6 23.57 3.25 0.134 12646
 12648 3 -21.49 23.63 3.32 0.084 12647
 12649 3 -22.01 23.5 2.29 0.167 12640
 12650 3 -22.19 23.36 2.16 0.155 12649
 12651 3 -22.22 23.28 1.99 0.145 12650
 12652 3 -22.16 23.07 1.98 0.107 12651
 12653 3 -22.09 22.92 2.04 0.146 12652
 12654 3 -22.03 22.85 2.11 0.209 12653
 12655 3 -21.87 22.71 2.1 0.164 12654
 12656 3 -21.89 22.63 2.2 0.14 12655
 12657 3 -21.95 22.43 2.09 0.094 12656
 12658 3 -21.97 22.31 1.97 0.135 12657
 12659 3 -21.93 22.21 1.89 0.15 12658
 12660 3 -21.69 22.02 1.88 0.141 12659
 12661 3 -22.43 23.78 2.29 0.123 12639
 12662 3 -22.43 23.67 2.29 0.000125 12661
 12663 3 -21.8 23.44 3.43 0.109 12638
 12664 3 -21.85 23.36 3.49 0.118 12663
 12665 3 -21.93 23.38 3.57 0.108 12664
 12666 3 -20.66 28.31 2.35 0.097 12603
 12667 3 -20.71 28.38 2.49 0.067 12666
 12668 3 -20.77 28.41 2.62 0.095 12667
 12669 3 -20.77 28.49 2.79 0.081 12668
 12670 3 -20.78 28.51 2.89 0.097 12669
 12671 3 -20.82 28.43 3.02 0.172 12670
 12672 3 -20.92 28.44 3.12 0.219 12671
 12673 3 -20.86 28.15 3.39 0.13 12672
 12674 3 -20.87 28.02 3.5 0.118 12673
 12675 3 -20.91 27.85 3.56 0.195 12674
 12676 3 -20.92 27.75 3.62 0.176 12675
 12677 3 -20.69 27.68 3.64 0.067 12676
 12678 3 -20.58 27.59 3.71 0.086 12677
 12679 3 -20.51 27.53 3.83 0.092 12678
 12680 3 -20.37 27.45 3.9 0.107 12679
 12681 3 -20.29 27.46 4.03 0.069 12680
 12682 3 -20.19 27.37 4.07 0.099 12681
 12683 3 -20.12 27.35 4.26 0.12 12682
 12684 3 -20.02 27.37 4.37 0.000125 12683
 12685 3 -21.04 27.67 3.74 0.142 12676
 12686 3 -21.15 27.58 3.87 0.098 12685
 12687 3 -21.25 27.54 3.95 0.119 12686
 12688 3 -21.22 27.48 4.07 0.117 12687
 12689 3 -21.01 27.43 4.09 0.112 12688
 12690 3 -21.04 27.35 4.23 0.096 12689
 12691 3 -21.1 27.35 4.41 0.147 12690
 12692 3 -21.18 27.43 4.5 0.199 12691
 12693 3 -21.06 27.55 4.8 0.088 12692
 12694 3 -20.98 27.55 4.96 0.1 12693
 12695 3 -20.93 27.5 5.16 0.106 12694
 12696 3 -20.85 27.57 5.3 0.118 12695
 12697 3 -20.82 27.72 5.38 0.136 12696
 12698 3 -20.71 27.84 5.5 0.115 12697
 12699 3 -20.7 27.94 5.62 0.123 12698
 12700 3 -20.6 28.08 5.71 0.134 12699
 12701 3 -20.53 28.15 5.81 0.112 12700
 12702 3 -20.46 28.29 5.89 0.122 12701
 12703 3 -20.42 28.43 6.06 0.112 12702
 12704 3 -20.38 28.61 6.11 0.144 12703
 12705 3 -20.34 28.71 6.24 0.187 12704
 12706 3 -20.27 28.52 6.44 0.132 12705
 12707 3 -20.31 28.45 6.63 0.087 12706
 12708 3 -20.36 28.36 6.65 0.092 12707
 12709 3 -20.31 28.24 6.81 0.101 12708
 12710 3 -20.28 28.11 6.91 0.093 12709
 12711 3 -20.24 27.95 6.93 0.155 12710
 12712 3 -20.18 27.84 6.95 0.181 12711
 12713 3 -20.28 27.64 6.88 0.154 12712
 12714 3 -20.21 27.49 6.83 0.154 12713
 12715 3 -20.13 27.33 6.76 0.146 12714
 12716 3 -20.14 27.11 6.78 0.088 12715
 12717 3 -20.21 27 6.86 0.08 12716
 12718 3 -20.23 26.9 6.96 0.022 12717
 12719 3 -20.22 26.91 7.13 0.091 12718
 12720 3 -20.27 27.09 7.23 0.076 12719
 12721 3 -20.36 28.87 6.45 0.123 12705
 12722 3 -20.36 28.78 6.6 0.137 12721
 12723 3 -20.56 28.87 6.77 0.092 12722
 12724 3 -20.64 28.93 6.9 0.106 12723
 12725 3 -20.74 28.96 6.99 0.098 12724
 12726 3 -21.41 28.54 2.95 0.152 12672
 12727 3 -21.62 28.49 2.95 0.149 12726
 12728 3 -21.64 28.5 3.06 0.000125 12727
 12729 3 -21.06 30.82 1.7 0.2 12585
 12730 3 -21.34 30.68 1.44 0.131 12729
 12731 3 -21.43 30.6 1.23 0.084 12730
 12732 3 -21.53 30.53 1.17 0.092 12731
 12733 3 -21.68 30.48 1.09 0.091 12732
 12734 3 -21.81 30.38 0.98 0.114 12733
 12735 3 -21.85 30.28 0.83 0.117 12734
 12736 3 -21.88 30.16 0.7 0.11 12735
 12737 3 -21.86 30.25 0.55 0.042 12736
 12738 3 -21.8 30.32 0.47 0.097 12737
 12739 3 -21.79 30.42 0.53 0.123 12738
 12740 3 -21.82 30.51 0.65 0.093 12739
 12741 3 -21.83 30.67 0.63 0.103 12740
 12742 3 -21.89 30.89 0.53 0.098 12741
 12743 3 -21.98 31.05 0.51 0.116 12742
 12744 3 -22.06 31.21 0.43 0.094 12743
 12745 3 -22.12 31.37 0.5 0.136 12744
 12746 3 -22.23 31.43 0.55 0.167 12745
 12747 3 -22.38 31.45 0.62 0.171 12746
 12748 3 -22.49 31.55 0.69 0.19 12747
 12749 3 -22.58 31.64 0.82 0.168 12748
 12750 3 -22.7 31.78 0.88 0.125 12749
 12751 3 -21.88 30 0.8 0.135 12736
 12752 3 -21.91 29.82 0.84 0.115 12751
 12753 3 -21.78 29.69 0.86 0.158 12752
 12754 3 -21.7 29.53 0.87 0.182 12753
 12755 3 -21.55 29.38 0.83 0.158 12754
 12756 3 -21.38 29.32 0.7 0.101 12755
 12757 3 -21.23 29.33 0.68 0.091 12756
 12758 3 -21.09 29.35 0.71 0.114 12757
 12759 3 -20.98 29.35 0.83 0.108 12758
 12760 3 -20.9 29.45 0.89 0.098 12759
 12761 3 -20.73 29.52 0.9 0.087 12760
 12762 3 -21.91 29.42 0.93 0.158 12754
 12763 3 -22.02 29.24 1.02 0.082 12762
 12764 3 -22.04 29.23 1.15 0.105 12763
 12765 3 -22.12 29.24 1.3 0.118 12764
 12766 3 -22.2 29.26 1.53 0.119 12765
 12767 3 -22.3 29.3 1.65 0.113 12766
 12768 3 -22.37 29.25 1.8 0.091 12767
 12769 3 -22.44 29.17 1.92 0.094 12768
 12770 3 -22.52 29.24 1.96 0.069 12769
 12771 3 -20.83 30.96 2.04 0.082 12729
 12772 3 -20.72 31.07 2.18 0.097 12771
 12773 3 -20.59 31.02 2.32 0.156 12772
 12774 3 -20.49 31.02 2.37 0.111 12773
 12775 3 -20.35 31.1 2.42 0.107 12774
 12776 3 -20.19 31.09 2.45 0.122 12775
 12777 3 -22.58 32.06 3.47 0.112 12545
 12778 3 -22.51 32.05 3.55 0.000125 12777
 12779 3 -20.81 33.45 4.43 0.108 11336
 12780 3 -20.83 33.69 4.23 0.082 12779
 12781 3 -20.9 33.75 4.07 0.094 12780
 12782 3 -21.04 33.73 3.92 0.042 12781
 12783 3 -21.08 33.66 3.76 0.075 12782
 12784 3 -21.19 33.58 3.7 0.096 12783
 12785 3 -21.19 33.57 3.54 0.1 12784
 12786 3 -21.12 33.56 3.44 0.123 12785
 12787 3 -21.01 33.49 3.37 0.091 12786
 12788 3 -20.87 33.4 3.36 0.117 12787
 12789 3 -20.71 33.48 3.32 0.107 12788
 12790 3 -20.63 33.51 3.38 0.093 12789
 12791 3 -20.74 34.46 4.95 0.13 11335
 12792 3 -20.94 34.52 4.96 0.131 12791
 12793 3 -21.02 34.61 5.03 0.149 12792
 12794 3 -21.22 34.62 5 0.171 12793
 12795 3 -21.26 34.66 4.66 0.085 12794
 12796 3 -21.2 34.67 4.5 0.088 12795
 12797 3 -21.18 34.67 4.32 0.1 12796
 12798 3 -21.11 34.68 4.15 0.151 12797
 12799 3 -20.97 34.68 3.97 0.131 12798
 12800 3 -20.92 34.48 3.86 0.076 12799
 12801 3 -20.85 34.39 3.75 0.094 12800
 12802 3 -20.7 34.3 3.73 0.101 12801
 12803 3 -20.91 34.82 3.92 0.082 12799
 12804 3 -20.94 34.98 3.87 0.082 12803
 12805 3 -21.32 34.64 5.16 0.134 12794
 12806 3 -21.35 34.75 5.26 0.153 12805
 12807 3 -21.35 34.87 5.38 0.153 12806
 12808 3 -21.34 35.05 5.45 0.14 12807
 12809 3 -21.5 35.19 5.48 0.171 12808
 12810 3 -21.57 35.34 5.56 0.191 12809
 12811 3 -21.7 35.48 5.62 0.264 12810
 12812 3 -21.81 35.58 5.61 0.299 12811
 12813 3 -21.95 35.71 5.57 0.234 12812
 12814 3 -22 35.92 5.61 0.216 12813
 12815 3 -22.11 36.06 5.56 0.2 12814
 12816 3 -22.19 36.26 5.58 0.171 12815
 12817 3 -22.27 36.44 5.52 0.181 12816
 12818 3 -22.35 36.5 5.45 0.223 12817
 12819 3 -22.54 36.58 5.34 0.314 12818
 12820 3 -22.65 36.76 5.39 0.331 12819
 12821 3 -22.74 36.9 5.32 0.385 12820
 12822 3 -22.84 37.06 5.46 0.419 12821
 12823 3 -22.88 37.21 5.49 0.436 12822
 12824 3 -22.95 37.35 5.52 0.475 12823
 12825 3 -23.03 37.4 5.46 0.637 12824
 12826 3 -23.18 37.36 5.14 0.528 12825
 12827 3 -23.32 37.29 4.75 0.193 12826
 12828 3 -23.39 37.26 4.56 0.193 12827
 12829 3 -23.46 37.23 4.36 0.193 12828
 12830 3 -22.7 36.96 4.77 0.062 12828
 12831 3 -22.58 36.94 4.74 0.122 12830
 12832 3 -22.53 36.94 4.59 0.082 12831
 12833 3 -22.43 36.9 4.47 0.118 12832
 12834 3 -22.34 36.84 4.6 0.116 12833
 12835 3 -22.23 36.74 4.62 0.075 12834
 12836 3 -23.61 37.18 4.18 0.184 12827
 12837 3 -23.73 37.19 3.98 0.135 12836
 12838 3 -23.89 37.25 3.78 0.141 12837
 12839 3 -24.01 37.28 3.76 0.132 12838
 12840 3 -24.25 37.36 3.75 0.145 12839
 12841 3 -24.31 37.43 3.8 0.189 12840
 12842 3 -24.42 37.17 3.76 0.101 12841
 12843 3 -24.41 37.02 3.74 0.112 12842
 12844 3 -24.48 36.91 3.9 0.062 12843
 12845 3 -24.5 36.83 4.05 0.076 12844
 12846 3 -24.49 36.68 4.18 0.087 12845
 12847 3 -24.48 36.36 4.25 0.113 12846
 12848 3 -24.5 36.18 4.18 0.075 12847
 12849 3 -24.57 36.02 4.2 0.064 12848
 12850 3 -24.76 35.99 4.25 0.097 12849
 12851 3 -24.88 35.97 4.15 0.142 12850
 12852 3 -25.06 35.92 4.09 0.076 12851
 12853 3 -25.21 35.94 4.06 0.097 12852
 12854 3 -25.3 35.85 4.07 0.093 12853
 12855 3 -24.28 37.6 3.83 0.177 12841
 12856 3 -24.28 37.75 3.6 0.102 12855
 12857 3 -24.29 37.88 3.49 0.114 12856
 12858 3 -24.35 37.96 3.35 0.125 12857
 12859 3 -24.38 37.96 3.19 0.106 12858
 12860 3 -24.46 38.04 3 0.113 12859
 12861 3 -24.54 38.08 2.83 0.094 12860
 12862 3 -24.63 38.12 2.69 0.094 12861
 12863 3 -24.71 38.22 2.61 0.102 12862
 12864 3 -24.8 38.29 2.5 0.123 12863
 12865 3 -24.9 38.34 2.31 0.142 12864
 12866 3 -24.96 38.38 2.12 0.147 12865
 12867 3 -25.12 38.45 1.99 0.147 12866
 12868 3 -25.23 38.5 1.94 0.185 12867
 12869 3 -25.33 38.64 1.95 0.253 12868
 12870 3 -25.47 38.54 1.69 0.127 12869
 12871 3 -25.54 38.6 1.55 0.098 12870
 12872 3 -25.67 38.59 1.43 0.099 12871
 12873 3 -25.79 38.6 1.26 0.08 12872
 12874 3 -25.9 38.64 1.22 0.154 12873
 12875 3 -25.95 38.73 1.12 0.183 12874
 12876 3 -26.06 38.74 1.08 0.207 12875
 12877 3 -26.24 38.77 1.26 0.081 12876
 12878 3 -26.27 38.89 1.26 0.079 12877
 12879 3 -25.52 38.41 1.83 0.101 12870
 12880 3 -25.56 38.3 1.97 0.135 12879
 12881 3 -25.62 38.25 2.05 0.058 12880
 12882 3 -25.48 38.93 2.14 0.104 12869
 12883 3 -25.56 39.06 2.2 0.12 12882
 12884 3 -25.6 39.23 2.23 0.098 12883
 12885 3 -25.58 39.33 2.18 0.121 12884
 12886 3 -25.62 39.44 2.21 0.167 12885
 12887 3 -25.83 39.55 2.43 0.085 12886
 12888 3 -25.94 39.56 2.63 0.11 12887
 12889 3 -26.03 39.62 2.72 0.111 12888
 12890 3 -26.09 39.67 2.87 0.089 12889
 12891 3 -26.18 39.73 2.95 0.07 12890
 12892 3 -26.19 39.7 3.11 0.04 12891
 12893 3 -26.31 39.69 3.21 0.064 12892
 12894 3 -26.41 39.75 3.34 0.086 12893
 12895 3 -26.45 39.82 3.45 0.127 12894
 12896 3 -26.54 39.92 3.57 0.124 12895
 12897 3 -26.62 39.97 3.67 0.168 12896
 12898 3 -26.54 39.98 3.99 0.103 12897
 12899 3 -26.54 40.07 4.17 0.072 12898
 12900 3 -26.64 40.13 4.28 0.069 12899
 12901 3 -26.7 40.18 4.4 0.104 12900
 12902 3 -26.75 40.26 4.57 0.158 12901
 12903 3 -26.89 40.26 4.63 0.132 12902
 12904 3 -26.87 40.16 4.8 0.115 12903
 12905 3 -26.8 40.15 5.01 0.142 12904
 12906 3 -26.67 40.07 5.02 0.118 12905
 12907 3 -26.57 39.86 4.95 0.098 12906
 12908 3 -26.55 39.74 5.06 0.096 12907
 12909 3 -26.51 39.66 5.23 0.061 12908
 12910 3 -26.55 39.53 5.18 0.096 12909
 12911 3 -24.27 37.65 4.15 0.119 12855
 12912 3 -24.39 37.7 4.3 0.113 12911
 12913 3 -24.35 37.76 4.41 0.096 12912
 12914 3 -24.2 37.85 4.55 0.125 12913
 12915 3 -24.12 37.92 4.67 0.121 12914
 12916 3 -24.03 38.07 4.78 0.104 12915
 12917 3 -23.91 38.21 4.84 0.125 12916
 12918 3 -23.78 38.3 4.81 0.115 12917
 12919 3 -23.6 38.38 4.73 0.07 12918
 12920 3 -23.54 38.53 4.72 0.085 12919
 12921 3 -23.42 38.63 4.73 0.089 12920
 12922 3 -23.31 38.63 4.66 0.119 12921
 12923 3 -23.27 38.66 4.57 0.000125 12922
 12924 3 -23.01 37.39 4.53 0.152 12826
 12925 3 -22.89 37.37 4.34 0.132 12924
 12926 3 -22.85 37.4 4.17 0.14 12925
 12927 3 -22.79 37.52 4.01 0.138 12926
 12928 3 -22.7 37.57 3.82 0.136 12927
 12929 3 -22.74 37.54 3.67 0.205 12928
 12930 3 -22.61 37.73 3.41 0.151 12929
 12931 3 -22.54 37.85 3.31 0.162 12930
 12932 3 -22.52 37.91 3.18 0.162 12931
 12933 3 -22.36 38.06 3.13 0.163 12932
 12934 3 -22.28 38.19 3.09 0.204 12933
 12935 3 -22.26 38.51 3.27 0.086 12934
 12936 3 -22.2 38.63 3.35 0.096 12935
 12937 3 -22.23 38.75 3.4 0.076 12936
 12938 3 -22.2 38.87 3.45 0.082 12937
 12939 3 -22.17 39.04 3.46 0.062 12938
 12940 3 -22.19 39.18 3.54 0.109 12939
 12941 3 -22 39.27 3.56 0.046 12940
 12942 3 -21.9 39.33 3.53 0.061 12941
 12943 3 -21.78 39.41 3.56 0.062 12942
 12944 3 -21.75 39.56 3.61 0.091 12943
 12945 3 -21.71 39.67 3.61 0.134 12944
 12946 3 -21.49 39.76 3.56 0.099 12945
 12947 3 -21.38 39.81 3.47 0.097 12946
 12948 3 -21.27 39.76 3.38 0.063 12947
 12949 3 -21.04 39.77 3.32 0.133 12948
 12950 3 -20.87 39.73 3.27 0.099 12949
 12951 3 -20.73 39.72 3.19 0.088 12950
 12952 3 -20.6 39.75 3.15 0.075 12951
 12953 3 -20.45 39.79 3.08 0.127 12952
 12954 3 -20.27 39.79 3.05 0.132 12953
 12955 3 -20.04 39.86 3.07 0.116 12954
 12956 3 -19.88 39.83 3.17 0.126 12955
 12957 3 -19.7 39.73 3.25 0.113 12956
 12958 3 -19.59 39.63 3.23 0.122 12957
 12959 3 -19.61 39.46 3.17 0.12 12958
 12960 3 -19.59 39.39 2.92 0.000125 12959
 12961 3 -22.26 39.35 3.64 0.085 12940
 12962 3 -22.34 39.45 3.73 0.131 12961
 12963 3 -22.37 39.68 3.8 0.098 12962
 12964 3 -22.46 39.76 3.88 0.099 12963
 12965 3 -22.5 39.29 3.76 0.089 12962
 12966 3 -22.65 39.31 3.72 0.086 12965
 12967 3 -22.86 39.35 3.69 0.134 12966
 12968 3 -22.98 39.43 3.67 0.146 12967
 12969 3 -23.06 39.6 3.82 0.126 12968
 12970 3 -23.08 39.76 3.97 0.111 12969
 12971 3 -23.15 39.82 4.05 0.132 12970
 12972 3 -23.44 40 3.87 0.099 12971
 12973 3 -23.61 40.06 3.94 0.115 12972
 12974 3 -23.62 40.26 4.12 0.169 12973
 12975 3 -23.55 40.47 4.32 0.136 12974
 12976 3 -23.5 40.55 4.58 0.143 12975
 12977 3 -23.46 40.64 4.78 0.073 12976
 12978 3 -23.43 40.71 4.9 0.122 12977
 12979 3 -23.34 40.73 5.06 0.142 12978
 12980 3 -23.33 41.14 5.15 0.102 12979
 12981 3 -23.39 41.31 5.18 0.119 12980
 12982 3 -23.47 41.39 5.16 0.138 12981
 12983 3 -23.54 41.47 5.15 0.157 12982
 12984 3 -23.79 41.32 5.14 0.153 12983
 12985 3 -23.85 41.48 5.07 0.116 12984
 12986 3 -23.91 41.43 4.98 0.089 12985
 12987 3 -23.4 41.9 5.26 0.066 12983
 12988 3 -23.32 42.05 5.23 0.131 12987
 12989 3 -23.22 42.16 5.34 0.168 12988
 12990 3 -23.13 42.23 5.43 0.195 12989
 12991 3 -22.96 42.41 5.27 0.112 12990
 12992 3 -22.87 42.57 5.21 0.108 12991
 12993 3 -22.66 42.61 5.25 0.082 12992
 12994 3 -22.49 42.64 5.33 0.074 12993
 12995 3 -22.41 42.74 5.37 0.062 12994
 12996 3 -22.23 42.76 5.43 0.06 12995
 12997 3 -22.1 42.81 5.56 0.105 12996
 12998 3 -23.33 40.43 5.03 0.149 12979
 12999 3 -23.04 39.58 4.32 0.098 12971
 13000 3 -22.95 39.52 4.39 0.124 12999
 13001 3 -22.9 39.43 4.44 0.078 13000
 13002 3 -22.15 38.09 2.82 0.14 12934
 13003 3 -22.07 38.09 2.7 0.169 13002
 13004 3 -22.05 38.14 2.42 0.139 13003
 13005 3 -22 38.15 2.23 0.096 13004
 13006 3 -21.93 38.14 2.07 0.125 13005
 13007 3 -21.85 38.2 1.94 0.158 13006
 13008 3 -21.76 38.26 1.9 0.25 13007
 13009 3 -21.64 38.34 1.88 0.28 13008
 13010 3 -21.56 38.31 1.65 0.226 13009
 13011 3 -21.54 38.28 1.4 0.137 13010
 13012 3 -21.54 38.33 1.25 0.134 13011
 13013 3 -21.45 38.34 1.15 0.141 13012
 13014 3 -21.34 38.4 1.05 0.154 13013
 13015 3 -21.27 38.53 0.92 0.158 13014
 13016 3 -21.22 38.58 0.75 0.13 13015
 13017 3 -21.18 38.57 0.61 0.107 13016
 13018 3 -21.16 38.57 0.5 0.104 13017
 13019 3 -21.06 38.6 0.37 0.127 13018
 13020 3 -20.95 38.58 0.28 0.107 13019
 13021 3 -20.78 38.58 0.21 0.105 13020
 13022 3 -20.59 38.56 0.09 0.128 13021
 13023 3 -20.45 38.52 0 0.143 13022
 13024 3 -20.32 38.45 -0.13 0.175 13023
 13025 3 -20.18 38.46 -0.19 0.248 13024
 13026 3 -20.22 38.31 -0.53 0.143 13025
 13027 3 -20.12 38.21 -0.7 0.142 13026
 13028 3 -20.06 38.15 -0.75 0.167 13027
 13029 3 -19.99 38.13 -0.89 0.165 13028
 13030 3 -19.91 38.19 -1.15 0.12 13029
 13031 3 -19.84 38.14 -1.27 0.119 13030
 13032 3 -19.71 38.13 -1.41 0.143 13031
 13033 3 -19.6 38.05 -1.52 0.178 13032
 13034 3 -19.44 38.07 -1.67 0.141 13033
 13035 3 -19.38 37.96 -1.71 0.086 13034
 13036 3 -19.25 37.98 -1.83 0.109 13035
 13037 3 -19.13 37.92 -1.86 0.165 13036
 13038 3 -19 37.87 -1.86 0.187 13037
 13039 3 -18.89 37.8 -1.95 0.217 13038
 13040 3 -18.89 37.6 -2.02 0.247 13039
 13041 3 -18.66 37.34 -1.95 0.25 13040
 13042 3 -18.52 37.31 -1.99 0.289 13041
 13043 3 -18.42 37.3 -2.04 0.308 13042
 13044 3 -18.34 37.21 -2.11 0.385 13043
 13045 3 -18.26 37.29 -1.97 0.509 13044
 13046 3 -18.15 37.28 -1.99 0.533 13045
 13047 3 -18.03 36.96 -2.2 0.582 13046
 13048 3 -17.92 36.85 -2.28 0.618 13047
 13049 3 -17.74 36.97 -2.23 0.676 13048
 13050 3 -17.71 36.92 -2.26 0.381 13049
 13051 3 -17.68 36.86 -2.29 0.381 13050
 13052 3 -17.7 36.06 -2.25 0.154 13051
 13053 3 -17.64 35.94 -2.31 0.2 13052
 13054 3 -17.59 35.9 -2.48 0.205 13053
 13055 3 -17.51 35.79 -2.56 0.165 13054
 13056 3 -17.39 35.69 -2.56 0.13 13055
 13057 3 -17.23 35.66 -2.57 0.107 13056
 13058 3 -17.05 35.68 -2.55 0.117 13057
 13059 3 -17.31 37.47 -1.91 0.196 13051
 13060 3 -17.15 37.54 -1.83 0.111 13059
 13061 3 -17.04 37.57 -1.72 0.077 13060
 13062 3 -17.59 36.42 -2.59 0.328 13050
 13063 3 -17.44 36.43 -2.68 0.345 13062
 13064 3 -17.39 36.15 -2.85 0.246 13063
 13065 3 -17.23 36.04 -2.93 0.208 13064
 13066 3 -17.16 35.89 -2.99 0.205 13065
 13067 3 -17.06 35.79 -3.03 0.183 13066
 13068 3 -16.96 35.74 -3.08 0.119 13067
 13069 3 -16.81 35.75 -3.15 0.000125 13068
 13070 3 -17.54 37.62 -1.82 0.175 13049
 13071 3 -17.5 37.77 -1.87 0.156 13070
 13072 3 -18.21 37.81 -1.74 0.209 13046
 13073 3 -18.05 37.76 -1.6 0.294 13072
 13074 3 -17.8 37.62 -1.68 0.225 13073
 13075 3 -19.07 38.04 -2.11 0.099 13039
 13076 3 -19.66 38.03 -1.65 0.035 13033
 13077 3 -20.03 38.58 0.23 0.087 13025
 13078 3 -22.89 37.69 6.33 0.231 12825
 13079 3 -22.97 37.81 6.44 0.176 13078
 13080 3 -23.01 37.97 6.39 0.149 13079
 13081 3 -23.15 38.09 6.37 0.194 13080
 13082 3 -23.19 38.19 6.42 0.251 13081
 13083 3 -23.25 38.35 6.51 0.258 13082
 13084 3 -23.14 38.63 6.76 0.142 13083
 13085 3 -23.15 38.72 6.88 0.129 13084
 13086 3 -23.14 38.85 6.95 0.159 13085
 13087 3 -23.16 38.93 7.11 0.211 13086
 13088 3 -23.21 38.96 7.19 0.258 13087
 13089 3 -23.49 38.64 7.02 0.11 13088
 13090 3 -23.59 38.56 6.86 0.099 13089
 13091 3 -23.67 38.45 6.85 0.119 13090
 13092 3 -23.74 38.33 6.87 0.113 13091
 13093 3 -23.15 39.25 7.22 0.169 13088
 13094 3 -23.11 39.43 7.29 0.18 13093
 13095 3 -23.08 39.52 7.36 0.161 13094
 13096 3 -23.02 39.61 7.45 0.171 13095
 13097 3 -22.97 39.75 7.46 0.142 13096
 13098 3 -22.95 39.91 7.54 0.15 13097
 13099 3 -22.88 40.02 7.63 0.163 13098
 13100 3 -22.73 40.09 7.76 0.192 13099
 13101 3 -22.66 40.16 7.84 0.183 13100
 13102 3 -22.56 40.28 7.98 0.18 13101
 13103 3 -22.51 40.37 8.15 0.185 13102
 13104 3 -22.54 40.51 8.29 0.168 13103
 13105 3 -22.51 40.67 8.5 0.15 13104
 13106 3 -22.49 40.73 8.6 0.218 13105
 13107 3 -22.45 40.92 8.37 0.132 13106
 13108 3 -22.41 41.03 8.38 0.084 13107
 13109 3 -22.51 40.72 8.91 0.221 13106
 13110 3 -22.48 40.74 9.04 0.243 13109
 13111 3 -22.43 40.82 9.12 0.268 13110
 13112 3 -22.4 41.14 9.16 0.227 13111
 13113 3 -22.39 41.26 9.28 0.253 13112
 13114 3 -22.27 41.31 9.49 0.203 13113
 13115 3 -22.21 41.36 9.76 0.201 13114
 13116 3 -22.13 41.42 9.91 0.177 13115
 13117 3 -22.1 41.55 10.16 0.147 13116
 13118 3 -22.06 41.65 10.35 0.154 13117
 13119 3 -21.99 41.72 10.45 0.165 13118
 13120 3 -21.93 41.78 10.56 0.167 13119
 13121 3 -21.87 41.82 10.72 0.182 13120
 13122 3 -21.79 41.84 10.79 0.176 13121
 13123 3 -21.73 41.89 10.93 0.256 13122
 13124 3 -21.71 42.03 11.07 0.301 13123
 13125 3 -22.05 42.14 11.16 0.175 13124
 13126 3 -22.15 42.32 11.18 0.103 13125
 13127 3 -22.17 42.52 11.19 0.063 13126
 13128 3 -22.22 42.64 11.26 0.098 13127
 13129 3 -22.26 42.79 11.37 0.139 13128
 13130 3 -22.31 42.87 11.42 0.198 13129
 13131 3 -22.56 43.09 11.23 0.118 13130
 13132 3 -22.67 43.27 11.12 0.115 13131
 13133 3 -22.73 43.38 11.03 0.143 13132
 13134 3 -22.79 43.52 11.04 0.125 13133
 13135 3 -22.76 43.64 11.12 0.083 13134
 13136 3 -22.73 43.75 11.16 0.000125 13135
 13137 3 -22.17 42.81 11.77 0.08 13130
 13138 3 -22.21 42.83 11.91 0.069 13137
 13139 3 -22.2 42.79 12.01 0.08 13138
 13140 3 -22.2 42.94 12.19 0.055 13139
 13141 3 -22.18 42.95 12.37 0.077 13140
 13142 3 -22.1 42.97 12.51 0.082 13141
 13143 3 -21.97 43.04 12.7 0.117 13142
 13144 3 -21.87 43.07 12.83 0.066 13143
 13145 3 -22.18 42.07 10.91 0.16 13125
 13146 3 -22.34 41.85 11.01 0.089 13145
 13147 3 -22.36 41.8 10.87 0.098 13146
 13148 3 -22.3 41.76 10.79 0.109 13147
 13149 3 -22.19 41.66 10.71 0.043 13148
 13150 3 -21.49 42.12 11.14 0.305 13124
 13151 3 -21.4 42.27 11.19 0.306 13150
 13152 3 -21.27 42.4 11.32 0.291 13151
 13153 3 -21.19 42.53 11.36 0.262 13152
 13154 3 -21.15 42.69 11.32 0.251 13153
 13155 3 -21.11 42.87 11.36 0.222 13154
 13156 3 -21.16 43.05 11.41 0.235 13155
 13157 3 -21.16 43.21 11.5 0.27 13156
 13158 3 -21.12 43.42 11.47 0.293 13157
 13159 3 -21.11 43.57 11.48 0.346 13158
 13160 3 -21.04 43.75 11.75 0.216 13159
 13161 3 -21.01 43.87 11.87 0.215 13160
 13162 3 -20.86 43.98 12.11 0.157 13161
 13163 3 -20.88 44.13 12.22 0.171 13162
 13164 3 -20.88 44.23 12.39 0.171 13163
 13165 3 -20.91 44.34 12.46 0.173 13164
 13166 3 -20.89 44.48 12.56 0.185 13165
 13167 3 -20.73 44.59 12.66 0.184 13166
 13168 3 -20.6 44.66 12.79 0.178 13167
 13169 3 -20.53 44.76 12.85 0.18 13168
 13170 3 -20.4 44.83 13.01 0.173 13169
 13171 3 -20.29 44.86 13.03 0.203 13170
 13172 3 -20.08 44.63 13.08 0.091 13171
 13173 3 -19.9 44.55 13.12 0.091 13172
 13174 3 -19.74 44.43 13.17 0.091 13173
 13175 3 -19.56 44.34 13.18 0.098 13174
 13176 3 -19.49 44.37 13.3 0.114 13175
 13177 3 -19.42 44.43 13.41 0.095 13176
 13178 3 -20.26 45.08 13.11 0.204 13171
 13179 3 -20.22 45.25 13.19 0.192 13178
 13180 3 -20.18 45.42 13.32 0.165 13179
 13181 3 -20.1 45.57 13.33 0.172 13180
 13182 3 -20.05 45.69 13.45 0.146 13181
 13183 3 -20.02 45.83 13.67 0.165 13182
 13184 3 -19.95 45.99 13.79 0.17 13183
 13185 3 -19.84 46.08 13.9 0.154 13184
 13186 3 -19.77 46.2 14.02 0.151 13185
 13187 3 -19.68 46.3 14.1 0.15 13186
 13188 3 -19.57 46.42 14.11 0.168 13187
 13189 3 -19.43 46.59 14.25 0.179 13188
 13190 3 -19.33 46.7 14.29 0.224 13189
 13191 3 -19.25 46.77 14.38 0.226 13190
 13192 3 -19.19 46.97 14.41 0.197 13191
 13193 3 -19.13 47.16 14.51 0.189 13192
 13194 3 -19.01 47.33 14.58 0.201 13193
 13195 3 -18.87 47.46 14.6 0.181 13194
 13196 3 -18.85 47.61 14.65 0.173 13195
 13197 3 -18.84 47.81 14.68 0.187 13196
 13198 3 -18.79 47.99 14.64 0.139 13197
 13199 3 -18.75 48.15 14.67 0.208 13198
 13200 3 -18.61 48.23 14.71 0.26 13199
 13201 3 -18.81 48.41 14.78 0.183 13200
 13202 3 -18.85 48.54 14.79 0.17 13201
 13203 3 -18.89 48.6 14.9 0.173 13202
 13204 3 -18.86 48.65 15.05 0.143 13203
 13205 3 -18.86 48.77 15.1 0.156 13204
 13206 3 -18.82 48.88 15.2 0.163 13205
 13207 3 -18.79 48.96 15.28 0.196 13206
 13208 3 -18.79 49.21 15.33 0.212 13207
 13209 3 -18.69 49.38 15.29 0.241 13208
 13210 3 -18.84 49.46 15.44 0.249 13209
 13211 3 -18.87 49.57 15.45 0.309 13210
 13212 3 -19.08 49.77 15.5 0.403 13211
 13213 3 -19.15 49.86 15.49 0.425 13212
 13214 3 -19.23 49.99 15.47 0.42 13213
 13215 3 -19.67 49.87 14.98 0.196 13214
 13216 3 -19.84 49.86 14.83 0.219 13215
 13217 3 -19.48 49.94 14.63 0.068 13216
 13218 3 -19.39 50.02 14.56 0.08 13217
 13219 3 -19.28 50.1 14.51 0.054 13218
 13220 3 -19.23 50.14 14.34 0.11 13219
 13221 3 -19.11 50.21 14.32 0.043 13220
 13222 3 -20.15 49.79 14.84 0.181 13216
 13223 3 -20.37 49.8 14.96 0.141 13222
 13224 3 -20.64 49.75 14.94 0.113 13223
 13225 3 -20.83 49.79 14.89 0.133 13224
 13226 3 -20.94 49.8 14.82 0.164 13225
 13227 3 -21.17 49.69 14.91 0.087 13226
 13228 3 -21.27 49.65 15 0.129 13227
 13229 3 -21.44 49.6 15.04 0.138 13228
 13230 3 -21.62 49.47 14.98 0.109 13229
 13231 3 -21.74 49.43 15 0.149 13230
 13232 3 -21.9 49.34 14.88 0.18 13231
 13233 3 -22.05 49.22 14.75 0.238 13232
 13234 3 -22.11 49.2 14.67 0.32 13233
 13235 3 -21.81 49.21 14.31 0.104 13234
 13236 3 -21.93 49.06 14.16 0.136 13235
 13237 3 -21.95 49.02 13.98 0.141 13236
 13238 3 -21.97 49 13.84 0.151 13237
 13239 3 -22 49 13.71 0.101 13238
 13240 3 -21.96 48.93 13.56 0.111 13239
 13241 3 -21.92 48.89 13.46 0.087 13240
 13242 3 -21.99 48.8 13.34 0.099 13241
 13243 3 -21.95 48.72 13.21 0.105 13242
 13244 3 -21.82 48.54 13.08 0.1 13243
 13245 3 -21.72 48.4 12.97 0.104 13244
 13246 3 -21.74 48.2 12.82 0.083 13245
 13247 3 -21.78 48.15 12.64 0.1 13246
 13248 3 -21.87 48.08 12.5 0.094 13247
 13249 3 -21.96 48.04 12.41 0.07 13248
 13250 3 -22.56 49.12 14.87 0.107 13234
 13251 3 -22.65 49.05 14.92 0.139 13250
 13252 3 -22.77 48.96 15.01 0.137 13251
 13253 3 -23 48.89 14.97 0.101 13252
 13254 3 -23.11 48.76 14.93 0.082 13253
 13255 3 -23.22 48.66 14.85 0.083 13254
 13256 3 -23.33 48.61 14.76 0.113 13255
 13257 3 -23.51 48.61 14.68 0.069 13256
 13258 3 -23.65 48.6 14.64 0.103 13257
 13259 3 -23.75 48.57 14.53 0.094 13258
 13260 3 -23.89 48.57 14.53 0.109 13259
 13261 3 -23.99 48.57 14.58 0.091 13260
 13262 3 -24.11 48.71 14.59 0.063 13261
 13263 3 -24.13 48.83 14.63 0.085 13262
 13264 3 -24.21 48.95 14.59 0.089 13263
 13265 3 -24.27 49.12 14.72 0.11 13264
 13266 3 -24.28 49.17 14.92 0.136 13265
 13267 3 -24.26 49.26 15.12 0.156 13266
 13268 3 -24.28 49.42 15.21 0.164 13267
 13269 3 -24.32 49.55 15.28 0.122 13268
 13270 3 -24.29 49.71 15.36 0.083 13269
 13271 3 -24.37 49.69 15.44 0.14 13270
 13272 3 -24.54 49.51 15.38 0.081 13271
 13273 3 -24.6 49.41 15.42 0.068 13272
 13274 3 -24.62 49.33 15.57 0.099 13273
 13275 3 -24.65 49.2 15.72 0.095 13274
 13276 3 -24.65 49.04 15.8 0.103 13275
 13277 3 -24.63 49.01 15.99 0.086 13276
 13278 3 -24.82 48.93 16.01 0.14 13277
 13279 3 -24.92 48.89 16.05 0.123 13278
 13280 3 -25.01 48.93 16.06 0.064 13279
 13281 3 -20.13 49.53 14.62 0.096 13222
 13282 3 -20.15 49.34 14.59 0.118 13281
 13283 3 -19.12 50.09 15.49 0.453 13214
 13284 3 -18.83 50.29 15.47 0.421 13283
 13285 3 -18.75 50.38 15.49 0.533 13284
 13286 3 -18.63 50.55 15.46 0.68 13285
 13287 3 -18.41 50.62 15.43 0.609 13286
 13288 3 -18.38 50.74 15.41 0.604 13287
 13289 3 -18.92 51.14 15.44 0.59 13288
 13290 3 -19.47 50.84 15.32 0.05 13289
 13291 3 -19.55 50.79 15.39 0.065 13290
 13292 3 -19.64 50.77 15.33 0.044 13291
 13293 3 -18.81 51.3 15.4 0.654 13289
 13294 3 -18.7 51.39 15.33 0.648 13293
 13295 3 -18.54 51.56 15.4 0.653 13294
 13296 3 -18.45 51.68 15.45 0.65 13295
 13297 3 -18.35 51.67 15.13 0.439 13296
 13298 3 -18.71 51.79 15.09 0.157 13297
 13299 3 -18.81 51.82 15.08 0.157 13298
 13300 3 -18.9 51.84 15.07 0.157 13299
 13301 3 -19.09 51.9 15.07 0.157 13300
 13302 3 -18.03 51.41 14.91 0.135 13300
 13303 3 -17.95 51.44 14.77 0.123 13302
 13304 3 -17.89 51.42 14.61 0.113 13303
 13305 3 -17.76 51.31 14.55 0.099 13304
 13306 3 -17.69 51.3 14.46 0.109 13305
 13307 3 -17.66 51.38 14.37 0.1 13306
 13308 3 -17.64 51.37 14.21 0.122 13307
 13309 3 -17.68 51.4 14.08 0.123 13308
 13310 3 -17.85 51.4 13.94 0.117 13309
 13311 3 -17.87 51.3 13.91 0.082 13310
 13312 3 -19.22 52.09 14.83 0.129 13299
 13313 3 -19.26 52.19 14.69 0.155 13312
 13314 3 -19.26 52.27 14.55 0.217 13313
 13315 3 -19.23 52.28 14.37 0.254 13314
 13316 3 -19.24 52.1 13.92 0.129 13315
 13317 3 -19.32 52.06 13.72 0.1 13316
 13318 3 -19.4 52 13.58 0.112 13317
 13319 3 -19.48 51.95 13.38 0.149 13318
 13320 3 -19.52 51.91 13.2 0.157 13319
 13321 3 -19.63 51.98 13.03 0.154 13320
 13322 3 -19.63 52.03 12.84 0.094 13321
 13323 3 -19.73 52.14 12.73 0.119 13322
 13324 3 -19.71 52.01 12.37 0.125 13323
 13325 3 -19.73 51.98 12.21 0.145 13324
 13326 3 -19.79 51.97 12.08 0.184 13325
 13327 3 -19.63 51.96 11.84 0.117 13326
 13328 3 -19.56 51.93 11.72 0.117 13327
 13329 3 -19.51 51.86 11.62 0.164 13328
 13330 3 -19.36 51.87 11.52 0.145 13329
 13331 3 -19.21 51.9 11.45 0.142 13330
 13332 3 -19.05 51.75 11.37 0.118 13331
 13333 3 -18.87 51.62 11.28 0.149 13332
 13334 3 -18.76 51.53 11.21 0.164 13333
 13335 3 -18.65 51.45 11.08 0.178 13334
 13336 3 -18.68 51.28 10.85 0.192 13335
 13337 3 -18.65 51.23 10.64 0.203 13336
 13338 3 -18.62 51.22 10.49 0.165 13337
 13339 3 -18.56 51.15 10.28 0.092 13338
 13340 3 -18.5 51.11 10.13 0.13 13339
 13341 3 -18.44 51.18 9.88 0.098 13340
 13342 3 -18.38 51.21 9.75 0.11 13341
 13343 3 -18.45 51.32 9.59 0.087 13342
 13344 3 -18.38 51.38 9.49 0.081 13343
 13345 3 -18.31 51.37 9.31 0.138 13344
 13346 3 -18.26 51.45 9.25 0.148 13345
 13347 3 -18.27 51.63 9.29 0.141 13346
 13348 3 -18.22 51.77 9.25 0.143 13347
 13349 3 -18.12 51.93 9.24 0.144 13348
 13350 3 -18.07 52.12 9.2 0.126 13349
 13351 3 -18.01 52.29 9.28 0.119 13350
 13352 3 -18.03 52.46 9.34 0.132 13351
 13353 3 -17.92 52.62 9.4 0.101 13352
 13354 3 -17.88 52.7 9.52 0.147 13353
 13355 3 -17.8 52.78 9.63 0.182 13354
 13356 3 -17.87 52.68 9.87 0.075 13355
 13357 3 -17.79 52.68 9.97 0.088 13356
 13358 3 -17.64 52.88 9.65 0.179 13355
 13359 3 -17.47 52.93 9.61 0.137 13358
 13360 3 -17.38 53.09 9.59 0.11 13359
 13361 3 -17.37 53.21 9.61 0.123 13360
 13362 3 -17.26 53.36 9.57 0.158 13361
 13363 3 -17.22 53.43 9.52 0.205 13362
 13364 3 -17.06 53.5 9.49 0.214 13363
 13365 3 -16.74 53.46 9.47 0.154 13364
 13366 3 -16.51 53.48 9.43 0.053 13365
 13367 3 -16.38 53.55 9.39 0.045 13366
 13368 3 -17.13 53.68 9.58 0.101 13364
 13369 3 -17.07 53.8 9.51 0.083 13368
 13370 3 -17.19 53.86 9.41 0.15 13369
 13371 3 -17.17 53.96 9.42 0.165 13370
 13372 3 -16.99 54.13 9.46 0.121 13371
 13373 3 -16.95 54.26 9.55 0.155 13372
 13374 3 -16.93 54.35 9.63 0.165 13373
 13375 3 -16.87 54.5 9.72 0.079 13374
 13376 3 -16.8 54.6 9.87 0.102 13375
 13377 3 -16.7 54.65 9.95 0.146 13376
 13378 3 -16.67 54.71 10.08 0.169 13377
 13379 3 -16.81 54.9 10.24 0.113 13378
 13380 3 -16.78 55.01 10.32 0.077 13379
 13381 3 -16.77 55.15 10.35 0.103 13380
 13382 3 -16.64 54.43 9.63 0.06 13374
 13383 3 -18.98 52.09 11.49 0.095 13331
 13384 3 -18.77 52.1 11.55 0.078 13383
 13385 3 -18.65 52.1 11.62 0.13 13384
 13386 3 -18.6 51.9 11.73 0.102 13385
 13387 3 -18.53 51.78 11.8 0.13 13386
 13388 3 -18.5 51.67 11.87 0.127 13387
 13389 3 -18.4 51.68 11.94 0.000125 13388
 13390 3 -18.5 52.21 11.56 0.095 13385
 13391 3 -18.4 52.24 11.59 0.108 13390
 13392 3 -20.05 51.93 12.07 0.102 13326
 13393 3 -20.08 51.94 11.9 0.068 13392
 13394 3 -19.93 52.25 13.09 0.11 13323
 13395 3 -20.02 52.36 13.11 0.12 13394
 13396 3 -20.06 52.51 13.03 0.084 13395
 13397 3 -19.34 52.62 14.7 0.135 13315
 13398 3 -19.38 52.82 14.71 0.14 13397
 13399 3 -19.39 52.95 14.7 0.2 13398
 13400 3 -19.68 53.09 14.89 0.11 13399
 13401 3 -19.66 53.21 14.98 0.094 13400
 13402 3 -19.63 53.28 15.1 0.077 13401
 13403 3 -19.71 53.36 15.14 0.114 13402
 13404 3 -19.72 53.48 15.16 0.119 13403
 13405 3 -19.68 53.69 15.31 0.114 13404
 13406 3 -19.78 53.78 15.28 0.141 13405
 13407 3 -19.81 53.87 15.31 0.171 13406
 13408 3 -19.68 53.98 15.45 0.143 13407
 13409 3 -19.72 54.07 15.41 0.255 13408
 13410 3 -19.53 54.13 15.66 0.148 13409
 13411 3 -19.48 54.21 15.87 0.11 13410
 13412 3 -19.37 54.28 15.96 0.155 13411
 13413 3 -19.33 54.31 16.06 0.199 13412
 13414 3 -19.57 54.44 16.04 0.14 13413
 13415 3 -19.65 54.53 16.04 0.185 13414
 13416 3 -19.75 54.61 16.28 0.119 13415
 13417 3 -19.97 54.65 16.34 0.121 13416
 13418 3 -20.11 54.64 16.48 0.107 13417
 13419 3 -20.22 54.58 16.58 0.062 13418
 13420 3 -20.37 54.54 16.54 0.137 13419
 13421 3 -20.47 54.58 16.57 0.11 13420
 13422 3 -20.56 54.64 16.62 0.136 13421
 13423 3 -20.56 54.82 16.85 0.107 13422
 13424 3 -20.58 54.93 16.94 0.131 13423
 13425 3 -20.61 55.07 17 0.103 13424
 13426 3 -20.59 55.21 17.14 0.133 13425
 13427 3 -20.5 55.3 17.3 0.145 13426
 13428 3 -20.44 55.42 17.43 0.123 13427
 13429 3 -20.32 55.57 17.52 0.143 13428
 13430 3 -20.21 55.69 17.52 0.155 13429
 13431 3 -20.03 55.73 17.38 0.124 13430
 13432 3 -19.88 55.69 17.33 0.089 13431
 13433 3 -19.35 54.08 16.1 0.095 13413
 13434 3 -19.95 54.08 15.11 0.076 13409
 13435 3 -20.06 54.15 15.1 0.054 13434
 13436 3 -20.16 54.19 15.1 0.057 13435
 13437 3 -20.27 54.22 15.02 0.071 13436
 13438 3 -20.38 54.27 14.99 0.098 13437
 13439 3 -20.49 54.27 14.96 0.081 13438
 13440 3 -20.65 54.22 14.86 0.086 13439
 13441 3 -19.13 52.89 14.49 0.11 13399
 13442 3 -19.09 52.89 14.37 0.115 13441
 13443 3 -19 52.95 14.22 0.121 13442
 13444 3 -18.94 51.91 15.16 0.076 13298
 13445 3 -17.99 52.11 15.57 0.136 13297
 13446 3 -17.93 52.25 15.63 0.11 13445
 13447 3 -17.82 52.36 15.67 0.165 13446
 13448 3 -17.71 52.47 15.66 0.196 13447
 13449 3 -17.65 52.72 15.57 0.14 13448
 13450 3 -17.57 52.79 15.68 0.102 13449
 13451 3 -17.44 52.91 15.68 0.138 13450
 13452 3 -17.35 52.95 15.72 0.205 13451
 13453 3 -17.46 53.3 15.82 0.125 13452
 13454 3 -17.38 53.52 15.86 0.11 13453
 13455 3 -17.28 53.58 15.93 0.12 13454
 13456 3 -17.19 53.66 16.08 0.111 13455
 13457 3 -17.17 53.76 16.16 0.138 13456
 13458 3 -17.15 53.88 16.35 0.045 13457
 13459 3 -17.04 53.96 16.39 0.154 13458
 13460 3 -16.84 54.01 16.35 0.207 13459
 13461 3 -17.17 52.7 15.71 0.154 13452
 13462 3 -17.03 52.65 15.76 0.111 13461
 13463 3 -16.93 52.6 15.82 0.000125 13462
 13464 3 -17.6 52.22 15.61 0.105 13448
 13465 3 -18.33 51.64 16.41 0.22 13296
 13466 3 -18.16 51.79 16.48 0.21 13465
 13467 3 -18.01 51.94 16.52 0.135 13466
 13468 3 -17.9 51.96 16.65 0.088 13467
 13469 3 -17.74 51.97 16.62 0.128 13468
 13470 3 -17.65 52.06 16.63 0.099 13469
 13471 3 -17.52 52.12 16.77 0.131 13470
 13472 3 -17.43 52.17 16.91 0.139 13471
 13473 3 -17.34 52.22 17.01 0.094 13472
 13474 3 -17.3 52.3 17.13 0.074 13473
 13475 3 -17.29 52.33 17.28 0.136 13474
 13476 3 -17.25 52.43 17.36 0.128 13475
 13477 3 -17.24 52.56 17.37 0.083 13476
 13478 3 -17.16 52.66 17.43 0.07 13477
 13479 3 -17.11 52.74 17.52 0.124 13478
 13480 3 -17.07 52.82 17.57 0.172 13479
 13481 3 -17.23 52.94 17.82 0.125 13480
 13482 3 -17.28 53.05 17.92 0.123 13481
 13483 3 -17.26 53.13 18.15 0.114 13482
 13484 3 -17.21 53.2 18.22 0.058 13483
 13485 3 -16.83 52.81 17.43 0.115 13480
 13486 3 -16.65 52.77 17.49 0.047 13485
 13487 3 -17.84 50.6 15.4 0.237 13288
 13488 3 -17.72 50.78 15.54 0.118 13487
 13489 3 -17.67 50.79 15.69 0.107 13488
 13490 3 -18.36 49.38 15.05 0.12 13209
 13491 3 -18.22 49.31 14.93 0.122 13490
 13492 3 -18.18 49.21 14.8 0.134 13491
 13493 3 -18.11 49.08 14.73 0.102 13492
 13494 3 -17.93 49.07 14.67 0.129 13493
 13495 3 -17.67 49.12 14.66 0.087 13494
 13496 3 -17.47 49.08 14.65 0.148 13495
 13497 3 -17.42 49.2 14.48 0.094 13496
 13498 3 -17.33 49.28 14.33 0.101 13497
 13499 3 -17.26 49.34 14.12 0.094 13498
 13500 3 -17.31 49.35 14.03 0.000125 13499
 13501 3 -19 48.87 15.45 0.07 13207
 13502 3 -18.97 48.93 15.57 0.099 13501
 13503 3 -18.9 48.89 15.81 0.108 13502
 13504 3 -18.86 48.8 16.03 0.107 13503
 13505 3 -18.88 48.7 16.08 0.078 13504
 13506 3 -18.84 48.69 16.19 0.067 13505
 13507 3 -18.76 48.7 16.31 0.069 13506
 13508 3 -18.67 48.7 16.4 0.08 13507
 13509 3 -18.52 48.62 16.5 0.081 13508
 13510 3 -18.44 48.62 16.56 0.11 13509
 13511 3 -18.44 48.72 16.64 0.132 13510
 13512 3 -18.18 48.6 16.67 0.099 13511
 13513 3 -18.08 48.6 16.75 0.14 13512
 13514 3 -17.89 48.58 16.88 0.086 13513
 13515 3 -17.81 48.51 16.93 0.112 13514
 13516 3 -17.51 48.41 17.04 0.125 13515
 13517 3 -17.39 48.36 17.1 0.087 13516
 13518 3 -17.27 48.22 17.23 0.084 13517
 13519 3 -17.2 48.13 17.29 0.102 13518
 13520 3 -17.2 47.97 17.39 0.112 13519
 13521 3 -17.2 47.83 17.44 0.154 13520
 13522 3 -17.26 47.72 17.45 0.000125 13521
 13523 3 -18.19 48.37 16.93 0.094 13515
 13524 3 -18.33 48.31 16.98 0.099 13523
 13525 3 -18.49 48.2 16.99 0.093 13524
 13526 3 -18.63 48.04 16.96 0.098 13525
 13527 3 -18.72 47.93 16.87 0.072 13526
 13528 3 -18.79 47.8 16.83 0.081 13527
 13529 3 -18.87 47.7 16.77 0.12 13528
 13530 3 -19.04 47.65 16.65 0.114 13529
 13531 3 -19.18 47.61 16.57 0.073 13530
 13532 3 -19.22 47.54 16.44 0.102 13531
 13533 3 -19.27 47.44 16.38 0.089 13532
 13534 3 -19.35 47.38 16.32 0.08 13533
 13535 3 -18.1 48.11 14.6 0.168 13200
 13536 3 -17.88 48.06 14.49 0.183 13535
 13537 3 -17.72 48.04 14.44 0.245 13536
 13538 3 -17.41 48.13 14.64 0.125 13537
 13539 3 -17.2 48.15 14.68 0.146 13538
 13540 3 -17.05 48.24 14.7 0.147 13539
 13541 3 -16.91 48.31 14.51 0.111 13540
 13542 3 -16.78 48.34 14.43 0.122 13541
 13543 3 -16.66 48.39 14.36 0.118 13542
 13544 3 -16.47 48.37 14.28 0.12 13543
 13545 3 -16.28 48.37 14.18 0.153 13544
 13546 3 -16.1 48.45 14.1 0.146 13545
 13547 3 -15.98 48.46 14.06 0.108 13546
 13548 3 -15.83 48.47 14.09 0.161 13547
 13549 3 -15.66 48.46 14.03 0.201 13548
 13550 3 -15.53 48.5 14.22 0.131 13549
 13551 3 -15.35 48.52 14.13 0.119 13550
 13552 3 -15.59 48.44 13.71 0.124 13549
 13553 3 -15.41 48.41 13.51 0.16 13552
 13554 3 -15.33 48.35 13.32 0.232 13553
 13555 3 -15.28 48.27 13.25 0.283 13554
 13556 3 -15.38 48.36 12.83 0.123 13555
 13557 3 -15.4 48.42 12.63 0.1 13556
 13558 3 -15.54 48.43 12.52 0.107 13557
 13559 3 -15.69 48.4 12.33 0.093 13558
 13560 3 -15.98 48.34 12.33 0.202 13559
 13561 3 -16.05 47.99 12.44 0.152 13560
 13562 3 -16.11 47.9 12.44 0.25 13561
 13563 3 -16.13 47.8 12.48 0.352 13562
 13564 3 -16.22 47.71 12.48 0.384 13563
 13565 3 -16.68 47.94 12.58 0.121 13564
 13566 3 -16.79 48.04 12.67 0.085 13565
 13567 3 -16.16 47.44 12.38 0.298 13564
 13568 3 -16.21 47.28 12.38 0.263 13567
 13569 3 -16.32 47.04 12.33 0.142 13568
 13570 3 -16.42 46.95 12.29 0.154 13569
 13571 3 -16.6 46.89 12.21 0.115 13570
 13572 3 -16.71 46.86 12.18 0.169 13571
 13573 3 -16.85 46.87 12.13 0.117 13572
 13574 3 -16.97 46.82 12.14 0.083 13573
 13575 3 -16.09 48.53 12.11 0.144 13560
 13576 3 -16.17 48.64 12.01 0.182 13575
 13577 3 -16.3 48.75 11.98 0.199 13576
 13578 3 -16.4 48.84 12.05 0.114 13577
 13579 3 -16.5 48.9 12.16 0.18 13578
 13580 3 -16.61 49.01 12.24 0.207 13579
 13581 3 -16.53 49.24 12.16 0.157 13580
 13582 3 -16.46 49.29 12.22 0.134 13581
 13583 3 -15.19 48.12 13.36 0.128 13555
 13584 3 -15.23 48 13.24 0.09 13583
 13585 3 -15.15 47.9 13.26 0.146 13584
 13586 3 -17.82 47.91 14.01 0.098 13537
 13587 3 -17.85 47.8 13.89 0.179 13586
 13588 3 -18.1 47.95 13.56 0.103 13587
 13589 3 -18.19 48 13.41 0.139 13588
 13590 3 -18.27 48 13.28 0.135 13589
 13591 3 -18.32 47.93 13.15 0.176 13590
 13592 3 -18.4 47.89 13.05 0.159 13591
 13593 3 -18.55 48.02 12.88 0.139 13592
 13594 3 -18.63 48.03 12.78 0.187 13593
 13595 3 -18.31 48.17 12.71 0.108 13594
 13596 3 -18.26 48.27 12.77 0.143 13595
 13597 3 -18.21 48.42 12.9 0.11 13596
 13598 3 -18.5 48.3 12.55 0.06 13594
 13599 3 -18.61 48.39 12.54 0.073 13598
 13600 3 -18.69 48.42 12.39 0.076 13599
 13601 3 -18.78 48.53 12.29 0.118 13600
 13602 3 -18.83 48.75 12.2 0.137 13601
 13603 3 -18.74 48.87 12.21 0.079 13602
 13604 3 -17.65 47.54 13.93 0.119 13587
 13605 3 -17.64 47.44 13.79 0.142 13604
 13606 3 -17.67 47.42 13.69 0.129 13605
 13607 3 -21.04 43.54 10.84 0.158 13159
 13608 3 -21.1 43.52 10.62 0.136 13607
 13609 3 -21.01 43.49 10.41 0.148 13608
 13610 3 -20.94 43.75 10.54 0.081 13609
 13611 3 -20.89 43.91 10.6 0.102 13610
 13612 3 -20.8 44.04 10.7 0.081 13611
 13613 3 -20.69 44.13 10.81 0.111 13612
 13614 3 -20.65 44.03 10.8 0.000125 13613
 13615 3 -20.95 43.35 10.24 0.059 13609
 13616 3 -20.95 43.34 10.12 0.139 13615
 13617 3 -20.89 43.26 9.98 0.147 13616
 13618 3 -20.42 43.09 9.81 0.143 13617
 13619 3 -20.34 42.99 9.77 0.229 13618
 13620 3 -20.22 42.86 9.76 0.285 13619
 13621 3 -20.13 42.79 9.75 0.352 13620
 13622 3 -20.08 43.17 9.28 0.142 13621
 13623 3 -20.05 43.17 9.11 0.17 13622
 13624 3 -20.01 43.25 9 0.165 13623
 13625 3 -20 43.3 8.86 0.192 13624
 13626 3 -19.94 43.42 8.8 0.201 13625
 13627 3 -19.87 43.55 8.78 0.228 13626
 13628 3 -19.82 43.92 8.87 0.142 13627
 13629 3 -19.88 44.27 8.88 0.198 13628
 13630 3 -19.93 44.51 8.79 0.116 13629
 13631 3 -19.97 44.63 8.67 0.096 13630
 13632 3 -20.05 44.71 8.59 0.08 13631
 13633 3 -20.13 44.83 8.48 0.089 13632
 13634 3 -20.1 44.94 8.38 0.203 13633
 13635 3 -19.77 44.95 8.56 0.077 13634
 13636 3 -19.59 44.98 8.66 0.123 13635
 13637 3 -19.46 45.02 8.85 0.13 13636
 13638 3 -19.32 44.98 8.93 0.178 13637
 13639 3 -19.25 45.08 9.04 0.208 13638
 13640 3 -19.37 45.41 9.22 0.105 13639
 13641 3 -19.45 45.49 9.35 0.119 13640
 13642 3 -19.45 45.65 9.54 0.2 13641
 13643 3 -19.54 45.83 9.71 0.193 13642
 13644 3 -19.66 46.02 9.82 0.134 13643
 13645 3 -19.69 46.13 9.74 0.124 13644
 13646 3 -19.74 46.24 9.64 0.108 13645
 13647 3 -19.84 46.3 9.5 0.116 13646
 13648 3 -19.82 46.31 9.35 0.000125 13647
 13649 3 -20.48 45.05 8.36 0.1 13634
 13650 3 -20.63 45.15 8.33 0.109 13649
 13651 3 -20.69 45.27 8.26 0.113 13650
 13652 3 -20.62 45.35 8.18 0.05 13651
 13653 3 -20.54 45.41 8.23 0.107 13652
 13654 3 -20.46 45.46 8.31 0.000125 13653
 13655 3 -20 42.55 9.91 0.29 13621
 13656 3 -19.8 42.46 9.97 0.328 13655
 13657 3 -19.78 42.28 10.02 0.317 13656
 13658 3 -19.85 42.16 10.14 0.321 13657
 13659 3 -20.03 42.16 10.53 0.084 13658
 13660 3 -21.33 43.33 9.97 0.101 13617
 13661 3 -21.51 43.36 9.94 0.068 13660
 13662 3 -21.61 43.42 9.82 0.107 13661
 13663 3 -21.72 43.44 9.63 0.142 13662
 13664 3 -21.86 43.43 9.44 0.085 13663
 13665 3 -22.01 43.46 9.39 0.084 13664
 13666 3 -22.5 40.41 9.45 0.11 13111
 13667 3 -22.42 40.35 9.55 0.103 13666
 13668 3 -22.33 40.3 9.64 0.156 13667
 13669 3 -22.26 40.33 9.83 0.178 13668
 13670 3 -22.15 40.47 10.04 0.118 13669
 13671 3 -21.99 40.53 10.07 0.086 13670
 13672 3 -21.89 40.6 10.16 0.04 13671
 13673 3 -21.79 40.66 10.25 0.09 13672
 13674 3 -21.72 40.65 10.35 0.08 13673
 13675 3 -21.63 40.73 10.46 0.108 13674
 13676 3 -21.58 40.77 10.59 0.085 13675
 13677 3 -21.5 40.76 10.73 0.122 13676
 13678 3 -21.4 40.79 10.83 0.177 13677
 13679 3 -21.36 40.82 10.97 0.195 13678
 13680 3 -21.33 40.99 11.18 0.165 13679
 13681 3 -21.29 41.14 11.37 0.078 13680
 13682 3 -21.33 41.2 11.49 0.094 13681
 13683 3 -21.27 41.25 11.63 0.078 13682
 13684 3 -21.21 41.36 11.9 0.063 13683
 13685 3 -22.74 37.48 6.65 0.092 13078
 13686 3 -22.67 37.33 6.85 0.122 13685
 13687 3 -22.62 37.23 6.95 0.139 13686
 13688 3 -22.58 37.14 7.04 0.187 13687
 13689 3 -22.54 37.08 7.15 0.247 13688
 13690 3 -22.45 37.06 7.03 0.17 13689
 13691 3 -22.8 36.92 7.08 0.093 13690
 13692 3 -22.85 36.8 7.15 0.128 13691
 13693 3 -22.87 36.71 7.26 0.086 13692
 13694 3 -23.02 36.63 7.33 0.098 13693
 13695 3 -23.14 36.57 7.4 0.113 13694
 13696 3 -23.35 36.49 7.48 0.096 13695
 13697 3 -23.45 36.45 7.53 0.094 13696
 13698 3 -22.18 37.02 6.73 0.085 13690
 13699 3 -21.99 37 6.72 0.132 13698
 13700 3 -21.81 36.95 6.71 0.142 13699
 13701 3 -21.74 36.88 6.67 0.101 13700
 13702 3 -22.52 37.02 7.58 0.103 13689
 13703 3 -22.53 37.01 7.72 0.115 13702
 13704 3 -22.54 37.01 7.93 0.165 13703
 13705 3 -22.44 37.02 8.16 0.156 13704
 13706 3 -22.3 37.05 8.34 0.173 13705
 13707 3 -22.24 37.11 8.49 0.178 13706
 13708 3 -22.23 37.02 8.76 0.099 13707
 13709 3 -22.37 36.96 8.85 0.102 13708
 13710 3 -22.5 36.94 8.95 0.127 13709
 13711 3 -22.57 36.82 9.08 0.137 13710
 13712 3 -22.56 36.7 9.25 0.119 13711
 13713 3 -22.56 36.61 9.43 0.097 13712
 13714 3 -22.59 36.56 9.63 0.086 13713
 13715 3 -22.59 36.5 9.77 0.12 13714
 13716 3 -22.59 36.37 9.86 0.188 13715
 13717 3 -22.66 36.26 9.83 0.202 13716
 13718 3 -22.32 36.1 9.84 0.136 13717
 13719 3 -22.15 36.11 9.88 0.127 13718
 13720 3 -22.05 36.16 9.92 0.1 13719
 13721 3 -21.96 36.33 10.06 0.091 13720
 13722 3 -21.9 36.36 10.18 0.112 13721
 13723 3 -21.85 36.41 10.31 0.119 13722
 13724 3 -21.85 36.48 10.54 0.072 13723
 13725 3 -21.94 36.52 10.64 0.088 13724
 13726 3 -22.07 36.55 10.78 0.103 13725
 13727 3 -22.19 36.57 10.92 0.131 13726
 13728 3 -22.21 36.47 11.1 0.098 13727
 13729 3 -22.32 36.35 11.25 0.057 13728
 13730 3 -22.39 36.31 11.32 0.053 13729
 13731 3 -22.26 36.68 10.62 0.09 13727
 13732 3 -22.41 36.65 10.55 0.075 13731
 13733 3 -22.47 36.68 10.47 0.07 13732
 13734 3 -22.91 36.31 9.77 0.185 13717
 13735 3 -22.98 36.22 9.44 0.085 13734
 13736 3 -23.08 36.18 9.23 0.098 13735
 13737 3 -23.18 36.13 9.11 0.105 13736
 13738 3 -23.33 36.03 9.13 0.04 13737
 13739 3 -23.41 35.92 9.09 0.087 13738
 13740 3 -23.44 35.81 9.02 0.095 13739
 13741 3 -23.55 35.64 9.02 0.116 13740
 13742 3 -23.63 35.53 8.99 0.107 13741
 13743 3 -23.69 35.54 8.86 0.099 13742
 13744 3 -23.69 35.44 8.67 0.108 13743
 13745 3 -23.72 35.35 8.61 0.138 13744
 13746 3 -23.96 35.27 8.55 0.074 13745
 13747 3 -24.01 35.27 8.39 0.119 13746
 13748 3 -24.16 35.22 8.36 0.12 13747
 13749 3 -24.28 35.09 8.2 0.132 13748
 13750 3 -24.39 35.06 8.09 0.128 13749
 13751 3 -23 36.23 10.03 0.122 13734
 13752 3 -23.05 36.23 10.26 0.107 13751
 13753 3 -23.04 36.25 10.46 0.134 13752
 13754 3 -23.09 36.24 10.64 0.107 13753
 13755 3 -23.14 36.24 10.91 0.15 13754
 13756 3 -23.18 36.24 11.21 0.093 13755
 13757 3 -23.1 36.29 11.36 0.157 13756
 13758 3 -23.03 36.28 11.57 0.137 13757
 13759 3 -23.01 36.24 11.75 0.092 13758
 13760 3 -23.06 36.19 11.84 0.058 13759
 13761 3 -19.81 34.51 5.18 0.082 11333
 13762 3 -19.72 34.65 5.18 0.086 13761
 13763 3 -19.62 34.76 5.29 0.16 13762
 13764 3 -19.44 34.92 5.45 0.136 13763
 13765 3 -19.4 35.05 5.54 0.202 13764
 13766 3 -19.34 35.18 5.22 0.078 13765
 13767 3 -19.26 35.29 5.21 0.121 13766
 13768 3 -19.15 35.32 5.13 0.101 13767
 13769 3 -19.05 35.37 5.08 0.105 13768
 13770 3 -18.87 35.36 5.04 0.125 13769
 13771 3 -18.77 35.32 4.92 0.07 13770
 13772 3 -18.67 35.3 4.84 0.093 13771
 13773 3 -18.57 35.33 4.77 0.167 13772
 13774 3 -18.43 35.39 4.87 0.186 13773
 13775 3 -18.28 35.42 5.02 0.066 13774
 13776 3 -19.4 35.05 5.82 0.181 13765
 13777 3 -19.28 35.03 6.06 0.088 13776
 13778 3 -19.19 35.06 6.26 0.112 13777
 13779 3 -19.1 35.12 6.45 0.111 13778
 13780 3 -19.08 35.14 6.57 0.116 13779
 13781 3 -19.02 35.2 6.68 0.174 13780
 13782 3 -18.93 35.24 6.73 0.247 13781
 13783 3 -18.99 34.95 7.08 0.111 13782
 13784 3 -18.95 34.92 7.22 0.107 13783
 13785 3 -18.91 34.88 7.32 0.135 13784
 13786 3 -18.83 34.69 7.35 0.000125 13785
 13787 3 -18.79 35.44 6.47 0.111 13782
 13788 3 -18.7 35.61 6.36 0.142 13787
 13789 3 -18.57 35.75 6.27 0.142 13788
 13790 3 -18.52 35.86 6.22 0.134 13789
 13791 3 -18.41 36 6.21 0.168 13790
 13792 3 -18.33 36.12 6.16 0.194 13791
 13793 3 -18.32 36.25 6.03 0.178 13792
 13794 3 -18.26 36.4 5.99 0.145 13793
 13795 3 -18.14 36.59 6.07 0.107 13794
 13796 3 -18.07 36.73 6.05 0.108 13795
 13797 3 -18.05 36.94 5.99 0.133 13796
 13798 3 -17.98 37.03 5.9 0.119 13797
 13799 3 -17.95 37.19 5.6 0.12 13798
 13800 3 -17.88 37.29 5.4 0.145 13799
 13801 3 -17.85 37.35 5.19 0.112 13800
 13802 3 -17.82 37.32 5.03 0.099 13801
 13803 3 -17.69 37.36 4.81 0.097 13802
 13804 3 -17.67 37.29 4.67 0.161 13803
 13805 3 -17.79 37.33 4.41 0.113 13804
 13806 3 -17.78 37.41 4.26 0.111 13805
 13807 3 -17.76 37.51 4.14 0.000125 13806
 13808 3 -18.02 34.27 3.52 0.108 11218
 13809 3 -18.13 34.28 3.35 0.08 13808
 13810 3 -18.35 34.23 3.33 0.074 13809
 13811 3 -18.59 34.29 3.34 0.092 13810
 13812 3 -18.61 34.25 3.5 0.000125 13811
 13813 3 -14.69 34.28 3.29 0.054 10803
 13814 3 -14.74 34.29 3.21 0.056 13813
 13815 3 -14.7 34.14 3.18 0.061 13814
 13816 3 -10.66 31.9 4.47 0.133 10753
 13817 3 -10.57 31.94 4.37 0.152 13816
 13818 3 -10.48 32.02 4.23 0.189 13817
 13819 3 -10.4 32.09 4.16 0.179 13818
 13820 3 -10.35 32.14 4.04 0.133 13819
 13821 3 -10.35 32.17 3.87 0.131 13820
 13822 3 -10.35 32.18 3.7 0.129 13821
 13823 3 -10.32 32.13 3.57 0.146 13822
 13824 3 -10.09 32.18 3.42 0.166 13823
 13825 3 -9.87 32.24 3.37 0.148 13824
 13826 3 -9.66 32.26 3.3 0.169 13825
 13827 3 -9.5 32.26 3.2 0.185 13826
 13828 3 -9.39 32.2 3.08 0.138 13827
 13829 3 -9.27 32.19 2.99 0.17 13828
 13830 3 -9.28 32.13 2.8 0.175 13829
 13831 3 -9.26 32.06 2.66 0.182 13830
 13832 3 -9.29 31.86 2.51 0.224 13831
 13833 3 -9.35 31.74 2.41 0.288 13832
 13834 3 -9.78 31.71 2.31 0.119 13833
 13835 3 -9.98 31.66 2.27 0.146 13834
 13836 3 -10.23 31.68 2.24 0.166 13835
 13837 3 -10.38 31.87 2.18 0.17 13836
 13838 3 -10.46 32.12 2.2 0.112 13837
 13839 3 -10.53 32.24 2.13 0.09 13838
 13840 3 -10.64 32.29 2.05 0.102 13839
 13841 3 -10.81 32.53 2.02 0.076 13840
 13842 3 -10.91 32.64 2 0.122 13841
 13843 3 -11 32.76 1.91 0.094 13842
 13844 3 -11.12 32.85 1.9 0.119 13843
 13845 3 -11.2 32.9 1.82 0.089 13844
 13846 3 -11.32 32.95 1.78 0.095 13845
 13847 3 -11.42 33 1.72 0.111 13846
 13848 3 -11.55 33.03 1.66 0.073 13847
 13849 3 -11.67 33.11 1.58 0.091 13848
 13850 3 -11.74 33.16 1.41 0.112 13849
 13851 3 -11.8 33.24 1.3 0.087 13850
 13852 3 -9.05 31.65 2.34 0.272 13833
 13853 3 -8.93 31.64 2.3 0.365 13852
 13854 3 -8.85 31.66 2.22 0.444 13853
 13855 3 -8.68 31.7 2.17 0.471 13854
 13856 3 -8.51 31.72 2.29 0.496 13855
 13857 3 -8.28 31.66 2.27 0.527 13856
 13858 3 -8.07 31.92 2.39 0.511 13857
 13859 3 -7.9 32.06 2.44 0.54 13858
 13860 3 -7.8 32.1 2.5 0.567 13859
 13861 3 -7.64 32.17 2.44 0.543 13860
 13862 3 -7.48 32.26 2.23 0.435 13861
 13863 3 -7.31 32.32 2.03 0.353 13862
 13864 3 -7.13 32.4 2.16 0.338 13863
 13865 3 -7.01 32.44 2.09 0.323 13864
 13866 3 -6.75 32.47 2.13 0.157 13865
 13867 3 -6.73 32.58 2.06 0.192 13866
 13868 3 -6.59 32.69 2.01 0.228 13867
 13869 3 -6.51 32.76 1.96 0.271 13868
 13870 3 -6.36 32.97 2.21 0.098 13869
 13871 3 -6.26 32.95 2.26 0.000125 13870
 13872 3 -6.08 32.59 1.82 0.149 13869
 13873 3 -5.84 32.58 1.79 0.106 13872
 13874 3 -5.68 32.52 1.78 0.083 13873
 13875 3 -5.54 32.46 1.71 0.124 13874
 13876 3 -5.35 32.46 1.65 0.097 13875
 13877 3 -5.22 32.4 1.67 0.095 13876
 13878 3 -5.06 32.39 1.7 0.137 13877
 13879 3 -4.9 32.43 1.7 0.142 13878
 13880 3 -4.73 32.48 1.82 0.095 13879
 13881 3 -4.62 32.61 1.89 0.048 13880
 13882 3 -4.56 32.69 1.94 0.08 13881
 13883 3 -4.46 32.82 1.93 0.12 13882
 13884 3 -4.36 32.9 1.93 0.127 13883
 13885 3 -4.21 32.98 1.85 0.128 13884
 13886 3 -4.18 33 1.65 0.062 13885
 13887 3 -4.1 33.11 1.54 0.096 13886
 13888 3 -4.08 33.11 1.41 0.148 13887
 13889 3 -4.05 33.12 1.28 0.192 13888
 13890 3 -4.09 32.85 1.13 0.139 13889
 13891 3 -4.13 32.72 1.07 0.081 13890
 13892 3 -7.24 32.48 1.64 0.152 13865
 13893 3 -7.28 32.61 1.53 0.111 13892
 13894 3 -7.25 32.72 1.42 0.159 13893
 13895 3 -7.28 32.83 1.36 0.219 13894
 13896 3 -7.21 32.85 1.25 0.235 13895
 13897 3 -7.14 32.84 1.14 0.25 13896
 13898 3 -6.69 32.65 0.91 0.147 13897
 13899 3 -6.56 32.64 0.83 0.161 13898
 13900 3 -6.3 32.93 0.81 0.171 13899
 13901 3 -6.27 33.04 0.6 0.144 13900
 13902 3 -6.46 33.22 0.52 0.11 13901
 13903 3 -6.37 33.33 0.45 0.178 13902
 13904 3 -6.37 33.44 0.33 0.165 13903
 13905 3 -6.29 33.07 1.11 0.09 13900
 13906 3 -6.22 33.09 1.22 0.103 13905
 13907 3 -6.1 33.21 1.24 0.121 13906
 13908 3 -7.43 33.03 1.04 0.111 13897
 13909 3 -7.56 33.11 0.89 0.098 13908
 13910 3 -7.62 33.16 0.71 0.128 13909
 13911 3 -7.63 33.28 0.58 0.091 13910
 13912 3 -7.63 33.44 0.6 0.113 13911
 13913 3 -7.58 33.59 0.61 0.107 13912
 13914 3 -7.53 33.8 0.65 0.107 13913
 13915 3 -7.49 33.96 0.73 0.097 13914
 13916 3 -7.51 34.04 0.94 0.1 13915
 13917 3 -7.44 34.11 1.12 0.109 13916
 13918 3 -7.46 34.19 1.24 0.136 13917
 13919 3 -7.39 34.19 1.36 0.152 13918
 13920 3 -8.63 31 1.94 0.112 13857
 13921 3 -8.74 30.9 1.82 0.12 13920
 13922 3 -8.76 30.76 1.71 0.166 13921
 13923 3 -8.82 30.62 1.62 0.189 13922
 13924 3 -9.4 29.91 9.64 0.12 10376
 13925 3 -9.64 29.92 9.69 0.14 13924
 13926 3 -9.72 29.79 9.65 0.185 13925
 13927 3 -9.83 29.63 9.76 0.173 13926
 13928 3 -9.98 29.54 9.94 0.147 13927
 13929 3 -10.17 29.44 10.05 0.133 13928
 13930 3 -10.29 29.37 10.2 0.161 13929
 13931 3 -10.45 29.28 10.31 0.149 13930
 13932 3 -10.53 29.26 10.5 0.114 13931
 13933 3 -10.59 29.13 10.62 0.131 13932
 13934 3 -10.62 29.08 10.72 0.167 13933
 13935 3 -10.71 29.03 10.88 0.1 13934
 13936 3 -10.77 28.96 10.97 0.105 13935
 13937 3 -10.88 28.92 11.05 0.175 13936
 13938 3 -10.93 28.88 11.14 0.188 13937
 13939 3 -10.98 28.85 11.37 0.185 13938
 13940 3 -11.08 28.85 11.48 0.221 13939
 13941 3 -11.2 29.21 11.49 0.174 13940
 13942 3 -11.26 29.28 11.55 0.211 13941
 13943 3 -11.36 29.26 11.63 0.313 13942
 13944 3 -11.45 29.33 11.67 0.361 13943
 13945 3 -11.63 29.3 11.77 0.349 13944
 13946 3 -11.81 29.39 11.81 0.322 13945
 13947 3 -11.81 29.59 11.9 0.275 13946
 13948 3 -11.64 29.93 11.93 0.154 13947
 13949 3 -11.68 30.07 11.89 0.075 13948
 13950 3 -11.25 29.65 11.22 0.109 13944
 13951 3 -11.06 28.55 11.54 0.186 13940
 13952 3 -11.16 28.53 11.63 0.229 13951
 13953 3 -11.52 28.65 11.77 0.082 13952
 13954 3 -11.78 28.58 11.83 0.08 13953
 13955 3 -11.87 28.52 11.93 0.069 13954
 13956 3 -11.93 28.53 12.1 0.065 13955
 13957 3 -12.04 28.52 12.1 0.077 13956
 13958 3 -12.19 28.49 11.94 0.108 13957
 13959 3 -12.29 28.44 11.84 0.118 13958
 13960 3 -12.38 28.34 11.77 0.101 13959
 13961 3 -12.37 28.24 11.66 0.116 13960
 13962 3 -12.52 28.16 11.64 0.097 13961
 13963 3 -12.67 28.07 11.62 0.073 13962
 13964 3 -12.73 28.06 11.77 0.088 13963
 13965 3 -12.79 28.01 11.89 0.069 13964
 13966 3 -11.02 28.25 11.67 0.118 13952
 13967 3 -11.02 28.01 11.55 0.164 13966
 13968 3 -11.08 27.89 11.57 0.143 13967
 13969 3 -11.12 27.69 11.68 0.167 13968
 13970 3 -11.15 27.5 11.68 0.178 13969
 13971 3 -11.21 27.34 11.5 0.164 13970
 13972 3 -11.28 27.21 11.35 0.135 13971
 13973 3 -11.36 27.14 11.25 0.128 13972
 13974 3 -11.4 26.98 11.23 0.179 13973
 13975 3 -11.37 26.84 11.16 0.174 13974
 13976 3 -11.38 26.67 11.03 0.176 13975
 13977 3 -11.43 26.6 10.91 0.173 13976
 13978 3 -11.55 26.52 10.79 0.177 13977
 13979 3 -11.61 26.41 10.59 0.119 13978
 13980 3 -11.69 26.33 10.53 0.202 13979
 13981 3 -11.71 26.23 10.33 0.22 13980
 13982 3 -11.74 26.17 10.2 0.252 13981
 13983 3 -11.84 26.13 10.08 0.287 13982
 13984 3 -11.92 26.05 9.93 0.295 13983
 13985 3 -11.97 25.95 9.82 0.289 13984
 13986 3 -12.12 25.84 9.66 0.337 13985
 13987 3 -12.21 25.71 9.64 0.4 13986
 13988 3 -12.23 25.56 9.65 0.472 13987
 13989 3 -12.28 25.45 9.64 0.507 13988
 13990 3 -12.3 25.37 9.58 0.54 13989
 13991 3 -12.3 25.27 9.46 0.554 13990
 13992 3 -12.3 25.21 9.24 0.579 13991
 13993 3 -12.4 25.73 8.61 0.257 13992
 13994 3 -12.39 25.56 8.3 0.196 13993
 13995 3 -12.27 25.51 8.21 0.076 13994
 13996 3 -12.53 25.94 8.8 0.156 13993
 13997 3 -12.65 26.02 8.92 0.105 13996
 13998 3 -12.77 26.09 9.06 0.062 13997
 13999 3 -12.85 26.21 9.09 0.128 13998
 14000 3 -12.72 26.35 8.98 0.181 13999
 14001 3 -12.18 24.86 9.29 0.472 13992
 14002 3 -12.26 24.78 9.17 0.487 14001
 14003 3 -12.18 24.53 9.26 0.483 14002
 14004 3 -12.22 24.29 9.3 0.385 14003
 14005 3 -12.61 24.29 9.64 0.037 14004
 14006 3 -12.76 24.25 9.64 0.069 14005
 14007 3 -12.91 24.18 9.59 0.079 14006
 14008 3 -13.04 24.11 9.48 0.115 14007
 14009 3 -13.14 24.05 9.37 0.105 14008
 14010 3 -13.12 23.85 9.31 0.122 14009
 14011 3 -13.11 23.67 9.37 0.11 14010
 14012 3 -13.24 23.55 9.37 0.052 14011
 14013 3 -9.75 29.53 9.52 0.111 13927
 14014 3 -9.75 29.47 9.36 0.156 14013
 14015 3 -9.69 29.43 9.2 0.199 14014
 14016 3 -9.94 29.27 9.16 0.105 14015
 14017 3 -10.1 29.19 9.01 0.117 14016
 14018 3 -10.12 29.14 8.93 0.000125 14017
 14019 3 -7.54 31.9 11.11 0.076 10310
 14020 3 -7.63 31.92 11.03 0.000125 14019
 14021 3 -0.55 31.34 10.8 0.119 8043
 14022 3 -0.66 31.27 10.68 0.144 14021
 14023 3 -0.83 31.13 10.54 0.102 14022
 14024 3 -0.89 31.01 10.45 0.065 14023
 14025 3 0.57 32.35 10.23 0.098 8042
 14026 3 0.71 32.35 10.3 0.052 14025
 14027 3 0.84 32.39 10.36 0.108 14026
 14028 3 0.99 32.54 10.34 0.105 14027
 14029 3 1.13 32.6 10.28 0.097 14028
 14030 3 1.3 32.63 10.14 0.059 14029
 14031 3 1.4 32.6 9.89 0.147 14030
 14032 3 1.44 32.53 9.73 0.152 14031
 14033 3 1.51 32.35 9.46 0.104 14032
 14034 3 1.55 32.34 9.33 0.123 14033
 14035 3 1.57 32.35 9.09 0.108 14034
 14036 3 1.59 32.28 8.86 0.113 14035
 14037 3 1.58 32.31 8.6 0.139 14036
 14038 3 1.61 32.36 8.44 0.137 14037
 14039 3 1.67 32.42 8.33 0.147 14038
 14040 3 1.71 32.44 8.2 0.091 14039
 14041 3 1.71 32.43 8.07 0.099 14040
 14042 3 1.53 25.97 15.16 0.515 7994
 14043 3 1.66 26.13 15.25 0.542 14042
 14044 3 1.54 26.27 15.28 0.506 14043
 14045 3 1.45 26.4 15.29 0.302 14044
 14046 3 1.47 26.47 15.44 0.299 14045
 14047 3 1.43 26.63 15.55 0.257 14046
 14048 3 1.4 26.77 15.57 0.222 14047
 14049 3 1.38 26.91 15.52 0.213 14048
 14050 3 1.3 27.05 15.55 0.166 14049
 14051 3 1.36 27.32 15.59 0.176 14050
 14052 3 1.31 27.48 15.54 0.179 14051
 14053 3 1.27 27.67 15.58 0.196 14052
 14054 3 1.24 27.78 15.58 0.172 14053
 14055 3 1.19 28.01 15.62 0.179 14054
 14056 3 1.11 28.2 15.66 0.185 14055
 14057 3 1.08 28.34 15.64 0.163 14056
 14058 3 1.01 28.55 15.62 0.188 14057
 14059 3 0.91 28.67 15.59 0.17 14058
 14060 3 0.62 28.86 15.71 0.244 14059
 14061 3 0.43 29.12 15.7 0.318 14060
 14062 3 0.36 29.3 15.8 0.311 14061
 14063 3 0.32 29.52 15.87 0.281 14062
 14064 3 0.35 29.7 15.91 0.278 14063
 14065 3 0.36 29.9 15.94 0.248 14064
 14066 3 0.34 30.1 15.94 0.253 14065
 14067 3 0.31 30.31 15.95 0.245 14066
 14068 3 0.25 30.61 15.9 0.24 14067
 14069 3 0.2 30.84 15.85 0.256 14068
 14070 3 0.19 31.01 15.81 0.23 14069
 14071 3 0.19 31.11 15.83 0.238 14070
 14072 3 0.16 31.33 15.87 0.251 14071
 14073 3 0.15 31.51 15.98 0.234 14072
 14074 3 0.12 31.72 16.09 0.18 14073
 14075 3 0.18 31.81 16.18 0.176 14074
 14076 3 0.18 31.98 16.27 0.149 14075
 14077 3 0.15 32.14 16.37 0.184 14076
 14078 3 0.12 32.34 16.48 0.245 14077
 14079 3 0.02 32.45 16.5 0.244 14078
 14080 3 -0.1 32.6 16.45 0.222 14079
 14081 3 -0.28 32.74 16.45 0.277 14080
 14082 3 -0.42 32.89 16.42 0.216 14081
 14083 3 -0.53 32.97 16.46 0.178 14082
 14084 3 -0.99 33.31 16.62 0.436 14083
 14085 3 -0.92 33.53 16.61 0.236 14084
 14086 3 -0.85 33.75 16.6 0.236 14085
 14087 3 -0.77 34.05 16.7 0.221 14086
 14088 3 -0.74 34.22 16.72 0.206 14087
 14089 3 -0.69 34.39 16.75 0.22 14088
 14090 3 -0.68 34.5 16.71 0.242 14089
 14091 3 -0.62 34.63 16.7 0.308 14090
 14092 3 -0.59 34.75 16.7 0.338 14091
 14093 3 -0.5 34.8 16.64 0.395 14092
 14094 3 -0.65 35.1 16.7 0.267 14093
 14095 3 -0.62 35.23 16.73 0.303 14094
 14096 3 -0.59 35.36 16.74 0.354 14095
 14097 3 -0.53 35.56 16.72 0.363 14096
 14098 3 -0.46 35.75 16.75 0.37 14097
 14099 3 -0.44 35.91 16.76 0.425 14098
 14100 3 -0.14 35.98 16.83 0.329 14099
 14101 3 -0.1 36.1 16.84 0.274 14100
 14102 3 0.05 36.24 16.71 0.225 14101
 14103 3 0.22 36.44 16.6 0.202 14102
 14104 3 0.34 36.61 16.59 0.254 14103
 14105 3 0.37 36.9 16.74 0.196 14104
 14106 3 0.51 37.05 16.85 0.198 14105
 14107 3 0.57 37.24 16.79 0.198 14106
 14108 3 0.71 37.33 16.7 0.211 14107
 14109 3 0.77 37.39 16.78 0.213 14108
 14110 3 0.8 37.56 16.73 0.309 14109
 14111 3 0.82 37.75 16.73 0.373 14110
 14112 3 0.89 37.84 16.6 0.368 14111
 14113 3 1.11 37.87 16.22 0.213 14112
 14114 3 1.47 37.83 16.06 0.149 14113
 14115 3 1.65 37.73 15.96 0.115 14114
 14116 3 1.76 37.69 15.85 0.105 14115
 14117 3 1.85 37.69 15.73 0.114 14116
 14118 3 2.02 37.72 15.68 0.125 14117
 14119 3 2.17 37.71 15.62 0.145 14118
 14120 3 2.26 37.66 15.51 0.148 14119
 14121 3 2.4 37.7 15.39 0.146 14120
 14122 3 2.5 37.78 15.29 0.116 14121
 14123 3 2.59 37.78 15.15 0.135 14122
 14124 3 2.75 37.76 15.04 0.143 14123
 14125 3 2.88 37.79 14.96 0.173 14124
 14126 3 3.06 37.7 14.92 0.165 14125
 14127 3 3.15 37.65 14.92 0.162 14126
 14128 3 3.28 37.68 14.89 0.171 14127
 14129 3 3.53 37.9 14.76 0.159 14128
 14130 3 3.69 37.99 14.67 0.135 14129
 14131 3 3.84 38.02 14.51 0.178 14130
 14132 3 4.01 38.01 14.41 0.207 14131
 14133 3 4.16 38.06 14.39 0.183 14132
 14134 3 4.4 38.18 14.35 0.109 14133
 14135 3 4.51 38.23 14.26 0.091 14134
 14136 3 4.55 38.22 14.17 0.119 14135
 14137 3 4.69 38.24 14.02 0.177 14136
 14138 3 4.8 38.28 13.83 0.167 14137
 14139 3 4.83 38.19 13.79 0.17 14138
 14140 3 4.91 38.19 13.65 0.229 14139
 14141 3 4.94 38.19 13.46 0.265 14140
 14142 3 4.96 38.17 13.33 0.321 14141
 14143 3 5.13 37.88 13.37 0.216 14142
 14144 3 5.35 37.86 13.28 0.208 14143
 14145 3 5.65 37.8 13.29 0.141 14144
 14146 3 5.78 37.73 13.35 0.152 14145
 14147 3 5.93 37.8 13.42 0.175 14146
 14148 3 6.12 37.55 13.57 0.185 14147
 14149 3 6.16 37.53 13.68 0.167 14148
 14150 3 6.28 37.44 13.72 0.172 14149
 14151 3 6.46 37.31 13.73 0.149 14150
 14152 3 6.6 37.2 13.74 0.141 14151
 14153 3 6.7 37.21 13.82 0.196 14152
 14154 3 6.8 37.17 13.9 0.221 14153
 14155 3 6.98 37.12 13.91 0.199 14154
 14156 3 7.08 36.99 13.93 0.207 14155
 14157 3 7.24 36.85 14.02 0.191 14156
 14158 3 7.43 36.66 14.08 0.151 14157
 14159 3 7.54 36.56 13.95 0.16 14158
 14160 3 7.59 36.45 13.78 0.137 14159
 14161 3 7.6 36.38 13.67 0.126 14160
 14162 3 7.85 36.26 13.5 0.142 14161
 14163 3 7.99 36.25 13.45 0.148 14162
 14164 3 8.26 36.27 13.46 0.184 14163
 14165 3 8.54 36.3 13.39 0.178 14164
 14166 3 8.78 36.33 13.41 0.157 14165
 14167 3 8.92 36.35 13.42 0.138 14166
 14168 3 9.07 36.29 13.4 0.209 14167
 14169 3 9.15 36.02 13.19 0.212 14168
 14170 3 8.94 35.91 12.92 0.116 14169
 14171 3 8.76 35.88 12.86 0.1 14170
 14172 3 8.61 35.83 12.85 0.142 14171
 14173 3 8.66 35.85 12.42 0.121 14172
 14174 3 8.79 35.86 12.28 0.108 14173
 14175 3 8.87 35.92 12.09 0.079 14174
 14176 3 8.88 35.91 11.87 0.104 14175
 14177 3 8.87 35.93 11.75 0.138 14176
 14178 3 8.97 35.98 11.57 0.141 14177
 14179 3 9.15 35.97 11.42 0.121 14178
 14180 3 9.3 35.98 11.3 0.135 14179
 14181 3 9.41 36.06 11.3 0.175 14180
 14182 3 9.57 36.13 11.38 0.113 14181
 14183 3 9.71 36.15 11.35 0.084 14182
 14184 3 9.97 36.18 11.31 0.142 14183
 14185 3 10.11 36.24 11.23 0.18 14184
 14186 3 10.29 36.37 11.19 0.112 14185
 14187 3 10.45 36.44 11.09 0.111 14186
 14188 3 10.58 36.44 11.11 0.097 14187
 14189 3 10.69 36.48 11 0.092 14188
 14190 3 10.84 36.49 10.78 0.101 14189
 14191 3 10.93 36.48 10.64 0.1 14190
 14192 3 10.96 36.55 10.5 0.118 14191
 14193 3 9.37 36.13 13.49 0.058 14169
 14194 3 9.47 36.17 13.57 0.000125 14193
 14195 3 9.25 36.47 13.48 0.172 14168
 14196 3 9.36 36.67 13.47 0.156 14195
 14197 3 9.46 36.81 13.46 0.142 14196
 14198 3 9.48 36.85 13.59 0.159 14197
 14199 3 9.56 36.96 13.71 0.141 14198
 14200 3 9.67 37.03 13.83 0.104 14199
 14201 3 9.76 37.12 13.94 0.112 14200
 14202 3 9.81 37.17 14.07 0.144 14201
 14203 3 9.87 37.18 14.26 0.166 14202
 14204 3 9.93 37.22 14.37 0.157 14203
 14205 3 10.04 37.31 14.53 0.117 14204
 14206 3 10.12 37.37 14.65 0.145 14205
 14207 3 10.15 37.5 14.77 0.121 14206
 14208 3 10.21 37.58 14.88 0.142 14207
 14209 3 10.35 37.65 14.95 0.208 14208
 14210 3 10.45 37.73 14.96 0.17 14209
 14211 3 10.55 37.83 14.93 0.159 14210
 14212 3 10.64 37.99 15.05 0.208 14211
 14213 3 10.73 38.04 15.12 0.226 14212
 14214 3 10.63 38.23 15.29 0.196 14213
 14215 3 10.68 38.47 15.44 0.183 14214
 14216 3 10.72 38.57 15.52 0.186 14215
 14217 3 10.83 38.75 15.56 0.155 14216
 14218 3 10.83 38.87 15.59 0.136 14217
 14219 3 10.95 38.99 15.7 0.172 14218
 14220 3 10.94 39.15 15.81 0.204 14219
 14221 3 10.98 39.3 15.91 0.258 14220
 14222 3 11.07 39.46 16.02 0.261 14221
 14223 3 11.14 39.62 16.18 0.255 14222
 14224 3 11.19 39.74 16.29 0.308 14223
 14225 3 11.31 39.83 16.31 0.332 14224
 14226 3 11.32 39.97 16.56 0.287 14225
 14227 3 11.38 40.1 16.65 0.287 14226
 14228 3 11.39 40.26 16.73 0.287 14227
 14229 3 11.51 40.4 16.81 0.314 14228
 14230 3 11.54 40.55 16.91 0.357 14229
 14231 3 11.6 40.7 17.04 0.368 14230
 14232 3 11.61 40.83 17.03 0.384 14231
 14233 3 11.55 41.12 16.57 0.128 14232
 14234 3 11.55 41.32 16.56 0.122 14233
 14235 3 11.67 41.48 16.5 0.108 14234
 14236 3 11.75 41.57 16.45 0.138 14235
 14237 3 11.8 41.73 16.41 0.137 14236
 14238 3 11.83 41.91 16.4 0.134 14237
 14239 3 11.95 42.11 16.38 0.137 14238
 14240 3 12.06 42.22 16.36 0.186 14239
 14241 3 12.02 42.45 16.39 0.143 14240
 14242 3 12.02 42.59 16.46 0.164 14241
 14243 3 12.08 42.74 16.54 0.128 14242
 14244 3 12.18 42.86 16.61 0.154 14243
 14245 3 12.29 42.98 16.64 0.151 14244
 14246 3 12.39 43.11 16.72 0.199 14245
 14247 3 12.47 43.27 16.81 0.224 14246
 14248 3 12.49 43.5 16.82 0.187 14247
 14249 3 12.47 43.71 16.83 0.215 14248
 14250 3 12.43 43.89 16.82 0.259 14249
 14251 3 12.17 44.07 16.79 0.18 14250
 14252 3 12.03 44.19 16.82 0.197 14251
 14253 3 11.92 44.3 16.76 0.189 14252
 14254 3 11.88 44.37 16.68 0.17 14253
 14255 3 11.57 44.28 16.59 0.131 14254
 14256 3 11.44 44.25 16.49 0.124 14255
 14257 3 11.32 44.22 16.44 0.163 14256
 14258 3 11.14 44.22 16.42 0.167 14257
 14259 3 10.93 44.18 16.48 0.163 14258
 14260 3 10.71 44.16 16.55 0.213 14259
 14261 3 10.5 44.19 16.61 0.265 14260
 14262 3 10.34 44.11 16.62 0.307 14261
 14263 3 10.22 44.02 16.7 0.374 14262
 14264 3 10.09 44.02 16.8 0.427 14263
 14265 3 10.09 43.96 16.98 0.173 14264
 14266 3 10.01 43.83 16.93 0.215 14265
 14267 3 9.83 43.73 16.86 0.253 14266
 14268 3 9.65 43.68 16.75 0.226 14267
 14269 3 9.57 43.58 16.69 0.144 14268
 14270 3 9.93 44.02 16.79 0.577 14264
 14271 3 9.83 43.89 16.74 0.613 14270
 14272 3 9.73 43.74 16.71 0.612 14271
 14273 3 9.61 43.71 16.78 0.61 14272
 14274 3 9.52 43.68 16.91 0.565 14273
 14275 3 9.41 43.59 16.86 0.496 14274
 14276 3 9.19 44.07 17.56 0.174 14275
 14277 3 9.05 44.12 17.68 0.133 14276
 14278 3 8.95 44.27 17.74 0.147 14277
 14279 3 8.88 44.38 17.76 0.154 14278
 14280 3 8.83 44.58 17.79 0.152 14279
 14281 3 8.71 44.69 17.85 0.177 14280
 14282 3 8.61 44.69 17.94 0.136 14281
 14283 3 8.46 44.78 17.91 0.137 14282
 14284 3 8.39 44.91 18.01 0.159 14283
 14285 3 8.32 44.99 18.14 0.137 14284
 14286 3 8.2 45.04 18.24 0.099 14285
 14287 3 8.12 45.08 18.32 0.111 14286
 14288 3 8.08 45.24 18.45 0.101 14287
 14289 3 7.94 45.37 18.46 0.101 14288
 14290 3 8.02 45.45 18.49 0.000125 14289
 14291 3 8.06 44.93 18.36 0.081 14287
 14292 3 8.03 44.88 18.45 0.083 14291
 14293 3 7.91 44.82 18.52 0.155 14292
 14294 3 7.81 44.74 18.58 0.191 14293
 14295 3 7.76 44.64 18.67 0.235 14294
 14296 3 8.06 44.59 18.77 0.128 14295
 14297 3 8.11 44.42 18.72 0.000125 14296
 14298 3 7.46 44.45 18.63 0.174 14295
 14299 3 7.39 44.36 18.68 0.226 14298
 14300 3 7.25 44.68 18.86 0.092 14299
 14301 3 7.16 44.73 18.94 0.14 14300
 14302 3 7.13 44.7 19.22 0.115 14301
 14303 3 7.03 44.72 19.28 0.1 14302
 14304 3 6.99 44.65 19.37 0.059 14303
 14305 3 6.95 44.59 19.5 0.051 14304
 14306 3 6.95 44.72 18.9 0.087 14301
 14307 3 6.95 44.56 19.01 0.122 14306
 14308 3 6.8 44.45 19.1 0.115 14307
 14309 3 6.6 44.39 19.15 0.103 14308
 14310 3 6.46 44.4 19.13 0.116 14309
 14311 3 6.33 44.38 19.2 0.121 14310
 14312 3 6.16 44.4 19.3 0.107 14311
 14313 3 5.97 44.28 19.35 0.104 14312
 14314 3 5.83 44.25 19.43 0.111 14313
 14315 3 5.65 44.18 19.47 0.113 14314
 14316 3 5.47 44.12 19.52 0.123 14315
 14317 3 5.32 43.98 19.53 0.096 14316
 14318 3 5.15 43.88 19.54 0.102 14317
 14319 3 5.04 43.84 19.58 0.098 14318
 14320 3 4.87 43.83 19.53 0.09 14319
 14321 3 4.73 43.85 19.56 0.09 14320
 14322 3 7.45 43.92 18.53 0.157 14299
 14323 3 7.5 43.76 18.45 0.065 14322
 14324 3 9.27 43.44 16.81 0.329 14275
 14325 3 9.05 43.61 17.09 0.193 14324
 14326 3 8.84 43.56 17.12 0.193 14325
 14327 3 8.72 43.55 17.11 0.096 14326
 14328 3 12.07 44.35 17.08 0.06 14252
 14329 3 11.99 44.4 17.1 0.111 14328
 14330 3 11.88 44.38 17.11 0.184 14329
 14331 3 11.86 44.53 17.28 0.152 14330
 14332 3 11.9 44.75 17.42 0.107 14331
 14333 3 11.89 44.85 17.54 0.107 14332
 14334 3 11.73 44.85 17.67 0.098 14333
 14335 3 11.71 44.86 17.87 0.122 14334
 14336 3 11.73 44.89 18.1 0.106 14335
 14337 3 11.67 44.95 18.24 0.094 14336
 14338 3 11.5 44.93 18.25 0.068 14337
 14339 3 11.27 44.98 18.33 0.16 14338
 14340 3 11.16 45.01 18.41 0.141 14339
 14341 3 11.09 44.94 18.61 0.076 14340
 14342 3 11.04 44.93 18.72 0.119 14341
 14343 3 11.02 45.06 18.8 0.158 14342
 14344 3 10.96 45.19 18.83 0.16 14343
 14345 3 10.63 45.25 18.83 0.08 14344
 14346 3 10.48 45.35 18.85 0.168 14345
 14347 3 10.25 45.45 18.87 0.101 14346
 14348 3 12.3 42.1 16.32 0.137 14240
 14349 3 12.42 42.18 16.29 0.171 14348
 14350 3 12.51 42.27 16.25 0.155 14349
 14351 3 12.74 42.3 16.24 0.11 14350
 14352 3 12.91 42.35 16.29 0.141 14351
 14353 3 13.02 42.4 16.28 0.115 14352
 14354 3 11.57 40.84 17.62 0.143 14232
 14355 3 11.62 40.97 17.75 0.144 14354
 14356 3 11.66 41.11 17.91 0.156 14355
 14357 3 11.68 41.16 18.1 0.12 14356
 14358 3 11.72 41.32 18.23 0.148 14357
 14359 3 11.75 41.38 18.33 0.148 14358
 14360 3 11.86 41.52 18.52 0.14 14359
 14361 3 12.01 41.66 18.67 0.165 14360
 14362 3 12.14 41.75 18.87 0.128 14361
 14363 3 12.19 41.78 18.99 0.156 14362
 14364 3 12.26 41.83 19.13 0.116 14363
 14365 3 12.41 41.87 19.24 0.132 14364
 14366 3 12.52 41.86 19.39 0.145 14365
 14367 3 12.68 41.89 19.54 0.141 14366
 14368 3 12.85 41.96 19.68 0.144 14367
 14369 3 12.96 41.96 19.76 0.156 14368
 14370 3 13.16 41.97 19.89 0.141 14369
 14371 3 13.32 42.08 19.98 0.145 14370
 14372 3 13.45 42.19 20.1 0.164 14371
 14373 3 13.63 42.34 20.18 0.116 14372
 14374 3 13.79 42.47 20.23 0.142 14373
 14375 3 13.91 42.62 20.31 0.167 14374
 14376 3 14.05 42.8 20.41 0.133 14375
 14377 3 14.14 42.88 20.54 0.161 14376
 14378 3 14.32 42.95 20.66 0.138 14377
 14379 3 14.5 43.08 20.84 0.18 14378
 14380 3 14.65 43.15 20.96 0.158 14379
 14381 3 14.78 43.21 21.14 0.187 14380
 14382 3 14.87 43.31 21.32 0.157 14381
 14383 3 14.91 43.43 21.49 0.127 14382
 14384 3 14.94 43.55 21.64 0.141 14383
 14385 3 14.95 43.65 21.79 0.149 14384
 14386 3 15 43.79 21.88 0.138 14385
 14387 3 15.1 43.97 21.92 0.124 14386
 14388 3 15.2 44.19 21.93 0.128 14387
 14389 3 15.24 44.29 22.02 0.133 14388
 14390 3 15.26 44.39 22.06 0.106 14389
 14391 3 15.38 44.54 22.13 0.099 14390
 14392 3 15.43 44.63 22.15 0.093 14391
 14393 3 15.51 44.78 22.19 0.133 14392
 14394 3 15.52 44.89 22.27 0.138 14393
 14395 3 15.51 45.09 22.3 0.136 14394
 14396 3 15.44 45.3 22.33 0.142 14395
 14397 3 15.26 45.39 22.36 0.134 14396
 14398 3 15.19 45.54 22.32 0.141 14397
 14399 3 15.09 45.64 22.32 0.142 14398
 14400 3 14.97 45.8 22.38 0.146 14399
 14401 3 14.77 45.93 22.4 0.189 14400
 14402 3 14.69 46.06 22.38 0.205 14401
 14403 3 14.6 46.2 22.4 0.221 14402
 14404 3 14.47 46.32 22.48 0.228 14403
 14405 3 14.19 46.24 22.65 0.117 14404
 14406 3 14.13 46.32 22.82 0.088 14405
 14407 3 14.08 46.39 22.93 0.142 14406
 14408 3 13.98 46.46 23.09 0.137 14407
 14409 3 13.9 46.5 23.21 0.15 14408
 14410 3 13.81 46.53 23.35 0.133 14409
 14411 3 13.78 46.6 23.44 0.129 14410
 14412 3 13.72 46.68 23.57 0.13 14411
 14413 3 13.65 46.75 23.69 0.123 14412
 14414 3 13.59 46.81 23.78 0.127 14413
 14415 3 13.62 46.96 23.86 0.128 14414
 14416 3 13.68 47.09 23.96 0.145 14415
 14417 3 13.61 47.25 24.03 0.183 14416
 14418 3 13.62 47.37 24.14 0.199 14417
 14419 3 13.55 47.48 24.23 0.286 14418
 14420 3 13.49 47.62 24.27 0.363 14419
 14421 3 13.36 47.66 24.35 0.387 14420
 14422 3 13.27 47.63 24.6 0.334 14421
 14423 3 13.21 47.71 24.77 0.305 14422
 14424 3 13.11 47.83 24.9 0.277 14423
 14425 3 13.01 47.98 24.93 0.297 14424
 14426 3 12.94 48.09 25.07 0.237 14425
 14427 3 12.85 48.12 25.28 0.208 14426
 14428 3 12.75 48.21 25.35 0.184 14427
 14429 3 12.76 48.11 25.6 0.099 14428
 14430 3 12.73 48.13 25.76 0.085 14429
 14431 3 12.75 48.14 25.89 0.155 14430
 14432 3 12.72 48.2 26.02 0.151 14431
 14433 3 12.84 48.24 26.33 0.117 14432
 14434 3 12.86 48.28 26.47 0.112 14433
 14435 3 12.94 48.35 26.63 0.125 14434
 14436 3 12.95 48.41 26.75 0.125 14435
 14437 3 12.86 48.47 26.84 0.173 14436
 14438 3 12.76 48.59 26.89 0.259 14437
 14439 3 12.63 48.92 26.81 0.219 14438
 14440 3 12.46 49.03 26.91 0.237 14439
 14441 3 12.38 49.21 27.08 0.214 14440
 14442 3 12.31 49.34 27.17 0.229 14441
 14443 3 12.09 49.48 27.16 0.193 14442
 14444 3 12.01 49.5 27.34 0.177 14443
 14445 3 11.9 49.69 27.24 0.145 14444
 14446 3 11.8 49.82 27.22 0.15 14445
 14447 3 11.68 49.9 27.34 0.174 14446
 14448 3 11.55 50.11 27.37 0.18 14447
 14449 3 11.44 50.31 27.29 0.152 14448
 14450 3 11.38 50.47 27.13 0.151 14449
 14451 3 11.33 50.63 27.17 0.142 14450
 14452 3 11.26 50.74 27.15 0.131 14451
 14453 3 11.16 50.85 27.13 0.146 14452
 14454 3 11.1 50.99 27.12 0.16 14453
 14455 3 11.01 51.1 27.2 0.125 14454
 14456 3 10.94 51.24 27.18 0.168 14455
 14457 3 10.85 51.39 27.18 0.202 14456
 14458 3 10.72 51.54 27.22 0.243 14457
 14459 3 10.56 51.7 27.2 0.234 14458
 14460 3 10.48 51.89 27.22 0.16 14459
 14461 3 10.44 52.07 27.39 0.136 14460
 14462 3 10.45 52.2 27.55 0.15 14461
 14463 3 10.45 52.28 27.65 0.245 14462
 14464 3 10.27 52.43 27.57 0.138 14463
 14465 3 10.2 52.46 27.63 0.24 14464
 14466 3 10.12 52.52 27.74 0.261 14465
 14467 3 9.99 52.53 27.72 0.252 14466
 14468 3 9.91 52.67 27.65 0.164 14467
 14469 3 9.83 52.85 27.55 0.127 14468
 14470 3 9.79 52.96 27.43 0.145 14469
 14471 3 9.69 52.98 27.39 0.164 14470
 14472 3 9.54 52.88 27.61 0.152 14471
 14473 3 9.43 52.94 27.66 0.159 14472
 14474 3 9.3 52.98 27.78 0.187 14473
 14475 3 9.25 52.99 27.89 0.201 14474
 14476 3 9.1 53.08 28.1 0.199 14475
 14477 3 8.88 53.18 28.12 0.136 14476
 14478 3 8.75 53.24 28.2 0.129 14477
 14479 3 8.61 53.26 28.4 0.093 14478
 14480 3 8.64 53.18 28.56 0.101 14479
 14481 3 8.65 53.16 28.73 0.133 14480
 14482 3 8.68 53.16 28.87 0.176 14481
 14483 3 8.81 53.22 29.06 0.089 14482
 14484 3 8.89 53.22 29.18 0.123 14483
 14485 3 8.99 53.24 29.28 0.107 14484
 14486 3 9.14 53.31 29.27 0.095 14485
 14487 3 9.27 53.4 29.24 0.077 14486
 14488 3 9.29 53.53 29.11 0.078 14487
 14489 3 9.3 53.65 29.04 0.121 14488
 14490 3 9.33 53.68 28.9 0.091 14489
 14491 3 8.48 53.13 29.02 0.157 14482
 14492 3 8.33 53.14 29.05 0.144 14491
 14493 3 8.18 52.97 29.16 0.117 14492
 14494 3 8.06 52.9 29.18 0.104 14493
 14495 3 7.94 52.79 29.27 0.083 14494
 14496 3 7.74 52.71 29.25 0.111 14495
 14497 3 7.5 52.71 29.25 0.136 14496
 14498 3 7.28 52.67 29.17 0.102 14497
 14499 3 7.13 52.69 29.15 0.145 14498
 14500 3 6.97 52.78 29.1 0.154 14499
 14501 3 6.79 52.88 28.94 0.053 14500
 14502 3 6.61 52.94 28.9 0.078 14501
 14503 3 6.35 52.99 28.86 0.112 14502
 14504 3 6.23 53.12 28.93 0.143 14503
 14505 3 6.07 53.23 28.92 0.17 14504
 14506 3 5.9 53.22 28.9 0.167 14505
 14507 3 5.67 53.23 28.87 0.148 14506
 14508 3 5.5 53.24 28.79 0.075 14507
 14509 3 5.38 53.16 28.78 0.078 14508
 14510 3 5.24 53.19 28.75 0.091 14509
 14511 3 5.13 53.11 28.72 0.127 14510
 14512 3 5.03 53.03 28.74 0.063 14511
 14513 3 8.23 53.24 28.91 0.122 14492
 14514 3 8 53.27 28.81 0.086 14513
 14515 3 7.85 53.23 28.68 0.118 14514
 14516 3 7.73 53.19 28.61 0.173 14515
 14517 3 7.61 53.09 28.35 0.12 14516
 14518 3 7.45 53.02 28.18 0.082 14517
 14519 3 7.24 52.98 28.18 0.094 14518
 14520 3 7.11 52.88 28.06 0.136 14519
 14521 3 6.97 52.85 27.91 0.138 14520
 14522 3 6.95 52.9 27.76 0.102 14521
 14523 3 6.88 52.88 27.67 0.000125 14522
 14524 3 10.64 52.23 28.04 0.138 14463
 14525 3 10.73 52.22 28.22 0.12 14524
 14526 3 10.81 52.25 28.45 0.105 14525
 14527 3 10.73 52.28 28.66 0.126 14526
 14528 3 10.79 52.3 28.8 0.125 14527
 14529 3 10.92 52.33 28.88 0.135 14528
 14530 3 11.01 52.39 28.96 0.191 14529
 14531 3 10.98 52.41 29.13 0.146 14530
 14532 3 10.93 52.47 29.37 0.08 14531
 14533 3 10.92 52.42 29.49 0.129 14532
 14534 3 10.93 52.45 29.6 0.153 14533
 14535 3 11.03 52.61 29.68 0.111 14534
 14536 3 11.12 52.74 29.65 0.098 14535
 14537 3 11.27 52.8 29.57 0.097 14536
 14538 3 11.34 52.91 29.48 0.084 14537
 14539 3 11.22 52.52 28.78 0.076 14530
 14540 3 11.39 52.5 28.87 0.107 14539
 14541 3 12 49.38 27.66 0.056 14444
 14542 3 12.04 49.39 27.78 0.062 14541
 14543 3 12.14 49.2 27.94 0.147 14542
 14544 3 12.08 49.12 28.03 0.108 14543
 14545 3 12.97 48.41 27.23 0.1 14438
 14546 3 12.95 48.32 27.38 0.111 14545
 14547 3 12.98 48.29 27.53 0.124 14546
 14548 3 12.93 48.31 27.68 0.097 14547
 14549 3 12.86 48.31 27.81 0.198 14548
 14550 3 12.76 48.32 28 0.277 14549
 14551 3 12.71 48.31 28.2 0.325 14550
 14552 3 12.66 48.31 28.41 0.375 14551
 14553 3 12.67 48.25 28.61 0.387 14552
 14554 3 12.61 48.26 28.75 0.41 14553
 14555 3 12.21 48.69 28.49 0.115 14554
 14556 3 12.1 48.72 28.5 0.096 14555
 14557 3 11.94 48.72 28.56 0.117 14556
 14558 3 11.81 48.76 28.49 0.079 14557
 14559 3 11.68 48.71 28.43 0.096 14558
 14560 3 11.61 48.66 28.36 0.106 14559
 14561 3 11.48 48.75 28.26 0.116 14560
 14562 3 11.36 48.75 28.1 0.123 14561
 14563 3 11.24 48.75 27.93 0.105 14562
 14564 3 11.05 48.7 27.88 0.117 14563
 14565 3 10.9 48.7 27.76 0.102 14564
 14566 3 10.74 48.74 27.63 0.089 14565
 14567 3 10.63 48.81 27.49 0.093 14566
 14568 3 10.51 48.81 27.38 0.088 14567
 14569 3 10.38 48.79 27.26 0.065 14568
 14570 3 10.24 48.8 27.18 0.097 14569
 14571 3 10.12 48.8 27.09 0.097 14570
 14572 3 9.98 48.82 27.04 0.073 14571
 14573 3 9.87 48.91 26.82 0.147 14572
 14574 3 9.75 48.97 26.75 0.118 14573
 14575 3 9.61 48.96 26.64 0.114 14574
 14576 3 9.42 48.91 26.65 0.144 14575
 14577 3 9.22 48.81 26.68 0.096 14576
 14578 3 9.05 48.75 26.73 0.099 14577
 14579 3 8.9 48.61 26.7 0.094 14578
 14580 3 8.8 48.53 26.62 0.139 14579
 14581 3 8.66 48.53 26.68 0.109 14580
 14582 3 8.53 48.54 26.69 0.153 14581
 14583 3 8.41 48.52 26.74 0.209 14582
 14584 3 8.32 48.68 26.79 0.127 14583
 14585 3 8.16 48.77 26.87 0.119 14584
 14586 3 8 48.8 27.06 0.159 14585
 14587 3 7.91 48.81 27.16 0.19 14586
 14588 3 7.88 48.78 27.28 0.177 14587
 14589 3 8.03 48.58 27.54 0.091 14588
 14590 3 8.06 48.58 27.71 0.148 14589
 14591 3 8.22 48.4 27.92 0.09 14590
 14592 3 8.35 48.36 28.06 0.089 14591
 14593 3 8.42 48.43 28.24 0.1 14592
 14594 3 8.48 48.54 28.37 0.078 14593
 14595 3 8.65 48.57 28.51 0.073 14594
 14596 3 8.7 48.59 28.63 0.085 14595
 14597 3 8.85 48.61 28.76 0.12 14596
 14598 3 8.95 48.57 28.87 0.122 14597
 14599 3 9.06 48.59 29.01 0.134 14598
 14600 3 9.14 48.59 29.09 0.089 14599
 14601 3 7.73 48.8 27.37 0.119 14588
 14602 3 7.62 48.86 27.44 0.000125 14601
 14603 3 8.27 48.19 26.87 0.164 14583
 14604 3 8.23 48.05 26.92 0.173 14603
 14605 3 8.3 47.82 26.66 0.076 14604
 14606 3 8.28 47.83 26.53 0.14 14605
 14607 3 8.25 47.62 26.62 0.123 14606
 14608 3 8.36 47.54 26.83 0.1 14607
 14609 3 8.38 47.47 26.93 0.000125 14608
 14610 3 8.1 47.5 26.66 0.124 14607
 14611 3 7.95 47.46 26.69 0.147 14610
 14612 3 7.79 47.35 26.67 0.138 14611
 14613 3 7.73 47.26 26.67 0.108 14612
 14614 3 7.65 47.21 26.7 0.177 14613
 14615 3 7.76 47.41 26.85 0.071 14614
 14616 3 7.83 47.41 26.93 0.067 14615
 14617 3 7.5 47.03 26.52 0.093 14614
 14618 3 7.36 46.97 26.44 0.114 14617
 14619 3 7.25 46.87 26.47 0.000125 14618
 14620 3 8.79 48.48 26.41 0.098 14580
 14621 3 8.8 48.56 26.26 0.095 14620
 14622 3 8.78 48.58 26.11 0.138 14621
 14623 3 8.83 48.69 25.94 0.081 14622
 14624 3 11.53 48.55 28.26 0.109 14560
 14625 3 11.35 48.45 28.02 0.095 14624
 14626 3 11.28 48.43 27.94 0.04 14625
 14627 3 12.7 48.16 28.98 0.341 14554
 14628 3 12.81 47.95 29.16 0.215 14627
 14629 3 12.94 47.62 29.27 0.152 14628
 14630 3 13.02 47.53 29.32 0.212 14629
 14631 3 12.74 47.43 29.52 0.127 14630
 14632 3 12.68 47.36 29.61 0.167 14631
 14633 3 12.6 47.07 29.75 0.142 14632
 14634 3 12.58 46.89 29.83 0.127 14633
 14635 3 12.58 46.74 29.91 0.131 14634
 14636 3 12.63 46.59 30.1 0.1 14635
 14637 3 12.66 46.49 30.23 0.096 14636
 14638 3 12.68 46.47 30.34 0.076 14637
 14639 3 12.75 46.33 30.52 0.17 14638
 14640 3 12.73 46.14 30.56 0.103 14639
 14641 3 12.81 46.02 30.57 0.098 14640
 14642 3 12.89 45.87 30.66 0.098 14641
 14643 3 12.98 45.82 30.76 0.115 14642
 14644 3 13.05 45.73 30.86 0.102 14643
 14645 3 13.09 45.65 30.97 0.034 14644
 14646 3 12.88 46.41 30.72 0.113 14639
 14647 3 12.89 46.4 30.93 0.152 14646
 14648 3 12.94 46.39 31.06 0.097 14647
 14649 3 13.01 47.5 29.91 0.117 14632
 14650 3 13.16 47.62 29.93 0.084 14649
 14651 3 13.37 47.4 29.19 0.104 14630
 14652 3 13.44 47.27 29.16 0.125 14651
 14653 3 13.52 47.18 29.23 0.185 14652
 14654 3 12.7 47.69 29.2 0.054 14629
 14655 3 12.6 47.56 29.22 0.048 14654
 14656 3 12.61 47.49 29.35 0.073 14655
 14657 3 13.11 48.38 24.9 0.098 14425
 14658 3 13.02 48.47 24.83 0.15 14657
 14659 3 12.93 47.93 23.86 0.078 14421
 14660 3 12.82 47.95 23.71 0.061 14659
 14661 3 14.58 46.49 22.3 0.133 14404
 14662 3 14.58 46.65 22.19 0.144 14661
 14663 3 14.75 46.85 22.17 0.119 14662
 14664 3 14.83 46.95 22.19 0.173 14663
 14665 3 14.89 47.05 22.22 0.306 14664
 14666 3 15.06 47.01 22.55 0.159 14665
 14667 3 15.01 47.29 22.49 0.099 14666
 14668 3 14.96 47.41 22.45 0.18 14667
 14669 3 14.71 47.59 22.43 0.126 14668
 14670 3 14.63 47.73 22.4 0.078 14669
 14671 3 15.19 46.79 22.69 0.104 14666
 14672 3 15.18 46.56 22.76 0.115 14671
 14673 3 15.18 46.42 22.76 0.058 14672
 14674 3 14.74 47.26 21.88 0.183 14665
 14675 3 14.7 47.4 21.81 0.164 14674
 14676 3 14.68 47.49 21.64 0.131 14675
 14677 3 14.63 47.56 21.42 0.108 14676
 14678 3 14.61 47.65 21.31 0.146 14677
 14679 3 14.72 47.72 21.22 0.201 14678
 14680 3 14.42 48.08 21.31 0.061 14679
 14681 3 14.31 48.15 21.32 0.075 14680
 14682 3 7.28 36.32 13.71 0.074 14161
 14683 3 4.79 38.37 13.15 0.169 14142
 14684 3 4.78 38.39 12.99 0.232 14683
 14685 3 4.74 38.52 12.84 0.237 14684
 14686 3 4.61 38.64 12.67 0.222 14685
 14687 3 4.4 38.61 12.61 0.231 14686
 14688 3 4.32 38.61 12.46 0.243 14687
 14689 3 4.34 38.6 12.14 0.228 14688
 14690 3 4.34 38.7 11.91 0.205 14689
 14691 3 4.16 38.63 11.86 0.07 14690
 14692 3 4.05 38.64 11.81 0.108 14691
 14693 3 3.85 38.69 11.73 0.103 14692
 14694 3 3.66 38.59 11.58 0.123 14693
 14695 3 3.58 38.55 11.5 0.137 14694
 14696 3 3.56 38.47 11.3 0.1 14695
 14697 3 3.53 38.33 11.16 0.14 14696
 14698 3 3.54 38.3 11.01 0.172 14697
 14699 3 3.36 38.17 10.93 0.124 14698
 14700 3 3.19 38.09 10.87 0.11 14699
 14701 3 3.06 37.98 10.84 0.154 14700
 14702 3 2.94 37.9 10.76 0.138 14701
 14703 3 2.76 37.83 10.61 0.086 14702
 14704 3 2.68 37.76 10.5 0.143 14703
 14705 3 2.6 37.68 10.36 0.079 14704
 14706 3 2.59 37.59 10.19 0.054 14705
 14707 3 2.53 37.55 10.01 0.054 14706
 14708 3 2.45 37.56 9.94 0.055 14707
 14709 3 2.5 37.6 9.77 0.000125 14708
 14710 3 3.7 38.33 10.73 0.098 14698
 14711 3 4.54 38.96 11.82 0.188 14690
 14712 3 4.53 39.11 11.75 0.237 14711
 14713 3 4.52 39.19 11.65 0.297 14712
 14714 3 4.53 39.28 11.59 0.343 14713
 14715 3 4.19 39.57 11.81 0.127 14714
 14716 3 4.09 39.71 11.83 0.104 14715
 14717 3 4.01 39.8 11.78 0.129 14716
 14718 3 3.99 39.94 11.78 0.176 14717
 14719 3 3.95 40.07 11.72 0.163 14718
 14720 3 3.93 40.31 11.79 0.154 14719
 14721 3 3.96 40.42 11.84 0.176 14720
 14722 3 3.73 40.4 11.65 0.126 14721
 14723 3 3.64 40.54 11.59 0.128 14722
 14724 3 3.6 40.74 11.66 0.148 14723
 14725 3 3.45 40.89 11.77 0.099 14724
 14726 3 3.36 40.97 11.94 0.09 14725
 14727 3 3.25 41.05 12.1 0.094 14726
 14728 3 4.71 39.3 11.45 0.328 14714
 14729 3 4.94 39.35 11.41 0.363 14728
 14730 3 5.12 39.43 11.43 0.369 14729
 14731 3 5.07 39.35 11.08 0.226 14730
 14732 3 5.11 39.34 10.84 0.095 14731
 14733 3 5.15 39.4 10.69 0.108 14732
 14734 3 5.27 39.45 10.57 0.123 14733
 14735 3 5.26 39.45 10.38 0.135 14734
 14736 3 5.3 39.5 10.25 0.15 14735
 14737 3 5.37 39.59 10.12 0.195 14736
 14738 3 5.25 39.52 9.8 0.119 14737
 14739 3 5.28 39.57 9.69 0.136 14738
 14740 3 5.41 39.62 9.61 0.232 14739
 14741 3 4.94 39.66 9.47 0.081 14740
 14742 3 4.85 39.65 9.32 0.14 14741
 14743 3 4.65 39.61 9.2 0.151 14742
 14744 3 4.4 39.59 9.06 0.143 14743
 14745 3 4.25 39.58 8.92 0.14 14744
 14746 3 4.08 39.52 8.81 0.124 14745
 14747 3 3.92 39.44 8.69 0.106 14746
 14748 3 3.82 39.38 8.5 0.096 14747
 14749 3 3.79 39.31 8.37 0.093 14748
 14750 3 3.7 39.25 8.23 0.069 14749
 14751 3 3.65 39.24 8.14 0.095 14750
 14752 3 3.65 39.16 8.04 0.138 14751
 14753 3 3.63 39.08 7.9 0.127 14752
 14754 3 3.64 39.03 7.67 0.096 14753
 14755 3 3.61 38.97 7.52 0.141 14754
 14756 3 3.55 38.92 7.37 0.164 14755
 14757 3 3.52 38.8 7.21 0.08 14756
 14758 3 3.52 38.76 7.09 0.086 14757
 14759 3 3.47 38.65 7.08 0.08 14758
 14760 3 3.41 38.55 7.04 0.106 14759
 14761 3 3.36 38.46 6.95 0.087 14760
 14762 3 3.24 38.38 6.86 0.108 14761
 14763 3 3.19 38.41 6.76 0.103 14762
 14764 3 3.1 38.47 6.75 0.000125 14763
 14765 3 3.16 39.04 7.57 0.09 14756
 14766 3 3.03 39.16 7.66 0.119 14765
 14767 3 2.94 39.3 7.79 0.052 14766
 14768 3 5.71 39.67 9.65 0.14 14740
 14769 3 5.93 39.79 9.71 0.047 14768
 14770 3 6.03 39.91 9.81 0.114 14769
 14771 3 6.08 40.05 10.02 0.113 14770
 14772 3 6.04 40.2 10.11 0.059 14771
 14773 3 5.97 40.32 10.15 0.141 14772
 14774 3 5.99 40.44 10.22 0.162 14773
 14775 3 6.38 40.48 10.3 0.141 14774
 14776 3 6.48 40.43 10.35 0.169 14775
 14777 3 6.58 40.4 10.42 0.225 14776
 14778 3 6.8 40.6 10.4 0.162 14777
 14779 3 6.94 40.63 10.42 0.14 14778
 14780 3 7.09 40.65 10.43 0.166 14779
 14781 3 7.32 40.59 10.2 0.077 14780
 14782 3 7.41 40.65 10.14 0.097 14781
 14783 3 7.54 40.63 10.08 0.092 14782
 14784 3 7.61 40.55 10.03 0.064 14783
 14785 3 7.74 40.54 10.03 0.093 14784
 14786 3 7.87 40.48 10.11 0.116 14785
 14787 3 7.97 40.4 10.19 0.098 14786
 14788 3 8.04 40.26 10.24 0.088 14787
 14789 3 8.1 40.16 10.17 0.055 14788
 14790 3 8.08 40.03 10.2 0.124 14789
 14791 3 8.35 39.93 10.27 0.076 14790
 14792 3 8.49 39.98 10.39 0.129 14791
 14793 3 8.59 40.03 10.49 0.091 14792
 14794 3 8.77 40.06 10.52 0.132 14793
 14795 3 8.98 40.04 10.43 0.104 14794
 14796 3 9.12 39.95 10.27 0.116 14795
 14797 3 9.21 39.91 10.18 0.106 14796
 14798 3 9.34 39.88 10.09 0.092 14797
 14799 3 9.4 39.74 9.96 0.097 14798
 14800 3 9.47 39.67 9.82 0.09 14799
 14801 3 9.61 39.61 9.7 0.105 14800
 14802 3 9.69 39.59 9.56 0.091 14801
 14803 3 9.78 39.63 9.49 0.027 14802
 14804 3 6.63 40.1 10.44 0.078 14777
 14805 3 6.77 40.02 10.53 0.117 14804
 14806 3 6.95 39.9 10.63 0.159 14805
 14807 3 7.13 39.84 10.69 0.181 14806
 14808 3 7.26 39.77 10.76 0.191 14807
 14809 3 7.46 39.6 10.61 0.111 14808
 14810 3 7.53 39.51 10.51 0.121 14809
 14811 3 7.6 39.42 10.39 0.11 14810
 14812 3 7.72 39.38 10.36 0.000125 14811
 14813 3 7.22 39.67 10.92 0.142 14808
 14814 3 7.15 39.52 10.99 0.126 14813
 14815 3 7.08 39.32 11.04 0.095 14814
 14816 3 7.01 39.19 11.12 0.08 14815
 14817 3 7.02 39.06 11.15 0.085 14816
 14818 3 7.07 38.9 11.12 0.081 14817
 14819 3 7.16 38.81 11.17 0.116 14818
 14820 3 7.26 38.7 11.2 0.094 14819
 14821 3 5.54 39.74 10.31 0.116 14737
 14822 3 5.68 39.82 10.32 0.091 14821
 14823 3 4.22 38.54 12.21 0.144 14689
 14824 3 4.09 38.35 12.08 0.089 14823
 14825 3 3.87 38.25 12.03 0.139 14824
 14826 3 3.39 37.65 15.13 0.123 14128
 14827 3 3.43 37.66 15.29 0.091 14826
 14828 3 3.51 37.64 15.35 0.000125 14827
 14829 3 0.71 38.08 17 0.17 14112
 14830 3 0.76 38.22 17.13 0.167 14829
 14831 3 0.84 38.36 17.19 0.19 14830
 14832 3 0.91 38.5 17.23 0.194 14831
 14833 3 0.96 38.67 17.13 0.105 14832
 14834 3 0.96 38.8 17.1 0.122 14833
 14835 3 0.96 38.94 17.09 0.207 14834
 14836 3 0.96 39.06 17.1 0.284 14835
 14837 3 0.95 39.15 16.99 0.37 14836
 14838 3 0.89 39.25 16.99 0.488 14837
 14839 3 0.76 39.42 16.99 0.685 14838
 14840 3 0.57 39.42 16.98 0.729 14839
 14841 3 0.48 39.52 17.08 0.763 14840
 14842 3 0.28 39.52 17.14 0.728 14841
 14843 3 0.29 39.9 17.19 0.555 14842
 14844 3 0.06 39.6 17.91 0.398 14843
 14845 3 0 39.53 17.91 0.454 14844
 14846 3 -0.42 39.76 17.81 0.277 14845
 14847 3 -0.61 39.68 17.7 0.179 14846
 14848 3 -0.75 39.55 17.75 0.094 14847
 14849 3 0.14 39.33 18.05 0.291 14845
 14850 3 0.04 39.28 18.02 0.148 14849
 14851 3 0.41 40.07 16.86 0.343 14843
 14852 3 0 39.85 17.15 0.176 14851
 14853 3 -0.12 39.87 17.22 0.183 14852
 14854 3 -0.25 39.92 17.27 0.161 14853
 14855 3 0.53 40.38 16.63 0.273 14851
 14856 3 0.55 40.63 16.42 0.173 14855
 14857 3 0.52 40.81 16.31 0.18 14856
 14858 3 0.45 40.96 16.22 0.207 14857
 14859 3 0.45 41.1 16.19 0.243 14858
 14860 3 0.25 41.29 16.31 0.225 14859
 14861 3 0.32 41.44 16.31 0.262 14860
 14862 3 0.22 41.59 16.34 0.294 14861
 14863 3 0.16 41.72 16.43 0.339 14862
 14864 3 0.03 41.88 16.39 0.344 14863
 14865 3 0.08 42.06 16.44 0.227 14864
 14866 3 0.03 42.15 16.46 0.166 14865
 14867 3 -0.1 42.32 16.47 0.123 14866
 14868 3 -0.07 42.39 16.56 0.171 14867
 14869 3 0.34 42.35 16.44 0.068 14868
 14870 3 0.47 42.4 16.46 0.096 14869
 14871 3 0.59 42.52 16.4 0.125 14870
 14872 3 0.71 42.57 16.31 0.132 14871
 14873 3 0.8 42.63 16.22 0.16 14872
 14874 3 0.96 42.75 16.15 0.148 14873
 14875 3 1.06 42.82 16.1 0.146 14874
 14876 3 1.11 42.96 16.1 0.000125 14875
 14877 3 -0.16 42.66 16.67 0.13 14868
 14878 3 -0.07 42.82 16.71 0.148 14877
 14879 3 -0.07 42.97 16.78 0.148 14878
 14880 3 -0.04 43.1 16.83 0.138 14879
 14881 3 0 43.25 16.92 0.127 14880
 14882 3 -0.01 43.39 17.02 0.221 14881
 14883 3 0.05 43.53 17.11 0.253 14882
 14884 3 0.13 43.6 17.28 0.271 14883
 14885 3 0 43.93 17.46 0.145 14884
 14886 3 0.02 44.16 17.5 0.138 14885
 14887 3 0.16 44.36 17.45 0.127 14886
 14888 3 0.22 44.49 17.48 0.12 14887
 14889 3 0.3 44.62 17.52 0.105 14888
 14890 3 0.4 44.71 17.59 0.106 14889
 14891 3 0.54 44.82 17.61 0.074 14890
 14892 3 0.5 44.96 17.65 0.101 14891
 14893 3 0.52 45.15 17.66 0.104 14892
 14894 3 0.54 45.31 17.65 0.141 14893
 14895 3 0.52 45.47 17.67 0.117 14894
 14896 3 0.58 45.61 17.67 0.144 14895
 14897 3 0.74 45.7 17.58 0.133 14896
 14898 3 0.9 45.69 17.68 0.093 14897
 14899 3 1.02 45.78 17.69 0.104 14898
 14900 3 1.21 45.84 17.65 0.1 14899
 14901 3 1.41 45.86 17.64 0.000125 14900
 14902 3 0.42 43.37 17.47 0.067 14884
 14903 3 0.46 43.36 17.57 0.069 14902
 14904 3 -0.41 41.96 16.23 0.102 14864
 14905 3 -0.49 41.9 16.3 0.083 14904
 14906 3 -0.57 41.82 16.36 0.108 14905
 14907 3 -0.77 41.85 16.48 0.094 14906
 14908 3 -0.87 41.85 16.53 0.081 14907
 14909 3 -1.01 41.86 16.55 0.083 14908
 14910 3 -1.17 41.79 16.6 0.106 14909
 14911 3 -1.29 41.64 16.72 0.138 14910
 14912 3 -1.36 41.54 16.83 0.137 14911
 14913 3 -1.34 41.42 16.97 0.164 14912
 14914 3 -1.6 41.28 16.88 0.121 14913
 14915 3 -1.66 41.17 16.77 0.102 14914
 14916 3 -1.78 41.04 16.72 0.083 14915
 14917 3 -1.83 40.95 16.68 0.111 14916
 14918 3 -1.11 41.44 17.1 0.181 14913
 14919 3 -1.02 41.49 17.15 0.25 14918
 14920 3 -0.83 41.49 16.98 0.107 14919
 14921 3 -0.74 41.49 16.9 0.107 14920
 14922 3 -0.64 41.49 16.81 0.107 14921
 14923 3 -0.94 41.69 17.32 0.1 14921
 14924 3 -0.8 41.67 17.24 0.027 14923
 14925 3 -0.6 41.61 17.14 0.106 14924
 14926 3 -0.42 41.58 16.81 0.101 14920
 14927 3 -0.41 41.65 16.97 0.086 14926
 14928 3 -1.25 41.51 17.53 0.089 14919
 14929 3 -1.27 41.59 17.7 0.13 14928
 14930 3 -1.21 41.78 17.71 0.158 14929
 14931 3 -1.2 41.96 17.72 0.095 14930
 14932 3 -1.17 42.12 17.67 0.134 14931
 14933 3 -1.22 42.23 17.68 0.102 14932
 14934 3 -1.38 42.31 17.68 0.088 14933
 14935 3 -1.44 42.44 17.75 0.069 14934
 14936 3 -1.46 42.53 17.83 0.115 14935
 14937 3 -1.48 42.61 17.95 0.096 14936
 14938 3 0.55 40.37 16.96 0.175 14855
 14939 3 0.53 40.49 17.08 0.119 14938
 14940 3 0.85 38.57 17.59 0.122 14832
 14941 3 0.79 38.62 17.81 0.143 14940
 14942 3 0.84 38.63 18 0.128 14941
 14943 3 0.94 38.64 18.08 0.158 14942
 14944 3 1.01 38.72 18.21 0.268 14943
 14945 3 1.07 38.79 18.33 0.333 14944
 14946 3 0.83 38.63 18.76 0.114 14945
 14947 3 0.7 38.6 18.87 0.134 14946
 14948 3 0.67 38.73 18.95 0.141 14947
 14949 3 0.7 38.86 18.99 0.143 14948
 14950 3 0.74 38.98 19.09 0.14 14949
 14951 3 0.79 39.04 19.32 0.087 14950
 14952 3 0.89 39.08 19.54 0.133 14951
 14953 3 0.95 39.11 19.7 0.127 14952
 14954 3 1 39.17 19.81 0.172 14953
 14955 3 0.99 38.98 19.95 0.159 14954
 14956 3 1 38.89 20 0.224 14955
 14957 3 1.17 38.99 20.22 0.123 14956
 14958 3 1.31 39.02 20.27 0.096 14957
 14959 3 1.11 39.48 19.81 0.121 14954
 14960 3 1.2 39.63 19.91 0.08 14959
 14961 3 1.27 39.72 19.95 0.11 14960
 14962 3 1.32 39.84 20 0.172 14961
 14963 3 1.46 39.93 19.98 0.146 14962
 14964 3 1.63 40.07 20.11 0.11 14963
 14965 3 1.77 40.26 20.24 0.136 14964
 14966 3 1.85 40.38 20.26 0.163 14965
 14967 3 1.89 40.53 20.34 0.132 14966
 14968 3 1.92 40.66 20.43 0.13 14967
 14969 3 1.9 40.76 20.48 0.126 14968
 14970 3 1.96 40.86 20.54 0.113 14969
 14971 3 1.95 41.02 20.61 0.131 14970
 14972 3 1.95 41.22 20.75 0.137 14971
 14973 3 1.92 41.42 20.81 0.104 14972
 14974 3 1.91 41.54 20.82 0.000125 14973
 14975 3 1.13 39.09 18.06 0.086 14944
 14976 3 1.21 39.19 18.01 0.13 14975
 14977 3 1.16 39.28 17.99 0.000125 14976
 14978 3 0.51 36.4 16.44 0.093 14104
 14979 3 0.68 36.22 16.41 0.159 14978
 14980 3 -1.01 36.01 16.81 0.205 14099
 14981 3 -1.23 36.15 17.08 0.082 14980
 14982 3 -1.4 36.28 17.1 0.1 14981
 14983 3 -1.56 36.45 17.15 0.102 14982
 14984 3 -1.65 36.49 17.23 0.102 14983
 14985 3 -1.77 36.65 17.3 0.11 14984
 14986 3 -1.91 36.71 17.39 0.105 14985
 14987 3 -1.99 36.8 17.45 0.144 14986
 14988 3 -2 36.95 17.47 0.067 14987
 14989 3 -2.18 37.06 17.27 0.083 14988
 14990 3 -2.27 37.15 17.24 0.059 14989
 14991 3 -2.31 37.31 17.24 0.077 14990
 14992 3 -2.37 37.36 17.16 0.056 14991
 14993 3 -2.46 37.42 17.07 0.097 14992
 14994 3 -2.49 37.51 16.97 0.127 14993
 14995 3 -2.66 37.49 16.78 0.081 14994
 14996 3 -2.77 37.4 16.69 0.109 14995
 14997 3 -2.88 37.35 16.6 0.13 14996
 14998 3 -3.09 37.36 16.56 0.181 14997
 14999 3 -3.38 37.59 16.62 0.105 14998
 15000 3 -3.5 37.74 16.67 0.094 14999
 15001 3 -3.51 37.9 16.75 0.121 15000
 15002 3 -3.62 37.98 16.79 0.094 15001
 15003 3 -3.75 38.09 16.82 0.115 15002
 15004 3 -3.89 38.18 16.79 0.113 15003
 15005 3 -3.99 38.18 16.72 0.1 15004
 15006 3 -4.08 38.23 16.72 0.1 15005
 15007 3 -0.84 35.97 16.5 0.128 14980
 15008 3 -0.76 35.99 16.39 0.137 15007
 15009 3 -0.79 36.13 16.29 0.089 15008
 15010 3 -0.74 36.14 16.18 0.077 15009
 15011 3 -0.72 36.28 16.09 0.163 15010
 15012 3 -0.94 36.32 15.92 0.117 15011
 15013 3 -1.12 36.44 15.88 0.13 15012
 15014 3 -1.2 36.59 15.77 0.133 15013
 15015 3 -1.38 36.7 15.64 0.124 15014
 15016 3 -1.5 36.67 15.55 0.157 15015
 15017 3 -1.53 36.64 15.43 0.192 15016
 15018 3 -1.44 36.52 15.2 0.058 15017
 15019 3 -0.48 36.4 16.24 0.061 15011
 15020 3 -0.37 36.53 16.21 0.092 15019
 15021 3 -0.26 36.57 16.2 0.086 15020
 15022 3 -0.22 36.59 16.1 0.065 15021
 15023 3 -0.2 36.57 15.97 0.056 15022
 15024 3 -0.01 34.5 16.37 0.185 14093
 15025 3 0.2 34.56 16.48 0.11 15024
 15026 3 0.37 34.57 16.51 0.089 15025
 15027 3 0.59 34.61 16.55 0.068 15026
 15028 3 0.72 34.66 16.54 0.113 15027
 15029 3 0.8 34.7 16.46 0.123 15028
 15030 3 0.04 34.41 16.12 0.149 15024
 15031 3 0.12 34.41 15.96 0.153 15030
 15032 3 0.23 34.39 15.69 0.124 15031
 15033 3 0.24 34.38 15.53 0.165 15032
 15034 3 0.7 34.19 15.42 0.07 15033
 15035 3 0.73 34.07 15.32 0.104 15034
 15036 3 0.84 33.97 15.26 0.085 15035
 15037 3 0.93 33.84 15.17 0.092 15036
 15038 3 0.99 33.7 15.08 0.084 15037
 15039 3 -1.64 33.22 16.81 0.198 14085
 15040 3 -1.75 33.19 16.83 0.244 15039
 15041 3 -1.88 33.16 16.74 0.334 15040
 15042 3 -1.96 33.31 17.32 0.105 15041
 15043 3 -2.07 33.3 17.44 0.123 15042
 15044 3 -2.13 33.29 17.59 0.141 15043
 15045 3 -2.18 33.28 17.72 0.158 15044
 15046 3 -2.1 33.31 17.92 0.207 15045
 15047 3 -2.29 33.27 18.07 0.188 15046
 15048 3 -2.4 33.21 18.17 0.198 15047
 15049 3 -2.51 33.16 18.31 0.214 15048
 15050 3 -2.66 33.16 18.4 0.232 15049
 15051 3 -2.8 33.17 18.46 0.209 15050
 15052 3 -2.97 33.06 18.5 0.184 15051
 15053 3 -3.1 32.95 18.47 0.166 15052
 15054 3 -3.24 32.87 18.46 0.154 15053
 15055 3 -3.38 32.75 18.47 0.148 15054
 15056 3 -3.57 32.68 18.47 0.165 15055
 15057 3 -3.79 32.66 18.44 0.208 15056
 15058 3 -3.9 32.61 18.37 0.259 15057
 15059 3 -3.87 32.6 17.98 0.144 15058
 15060 3 -3.97 32.69 17.86 0.147 15059
 15061 3 -4.04 32.71 17.74 0.111 15060
 15062 3 -4.18 32.77 17.62 0.162 15061
 15063 3 -4.23 32.85 17.6 0.19 15062
 15064 3 -4.07 33.04 17.61 0.12 15063
 15065 3 -4.01 33.22 17.66 0.1 15064
 15066 3 -3.98 33.35 17.65 0.104 15065
 15067 3 -3.93 33.5 17.68 0.106 15066
 15068 3 -3.87 33.63 17.71 0.123 15067
 15069 3 -3.83 33.82 17.79 0.071 15068
 15070 3 -3.91 33.89 17.9 0.139 15069
 15071 3 -3.93 33.98 18.03 0.121 15070
 15072 3 -3.96 34.04 18.16 0.118 15071
 15073 3 -3.88 34.13 18.31 0.086 15072
 15074 3 -3.88 34.23 18.41 0.089 15073
 15075 3 -4.5 32.74 17.47 0.077 15063
 15076 3 -4.61 32.73 17.34 0.028 15075
 15077 3 -4.7 32.74 17.15 0.089 15076
 15078 3 -4.71 32.76 17.03 0.105 15077
 15079 3 -4.77 32.8 16.91 0.095 15078
 15080 3 -4.83 32.71 16.81 0.097 15079
 15081 3 -4.83 32.56 16.71 0.059 15080
 15082 3 -4.75 32.42 16.71 0.105 15081
 15083 3 -4.75 32.28 16.69 0.099 15082
 15084 3 -4.15 32.62 18.52 0.205 15058
 15085 3 -4.34 32.56 18.57 0.205 15084
 15086 3 -4.54 32.44 18.5 0.229 15085
 15087 3 -4.69 32.42 18.46 0.315 15086
 15088 3 -4.67 32.15 18.06 0.114 15087
 15089 3 -4.63 32.06 18.03 0.085 15088
 15090 3 -4.91 32.61 18.76 0.2 15087
 15091 3 -5.05 32.67 18.84 0.236 15090
 15092 3 -5.04 33.1 18.64 0.093 15091
 15093 3 -5.13 33.13 18.52 0.104 15092
 15094 3 -5.24 33.16 18.37 0.097 15093
 15095 3 -5.31 33.13 18.26 0.09 15094
 15096 3 -5.32 33.1 18.08 0.102 15095
 15097 3 -5.35 33.19 17.99 0.118 15096
 15098 3 -5.42 33.27 17.93 0.159 15097
 15099 3 -5.5 33.34 17.88 0.216 15098
 15100 3 -5.15 33.5 17.68 0.084 15099
 15101 3 -5.06 33.53 17.53 0.085 15100
 15102 3 -5.02 33.65 17.41 0.059 15101
 15103 3 -4.98 33.71 17.3 0.071 15102
 15104 3 -4.9 33.76 17.13 0.104 15103
 15105 3 -4.83 33.85 16.98 0.08 15104
 15106 3 -4.83 33.9 16.84 0.127 15105
 15107 3 -4.56 33.89 16.74 0.104 15106
 15108 3 -4.47 33.98 16.74 0.123 15107
 15109 3 -4.43 34.15 16.7 0.113 15108
 15110 3 -4.35 34.24 16.61 0.096 15109
 15111 3 -4.24 34.21 16.57 0.124 15110
 15112 3 -4.09 34.22 16.57 0.091 15111
 15113 3 -3.97 34.24 16.54 0.046 15112
 15114 3 -5.93 33.32 17.92 0.117 15099
 15115 3 -6.05 33.25 17.85 0.135 15114
 15116 3 -6.11 33.37 17.71 0.101 15115
 15117 3 -6.18 33.31 17.57 0.084 15116
 15118 3 -6.24 33.31 17.37 0.145 15117
 15119 3 -6.34 33.3 17.24 0.187 15118
 15120 3 -6.4 33.26 17.11 0.228 15119
 15121 3 -6.19 33.01 16.83 0.106 15120
 15122 3 -6.19 32.91 16.74 0.112 15121
 15123 3 -6.68 33.36 17.09 0.111 15120
 15124 3 -6.85 33.37 16.97 0.093 15123
 15125 3 -6.96 33.26 16.81 0.093 15124
 15126 3 -7.09 33.26 16.68 0.086 15125
 15127 3 -7.05 33.27 16.48 0.099 15126
 15128 3 -7.03 33.22 16.34 0.154 15127
 15129 3 -7.1 33.16 16.2 0.157 15128
 15130 3 -7.12 32.92 15.99 0.12 15129
 15131 3 -7.09 32.8 15.88 0.088 15130
 15132 3 -7.11 32.67 15.79 0.094 15131
 15133 3 -7.21 32.59 15.67 0.051 15132
 15134 3 -7.29 32.48 15.65 0.071 15133
 15135 3 -7.35 32.36 15.59 0.065 15134
 15136 3 -7.41 32.19 15.45 0.122 15135
 15137 3 -7.45 32.09 15.36 0.154 15136
 15138 3 -7.55 32.02 15.28 0.184 15137
 15139 3 -7.34 31.82 15.17 0.146 15138
 15140 3 -7.35 31.69 15.09 0.118 15139
 15141 3 -7.81 31.96 15.22 0.128 15138
 15142 3 -7.99 31.91 15.18 0.086 15141
 15143 3 -8.09 31.89 15.15 0.109 15142
 15144 3 -8.21 31.85 15.09 0.11 15143
 15145 3 -8.22 31.94 14.92 0.094 15144
 15146 3 -8.3 31.87 14.8 0.077 15145
 15147 3 -8.41 31.8 14.69 0.083 15146
 15148 3 -8.48 31.72 14.61 0.071 15147
 15149 3 -8.59 31.66 14.51 0.087 15148
 15150 3 -8.72 31.66 14.43 0.117 15149
 15151 3 -8.89 31.77 14.5 0.103 15150
 15152 3 -9.02 31.77 14.38 0.049 15151
 15153 3 -5.17 32.47 19.35 0.161 15091
 15154 3 -5.2 32.45 19.51 0.239 15153
 15155 3 -5.25 32.48 19.71 0.278 15154
 15156 3 -5.23 32.46 19.87 0.261 15155
 15157 3 -5.32 32.38 20 0.278 15156
 15158 3 -5.34 32.29 20.19 0.283 15157
 15159 3 -5.4 32.19 20.27 0.35 15158
 15160 3 -5.22 32.19 20.45 0.262 15159
 15161 3 -5.17 32.15 20.64 0.23 15160
 15162 3 -5.12 32.16 20.78 0.217 15161
 15163 3 -5.07 32.15 21 0.206 15162
 15164 3 -5.07 32.03 21.12 0.239 15163
 15165 3 -4.95 31.99 21.25 0.254 15164
 15166 3 -4.85 31.9 21.34 0.294 15165
 15167 3 -4.76 31.85 21.49 0.311 15166
 15168 3 -4.41 31.62 21.19 0.067 15167
 15169 3 -4.38 31.52 21.13 0.078 15168
 15170 3 -4.35 31.45 21.05 0.153 15169
 15171 3 -4.14 31.42 20.97 0.1 15170
 15172 3 -4.01 31.35 20.98 0.102 15171
 15173 3 -3.85 31.29 21.09 0.095 15172
 15174 3 -3.68 31.27 21.09 0.142 15173
 15175 3 -3.62 31.24 21.01 0.181 15174
 15176 3 -3.56 31.19 20.94 0.168 15175
 15177 3 -3.44 31.13 21.01 0.105 15176
 15178 3 -3.39 31.08 21.18 0.089 15177
 15179 3 -3.33 30.96 21.25 0.148 15178
 15180 3 -3.38 30.8 21.38 0.166 15179
 15181 3 -3.58 30.7 21.51 0.117 15180
 15182 3 -3.78 30.62 21.53 0.122 15181
 15183 3 -3.99 30.54 21.6 0.088 15182
 15184 3 -4.13 30.53 21.73 0.096 15183
 15185 3 -4.3 30.43 21.74 0.061 15184
 15186 3 -4.41 30.35 21.76 0.096 15185
 15187 3 -4.53 30.42 21.8 0.079 15186
 15188 3 -4.75 31.99 21.72 0.249 15167
 15189 3 -4.65 32.04 21.82 0.197 15188
 15190 3 -4.55 32.01 21.97 0.131 15189
 15191 3 -4.45 32 22.07 0.162 15190
 15192 3 -4.33 32.08 22.21 0.167 15191
 15193 3 -4.2 32.11 22.39 0.157 15192
 15194 3 -4.07 32.11 22.47 0.155 15193
 15195 3 -4.01 32.05 22.58 0.222 15194
 15196 3 -3.87 31.95 22.68 0.16 15195
 15197 3 -3.74 31.91 22.77 0.157 15196
 15198 3 -3.57 32.03 22.81 0.169 15197
 15199 3 -3.36 32.04 22.88 0.175 15198
 15200 3 -3.2 32.11 22.94 0.146 15199
 15201 3 -3.06 32.12 22.99 0.162 15200
 15202 3 -2.95 32.14 23.06 0.136 15201
 15203 3 -2.81 32.23 23.2 0.113 15202
 15204 3 -2.7 32.22 23.27 0.128 15203
 15205 3 -2.54 32.27 23.42 0.116 15204
 15206 3 -2.39 32.33 23.48 0.135 15205
 15207 3 -2.26 32.45 23.59 0.14 15206
 15208 3 -2.11 32.5 23.73 0.166 15207
 15209 3 -1.98 32.52 23.84 0.161 15208
 15210 3 -1.87 32.71 24.01 0.136 15209
 15211 3 -1.81 32.86 24.14 0.161 15210
 15212 3 -1.7 32.94 24.31 0.179 15211
 15213 3 -1.55 33.02 24.41 0.186 15212
 15214 3 -1.36 33.04 24.47 0.14 15213
 15215 3 -1.28 33.12 24.55 0.18 15214
 15216 3 -1.17 33.19 24.69 0.196 15215
 15217 3 -1.13 33.21 24.82 0.244 15216
 15218 3 -1.02 33.22 24.94 0.495 15217
 15219 3 -1.06 33.16 25.1 0.707 15218
 15220 3 -1.66 33.02 24.62 0.134 15219
 15221 3 -0.89 33.28 25.27 0.723 15219
 15222 3 -0.68 33.26 25.29 0.799 15221
 15223 3 -0.62 33.39 25.38 0.835 15222
 15224 3 -0.61 33.43 25.58 0.844 15223
 15225 3 -0.43 33.33 25.67 0.8 15224
 15226 3 -0.23 33.34 25.72 0.777 15225
 15227 3 -0.11 33.6 25.72 0.743 15226
 15228 3 0.07 33.64 25.71 0.693 15227
 15229 3 0.23 33.45 25.84 0.536 15228
 15230 3 0.66 33.14 25.94 0.241 15229
 15231 3 0.59 32.92 25.7 0.137 15230
 15232 3 0.63 32.81 25.62 0.086 15231
 15233 3 0.73 32.71 25.59 0.175 15232
 15234 3 0.89 32.64 25.59 0.203 15233
 15235 3 1.09 32.66 25.51 0.1 15234
 15236 3 0.21 33.54 26 0.418 15229
 15237 3 0.5 33.6 26.07 0.193 15236
 15238 3 0.53 33.55 26.21 0.061 15237
 15239 3 0.46 33.86 26.45 0.184 15236
 15240 3 0.68 33.86 26.59 0.172 15239
 15241 3 0.82 33.86 26.74 0.161 15240
 15242 3 0.88 33.82 26.93 0.174 15241
 15243 3 0.91 33.82 27.09 0.121 15242
 15244 3 0.93 33.78 27.21 0.091 15243
 15245 3 0.92 33.79 27.37 0.156 15244
 15246 3 0.99 33.74 27.47 0.195 15245
 15247 3 0.93 33.33 27.59 0.143 15246
 15248 3 0.84 33.23 27.68 0.174 15247
 15249 3 0.7 33.16 27.92 0.157 15248
 15250 3 0.65 33.07 28.03 0.182 15249
 15251 3 0.55 33.03 28.17 0.175 15250
 15252 3 0.41 33.03 28.32 0.163 15251
 15253 3 0.32 32.95 28.38 0.193 15252
 15254 3 0.23 32.94 28.52 0.139 15253
 15255 3 0.16 32.84 28.69 0.147 15254
 15256 3 0.05 32.83 28.84 0.153 15255
 15257 3 0 32.81 28.93 0.216 15256
 15258 3 -0.11 32.75 29.03 0.241 15257
 15259 3 -0.22 32.68 29.11 0.267 15258
 15260 3 -0.31 32.78 29.41 0.216 15259
 15261 3 -0.42 32.73 29.54 0.265 15260
 15262 3 -0.57 32.78 29.62 0.299 15261
 15263 3 -0.68 32.79 29.72 0.357 15262
 15264 3 -0.8 33.06 29.94 0.379 15263
 15265 3 -0.99 33.1 30.02 0.31 15264
 15266 3 -1.05 33.04 30.26 0.339 15265
 15267 3 -1.12 33.07 30.38 0.353 15266
 15268 3 -1.28 33.08 30.41 0.296 15267
 15269 3 -1.41 33.26 30.37 0.163 15268
 15270 3 -1.52 33.22 30.4 0.107 15269
 15271 3 -1.63 33.2 30.5 0.13 15270
 15272 3 -1.73 33.18 30.49 0.135 15271
 15273 3 -1.93 33.29 30.49 0.122 15272
 15274 3 -2.08 33.33 30.51 0.163 15273
 15275 3 -2.22 33.42 30.58 0.119 15274
 15276 3 -2.25 33.57 30.73 0.119 15275
 15277 3 -2.39 33.68 30.73 0.163 15276
 15278 3 -2.49 33.71 30.63 0.187 15277
 15279 3 -2.52 33.91 30.88 0.109 15278
 15280 3 -2.63 33.99 30.99 0.143 15279
 15281 3 -2.71 34.03 31.11 0.175 15280
 15282 3 -2.8 34.11 31.21 0.185 15281
 15283 3 -2.92 34.24 31.23 0.139 15282
 15284 3 -3.04 34.39 31.27 0.107 15283
 15285 3 -3.16 34.43 31.3 0.082 15284
 15286 3 -3.26 34.48 31.46 0.122 15285
 15287 3 -3.31 34.54 31.54 0.134 15286
 15288 3 -3.32 34.65 31.61 0.134 15287
 15289 3 -3.48 34.75 31.65 0.215 15288
 15290 3 -3.53 34.87 31.77 0.245 15289
 15291 3 -3.58 35.06 31.8 0.248 15290
 15292 3 -3.65 35.11 32.02 0.279 15291
 15293 3 -3.61 35.44 31.67 0.143 15292
 15294 3 -3.64 35.62 31.65 0.145 15293
 15295 3 -3.64 35.76 31.71 0.147 15294
 15296 3 -3.56 35.9 31.8 0.17 15295
 15297 3 -3.39 35.81 32.03 0.11 15296
 15298 3 -3.55 36.08 31.66 0.142 15296
 15299 3 -3.51 36.27 31.57 0.104 15298
 15300 3 -3.49 36.43 31.57 0.124 15299
 15301 3 -3.44 36.53 31.54 0.141 15300
 15302 3 -3.36 36.61 31.53 0.112 15301
 15303 3 -3.25 36.65 31.62 0.143 15302
 15304 3 -3.08 36.69 31.82 0.166 15303
 15305 3 -3.01 36.77 31.98 0.216 15304
 15306 3 -2.93 36.86 32.06 0.26 15305
 15307 3 -2.82 36.94 32.19 0.279 15306
 15308 3 -2.75 36.97 32.35 0.239 15307
 15309 3 -2.64 36.98 32.71 0.103 15308
 15310 3 -2.55 37.01 32.81 0.093 15309
 15311 3 -2.43 37.08 32.96 0.126 15310
 15312 3 -2.33 37.14 33.06 0.115 15311
 15313 3 -2.11 37.21 33.14 0.161 15312
 15314 3 -1.97 37.25 33.19 0.157 15313
 15315 3 -1.79 37.37 33.23 0.197 15314
 15316 3 -1.63 37.6 33.24 0.167 15315
 15317 3 -1.55 37.74 33.21 0.158 15316
 15318 3 -1.42 37.89 33.1 0.099 15317
 15319 3 -1.31 38 33.01 0.133 15318
 15320 3 -1.18 38.08 32.96 0.097 15319
 15321 3 -1.09 38.13 32.89 0.088 15320
 15322 3 -0.99 38.15 32.9 0.107 15321
 15323 3 -0.87 38.17 32.95 0.079 15322
 15324 3 -0.77 38.24 32.91 0.081 15323
 15325 3 -0.77 38.38 32.96 0.132 15324
 15326 3 -0.63 38.41 32.98 0.141 15325
 15327 3 -0.56 38.5 33.21 0.187 15326
 15328 3 -0.45 38.59 33.38 0.206 15327
 15329 3 -0.67 38.67 33.58 0.108 15328
 15330 3 -0.62 38.55 33.75 0.054 15329
 15331 3 -0.74 38.52 33.83 0.065 15330
 15332 3 -0.8 38.49 33.97 0.134 15331
 15333 3 -0.16 38.58 33.34 0.139 15328
 15334 3 -0.06 38.55 33.17 0.075 15333
 15335 3 0.06 38.61 33.18 0.09 15334
 15336 3 0.23 38.69 33.06 0.095 15335
 15337 3 0.28 38.69 32.92 0.108 15336
 15338 3 0.32 38.74 32.78 0.133 15337
 15339 3 0.5 38.78 32.74 0.000125 15338
 15340 3 -3.73 34.95 32.38 0.107 15292
 15341 3 -3.73 34.87 32.48 0.177 15340
 15342 3 -3.78 34.85 32.59 0.222 15341
 15343 3 -3.82 34.85 32.76 0.234 15342
 15344 3 -3.79 34.9 32.95 0.226 15343
 15345 3 -3.83 34.93 33.07 0.18 15344
 15346 3 -3.93 34.91 33.14 0.164 15345
 15347 3 -3.99 34.94 33.27 0.206 15346
 15348 3 -4.05 35.04 33.37 0.204 15347
 15349 3 -4.14 34.99 33.53 0.197 15348
 15350 3 -4.16 35.01 33.71 0.227 15349
 15351 3 -4.16 35 33.88 0.266 15350
 15352 3 -4.15 34.96 34.01 0.324 15351
 15353 3 -3.64 35.19 33.99 0.108 15352
 15354 3 -3.52 35.18 33.86 0.000125 15353
 15355 3 -4.39 34.85 34.11 0.314 15352
 15356 3 -4.5 34.74 34.26 0.339 15355
 15357 3 -4.58 34.2 34.06 0.142 15356
 15358 3 -4.53 33.99 33.94 0.078 15357
 15359 3 -4.5 33.9 33.87 0.165 15358
 15360 3 -4.48 33.78 33.79 0.162 15359
 15361 3 -4.56 33.64 33.59 0.093 15360
 15362 3 -4.64 33.47 33.56 0.088 15361
 15363 3 -4.69 33.34 33.58 0.094 15362
 15364 3 -4.79 33.28 33.75 0.103 15363
 15365 3 -4.89 33.34 33.86 0.073 15364
 15366 3 -5.01 33.29 33.95 0.101 15365
 15367 3 -5.07 33.22 34.04 0.077 15366
 15368 3 -5.2 33.1 34.18 0.108 15367
 15369 3 -5.24 33 34.27 0.098 15368
 15370 3 -5.25 32.8 34.3 0.063 15369
 15371 3 -4.46 34.83 34.45 0.286 15356
 15372 3 -4.54 34.79 34.6 0.312 15371
 15373 3 -4.52 34.79 34.77 0.326 15372
 15374 3 -4.54 34.8 34.96 0.34 15373
 15375 3 -4.61 34.8 35.12 0.331 15374
 15376 3 -4.73 34.79 35.32 0.32 15375
 15377 3 -4.93 34.82 35.5 0.272 15376
 15378 3 -5.26 34.97 35.69 0.152 15377
 15379 3 -5.39 34.95 35.69 0.173 15378
 15380 3 -5.5 35.02 35.84 0.182 15379
 15381 3 -5.63 35.09 35.86 0.195 15380
 15382 3 -5.77 35.15 35.92 0.219 15381
 15383 3 -5.98 35.18 36.1 0.189 15382
 15384 3 -6.17 35.22 36.12 0.25 15383
 15385 3 -6.28 35.31 36.16 0.226 15384
 15386 3 -6.39 35.43 36.15 0.209 15385
 15387 3 -6.55 35.59 36.15 0.202 15386
 15388 3 -6.59 35.74 36.16 0.233 15387
 15389 3 -6.72 35.88 36.18 0.204 15388
 15390 3 -6.9 36.03 36.25 0.165 15389
 15391 3 -7.01 36.02 36.34 0.132 15390
 15392 3 -7.08 36 36.41 0.09 15391
 15393 3 -7.1 36.04 36.5 0.107 15392
 15394 3 -7.19 35.96 36.57 0.166 15393
 15395 3 -7.25 36.04 36.64 0.131 15394
 15396 3 -7.33 36.15 36.79 0.131 15395
 15397 3 -7.43 36.22 36.9 0.161 15396
 15398 3 -7.58 36.27 37.02 0.152 15397
 15399 3 -7.69 36.26 37.09 0.132 15398
 15400 3 -7.86 36.4 37.22 0.11 15399
 15401 3 -8.01 36.54 37.28 0.12 15400
 15402 3 -8.13 36.6 37.43 0.148 15401
 15403 3 -8.25 36.66 37.61 0.13 15402
 15404 3 -8.37 36.66 37.76 0.121 15403
 15405 3 -8.58 36.74 37.84 0.174 15404
 15406 3 -8.66 36.79 38 0.159 15405
 15407 3 -8.74 36.83 38.15 0.148 15406
 15408 3 -8.9 36.79 38.32 0.144 15407
 15409 3 -9 36.8 38.45 0.263 15408
 15410 3 -9.03 36.82 38.55 0.31 15409
 15411 3 -9.04 36.9 38.68 0.346 15410
 15412 3 -8.85 36.92 38.77 0.273 15411
 15413 3 -8.75 36.94 38.82 0.273 15412
 15414 3 -9.58 36.79 38.64 0.162 15413
 15415 3 -9.86 36.87 38.63 0.197 15414
 15416 3 -10.05 36.96 38.6 0.193 15415
 15417 3 -10.18 36.95 38.64 0.193 15416
 15418 3 -10.44 36.9 38.75 0.143 15417
 15419 3 -10.53 36.97 38.74 0.12 15418
 15420 3 -10.58 36.99 38.92 0.128 15419
 15421 3 -10.63 37.02 39.03 0.145 15420
 15422 3 -10.6 37 39.33 0.063 15421
 15423 3 -10.74 37.01 39.46 0.064 15422
 15424 3 -10.88 37 39.5 0.072 15423
 15425 3 -10.98 37.23 39.51 0.187 15424
 15426 3 -11.05 37.46 39.46 0.178 15425
 15427 3 -11.23 37.63 39.37 0.204 15426
 15428 3 -11.06 38.12 39.42 0.121 15427
 15429 3 -11 38.29 39.49 0.073 15428
 15430 3 -11.01 38.44 39.49 0.075 15429
 15431 3 -11.05 38.56 39.44 0.068 15430
 15432 3 -8.55 36.88 38.97 0.264 15412
 15433 3 -8.32 36.44 39.09 0.118 15432
 15434 3 -8.26 36.31 39.07 0.06 15433
 15435 3 -8.95 37.23 38.8 0.077 15411
 15436 3 -9.05 37.39 38.92 0.137 15435
 15437 3 -9.13 37.52 38.98 0.149 15436
 15438 3 -9.14 37.57 39.12 0.159 15437
 15439 3 -9.22 37.63 39.27 0.078 15438
 15440 3 -9.23 37.71 39.44 0.127 15439
 15441 3 -9.23 37.74 39.54 0.049 15440
 15442 3 -3.51 34.59 32.54 0.109 15342
 15443 3 -3.46 34.5 32.59 0.131 15442
 15444 3 -1.27 32.8 30.61 0.083 15268
 15445 3 -1.19 32.75 30.72 0.074 15444
 15446 3 -1.06 32.77 30.92 0.089 15445
 15447 3 -0.97 32.84 31.02 0.195 15446
 15448 3 -0.96 32.93 31.22 0.327 15447
 15449 3 -1.42 32.83 31.63 0.147 15448
 15450 3 -1.56 32.83 31.75 0.168 15449
 15451 3 -1.67 32.82 31.75 0.219 15450
 15452 3 -1.72 32.84 31.97 0.181 15451
 15453 3 -1.73 32.86 32.18 0.157 15452
 15454 3 -1.83 32.77 32.32 0.195 15453
 15455 3 -1.92 32.72 32.41 0.197 15454
 15456 3 -2.12 32.6 32.42 0.178 15455
 15457 3 -2.32 32.63 32.44 0.169 15456
 15458 3 -2.49 32.63 32.36 0.178 15457
 15459 3 -2.56 32.68 32.46 0.111 15458
 15460 3 -2.59 32.7 32.52 0.111 15459
 15461 3 -2.62 32.73 32.58 0.111 15460
 15462 3 -2.67 32.75 32.26 0.1 15460
 15463 3 -2.88 32.52 32.35 0.155 15462
 15464 3 -2.99 32.41 32.4 0.171 15463
 15465 3 -3.08 32.36 32.39 0.202 15464
 15466 3 -3.17 32.32 32.54 0.183 15465
 15467 3 -3.27 32.17 32.38 0.096 15466
 15468 3 -2.74 32.73 32.59 0.078 15459
 15469 3 -2.51 32.57 32.01 0.103 15458
 15470 3 -1.64 32.63 31.42 0.103 15451
 15471 3 -1.65 32.61 31.31 0.137 15470
 15472 3 -1.93 32.45 31.23 0.138 15471
 15473 3 -2.04 32.35 31.2 0.076 15472
 15474 3 -2.16 32.27 31.07 0.095 15473
 15475 3 -2.31 32.19 31.05 0.142 15474
 15476 3 -2.43 32.15 30.99 0.126 15475
 15477 3 -2.54 32.13 30.9 0.000125 15476
 15478 3 -0.54 33.23 30.94 0.16 15448
 15479 3 -0.43 33.35 31 0.12 15478
 15480 3 -0.52 33.55 31 0.174 15479
 15481 3 -0.53 33.7 31.09 0.22 15480
 15482 3 -0.58 33.79 31.11 0.296 15481
 15483 3 -0.95 33.93 30.9 0.177 15482
 15484 3 -1.11 34.02 30.75 0.162 15483
 15485 3 -1.24 34.13 30.62 0.17 15484
 15486 3 -1.35 34.23 30.57 0.215 15485
 15487 3 -1.42 34.43 30.64 0.195 15486
 15488 3 -1.4 34.64 30.68 0.159 15487
 15489 3 -1.49 34.79 30.67 0.116 15488
 15490 3 -1.57 34.91 30.63 0.124 15489
 15491 3 -1.61 35.01 30.58 0.212 15490
 15492 3 -1.63 35.14 30.62 0.219 15491
 15493 3 -1.72 35.21 30.88 0.141 15492
 15494 3 -1.71 35.3 30.99 0.084 15493
 15495 3 -1.69 35.49 31 0.115 15494
 15496 3 -1.7 35.66 31.06 0.116 15495
 15497 3 -1.64 35.81 31.07 0.081 15496
 15498 3 -1.72 35.9 31 0.058 15497
 15499 3 -1.83 35.98 30.96 0.094 15498
 15500 3 -1.89 36.04 30.82 0.091 15499
 15501 3 -1.83 36.06 30.68 0.101 15500
 15502 3 -1.81 36.14 30.47 0.099 15501
 15503 3 -1.77 36.28 30.43 0.051 15502
 15504 3 -1.63 36.3 30.48 0.107 15503
 15505 3 -1.54 36.33 30.47 0.081 15504
 15506 3 -1.46 36.41 30.43 0.072 15505
 15507 3 -1.32 36.51 30.33 0.096 15506
 15508 3 -1.29 36.61 30.26 0.077 15507
 15509 3 -1.28 36.74 30.16 0.116 15508
 15510 3 -1.37 36.87 29.98 0.124 15509
 15511 3 -1.47 36.92 29.84 0.141 15510
 15512 3 -1.58 36.93 29.77 0.118 15511
 15513 3 -1.41 35.26 30.41 0.122 15492
 15514 3 -1.21 35.34 30.36 0.155 15513
 15515 3 -1.1 35.39 30.31 0.159 15514
 15516 3 -0.99 35.49 30.24 0.173 15515
 15517 3 -0.83 35.62 30.28 0.16 15516
 15518 3 -0.62 35.74 30.31 0.124 15517
 15519 3 -0.47 35.79 30.36 0.137 15518
 15520 3 -0.31 35.88 30.34 0.133 15519
 15521 3 -0.18 35.9 30.37 0.14 15520
 15522 3 -0.01 35.89 30.39 0.172 15521
 15523 3 0.19 35.84 30.41 0.163 15522
 15524 3 0.41 35.97 30.24 0.153 15523
 15525 3 0.54 35.93 30.14 0.166 15524
 15526 3 0.78 35.95 30.18 0.201 15525
 15527 3 0.91 35.94 30.24 0.268 15526
 15528 3 1.04 35.93 30.34 0.335 15527
 15529 3 1.17 35.81 30.38 0.336 15528
 15530 3 1.28 35.71 30.39 0.298 15529
 15531 3 1.17 36.3 30.57 0.087 15528
 15532 3 1.36 36.35 30.52 0.133 15531
 15533 3 1.48 36.44 30.49 0.149 15532
 15534 3 1.65 36.55 30.47 0.148 15533
 15535 3 1.76 36.68 30.56 0.077 15534
 15536 3 1.81 36.84 30.51 0.11 15535
 15537 3 1.85 36.9 30.4 0.091 15536
 15538 3 1.82 37.03 30.24 0.035 15537
 15539 3 -0.34 33.79 31.58 0.135 15482
 15540 3 -0.41 33.87 31.72 0.109 15539
 15541 3 -0.34 33.9 31.95 0.12 15540
 15542 3 -0.29 33.85 32.12 0.086 15541
 15543 3 -0.98 32.49 29.3 0.155 15263
 15544 3 -0.82 32.54 29.04 0.073 15543
 15545 3 -0.68 32.46 28.91 0.109 15544
 15546 3 -0.58 32.33 28.88 0.089 15545
 15547 3 -1.16 32.43 29.48 0.068 15543
 15548 3 -1.28 32.38 29.45 0.136 15547
 15549 3 -1.37 32.31 29.47 0.171 15548
 15550 3 -1.54 32.2 29.24 0.115 15549
 15551 3 -1.64 32.15 29.13 0.133 15550
 15552 3 -1.75 32.04 29.14 0.12 15551
 15553 3 -1.89 32.03 29.24 0.114 15552
 15554 3 -1.99 31.99 29.24 0.145 15553
 15555 3 -2.1 31.91 29.39 0.088 15554
 15556 3 -2.2 31.91 29.5 0.128 15555
 15557 3 -2.39 31.94 29.58 0.107 15556
 15558 3 -2.57 31.99 29.58 0.116 15557
 15559 3 -2.74 32 29.69 0.158 15558
 15560 3 -2.9 31.99 29.84 0.079 15559
 15561 3 -3 31.97 29.88 0.139 15560
 15562 3 -3.11 31.88 29.9 0.114 15561
 15563 3 -3.18 31.72 29.74 0.107 15562
 15564 3 -3.46 31.74 29.87 0.094 15563
 15565 3 -3.63 31.65 29.86 0.108 15564
 15566 3 -3.84 31.68 29.92 0.126 15565
 15567 3 -2.01 31.8 28.98 0.096 15554
 15568 3 -2.18 31.74 28.93 0.127 15567
 15569 3 -2.36 31.74 28.84 0.112 15568
 15570 3 -2.48 31.72 28.76 0.096 15569
 15571 3 -2.52 31.6 28.67 0.059 15570
 15572 3 -2.65 31.54 28.67 0.09 15571
 15573 3 -2.79 31.52 28.63 0.093 15572
 15574 3 -2.92 31.44 28.59 0.081 15573
 15575 3 -3.03 31.42 28.53 0.068 15574
 15576 3 -3.21 31.4 28.52 0.086 15575
 15577 3 -3.33 31.33 28.44 0.061 15576
 15578 3 -3.4 31.21 28.42 0.118 15577
 15579 3 -3.55 31.3 28.39 0.15 15578
 15580 3 -3.63 31.57 28.43 0.151 15579
 15581 3 -3.79 31.55 28.45 0.178 15580
 15582 3 -3.9 31.59 28.62 0.064 15581
 15583 3 -3.99 31.61 28.85 0.077 15582
 15584 3 -4.01 31.53 28.96 0.079 15583
 15585 3 -3.96 31.5 29.12 0.074 15584
 15586 3 -3.98 31.53 29.24 0.063 15585
 15587 3 -3.96 31.48 29.4 0.109 15586
 15588 3 -3.98 31.41 29.48 0.1 15587
 15589 3 -3.93 31.34 29.53 0.000125 15588
 15590 3 -3.68 31.29 28.37 0.092 15579
 15591 3 -3.78 31.27 28.33 0.081 15590
 15592 3 -3.93 31.13 28.26 0.124 15591
 15593 3 -4.01 31.04 28.29 0.08 15592
 15594 3 -1.35 32.46 29.6 0.135 15549
 15595 3 -1.33 32.71 29.55 0.122 15594
 15596 3 -0.25 32.27 28.8 0.146 15259
 15597 3 -0.3 32.25 28.71 0.144 15596
 15598 3 1.18 34.16 27.65 0.167 15246
 15599 3 1.38 34.29 27.58 0.124 15598
 15600 3 1.51 34.42 27.57 0.164 15599
 15601 3 1.68 34.55 27.55 0.2 15600
 15602 3 1.73 34.72 27.55 0.173 15601
 15603 3 1.69 34.98 27.45 0.128 15602
 15604 3 1.67 35.07 27.41 0.144 15603
 15605 3 1.74 35.22 27.56 0.156 15604
 15606 3 1.79 35.24 27.63 0.156 15605
 15607 3 1.83 35.27 27.7 0.156 15606
 15608 3 1.71 35.34 27.34 0.096 15606
 15609 3 1.74 35.52 27.34 0.068 15608
 15610 3 1.91 35.34 27.84 0.144 15605
 15611 3 1.99 35.34 27.96 0.165 15610
 15612 3 2.07 35.59 27.94 0.128 15611
 15613 3 2.09 35.8 27.93 0.144 15612
 15614 3 2.12 35.9 28 0.182 15613
 15615 3 1.88 35.95 28.3 0.126 15614
 15616 3 1.76 35.99 28.42 0.168 15615
 15617 3 1.65 36.09 28.49 0.227 15616
 15618 3 1.59 35.92 28.73 0.129 15617
 15619 3 1.59 35.86 28.91 0.103 15618
 15620 3 1.63 35.74 29.13 0.108 15619
 15621 3 1.63 35.68 29.3 0.163 15620
 15622 3 1.61 35.57 29.47 0.158 15621
 15623 3 1.64 35.47 29.59 0.159 15622
 15624 3 1.71 36.31 28.35 0.193 15617
 15625 3 1.82 36.5 28.17 0.147 15624
 15626 3 1.88 36.66 28.13 0.136 15625
 15627 3 1.97 36.83 28.06 0.137 15626
 15628 3 2 37.01 28.08 0.134 15627
 15629 3 2.13 37.2 28.06 0.124 15628
 15630 3 2.23 37.32 28.06 0.154 15629
 15631 3 2.19 37.44 28.11 0.168 15630
 15632 3 2.22 37.54 28.11 0.199 15631
 15633 3 2.31 37.72 28.17 0.225 15632
 15634 3 2.48 37.94 28.18 0.242 15633
 15635 3 2.68 38.04 28.22 0.221 15634
 15636 3 2.82 38.17 28.23 0.176 15635
 15637 3 3.04 38.16 28.33 0.093 15636
 15638 3 3.16 38.28 28.3 0.217 15637
 15639 3 3.28 38.37 28.2 0.221 15638
 15640 3 3.3 38.5 27.93 0.066 15639
 15641 3 3.36 38.52 27.84 0.062 15640
 15642 3 3.43 38.61 27.81 0.062 15641
 15643 3 3.55 38.7 27.72 0.092 15642
 15644 3 3.66 38.71 27.56 0.109 15643
 15645 3 3.8 38.78 27.38 0.071 15644
 15646 3 3.83 38.88 27.28 0.073 15645
 15647 3 3.99 38.98 27.21 0.141 15646
 15648 3 4.15 39.02 27.14 0.127 15647
 15649 3 4.36 39.02 26.93 0.129 15648
 15650 3 4.49 38.99 26.84 0.146 15649
 15651 3 4.64 38.96 26.72 0.163 15650
 15652 3 4.58 38.93 26.52 0.055 15651
 15653 3 4.58 38.89 26.4 0.079 15652
 15654 3 4.56 38.92 26.28 0.088 15653
 15655 3 4.67 38.97 26.22 0.099 15654
 15656 3 4.82 39.09 26.12 0.026 15655
 15657 3 4.98 39.07 26.1 0.133 15656
 15658 3 5.16 39.18 25.95 0.061 15657
 15659 3 5.2 39.25 25.85 0.066 15658
 15660 3 5.25 39.28 25.75 0.107 15659
 15661 3 5.25 39.37 25.64 0.113 15660
 15662 3 5.32 39.5 25.57 0.075 15661
 15663 3 5.41 39.6 25.52 0.105 15662
 15664 3 5.52 39.68 25.5 0.126 15663
 15665 3 5.6 39.69 25.33 0.078 15664
 15666 3 5.61 39.79 25.22 0.071 15665
 15667 3 5.64 39.91 25.13 0.074 15666
 15668 3 5.61 40.13 24.91 0.131 15667
 15669 3 5.52 40.18 24.79 0.189 15668
 15670 3 5.49 40.03 24.69 0.072 15669
 15671 3 5.68 40.56 24.92 0.098 15669
 15672 3 5.66 40.73 24.98 0.076 15671
 15673 3 5.67 40.81 25.03 0.11 15672
 15674 3 5.68 40.95 24.97 0.114 15673
 15675 3 5.76 41.02 25.12 0.094 15674
 15676 3 1.45 34.98 27.03 0.1 15604
 15677 3 1.42 35.01 26.89 0.093 15676
 15678 3 -1.91 32.94 23.98 0.035 15211
 15679 3 -1.86 32.93 23.88 0.081 15678
 15680 3 -5.88 32.21 20.2 0.218 15159
 15681 3 -6.07 32.49 20.22 0.142 15680
 15682 3 -6.16 32.65 20.31 0.115 15681
 15683 3 -6.28 32.73 20.36 0.133 15682
 15684 3 -6.43 32.85 20.35 0.138 15683
 15685 3 -6.57 32.8 20.27 0.183 15684
 15686 3 -6.56 32.65 19.98 0.143 15685
 15687 3 -6.44 32.56 19.93 0.171 15686
 15688 3 -6.19 32.47 19.83 0.086 15687
 15689 3 -6.08 32.43 19.7 0.099 15688
 15690 3 -5.88 32.4 19.63 0.143 15689
 15691 3 -5.8 32.33 19.57 0.143 15690
 15692 3 -5.77 32.27 19.48 0.115 15691
 15693 3 -6.68 32.73 20.48 0.128 15685
 15694 3 -6.82 32.7 20.53 0.159 15693
 15695 3 -7.02 32.66 20.63 0.144 15694
 15696 3 -7.14 32.74 20.72 0.18 15695
 15697 3 -7.21 32.88 20.83 0.18 15696
 15698 3 -7.4 32.99 20.66 0.119 15697
 15699 3 -7.52 33.08 20.57 0.127 15698
 15700 3 -7.69 33.09 20.54 0.162 15699
 15701 3 -7.73 33.15 20.35 0.19 15700
 15702 3 -7.95 33.07 20.55 0.09 15701
 15703 3 -8.1 32.99 20.68 0.093 15702
 15704 3 -8.28 33 20.73 0.104 15703
 15705 3 -8.36 32.94 20.75 0.000125 15704
 15706 3 -7.7 33.25 20.07 0.132 15701
 15707 3 -7.71 33.34 19.97 0.098 15706
 15708 3 -7.66 33.43 19.91 0.102 15707
 15709 3 -7.66 33.56 19.8 0.048 15708
 15710 3 -7.68 33.65 19.73 0.097 15709
 15711 3 -7.62 33.71 19.59 0.142 15710
 15712 3 -7.54 33.77 19.5 0.136 15711
 15713 3 -7.34 33.74 19.5 0.132 15712
 15714 3 -7.2 33.59 19.51 0.18 15713
 15715 3 -6.97 33.71 19.56 0.118 15714
 15716 3 -6.84 33.81 19.54 0.113 15715
 15717 3 -6.72 33.94 19.56 0.109 15716
 15718 3 -6.63 34.1 19.62 0.098 15717
 15719 3 -6.52 34.16 19.67 0.106 15718
 15720 3 -6.4 34.29 19.77 0.098 15719
 15721 3 -6.32 34.49 19.82 0.106 15720
 15722 3 -6.33 34.66 19.82 0.093 15721
 15723 3 -6.41 34.79 19.82 0.064 15722
 15724 3 -6.52 34.81 19.75 0.057 15723
 15725 3 -7.66 33.89 19.36 0.087 15712
 15726 3 -7.6 34.04 19.36 0.109 15725
 15727 3 -7.51 34.15 19.39 0.114 15726
 15728 3 -7.52 34.25 19.25 0.122 15727
 15729 3 -7.5 34.37 19.19 0.152 15728
 15730 3 -7.49 34.55 19.25 0.124 15729
 15731 3 -7.41 34.66 19.34 0.091 15730
 15732 3 -7.45 34.76 19.43 0.093 15731
 15733 3 -7.64 34.83 19.47 0.103 15732
 15734 3 -7.8 34.91 19.51 0.079 15733
 15735 3 -7.87 34.96 19.58 0.000125 15734
 15736 3 -7.95 35.03 19.62 0.082 15735
 15737 3 -8.1 35.01 19.64 0.082 15736
 15738 3 -8.2 35.07 19.76 0.107 15737
 15739 3 -8.18 35.2 19.89 0.092 15738
 15740 3 -8.13 35.34 20.01 0.096 15739
 15741 3 -8.03 35.43 20.08 0.135 15740
 15742 3 -8.04 35.59 20.1 0.074 15741
 15743 3 -7.25 32.86 21 0.1 15697
 15744 3 -7.33 32.8 21.16 0.062 15743
 15745 3 -5.84 31.93 20.33 0.083 15680
 15746 3 -5.92 31.86 20.41 0.097 15745
 15747 3 -1.73 33.4 17.87 0.075 15046
 15748 3 -1.6 33.49 17.94 0.086 15747
 15749 3 -1.45 33.53 18.02 0.096 15748
 15750 3 -1.39 33.59 18.11 0.1 15749
 15751 3 -1.32 33.6 18.19 0.095 15750
 15752 3 -1.29 33.5 18.34 0.065 15751
 15753 3 -1.18 33.43 18.43 0.053 15752
 15754 3 -1.16 33.36 18.52 0.063 15753
 15755 3 -1.14 33.31 18.69 0.125 15754
 15756 3 -1.04 33.31 18.89 0.106 15755
 15757 3 -0.91 33.28 19.02 0.097 15756
 15758 3 -0.75 33.24 19.08 0.126 15757
 15759 3 -0.49 33.24 19.09 0.106 15758
 15760 3 -0.26 33.17 19.11 0.121 15759
 15761 3 -0.05 33.01 19.04 0.106 15760
 15762 3 0 32.88 18.94 0.114 15761
 15763 3 0.09 32.73 18.89 0.131 15762
 15764 3 0.26 32.57 18.84 0.074 15763
 15765 3 0.36 32.48 18.79 0.1 15764
 15766 3 0.49 32.41 18.76 0.114 15765
 15767 3 0.65 32.36 18.6 0.076 15766
 15768 3 0.73 32.29 18.55 0.000125 15767
 15769 3 -2.01 33.01 16.46 0.19 15041
 15770 3 -2.34 32.82 16.63 0.143 15769
 15771 3 -2.51 32.69 16.57 0.099 15770
 15772 3 -2.66 32.64 16.53 0.091 15771
 15773 3 -2.76 32.48 16.42 0.117 15772
 15774 3 -1.05 33.18 16.69 0.231 14084
 15775 3 -0.07 31.87 15.98 0.021 14074
 15776 3 -0.11 31.88 15.77 0.095 15775
 15777 3 1.59 25.65 15.22 0.016 7993
 15778 3 0.75 21.55 18.58 0.107 7963
 15779 3 0.66 21.61 18.75 0.163 15778
 15780 3 0.57 21.7 18.94 0.154 15779
 15781 3 0.48 21.74 19.18 0.149 15780
 15782 3 0.43 21.71 19.42 0.081 15781
 15783 3 0.3 21.67 19.58 0.104 15782
 15784 3 0.24 21.69 19.7 0.157 15783
 15785 3 0.16 21.71 19.94 0.148 15784
 15786 3 0.18 21.74 20.26 0.158 15785
 15787 3 0.19 21.8 20.58 0.11 15786
 15788 3 0.11 21.79 20.82 0.152 15787
 15789 3 0.02 21.84 21 0.16 15788
 15790 3 0 21.75 21.12 0.133 15789
 15791 3 -0.03 21.7 21.33 0.128 15790
 15792 3 -0.09 21.81 21.55 0.131 15791
 15793 3 -0.08 21.86 21.76 0.107 15792
 15794 3 -0.01 21.9 21.89 0.102 15793
 15795 3 0 22 22.04 0.144 15794
 15796 3 -0.28 21.89 22.11 0.192 15795
 15797 3 -0.48 22.14 22.2 0.114 15796
 15798 3 -0.61 22.26 22.31 0.13 15797
 15799 3 -0.68 22.39 22.45 0.097 15798
 15800 3 -0.83 22.43 22.6 0.132 15799
 15801 3 -0.88 22.47 22.75 0.089 15800
 15802 3 -0.9 22.55 22.88 0.125 15801
 15803 3 -0.91 22.64 23 0.132 15802
 15804 3 -0.93 22.68 23.15 0.152 15803
 15805 3 -0.86 22.63 23.31 0.116 15804
 15806 3 -0.85 22.6 23.47 0.083 15805
 15807 3 -0.86 22.56 23.6 0.145 15806
 15808 3 -0.85 22.51 23.72 0.214 15807
 15809 3 -0.86 22.54 23.85 0.24 15808
 15810 3 -1.09 22.16 23.86 0.102 15809
 15811 3 -1.16 22.09 23.95 0.135 15810
 15812 3 -1.13 22.05 24.12 0.153 15811
 15813 3 -1.23 22.01 24.23 0.21 15812
 15814 3 -1.58 21.78 24.02 0.075 15813
 15815 3 -1.74 21.66 24.01 0.067 15814
 15816 3 -1.81 21.57 23.96 0.1 15815
 15817 3 -1 22.24 24.63 0.091 15813
 15818 3 -0.89 22.36 24.63 0.101 15817
 15819 3 -0.83 22.46 24.7 0.087 15818
 15820 3 0.37 22.12 22.04 0.094 15795
 15821 3 0.58 22.21 22 0.141 15820
 15822 3 0.76 22.29 21.93 0.132 15821
 15823 3 0.9 22.31 21.85 0.087 15822
 15824 3 6.65 11.09 22.89 0.343 7864
 15825 3 6.65 11.19 22.94 0.385 15824
 15826 3 6.45 11.48 22.64 0.21 15825
 15827 3 6.31 11.64 22.65 0.096 15826
 15828 3 6.75 10.99 23.29 0.195 15825
 15829 3 6.87 10.98 23.5 0.163 15828
 15830 3 6.81 10.91 23.65 0.141 15829
 15831 3 6.89 10.99 23.87 0.056 15830
 15832 3 10.98 -3.17 21.66 0.375 233
 15833 3 10.87 -3.15 21.77 0.425 15832
 15834 3 10.9 -3.1 21.94 0.498 15833
 15835 3 10.96 -3.04 22.05 0.595 15834
 15836 3 11.74 -2.77 22.27 0.143 15835
 15837 3 11.77 -2.67 22.41 0.165 15836
 15838 3 11.8 -2.53 22.46 0.199 15837
 15839 3 12.02 -2.48 22.42 0.215 15838
 15840 3 12.13 -2.41 22.39 0.123 15839
 15841 3 10.27 -3.29 21.65 0.385 15835
 15842 3 10.14 -3.37 21.65 0.462 15841
 15843 3 10.06 -3.3 21.73 0.573 15842
 15844 3 9.74 -2.87 21.84 0.366 15843
 15845 3 9.56 -2.83 21.91 0.38 15844
 15846 3 9.42 -2.74 22.01 0.396 15845
 15847 3 9.25 -2.57 22.2 0.379 15846
 15848 3 9.04 -2.48 22.24 0.385 15847
 15849 3 8.89 -2.39 22.34 0.405 15848
 15850 3 8.75 -2.31 22.41 0.408 15849
 15851 3 8.65 -2.18 22.56 0.377 15850
 15852 3 8.54 -2.09 22.68 0.395 15851
 15853 3 8.41 -1.88 22.69 0.332 15852
 15854 3 8.29 -1.7 22.69 0.327 15853
 15855 3 8.19 -1.56 22.76 0.33 15854
 15856 3 8.04 -1.48 22.87 0.348 15855
 15857 3 7.9 -1.43 22.95 0.315 15856
 15858 3 7.74 -1.36 22.97 0.293 15857
 15859 3 7.57 -1.3 23.05 0.307 15858
 15860 3 7.39 -1.32 23.02 0.326 15859
 15861 3 7.23 -1.26 22.97 0.322 15860
 15862 3 7.09 -1.21 22.85 0.276 15861
 15863 3 6.95 -1.24 22.75 0.257 15862
 15864 3 6.81 -1.31 22.63 0.272 15863
 15865 3 6.66 -1.33 22.57 0.263 15864
 15866 3 6.56 -1.45 22.47 0.284 15865
 15867 3 6.45 -1.54 22.35 0.289 15866
 15868 3 6.32 -1.64 22.26 0.276 15867
 15869 3 6.29 -1.81 22.18 0.282 15868
 15870 3 6.24 -1.92 22 0.283 15869
 15871 3 6.25 -2.07 21.88 0.309 15870
 15872 3 6.18 -2.19 21.74 0.334 15871
 15873 3 6.23 -2.26 21.5 0.328 15872
 15874 3 6.27 -2.3 21.32 0.347 15873
 15875 3 6.36 -2.4 21.11 0.354 15874
 15876 3 6.39 -2.42 20.91 0.34 15875
 15877 3 6.34 -2.48 20.71 0.357 15876
 15878 3 6.29 -2.59 20.52 0.356 15877
 15879 3 6.25 -2.64 20.35 0.366 15878
 15880 3 6.16 -2.73 20.18 0.359 15879
 15881 3 5.97 -2.78 19.98 0.33 15880
 15882 3 5.79 -2.81 19.79 0.298 15881
 15883 3 5.68 -2.86 19.65 0.268 15882
 15884 3 5.59 -2.86 19.5 0.287 15883
 15885 3 5.44 -2.92 19.4 0.27 15884
 15886 3 5.21 -2.99 19.34 0.289 15885
 15887 3 5.06 -3.05 19.25 0.269 15886
 15888 3 4.92 -3.16 19.07 0.284 15887
 15889 3 4.76 -3.24 18.91 0.306 15888
 15890 3 4.61 -3.31 18.71 0.299 15889
 15891 3 4.52 -3.37 18.47 0.284 15890
 15892 3 4.44 -3.51 18.31 0.339 15891
 15893 3 4.37 -3.59 18.1 0.324 15892
 15894 3 4.26 -3.61 17.91 0.335 15893
 15895 3 4.25 -3.6 17.53 0.249 15894
 15896 3 4.22 -3.65 17.42 0.213 15895
 15897 3 4.09 -3.6 17.35 0.223 15896
 15898 3 4.05 -3.7 17.27 0.227 15897
 15899 3 4.05 -3.8 16.97 0.214 15898
 15900 3 3.95 -3.84 16.88 0.196 15899
 15901 3 3.92 -3.95 16.66 0.255 15900
 15902 3 3.85 -4.04 16.44 0.245 15901
 15903 3 3.73 -4.09 16.26 0.255 15902
 15904 3 3.68 -4.17 16.14 0.312 15903
 15905 3 3.67 -4.26 15.98 0.372 15904
 15906 3 3.59 -4.35 15.83 0.394 15905
 15907 3 3.36 -4.33 15.71 0.32 15906
 15908 3 3.12 -4.3 15.56 0.291 15907
 15909 3 2.94 -4.29 15.46 0.279 15908
 15910 3 2.79 -4.29 15.29 0.317 15909
 15911 3 2.67 -4.3 15.21 0.36 15910
 15912 3 2.5 -4.32 15.16 0.436 15911
 15913 3 2.29 -4.35 15.11 0.436 15912
 15914 3 2.2 -4.41 14.99 0.395 15913
 15915 3 2.07 -4.48 14.9 0.347 15914
 15916 3 2.03 -4.53 14.64 0.252 15915
 15917 3 1.96 -4.59 14.49 0.247 15916
 15918 3 1.82 -4.63 14.38 0.228 15917
 15919 3 1.78 -4.74 14.23 0.238 15918
 15920 3 1.72 -4.86 14.08 0.255 15919
 15921 3 1.63 -5 13.95 0.223 15920
 15922 3 1.55 -5.13 13.76 0.199 15921
 15923 3 1.47 -5.26 13.65 0.2 15922
 15924 3 1.4 -5.35 13.56 0.223 15923
 15925 3 1.35 -5.44 13.4 0.23 15924
 15926 3 1.24 -5.53 13.23 0.217 15925
 15927 3 1.19 -5.64 13.14 0.231 15926
 15928 3 1.09 -5.76 13.02 0.211 15927
 15929 3 1.05 -5.88 12.93 0.189 15928
 15930 3 0.98 -6 12.8 0.19 15929
 15931 3 0.83 -6.13 12.74 0.193 15930
 15932 3 0.8 -6.19 12.62 0.223 15931
 15933 3 0.69 -6.27 12.47 0.232 15932
 15934 3 0.6 -6.38 12.28 0.23 15933
 15935 3 0.62 -6.51 12.16 0.217 15934
 15936 3 0.52 -6.57 12.1 0.264 15935
 15937 3 0.45 -6.65 11.99 0.254 15936
 15938 3 0.33 -6.7 11.78 0.235 15937
 15939 3 0.21 -6.75 11.61 0.207 15938
 15940 3 0.1 -6.8 11.46 0.208 15939
 15941 3 0.07 -6.83 11.27 0.214 15940
 15942 3 0.07 -6.86 11.06 0.215 15941
 15943 3 0 -6.87 10.87 0.213 15942
 15944 3 -0.08 -6.91 10.72 0.212 15943
 15945 3 -0.22 -7.07 10.59 0.265 15944
 15946 3 -0.41 -7.17 10.42 0.267 15945
 15947 3 -0.58 -7.25 10.34 0.242 15946
 15948 3 -0.74 -7.3 10.28 0.235 15947
 15949 3 -0.9 -7.39 10.3 0.227 15948
 15950 3 -1.02 -7.46 10.24 0.212 15949
 15951 3 -1.1 -7.52 10.14 0.249 15950
 15952 3 -1.27 -7.57 10.06 0.225 15951
 15953 3 -1.37 -7.69 9.93 0.239 15952
 15954 3 -1.46 -7.78 9.83 0.222 15953
 15955 3 -1.67 -7.86 9.79 0.199 15954
 15956 3 -1.8 -7.91 9.74 0.199 15955
 15957 3 -1.89 -8.03 9.61 0.198 15956
 15958 3 -1.99 -8.11 9.56 0.208 15957
 15959 3 -2.09 -8.2 9.51 0.257 15958
 15960 3 -2.24 -8.26 9.43 0.273 15959
 15961 3 -2.39 -8.35 9.31 0.271 15960
 15962 3 -2.57 -8.4 9.2 0.254 15961
 15963 3 -2.7 -8.44 9.1 0.255 15962
 15964 3 -2.93 -8.46 9 0.215 15963
 15965 3 -3.11 -8.48 9.01 0.241 15964
 15966 3 -3.31 -8.48 8.92 0.22 15965
 15967 3 -3.49 -8.45 8.91 0.202 15966
 15968 3 -3.53 -8.54 8.85 0.219 15967
 15969 3 -3.58 -8.56 8.94 0.215 15968
 15970 3 -3.85 -8.57 8.77 0.273 15969
 15971 3 -4.01 -8.53 8.71 0.276 15970
 15972 3 -4.21 -8.51 8.63 0.28 15971
 15973 3 -4.44 -8.45 8.45 0.283 15972
 15974 3 -4.57 -8.39 8.31 0.267 15973
 15975 3 -4.74 -8.38 8.21 0.251 15974
 15976 3 -4.87 -8.33 8.11 0.252 15975
 15977 3 -5.02 -8.37 7.96 0.289 15976
 15978 3 -5.18 -8.39 7.85 0.303 15977
 15979 3 -5.33 -8.39 7.65 0.278 15978
 15980 3 -5.51 -8.47 7.48 0.256 15979
 15981 3 -5.66 -8.47 7.35 0.259 15980
 15982 3 -5.83 -8.54 7.18 0.27 15981
 15983 3 -6.01 -8.62 6.96 0.247 15982
 15984 3 -6.17 -8.72 6.72 0.239 15983
 15985 3 -6.34 -8.75 6.58 0.21 15984
 15986 3 -6.54 -8.74 6.51 0.196 15985
 15987 3 -6.7 -8.74 6.37 0.191 15986
 15988 3 -6.81 -8.79 6.28 0.19 15987
 15989 3 -6.88 -8.8 6.14 0.245 15988
 15990 3 -7.02 -8.91 6.01 0.253 15989
 15991 3 -7.13 -8.94 5.9 0.311 15990
 15992 3 -7.18 -9 5.74 0.345 15991
 15993 3 -7.3 -9 5.59 0.356 15992
 15994 3 -7.47 -9.09 5.48 0.282 15993
 15995 3 -7.66 -9.09 5.38 0.226 15994
 15996 3 -7.77 -9.15 5.23 0.218 15995
 15997 3 -7.95 -9.22 5.08 0.207 15996
 15998 3 -8.05 -9.31 4.9 0.212 15997
 15999 3 -8.23 -9.37 4.81 0.234 15998
 16000 3 -8.33 -9.43 4.71 0.225 15999
 16001 3 -8.49 -9.5 4.54 0.192 16000
 16002 3 -8.61 -9.56 4.47 0.183 16001
 16003 3 -8.75 -9.62 4.36 0.204 16002
 16004 3 -8.87 -9.68 4.27 0.226 16003
 16005 3 -8.99 -9.8 4.22 0.22 16004
 16006 3 -9.09 -9.91 4.1 0.205 16005
 16007 3 -9.22 -10.02 4.02 0.184 16006
 16008 3 -9.34 -10.06 3.95 0.208 16007
 16009 3 -9.49 -10.12 3.91 0.216 16008
 16010 3 -9.61 -10.2 3.91 0.232 16009
 16011 3 -9.76 -10.34 3.88 0.207 16010
 16012 3 -9.91 -10.53 3.85 0.22 16011
 16013 3 -10.01 -10.68 3.83 0.214 16012
 16014 3 -10.15 -10.88 3.77 0.226 16013
 16015 3 -10.32 -11 3.75 0.207 16014
 16016 3 -10.51 -11.12 3.78 0.198 16015
 16017 3 -10.67 -11.21 3.72 0.211 16016
 16018 3 -10.85 -11.37 3.75 0.204 16017
 16019 3 -10.99 -11.46 3.76 0.215 16018
 16020 3 -11.18 -11.57 3.77 0.214 16019
 16021 3 -11.32 -11.64 3.79 0.194 16020
 16022 3 -11.49 -11.84 3.85 0.172 16021
 16023 3 -11.59 -11.96 3.91 0.207 16022
 16024 3 -11.77 -12.04 3.93 0.212 16023
 16025 3 -11.94 -12.16 3.99 0.237 16024
 16026 3 -12.11 -12.24 4.04 0.234 16025
 16027 3 -12.28 -12.33 4.08 0.228 16026
 16028 3 -12.37 -12.43 4.19 0.234 16027
 16029 3 -12.52 -12.47 4.31 0.236 16028
 16030 3 -12.65 -12.52 4.37 0.236 16029
 16031 3 -12.76 -12.59 4.49 0.23 16030
 16032 3 -12.86 -12.64 4.59 0.238 16031
 16033 3 -12.98 -12.7 4.71 0.275 16032
 16034 3 -13.05 -12.79 4.79 0.326 16033
 16035 3 -13.15 -12.87 4.86 0.341 16034
 16036 3 -13.28 -12.95 4.95 0.382 16035
 16037 3 -13.45 -12.97 5.03 0.431 16036
 16038 3 -13.61 -13.02 5.15 0.463 16037
 16039 3 -13.77 -13.09 5.2 0.468 16038
 16040 3 -13.87 -13.19 5.3 0.452 16039
 16041 3 -14.08 -13.32 5.32 0.404 16040
 16042 3 -14.22 -13.4 5.46 0.395 16041
 16043 3 -14.4 -13.42 5.64 0.292 16042
 16044 3 -14.49 -13.42 5.84 0.256 16043
 16045 3 -14.66 -13.5 5.98 0.248 16044
 16046 3 -14.83 -13.56 6.09 0.22 16045
 16047 3 -14.99 -13.62 6.24 0.213 16046
 16048 3 -15.13 -13.6 6.36 0.219 16047
 16049 3 -15.25 -13.6 6.44 0.207 16048
 16050 3 -15.36 -13.65 6.57 0.213 16049
 16051 3 -15.53 -13.72 6.66 0.2 16050
 16052 3 -15.64 -13.77 6.79 0.194 16051
 16053 3 -15.76 -13.89 6.89 0.215 16052
 16054 3 -15.82 -14 6.95 0.226 16053
 16055 3 -16 -14.08 7.02 0.222 16054
 16056 3 -16.12 -14.16 7.11 0.229 16055
 16057 3 -16.33 -14.2 7.16 0.236 16056
 16058 3 -16.49 -14.31 7.26 0.26 16057
 16059 3 -16.67 -14.4 7.35 0.285 16058
 16060 3 -16.87 -14.5 7.38 0.269 16059
 16061 3 -17.03 -14.56 7.44 0.269 16060
 16062 3 -17.17 -14.7 7.48 0.269 16061
 16063 3 -17.31 -14.69 7.58 0.266 16062
 16064 3 -17.33 -14.84 7.54 0.24 16063
 16065 3 -17.44 -14.87 7.61 0.269 16064
 16066 3 -17.59 -14.94 7.7 0.26 16065
 16067 3 -17.75 -15 7.76 0.261 16066
 16068 3 -17.93 -15.14 7.87 0.264 16067
 16069 3 -18.04 -15.22 7.9 0.266 16068
 16070 3 -18.14 -15.33 7.97 0.264 16069
 16071 3 -18.35 -15.41 8.11 0.268 16070
 16072 3 -18.42 -15.52 8.21 0.248 16071
 16073 3 -18.5 -15.55 8.3 0.245 16072
 16074 3 -18.67 -15.65 8.34 0.253 16073
 16075 3 -18.82 -15.7 8.45 0.281 16074
 16076 3 -18.89 -15.78 8.54 0.295 16075
 16077 3 -19 -15.86 8.65 0.321 16076
 16078 3 -19.13 -15.92 8.72 0.3 16077
 16079 3 -19.24 -16.01 8.86 0.277 16078
 16080 3 -19.34 -16.06 8.94 0.311 16079
 16081 3 -19.48 -16.1 9.07 0.339 16080
 16082 3 -19.63 -16.18 9.11 0.352 16081
 16083 3 -19.78 -16.24 9.23 0.359 16082
 16084 3 -19.88 -16.29 9.33 0.369 16083
 16085 3 -20.05 -16.34 9.39 0.381 16084
 16086 3 -20.12 -16.42 9.55 0.392 16085
 16087 3 -20.27 -16.5 9.71 0.421 16086
 16088 3 -20.39 -16.56 9.84 0.428 16087
 16089 3 -20.61 -16.65 9.91 0.442 16088
 16090 3 -20.71 -16.68 10.04 0.456 16089
 16091 3 -20.8 -16.81 10.17 0.46 16090
 16092 3 -20.97 -16.89 10.21 0.475 16091
 16093 3 -21.09 -16.98 10.3 0.491 16092
 16094 3 -21.19 -17.11 10.43 0.476 16093
 16095 3 -21.26 -17.17 10.67 0.444 16094
 16096 3 -21.35 -17.22 10.84 0.439 16095
 16097 3 -21.47 -17.24 10.97 0.442 16096
 16098 3 -21.56 -17.32 11.1 0.425 16097
 16099 3 -21.64 -17.4 11.22 0.425 16098
 16100 3 -21.72 -17.48 11.3 0.419 16099
 16101 3 -21.8 -17.54 11.45 0.416 16100
 16102 3 -21.92 -17.61 11.57 0.356 16101
 16103 3 -22.07 -17.67 11.71 0.359 16102
 16104 3 -22.15 -17.75 11.84 0.334 16103
 16105 3 -22.23 -17.78 11.98 0.368 16104
 16106 3 -22.3 -17.87 12.17 0.356 16105
 16107 3 -22.45 -17.97 12.31 0.368 16106
 16108 3 -22.58 -18.04 12.47 0.351 16107
 16109 3 -22.67 -18.11 12.66 0.37 16108
 16110 3 -22.74 -18.23 12.8 0.372 16109
 16111 3 -22.83 -18.33 12.93 0.402 16110
 16112 3 -22.96 -18.39 13.03 0.429 16111
 16113 3 -23.1 -18.48 13.11 0.499 16112
 16114 3 -23.19 -18.6 13.23 0.561 16113
 16115 3 -23.3 -18.7 13.32 0.599 16114
 16116 3 -23.4 -18.64 13.5 0.61 16115
 16117 3 -23.44 -18.78 13.67 0.599 16116
 16118 3 -23.56 -18.83 13.8 0.627 16117
 16119 3 -23.73 -18.89 13.91 0.652 16118
 16120 3 -23.78 -18.91 14.14 0.606 16119
 16121 3 -23.87 -18.93 14.29 0.567 16120
 16122 3 -23.89 -18.93 14.49 0.55 16121
 16123 3 -24.02 -18.97 14.63 0.542 16122
 16124 3 -24.11 -19.02 14.79 0.543 16123
 16125 3 -24.19 -19.01 14.99 0.517 16124
 16126 3 -24.29 -19.07 15.19 0.466 16125
 16127 3 -24.36 -19.1 15.39 0.422 16126
 16128 3 -24.48 -19.16 15.58 0.396 16127
 16129 3 -24.53 -19.15 15.82 0.367 16128
 16130 3 -24.6 -19.19 15.99 0.362 16129
 16131 3 -24.72 -19.22 16.13 0.359 16130
 16132 3 -24.81 -19.27 16.34 0.34 16131
 16133 3 -24.91 -19.32 16.59 0.34 16132
 16134 3 -24.94 -19.36 16.77 0.323 16133
 16135 3 -25.02 -19.41 16.98 0.322 16134
 16136 3 -25.13 -19.44 17.18 0.337 16135
 16137 3 -25.26 -19.47 17.34 0.357 16136
 16138 3 -25.35 -19.55 17.53 0.387 16137
 16139 3 -25.36 -19.58 17.76 0.341 16138
 16140 3 -25.44 -19.64 17.89 0.316 16139
 16141 3 -25.46 -19.73 18.04 0.316 16140
 16142 3 -25.57 -19.79 18.25 0.363 16141
 16143 3 -25.67 -19.82 18.47 0.433 16142
 16144 3 -25.79 -19.85 18.68 0.465 16143
 16145 3 -25.87 -19.9 18.83 0.474 16144
 16146 3 -25.94 -19.94 18.99 0.476 16145
 16147 3 -26.05 -19.95 19.19 0.501 16146
 16148 3 -26.17 -20.01 19.37 0.536 16147
 16149 3 -26.3 -20.01 19.59 0.556 16148
 16150 3 -26.39 -20.11 19.69 0.515 16149
 16151 3 -26.47 -20.12 19.9 0.474 16150
 16152 3 -26.57 -20.17 20.04 0.471 16151
 16153 3 -26.72 -20.22 20.19 0.477 16152
 16154 3 -26.71 -20.28 20.34 0.479 16153
 16155 3 -26.82 -20.3 20.55 0.482 16154
 16156 3 -26.89 -20.29 20.79 0.467 16155
 16157 3 -26.95 -20.34 20.92 0.489 16156
 16158 3 -27.01 -20.37 21.07 0.504 16157
 16159 3 -27.09 -20.43 21.2 0.483 16158
 16160 3 -27.08 -20.46 21.43 0.477 16159
 16161 3 -27.12 -20.47 21.61 0.449 16160
 16162 3 -27.12 -20.43 21.86 0.401 16161
 16163 3 -27.15 -20.44 21.98 0.363 16162
 16164 3 -27.15 -20.51 22.08 0.384 16163
 16165 3 -27.15 -20.65 22.17 0.334 16164
 16166 3 -27.36 -20.59 22.23 0.323 16165
 16167 3 -27.4 -20.7 22.38 0.359 16166
 16168 3 -27.52 -20.77 22.5 0.414 16167
 16169 3 -27.7 -20.82 22.52 0.432 16168
 16170 3 -27.63 -20.89 22.88 0.453 16169
 16171 3 -27.72 -20.93 23.07 0.412 16170
 16172 3 -27.87 -20.94 23.28 0.348 16171
 16173 3 -27.97 -21 23.53 0.296 16172
 16174 3 -28.09 -21.08 23.75 0.272 16173
 16175 3 -28.23 -21.11 23.97 0.307 16174
 16176 3 -28.31 -21.15 24.1 0.317 16175
 16177 3 -28.37 -21.17 24.27 0.311 16176
 16178 3 -28.45 -21.24 24.41 0.375 16177
 16179 3 -28.62 -21.31 24.55 0.36 16178
 16180 3 -28.77 -21.31 24.67 0.303 16179
 16181 3 -28.73 -21.35 24.83 0.311 16180
 16182 3 -28.87 -21.39 24.96 0.287 16181
 16183 3 -28.86 -21.5 25.19 0.298 16182
 16184 3 -28.95 -21.5 25.36 0.335 16183
 16185 3 -28.87 -21.54 25.47 0.272 16184
 16186 3 -29.07 -21.78 25.77 0.311 16185
 16187 3 -29.11 -21.87 25.96 0.321 16186
 16188 3 -29.18 -21.93 26.14 0.31 16187
 16189 3 -29.25 -22.1 26.37 0.277 16188
 16190 3 -29.31 -22.17 26.57 0.265 16189
 16191 3 -29.35 -22.22 26.71 0.295 16190
 16192 3 -29.36 -22.21 26.88 0.33 16191
 16193 3 -29.37 -22.29 27.07 0.391 16192
 16194 3 -29.44 -22.28 27.25 0.394 16193
 16195 3 -29.38 -22.37 27.42 0.436 16194
 16196 3 -29.35 -22.34 27.62 0.423 16195
 16197 3 -29.25 -22.38 27.81 0.377 16196
 16198 3 -29.19 -22.39 28.02 0.336 16197
 16199 3 -29.12 -22.37 28.26 0.29 16198
 16200 3 -29.03 -22.4 28.44 0.265 16199
 16201 3 -28.95 -22.37 28.64 0.249 16200
 16202 3 -28.95 -22.37 28.83 0.265 16201
 16203 3 -28.86 -22.38 29.06 0.295 16202
 16204 3 -28.78 -22.38 29.22 0.315 16203
 16205 3 -28.72 -22.42 29.43 0.316 16204
 16206 3 -28.69 -22.46 29.65 0.339 16205
 16207 3 -28.67 -22.49 29.83 0.335 16206
 16208 3 -28.64 -22.53 30.04 0.38 16207
 16209 3 -28.63 -22.49 30.27 0.368 16208
 16210 3 -28.57 -22.37 30.53 0.348 16209
 16211 3 -28.55 -22.34 30.77 0.358 16210
 16212 3 -28.5 -22.32 30.97 0.363 16211
 16213 3 -28.47 -22.26 31.21 0.348 16212
 16214 3 -28.47 -22.18 31.42 0.358 16213
 16215 3 -28.42 -22.17 31.64 0.391 16214
 16216 3 -28.37 -22.05 31.84 0.395 16215
 16217 3 -28.2 -22 31.97 0.39 16216
 16218 3 -28.15 -21.96 32.1 0.399 16217
 16219 3 -28.12 -21.92 32.26 0.384 16218
 16220 3 -28.07 -21.85 32.38 0.374 16219
 16221 3 -28 -21.78 32.53 0.363 16220
 16222 3 -27.96 -21.66 32.67 0.363 16221
 16223 3 -27.85 -21.68 32.84 0.353 16222
 16224 3 -27.82 -21.5 32.97 0.36 16223
 16225 3 -27.81 -21.39 33.09 0.353 16224
 16226 3 -27.78 -21.27 33.22 0.342 16225
 16227 3 -27.72 -21.24 33.37 0.339 16226
 16228 3 -27.67 -21.14 33.53 0.343 16227
 16229 3 -27.55 -20.98 33.69 0.379 16228
 16230 3 -27.32 -20.66 33.82 0.343 16229
 16231 3 -27.23 -20.45 33.84 0.337 16230
 16232 3 -27.06 -20.28 33.89 0.336 16231
 16233 3 -26.98 -20.18 34.02 0.328 16232
 16234 3 -26.84 -19.96 34 0.332 16233
 16235 3 -26.78 -19.77 34.02 0.282 16234
 16236 3 -26.65 -19.63 34.08 0.242 16235
 16237 3 -26.55 -19.51 34.06 0.23 16236
 16238 3 -26.44 -19.43 34.08 0.202 16237
 16239 3 -26.35 -19.33 34.09 0.226 16238
 16240 3 -26.3 -19.19 34.17 0.249 16239
 16241 3 -26.17 -19.08 34.21 0.274 16240
 16242 3 -26.1 -18.95 34.31 0.272 16241
 16243 3 -26 -18.88 34.41 0.293 16242
 16244 3 -25.86 -18.75 34.47 0.277 16243
 16245 3 -25.7 -18.66 34.58 0.275 16244
 16246 3 -25.52 -18.58 34.58 0.261 16245
 16247 3 -25.32 -18.46 34.65 0.254 16246
 16248 3 -25.09 -18.42 34.7 0.268 16247
 16249 3 -24.92 -18.43 34.73 0.268 16248
 16250 3 -24.78 -18.42 34.78 0.315 16249
 16251 3 -24.57 -18.41 34.75 0.347 16250
 16252 3 -24.34 -18.46 34.63 0.314 16251
 16253 3 -24.16 -18.46 34.59 0.348 16252
 16254 3 -23.98 -18.49 34.57 0.385 16253
 16255 3 -23.82 -18.55 34.53 0.428 16254
 16256 3 -23.68 -18.59 34.59 0.474 16255
 16257 3 -23.46 -18.56 34.35 0.511 16256
 16258 3 -23.36 -18.63 34.29 0.475 16257
 16259 3 -23.16 -18.57 34.26 0.46 16258
 16260 3 -23.03 -18.56 34.09 0.436 16259
 16261 3 -22.88 -18.48 34.05 0.406 16260
 16262 3 -22.75 -18.46 33.85 0.355 16261
 16263 3 -22.55 -18.38 33.8 0.312 16262
 16264 3 -22.37 -18.34 33.67 0.302 16263
 16265 3 -22.2 -18.23 33.61 0.267 16264
 16266 3 -22.06 -18.24 33.45 0.358 16265
 16267 3 -21.94 -18.16 33.4 0.384 16266
 16268 3 -21.78 -18.11 33.38 0.425 16267
 16269 3 -21.6 -18.08 33.4 0.488 16268
 16270 3 -21.49 -17.82 33.17 0.49 16269
 16271 3 -21.4 -17.72 33.06 0.563 16270
 16272 3 -21.37 -17.61 32.97 0.56 16271
 16273 3 -21.2 -17.44 32.97 0.572 16272
 16274 3 -21.15 -17.43 32.88 0.596 16273
 16275 3 -21.06 -17.34 32.8 0.599 16274
 16276 3 -20.99 -17.12 32.7 0.561 16275
 16277 3 -20.91 -16.99 32.62 0.548 16276
 16278 3 -20.91 -16.88 32.46 0.538 16277
 16279 3 -21.02 -16.61 32.04 0.486 16278
 16280 3 -21.05 -16.52 31.92 0.494 16279
 16281 3 -21.12 -16.42 31.8 0.496 16280
 16282 3 -21.38 -16.21 31.62 0.474 16281
 16283 3 -21.45 -16.11 31.55 0.466 16282
 16284 3 -21.52 -15.96 31.47 0.518 16283
 16285 3 -21.63 -15.9 31.34 0.583 16284
 16286 3 -21.64 -15.83 31.23 0.647 16285
 16287 3 -21.8 -15.88 31.12 0.777 16286
 16288 3 -21.2 -15.02 31.35 0.392 16287
 16289 3 -21.2 -14.91 31.3 0.401 16288
 16290 3 -21.19 -14.59 31.35 0.397 16289
 16291 3 -21.26 -14.46 31.37 0.421 16290
 16292 3 -21.32 -14.34 31.34 0.448 16291
 16293 3 -21.22 -13.97 31.33 0.452 16292
 16294 3 -21.29 -13.76 31.26 0.498 16293
 16295 3 -21.33 -13.52 31.28 0.573 16294
 16296 3 -21.4 -13.4 31.26 0.639 16295
 16297 3 -21.39 -13.24 31.3 0.682 16296
 16298 3 -21.73 -13.17 31.31 0.688 16297
 16299 3 -21.91 -13.14 31.34 0.733 16298
 16300 3 -21.97 -13.06 31.35 0.805 16299
 16301 3 -22.68 -13.72 31.47 0.296 16300
 16302 3 -22.74 -13.98 31.61 0.061 16301
 16303 3 -21.7 -12.58 31.36 0.584 16300
 16304 3 -21.67 -12.11 31.6 0.579 16303
 16305 3 -21.62 -11.55 31.77 0.376 16304
 16306 3 -21.58 -11.36 31.79 0.359 16305
 16307 3 -21.58 -11.17 31.75 0.388 16306
 16308 3 -21.64 -11.04 31.64 0.369 16307
 16309 3 -21.6 -10.86 31.63 0.35 16308
 16310 3 -21.53 -10.72 31.57 0.335 16309
 16311 3 -21.58 -10.57 31.45 0.386 16310
 16312 3 -21.63 -10.49 31.33 0.42 16311
 16313 3 -21.77 -10.42 31.19 0.486 16312
 16314 3 -21.82 -10.08 31.2 0.476 16313
 16315 3 -21.9 -10.07 31.1 0.466 16314
 16316 3 -21.94 -10.01 31 0.446 16315
 16317 3 -21.94 -9.85 30.94 0.459 16316
 16318 3 -21.92 -9.71 30.86 0.457 16317
 16319 3 -21.95 -9.56 30.8 0.429 16318
 16320 3 -21.97 -9.43 30.75 0.379 16319
 16321 3 -21.9 -9.24 30.67 0.339 16320
 16322 3 -21.94 -9.08 30.62 0.306 16321
 16323 3 -21.95 -8.98 30.36 0.279 16322
 16324 3 -21.97 -8.87 30.34 0.292 16323
 16325 3 -21.98 -8.68 30.29 0.312 16324
 16326 3 -21.98 -8.51 30.22 0.302 16325
 16327 3 -21.96 -8.32 30.08 0.263 16326
 16328 3 -22.01 -8.19 29.94 0.259 16327
 16329 3 -21.99 -8.06 29.79 0.298 16328
 16330 3 -22.06 -7.97 29.67 0.303 16329
 16331 3 -22.08 -7.83 29.59 0.297 16330
 16332 3 -22.13 -7.71 29.44 0.31 16331
 16333 3 -22.23 -7.5 29.11 0.361 16332
 16334 3 -22.21 -7.31 28.89 0.402 16333
 16335 3 -22.18 -7.11 28.81 0.426 16334
 16336 3 -22.14 -6.96 28.85 0.452 16335
 16337 3 -22.14 -6.73 28.77 0.44 16336
 16338 3 -22.12 -6.56 28.82 0.424 16337
 16339 3 -21.99 -6.36 28.88 0.447 16338
 16340 3 -21.89 -6.17 28.91 0.482 16339
 16341 3 -21.76 -5.98 28.98 0.54 16340
 16342 3 -21.67 -5.78 29 0.555 16341
 16343 3 -21.3 -5.44 29.13 0.66 16342
 16344 3 -21.27 -5.4 29.24 0.587 16343
 16345 3 -21.11 -5.28 29.37 0.553 16344
 16346 3 -21.11 -5.2 29.53 0.534 16345
 16347 3 -21.24 -5.07 29.62 0.531 16346
 16348 3 -21.54 -4.96 29.93 0.169 16347
 16349 3 -21.43 -4.84 30.03 0.147 16348
 16350 3 -21.33 -4.87 30.06 0.065 16349
 16351 3 -21.27 -4.96 29.65 0.572 16347
 16352 3 -21.31 -4.81 29.76 0.592 16351
 16353 3 -21.45 -4.72 29.77 0.573 16352
 16354 3 -21.49 -4.57 29.85 0.507 16353
 16355 3 -21.57 -4.4 29.95 0.488 16354
 16356 3 -21.19 -3.94 29.89 0.159 16355
 16357 3 -21.68 -4.35 30.02 0.479 16355
 16358 3 -21.77 -4.26 30.14 0.443 16357
 16359 3 -21.86 -4.12 30.19 0.418 16358
 16360 3 -22 -4.14 30.74 0.085 16359
 16361 3 -22.18 -4.13 30.82 0.169 16360
 16362 3 -22.34 -4.14 30.85 0.142 16361
 16363 3 -22.47 -4.23 30.88 0.093 16362
 16364 3 -22.54 -4.32 30.86 0.068 16363
 16365 3 -22.02 -3.99 30.17 0.369 16359
 16366 3 -22.14 -3.88 30.2 0.293 16365
 16367 3 -22.23 -3.76 30.27 0.269 16366
 16368 3 -22.43 -3.69 30.35 0.275 16367
 16369 3 -22.57 -3.53 30.37 0.279 16368
 16370 3 -22.77 -3.35 30.4 0.288 16369
 16371 3 -22.83 -3.19 30.42 0.297 16370
 16372 3 -22.91 -3.06 30.46 0.309 16371
 16373 3 -23.01 -2.91 30.46 0.291 16372
 16374 3 -23.17 -2.78 30.41 0.317 16373
 16375 3 -23.28 -2.63 30.39 0.362 16374
 16376 3 -23.4 -2.51 30.35 0.357 16375
 16377 3 -23.48 -2.36 30.41 0.348 16376
 16378 3 -23.65 -2.2 30.44 0.347 16377
 16379 3 -23.68 -2.05 30.41 0.352 16378
 16380 3 -23.66 -1.86 30.39 0.328 16379
 16381 3 -23.73 -1.76 30.37 0.324 16380
 16382 3 -23.84 -1.56 30.32 0.292 16381
 16383 3 -23.82 -1.42 30.25 0.273 16382
 16384 3 -23.78 -1.28 30.25 0.274 16383
 16385 3 -23.88 -1.13 30.11 0.3 16384
 16386 3 -23.95 -0.93 30.04 0.316 16385
 16387 3 -23.87 -0.6 30.07 0.373 16386
 16388 3 -23.83 -0.39 30.05 0.4 16387
 16389 3 -23.86 -0.2 30.04 0.405 16388
 16390 3 -23.92 -0.02 30.06 0.418 16389
 16391 3 -24.05 0.11 30.04 0.429 16390
 16392 3 -24.19 0.18 29.82 0.365 16391
 16393 3 -24.45 0.26 29.68 0.132 16392
 16394 3 -24.56 0.25 29.68 0.000125 16393
 16395 3 -24.25 0.28 29.76 0.366 16392
 16396 3 -24.37 0.36 29.66 0.4 16395
 16397 3 -24.44 0.55 29.65 0.399 16396
 16398 3 -24.51 0.77 29.52 0.4 16397
 16399 3 -24.71 0.98 29.46 0.475 16398
 16400 3 -24.91 1.04 29.39 0.551 16399
 16401 3 -25.13 1.87 29.7 0.998 16400
 16402 3 -25.08 2.57 30.13 0.702 16401
 16403 3 -25.05 2.7 29.92 0.18 16402
 16404 3 -25.19 2.7 29.9 0.052 16403
 16405 3 -24.95 2.7 29.8 0.216 16403
 16406 3 -24.83 2.7 29.73 0.133 16405
 16407 3 -25.04 2.57 30.28 0.693 16402
 16408 3 -25.08 2.63 30.43 0.666 16407
 16409 3 -25.05 2.69 30.54 0.637 16408
 16410 3 -25.1 2.72 30.67 0.622 16409
 16411 3 -25.25 2.66 30.89 0.651 16410
 16412 3 -25.5 2.56 31.03 0.63 16411
 16413 3 -25.55 2.55 31.15 0.547 16412
 16414 3 -25.71 2.34 31.35 0.449 16413
 16415 3 -25.91 2.27 31.4 0.325 16414
 16416 3 -26.02 2.1 31.58 0.263 16415
 16417 3 -26.25 2.02 31.68 0.253 16416
 16418 3 -26.45 1.98 31.73 0.254 16417
 16419 3 -26.65 2.02 31.78 0.246 16418
 16420 3 -26.8 1.96 31.85 0.285 16419
 16421 3 -26.96 1.9 31.88 0.317 16420
 16422 3 -27.04 1.82 32.04 0.31 16421
 16423 3 -27.15 1.73 32.18 0.305 16422
 16424 3 -27.21 1.63 32.27 0.275 16423
 16425 3 -27.18 1.29 32.51 0.158 16424
 16426 3 -27.3 1.26 32.66 0.15 16425
 16427 3 -27.39 1.19 32.76 0.19 16426
 16428 3 -27.44 1.05 32.87 0.189 16427
 16429 3 -27.49 1.06 33.02 0.178 16428
 16430 3 -27.64 1.04 33.18 0.194 16429
 16431 3 -27.78 1.08 33.28 0.212 16430
 16432 3 -27.93 1.15 33.37 0.227 16431
 16433 3 -28.03 1.14 33.42 0.265 16432
 16434 3 -28.15 1.24 33.53 0.248 16433
 16435 3 -28.29 1.28 33.66 0.175 16434
 16436 3 -28.44 1.35 33.73 0.149 16435
 16437 3 -28.57 1.38 33.81 0.134 16436
 16438 3 -28.69 1.4 33.88 0.156 16437
 16439 3 -28.79 1.49 33.9 0.132 16438
 16440 3 -28.88 1.66 33.94 0.21 16439
 16441 3 -29 1.78 33.97 0.249 16440
 16442 3 -29.03 1.86 34.04 0.336 16441
 16443 3 -28.97 1.97 34.17 0.55 16442
 16444 3 -28.88 2.02 34.23 0.64 16443
 16445 3 -28.79 2.05 34.25 0.71 16444
 16446 3 -28.81 2.14 34.19 0.626 16445
 16447 3 -28.92 2.36 33.94 0.648 16446
 16448 3 -28.96 2.47 33.8 0.648 16447
 16449 3 -28.86 2.23 34.07 0.626 16448
 16450 3 -28.82 2.08 35.04 0.343 16449
 16451 3 -28.87 2.2 35.19 0.289 16450
 16452 3 -28.93 2.32 35.28 0.289 16451
 16453 3 -28.97 2.39 35.42 0.279 16452
 16454 3 -29.03 2.48 35.54 0.246 16453
 16455 3 -29.12 2.64 35.62 0.271 16454
 16456 3 -29.22 2.8 35.68 0.31 16455
 16457 3 -29.39 2.94 35.71 0.313 16456
 16458 3 -29.49 3.02 35.77 0.363 16457
 16459 3 -29.49 3.29 35.63 0.324 16458
 16460 3 -29.5 3.45 35.67 0.329 16459
 16461 3 -29.53 3.6 35.7 0.375 16460
 16462 3 -29.62 3.66 35.7 0.479 16461
 16463 3 -29.76 3.67 35.7 0.569 16462
 16464 3 -30 3.72 35.7 0.737 16463
 16465 3 -30.09 3.76 35.72 0.819 16464
 16466 3 -30.03 4.13 35.31 0.789 16465
 16467 3 -30.13 4.17 35.27 0.803 16466
 16468 3 -30.13 4.33 35.14 0.728 16467
 16469 3 -30.33 4.3 35.12 0.763 16468
 16470 3 -30.53 4.25 34.99 0.79 16469
 16471 3 -30.86 4.05 34.97 0.776 16470
 16472 3 -31.15 3.99 35.1 0.712 16471
 16473 3 -30.97 4.51 34.84 0.286 16472
 16474 3 -31 4.39 35.21 0.098 16473
 16475 3 -31.06 4.36 35.34 0.144 16474
 16476 3 -31.12 4.34 35.43 0.163 16475
 16477 3 -31.17 4.27 35.58 0.144 16476
 16478 3 -31.27 4.32 35.64 0.141 16477
 16479 3 -31.41 4.29 35.65 0.172 16478
 16480 3 -31.41 4.31 35.81 0.179 16479
 16481 3 -31.49 4.35 35.94 0.095 16480
 16482 3 -31.32 3.82 35.48 0.583 16472
 16483 3 -31.19 4.1 36.33 0.241 16482
 16484 3 -31.08 4.1 36.48 0.226 16483
 16485 3 -31.01 4.17 36.55 0.265 16484
 16486 3 -30.99 4.35 36.55 0.237 16485
 16487 3 -30.99 4.45 36.6 0.196 16486
 16488 3 -30.88 4.5 36.74 0.179 16487
 16489 3 -30.87 4.54 36.85 0.129 16488
 16490 3 -29.06 2.66 33.55 0.641 16447
 16491 3 -29.21 2.74 33.41 0.635 16490
 16492 3 -29.13 2.93 33.34 0.542 16491
 16493 3 -29.2 3.02 33.16 0.451 16492
 16494 3 -28.82 2.99 33.42 0.138 16493
 16495 3 -28.89 2.88 33.54 0.159 16494
 16496 3 -28.95 2.79 33.59 0.087 16495
 16497 3 -29.49 3.03 33.01 0.434 16493
 16498 3 -29.94 2.79 32.77 0.221 16497
 16499 3 -30.1 2.79 32.73 0.223 16498
 16500 3 -30.34 2.73 32.82 0.203 16499
 16501 3 -30.56 2.69 32.88 0.145 16500
 16502 3 -30.76 2.59 32.87 0.124 16501
 16503 3 -30.93 2.53 32.77 0.159 16502
 16504 3 -31.05 2.46 32.69 0.198 16503
 16505 3 -31.18 2.39 32.62 0.24 16504
 16506 3 -31.25 2.23 32.56 0.195 16505
 16507 3 -31.4 2.13 32.74 0.119 16506
 16508 3 -31.49 2.13 32.87 0.092 16507
 16509 3 -31.67 1.95 32.89 0.136 16508
 16510 3 -31.53 1.71 32.75 0.078 16509
 16511 3 -28.48 1.37 34.33 0.137 16446
 16512 3 -28.6 1.3 34.24 0.092 16511
 16513 3 -27.96 1.72 34.57 0.275 16445
 16514 3 -27.75 1.75 34.57 0.263 16513
 16515 3 -27.64 1.83 34.52 0.297 16514
 16516 3 -27.64 2.22 34.45 0.197 16515
 16517 3 -27.63 2.32 34.45 0.15 16516
 16518 3 -25.38 1.77 29.37 1.06 16401
 16519 3 -25.38 1.84 29.25 0.866 16518
 16520 3 -25.37 1.94 29.1 0.666 16519
 16521 3 -25.53 2.08 29 0.455 16520
 16522 3 -25.69 2.26 29.02 0.425 16521
 16523 3 -25.72 2.39 28.89 0.423 16522
 16524 3 -25.69 2.51 28.82 0.403 16523
 16525 3 -25.66 2.66 28.71 0.437 16524
 16526 3 -25.64 2.86 28.72 0.508 16525
 16527 3 -25.57 2.99 28.72 0.538 16526
 16528 3 -25.7 3.26 28.78 0.59 16527
 16529 3 -25.76 3.45 28.77 0.558 16528
 16530 3 -25.65 3.56 28.69 0.469 16529
 16531 3 -25.54 3.72 28.67 0.418 16530
 16532 3 -25.53 3.92 28.6 0.382 16531
 16533 3 -25.51 4.07 28.48 0.324 16532
 16534 3 -25.5 4.23 28.33 0.261 16533
 16535 3 -25.49 4.38 28.31 0.279 16534
 16536 3 -25.42 4.56 28.3 0.349 16535
 16537 3 -25.45 4.63 28.22 0.338 16536
 16538 3 -25.54 4.74 28.19 0.313 16537
 16539 3 -25.58 4.77 27.93 0.276 16538
 16540 3 -25.65 4.89 28.06 0.317 16539
 16541 3 -25.73 5.01 27.94 0.346 16540
 16542 3 -25.77 5.09 27.73 0.365 16541
 16543 3 -25.79 5.25 27.58 0.372 16542
 16544 3 -25.89 5.36 27.42 0.356 16543
 16545 3 -26.08 5.58 27.18 0.499 16544
 16546 3 -26.13 5.68 27.03 0.593 16545
 16547 3 -26.23 5.78 26.99 0.665 16546
 16548 3 -26.35 5.9 26.95 0.7 16547
 16549 3 -26.51 6.02 26.89 0.69 16548
 16550 3 -26.58 6.15 26.78 0.639 16549
 16551 3 -26.62 6.3 26.62 0.614 16550
 16552 3 -26.62 6.49 26.62 0.595 16551
 16553 3 -26.66 6.67 26.46 0.624 16552
 16554 3 -26.74 6.8 26.37 0.673 16553
 16555 3 -26.78 6.89 26.29 0.754 16554
 16556 3 -26.79 7.02 26.23 0.813 16555
 16557 3 -26.83 7.25 26.14 0.947 16556
 16558 3 -26.81 7.41 26.1 1.009 16557
 16559 3 -26.8 7.67 25.78 1.013 16558
 16560 3 -26.76 7.76 25.83 1.03 16559
 16561 3 -26.75 7.87 25.89 1.034 16560
 16562 3 -26.67 8.01 25.8 1.03 16561
 16563 3 -26.61 8.16 25.77 1.023 16562
 16564 3 -26.58 8.35 25.65 0.969 16563
 16565 3 -26.43 8.98 25.39 1.077 16564
 16566 3 -26.31 9.02 25.37 1.015 16565
 16567 3 -26.22 9.05 25.42 0.941 16566
 16568 3 -26.11 9.04 25.37 0.832 16567
 16569 3 -26.05 9.18 25.35 0.766 16568
 16570 3 -25.92 9.26 25.5 0.57 16569
 16571 3 -25.72 9.22 25.64 0.258 16570
 16572 3 -25.62 9.26 25.64 0.213 16571
 16573 3 -25.55 9.37 25.69 0.167 16572
 16574 3 -25.42 9.36 25.67 0.151 16573
 16575 3 -25.29 9.33 25.62 0.194 16574
 16576 3 -25.13 9.32 25.61 0.184 16575
 16577 3 -24.95 9.34 25.56 0.211 16576
 16578 3 -24.7 9.32 25.51 0.224 16577
 16579 3 -24.56 9.33 25.41 0.252 16578
 16580 3 -24.48 9.34 25.27 0.251 16579
 16581 3 -24.35 9.38 25.17 0.235 16580
 16582 3 -24.19 9.57 25.11 0.261 16581
 16583 3 -23.28 9.94 25.32 0.634 16582
 16584 3 -23.42 10 25.18 0.607 16583
 16585 3 -23.5 10.08 25.05 0.613 16584
 16586 3 -23.53 10.18 24.92 0.589 16585
 16587 3 -23.31 10.23 24.82 0.595 16586
 16588 3 -23.15 10.32 24.75 0.563 16587
 16589 3 -23.1 10.41 24.68 0.474 16588
 16590 3 -23.19 10.44 24.54 0.4 16589
 16591 3 -23.26 10.54 24.37 0.34 16590
 16592 3 -23.25 10.54 24.24 0.277 16591
 16593 3 -23.26 10.54 24.05 0.208 16592
 16594 3 -23.12 10.49 23.94 0.175 16593
 16595 3 -22.96 10.39 23.91 0.174 16594
 16596 3 -22.37 10.04 23.6 0.458 16595
 16597 3 -22.31 10.12 23.62 0.418 16596
 16598 3 -22.36 10.27 23.61 0.351 16597
 16599 3 -22.16 10.36 23.61 0.338 16598
 16600 3 -21.94 10.43 23.63 0.292 16599
 16601 3 -21.65 11.67 23.72 0.864 16600
 16602 3 -21.52 11.8 23.64 0.888 16601
 16603 3 -21.44 11.84 23.55 0.8 16602
 16604 3 -21.41 11.83 23.44 0.746 16603
 16605 3 -21.39 11.82 23.29 0.663 16604
 16606 3 -21.28 11.84 23.13 0.613 16605
 16607 3 -21.28 11.73 23.03 0.502 16606
 16608 3 -21.18 11.7 22.94 0.409 16607
 16609 3 -21.14 11.64 22.82 0.342 16608
 16610 3 -21.11 11.58 22.69 0.28 16609
 16611 3 -21.02 11.56 22.56 0.218 16610
 16612 3 -20.92 11.5 22.51 0.196 16611
 16613 3 -20.69 11.23 22.46 0.25 16612
 16614 3 -20.45 11.02 22.45 0.353 16613
 16615 3 -20.34 11.07 22.41 0.342 16614
 16616 3 -20.24 11.1 22.35 0.281 16615
 16617 3 -20.12 11.15 22.26 0.233 16616
 16618 3 -19.65 11.08 21.57 0.371 16617
 16619 3 -19.72 11.15 21.41 0.408 16618
 16620 3 -19.81 11.2 21.45 0.34 16619
 16621 3 -19.77 11.31 21.41 0.221 16620
 16622 3 -19.84 11.39 21.42 0.195 16621
 16623 3 -19.95 11.48 21.42 0.144 16622
 16624 3 -20.02 11.61 21.39 0.13 16623
 16625 3 -20.1 11.71 21.33 0.117 16624
 16626 3 -20.15 11.8 21.2 0.129 16625
 16627 3 -20.16 11.98 21.17 0.163 16626
 16628 3 -20.19 12.09 21.17 0.169 16627
 16629 3 -20.34 12.26 21.08 0.168 16628
 16630 3 -20.4 12.38 21.03 0.185 16629
 16631 3 -20.47 12.48 20.89 0.176 16630
 16632 3 -20.45 12.62 20.84 0.166 16631
 16633 3 -20.45 12.79 20.82 0.154 16632
 16634 3 -20.48 12.91 20.75 0.136 16633
 16635 3 -20.62 12.99 20.72 0.139 16634
 16636 3 -20.69 13.07 20.65 0.114 16635
 16637 3 -20.82 13.15 20.59 0.155 16636
 16638 3 -20.95 13.24 20.45 0.14 16637
 16639 3 -21.25 13.33 20.38 0.229 16638
 16640 3 -21.16 13.46 20.44 0.206 16639
 16641 3 -21.18 13.62 20.34 0.152 16640
 16642 3 -21.22 13.78 20.36 0.148 16641
 16643 3 -21.37 13.95 20.33 0.16 16642
 16644 3 -21.49 14.08 20.3 0.136 16643
 16645 3 -21.56 14.2 20.23 0.088 16644
 16646 3 -21.62 14.35 20.24 0.151 16645
 16647 3 -21.68 14.48 20.21 0.212 16646
 16648 3 -21.74 14.49 20.04 0.164 16647
 16649 3 -21.85 14.46 19.83 0.17 16648
 16650 3 -22 14.42 19.65 0.151 16649
 16651 3 -22.11 14.36 19.46 0.162 16650
 16652 3 -22.22 14.31 19.27 0.149 16651
 16653 3 -22.41 14.19 18.88 0.195 16652
 16654 3 -21.64 13.25 20.31 0.135 16639
 16655 3 -21.92 13.13 20.3 0.121 16654
 16656 3 -22.08 12.98 20.34 0.12 16655
 16657 3 -22.31 12.89 20.44 0.112 16656
 16658 3 -22.49 12.86 20.53 0.078 16657
 16659 3 -22.59 12.74 20.49 0.056 16658
 16660 3 -22.67 12.63 20.5 0.06 16659
 16661 3 -22.74 12.47 20.49 0.104 16660
 16662 3 -22.79 12.36 20.4 0.058 16661
 16663 3 -19.42 10.94 21.52 0.233 16618
 16664 3 -19.06 10.72 21.42 0.191 16663
 16665 3 -18.98 10.52 21.39 0.09 16664
 16666 3 -19.03 10.37 21.3 0.283 16665
 16667 3 -19.21 10.23 21.66 0.225 16666
 16668 3 -19.19 10.17 22 0.163 16667
 16669 3 -19.14 10.19 22.21 0.15 16668
 16670 3 -19.07 10.01 22.23 0.128 16669
 16671 3 -18.95 9.9 22.24 0.19 16670
 16672 3 -18.78 9.83 22.24 0.279 16671
 16673 3 -18.68 9.72 22.24 0.391 16672
 16674 3 -18.52 9.67 22.27 0.434 16673
 16675 3 -18.45 9.51 22.23 0.527 16674
 16676 3 -18.34 9.39 22.21 0.54 16675
 16677 3 -18.2 9.31 22.26 0.59 16676
 16678 3 -18.16 9.13 22.23 0.584 16677
 16679 3 -18.22 8.89 22.18 0.515 16678
 16680 3 -18.2 8.82 22.18 0.231 16679
 16681 3 -18.18 8.76 22.19 0.231 16680
 16682 3 -18.14 8.63 22.19 0.231 16681
 16683 3 -17.99 8.41 22.13 0.129 16682
 16684 3 -17.87 8.29 22.05 0.029 16683
 16685 3 -18.33 8.44 22.08 0.083 16681
 16686 3 -17.78 8.87 22.11 0.07 16680
 16687 3 -17.8 8.98 22.17 0.09 16686
 16688 3 -17.74 9.12 22.25 0.093 16687
 16689 3 -17.72 9.18 22.35 0.05 16688
 16690 3 -18.8 8.47 21.84 0.152 16679
 16691 3 -18.85 8.37 21.78 0.096 16690
 16692 3 -19 8.35 21.72 0.067 16691
 16693 3 -18.66 10.25 20.78 0.137 16666
 16694 3 -18.56 10.28 20.61 0.134 16693
 16695 3 -18.41 10.37 20.48 0.109 16694
 16696 3 -18.35 10.43 20.38 0.125 16695
 16697 3 -18.21 10.4 20.3 0.117 16696
 16698 3 -18.06 10.45 20.43 0.107 16697
 16699 3 -17.93 10.43 20.48 0.149 16698
 16700 3 -17.83 10.41 20.44 0.213 16699
 16701 3 -17.5 10.11 20.49 0.121 16700
 16702 3 -17.36 10.02 20.45 0.139 16701
 16703 3 -17.27 9.91 20.4 0.161 16702
 16704 3 -17.1 9.79 20.26 0.119 16703
 16705 3 -16.97 9.68 20.16 0.113 16704
 16706 3 -16.85 9.64 20 0.108 16705
 16707 3 -16.75 9.58 19.87 0.102 16706
 16708 3 -16.67 9.39 19.78 0.126 16707
 16709 3 -16.59 9.21 19.72 0.145 16708
 16710 3 -16.52 9.04 19.64 0.122 16709
 16711 3 -16.34 8.94 19.61 0.124 16710
 16712 3 -16.19 8.95 19.62 0.141 16711
 16713 3 -16.09 8.98 19.71 0.141 16712
 16714 3 -15.85 9.02 19.7 0.144 16713
 16715 3 -15.73 8.95 19.61 0.169 16714
 16716 3 -15.62 8.88 19.53 0.193 16715
 16717 3 -15.39 9.1 19.41 0.074 16716
 16718 3 -15.33 9.19 19.31 0.095 16717
 16719 3 -15.33 9.29 19.16 0.111 16718
 16720 3 -15.33 9.43 19.03 0.113 16719
 16721 3 -15.33 9.57 19.04 0.156 16720
 16722 3 -15.31 9.72 19.05 0.096 16721
 16723 3 -15.28 9.79 18.91 0.047 16722
 16724 3 -15.52 8.8 19.53 0.244 16716
 16725 3 -15.47 8.73 19.4 0.291 16724
 16726 3 -15.49 8.56 19.3 0.34 16725
 16727 3 -15.46 8.41 19.25 0.344 16726
 16728 3 -15.46 8.27 19.13 0.337 16727
 16729 3 -15.43 8.15 19.17 0.291 16728
 16730 3 -15.41 8.05 19.06 0.254 16729
 16731 3 -15.47 7.9 18.95 0.189 16730
 16732 3 -15.53 7.76 18.9 0.159 16731
 16733 3 -15.62 7.65 18.83 0.134 16732
 16734 3 -15.69 7.53 18.73 0.108 16733
 16735 3 -15.78 7.36 18.66 0.145 16734
 16736 3 -15.78 7.23 18.63 0.16 16735
 16737 3 -15.84 7.14 18.62 0.167 16736
 16738 3 -15.9 7.04 18.63 0.141 16737
 16739 3 -16.06 6.88 18.64 0.124 16738
 16740 3 -16.16 6.85 18.6 0.142 16739
 16741 3 -16.17 6.63 18.54 0.132 16740
 16742 3 -16.22 6.47 18.52 0.1 16741
 16743 3 -16.25 6.35 18.45 0.112 16742
 16744 3 -16.27 6.2 18.4 0.133 16743
 16745 3 -16.27 5.99 18.3 0.157 16744
 16746 3 -16.3 5.81 18.14 0.143 16745
 16747 3 -16.34 5.7 18.07 0.138 16746
 16748 3 -16.36 5.58 18 0.118 16747
 16749 3 -16.54 5.53 18 0.147 16748
 16750 3 -16.68 5.47 17.94 0.165 16749
 16751 3 -16.76 5.35 17.87 0.177 16750
 16752 3 -16.75 5.08 17.76 0.151 16751
 16753 3 -16.79 4.91 17.8 0.135 16752
 16754 3 -16.87 4.72 17.74 0.126 16753
 16755 3 -16.84 4.51 17.7 0.164 16754
 16756 3 -16.88 4.35 17.64 0.132 16755
 16757 3 -16.99 4.15 17.58 0.111 16756
 16758 3 -17.04 4.06 17.49 0.106 16757
 16759 3 -17.07 3.96 17.33 0.076 16758
 16760 3 -17.02 3.85 17.27 0.066 16759
 16761 3 -17.03 3.64 17.17 0.129 16760
 16762 3 -17.05 3.48 17.19 0.117 16761
 16763 3 -17.04 3.31 17.29 0.112 16762
 16764 3 -16.97 3.19 17.29 0.185 16763
 16765 3 -16.98 3.1 17.35 0.196 16764
 16766 3 -16.76 2.96 17.32 0.072 16765
 16767 3 -16.74 2.86 17.41 0.106 16766
 16768 3 -16.77 2.8 17.52 0.127 16767
 16769 3 -17.28 3.05 17.39 0.072 16765
 16770 3 -17.31 2.96 17.45 0.024 16769
 16771 3 -17.39 2.76 17.38 0.203 16770
 16772 3 -17.4 2.69 17.5 0.233 16771
 16773 3 -17.52 2.58 17.74 0.131 16772
 16774 3 -17.63 2.39 17.83 0.099 16773
 16775 3 -17.66 2.23 17.86 0.086 16774
 16776 3 -17.75 2.06 17.91 0.115 16775
 16777 3 -17.89 1.92 17.85 0.096 16776
 16778 3 -17.95 1.72 17.84 0.115 16777
 16779 3 -18.1 1.62 17.8 0.105 16778
 16780 3 -18.19 1.62 17.7 0.129 16779
 16781 3 -18.31 1.55 17.66 0.111 16780
 16782 3 -18.48 1.37 17.61 0.121 16781
 16783 3 -20.33 10.68 22.58 0.162 16614
 16784 3 -20.42 10.6 22.69 0.15 16783
 16785 3 -20.52 10.52 22.77 0.183 16784
 16786 3 -20.61 10.47 22.83 0.118 16785
 16787 3 -22.11 9.85 23.41 0.373 16596
 16788 3 -21.88 9.68 23.18 0.322 16787
 16789 3 -21.85 9.6 23.05 0.381 16788
 16790 3 -21.69 9.53 23.01 0.439 16789
 16791 3 -21.69 9.5 22.89 0.527 16790
 16792 3 -21.41 9.35 22.92 0.481 16791
 16793 3 -20.96 9.11 23.46 0.229 16792
 16794 3 -20.8 9.02 23.37 0.208 16793
 16795 3 -20.62 8.99 23.25 0.185 16794
 16796 3 -20.48 8.96 23.22 0.264 16795
 16797 3 -20.38 8.91 23.26 0.385 16796
 16798 3 -20.25 8.94 23.27 0.455 16797
 16799 3 -20.17 9 23.39 0.545 16798
 16800 3 -20.03 9 23.4 0.614 16799
 16801 3 -19.93 8.98 23.54 0.644 16800
 16802 3 -20.05 8.94 23.91 0.064 16801
 16803 3 -19.91 8.89 23.96 0.147 16802
 16804 3 -19.83 8.93 24.03 0.181 16803
 16805 3 -19.68 8.97 24.09 0.125 16804
 16806 3 -19.73 8.94 23.57 0.688 16801
 16807 3 -19.58 8.93 23.61 0.728 16806
 16808 3 -19.39 8.82 23.49 0.73 16807
 16809 3 -19.39 9.63 23.62 0.164 16808
 16810 3 -19.33 9.72 23.62 0.197 16809
 16811 3 -19.23 9.75 23.66 0.15 16810
 16812 3 -19.2 9.86 23.63 0.113 16811
 16813 3 -19.28 8.83 23.5 0.699 16808
 16814 3 -19.15 8.7 23.51 0.686 16813
 16815 3 -19.03 8.59 23.61 0.598 16814
 16816 3 -18.96 8.74 23.75 0.551 16815
 16817 3 -18.74 8.72 23.62 0.314 16816
 16818 3 -18.55 8.67 23.6 0.000125 16817
 16819 3 -22.77 10.02 25.5 0.46 16583
 16820 3 -22.72 10 25.46 0.34 16819
 16821 3 -22.67 9.97 25.43 0.34 16820
 16822 3 -23.17 9.96 25.97 0.163 16821
 16823 3 -23.26 9.99 26.14 0.145 16822
 16824 3 -23.34 10.1 26.28 0.193 16823
 16825 3 -23.39 10.11 26.41 0.251 16824
 16826 3 -23.48 10.2 26.55 0.264 16825
 16827 3 -23.47 10.24 26.66 0.289 16826
 16828 3 -23.53 10.32 26.8 0.306 16827
 16829 3 -23.53 10.24 26.96 0.318 16828
 16830 3 -23.47 10.21 27.05 0.309 16829
 16831 3 -23.73 10.27 27.15 0.261 16830
 16832 3 -24.11 10.41 27.26 0.152 16831
 16833 3 -24.2 10.52 27.28 0.172 16832
 16834 3 -24.16 10.59 26.96 0.111 16833
 16835 3 -23.96 10.53 26.93 0.091 16834
 16836 3 -24.2 10.64 27.45 0.14 16833
 16837 3 -24.24 10.79 27.59 0.121 16836
 16838 3 -24.26 10.82 27.75 0.119 16837
 16839 3 -24.24 10.91 27.89 0.108 16838
 16840 3 -23.1 10.02 27.01 0.09 16830
 16841 3 -22.99 10.03 27.07 0.099 16840
 16842 3 -22.72 10.04 25.41 0.000125 16820
 16843 3 -22.59 10.46 25.94 0.222 16819
 16844 3 -22.63 10.49 26.08 0.232 16843
 16845 3 -22.68 10.48 26.24 0.257 16844
 16846 3 -22.73 10.48 26.37 0.243 16845
 16847 3 -26.02 10.47 24.62 0.291 16565
 16848 3 -25.98 10.67 24.54 0.263 16847
 16849 3 -25.9 10.83 24.41 0.228 16848
 16850 3 -25.94 10.98 24.28 0.278 16849
 16851 3 -26.07 11.15 24.24 0.268 16850
 16852 3 -26.06 11.29 24.23 0.286 16851
 16853 3 -26.01 11.47 24.19 0.317 16852
 16854 3 -25.96 11.62 24.1 0.344 16853
 16855 3 -25.88 11.73 23.97 0.34 16854
 16856 3 -25.85 11.84 23.89 0.376 16855
 16857 3 -25.76 11.92 23.78 0.393 16856
 16858 3 -25.82 12.01 23.67 0.442 16857
 16859 3 -25.91 12.12 23.64 0.514 16858
 16860 3 -26.03 12.22 23.61 0.57 16859
 16861 3 -26.1 12.3 23.57 0.618 16860
 16862 3 -26.27 12.32 23.52 0.619 16861
 16863 3 -25.68 12.4 23.09 0.184 16862
 16864 3 -25.69 12.37 22.85 0.187 16863
 16865 3 -25.67 12.39 22.66 0.192 16864
 16866 3 -25.72 12.42 22.47 0.21 16865
 16867 3 -25.69 12.58 22.4 0.256 16866
 16868 3 -25.65 12.68 22.3 0.285 16867
 16869 3 -25.58 12.75 22.14 0.342 16868
 16870 3 -25.57 12.76 21.98 0.421 16869
 16871 3 -25.55 12.79 21.83 0.489 16870
 16872 3 -25.44 12.81 21.69 0.579 16871
 16873 3 -25.38 12.82 21.59 0.656 16872
 16874 3 -25.49 12.83 21.44 0.759 16873
 16875 3 -25.47 12.85 21.3 0.807 16874
 16876 3 -24.65 13.49 21.51 0.439 16875
 16877 3 -24.69 13.52 21.33 0.619 16876
 16878 3 -24.75 13.57 21.13 0.733 16877
 16879 3 -24.77 13.6 20.99 0.766 16878
 16880 3 -24.6 13.42 20.57 0.593 16879
 16881 3 -24.72 13.43 20.38 0.522 16880
 16882 3 -24.41 13.07 19.85 0.305 16881
 16883 3 -24.38 13.15 19.72 0.328 16882
 16884 3 -24.47 13.19 19.44 0.29 16883
 16885 3 -24.44 13.21 19.25 0.301 16884
 16886 3 -24.48 13.2 19.08 0.273 16885
 16887 3 -24.29 13.34 19.03 0.336 16886
 16888 3 -24.24 13.49 18.95 0.395 16887
 16889 3 -24.36 13.56 18.88 0.405 16888
 16890 3 -24.27 13.71 18.79 0.352 16889
 16891 3 -24.18 13.61 18.59 0.333 16890
 16892 3 -24.17 13.65 18.43 0.348 16891
 16893 3 -24.23 13.65 18.28 0.395 16892
 16894 3 -24.31 13.66 18.13 0.445 16893
 16895 3 -24.35 13.65 17.98 0.488 16894
 16896 3 -24.29 13.58 17.79 0.445 16895
 16897 3 -24.27 13.51 17.64 0.457 16896
 16898 3 -24.34 13.48 17.5 0.576 16897
 16899 3 -24.28 13.5 17.37 0.622 16898
 16900 3 -24.17 13.5 17.19 0.66 16899
 16901 3 -24.03 13.5 17.07 0.65 16900
 16902 3 -24.02 13.44 16.94 0.623 16901
 16903 3 -24.09 13.53 16.84 0.647 16902
 16904 3 -24.22 13.95 16.64 0.469 16903
 16905 3 -24.05 14.37 16.55 0.46 16904
 16906 3 -23.89 14.49 16.52 0.529 16905
 16907 3 -23.89 14.62 16.54 0.613 16906
 16908 3 -23.86 14.77 16.61 0.649 16907
 16909 3 -23.77 14.93 16.76 0.691 16908
 16910 3 -23.68 15.03 16.84 0.757 16909
 16911 3 -23.63 15.13 16.98 0.831 16910
 16912 3 -23.46 15.18 16.67 0.772 16911
 16913 3 -23.33 15.16 16.53 0.766 16912
 16914 3 -22.91 14.9 16.13 0.546 16913
 16915 3 -22.68 14.73 16.06 0.527 16914
 16916 3 -22.51 14.76 16.16 0.631 16915
 16917 3 -22.39 14.73 16.19 0.656 16916
 16918 3 -22.24 14.83 16.16 0.681 16917
 16919 3 -22.09 14.94 16 0.673 16918
 16920 3 -21.95 15.13 15.88 0.686 16919
 16921 3 -21.82 15.13 15.77 0.696 16920
 16922 3 -21.72 15.2 15.65 0.717 16921
 16923 3 -21.55 15.29 15.54 0.711 16922
 16924 3 -21.46 15.4 15.39 0.627 16923
 16925 3 -21.33 15.34 15.37 0.464 16924
 16926 3 -21.23 15.21 15.5 0.287 16925
 16927 3 -21.52 15.27 15.64 0.17 16926
 16928 3 -21.71 15.28 15.72 0.237 16927
 16929 3 -21.84 15.34 15.76 0.282 16928
 16930 3 -22.02 15.29 15.7 0.259 16929
 16931 3 -26.11 12.48 20.76 0.54 16875
 16932 3 -26.12 12.41 20.56 0.523 16931
 16933 3 -25.73 12.29 20.07 0.154 16932
 16934 3 -25.63 12.43 19.93 0.071 16933
 16935 3 -26.19 12.46 20.49 0.391 16932
 16936 3 -26.39 12.4 20.42 0.332 16935
 16937 3 -26.47 12.25 20.24 0.241 16936
 16938 3 -26.59 12.11 20.17 0.237 16937
 16939 3 -26.67 12.02 20.11 0.259 16938
 16940 3 -26.63 11.89 19.97 0.31 16939
 16941 3 -26.68 11.8 19.91 0.405 16940
 16942 3 -26.72 11.71 19.86 0.482 16941
 16943 3 -26.66 11.65 19.66 0.48 16942
 16944 3 -26.53 11.51 19.54 0.367 16943
 16945 3 -26.5 11.39 19.48 0.307 16944
 16946 3 -26.12 11.03 19.73 0.173 16945
 16947 3 -26.13 10.89 19.7 0.175 16946
 16948 3 -26.24 10.72 19.66 0.155 16947
 16949 3 -26.41 10.61 19.72 0.166 16948
 16950 3 -26.42 10.47 19.71 0.179 16949
 16951 3 -26.81 12.64 20.51 0.127 16936
 16952 3 -26.99 12.75 20.53 0.173 16951
 16953 3 -27.12 12.76 20.53 0.168 16952
 16954 3 -27.36 12.75 20.54 0.187 16953
 16955 3 -27.62 12.7 20.57 0.193 16954
 16956 3 -27.79 12.7 20.65 0.164 16955
 16957 3 -28.01 12.77 20.77 0.172 16956
 16958 3 -28.09 12.82 20.87 0.185 16957
 16959 3 -28.18 12.83 21.04 0.122 16958
 16960 3 -28.25 12.85 21.23 0.078 16959
 16961 3 -28.34 12.94 21.35 0.094 16960
 16962 3 -28.48 13.01 21.39 0.085 16961
 16963 3 -28.56 13.05 21.47 0.115 16962
 16964 3 -28.57 13.16 21.53 0.000125 16963
 16965 3 -26.54 12.37 23.59 0.544 16862
 16966 3 -26.61 12.56 23.68 0.555 16965
 16967 3 -26.71 12.66 23.72 0.585 16966
 16968 3 -26.72 12.85 23.81 0.564 16967
 16969 3 -26.73 12.96 23.81 0.584 16968
 16970 3 -26.82 13.22 24.01 0.513 16969
 16971 3 -26.89 13.49 24.15 0.418 16970
 16972 3 -26.91 13.65 24.26 0.346 16971
 16973 3 -26.85 13.8 24.53 0.245 16972
 16974 3 -26.95 13.92 24.68 0.206 16973
 16975 3 -27.09 14.03 24.77 0.215 16974
 16976 3 -27.19 14.12 24.88 0.219 16975
 16977 3 -27.26 14.2 24.99 0.233 16976
 16978 3 -27.37 14.31 25.05 0.287 16977
 16979 3 -27.32 14.47 25.1 0.352 16978
 16980 3 -27.22 14.56 25.11 0.383 16979
 16981 3 -27.29 14.7 25.14 0.444 16980
 16982 3 -27.14 14.83 25.27 0.451 16981
 16983 3 -27.07 14.94 25.34 0.485 16982
 16984 3 -26.94 15.05 25.56 0.458 16983
 16985 3 -26.83 15.09 25.76 0.498 16984
 16986 3 -26.45 14.41 25.98 0.225 16985
 16987 3 -26.42 14.24 26.09 0.191 16986
 16988 3 -26.63 13.99 26 0.074 16987
 16989 3 -26.65 13.94 25.91 0.145 16988
 16990 3 -26.89 13.75 25.93 0.074 16989
 16991 3 -27.08 13.63 25.98 0.081 16990
 16992 3 -27.24 13.67 25.96 0.124 16991
 16993 3 -27.34 13.63 26.02 0.155 16992
 16994 3 -27.43 13.57 26.15 0.178 16993
 16995 3 -27.5 13.53 26.27 0.199 16994
 16996 3 -27.73 13.55 26.24 0.075 16995
 16997 3 -26.4 14.21 26.25 0.166 16987
 16998 3 -26.47 14.41 26.29 0.000125 16997
 16999 3 -27.12 15.49 25.66 0.394 16985
 17000 3 -27.09 15.64 25.77 0.445 16999
 17001 3 -27.23 15.76 25.73 0.487 17000
 17002 3 -27.3 15.82 25.84 0.581 17001
 17003 3 -27.25 15.93 25.93 0.644 17002
 17004 3 -27.27 16.06 25.9 0.698 17003
 17005 3 -27.39 16.14 25.9 0.8 17004
 17006 3 -27.59 16.1 25.95 0.832 17005
 17007 3 -27.69 16.07 26.03 0.882 17006
 17008 3 -27.57 16.11 26.6 0.731 17007
 17009 3 -27.61 16.11 26.71 0.71 17008
 17010 3 -27.56 16.17 26.89 0.763 17009
 17011 3 -27.41 16.22 27.1 0.826 17010
 17012 3 -27.35 16.21 27.22 0.837 17011
 17013 3 -27.57 16.12 27.2 0.884 17012
 17014 3 -27.66 14.72 27.35 0.348 17013
 17015 3 -27.67 14.53 27.41 0.353 17014
 17016 3 -27.79 14.4 27.47 0.368 17015
 17017 3 -27.89 14.31 27.47 0.435 17016
 17018 3 -28.6 14.63 27.15 0.079 17017
 17019 3 -27.23 14.26 27.68 0.194 17017
 17020 3 -27.07 14.22 27.79 0.163 17019
 17021 3 -26.95 14.17 27.92 0.139 17020
 17022 3 -26.82 14.12 27.96 0.176 17021
 17023 3 -26.69 14.03 28 0.184 17022
 17024 3 -26.54 13.89 28.08 0.139 17023
 17025 3 -26.4 13.85 28.14 0.125 17024
 17026 3 -26.29 13.87 28.11 0.131 17025
 17027 3 -26.24 13.99 28.17 0.142 17026
 17028 3 -26.15 14.17 28.21 0.143 17027
 17029 3 -26.03 14.16 28.13 0.185 17028
 17030 3 -27.43 16.97 27.12 0.635 17013
 17031 3 -27.46 17.21 27.11 0.607 17030
 17032 3 -27.5 17.66 27.12 0.495 17031
 17033 3 -27.51 17.86 27.06 0.463 17032
 17034 3 -27.37 18 27.03 0.462 17033
 17035 3 -27.07 18.32 27 0.251 17034
 17036 3 -26.95 18.46 26.9 0.19 17035
 17037 3 -26.98 18.56 26.93 0.103 17036
 17038 3 -26.45 16.4 27.35 0.316 17012
 17039 3 -26.23 16.47 27.33 0.268 17038
 17040 3 -26.13 16.57 27.43 0.268 17039
 17041 3 -25.98 16.55 27.46 0.24 17040
 17042 3 -28.21 16.14 24.9 0.324 17007
 17043 3 -28.16 16.26 24.78 0.328 17042
 17044 3 -28.19 16.36 24.69 0.371 17043
 17045 3 -28.18 16.52 24.66 0.402 17044
 17046 3 -28.3 16.64 24.7 0.433 17045
 17047 3 -28.39 16.76 24.67 0.432 17046
 17048 3 -28.47 16.84 24.55 0.304 17047
 17049 3 -28.58 16.91 24.49 0.274 17048
 17050 3 -28.71 17.02 24.46 0.213 17049
 17051 3 -28.81 17.15 24.48 0.222 17050
 17052 3 -28.9 17.28 24.54 0.314 17051
 17053 3 -28.97 17.43 24.51 0.343 17052
 17054 3 -29.01 17.53 24.49 0.407 17053
 17055 3 -29.06 17.61 24.4 0.495 17054
 17056 3 -29.19 17.6 23.88 0.438 17055
 17057 3 -29.31 17.53 23.76 0.509 17056
 17058 3 -29.41 17.4 23.57 0.533 17057
 17059 3 -29.51 17.47 23.52 0.576 17058
 17060 3 -29.54 17.39 23.34 0.638 17059
 17061 3 -29.64 17.36 23.24 0.698 17060
 17062 3 -29.59 17.35 23.07 0.746 17061
 17063 3 -29.66 17.32 22.99 0.761 17062
 17064 3 -29.75 17.31 22.94 0.831 17063
 17065 3 -29.89 17.51 22.98 0.874 17064
 17066 3 -30.17 17.62 23 0.828 17065
 17067 3 -29.55 18.42 22.72 0.262 17066
 17068 3 -29.48 18.54 22.58 0.245 17067
 17069 3 -29.51 18.64 22.46 0.213 17068
 17070 3 -29.5 18.71 22.35 0.221 17069
 17071 3 -29.46 18.79 22.23 0.193 17070
 17072 3 -29.55 18.93 22.15 0.124 17071
 17073 3 -29.56 19.04 22.07 0.117 17072
 17074 3 -29.59 19.22 21.97 0.164 17073
 17075 3 -29.68 19.4 21.91 0.205 17074
 17076 3 -29.76 19.62 21.99 0.201 17075
 17077 3 -29.79 19.85 21.97 0.198 17076
 17078 3 -29.83 20.01 21.91 0.215 17077
 17079 3 -29.86 20.27 21.86 0.262 17078
 17080 3 -29.85 20.45 21.79 0.269 17079
 17081 3 -29.94 20.54 21.74 0.278 17080
 17082 3 -30.08 20.71 21.72 0.296 17081
 17083 3 -30.18 20.86 21.75 0.354 17082
 17084 3 -30.26 20.99 21.75 0.368 17083
 17085 3 -30.41 21.08 21.69 0.409 17084
 17086 3 -30.58 21.1 21.69 0.46 17085
 17087 3 -30.67 21.15 21.58 0.556 17086
 17088 3 -30.82 21.14 21.55 0.586 17087
 17089 3 -30.93 21.1 21.52 0.652 17088
 17090 3 -31.05 21.05 21.38 0.677 17089
 17091 3 -31.21 21.03 21.41 0.661 17090
 17092 3 -31.34 20.97 21.31 0.592 17091
 17093 3 -31.51 20.96 21.3 0.56 17092
 17094 3 -31.65 20.92 21.25 0.55 17093
 17095 3 -31.77 20.9 21.22 0.549 17094
 17096 3 -31.92 20.89 21.29 0.542 17095
 17097 3 -32.07 20.81 21.38 0.455 17096
 17098 3 -30.73 20.96 21.71 0.108 17086
 17099 3 -30.85 21.04 21.69 0.231 17098
 17100 3 -30.99 21.04 21.69 0.301 17099
 17101 3 -31.19 21 21.59 0.325 17100
 17102 3 -31.37 20.91 21.44 0.323 17101
 17103 3 -31.46 20.96 21.34 0.261 17102
 17104 3 -31.48 20.91 21.15 0.000125 17103
 17105 3 -30.44 17.39 22.98 0.646 17066
 17106 3 -30.72 17.45 23.03 0.603 17105
 17107 3 -30.73 17.71 22.87 0.521 17106
 17108 3 -30.75 17.85 22.79 0.484 17107
 17109 3 -30.81 17.83 22.69 0.442 17108
 17110 3 -30.67 18.2 22.58 0.369 17109
 17111 3 -30.68 18.25 22.46 0.383 17110
 17112 3 -30.78 18.33 22.44 0.446 17111
 17113 3 -31.38 18.53 22.92 0.19 17112
 17114 3 -31.51 18.51 23.01 0.185 17113
 17115 3 -31.67 18.58 23.06 0.172 17114
 17116 3 -31.87 18.61 23.09 0.158 17115
 17117 3 -32 18.59 23.09 0.183 17116
 17118 3 -32.09 18.46 23.1 0.198 17117
 17119 3 -32.01 18.09 23.11 0.153 17118
 17120 3 -31.93 17.97 23.11 0.119 17119
 17121 3 -32.01 17.76 23.07 0.171 17120
 17122 3 -32.03 17.62 23.03 0.198 17121
 17123 3 -31.99 17.51 22.92 0.193 17122
 17124 3 -31.89 17.39 22.76 0.154 17123
 17125 3 -31.81 17.39 22.61 0.085 17124
 17126 3 -30.16 17.75 23.74 0.152 17061
 17127 3 -30.32 17.78 23.85 0.144 17126
 17128 3 -30.41 17.75 24 0.152 17127
 17129 3 -30.49 17.84 24.06 0.091 17128
 17130 3 -30.55 17.8 24.27 0.113 17129
 17131 3 -30.57 17.71 24.37 0.161 17130
 17132 3 -30.66 17.6 24.51 0.162 17131
 17133 3 -30.74 17.55 24.57 0.121 17132
 17134 3 -26.44 16.68 25.37 0.224 17006
 17135 3 -26.42 16.76 25.31 0.275 17134
 17136 3 -26.51 16.8 24.95 0.195 17135
 17137 3 -26.49 16.86 24.8 0.128 17136
 17138 3 -26.53 17.01 24.7 0.144 17137
 17139 3 -26.51 17.13 24.65 0.134 17138
 17140 3 -26.39 17.25 24.52 0.14 17139
 17141 3 -26.29 17.36 24.38 0.181 17140
 17142 3 -26.11 17.45 24.27 0.179 17141
 17143 3 -25.91 17.43 24.16 0.151 17142
 17144 3 -25.77 17.37 24.1 0.159 17143
 17145 3 -25.62 17.32 24.16 0.166 17144
 17146 3 -25.5 17.39 24.36 0.108 17145
 17147 3 -25.45 17.38 24.44 0.000125 17146
 17148 3 -26.2 16.78 25.6 0.169 17135
 17149 3 -26.06 16.78 25.69 0.224 17148
 17150 3 -25.96 16.8 25.79 0.259 17149
 17151 3 -25.79 16.73 25.86 0.277 17150
 17152 3 -25.71 16.73 25.99 0.362 17151
 17153 3 -25.58 16.79 26.04 0.414 17152
 17154 3 -25.49 16.76 26.13 0.412 17153
 17155 3 -25.33 16.76 26.28 0.381 17154
 17156 3 -25.22 16.8 26.43 0.348 17155
 17157 3 -25.11 16.91 26.55 0.291 17156
 17158 3 -25.11 16.97 26.71 0.151 17157
 17159 3 -24.98 16.96 26.83 0.04 17158
 17160 3 -24.65 17.1 26.49 0.164 17157
 17161 3 -24.55 17.19 26.54 0.134 17160
 17162 3 -24.4 17.26 26.65 0.111 17161
 17163 3 -24.3 17.36 26.76 0.112 17162
 17164 3 -24.29 17.46 26.86 0.116 17163
 17165 3 -24.16 17.49 26.94 0.113 17164
 17166 3 -24.11 17.57 27.09 0.108 17165
 17167 3 -23.97 17.71 27.17 0.09 17166
 17168 3 -23.88 17.85 27.28 0.078 17167
 17169 3 -23.8 17.97 27.39 0.067 17168
 17170 3 -23.72 18.03 27.49 0.063 17169
 17171 3 -23.63 18.13 27.62 0.076 17170
 17172 3 -23.57 18.12 27.75 0.101 17171
 17173 3 -23.57 18.31 27.77 0.146 17172
 17174 3 -23.61 18.49 27.65 0.081 17173
 17175 3 -23.68 18.58 27.5 0.073 17174
 17176 3 -23.65 18.6 27.33 0.101 17175
 17177 3 -23.61 18.61 27.13 0.106 17176
 17178 3 -23.52 18.6 27.06 0.125 17177
 17179 3 -23.43 18.46 26.9 0.082 17178
 17180 3 -27.17 16.35 25.7 0.18 17005
 17181 3 -27.16 16.32 25.58 0.077 17180
 17182 3 -27.93 14.58 25.07 0.139 16981
 17183 3 -28.04 14.52 24.97 0.056 17182
 17184 3 -26.4 12.51 23 0.154 16969
 17185 3 -26.29 12.35 22.91 0.128 17184
 17186 3 -26.28 12.21 22.86 0.153 17185
 17187 3 -26.46 12.07 22.88 0.135 17186
 17188 3 -26.57 12.08 22.97 0.143 17187
 17189 3 -26.73 8.27 25.26 0.343 16559
 17190 3 -26.54 8.25 25.14 0.313 17189
 17191 3 -26.41 8.15 25.1 0.238 17190
 17192 3 -26.43 8.03 25.01 0.101 17191
 17193 3 -22 -11.89 31.83 0.401 16304
 17194 3 -22.12 -11.77 31.92 0.259 17193
 17195 3 -22.28 -11.8 31.88 0.133 17194
 17196 3 -22.44 -16.46 30.88 0.372 16287
 17197 3 -22.67 -16.58 31.07 0.324 17196
 17198 3 -22.81 -16.61 31.06 0.356 17197
 17199 3 -23.21 -16.71 30.94 0.172 17198
 17200 3 -23.39 -16.6 30.88 0.145 17199
 17201 3 -23.48 -16.36 31 0.145 17200
 17202 3 -23.55 -16.34 31.08 0.116 17201
 17203 3 -23.63 -16.24 31.17 0.096 17202
 17204 3 -23.67 -16.1 31.26 0.135 17203
 17205 3 -23.77 -15.95 31.3 0.11 17204
 17206 3 -23.87 -15.82 31.38 0.105 17205
 17207 3 -23.93 -15.73 31.44 0.118 17206
 17208 3 -23.91 -15.57 31.45 0.129 17207
 17209 3 -23.88 -15.39 31.41 0.071 17208
 17210 3 -22.68 -16.06 31.38 0.095 17198
 17211 3 -22.72 -15.98 31.51 0.117 17210
 17212 3 -22.76 -15.93 31.6 0.074 17211
 17213 3 -22.58 -16.59 30.39 0.158 17196
 17214 3 -22.69 -16.7 30.26 0.173 17213
 17215 3 -22.74 -16.9 30.14 0.158 17214
 17216 3 -22.83 -16.99 30.02 0.175 17215
 17217 3 -22.95 -17.25 29.91 0.175 17216
 17218 3 -23.04 -17.44 29.77 0.181 17217
 17219 3 -23.12 -17.61 29.56 0.112 17218
 17220 3 -23.15 -17.75 29.45 0.159 17219
 17221 3 -23.14 -17.83 29.31 0.176 17220
 17222 3 -23.18 -17.97 29.09 0.166 17221
 17223 3 -23.08 -18.07 28.92 0.174 17222
 17224 3 -23.04 -18.2 28.8 0.169 17223
 17225 3 -23.06 -18.36 28.68 0.168 17224
 17226 3 -23.12 -18.48 28.49 0.134 17225
 17227 3 -23.15 -18.62 28.43 0.186 17226
 17228 3 -23.18 -18.8 28.4 0.235 17227
 17229 3 -23.14 -18.91 28.35 0.305 17228
 17230 3 -23.1 -19.02 28.2 0.396 17229
 17231 3 -23.06 -19.12 28.06 0.458 17230
 17232 3 -22.97 -19.2 27.96 0.504 17231
 17233 3 -22.84 -19.31 27.91 0.501 17232
 17234 3 -22.77 -19.43 27.77 0.51 17233
 17235 3 -22.65 -19.48 27.71 0.552 17234
 17236 3 -22.51 -19.5 27.56 0.561 17235
 17237 3 -22.44 -19.61 27.47 0.623 17236
 17238 3 -22.44 -19.76 27.3 0.601 17237
 17239 3 -22.46 -19.87 27.19 0.549 17238
 17240 3 -22.14 -19.83 27.32 0.546 17239
 17241 3 -22.01 -19.89 27.31 0.518 17240
 17242 3 -21.88 -19.9 27.34 0.45 17241
 17243 3 -21.97 -20.39 27.35 0.255 17242
 17244 3 -22 -20.68 27.32 0.125 17243
 17245 3 -22.09 -20.86 27.3 0.06 17244
 17246 3 -22.12 -20.98 27.25 0.08 17245
 17247 3 -22.19 -21.08 27.17 0.112 17246
 17248 3 -22.24 -21.22 27.17 0.1 17247
 17249 3 -22.26 -21.34 27.08 0.109 17248
 17250 3 -22.24 -21.46 27.01 0.091 17249
 17251 3 -22.28 -21.61 26.96 0.089 17250
 17252 3 -22.33 -21.78 26.98 0.109 17251
 17253 3 -22.37 -21.96 26.9 0.102 17252
 17254 3 -22.58 -22.09 26.88 0.101 17253
 17255 3 -22.6 -22.23 26.85 0.117 17254
 17256 3 -22.71 -22.43 26.91 0.083 17255
 17257 3 -22.85 -22.62 26.95 0.112 17256
 17258 3 -22.95 -22.73 26.95 0.096 17257
 17259 3 -23.1 -22.82 26.92 0.092 17258
 17260 3 -23.19 -22.91 26.93 0.079 17259
 17261 3 -23.33 -22.95 27 0.048 17260
 17262 3 -23.56 -23.04 27.11 0.103 17261
 17263 3 -23.71 -23.13 27.1 0.091 17262
 17264 3 -23.86 -23.28 27.08 0.077 17263
 17265 3 -24.04 -23.43 27.03 0.13 17264
 17266 3 -24.12 -23.66 27.05 0.107 17265
 17267 3 -24.28 -23.83 27.13 0.124 17266
 17268 3 -24.35 -23.93 27.18 0.000125 17267
 17269 3 -22.05 -20.51 27.81 0.121 17243
 17270 3 -22 -20.38 27.89 0.000125 17269
 17271 3 -22 -20.1 27.27 0.187 17242
 17272 3 -21.99 -20.12 27.38 0.13 17271
 17273 3 -22.77 -20.01 26.73 0.237 17239
 17274 3 -22.87 -20.13 26.69 0.297 17273
 17275 3 -22.86 -20.15 26.51 0.35 17274
 17276 3 -22.85 -20.21 26.31 0.374 17275
 17277 3 -22.87 -20.26 26.15 0.388 17276
 17278 3 -22.81 -20.32 25.96 0.372 17277
 17279 3 -22.74 -20.36 25.74 0.348 17278
 17280 3 -22.67 -20.44 25.55 0.356 17279
 17281 3 -22.63 -20.52 25.35 0.326 17280
 17282 3 -22.55 -20.51 25.11 0.294 17281
 17283 3 -22.47 -20.54 24.91 0.238 17282
 17284 3 -22.34 -20.58 24.73 0.196 17283
 17285 3 -22.24 -20.62 24.5 0.195 17284
 17286 3 -22.15 -20.62 24.3 0.176 17285
 17287 3 -22.07 -20.69 24.11 0.186 17286
 17288 3 -22.02 -20.72 23.93 0.195 17287
 17289 3 -21.93 -20.8 23.7 0.204 17288
 17290 3 -21.83 -20.86 23.45 0.222 17289
 17291 3 -21.72 -20.9 23.3 0.209 17290
 17292 3 -21.68 -20.94 23.04 0.257 17291
 17293 3 -21.62 -21.03 22.76 0.242 17292
 17294 3 -21.56 -21.07 22.56 0.24 17293
 17295 3 -21.48 -21.11 22.39 0.26 17294
 17296 3 -21.42 -21.13 22.2 0.275 17295
 17297 3 -21.39 -21.17 22.02 0.291 17296
 17298 3 -21.32 -21.18 21.86 0.331 17297
 17299 3 -21.34 -21.14 21.65 0.288 17298
 17300 3 -21.33 -21.34 21.62 0.365 17299
 17301 3 -21.14 -21.26 21.52 0.343 17300
 17302 3 -21.22 -21.28 21.31 0.433 17301
 17303 3 -21.17 -21.32 21.1 0.474 17302
 17304 3 -21.08 -21.37 20.84 0.499 17303
 17305 3 -20.98 -21.4 20.71 0.513 17304
 17306 3 -20.89 -21.43 20.53 0.542 17305
 17307 3 -20.79 -21.57 20.42 0.595 17306
 17308 3 -20.66 -21.65 20.38 0.679 17307
 17309 3 -20.5 -21.69 20.27 0.683 17308
 17310 3 -20.31 -21.75 20.53 0.743 17309
 17311 3 -20.1 -21.82 20.79 0.751 17310
 17312 3 -19.87 -21.99 21.28 0.435 17311
 17313 3 -19.72 -22.07 21.3 0.378 17312
 17314 3 -19.79 -22.07 21.53 0.121 17313
 17315 3 -20.7 -21.65 20.02 0.224 17310
 17316 3 -20.79 -21.52 20 0.195 17315
 17317 3 -20.7 -17.14 32.82 0.151 16278
 17318 3 -21.43 -18.55 33.8 0.254 16269
 17319 3 -21.34 -18.59 33.89 0.362 17318
 17320 3 -21.28 -18.63 33.97 0.447 17319
 17321 3 -21.13 -18.64 34.05 0.469 17320
 17322 3 -20.93 -18.63 34.21 0.479 17321
 17323 3 -20.76 -18.77 34.27 0.482 17322
 17324 3 -20.7 -18.37 34.39 0.325 17323
 17325 3 -20.56 -18.34 34.41 0.337 17324
 17326 3 -20.31 -18.43 33.99 0.15 17325
 17327 3 -20.24 -18.42 33.87 0.102 17326
 17328 3 -20.5 -18.2 34.57 0.245 17325
 17329 3 -20.46 -17.98 34.8 0.184 17328
 17330 3 -20.42 -17.82 35.06 0.172 17329
 17331 3 -20.4 -17.77 35.2 0.162 17330
 17332 3 -20.42 -17.73 35.36 0.199 17331
 17333 3 -20.21 -17.55 35.31 0.109 17332
 17334 3 -20.14 -17.43 35.31 0.132 17333
 17335 3 -20.1 -17.32 35.35 0.116 17334
 17336 3 -20.01 -17.2 35.3 0.072 17335
 17337 3 -20.47 -19.35 34.3 0.209 17323
 17338 3 -20.25 -19.51 34.39 0.142 17337
 17339 3 -20.06 -19.51 34.51 0.115 17338
 17340 3 -20.04 -19.57 34.66 0.127 17339
 17341 3 -20.01 -19.62 34.81 0.176 17340
 17342 3 -19.97 -19.66 34.95 0.202 17341
 17343 3 -19.87 -19.68 35.09 0.22 17342
 17344 3 -19.71 -19.63 35.2 0.304 17343
 17345 3 -19.62 -19.62 35.33 0.354 17344
 17346 3 -19.49 -19.61 35.37 0.371 17345
 17347 3 -19.5 -19.52 35.54 0.306 17346
 17348 3 -19.37 -19.56 35.74 0.232 17347
 17349 3 -19.27 -19.54 35.89 0.241 17348
 17350 3 -19.19 -19.64 36.06 0.257 17349
 17351 3 -19.21 -19.78 36.27 0.222 17350
 17352 3 -19.19 -19.81 36.48 0.192 17351
 17353 3 -19.08 -19.9 36.63 0.192 17352
 17354 3 -18.99 -19.91 36.81 0.196 17353
 17355 3 -18.93 -19.99 36.89 0.239 17354
 17356 3 -18.79 -20.02 37.05 0.255 17355
 17357 3 -18.71 -20.02 37.26 0.28 17356
 17358 3 -18.61 -20.02 37.43 0.329 17357
 17359 3 -18.54 -20.01 37.58 0.364 17358
 17360 3 -18.43 -19.95 37.75 0.346 17359
 17361 3 -18.35 -19.9 37.88 0.364 17360
 17362 3 -18.26 -19.84 38.06 0.383 17361
 17363 3 -18.1 -19.76 38.19 0.408 17362
 17364 3 -17.97 -19.81 38.34 0.42 17363
 17365 3 -17.93 -19.8 38.51 0.379 17364
 17366 3 -17.98 -19.88 38.77 0.332 17365
 17367 3 -18.01 -19.86 38.94 0.346 17366
 17368 3 -18.08 -19.81 39.15 0.314 17367
 17369 3 -18.17 -19.9 39.22 0.387 17368
 17370 3 -18.1 -20.02 39.25 0.456 17369
 17371 3 -18.17 -20.08 39.31 0.532 17370
 17372 3 -18.16 -20.07 39.47 0.577 17371
 17373 3 -17.93 -19.88 39.71 0.542 17372
 17374 3 -17.83 -19.94 39.84 0.528 17373
 17375 3 -17.79 -20.02 39.94 0.459 17374
 17376 3 -17.58 -20.03 39.99 0.349 17375
 17377 3 -17.56 -20.16 40.12 0.288 17376
 17378 3 -17.48 -20.22 40.28 0.216 17377
 17379 3 -17.33 -20.32 40.4 0.201 17378
 17380 3 -17.26 -20.38 40.59 0.207 17379
 17381 3 -17.2 -20.42 40.74 0.235 17380
 17382 3 -17.16 -20.45 40.95 0.305 17381
 17383 3 -17.08 -20.47 41.07 0.384 17382
 17384 3 -16.95 -20.49 41.16 0.41 17383
 17385 3 -16.82 -20.51 41.28 0.405 17384
 17386 3 -16.55 -20.45 41.34 0.388 17385
 17387 3 -16.42 -20.43 41.44 0.454 17386
 17388 3 -16.31 -20.39 41.56 0.499 17387
 17389 3 -16.51 -20.67 41.93 0.159 17388
 17390 3 -16.51 -20.68 42.14 0.211 17389
 17391 3 -16.52 -20.73 42.3 0.155 17390
 17392 3 -16.18 -20.39 41.66 0.532 17388
 17393 3 -16.21 -20.5 42.03 0.493 17392
 17394 3 -16.23 -20.51 42.21 0.485 17393
 17395 3 -16.28 -20.48 42.43 0.498 17394
 17396 3 -16.17 -20.49 42.57 0.529 17395
 17397 3 -16.14 -20.44 42.73 0.573 17396
 17398 3 -16.07 -20.41 42.87 0.582 17397
 17399 3 -16.01 -20.32 42.98 0.528 17398
 17400 3 -16.13 -20.23 43.15 0.474 17399
 17401 3 -16.9 -20.01 43.24 0.109 17400
 17402 3 -16.99 -19.9 43.31 0.089 17401
 17403 3 -15.88 -20.16 43.54 0.22 17400
 17404 3 -15.89 -20.18 43.81 0.161 17403
 17405 3 -15.94 -20.23 43.99 0.173 17404
 17406 3 -15.94 -20.31 44.15 0.181 17405
 17407 3 -15.84 -20.31 44.34 0.208 17406
 17408 3 -15.82 -20.31 44.51 0.229 17407
 17409 3 -15.74 -20.27 44.65 0.243 17408
 17410 3 -15.67 -20.26 44.75 0.234 17409
 17411 3 -15.65 -20.29 44.87 0.261 17410
 17412 3 -15.66 -20.34 45 0.304 17411
 17413 3 -15.56 -20.39 45.08 0.389 17412
 17414 3 -15.48 -20.35 45.17 0.472 17413
 17415 3 -15.44 -20.29 45.27 0.56 17414
 17416 3 -15.38 -20.27 45.4 0.604 17415
 17417 3 -15.15 -20.19 45.46 0.581 17416
 17418 3 -15.08 -20.11 45.53 0.566 17417
 17419 3 -14.97 -20.08 45.63 0.564 17418
 17420 3 -14.86 -19.99 45.61 0.54 17419
 17421 3 -14.77 -20.26 45.81 0.328 17420
 17422 3 -14.73 -20.4 45.91 0.328 17421
 17423 3 -15.15 -19.99 45.46 0.232 17422
 17424 3 -15.3 -19.91 45.53 0.164 17423
 17425 3 -14.59 -20.68 46.1 0.262 17421
 17426 3 -14.47 -21.02 46.08 0.157 17425
 17427 3 -14.37 -21.06 46.11 0.189 17426
 17428 3 -14.27 -21.14 46.19 0.192 17427
 17429 3 -14.21 -21.24 46.27 0.158 17428
 17430 3 -14.17 -21.24 46.38 0.207 17429
 17431 3 -14.11 -21.22 46.66 0.163 17430
 17432 3 -13.89 -21.33 46.9 0.177 17431
 17433 3 -13.81 -21.39 47.04 0.236 17432
 17434 3 -13.73 -21.4 47.28 0.264 17433
 17435 3 -13.64 -21.43 47.51 0.28 17434
 17436 3 -13.48 -21.42 47.75 0.274 17435
 17437 3 -13.29 -21.35 48.06 0.162 17436
 17438 3 -13.21 -21.42 48.23 0.138 17437
 17439 3 -13.16 -21.46 48.37 0.164 17438
 17440 3 -13.14 -21.49 48.58 0.167 17439
 17441 3 -13.16 -21.51 48.8 0.199 17440
 17442 3 -13.15 -21.6 49.04 0.198 17441
 17443 3 -13.1 -21.67 49.23 0.191 17442
 17444 3 -13.07 -21.72 49.4 0.189 17443
 17445 3 -13.13 -21.8 49.52 0.154 17444
 17446 3 -13.14 -21.89 49.62 0.148 17445
 17447 3 -13.16 -22.01 49.66 0.164 17446
 17448 3 -13.27 -22.14 49.7 0.153 17447
 17449 3 -13.28 -22.27 49.75 0.2 17448
 17450 3 -13.29 -22.44 49.77 0.243 17449
 17451 3 -13.39 -22.62 49.78 0.303 17450
 17452 3 -13.41 -22.72 49.84 0.355 17451
 17453 3 -13.44 -22.83 49.84 0.415 17452
 17454 3 -13.39 -22.93 49.9 0.524 17453
 17455 3 -13.5 -23.07 49.93 0.603 17454
 17456 3 -13.52 -23.19 49.85 0.651 17455
 17457 3 -13.42 -23.28 49.99 0.634 17456
 17458 3 -13.28 -23.41 50.07 0.627 17457
 17459 3 -13.31 -23.63 50.05 0.634 17458
 17460 3 -13.31 -23.77 50.11 0.638 17459
 17461 3 -13.33 -23.91 50.13 0.581 17460
 17462 3 -13.39 -24 50.22 0.539 17461
 17463 3 -13.31 -24.01 50.41 0.463 17462
 17464 3 -13.27 -23.95 50.42 0.381 17463
 17465 3 -13.24 -23.9 50.44 0.381 17464
 17466 3 -13.12 -24.37 50.5 0.13 17465
 17467 3 -13.27 -24.46 50.56 0.085 17466
 17468 3 -13.06 -23.6 50.14 0.256 17464
 17469 3 -12.92 -23.54 50.07 0.144 17468
 17470 3 -14.02 -24.19 50.2 0.122 17463
 17471 3 -13.91 -24.26 50.3 0.169 17470
 17472 3 -13.69 -24.29 50.26 0.179 17471
 17473 3 -13.65 -24.49 50.22 0.232 17472
 17474 3 -13.51 -24.35 49.98 0.128 17473
 17475 3 -13.6 -24.34 49.88 0.124 17474
 17476 3 -14.83 -19.35 45.27 0.194 17420
 17477 3 -14.82 -19.19 45.23 0.135 17476
 17478 3 -18.14 -20.34 40.06 0.174 17375
 17479 3 -18.13 -20.38 40.2 0.124 17478
 17480 3 -18.19 -20.55 40.33 0.137 17479
 17481 3 -18.18 -20.59 40.5 0.122 17480
 17482 3 -18.24 -20.56 40.68 0.11 17481
 17483 3 -18.18 -20.62 40.94 0.143 17482
 17484 3 -18.09 -20.61 41.07 0.125 17483
 17485 3 -18.01 -20.67 41.29 0.168 17484
 17486 3 -17.92 -20.72 41.41 0.141 17485
 17487 3 -17.83 -20.7 41.58 0.139 17486
 17488 3 -17.71 -20.6 41.76 0.098 17487
 17489 3 -17.66 -20.61 41.85 0.033 17488
 17490 3 -19.76 -19.61 35.36 0.158 17347
 17491 3 -19.74 -19.75 35.44 0.077 17490
 17492 3 7.53 2.16 2.68 0.214 41
 17493 3 7.63 2.03 2.68 0.133 17492
 17494 3 7.63 1.99 2.76 0.000125 17493
```
