## Supplementary material for "Automated Proofreading of Digitally Reconstructed Neural Morphology Enhances Accuracy, Scalability, and Standardization": Standardization and accuracy results: 720575940616390261.CNG.swc

```
# SWC to SWC conversion from L-Measure. Sridevi Polavaram: spolavar@gmu.edu
# Original fileName:C:\Users\Carolina\Desktop\Quality_Check\postprocessing\Bry_Final\Source_Temp1//720575940616390261.CNG.swc
#
# SWC to SWC conversion from L-Measure. Sridevi Polavaram: spolavar@gmu.edu

# Original fileName:C:\Users\vselabs\Desktop\Quality_Check\postprocessing\flywire_central_Final\Source_Temp1//720575940616390261.BH.swc

#

# ORIGINAL_SOURCE 

# CREATURE 

# REGION 

# FIELD/LAYER 

# TYPE 

# CONTRIBUTOR 

# REFERENCE 

# RAW 

# EXTRAS 

# SOMA_AREA 

# SHRINKAGE_CORRECTION 

# VERSION_NUMBER 

# VERSION_DATE 

# ********************************************* 

# SCALE 1.0 1.0 1.0 

 1 1 0 0 0 2.975 -1
 2 1 -0.37 0.55 -0.4 2.855 1
 3 1 -0.41 0.63 -0.27 2.754 2
 4 1 -0.44 0.73 -0.31 2.689 3
 5 1 -0.54 0.81 -0.47 2.651 4
 6 1 -0.77 0.83 -0.43 2.699 5
 7 1 -0.87 0.94 -0.52 2.634 6
 8 1 -1.05 1.01 -0.53 2.658 7
 9 1 -1.33 0.97 -0.25 2.667 8
 10 1 -1.37 1.08 -0.35 2.809 9
 11 1 -1.41 1.16 -0.62 2.734 10
 12 1 -1.54 1.25 -0.76 2.613 11
 13 1 -1.69 1.33 -0.68 2.556 12
 14 1 -1.73 1.38 -0.56 2.54 13
 15 1 -1.9 1.48 -0.26 2.512 14
 16 1 -2.06 1.48 -0.51 2.497 15
 17 1 -2.3 1.61 -0.52 2.365 16
 18 1 -2.47 1.69 -0.14 2.378 17
 19 1 -2.51 1.83 -0.63 2.302 18
 20 1 -2.83 2.08 -0.42 2.291 19
 21 1 -3.02 2.16 -0.45 2.103 20
 22 1 -3.15 2.26 -0.26 2.148 21
 23 1 -3.32 2.44 0.73 1.618 22
 24 1 -3.29 2.62 0.86 1.563 23
 25 1 -3.41 2.7 0.92 1.549 24
 26 1 -3.46 2.82 1.2 1.487 25
 27 1 -3.71 3.06 1.14 1.463 26
 28 1 -3.98 2.94 -0.02 2.086 27
 29 1 -4.18 2.98 -0.11 1.958 28
 30 1 -4.44 3.05 -0.08 1.844 29
 31 1 -4.55 3.33 0.4 1.825 30
 32 1 -4.59 3.43 0.3 1.871 31
 33 1 -4.68 3.63 0.85 1.353 32
 34 1 -4.84 3.66 0.27 1.648 33
 35 1 -5.01 3.72 0 1.725 34
 36 1 -5.08 3.9 0.12 1.701 35
 37 1 -5.16 4.12 0.13 1.676 36
 38 1 -5.23 4.27 0.25 1.614 37
 39 3 -4.78 4.96 1.75 0.758 38
 40 3 -5.19 4.88 0.8 1.086 39
 41 3 -5.51 5.06 0.35 1.143 40
 42 3 -5.39 5.57 0.96 0.95 41
 43 3 -5.54 5.93 0.9 0.848 42
 44 3 -5.76 6.11 0.65 0.846 43
 45 3 -6.54 5.88 -0.82 1.434 44
 46 3 -6.64 6.2 -0.86 1.52 45
 47 3 -6.75 6.56 -0.83 1.435 46
 48 3 -6.84 6.81 -1.08 1.446 47
 49 3 -7.83 6.49 -2.25 0.549 48
 50 3 -7.89 6.56 -2.37 0.528 49
 51 3 -8.26 6.58 -2.64 0.378 50
 52 3 -8.51 6.7 -2.84 0.401 51
 53 3 -8.64 6.95 -2.93 0.473 52
 54 3 -8.69 7.24 -3.01 0.461 53
 55 3 -8.69 7.55 -3.1 0.367 54
 56 3 -8.81 7.92 -3.08 0.394 55
 57 3 -8.8 8.34 -2.97 0.475 56
 58 3 -8.91 8.68 -3 0.461 57
 59 3 -8.94 9.05 -2.98 0.469 58
 60 3 -9.42 9.49 -3.27 0.659 59
 61 3 -10.01 9.26 -3.56 0.078 60
 62 3 -10.06 9.21 -3.67 0.07 61
 63 3 -6.22 7.3 -0.24 1.065 48
 64 3 -6.23 7.61 -0.25 0.984 63
 65 3 -6.37 7.94 -0.19 0.86 64
 66 3 -6.54 8.05 -0.42 0.738 65
 67 3 -6.67 8.31 -0.55 0.608 66
 68 3 -6.82 8.66 -0.53 0.467 67
 69 3 -7.01 8.84 -0.78 0.458 68
 70 3 -7.4 8.94 -1.23 0.556 69
 71 3 -7.67 9.25 -1.34 0.569 70
 72 3 -7.77 9.51 -1.46 0.445 71
 73 3 -7.85 9.82 -1.63 0.353 72
 74 3 -8.01 10.1 -1.89 0.282 73
 75 3 -8.18 10.25 -2.12 0.318 74
 76 3 -9.42 10.42 -2.94 0.997 75
 77 3 -9.38 10.57 -2.93 0.958 76
 78 3 -9.46 10.91 -2.93 0.868 77
 79 3 -9.2 11.14 -2.6 0.534 78
 80 3 -9.54 11.53 -2.56 0.556 79
 81 3 -9.51 11.81 -2.45 0.449 80
 82 3 -9.49 12.05 -2.43 0.332 81
 83 3 -9.62 12.38 -2.46 0.345 82
 84 3 -10.1 12.66 -2.54 0.47 83
 85 3 -10.24 12.92 -2.61 0.522 84
 86 3 -10.2 13.24 -2.6 0.375 85
 87 3 -10.38 13.55 -2.73 0.363 86
 88 3 -10.45 13.81 -2.79 0.329 87
 89 3 -10.49 14.12 -2.72 0.305 88
 90 3 -10.59 14.38 -2.81 0.264 89
 91 3 -11.03 14.37 -3.08 0.401 90
 92 3 -11.49 14.01 -3.33 0.113 91
 93 3 -11.65 13.84 -3.19 0.113 92
 94 3 -11.02 14.46 -3.13 0.432 91
 95 3 -11.05 14.56 -3.21 0.399 94
 96 3 -11.09 14.87 -3.23 0.379 95
 97 3 -11.3 15.16 -3.29 0.343 96
 98 3 -11.43 15.45 -3.49 0.38 97
 99 3 -11.54 15.69 -3.7 0.431 98
 100 3 -11.62 15.93 -4.05 0.603 99
 101 3 -11.74 16.23 -4.24 0.639 100
 102 3 -11.93 16.57 -4.28 0.61 101
 103 3 -12.13 16.8 -4.6 0.573 102
 104 3 -12.19 17.08 -4.81 0.616 103
 105 3 -12.26 17.38 -4.78 0.604 104
 106 3 -12.34 17.84 -5.1 0.612 105
 107 3 -12.39 17.93 -5.08 0.6 106
 108 3 -12.41 18.1 -5.04 0.62 107
 109 3 -12.76 18.27 -5.82 0.245 108
 110 3 -12.8 18.5 -5.96 0.26 109
 111 3 -12.46 19.04 -5.77 0.131 110
 112 3 -12.37 18.31 -4.89 0.496 108
 113 3 -12.3 18.43 -4.97 0.422 112
 114 3 -12.17 18.58 -4.97 0.346 113
 115 3 -12.09 18.77 -5.15 0.28 114
 116 3 -12.53 19.08 -5.79 0.667 115
 117 3 -12.75 19.01 -6.28 0.534 116
 118 3 -12.78 18.87 -5.92 0.441 117
 119 3 -12.71 19.2 -5.75 0.61 116
 120 3 -12.61 19.35 -5.81 0.634 119
 121 3 -12.85 19.63 -6.09 0.611 120
 122 3 -12.48 19.56 -5.61 0.36 121
 123 3 -12.86 19.66 -5.65 0.000125 122
 124 3 -12.84 19.8 -6.16 0.6 121
 125 3 -12.92 19.95 -6.29 0.596 124
 126 3 -13.16 20.22 -6.81 0.585 125
 127 3 -13.2 20.62 -6.77 0.401 126
 128 3 -13.22 20.78 -6.95 0.422 127
 129 3 -13.34 21.01 -7.23 0.483 128
 130 3 -13.34 21.33 -7.5 0.509 129
 131 3 -13.39 21.67 -7.8 0.542 130
 132 3 -13.45 22.03 -8.11 0.517 131
 133 3 -13.58 22.38 -8.41 0.552 132
 134 3 -13.64 22.75 -8.6 0.512 133
 135 3 -13.57 23.12 -8.86 0.537 134
 136 3 -13.68 23.47 -9.07 0.522 135
 137 3 -13.61 23.77 -9.3 0.486 136
 138 3 -13.6 24.11 -9.51 0.516 137
 139 3 -13.73 24.47 -9.72 0.528 138
 140 3 -13.66 24.78 -9.96 0.475 139
 141 3 -13.68 25.15 -10.21 0.471 140
 142 3 -13.84 25.55 -10.5 0.606 141
 143 3 -13.89 25.87 -10.75 0.659 142
 144 3 -13.94 26.24 -10.98 0.637 143
 145 3 -13.95 26.67 -11.38 0.644 144
 146 3 -14.23 27 -11.7 0.636 145
 147 3 -14.39 27.43 -12.03 0.555 146
 148 3 -14.45 27.75 -12.33 0.686 147
 149 3 -14.58 28.11 -12.68 0.694 148
 150 3 -14.86 28.4 -12.96 0.678 149
 151 3 -14.98 28.74 -13.27 0.617 150
 152 3 -14.91 29.27 -13.55 0.097 151
 153 3 -15.15 28.86 -13.37 0.628 151
 154 3 -15.46 29.12 -13.58 0.529 153
 155 3 -15.46 29.44 -13.84 0.523 154
 156 3 -15.74 29.82 -14.07 0.475 155
 157 3 -15.86 30.11 -14.31 0.441 156
 158 3 -16.1 30.37 -14.57 0.404 157
 159 3 -16.27 30.66 -14.83 0.366 158
 160 3 -16.3 30.98 -15.24 0.398 159
 161 3 -16.56 31.23 -15.52 0.31 160
 162 3 -16.79 31.67 -15.89 0.317 161
 163 3 -16.87 31.97 -16.24 0.353 162
 164 3 -16.93 32.31 -16.58 0.411 163
 165 3 -17.02 32.66 -16.9 0.541 164
 166 3 -17.3 33.03 -17.35 0.636 165
 167 3 -17.46 33.18 -17.62 0.533 166
 168 3 -17.68 33.4 -17.98 0.455 167
 169 3 -17.71 33.61 -18.34 0.411 168
 170 3 -17.69 33.75 -18.7 0.487 169
 171 3 -17.75 33.97 -19.11 0.491 170
 172 3 -17.98 34.28 -19.56 0.516 171
 173 3 -18.04 34.36 -19.8 0.507 172
 174 3 -17.72 34.41 -20.04 0.422 173
 175 3 -18.01 34.78 -20.46 0.443 174
 176 3 -18.13 34.93 -20.81 0.602 175
 177 3 -17.6 35.1 -21.3 0.268 176
 178 3 -18.13 35.43 -21.62 0.603 177
 179 3 -18.23 35.6 -21.9 0.485 178
 180 3 -18.62 35.74 -22.1 0.362 179
 181 3 -18.65 35.89 -22.48 0.428 180
 182 3 -18.44 36.08 -22.98 0.517 181
 183 3 -18.67 36.34 -23.48 0.478 182
 184 3 -18.88 36.54 -23.89 0.469 183
 185 3 -18.99 36.79 -24.32 0.439 184
 186 3 -19.2 36.96 -24.66 0.404 185
 187 3 -19.35 37.28 -25.08 0.423 186
 188 3 -19.37 37.54 -25.43 0.391 187
 189 3 -19.46 37.73 -25.73 0.286 188
 190 3 -19.6 37.88 -26.12 0.274 189
 191 3 -19.73 38.1 -26.53 0.273 190
 192 3 -19.81 38.27 -27.04 0.306 191
 193 3 -19.87 38.52 -27.44 0.312 192
 194 3 -20.02 38.76 -27.88 0.286 193
 195 3 -20.13 39.05 -28.14 0.248 194
 196 3 -20.25 39.37 -28.3 0.317 195
 197 3 -20.32 39.77 -28.45 0.333 196
 198 3 -20.4 40.14 -28.7 0.312 197
 199 3 -20.47 40.51 -28.88 0.352 198
 200 3 -20.53 40.92 -29.12 0.396 199
 201 3 -20.75 41.26 -29.3 0.332 200
 202 3 -20.99 41.49 -29.54 0.27 201
 203 3 -21.17 41.67 -29.9 0.259 202
 204 3 -21.32 41.73 -30.16 0.233 203
 205 3 -21.51 41.85 -30.53 0.28 204
 206 3 -21.27 42.14 -30.98 0.537 205
 207 3 -21.3 42.28 -31.34 0.694 206
 208 3 -21.6 42.21 -31.58 0.605 207
 209 3 -21.76 42.24 -31.86 0.479 208
 210 3 -21.92 42.38 -32.14 0.37 209
 211 3 -22.13 42.37 -32.47 0.29 210
 212 3 -22.25 42.47 -32.84 0.264 211
 213 3 -22.42 42.59 -33.24 0.306 212
 214 3 -22.48 42.8 -33.64 0.273 213
 215 3 -22.63 43.02 -34.09 0.283 214
 216 3 -22.66 43.23 -34.51 0.276 215
 217 3 -22.73 43.41 -34.94 0.283 216
 218 3 -22.8 43.57 -35.4 0.3 217
 219 3 -22.88 43.82 -35.93 0.326 218
 220 3 -22.81 43.97 -36.17 0.342 219
 221 3 -22.87 44.01 -36.55 0.445 220
 222 3 -22.91 44.28 -37.02 0.438 221
 223 3 -22.96 44.51 -37.48 0.422 222
 224 3 -22.98 44.67 -37.95 0.384 223
 225 3 -23 45.07 -38.46 0.244 224
 226 3 -22.86 44.84 -38.74 0.335 225
 227 3 -22.84 44.9 -39.18 0.318 226
 228 3 -22.88 44.98 -39.61 0.318 227
 229 3 -22.84 45.16 -40.03 0.347 228
 230 3 -22.75 45.33 -40.46 0.341 229
 231 3 -22.69 45.54 -40.9 0.301 230
 232 3 -22.62 45.7 -41.32 0.295 231
 233 3 -22.63 45.85 -41.76 0.303 232
 234 3 -22.54 45.89 -42.25 0.327 233
 235 3 -22.55 46.06 -42.68 0.318 234
 236 3 -22.55 46.19 -43.16 0.302 235
 237 3 -22.56 46.19 -43.57 0.308 236
 238 3 -22.57 46.39 -43.94 0.35 237
 239 3 -22.6 46.57 -44.34 0.349 238
 240 3 -22.64 46.72 -44.74 0.352 239
 241 3 -22.72 46.86 -45.13 0.328 240
 242 3 -22.85 47 -45.49 0.291 241
 243 3 -22.84 47.08 -45.91 0.249 242
 244 3 -22.85 47.15 -46.3 0.295 243
 245 3 -22.85 47.22 -46.78 0.319 244
 246 3 -22.94 47.38 -47.11 0.477 245
 247 3 -22.99 47.58 -47.47 0.641 246
 248 3 -22.95 47.73 -47.88 0.639 247
 249 3 -22.99 47.87 -48.28 0.541 248
 250 3 -23.06 47.9 -48.59 0.423 249
 251 3 -23.02 47.85 -49.03 0.301 250
 252 3 -23.04 47.95 -49.45 0.32 251
 253 3 -23.08 48.04 -49.9 0.315 252
 254 3 -23.05 48.16 -50.39 0.297 253
 255 3 -23.09 48.28 -50.81 0.275 254
 256 3 -23.11 48.41 -51.2 0.272 255
 257 3 -23.14 48.56 -51.61 0.306 256
 258 3 -23.27 48.71 -51.92 0.322 257
 259 3 -23.33 48.77 -52.3 0.314 258
 260 3 -23.39 48.8 -52.68 0.301 259
 261 3 -23.39 48.83 -53.22 0.357 260
 262 3 -23.48 48.71 -53.76 0.384 261
 263 3 -23.56 48.81 -54.08 0.357 262
 264 3 -23.62 48.87 -54.46 0.326 263
 265 3 -23.67 48.98 -54.88 0.31 264
 266 3 -23.59 49.11 -55.26 0.244 265
 267 3 -23.77 48.98 -55.55 0.229 266
 268 3 -23.65 49.16 -55.93 0.323 267
 269 3 -23.52 49.33 -56.65 0.528 268
 270 3 -23.58 49.35 -56.98 0.577 269
 271 3 -23.57 49.54 -57.44 0.662 270
 272 3 -23.75 49.61 -57.7 0.598 271
 273 3 -23.88 49.76 -58.02 0.545 272
 274 3 -23.93 49.69 -58.42 0.532 273
 275 3 -23.99 49.7 -58.83 0.46 274
 276 3 -24.07 49.78 -59.3 0.43 275
 277 3 -24.18 49.77 -59.72 0.397 276
 278 3 -24.21 49.81 -60.25 0.38 277
 279 3 -24.38 49.74 -60.54 0.39 278
 280 3 -24.51 49.88 -61 0.386 279
 281 3 -24.62 49.91 -61.47 0.324 280
 282 3 -24.84 50.02 -61.84 0.342 281
 283 3 -24.99 50.14 -62.23 0.345 282
 284 3 -25.14 50.25 -62.62 0.338 283
 285 3 -25.34 50.35 -62.96 0.345 284
 286 3 -25.45 50.42 -63.33 0.397 285
 287 3 -25.6 50.57 -63.69 0.389 286
 288 3 -25.7 50.84 -64.17 0.486 287
 289 3 -25.85 51.07 -64.5 0.554 288
 290 3 -26.01 51.17 -64.83 0.645 289
 291 3 -26.28 51.2 -65.07 0.602 290
 292 3 -26.44 51.42 -65.39 0.439 291
 293 3 -26.59 51.63 -65.57 0.315 292
 294 3 -26.73 51.77 -65.87 0.27 293
 295 3 -26.82 51.9 -66.21 0.267 294
 296 3 -26.95 51.98 -66.64 0.239 295
 297 3 -27.06 52.14 -67.02 0.251 296
 298 3 -27.16 52.23 -67.37 0.273 297
 299 3 -27.35 52.3 -67.76 0.267 298
 300 3 -27.54 52.33 -68 0.279 299
 301 3 -27.73 52.49 -68.31 0.258 300
 302 3 -27.96 52.53 -68.57 0.247 301
 303 3 -28.22 52.56 -68.9 0.252 302
 304 3 -28.46 52.61 -69.22 0.263 303
 305 3 -28.68 52.6 -69.59 0.298 304
 306 3 -28.75 52.64 -69.97 0.374 305
 307 3 -28.84 52.7 -70 0.322 306
 308 3 -28.95 52.88 -70.4 0.314 307
 309 3 -29.06 53 -70.74 0.349 308
 310 3 -29.17 53.14 -71.22 0.321 309
 311 3 -29.29 53.28 -71.58 0.325 310
 312 3 -29.48 53.48 -71.91 0.303 311
 313 3 -29.64 53.7 -72.28 0.319 312
 314 3 -29.83 53.99 -72.64 0.323 313
 315 3 -29.96 54.22 -72.92 0.33 314
 316 3 -30.08 54.43 -73.22 0.28 315
 317 3 -30.26 54.75 -73.55 0.245 316
 318 3 -30.33 54.79 -73.87 0.252 317
 319 3 -30.45 54.97 -74.11 0.247 318
 320 3 -30.6 55.16 -74.46 0.24 319
 321 3 -30.7 55.31 -74.76 0.213 320
 322 3 -31.04 55.44 -74.84 0.229 321
 323 3 -31.09 55.67 -75.35 0.36 322
 324 3 -31.38 55.96 -75.73 0.384 323
 325 3 -31.69 56.31 -76.15 0.34 324
 326 3 -31.98 56.56 -76.42 0.339 325
 327 3 -32.26 56.79 -76.82 0.336 326
 328 3 -32.61 57.04 -77.12 0.351 327
 329 3 -32.9 57.27 -77.56 0.324 328
 330 3 -33.13 57.57 -77.86 0.305 329
 331 3 -33.35 57.86 -78.08 0.265 330
 332 3 -33.62 58.13 -78.37 0.242 331
 333 3 -33.85 58.46 -78.62 0.298 332
 334 3 -34.06 58.74 -78.81 0.311 333
 335 3 -34.42 58.96 -79.06 0.325 334
 336 3 -34.73 59.28 -79.48 0.303 335
 337 3 -35.02 59.51 -79.73 0.229 336
 338 3 -35.23 59.72 -79.83 0.242 337
 339 3 -35.49 59.84 -79.94 0.256 338
 340 3 -35.74 60.03 -80.17 0.278 339
 341 3 -35.96 60.34 -80.37 0.313 340
 342 3 -36.21 60.64 -80.51 0.321 341
 343 3 -36.4 61.05 -80.75 0.379 342
 344 3 -36.58 61.36 -81.03 0.349 343
 345 3 -36.81 61.59 -81.31 0.321 344
 346 3 -37.01 61.85 -81.57 0.314 345
 347 3 -37.16 62.15 -81.86 0.268 346
 348 3 -37.4 62.4 -82.06 0.285 347
 349 3 -37.6 62.66 -82.15 0.273 348
 350 3 -37.8 62.86 -82.34 0.249 349
 351 3 -38.1 63.11 -82.52 0.292 350
 352 3 -38.26 63.42 -82.76 0.343 351
 353 3 -38.45 63.72 -83 0.372 352
 354 3 -38.59 64.09 -83.21 0.349 353
 355 3 -38.76 64.44 -83.6 0.365 354
 356 3 -38.93 64.8 -83.78 0.323 355
 357 3 -39.2 65.06 -83.92 0.34 356
 358 3 -39.48 65.33 -84 0.317 357
 359 3 -39.82 65.51 -84.07 0.33 358
 360 3 -40.27 65.76 -84.19 0.354 359
 361 3 -40.68 65.96 -84.27 0.282 360
 362 3 -40.9 66.18 -84.39 0.291 361
 363 3 -41.23 66.5 -84.59 0.337 362
 364 3 -41.48 66.74 -84.69 0.315 363
 365 3 -41.71 66.84 -84.81 0.208 364
 366 3 -42 67.05 -84.92 0.141 365
 367 3 -41.95 67.57 -85.04 0.262 366
 368 3 -42.02 68.05 -85.14 0.228 367
 369 3 -42.29 67.92 -85.17 0.324 368
 370 3 -42.32 67.55 -85.06 0.169 369
 371 3 -42.41 67.37 -85 0.000125 370
 372 3 -42.49 67.97 -85.18 0.38 369
 373 3 -42.64 68.31 -85.28 0.324 372
 374 3 -43.02 68.32 -85.32 0.398 373
 375 3 -43.49 68.18 -85.27 0.396 374
 376 3 -43.97 68.16 -85.2 0.406 375
 377 3 -44.35 68.3 -85.18 0.373 376
 378 3 -44.67 68.79 -85.29 0.505 377
 379 3 -45.04 69.13 -85.48 0.407 378
 380 3 -45.44 69.32 -85.56 0.399 379
 381 3 -45.81 69.52 -85.56 0.379 380
 382 3 -46.21 69.75 -85.63 0.337 381
 383 3 -46.59 69.91 -85.64 0.325 382
 384 3 -46.96 70.49 -86.02 0.506 383
 385 3 -47.34 70.87 -85.89 0.419 384
 386 3 -47.72 71.12 -85.75 0.503 385
 387 3 -47.8 71.26 -85.26 0.828 386
 388 3 -48.16 71.39 -85.22 0.955 387
 389 3 -48.46 71.24 -85.03 0.916 388
 390 3 -48.72 71.36 -84.91 0.756 389
 391 3 -48.93 71.44 -84.82 0.523 390
 392 3 -49.14 71.44 -84.73 0.337 391
 393 3 -49.44 71.53 -84.58 0.296 392
 394 3 -49.78 71.55 -84.39 0.261 393
 395 3 -50.1 71.6 -84.1 0.258 394
 396 3 -50.37 71.66 -83.87 0.284 395
 397 3 -50.62 71.88 -83.64 0.298 396
 398 3 -50.99 72.06 -83.48 0.279 397
 399 3 -51.33 72.14 -83.29 0.351 398
 400 3 -51.6 72.1 -83.11 0.304 399
 401 3 -51.95 72.1 -82.97 0.321 400
 402 3 -52.41 72.1 -82.83 0.39 401
 403 3 -52.79 72.17 -82.76 0.361 402
 404 3 -53.25 72.17 -82.71 0.327 403
 405 3 -53.48 72.21 -82.57 0.298 404
 406 3 -53.83 72.23 -82.48 0.3 405
 407 3 -54.2 72.3 -82.45 0.259 406
 408 3 -54.51 72.45 -82.27 0.291 407
 409 3 -54.77 72.42 -81.99 0.251 408
 410 3 -55.04 72.4 -81.73 0.279 409
 411 3 -55.28 73.54 -80.52 0.923 410
 412 3 -55.25 74.22 -80.09 0.58 411
 413 3 -55.13 74.24 -80 0.575 412
 414 3 -54.99 74.31 -79.95 0.599 413
 415 3 -54.7 74.58 -79.83 0.62 414
 416 3 -54.32 75.08 -79.69 0.612 415
 417 3 -54.05 75.49 -79.62 0.51 416
 418 3 -53.81 75.71 -79.61 0.477 417
 419 3 -53.59 76.05 -79.44 0.566 418
 420 3 -53.43 76.41 -79.36 0.631 419
 421 3 -53.29 76.77 -79.01 0.626 420
 422 3 -53.06 77.01 -78.87 0.623 421
 423 3 -52.85 77.22 -78.66 0.665 422
 424 3 -52.61 77.53 -78.56 0.669 423
 425 3 -52.35 77.81 -78.56 0.656 424
 426 3 -52.17 78.12 -78.48 0.711 425
 427 3 -51.85 78.31 -78.49 0.786 426
 428 3 -51.53 78.51 -78.35 0.842 427
 429 3 -51.22 78.69 -78.42 0.896 428
 430 3 -50.81 78.79 -78.18 0.895 429
 431 3 -50.58 78.89 -77.81 0.881 430
 432 3 -50.41 79.06 -77.63 0.839 431
 433 3 -50.2 79.28 -77.33 0.751 432
 434 3 -49.88 79.5 -77.39 0.636 433
 435 3 -49.47 79.93 -77.29 0.585 434
 436 3 -49.15 80.18 -77.29 0.577 435
 437 3 -48.91 80.52 -77.26 0.627 436
 438 3 -48.78 80.82 -77.17 0.771 437
 439 3 -48.56 81.02 -76.95 0.835 438
 440 3 -48.49 81.36 -76.62 0.849 439
 441 3 -48.29 81.54 -76.56 0.886 440
 442 3 -47.92 81.42 -76.41 0.874 441
 443 3 -47.81 81.53 -76.33 0.881 442
 444 3 -47.45 81.72 -76.4 0.918 443
 445 3 -47.18 81.97 -76.41 0.793 444
 446 3 -46.9 82.16 -76.17 0.818 445
 447 3 -46.69 82.42 -76.16 0.89 446
 448 3 -46.55 82.76 -75.96 0.966 447
 449 3 -46.35 83.01 -76.05 1.011 448
 450 3 -46.03 82.53 -76.56 0.297 449
 451 3 -46.13 82.62 -76.46 0.311 450
 452 3 -46.29 82.63 -76.39 0.128 451
 453 3 -46.3 83.18 -75.89 1.058 449
 454 3 -46.09 83.52 -75.88 1.089 453
 455 3 -45.96 83.87 -75.83 1.061 454
 456 3 -45.85 84.28 -76.11 1.064 455
 457 3 -45.74 84.56 -76.29 0.985 456
 458 3 -45.63 84.91 -75.92 0.867 457
 459 3 -45.45 85.2 -75.88 0.859 458
 460 3 -45.38 85.6 -75.84 0.761 459
 461 3 -45.13 86.13 -75.7 0.731 460
 462 3 -44.97 86.53 -75.7 0.784 461
 463 3 -44.82 86.84 -75.6 0.832 462
 464 3 -44.86 87.26 -75.84 0.933 463
 465 3 -44.78 87.6 -76.04 0.889 464
 466 3 -44.84 88.01 -75.92 0.816 465
 467 3 -44.84 88.45 -76.07 0.887 466
 468 3 -44.73 88.77 -76.28 0.999 467
 469 3 -44.55 89.03 -76.3 1.185 468
 470 3 -44.36 89.3 -76.42 1.292 469
 471 3 -44.4 89.56 -76.42 1.395 470
 472 3 -44.26 89.67 -76.43 1.439 471
 473 3 -44.33 89.79 -75.08 0.8 472
 474 3 -44.35 90.21 -75.02 0.712 473
 475 3 -44.39 90.6 -75.01 0.671 474
 476 3 -44.38 90.8 -75 0.686 475
 477 3 -45.04 90.58 -74.25 0.101 476
 478 3 -45.06 90.58 -74.12 0.148 477
 479 3 -44.96 90.51 -74.05 0.144 478
 480 3 -44.94 90.41 -73.95 0.179 479
 481 3 -44.92 90.35 -73.83 0.204 480
 482 3 -45.3 90.24 -73.35 0.098 481
 483 3 -45.44 90.21 -72.93 0.128 482
 484 3 -45.42 90.27 -72.69 0.000125 483
 485 3 -44.91 90.48 -74.02 0.144 480
 486 3 -45.05 90.77 -74.03 0.069 485
 487 3 -44.9 90.94 -73.89 0.079 486
 488 3 -44.87 91.04 -73.87 0.000125 487
 489 3 -44.65 90.64 -74.03 0.135 479
 490 3 -44.45 90.84 -73.89 0.076 489
 491 3 -44.11 90.83 -73.88 0.095 490
 492 3 -43.95 90.98 -73.75 0.113 491
 493 3 -43.86 91.3 -73.78 0.103 492
 494 3 -43.59 91.51 -73.68 0.079 493
 495 3 -45.33 90.56 -74.17 0.11 478
 496 3 -45.51 90.53 -74.14 0.096 495
 497 3 -45.84 90.43 -74.14 0.112 496
 498 3 -46.08 90.29 -74.16 0.122 497
 499 3 -46.37 90.04 -74.14 0.101 498
 500 3 -46.63 89.81 -74.08 0.072 499
 501 3 -46.85 89.63 -74.11 0.096 500
 502 3 -47.13 89.58 -74.1 0.108 501
 503 3 -47.36 89.65 -74.24 0.164 502
 504 3 -47.64 89.64 -74.27 0.071 503
 505 3 -47.61 89.92 -73.96 0.093 504
 506 3 -44.27 90.99 -75.11 0.699 476
 507 3 -44.35 91.23 -75.03 0.679 506
 508 3 -45 91.48 -75.67 0.126 507
 509 3 -45.12 91.53 -75.7 0.15 508
 510 3 -45.41 91.54 -75.82 0.212 509
 511 3 -45.39 91.85 -75.72 0.227 510
 512 3 -45.74 91.88 -75.78 0.189 511
 513 3 -46.12 91.97 -75.77 0.33 512
 514 3 -46.27 92.15 -75.87 0.34 513
 515 3 -46.32 92.23 -75.97 0.374 514
 516 3 -46.65 92.14 -75.87 0.309 515
 517 3 -46.86 92.11 -75.77 0.332 516
 518 3 -47.05 92.19 -75.66 0.224 517
 519 3 -47.09 92.21 -75.64 0.224 518
 520 3 -47.13 92.23 -75.61 0.224 519
 521 3 -46.64 91.58 -75.92 0.069 520
 522 3 -46.44 91.38 -76.02 0.09 521
 523 3 -47.24 92.52 -75.54 0.215 519
 524 3 -47.38 92.58 -75.48 0.277 523
 525 3 -47.76 92.72 -75.47 0.453 524
 526 3 -47.79 92.86 -75.4 0.429 525
 527 3 -48.02 92.51 -76 0.092 526
 528 3 -48.04 92.41 -76.14 0.061 527
 529 3 -47.83 93.17 -75.36 0.391 526
 530 3 -47.82 93.51 -74.82 0.143 529
 531 3 -47.94 93.83 -74.7 0.121 530
 532 3 -48 93.96 -74.73 0.139 531
 533 3 -48 94.08 -74.62 0.11 532
 534 3 -48.03 94.21 -74.56 0.116 533
 535 3 -47.92 93.75 -74.58 0.056 531
 536 3 -47.88 93.78 -74.45 0.092 535
 537 3 -48.03 92.25 -75.65 0.069 525
 538 3 -48.22 92.04 -75.75 0.125 537
 539 3 -47.45 91.94 -75.39 0.138 518
 540 3 -47.57 91.9 -75.28 0.204 539
 541 3 -47.67 91.83 -74.98 0.207 540
 542 3 -47.55 91.52 -75.17 0.108 541
 543 3 -47.59 91.42 -75.08 0.055 542
 544 3 -47.6 91.83 -74.63 0.171 541
 545 3 -47.7 91.94 -74.21 0.127 544
 546 3 -47.83 91.8 -73.97 0.084 545
 547 3 -48 91.69 -73.89 0.118 546
 548 3 -48.08 91.59 -73.94 0.134 547
 549 3 -48.09 91.43 -73.64 0.059 548
 550 3 -48.32 91.43 -73.69 0.092 549
 551 3 -48.11 91.56 -74.11 0.111 548
 552 3 -48.07 91.47 -74.18 0.14 551
 553 3 -48.11 91.39 -74.51 0.072 552
 554 3 -47.68 92.25 -74.24 0.185 545
 555 3 -47.57 92.43 -74.3 0.149 554
 556 3 -47.28 92.54 -74.17 0.109 555
 557 3 -46.98 92.72 -74.1 0.083 556
 558 3 -46.73 92.92 -73.84 0.136 557
 559 3 -46.41 93.15 -73.61 0.097 558
 560 3 -46.29 93.41 -73.71 0.104 559
 561 3 -46.43 93.63 -73.49 0.074 560
 562 3 -46.53 93.83 -73.28 0.08 561
 563 3 -46.7 94.09 -73.07 0.097 562
 564 3 -46.59 94.18 -73.03 0.053 563
 565 3 -46.83 91.96 -75.97 0.121 517
 566 3 -46.75 92.02 -76.32 0.088 565
 567 3 -45.95 92.4 -76.29 0.198 515
 568 3 -45.92 92.26 -76.52 0.203 567
 569 3 -45.88 92.21 -76.66 0.273 568
 570 3 -45.94 92.2 -76.79 0.354 569
 571 3 -45.91 92.18 -76.92 0.413 570
 572 3 -46.09 92.27 -77.13 0.396 571
 573 3 -46.17 92.42 -77.43 0.393 572
 574 3 -46.02 92.57 -77.6 0.247 573
 575 3 -46.19 92.71 -77.79 0.155 574
 576 3 -46.46 92.79 -78.05 0.11 575
 577 3 -46.47 92.87 -78.31 0.197 576
 578 3 -46.26 92.84 -78.4 0.155 577
 579 3 -46.36 92.88 -78.56 0.063 578
 580 3 -46.76 92.99 -78.41 0.156 577
 581 3 -46.71 93.05 -78.49 0.234 580
 582 3 -46.83 92.9 -78.58 0.149 581
 583 3 -46.89 92.84 -78.63 0.149 582
 584 3 -46.79 93.34 -78.69 0.119 583
 585 3 -46.82 93.54 -78.63 0.1 584
 586 3 -47.05 92.61 -78.74 0.071 582
 587 3 -46.45 93.28 -78.32 0.136 581
 588 3 -46.36 93.44 -78.34 0.152 587
 589 3 -46.11 93.61 -78.42 0.093 588
 590 3 -46.03 93.67 -78.41 0.000125 589
 591 3 -45.8 92.87 -77.6 0.063 574
 592 3 -45.48 93.09 -77.49 0.09 591
 593 3 -45.43 93.19 -77.41 0.131 592
 594 3 -45.23 93.21 -77.45 0.097 593
 595 3 -45.11 93.4 -77.44 0.072 594
 596 3 -44.9 93.65 -77.27 0.172 595
 597 3 -44.57 93.9 -77.33 0.101 596
 598 3 -44.34 93.97 -77.4 0.073 597
 599 3 -44.29 94.12 -77.5 0.073 598
 600 3 -45.49 93.35 -77.33 0.092 593
 601 3 -45.46 93.56 -77.38 0.042 600
 602 3 -45.64 93.85 -77.42 0.072 601
 603 3 -45.64 94.14 -77.61 0.089 602
 604 3 -45.67 94.32 -77.72 0.078 603
 605 3 -45.58 94.53 -77.65 0.000125 604
 606 3 -46.88 92.57 -77.17 0.138 573
 607 3 -47.03 92.6 -77.02 0.089 606
 608 3 -47.34 92.65 -76.84 0.122 607
 609 3 -47.62 92.62 -76.75 0.107 608
 610 3 -47.79 92.59 -76.55 0.166 609
 611 3 -47.94 92.39 -76.3 0.053 610
 612 3 -45.49 91.96 -76.65 0.101 571
 613 3 -45.57 91.81 -76.65 0.091 612
 614 3 -45.58 91.55 -76.59 0.000125 613
 615 3 -46.21 92.07 -76.42 0.067 568
 616 3 -46.33 92.11 -76.49 0.088 615
 617 3 -46.48 91.9 -76.52 0.064 616
 618 3 -46.01 92.62 -76.12 0.112 567
 619 3 -46.07 92.72 -76.17 0.125 618
 620 3 -46.25 92.88 -76.51 0.106 619
 621 3 -46.3 93.02 -76.78 0.123 620
 622 3 -46.19 92.96 -76.96 0.056 621
 623 3 -46.12 91.57 -75.57 0.067 513
 624 3 -46.29 91.4 -75.73 0.06 623
 625 3 -46.31 91.29 -75.72 0.076 624
 626 3 -45.03 91.91 -75.64 0.119 511
 627 3 -44.87 91.84 -75.54 0.103 626
 628 3 -45.6 91.28 -75.98 0.081 510
 629 3 -44.16 91.38 -74.9 0.657 507
 630 3 -44.03 91.55 -74.9 0.621 629
 631 3 -43.92 91.9 -74.76 0.626 630
 632 3 -43.91 92.19 -74.66 0.733 631
 633 3 -43.95 92.52 -74.54 0.834 632
 634 3 -43.98 92.85 -74.51 0.914 633
 635 3 -44.01 93.13 -74.21 0.9 634
 636 3 -44 93.37 -73.96 0.793 635
 637 3 -44.01 93.61 -73.55 0.733 636
 638 3 -43.94 93.94 -73.56 0.813 637
 639 3 -43.67 94.12 -74.78 0.281 638
 640 3 -43.7 94.32 -74.87 0.286 639
 641 3 -43.64 94.44 -74.96 0.307 640
 642 3 -43.75 94.6 -75 0.238 641
 643 3 -43.97 94.42 -75.1 0.077 642
 644 3 -43.66 94.86 -74.92 0.288 642
 645 3 -43.67 95.23 -74.92 0.34 644
 646 3 -43.71 95.34 -75.01 0.329 645
 647 3 -43.77 95.52 -75.05 0.302 646
 648 3 -43.82 95.88 -75.25 0.241 647
 649 3 -43.86 96.18 -75.44 0.194 648
 650 3 -43.94 96.46 -75.45 0.24 649
 651 3 -44.18 96.76 -75.51 0.244 650
 652 3 -44.55 96.65 -75.42 0.115 651
 653 3 -44.61 96.51 -75.62 0.107 652
 654 3 -44.54 96.16 -75.79 0.105 653
 655 3 -44.76 95.9 -75.95 0.109 654
 656 3 -44.81 95.79 -76.03 0.119 655
 657 3 -44.8 95.8 -76.19 0.087 656
 658 3 -44.85 95.8 -76.3 0.103 657
 659 3 -45.03 95.59 -75.98 0.096 656
 660 3 -45.1 95.44 -76.21 0.163 659
 661 3 -45.33 95.23 -76.23 0.14 660
 662 3 -45.48 95.13 -76.34 0.145 661
 663 3 -45.73 94.84 -76.49 0.096 662
 664 3 -45.88 94.77 -76.77 0.08 663
 665 3 -45.88 94.72 -77 0.065 664
 666 3 -45.73 94.82 -77.26 0.105 665
 667 3 -45.35 94.82 -77.31 0.112 666
 668 3 -44.94 94.84 -77.16 0.069 667
 669 3 -44.66 94.77 -77.08 0.102 668
 670 3 -44.98 95.59 -76.39 0.115 660
 671 3 -44.95 95.72 -76.52 0.113 670
 672 3 -44.95 95.9 -76.79 0.054 671
 673 3 -44.13 96.97 -75.48 0.218 651
 674 3 -44.17 97.14 -75.53 0.207 673
 675 3 -44.28 97.31 -75.56 0.238 674
 676 3 -44.16 97.47 -75.46 0.183 675
 677 3 -44.06 97.61 -75.36 0.18 676
 678 3 -44.07 97.77 -75.41 0.147 677
 679 3 -43.94 98.08 -75.54 0.279 678
 680 3 -43.63 98.33 -75.58 0.279 679
 681 3 -43.35 98.62 -75.52 0.304 680
 682 3 -43.21 98.93 -75.53 0.463 681
 683 3 -43.23 99.25 -75.52 0.574 682
 684 3 -43.18 99.59 -75.5 0.494 683
 685 3 -43.11 99.73 -75.39 0.408 684
 686 3 -42.68 100.15 -75.9 0.236 685
 687 3 -42.85 99.95 -75.55 0.045 686
 688 3 -42.98 99.87 -75.25 0.075 687
 689 3 -42.94 99.99 -74.96 0.066 688
 690 3 -43 100.18 -74.92 0.078 689
 691 3 -42.83 100.35 -74.89 0.116 690
 692 3 -42.54 100.49 -74.99 0.085 691
 693 3 -42.63 100.24 -75.96 0.255 686
 694 3 -42.45 100.41 -76.14 0.266 693
 695 3 -42.24 100.6 -76.39 0.316 694
 696 3 -42.03 101.01 -76.76 0.256 695
 697 3 -42.48 101.21 -76.81 0.092 696
 698 3 -42.57 101.21 -76.91 0.056 697
 699 3 -42.75 101.21 -77.14 0.08 698
 700 3 -42.89 101.21 -77.16 0.066 699
 701 3 -41.76 101.01 -76.88 0.299 696
 702 3 -41.48 101.1 -77.04 0.349 701
 703 3 -41.46 101.21 -77.23 0.457 702
 704 3 -41.67 101.31 -77.39 0.291 703
 705 3 -41.74 101.41 -77.55 0.36 704
 706 3 -41.77 101.51 -77.73 0.388 705
 707 3 -41.79 101.51 -77.81 0.388 706
 708 3 -41.82 101.61 -77.98 0.361 706
 709 3 -41.86 101.51 -78.4 0.358 708
 710 3 -41.73 101.41 -78.85 0.292 709
 711 3 -41.63 101.52 -79.26 0.31 710
 712 3 -41.67 101.42 -79.57 0.213 711
 713 3 -41.71 101.42 -79.82 0.237 712
 714 3 -41.82 101.32 -80.06 0.249 713
 715 3 -42.06 101.22 -80.32 0.305 714
 716 3 -42.29 101.22 -80.64 0.331 715
 717 3 -42.38 101.22 -80.72 0.404 716
 718 3 -42.47 101.13 -81.05 0.294 717
 719 3 -42.49 101.23 -81.09 0.296 718
 720 3 -42.5 101.23 -81.14 0.296 719
 721 3 -42.23 101.63 -81.33 0.126 720
 722 3 -42.03 101.93 -81.54 0.084 721
 723 3 -41.86 102.03 -81.59 0.146 722
 724 3 -41.75 101.83 -81.7 0.075 723
 725 3 -41.61 101.83 -81.77 0.115 724
 726 3 -41.47 101.83 -82.1 0.106 725
 727 3 -41.3 102.13 -82.14 0.098 726
 728 3 -41.12 102.23 -82.48 0.066 727
 729 3 -41.11 102.33 -82.59 0.066 728
 730 3 -41.04 102.53 -82.73 0.077 729
 731 3 -40.98 102.73 -82.63 0.066 730
 732 3 -40.82 102.93 -82.43 0.105 731
 733 3 -40.76 103.13 -82.3 0.147 732
 734 3 -40.73 103.02 -82.11 0.09 733
 735 3 -40.63 103.02 -82 0.085 734
 736 3 -40.73 102.72 -81.91 0.135 735
 737 3 -41.02 102.62 -81.79 0.106 736
 738 3 -41.19 102.42 -81.61 0.084 737
 739 3 -41.25 102.12 -81.57 0.122 738
 740 3 -41.06 101.82 -81.57 0.171 739
 741 3 -40.9 101.52 -81.4 0.073 740
 742 3 -40.81 101.32 -81.29 0.063 741
 743 3 -40.72 101.02 -81.03 0.092 742
 744 3 -40.74 101.12 -80.72 0.094 743
 745 3 -40.89 101.22 -80.75 0.061 744
 746 3 -40.83 103.33 -82.36 0.088 733
 747 3 -40.7 103.43 -82.35 0.101 746
 748 3 -41.41 102.13 -81.88 0.09 727
 749 3 -41.51 102.13 -81.7 0.081 748
 750 3 -41.84 102.33 -81.53 0.048 723
 751 3 -41.77 102.43 -81.52 0.117 750
 752 3 -41.72 102.53 -81.61 0.131 751
 753 3 -41.94 102.63 -81.65 0.059 752
 754 3 -41.88 102.53 -81.41 0.091 753
 755 3 -41.49 102.53 -81.57 0.087 752
 756 3 -42.81 101.33 -81.34 0.224 719
 757 3 -42.88 101.43 -81.45 0.285 756
 758 3 -43.15 101.43 -80.95 0.111 757
 759 3 -43.48 101.43 -81.02 0.088 758
 760 3 -43.73 101.53 -80.88 0.078 759
 761 3 -43.85 101.43 -80.65 0.127 760
 762 3 -44.2 101.63 -80.62 0.129 761
 763 3 -44.43 101.53 -80.65 0.116 762
 764 3 -42.92 101.43 -81.76 0.254 757
 765 3 -42.9 101.53 -81.97 0.21 764
 766 3 -43.09 101.33 -82.11 0.133 765
 767 3 -43.22 101.33 -82.17 0.09 766
 768 3 -43.27 101.24 -82.3 0.071 767
 769 3 -43.47 101.24 -82.43 0.114 768
 770 3 -43.58 101.44 -82.64 0.106 769
 771 3 -43.8 101.64 -82.51 0.107 770
 772 3 -43.85 101.74 -82.53 0.116 771
 773 3 -43.9 101.84 -82.69 0.112 772
 774 3 -43.84 101.94 -82.63 0.064 773
 775 3 -43.75 102.04 -82.75 0.068 774
 776 3 -43.76 102.24 -82.91 0.137 775
 777 3 -43.68 102.34 -83.26 0.126 776
 778 3 -43.44 102.24 -83.51 0.118 777
 779 3 -43.94 101.84 -82.87 0.062 773
 780 3 -44.01 101.84 -82.93 0.077 779
 781 3 -43.68 101.74 -82.4 0.081 772
 782 3 -43.62 101.64 -82.42 0.067 781
 783 3 -43.36 101.64 -82.48 0.075 782
 784 3 -43.05 101.93 -82.43 0.13 783
 785 3 -42.95 101.43 -82.18 0.092 766
 786 3 -42.85 101.53 -82.18 0.073 785
 787 3 -42.63 100.73 -80.97 0.046 718
 788 3 -42.7 100.65 -80.9 0.106 787
 789 3 -42.61 101.42 -80.31 0.231 717
 790 3 -42.7 101.72 -80.15 0.099 789
 791 3 -41.24 101.21 -77.79 0.106 704
 792 3 -41.11 101.21 -77.79 0.024 791
 793 3 -41.1 101.3 -76.97 0.264 703
 794 3 -41.37 101.6 -76.6 0.127 793
 795 3 -41.43 101.6 -76.18 0.167 794
 796 3 -41.36 101.8 -75.94 0.135 795
 797 3 -41.09 101.8 -75.89 0.111 796
 798 3 -40.79 101.8 -75.79 0.131 797
 799 3 -40.46 101.7 -75.72 0.135 798
 800 3 -40.33 101.5 -76.02 0.073 799
 801 3 -40.28 101.5 -76.13 0.074 800
 802 3 -40.27 101.5 -76.26 0.066 801
 803 3 -40.24 101.79 -75.51 0.089 799
 804 3 -40.01 101.79 -75.25 0.145 803
 805 3 -39.91 101.79 -75.13 0.185 804
 806 3 -39.72 101.89 -75.21 0.096 805
 807 3 -39.51 102.09 -75.26 0.086 806
 808 3 -39.35 102.19 -75.43 0.18 807
 809 3 -39.07 102.39 -75.8 0.111 808
 810 3 -38.79 102.49 -75.89 0.081 809
 811 3 -38.55 102.59 -75.83 0.137 810
 812 3 -37.99 102.49 -75.89 0.097 811
 813 3 -37.79 102.49 -75.9 0.139 812
 814 3 -37.71 102.19 -75.84 0.118 813
 815 3 -37.56 102.09 -76.19 0.062 814
 816 3 -37.66 102.69 -75.94 0.116 813
 817 3 -37.56 102.79 -75.96 0.000125 816
 818 3 -39.91 101.79 -74.86 0.103 805
 819 3 -39.85 101.79 -74.67 0.082 818
 820 3 -39.87 101.79 -74.36 0.1 819
 821 3 -39.79 101.89 -74.21 0.101 820
 822 3 -39.75 101.99 -74.05 0.098 821
 823 3 -39.72 102.08 -73.73 0.08 822
 824 3 -39.77 102.08 -73.6 0.115 823
 825 3 -39.61 101.98 -73.55 0.076 824
 826 3 -39.48 101.98 -73.54 0.125 825
 827 3 -39.71 101.78 -73.36 0.048 826
 828 3 -39.89 101.68 -73.27 0.05 827
 829 3 -39.26 101.98 -73.54 0.075 826
 830 3 -39.11 101.98 -73.46 0.114 829
 831 3 -38.88 102.08 -73.33 0.068 830
 832 3 -38.6 102.08 -73.1 0.158 831
 833 3 -38.62 102.48 -72.82 0.097 832
 834 3 -38.84 102.58 -72.62 0.083 833
 835 3 -39.26 102.68 -72.42 0.131 834
 836 3 -39.6 102.58 -72.41 0.149 835
 837 3 -39.84 102.68 -72.61 0.146 836
 838 3 -39.92 102.08 -73.48 0.106 824
 839 3 -39.99 102.18 -73.42 0.108 838
 840 3 -40.12 102.28 -73.15 0.000125 839
 841 3 -39.91 101.59 -74.24 0.045 820
 842 3 -39.87 101.39 -74.11 0.053 841
 843 3 -39.79 101.29 -74.13 0.079 842
 844 3 -39.86 101.09 -74.37 0.064 843
 845 3 -41.53 101.9 -75.86 0.102 796
 846 3 -41.65 102 -75.78 0.1 845
 847 3 -41.8 102.1 -75.63 0.167 846
 848 3 -41.96 102.1 -75.71 0.117 847
 849 3 -42.06 102.1 -75.8 0.099 848
 850 3 -42.16 102.1 -75.98 0.055 849
 851 3 -42.38 102 -76.02 0.096 850
 852 3 -41.77 102.3 -75.4 0.101 847
 853 3 -41.76 102.3 -75.23 0.151 852
 854 3 -42.07 102.5 -75.35 0.126 853
 855 3 -42.32 102.6 -75.43 0.095 854
 856 3 -41.89 102 -74.99 0.099 853
 857 3 -42.02 102.1 -74.99 0.081 856
 858 3 -42.14 102.1 -75.02 0.065 857
 859 3 -41.8 101.8 -74.92 0.076 856
 860 3 -41.66 101.8 -74.95 0.000125 859
 861 3 -40.82 101.3 -77.03 0.222 793
 862 3 -40.41 101.3 -77.04 0.183 861
 863 3 -40.17 101.4 -77.08 0.23 862
 864 3 -39.93 101.5 -77.08 0.338 863
 865 3 -39.67 101.8 -77.02 0.481 864
 866 3 -39.5 102.7 -76.54 0.175 865
 867 3 -39.52 102.89 -76.15 0.122 866
 868 3 -39.53 102.99 -76.02 0.178 867
 869 3 -39.64 103.09 -75.89 0.113 868
 870 3 -39.62 103.29 -75.66 0.376 869
 871 3 -39.96 103.59 -75.56 0.359 870
 872 3 -40.31 103.69 -75.31 0.349 871
 873 3 -40.99 103.69 -75.12 0.12 872
 874 3 -41.24 103.69 -74.87 0.12 873
 875 3 -41.35 103.79 -74.79 0.137 874
 876 3 -41.45 103.89 -74.75 0.146 875
 877 3 -41.67 103.89 -74.62 0.201 876
 878 3 -41.8 104.19 -74.5 0.179 877
 879 3 -42.04 104.59 -74.21 0.113 878
 880 3 -42.13 104.79 -73.91 0.186 879
 881 3 -42.02 105.09 -73.67 0.161 880
 882 3 -41.88 105.49 -73.75 0.09 881
 883 3 -41.97 105.79 -73.69 0.089 882
 884 3 -41.98 105.99 -73.95 0.098 883
 885 3 -42 106.29 -74.06 0.066 884
 886 3 -42.03 106.49 -74.26 0.11 885
 887 3 -41.91 106.69 -74.3 0.082 886
 888 3 -41.87 107 -74.53 0.104 887
 889 3 -42.12 107.1 -74.58 0.053 888
 890 3 -42.35 107.4 -74.73 0.085 889
 891 3 -42.37 107.6 -74.69 0.094 890
 892 3 -41.71 103.6 -74.64 0.115 877
 893 3 -41.81 103.59 -74.45 0.06 892
 894 3 -41.96 103.59 -74.23 0.067 893
 895 3 -42.19 103.39 -74.06 0.132 894
 896 3 -42.35 103.69 -73.73 0.078 895
 897 3 -42.24 103.99 -73.5 0.225 896
 898 3 -42.23 103.99 -73.32 0.238 897
 899 3 -42.32 103.89 -72.91 0.117 898
 900 3 -42.26 103.79 -72.56 0.075 899
 901 3 -42.21 103.69 -72.26 0.103 900
 902 3 -42.08 103.58 -72 0.092 901
 903 3 -41.78 103.48 -71.86 0.084 902
 904 3 -41.67 103.48 -71.85 0.089 903
 905 3 -42.1 103.79 -73.2 0.112 898
 906 3 -42.07 103.69 -73.08 0.091 905
 907 3 -41.38 103.59 -74.65 0.042 875
 908 3 -41.36 103.69 -74.59 0.057 907
 909 3 -39.31 102.89 -75.93 0.116 868
 910 3 -39.01 102.99 -75.82 0.094 909
 911 3 -38.85 103.09 -75.81 0.107 910
 912 3 -38.78 103.39 -75.66 0.115 911
 913 3 -38.63 103.39 -75.54 0.121 912
 914 3 -44.02 97.5 -75 0.107 677
 915 3 -43.89 97.64 -74.81 0.1 914
 916 3 -43.81 97.73 -74.79 0.081 915
 917 3 -44.58 97.31 -75.8 0.189 675
 918 3 -44.67 97.44 -76.01 0.305 917
 919 3 -44.81 97.05 -76.15 0.098 918
 920 3 -44.76 96.98 -76.22 0.114 919
 921 3 -44.85 96.71 -76.35 0.122 920
 922 3 -45.17 96.52 -76.39 0.126 921
 923 3 -45.41 96.48 -76.5 0.09 922
 924 3 -45.54 96.39 -76.57 0.082 923
 925 3 -44.68 97.68 -76.05 0.27 918
 926 3 -44.83 98.03 -76.15 0.214 925
 927 3 -45.01 98.34 -76.32 0.36 926
 928 3 -45.1 98.77 -76.43 0.302 927
 929 3 -45.28 98.46 -76.62 0.095 928
 930 3 -45.24 98.41 -76.74 0.101 929
 931 3 -45.13 98.42 -77.08 0.098 930
 932 3 -44.94 98.37 -77.28 0.097 931
 933 3 -44.56 98.28 -77.26 0.116 932
 934 3 -44.46 98.37 -77.25 0.148 933
 935 3 -44.3 98.11 -77.23 0.09 934
 936 3 -44.23 98.03 -77.24 0.000125 935
 937 3 -44.96 98.56 -77.42 0.119 932
 938 3 -44.87 98.65 -77.5 0.125 937
 939 3 -44.65 98.79 -77.54 0.095 938
 940 3 -44.75 98.87 -77.82 0.101 939
 941 3 -44.68 98.71 -78.11 0.084 940
 942 3 -44.49 98.61 -78.26 0.128 941
 943 3 -44.97 98.75 -77.67 0.121 938
 944 3 -45.05 98.77 -77.84 0.169 943
 945 3 -45 99.37 -77.54 0.078 944
 946 3 -45.12 99.44 -77.3 0.093 945
 947 3 -45.24 99.5 -77.08 0.099 946
 948 3 -44.96 99.12 -76.46 0.198 928
 949 3 -45.14 99.3 -76.31 0.093 948
 950 3 -45.27 99.62 -76.15 0.182 949
 951 3 -45.54 99.85 -75.92 0.191 950
 952 3 -45.71 99.95 -75.86 0.289 951
 953 3 -45.92 100.07 -75.88 0.45 952
 954 3 -46.16 100.28 -75.86 0.462 953
 955 3 -46.47 100.56 -75.26 0.429 954
 956 3 -46.64 100.64 -75.26 0.358 955
 957 3 -46.31 100.34 -74.86 0.047 956
 958 3 -45.98 100.3 -74.79 0.088 957
 959 3 -45.83 100.39 -74.81 0.116 958
 960 3 -45.65 100.48 -74.81 0.098 959
 961 3 -45.54 100.63 -74.79 0.093 960
 962 3 -45.93 100.13 -74.71 0.069 958
 963 3 -45.71 99.86 -74.79 0.056 962
 964 3 -47.23 100.82 -74.99 0.195 956
 965 3 -47.39 100.82 -74.99 0.194 964
 966 3 -47.75 100.73 -74.92 0.169 965
 967 3 -48.07 100.65 -74.98 0.189 966
 968 3 -48.44 100.48 -74.96 0.185 967
 969 3 -48.77 100.34 -74.99 0.266 968
 970 3 -49.06 100.35 -75.12 0.383 969
 971 3 -49.36 100.2 -75.21 0.491 970
 972 3 -49.6 100.16 -75.43 0.505 971
 973 3 -49.53 100.16 -75.62 0.119 972
 974 3 -49.45 100.16 -75.81 0.119 973
 975 3 -49.3 100.17 -76.19 0.119 974
 976 3 -49.4 100.19 -76.33 0.079 975
 977 3 -49.49 100.23 -76.54 0.176 976
 978 3 -49.68 100.1 -76.39 0.115 977
 979 3 -49.77 100 -76.37 0.119 978
 980 3 -49.88 99.98 -76.46 0.107 979
 981 3 -49.5 100.34 -76.82 0.137 977
 982 3 -49.5 100.34 -77.26 0.182 981
 983 3 -49.51 100.44 -77.71 0.112 982
 984 3 -49.54 100.58 -77.96 0.099 983
 985 3 -49.4 100.66 -78.44 0.064 984
 986 3 -49.36 100.67 -78.87 0.158 985
 987 3 -49.14 100.43 -79.19 0.15 986
 988 3 -49.05 100.21 -79.43 0.138 987
 989 3 -48.89 100.06 -79.74 0.159 988
 990 3 -48.88 100.05 -79.93 0.086 989
 991 3 -48.8 100.01 -80.03 0.108 990
 992 3 -48.79 99.91 -80.35 0.099 991
 993 3 -48.61 99.82 -80.69 0.138 992
 994 3 -48.38 99.7 -81.08 0.143 993
 995 3 -48.29 99.63 -81.54 0.183 994
 996 3 -48.23 99.68 -81.82 0.141 995
 997 3 -48.33 99.69 -82.03 0.139 996
 998 3 -48.69 99.58 -82.22 0.115 997
 999 3 -48.81 99.48 -82.26 0.076 998
 1000 3 -47.98 99.67 -81.83 0.123 996
 1001 3 -47.81 99.66 -81.89 0.086 1000
 1002 3 -48.68 99.99 -79.55 0.12 989
 1003 3 -48.47 99.97 -79.63 0.042 1002
 1004 3 -49.42 99.95 -75.77 0.082 974
 1005 3 -49.32 99.89 -75.73 0.000125 1004
 1006 3 -49.63 99.82 -75.52 0.088 973
 1007 3 -49.68 99.72 -75.41 0.115 1006
 1008 3 -50.07 100.15 -74.83 0.111 972
 1009 3 -50.2 100.13 -74.8 0.096 1008
 1010 3 -50.5 100.03 -74.75 0.207 1009
 1011 3 -50.67 99.77 -74.61 0.269 1010
 1012 3 -50.56 99.84 -75.03 0.107 1011
 1013 3 -50.55 99.91 -75.16 0.137 1012
 1014 3 -50.6 99.88 -75.57 0.096 1013
 1015 3 -50.66 99.68 -75.68 0.07 1014
 1016 3 -50.8 99.69 -74.46 0.219 1011
 1017 3 -50.9 99.53 -74.63 0.098 1016
 1018 3 -51 99.41 -74.63 0.12 1017
 1019 3 -51.06 99.31 -74.64 0.181 1018
 1020 3 -51.18 99.26 -74.73 0.099 1019
 1021 3 -51.41 99.07 -74.78 0.078 1020
 1022 3 -51.5 99 -74.8 0.115 1021
 1023 3 -51.57 99.04 -74.98 0.066 1022
 1024 3 -51.82 99.02 -75.11 0.095 1023
 1025 3 -51.97 99.25 -75.23 0.094 1024
 1026 3 -52.15 99.55 -74.97 0.095 1025
 1027 3 -52.45 99.57 -74.85 0.083 1026
 1028 3 -52.78 99.53 -74.67 0.088 1027
 1029 3 -53.14 99.52 -74.61 0.114 1028
 1030 3 -53.45 99.69 -74.7 0.127 1029
 1031 3 -53.53 99.87 -75.06 0.12 1030
 1032 3 -53.49 99.94 -75.24 0.093 1031
 1033 3 -51.61 98.85 -74.66 0.101 1022
 1034 3 -51.73 98.68 -74.54 0.199 1033
 1035 3 -52 98.57 -74.47 0.314 1034
 1036 3 -52.14 98.47 -74.46 0.239 1035
 1037 3 -52.21 98.45 -74.57 0.259 1036
 1038 3 -52.26 98.32 -74.58 0.128 1037
 1039 3 -52.36 98.23 -74.53 0.148 1038
 1040 3 -52.45 98.12 -74.47 0.148 1039
 1041 3 -52.54 98.02 -74.37 0.078 1039
 1042 3 -52.66 97.98 -74.33 0.000125 1041
 1043 3 -52.3 98.79 -74.78 0.076 1038
 1044 3 -52.42 98.9 -74.83 0.000125 1043
 1045 3 -52.46 98.4 -74.97 0.104 1037
 1046 3 -52.68 98.28 -75.13 0.075 1045
 1047 3 -51.87 99 -74.32 0.087 1035
 1048 3 -51.92 99.11 -74.25 0.084 1047
 1049 3 -52.14 99.09 -74.03 0.059 1048
 1050 3 -51.16 99.15 -74.51 0.078 1019
 1051 3 -51.12 99.03 -74.57 0.061 1050
 1052 3 -51.11 98.89 -74.36 0.103 1051
 1053 3 -51.17 98.76 -74.14 0.031 1052
 1054 3 -50.91 99.53 -74.36 0.088 1016
 1055 3 -50.89 99.4 -74.33 0.055 1054
 1056 3 -45.84 100.66 -74.97 0.111 955
 1057 3 -45.68 100.74 -74.93 0.139 1056
 1058 3 -45.62 101.01 -74.94 0.134 1057
 1059 3 -45.84 101.31 -75.16 0.129 1058
 1060 3 -45.96 101.32 -75.51 0.118 1059
 1061 3 -45.96 101.22 -75.76 0.052 1060
 1062 3 -44.7 99.26 -76.67 0.07 948
 1063 3 -43.7 95.51 -74.46 0.067 645
 1064 3 -43.24 94.11 -75.17 0.128 641
 1065 3 -43.06 94.1 -75.12 0.122 1064
 1066 3 -42.71 94.15 -75.26 0.085 1065
 1067 3 -42.4 94.24 -75.34 0.079 1066
 1068 3 -42.12 94.4 -75.36 0.074 1067
 1069 3 -41.8 94.43 -75.38 0.04 1068
 1070 3 -41.53 94.55 -75.37 0.07 1069
 1071 3 -41.45 94.59 -75.42 0.111 1070
 1072 3 -43.86 94.1 -73.19 0.713 638
 1073 3 -43.99 94.43 -72.91 0.624 1072
 1074 3 -43.71 94.75 -72.71 0.62 1073
 1075 3 -43.51 94.99 -72.48 0.64 1074
 1076 3 -43.44 95.2 -72.23 0.647 1075
 1077 3 -43.47 95.37 -71.89 0.728 1076
 1078 3 -43.54 95.59 -71.62 0.764 1077
 1079 3 -43.97 95.68 -71.17 0.77 1078
 1080 3 -44.05 95.69 -70.95 0.777 1079
 1081 3 -44.07 95.69 -70.84 0.777 1080
 1082 3 -44.15 95.59 -72.18 0.067 1081
 1083 3 -44.22 95.58 -72.39 0.079 1082
 1084 3 -44.42 95.54 -72.53 0.101 1083
 1085 3 -44.41 95.59 -72.63 0.18 1084
 1086 3 -44.57 95.63 -72.58 0.108 1085
 1087 3 -44.65 95.65 -72.56 0.108 1086
 1088 3 -44.73 95.67 -72.53 0.108 1087
 1089 3 -44.06 95.66 -72.62 0.074 1087
 1090 3 -43.94 95.72 -72.57 0.000125 1089
 1091 3 -44.86 95.77 -72.37 0.088 1086
 1092 3 -44.44 95.62 -72.79 0.084 1085
 1093 3 -44.56 95.65 -72.85 0.156 1092
 1094 3 -44.13 95.77 -70.6 0.706 1080
 1095 3 -44.11 95.99 -70.57 0.632 1094
 1096 3 -44.19 96.27 -70.29 0.651 1095
 1097 3 -44.05 96.45 -69.98 0.7 1096
 1098 3 -44 96.6 -69.74 0.86 1097
 1099 3 -43.72 96.88 -69.57 0.898 1098
 1100 3 -43.17 96.96 -70.18 0.062 1099
 1101 3 -43.03 96.96 -70.15 0.117 1100
 1102 3 -42.62 97.08 -70.21 0.096 1101
 1103 3 -42.34 97.17 -70.36 0.078 1102
 1104 3 -43.85 96.96 -69.32 0.941 1099
 1105 3 -44.47 97.51 -70.24 0.14 1104
 1106 3 -44.79 97.59 -70.21 0.113 1105
 1107 3 -45.05 97.85 -70.23 0.16 1106
 1108 3 -45.35 98.13 -70.25 0.094 1107
 1109 3 -45.61 98.34 -70.09 0.092 1108
 1110 3 -45.89 98.42 -70.12 0.093 1109
 1111 3 -45.99 98.48 -70.11 0.122 1110
 1112 3 -45.99 98.76 -70.4 0.094 1111
 1113 3 -45.77 98.79 -70.56 0.034 1112
 1114 3 -45.43 98.57 -70.08 0.084 1109
 1115 3 -45.34 98.65 -70.17 0.082 1114
 1116 3 -45.37 98.9 -70 0.116 1115
 1117 3 -43.78 97.11 -69.23 0.923 1104
 1118 3 -43.6 97.04 -69.08 0.814 1117
 1119 3 -43.61 97.13 -68.69 0.869 1118
 1120 3 -43.85 97.14 -68.23 1.22 1119
 1121 3 -44.06 97.02 -67.68 0.985 1120
 1122 3 -44.09 97.27 -67.64 1.169 1121
 1123 3 -44.23 97.25 -67.36 1.136 1122
 1124 3 -44.11 97.36 -67.36 1.062 1123
 1125 3 -45.58 96.46 -66.89 0.205 1124
 1126 3 -45.72 96.45 -66.8 0.204 1125
 1127 3 -45.96 96.46 -66.64 0.266 1126
 1128 3 -46.24 96.52 -66.47 0.346 1127
 1129 3 -46.4 96.43 -66.52 0.201 1128
 1130 3 -46.49 96.38 -66.54 0.201 1129
 1131 3 -46.4 96.9 -66.61 0.102 1130
 1132 3 -46.77 96.27 -66.53 0.18 1129
 1133 3 -47.12 96.22 -66.45 0.205 1132
 1134 3 -47.41 96.19 -66.47 0.307 1133
 1135 3 -47.53 96.3 -66.14 0.243 1134
 1136 3 -47.66 96.35 -65.93 0.206 1135
 1137 3 -47.89 96.41 -65.68 0.243 1136
 1138 3 -48 96.49 -65.55 0.267 1137
 1139 3 -47.84 96.78 -65.63 0.133 1138
 1140 3 -47.88 97.06 -65.83 0.156 1139
 1141 3 -47.99 97.28 -65.93 0.264 1140
 1142 3 -48.07 97.38 -65.98 0.252 1141
 1143 3 -48.02 97.61 -66.04 0.209 1142
 1144 3 -48 97.92 -66.11 0.232 1143
 1145 3 -47.94 98.03 -66.21 0.256 1144
 1146 3 -48.01 98.1 -66.27 0.302 1145
 1147 3 -48.06 98.32 -66.36 0.353 1146
 1148 3 -48.13 98.61 -66.45 0.345 1147
 1149 3 -48.43 98.95 -66.53 0.291 1148
 1150 3 -48.4 99.36 -66.5 0.248 1149
 1151 3 -48.29 99.64 -66.74 0.228 1150
 1152 3 -48.05 99.9 -66.85 0.291 1151
 1153 3 -47.99 100.05 -67.39 0.214 1152
 1154 3 -47.83 99.95 -67.71 0.171 1153
 1155 3 -47.83 99.86 -68.01 0.209 1154
 1156 3 -47.85 100.01 -68.34 0.091 1155
 1157 3 -47.86 100.1 -68.44 0.000125 1156
 1158 3 -47.52 98.08 -66.07 0.066 1145
 1159 3 -47.27 98.3 -66.16 0.117 1158
 1160 3 -46.89 98.34 -66.05 0.076 1159
 1161 3 -48.38 97.12 -65.83 0.08 1142
 1162 3 -48.46 97.03 -65.8 0.065 1161
 1163 3 -48.72 96.93 -65.72 0.1 1162
 1164 3 -48.88 96.87 -65.76 0.042 1163
 1165 3 -48.12 96.41 -65.39 0.202 1138
 1166 3 -48.44 96.43 -65.36 0.197 1165
 1167 3 -48.49 96.46 -65.18 0.28 1166
 1168 3 -48.66 96.55 -64.97 0.534 1167
 1169 3 -48.67 96.64 -64.64 0.566 1168
 1170 3 -48.65 96.7 -64.54 0.509 1169
 1171 3 -48.75 96.33 -64.5 0.229 1170
 1172 3 -48.7 96.29 -64.4 0.000125 1171
 1173 3 -48.33 97.27 -64.41 0.273 1170
 1174 3 -48.42 97.84 -64.61 0.285 1173
 1175 3 -48.19 98.23 -64.78 0.274 1174
 1176 3 -48.09 98.35 -64.63 0.332 1175
 1177 3 -48.18 98.47 -64.15 0.131 1176
 1178 3 -48.04 98.47 -64 0.087 1177
 1179 3 -48.1 98.44 -63.85 0.085 1178
 1180 3 -48.11 98.51 -63.55 0.104 1179
 1181 3 -48.27 98.55 -63.27 0.092 1180
 1182 3 -48.21 98.56 -63 0.099 1181
 1183 3 -48.11 98.6 -62.63 0.109 1182
 1184 3 -48.18 98.77 -62.33 0.086 1183
 1185 3 -48.13 98.93 -62.3 0.139 1184
 1186 3 -47.91 98.44 -64.05 0.048 1178
 1187 3 -47.61 98.41 -63.92 0.102 1186
 1188 3 -47.5 98.5 -63.89 0.049 1187
 1189 3 -47.99 98.37 -64.63 0.278 1176
 1190 3 -47.46 98.25 -64.69 0.103 1189
 1191 3 -47.36 98.27 -64.42 0.07 1190
 1192 3 -47.33 98.31 -64.29 0.086 1191
 1193 3 -47.7 96.53 -65.35 0.069 1165
 1194 3 -47.48 96.65 -65.28 0.079 1193
 1195 3 -47.32 96.73 -65.36 0.000125 1194
 1196 3 -47.61 96.48 -66.44 0.086 1135
 1197 3 -47.71 96.48 -66.56 0.000125 1196
 1198 3 -47.48 95.99 -66.86 0.117 1134
 1199 3 -47.53 95.91 -67.01 0.173 1198
 1200 3 -47.62 95.83 -67.04 0.196 1199
 1201 3 -47.77 95.85 -66.88 0.123 1200
 1202 3 -48.01 95.73 -66.76 0.116 1201
 1203 3 -48.25 95.6 -66.69 0.169 1202
 1204 3 -48.51 95.64 -66.76 0.272 1203
 1205 3 -48.54 95.99 -66.98 0.099 1204
 1206 3 -48.37 96.07 -66.94 0.124 1205
 1207 3 -48.08 96.21 -66.69 0.082 1206
 1208 3 -48.1 96.28 -66.57 0.071 1207
 1209 3 -48.67 95.41 -66.94 0.159 1204
 1210 3 -49.02 95.07 -67.05 0.128 1209
 1211 3 -49.07 94.81 -66.94 0.066 1210
 1212 3 -49.19 94.54 -66.81 0.075 1211
 1213 3 -49.33 94.29 -66.83 0.088 1212
 1214 3 -49.38 93.94 -67 0.113 1213
 1215 3 -49.48 93.61 -67.09 0.096 1214
 1216 3 -49.6 93.38 -67.24 0.076 1215
 1217 3 -49.74 93.19 -67.33 0.069 1216
 1218 3 -49.85 93.05 -67.15 0.062 1217
 1219 3 -50.04 92.93 -67.28 0.073 1218
 1220 3 -50.33 92.83 -67.32 0.000125 1219
 1221 3 -47.61 95.64 -67.34 0.135 1200
 1222 3 -47.6 95.56 -67.49 0.15 1221
 1223 3 -47.68 95.53 -67.79 0.101 1222
 1224 3 -47.92 95.63 -67.93 0.111 1223
 1225 3 -48.1 95.63 -67.93 0.000125 1224
 1226 3 -45.87 96.62 -66.07 0.089 1128
 1227 3 -43.83 97.8 -67.45 1.038 1124
 1228 3 -43.74 98.01 -67.46 1.123 1227
 1229 3 -43.56 98.21 -67.19 1.182 1228
 1230 3 -43.24 98.79 -67.41 0.942 1229
 1231 3 -42.99 98.93 -67.26 1.204 1230
 1232 3 -42.88 99.14 -67.37 1.381 1231
 1233 3 -42.5 99.93 -69.47 0.254 1232
 1234 3 -42.58 99.94 -69.54 0.35 1233
 1235 3 -42.86 99.88 -69.73 0.355 1234
 1236 3 -42.88 99.98 -69.94 0.428 1235
 1237 3 -42.77 100.19 -69.92 0.29 1236
 1238 3 -42.67 100.4 -69.91 0.29 1237
 1239 3 -42.44 100.78 -69.88 0.29 1238
 1240 3 -42.42 100.98 -69.94 0.319 1239
 1241 3 -42.28 101.18 -70.27 0.255 1240
 1242 3 -41.96 101.08 -70.58 0.238 1241
 1243 3 -41.72 101.28 -70.54 0.176 1242
 1244 3 -41.58 101.38 -70.61 0.167 1243
 1245 3 -41.34 101.58 -70.69 0.283 1244
 1246 3 -41.31 101.78 -70.63 0.298 1245
 1247 3 -41.32 101.88 -70.55 0.375 1246
 1248 3 -41.26 102.08 -70.5 0.443 1247
 1249 3 -40.95 101.88 -71.04 0.098 1248
 1250 3 -40.88 101.78 -71.34 0.078 1249
 1251 3 -40.76 101.78 -71.53 0.119 1250
 1252 3 -41.33 102.17 -70.34 0.451 1248
 1253 3 -41.28 102.37 -70.3 0.509 1252
 1254 3 -41.9 102.58 -70.16 0.202 1253
 1255 3 -41.89 102.78 -70.14 0.166 1254
 1256 3 -41.96 103.18 -70.06 0.231 1255
 1257 3 -41.96 103.58 -70.07 0.328 1256
 1258 3 -42.01 103.78 -70.07 0.355 1257
 1259 3 -42 104.07 -69.35 0.12 1258
 1260 3 -41.93 104.17 -69.22 0.127 1259
 1261 3 -41.82 104.27 -69.28 0.214 1260
 1262 3 -41.69 104.47 -69.44 0.37 1261
 1263 3 -41.61 104.67 -69.26 0.395 1262
 1264 3 -41.36 104.97 -69.13 0.31 1263
 1265 3 -41.05 105.07 -68.77 0.219 1264
 1266 3 -40.7 105.16 -68.7 0.158 1265
 1267 3 -40.33 105.16 -68.63 0.169 1266
 1268 3 -39.94 105.16 -68.74 0.086 1267
 1269 3 -39.57 105.36 -68.66 0.145 1268
 1270 3 -39.3 105.56 -68.51 0.124 1269
 1271 3 -39.09 105.76 -68.62 0.167 1270
 1272 3 -38.99 105.96 -68.3 0.117 1271
 1273 3 -38.97 106.06 -67.95 0.165 1272
 1274 3 -38.8 105.95 -67.82 0.093 1273
 1275 3 -38.65 106.05 -67.66 0.163 1274
 1276 3 -38.57 106.15 -67.59 0.224 1275
 1277 3 -38.48 106.35 -67.25 0.09 1276
 1278 3 -38.42 106.35 -67.15 0.118 1277
 1279 3 -38.48 105.95 -67.49 0.119 1276
 1280 3 -38.59 105.95 -67.29 0.081 1279
 1281 3 -39.09 106.26 -67.89 0.115 1273
 1282 3 -39.17 106.35 -67.72 0.18 1281
 1283 3 -39.24 106.55 -67.6 0.188 1282
 1284 3 -39.31 106.65 -67.57 0.097 1283
 1285 3 -39.32 106.85 -67.49 0.083 1284
 1286 3 -39.24 106.55 -67.23 0.111 1283
 1287 3 -39.28 106.75 -67 0.089 1286
 1288 3 -39.32 106.85 -66.61 0.127 1287
 1289 3 -39.18 106.85 -66.5 0.106 1288
 1290 3 -41.81 104.37 -69.94 0.074 1262
 1291 3 -41.76 104.48 -70.2 0.028 1290
 1292 3 -42.06 104.07 -69.12 0.07 1260
 1293 3 -42.06 104.07 -68.99 0.08 1292
 1294 3 -42.34 104.07 -68.99 0.065 1293
 1295 3 -40.61 102.37 -70.26 0.245 1253
 1296 3 -40.55 102.47 -70.16 0.251 1295
 1297 3 -40.21 102.67 -70.08 0.219 1296
 1298 3 -40.03 102.97 -70 0.245 1297
 1299 3 -39.95 103.17 -70.03 0.277 1298
 1300 3 -39.81 103.27 -70.3 0.169 1299
 1301 3 -39.68 103.37 -70.48 0.152 1300
 1302 3 -39.5 103.37 -70.69 0.06 1301
 1303 3 -39.14 103.27 -70.74 0.113 1302
 1304 3 -38.78 103.17 -70.73 0.095 1303
 1305 3 -38.44 103.07 -70.75 0.089 1304
 1306 3 -38.26 102.97 -71.02 0.084 1305
 1307 3 -38.25 102.87 -71.12 0.046 1306
 1308 3 -39.56 103.47 -70.39 0.064 1301
 1309 3 -39.3 103.57 -70.52 0.066 1308
 1310 3 -40.21 103.27 -69.67 0.088 1299
 1311 3 -40.3 103.37 -69.65 0.000125 1310
 1312 3 -41.29 101.38 -71.02 0.096 1245
 1313 3 -41.36 101.28 -71.16 0.034 1312
 1314 3 -42.11 100.88 -70.89 0.08 1242
 1315 3 -42.15 100.88 -71.02 0.07 1314
 1316 3 -42.38 100.98 -71.16 0.085 1315
 1317 3 -42.56 99.65 -70.29 0.234 1238
 1318 3 -42.25 99.47 -70.1 0.101 1317
 1319 3 -42.19 99.35 -69.94 0.037 1318
 1320 3 -42.78 99.63 -70.57 0.132 1317
 1321 3 -42.93 99.59 -70.75 0.139 1320
 1322 3 -43 99.61 -70.98 0.25 1321
 1323 3 -43.01 99.46 -71.3 0.294 1322
 1324 3 -43.14 99.45 -71.39 0.403 1323
 1325 3 -43.09 99.34 -71.52 0.344 1324
 1326 3 -43.09 99.31 -71.68 0.368 1325
 1327 3 -42.94 99.24 -71.82 0.295 1326
 1328 3 -42.27 99.37 -71.85 0.086 1327
 1329 3 -42.04 99.31 -71.85 0.107 1328
 1330 3 -41.84 99.48 -71.58 0.096 1329
 1331 3 -41.66 99.55 -71.45 0.168 1330
 1332 3 -41.68 99.76 -71.35 0.161 1331
 1333 3 -41.59 99.77 -71.2 0.093 1332
 1334 3 -41.48 99.31 -71.67 0.079 1331
 1335 3 -41.43 99.28 -71.78 0.08 1334
 1336 3 -41.35 99.41 -71.79 0.084 1335
 1337 3 -42.96 99.3 -71.98 0.29 1327
 1338 3 -42.8 99.34 -72.13 0.127 1337
 1339 3 -42.78 99.34 -72.22 0.089 1338
 1340 3 -43.32 99.03 -72.03 0.121 1337
 1341 3 -43.35 99.1 -72.21 0.2 1340
 1342 3 -43.46 99.04 -72.28 0.27 1341
 1343 3 -43.46 99.04 -72.38 0.18 1342
 1344 3 -43.75 98.77 -72.07 0.106 1343
 1345 3 -43.89 98.8 -72.03 0.153 1344
 1346 3 -44.17 98.84 -71.84 0.098 1345
 1347 3 -44.3 98.74 -71.7 0.098 1346
 1348 3 -43.37 99.16 -72.81 0.056 1343
 1349 3 -43.31 99.28 -72.77 0.069 1348
 1350 3 -43.7 98.87 -71.9 0.078 1342
 1351 3 -43.7 98.95 -71.76 0.067 1350
 1352 3 -43.63 99.02 -71.71 0.000125 1351
 1353 3 -43.78 99.62 -71.68 0.061 1326
 1354 3 -43.87 99.85 -71.81 0.129 1353
 1355 3 -43.92 100.24 -71.76 0.089 1354
 1356 3 -43.77 99.66 -70.98 0.144 1324
 1357 3 -43.87 99.62 -70.77 0.091 1356
 1358 3 -44.07 99.65 -70.59 0.058 1357
 1359 3 -44.2 99.81 -70.6 0.106 1358
 1360 3 -44.03 100.08 -70.73 0.081 1359
 1361 3 -43.89 100.29 -70.83 0.098 1360
 1362 3 -43.86 100.53 -70.7 0.087 1361
 1363 3 -43.79 100.75 -70.55 0.115 1362
 1364 3 -43.65 100.77 -70.51 0.067 1363
 1365 3 -43.16 99.86 -70.05 0.177 1237
 1366 3 -43.74 99.6 -70.01 0.102 1365
 1367 3 -44.02 99.49 -70.16 0.136 1366
 1368 3 -42.97 100.51 -69.66 0.053 1236
 1369 3 -43.06 100.59 -69.75 0.063 1368
 1370 3 -43.23 100.51 -69.84 0.14 1369
 1371 3 -43.26 100.75 -69.86 0.056 1370
 1372 3 -43.25 100.88 -70.01 0.053 1371
 1373 3 -43.33 100.54 -69.92 0.125 1370
 1374 3 -43.65 100.48 -69.97 0.156 1373
 1375 3 -43.78 100.38 -70.02 0.102 1374
 1376 3 -42.21 100.25 -69.23 0.059 1234
 1377 3 -42.06 100.48 -69.17 0.087 1376
 1378 3 -41.9 100.73 -69.08 0.08 1377
 1379 3 -41.79 100.97 -68.82 0.066 1378
 1380 3 -41.78 100.97 -68.51 0.085 1379
 1381 3 -41.71 101.07 -68.43 0.000125 1380
 1382 3 -42.98 99.09 -67 1.314 1232
 1383 3 -43.15 100.34 -68.2 0.22 1382
 1384 3 -43.18 100.4 -68.28 0.283 1383
 1385 3 -43.23 100.19 -68.55 0.064 1384
 1386 3 -43.3 100.11 -68.51 0.072 1385
 1387 3 -43.45 100.06 -68.47 0.074 1386
 1388 3 -43.2 100.57 -68.22 0.306 1384
 1389 3 -43.18 100.63 -68.2 0.224 1388
 1390 3 -43.17 100.69 -68.19 0.224 1389
 1391 3 -43.82 100.45 -68.43 0.206 1390
 1392 3 -44.12 100.33 -68.53 0.229 1391
 1393 3 -44.35 100.44 -68.56 0.239 1392
 1394 3 -44.5 100.46 -68.58 0.258 1393
 1395 3 -44.45 100.71 -68.93 0.093 1394
 1396 3 -44.48 100.63 -69.14 0.087 1395
 1397 3 -44.44 100.61 -69.26 0.03 1396
 1398 3 -44.67 100.35 -68.45 0.23 1394
 1399 3 -45.01 100.21 -68.57 0.3 1398
 1400 3 -45.34 100.05 -68.64 0.296 1399
 1401 3 -45.39 99.91 -68.72 0.328 1400
 1402 3 -45.56 100.11 -68.33 0.111 1401
 1403 3 -45.81 100.04 -68.38 0.119 1402
 1404 3 -46.13 99.99 -68.36 0.214 1403
 1405 3 -46.46 99.91 -68.37 0.272 1404
 1406 3 -46.83 99.85 -68.48 0.372 1405
 1407 3 -47.15 99.7 -68.66 0.348 1406
 1408 3 -47.43 99.54 -68.69 0.331 1407
 1409 3 -47.73 99.21 -68.99 0.157 1408
 1410 3 -47.99 98.98 -69.04 0.117 1409
 1411 3 -48.28 98.87 -69.11 0.126 1410
 1412 3 -48.43 98.63 -69.08 0.142 1411
 1413 3 -48.54 98.33 -69.03 0.137 1412
 1414 3 -48.67 98.22 -69.27 0.102 1413
 1415 3 -48.83 98.03 -69.44 0.139 1414
 1416 3 -49.04 97.87 -69.62 0.000125 1415
 1417 3 -45.34 99.6 -69.17 0.132 1401
 1418 3 -45.31 99.61 -69.31 0.162 1417
 1419 3 -45.26 99.64 -69.59 0.163 1418
 1420 3 -45.3 99.69 -69.76 0.195 1419
 1421 3 -45.56 99.75 -69.77 0.127 1420
 1422 3 -45.57 99.37 -69.86 0.081 1421
 1423 3 -45.72 99.16 -69.58 0.121 1422
 1424 3 -45.1 99.7 -69.88 0.162 1420
 1425 3 -45.04 99.51 -69.9 0.125 1424
 1426 3 -45.16 99.23 -69.35 0.087 1425
 1427 3 -44.88 99.89 -69.91 0.138 1424
 1428 3 -44.78 99.9 -70.05 0.09 1427
 1429 3 -44.73 99.96 -70.38 0.127 1428
 1430 3 -44.71 100.04 -70.54 0.141 1429
 1431 3 -44.64 100.25 -70.69 0.107 1430
 1432 3 -44.61 100.41 -70.96 0.097 1431
 1433 3 -44.58 100.42 -71.22 0.089 1432
 1434 3 -44.91 99.8 -70.24 0.085 1429
 1435 3 -44.96 99.75 -70.07 0.055 1434
 1436 3 -45 100.08 -69.8 0.108 1427
 1437 3 -45.05 100.18 -69.78 0.000125 1436
 1438 3 -44.03 99.96 -68.86 0.179 1392
 1439 3 -44 99.85 -69.03 0.168 1438
 1440 3 -43.97 99.86 -69.58 0.115 1439
 1441 3 -44.19 99.91 -69.78 0.084 1440
 1442 3 -44.21 99.95 -69.9 0.119 1441
 1443 3 -44.43 99.75 -69.91 0.119 1442
 1444 3 -44.55 99.68 -70.18 0.106 1443
 1445 3 -44.08 100.1 -69.92 0.128 1442
 1446 3 -44.06 100.01 -70.13 0.101 1445
 1447 3 -43.89 99.8 -70.31 0.101 1446
 1448 3 -43.81 99.74 -70.43 0.096 1447
 1449 3 -43.23 100.87 -68.08 0.178 1389
 1450 3 -43.26 101.27 -68.01 0.228 1449
 1451 3 -43.31 101.57 -68.06 0.227 1450
 1452 3 -43.31 101.77 -68.05 0.237 1451
 1453 3 -43.32 101.87 -68.14 0.209 1452
 1454 3 -43.32 101.97 -68.15 0.223 1453
 1455 3 -43.46 102.07 -68.39 0.253 1454
 1456 3 -43.47 102.27 -68.43 0.249 1455
 1457 3 -43.61 102.57 -68.27 0.111 1456
 1458 3 -43.66 102.87 -68.26 0.134 1457
 1459 3 -43.62 103.07 -68.21 0.297 1458
 1460 3 -43.52 103.17 -68.18 0.405 1459
 1461 3 -43.46 103.37 -68.03 0.381 1460
 1462 3 -43.52 103.57 -68.13 0.392 1461
 1463 3 -43.46 103.48 -68.83 0.047 1462
 1464 3 -43.23 103.58 -69.1 0.038 1463
 1465 3 -43.55 103.77 -67.59 0.285 1462
 1466 3 -43.53 103.87 -67.49 0.293 1465
 1467 3 -43.89 103.87 -67.38 0.261 1466
 1468 3 -44.09 103.87 -67.23 0.258 1467
 1469 3 -44.1 104.17 -67.18 0.108 1468
 1470 3 -44.14 104.37 -67.07 0.106 1469
 1471 3 -44.14 104.67 -66.98 0.104 1470
 1472 3 -44.01 104.87 -66.8 0.11 1471
 1473 3 -43.8 104.87 -66.49 0.127 1472
 1474 3 -43.78 105.07 -66.13 0.107 1473
 1475 3 -43.94 105.06 -65.87 0.082 1474
 1476 3 -43.98 105.16 -65.77 0.076 1475
 1477 3 -44.1 105.06 -65.52 0.087 1476
 1478 3 -44.11 104.86 -65.29 0.102 1477
 1479 3 -43.9 104.76 -65.09 0.103 1478
 1480 3 -44.19 105.26 -65.69 0.101 1476
 1481 3 -44.26 105.36 -65.48 0.11 1480
 1482 3 -44.38 105.46 -65.2 0.164 1481
 1483 3 -44.47 105.86 -65.06 0.139 1482
 1484 3 -44.67 106.06 -65.23 0.073 1483
 1485 3 -44.73 106.26 -65.16 0.071 1484
 1486 3 -44.86 106.66 -64.97 0.095 1485
 1487 3 -44.95 106.76 -64.64 0.086 1486
 1488 3 -45.01 106.76 -64.34 0.1 1487
 1489 3 -44.26 105.47 -66.05 0.107 1480
 1490 3 -44.22 105.47 -66.16 0.077 1489
 1491 3 -44.13 103.57 -67.21 0.172 1468
 1492 3 -44.25 103.37 -67.33 0.162 1491
 1493 3 -44.55 103.17 -67.28 0.106 1492
 1494 3 -44.62 102.87 -67.26 0.000125 1493
 1495 3 -43.21 103.87 -67.3 0.099 1466
 1496 3 -43.21 103.87 -67.18 0.124 1495
 1497 3 -43.07 104.07 -66.97 0.158 1496
 1498 3 -42.94 104.16 -66.68 0.165 1497
 1499 3 -42.8 104.36 -66.87 0.107 1498
 1500 3 -42.69 104.46 -66.85 0.108 1499
 1501 3 -42.62 104.46 -66.75 0.000125 1500
 1502 3 -42.87 104.16 -66.57 0.205 1498
 1503 3 -42.99 104.16 -66.25 0.117 1502
 1504 3 -42.9 104.26 -66.11 0.143 1503
 1505 3 -42.81 104.76 -65.73 0.125 1504
 1506 3 -42.74 105.16 -65.46 0.099 1505
 1507 3 -42.61 105.26 -65.2 0.121 1506
 1508 3 -42.58 105.16 -65.05 0.087 1507
 1509 3 -42.45 105.06 -65.06 0.095 1508
 1510 3 -42.37 104.86 -65.19 0.116 1509
 1511 3 -42.42 104.76 -65.31 0.076 1510
 1512 3 -42.5 105.56 -65.23 0.107 1507
 1513 3 -42.42 105.86 -65.18 0.156 1512
 1514 3 -42.18 105.86 -65.21 0.05 1513
 1515 3 -42.03 105.95 -65.26 0.113 1514
 1516 3 -42.62 106.06 -65.12 0.103 1513
 1517 3 -42.66 104.26 -66.72 0.109 1502
 1518 3 -42.29 104.56 -66.77 0.126 1517
 1519 3 -41.99 104.76 -66.7 0.106 1518
 1520 3 -41.77 104.96 -66.6 0.099 1519
 1521 3 -41.54 105.16 -66.57 0.081 1520
 1522 3 -41.29 105.26 -66.6 0.081 1521
 1523 3 -41.08 105.26 -66.78 0.1 1522
 1524 3 -40.9 105.26 -67.06 0.096 1523
 1525 3 -43.51 103.18 -68.86 0.123 1460
 1526 3 -43.43 103.18 -69.01 0.128 1525
 1527 3 -43.34 103.18 -69.16 0.059 1526
 1528 3 -43.41 102.27 -68.61 0.183 1456
 1529 3 -43.25 102.57 -68.54 0.13 1528
 1530 3 -43.23 102.57 -68.4 0.093 1529
 1531 3 -43.54 102.28 -68.83 0.167 1528
 1532 3 -43.52 102.28 -68.97 0.222 1531
 1533 3 -43.28 102.08 -69.02 0.062 1532
 1534 3 -43.26 101.98 -69.09 0.094 1533
 1535 3 -43.33 101.78 -69.22 0.104 1534
 1536 3 -43.34 101.68 -69.31 0.185 1535
 1537 3 -43.44 101.48 -69.11 0.053 1536
 1538 3 -43.52 101.48 -68.92 0.098 1537
 1539 3 -43.63 101.38 -68.7 0.000125 1538
 1540 3 -43.31 101.68 -69.62 0.136 1536
 1541 3 -43.27 101.78 -69.86 0.094 1540
 1542 3 -43.23 101.58 -70.09 0.096 1541
 1543 3 -43.45 101.48 -70.31 0.1 1542
 1544 3 -43.19 101.48 -70.51 0.096 1543
 1545 3 -43.12 101.48 -70.59 0.000125 1544
 1546 3 -43.65 102.28 -69.14 0.192 1532
 1547 3 -43.78 102.38 -69.29 0.177 1546
 1548 3 -43.87 102.38 -69.4 0.194 1547
 1549 3 -43.95 102.48 -69.54 0.237 1548
 1550 3 -43.98 102.68 -69.67 0.204 1549
 1551 3 -44.23 102.68 -69.62 0.168 1550
 1552 3 -44.28 102.78 -69.24 0.124 1551
 1553 3 -44.33 102.68 -69.14 0.112 1552
 1554 3 -44.31 102.78 -69.94 0.208 1551
 1555 3 -44.24 102.89 -70.28 0.355 1554
 1556 3 -44.28 102.79 -70.66 0.398 1555
 1557 3 -44.2 102.79 -70.97 0.316 1556
 1558 3 -44.2 102.39 -71.29 0.132 1557
 1559 3 -44.08 102.29 -71.35 0.098 1558
 1560 3 -44.1 102.39 -71.56 0.074 1559
 1561 3 -43.97 102.09 -71.48 0.193 1559
 1562 3 -43.84 101.89 -71.35 0.051 1561
 1563 3 -43.7 101.89 -71.34 0.000125 1562
 1564 3 -44.16 102.29 -71.73 0.081 1561
 1565 3 -44.4 102.29 -71.98 0.087 1564
 1566 3 -44.47 102.29 -72.05 0.000125 1565
 1567 3 -44.13 102.59 -71.25 0.084 1558
 1568 3 -44.19 102.18 -69.65 0.13 1549
 1569 3 -44.29 102.08 -69.71 0.178 1568
 1570 3 -44.27 101.88 -70.02 0.08 1569
 1571 3 -44.41 101.69 -70.22 0.069 1570
 1572 3 -44.51 101.69 -70.51 0.114 1571
 1573 3 -44.47 101.59 -70.64 0.125 1572
 1574 3 -44.35 101.49 -70.7 0.036 1573
 1575 3 -44.23 101.49 -70.98 0.000125 1574
 1576 3 -44.35 101.69 -70.73 0.085 1573
 1577 3 -44.22 101.79 -70.79 0.125 1576
 1578 3 -43.91 102.58 -68.94 0.108 1546
 1579 3 -43.98 102.68 -68.85 0.117 1578
 1580 3 -43.83 102.68 -68.69 0.087 1579
 1581 3 -43.22 101.97 -67.94 0.063 1454
 1582 3 -43.41 101.67 -67.53 0.091 1452
 1583 3 -42.6 100.72 -67.89 0.094 1388
 1584 3 -42.25 100.77 -67.8 0.067 1583
 1585 3 -41.95 100.97 -67.75 0.126 1584
 1586 3 -41.62 101.06 -67.52 0.14 1585
 1587 3 -41.28 101.26 -67.48 0.104 1586
 1588 3 -40.99 101.36 -67.28 0.144 1587
 1589 3 -40.85 101.46 -67.25 0.191 1588
 1590 3 -40.89 101.36 -67.01 0.137 1589
 1591 3 -40.93 101.56 -66.68 0.055 1590
 1592 3 -41.1 101.76 -66.64 0.083 1591
 1593 3 -41.43 101.56 -66.65 0.000125 1592
 1594 3 -40.76 101.76 -67.24 0.095 1589
 1595 3 -40.76 101.86 -67.13 0.108 1594
 1596 3 -40.76 101.96 -67.12 0.161 1595
 1597 3 -40.87 102.06 -66.83 0.114 1596
 1598 3 -40.9 102.26 -66.7 0.167 1597
 1599 3 -40.72 102.66 -66.61 0.106 1598
 1600 3 -40.52 102.86 -66.64 0.12 1599
 1601 3 -40.33 103.15 -66.74 0.117 1600
 1602 3 -40.11 103.55 -66.75 0.146 1601
 1603 3 -40.13 103.65 -66.7 0.205 1602
 1604 3 -39.99 103.85 -66.95 0.093 1603
 1605 3 -39.81 103.95 -67.11 0.112 1604
 1606 3 -39.85 104.26 -67.24 0.064 1605
 1607 3 -40.28 103.65 -66.48 0.135 1603
 1608 3 -40.44 103.65 -66.36 0.078 1607
 1609 3 -40.54 103.55 -66.36 0.000125 1608
 1610 3 -40.71 102.06 -67.45 0.13 1596
 1611 3 -40.72 102.26 -67.89 0.102 1610
 1612 3 -40.52 102.36 -68.1 0.082 1611
 1613 3 -40.35 102.36 -68.35 0.077 1612
 1614 3 -40.19 102.26 -68.53 0.046 1613
 1615 3 -42.9 99.04 -66.79 1.285 1382
 1616 3 -42.94 99.02 -66.39 1.126 1615
 1617 3 -43.01 99.06 -66.21 1.134 1616
 1618 3 -42.96 99.22 -66.11 1.174 1617
 1619 3 -43.38 99.26 -65.41 0.79 1618
 1620 3 -43.34 99.28 -65.07 0.777 1619
 1621 3 -43.37 99.3 -64.7 0.739 1620
 1622 3 -43.48 99.31 -64.3 0.691 1621
 1623 3 -43.4 99.31 -63.96 0.763 1622
 1624 3 -43.41 99.36 -63.67 0.757 1623
 1625 3 -43.54 99.32 -63.04 0.741 1624
 1626 3 -43.45 99.34 -62.91 0.858 1625
 1627 3 -43.48 99.25 -62.54 0.88 1626
 1628 3 -43.42 99.43 -62.27 0.996 1627
 1629 3 -43.39 99.59 -61.95 1.079 1628
 1630 3 -44.51 98.69 -61.42 0.12 1629
 1631 3 -44.62 98.56 -61.41 0.193 1630
 1632 3 -44.69 98.44 -61.38 0.282 1631
 1633 3 -44.86 98.47 -61.71 0.154 1632
 1634 3 -45.03 98.27 -61.55 0.106 1633
 1635 3 -45.15 98.09 -61.6 0.117 1634
 1636 3 -45.32 97.8 -61.81 0.089 1635
 1637 3 -45.3 97.67 -62 0.107 1636
 1638 3 -45.35 97.52 -62.12 0.18 1637
 1639 3 -45.62 97.48 -62.27 0.121 1638
 1640 3 -44.83 98.48 -61.83 0.174 1633
 1641 3 -44.93 98.23 -61.88 0.075 1640
 1642 3 -44.57 98.22 -61.06 0.215 1632
 1643 3 -44.6 97.94 -60.92 0.073 1642
 1644 3 -43.43 99.64 -61.78 1.095 1629
 1645 3 -43.26 100.03 -61.95 1.171 1644
 1646 3 -43.47 99.84 -61.65 0.853 1645
 1647 3 -43.51 99.78 -61.57 0.853 1646
 1648 3 -42.52 101.05 -62.88 0.214 1647
 1649 3 -42.47 101.15 -62.86 0.184 1648
 1650 3 -42.31 101.44 -62.72 0.237 1649
 1651 3 -42.42 101.24 -62.36 0.172 1650
 1652 3 -42.46 101.34 -62.27 0.212 1651
 1653 3 -41.96 101.44 -62.12 0.091 1652
 1654 3 -41.83 101.34 -62.01 0.1 1653
 1655 3 -42.32 101.55 -62.88 0.284 1650
 1656 3 -42.32 101.75 -63.41 0.132 1655
 1657 3 -42.24 101.75 -63.56 0.145 1656
 1658 3 -42.21 101.75 -63.73 0.238 1657
 1659 3 -42.16 101.85 -63.9 0.179 1658
 1660 3 -42.13 101.85 -63.98 0.179 1659
 1661 3 -42.1 101.95 -64.06 0.179 1660
 1662 3 -42.29 101.45 -63.77 0.097 1660
 1663 3 -42.38 101.55 -63.86 0.116 1662
 1664 3 -42 102.05 -64.09 0.168 1659
 1665 3 -41.73 102.15 -64.05 0.11 1664
 1666 3 -41.61 102.15 -64.13 0.143 1665
 1667 3 -41.58 102.25 -64.35 0.122 1666
 1668 3 -41.46 102.25 -64.62 0.074 1667
 1669 3 -41.42 102.25 -64.71 0.000125 1668
 1670 3 -41.45 102.25 -64 0.092 1666
 1671 3 -41.22 102.35 -63.94 0.143 1670
 1672 3 -40.82 102.44 -64.02 0.115 1671
 1673 3 -40.66 102.54 -64.12 0.093 1672
 1674 3 -40.43 102.74 -64.18 0.131 1673
 1675 3 -40.1 102.94 -64.33 0.146 1674
 1676 3 -39.86 103.14 -64.41 0.154 1675
 1677 3 -39.76 103.24 -64.47 0.22 1676
 1678 3 -39.52 103.34 -64.19 0.088 1677
 1679 3 -39.34 103.44 -64.19 0.000125 1678
 1680 3 -39.84 103.34 -64.76 0.163 1677
 1681 3 -39.79 103.44 -64.89 0.129 1680
 1682 3 -39.43 103.54 -65.2 0.133 1681
 1683 3 -39.29 103.55 -65.54 0.138 1682
 1684 3 -39.24 103.35 -65.86 0.107 1683
 1685 3 -39.05 103.45 -66.14 0.096 1684
 1686 3 -38.97 103.45 -66.26 0.058 1685
 1687 3 -42.37 102.15 -63.66 0.157 1658
 1688 3 -42.77 102.35 -63.53 0.095 1687
 1689 3 -43.01 102.45 -63.32 0.119 1688
 1690 3 -43.07 102.75 -62.98 0.12 1689
 1691 3 -42.95 102.95 -63 0.147 1690
 1692 3 -42.93 103.35 -63.12 0.094 1691
 1693 3 -42.93 103.55 -63.28 0.125 1692
 1694 3 -42.3 101.74 -62.69 0.241 1655
 1695 3 -42.12 102.04 -62.62 0.239 1694
 1696 3 -42.08 102.34 -62.48 0.244 1695
 1697 3 -42.03 102.64 -62.4 0.265 1696
 1698 3 -41.95 102.84 -62.14 0.31 1697
 1699 3 -41.95 103.04 -61.93 0.337 1698
 1700 3 -42.11 103.14 -61.61 0.37 1699
 1701 3 -42.38 103.44 -61.48 0.372 1700
 1702 3 -42.44 103.44 -61.41 0.394 1701
 1703 3 -42.63 103.04 -61.18 0.144 1702
 1704 3 -42.57 103.04 -60.79 0.081 1703
 1705 3 -42.55 102.94 -60.44 0.089 1704
 1706 3 -42.42 102.83 -60.25 0.129 1705
 1707 3 -42.57 102.43 -60.18 0.073 1706
 1708 3 -42.37 103.94 -61.43 0.304 1702
 1709 3 -42.28 104.24 -61.44 0.274 1708
 1710 3 -42.25 104.44 -61.27 0.364 1709
 1711 3 -42.16 104.64 -61.09 0.434 1710
 1712 3 -42.17 104.84 -60.9 0.508 1711
 1713 3 -42.22 105.04 -60.72 0.58 1712
 1714 3 -42.17 105.33 -60.32 0.478 1713
 1715 3 -42.13 105.43 -60.2 0.518 1714
 1716 3 -42.49 104.93 -59.83 0.042 1715
 1717 3 -42.01 105.63 -60.19 0.486 1715
 1718 3 -42.69 105.74 -60.38 0.108 1717
 1719 3 -42.66 105.83 -60.22 0.06 1718
 1720 3 -42.79 105.83 -60.17 0.093 1719
 1721 3 -42.88 105.93 -59.94 0.059 1720
 1722 3 -42.81 105.84 -60.45 0.094 1718
 1723 3 -42.92 105.84 -60.51 0.11 1722
 1724 3 -43.04 105.94 -60.82 0.171 1723
 1725 3 -43.06 105.84 -61.21 0.254 1724
 1726 3 -43.1 105.94 -61.38 0.341 1725
 1727 3 -42.98 106.54 -61.49 0.123 1726
 1728 3 -43.16 106.84 -61.7 0.14 1727
 1729 3 -43.14 107.04 -61.78 0.129 1728
 1730 3 -43.17 107.24 -61.75 0.139 1729
 1731 3 -43.38 107.64 -61.75 0.087 1730
 1732 3 -43.24 107.84 -61.59 0.152 1731
 1733 3 -43.12 107.94 -61.4 0.12 1732
 1734 3 -43.09 108.14 -61.3 0.075 1733
 1735 3 -43 108.24 -61.17 0.118 1734
 1736 3 -42.89 108.54 -61.07 0.097 1735
 1737 3 -42.78 108.84 -60.93 0.072 1736
 1738 3 -42.58 108.94 -60.83 0.054 1737
 1739 3 -42.58 109.14 -60.72 0.000125 1738
 1740 3 -42.99 107.94 -61.36 0.091 1733
 1741 3 -42.89 107.84 -61.18 0.101 1740
 1742 3 -42.75 107.74 -60.93 0.077 1741
 1743 3 -42.7 107.64 -60.68 0.075 1742
 1744 3 -43.32 106.84 -61.64 0.085 1728
 1745 3 -43.43 106.74 -61.62 0.089 1744
 1746 3 -43.63 106.64 -61.48 0.187 1745
 1747 3 -43.76 106.64 -61.33 0.169 1746
 1748 3 -43.92 106.64 -61.26 0.078 1747
 1749 3 -44.05 106.55 -61.45 0.075 1748
 1750 3 -43.82 106.74 -61.48 0.03 1747
 1751 3 -43.79 106.65 -61.67 0.071 1746
 1752 3 -43.81 106.55 -61.84 0.071 1751
 1753 3 -44.01 106.45 -61.87 0.085 1752
 1754 3 -44.26 106.35 -61.92 0.154 1753
 1755 3 -44.36 106.35 -62.32 0.113 1754
 1756 3 -44.37 106.25 -62.54 0.073 1755
 1757 3 -44.12 106.45 -61.62 0.103 1752
 1758 3 -44.19 106.35 -61.6 0.000125 1757
 1759 3 -43.9 106.75 -61.59 0.106 1751
 1760 3 -43.33 105.34 -61.4 0.099 1726
 1761 3 -43.62 105.24 -61.54 0.183 1760
 1762 3 -43.57 105.14 -61.64 0.154 1761
 1763 3 -43.59 105.05 -61.81 0.141 1762
 1764 3 -43.81 104.85 -62.17 0.059 1763
 1765 3 -43.88 104.55 -62.38 0.101 1764
 1766 3 -43.93 104.45 -62.64 0.105 1765
 1767 3 -44 104.25 -62.8 0.099 1766
 1768 3 -44.05 104.15 -62.84 0.000125 1767
 1769 3 -43.81 104.55 -62.66 0.072 1766
 1770 3 -43.76 104.75 -62.67 0.081 1769
 1771 3 -43.81 105.35 -61.7 0.119 1761
 1772 3 -43.84 105.45 -61.85 0.088 1771
 1773 3 -43.84 105.65 -62.03 0.076 1772
 1774 3 -44 105.95 -62.24 0.085 1773
 1775 3 -43.8 105.15 -61.78 0.046 1771
 1776 3 -41.84 105.83 -60.12 0.425 1717
 1777 3 -41.74 105.83 -59.97 0.416 1776
 1778 3 -41.61 105.93 -59.99 0.476 1777
 1779 3 -41.48 106.53 -60.46 0.15 1778
 1780 3 -41.48 106.63 -60.58 0.127 1779
 1781 3 -41.56 106.93 -60.64 0.146 1780
 1782 3 -41.59 107.33 -60.66 0.244 1781
 1783 3 -41.39 107.83 -60.67 0.194 1782
 1784 3 -41.11 108.03 -60.55 0.189 1783
 1785 3 -40.85 108.13 -60.39 0.214 1784
 1786 3 -40.58 108.23 -60.43 0.313 1785
 1787 3 -40.7 108.73 -60.14 0.111 1786
 1788 3 -40.66 108.83 -60.22 0.085 1787
 1789 3 -40.72 109.03 -60.42 0.071 1788
 1790 3 -40.73 109.33 -60.6 0.102 1789
 1791 3 -40.8 109.53 -60.85 0.000125 1790
 1792 3 -40.29 108.13 -60.78 0.18 1786
 1793 3 -39.94 108.13 -60.79 0.291 1792
 1794 3 -39.64 107.93 -61.01 0.329 1793
 1795 3 -39.75 107.53 -60.79 0.106 1794
 1796 3 -39.7 107.43 -60.75 0.072 1795
 1797 3 -39.59 107.33 -60.74 0.066 1796
 1798 3 -39.5 108.13 -61.31 0.232 1794
 1799 3 -39.36 108.43 -61.59 0.256 1798
 1800 3 -39.18 108.73 -61.66 0.344 1799
 1801 3 -39.67 108.93 -61.8 0.095 1800
 1802 3 -39.78 109.03 -61.78 0.093 1801
 1803 3 -39.61 109.13 -61.7 0.000125 1802
 1804 3 -39.05 108.83 -61.65 0.346 1800
 1805 3 -38.96 109.13 -61.48 0.395 1804
 1806 3 -38.79 108.53 -61.84 0.132 1805
 1807 3 -38.78 108.53 -61.98 0.135 1806
 1808 3 -39.04 109.43 -61.32 0.338 1805
 1809 3 -38.99 109.53 -61.51 0.163 1808
 1810 3 -38.81 109.63 -61.69 0.066 1809
 1811 3 -38.73 109.73 -61.66 0.116 1810
 1812 3 -39.24 109.82 -60.88 0.064 1808
 1813 3 -39.47 110.03 -60.88 0.144 1812
 1814 3 -39.47 110.23 -60.89 0.117 1813
 1815 3 -39.63 110.13 -61.02 0.049 1814
 1816 3 -39.53 110.03 -61.21 0.088 1815
 1817 3 -39.4 110.33 -61.32 0.067 1816
 1818 3 -39.49 110.33 -61.45 0.065 1817
 1819 3 -39.38 110.32 -60.64 0.097 1814
 1820 3 -39.24 110.42 -60.44 0.104 1819
 1821 3 -39 110.62 -60.21 0.091 1820
 1822 3 -38.91 110.52 -59.79 0.078 1821
 1823 3 -39.16 108.53 -62.1 0.098 1804
 1824 3 -39.12 108.33 -62.36 0.053 1823
 1825 3 -39.2 108.23 -62.65 0.071 1824
 1826 3 -39.3 108.13 -63.06 0.125 1825
 1827 3 -39.32 108.04 -63.37 0.066 1826
 1828 3 -39.3 107.94 -63.57 0.054 1827
 1829 3 -39.45 107.84 -63.79 0.095 1828
 1830 3 -39.68 107.54 -64.06 0.13 1829
 1831 3 -39.88 107.24 -64.31 0.129 1830
 1832 3 -39.95 107.04 -64.57 0.109 1831
 1833 3 -39.89 106.74 -64.8 0.093 1832
 1834 3 -39.86 106.65 -65.03 0.056 1833
 1835 3 -39.8 106.45 -65.24 0.123 1834
 1836 3 -39.84 106.35 -65.36 0.05 1835
 1837 3 -41.55 105.83 -59.58 0.284 1778
 1838 3 -41.4 105.93 -59.18 0.221 1837
 1839 3 -41.42 105.92 -58.85 0.217 1838
 1840 3 -41.33 106.02 -58.62 0.19 1839
 1841 3 -41.32 106.22 -58.29 0.26 1840
 1842 3 -41.37 106.22 -57.8 0.323 1841
 1843 3 -41.26 106.32 -57.52 0.26 1842
 1844 3 -41.26 106.42 -57.34 0.217 1843
 1845 3 -41.27 106.51 -56.97 0.228 1844
 1846 3 -41.16 106.51 -56.67 0.24 1845
 1847 3 -41.16 106.51 -56.29 0.28 1846
 1848 3 -41.28 106.61 -55.86 0.305 1847
 1849 3 -41.48 106.71 -55.43 0.3 1848
 1850 3 -41.63 106.81 -55.11 0.371 1849
 1851 3 -41.81 106.71 -54.91 0.371 1850
 1852 3 -41.99 106.51 -54.75 0.397 1851
 1853 3 -42.23 106.51 -54.6 0.541 1852
 1854 3 -42.14 106.51 -54.43 0.518 1853
 1855 3 -42.7 106.81 -54.94 0.135 1854
 1856 3 -42.97 107.11 -54.87 0.148 1855
 1857 3 -43.33 107.31 -54.82 0.178 1856
 1858 3 -43.61 107.41 -54.8 0.182 1857
 1859 3 -43.8 107.61 -54.78 0.154 1858
 1860 3 -43.9 107.52 -54.76 0.186 1859
 1861 3 -44.01 107.42 -54.72 0.225 1860
 1862 3 -44.06 107.51 -54.43 0.264 1861
 1863 3 -44.25 107.41 -54.2 0.419 1862
 1864 3 -44.39 107.41 -54.12 0.476 1863
 1865 3 -43.96 107.01 -53.58 0.134 1864
 1866 3 -44.08 106.91 -53.31 0.198 1865
 1867 3 -44.05 106.91 -53.28 0.122 1866
 1868 3 -44.02 106.81 -53.26 0.122 1867
 1869 3 -43.97 106.81 -53.23 0.122 1868
 1870 3 -43.93 106.71 -53.19 0.122 1869
 1871 3 -44.05 106.91 -53.05 0.079 1869
 1872 3 -44.07 107.01 -52.91 0.118 1871
 1873 3 -44.14 106.91 -52.78 0.000125 1872
 1874 3 -44.26 106.81 -53.44 0.103 1868
 1875 3 -44.33 106.71 -53.3 0.000125 1874
 1876 3 -43.94 106.61 -53.09 0.042 1867
 1877 3 -44.31 107.01 -53.09 0.101 1866
 1878 3 -44.48 107.01 -52.98 0.102 1877
 1879 3 -44.72 107.01 -53.03 0.115 1878
 1880 3 -44.7 106.91 -52.88 0.096 1879
 1881 3 -44.63 107.72 -54.21 0.35 1864
 1882 3 -44.75 107.52 -54.53 0.103 1881
 1883 3 -44.71 107.32 -54.59 0.063 1882
 1884 3 -44.69 107.22 -54.56 0.084 1883
 1885 3 -44.93 107.42 -54.65 0.109 1882
 1886 3 -45.02 107.32 -54.84 0.129 1885
 1887 3 -45.08 107.62 -55.01 0.000125 1886
 1888 3 -44.72 108.02 -54.05 0.336 1881
 1889 3 -44.76 108.01 -53.9 0.359 1888
 1890 3 -44.91 107.92 -53.9 0.35 1889
 1891 3 -45.1 108.12 -53.82 0.32 1890
 1892 3 -45.25 108.12 -53.74 0.3 1891
 1893 3 -45.4 107.82 -54.02 0.047 1892
 1894 3 -45.45 107.62 -54.05 0.000125 1893
 1895 3 -45.41 108.32 -53.57 0.257 1892
 1896 3 -45.57 108.52 -53.53 0.324 1895
 1897 3 -45.77 108.52 -53.33 0.481 1896
 1898 3 -45.83 108.72 -53.3 0.5 1897
 1899 3 -45.82 109.01 -52.81 0.246 1898
 1900 3 -46.08 108.81 -52.59 0.052 1899
 1901 3 -45.94 108.72 -53.86 0.161 1898
 1902 3 -45.97 108.52 -54.05 0.000125 1901
 1903 3 -44.57 108.62 -54.2 0.136 1889
 1904 3 -44.49 108.82 -54.28 0.122 1903
 1905 3 -44.47 108.62 -54.63 0.143 1904
 1906 3 -44.57 108.72 -54.75 0.08 1905
 1907 3 -44.62 108.72 -54.93 0.078 1906
 1908 3 -44.75 108.52 -54.98 0.077 1907
 1909 3 -44.69 108.52 -55.13 0.088 1908
 1910 3 -44.9 108.42 -54.94 0.08 1908
 1911 3 -44.92 108.22 -54.91 0.066 1910
 1912 3 -44.99 108.12 -54.99 0.103 1911
 1913 3 -44.55 108.32 -54.57 0.088 1905
 1914 3 -44.61 108.32 -54.83 0.085 1913
 1915 3 -44.6 108.22 -54.99 0.079 1914
 1916 3 -44.68 107.92 -54.97 0.042 1915
 1917 3 -44.16 107.42 -55.02 0.094 1861
 1918 3 -44.27 107.32 -55.15 0.125 1917
 1919 3 -44.3 107.02 -55.44 0.136 1918
 1920 3 -44.31 106.92 -55.69 0.09 1919
 1921 3 -44.46 106.62 -55.98 0.119 1920
 1922 3 -44.43 106.22 -56.14 0.157 1921
 1923 3 -44.53 106.02 -56.2 0.107 1922
 1924 3 -44.54 105.82 -56.29 0.121 1923
 1925 3 -44.73 105.62 -56.21 0.096 1924
 1926 3 -44.9 105.32 -55.97 0.079 1925
 1927 3 -44.85 105.22 -55.83 0.231 1926
 1928 3 -44.78 105.22 -55.81 0.157 1927
 1929 3 -44.71 105.22 -55.79 0.157 1928
 1930 3 -45.18 105.02 -55.81 0.089 1929
 1931 3 -45.24 104.82 -55.74 0.109 1930
 1932 3 -44.62 105.22 -55.67 0.107 1928
 1933 3 -45.17 105.33 -55.99 0.073 1927
 1934 3 -45.18 105.43 -56.12 0.063 1933
 1935 3 -44.54 105.83 -56.52 0.106 1924
 1936 3 -44.63 105.63 -56.43 0.066 1935
 1937 3 -44.58 105.53 -56.48 0.091 1936
 1938 3 -44.49 105.83 -56.64 0.072 1935
 1939 3 -44.49 105.73 -56.76 0.071 1938
 1940 3 -44.67 105.43 -57.02 0.105 1939
 1941 3 -44.71 105.23 -57.23 0.148 1940
 1942 3 -44.88 105.03 -57.47 0.095 1941
 1943 3 -44.79 105.03 -57.74 0.09 1942
 1944 3 -44.95 105.03 -57.96 0.098 1943
 1945 3 -44.81 105.03 -58.22 0.103 1944
 1946 3 -44.74 105.23 -58.53 0.107 1945
 1947 3 -44.77 105.34 -58.75 0.066 1946
 1948 3 -44.75 105.34 -59.13 0.068 1947
 1949 3 -43.58 107.11 -54.85 0.058 1858
 1950 3 -42.06 106.41 -54.11 0.503 1854
 1951 3 -41.96 106.5 -53.88 0.486 1950
 1952 3 -41.39 107 -53.6 0.095 1951
 1953 3 -41.22 107.3 -53.69 0.124 1952
 1954 3 -41 107.6 -53.58 0.155 1953
 1955 3 -41.9 106.6 -53.53 0.269 1951
 1956 3 -41.84 106.7 -53.25 0.229 1955
 1957 3 -41.77 106.8 -52.93 0.187 1956
 1958 3 -41.7 106.9 -52.63 0.226 1957
 1959 3 -41.65 106.9 -52.24 0.229 1958
 1960 3 -41.59 106.99 -51.93 0.269 1959
 1961 3 -41.73 106.99 -51.63 0.241 1960
 1962 3 -41.74 106.99 -51.46 0.223 1961
 1963 3 -41.71 107.09 -51.18 0.34 1962
 1964 3 -41.71 107.19 -50.88 0.477 1963
 1965 3 -41.74 107.29 -50.79 0.55 1964
 1966 3 -41.88 107.19 -50.67 0.58 1965
 1967 3 -42.46 107.09 -50.37 0.592 1966
 1968 3 -42.44 107.09 -50.19 0.616 1967
 1969 3 -41.94 107.89 -50.12 0.123 1968
 1970 3 -41.91 108.19 -49.83 0.163 1969
 1971 3 -41.92 108.29 -49.76 0.267 1970
 1972 3 -41.75 108.28 -49.4 0.113 1971
 1973 3 -41.91 108.58 -49.18 0.125 1972
 1974 3 -42.14 108.78 -49.23 0.09 1973
 1975 3 -42.25 108.98 -49.19 0.131 1974
 1976 3 -42.24 109.38 -49.05 0.079 1975
 1977 3 -42.21 109.48 -49.04 0.062 1976
 1978 3 -42.14 108.29 -50.05 0.061 1971
 1979 3 -42.3 108.19 -50.11 0.086 1978
 1980 3 -42.65 106.89 -50.07 0.558 1968
 1981 3 -42.75 106.79 -49.93 0.568 1980
 1982 3 -42.9 106.79 -49.85 0.562 1981
 1983 3 -43.28 106.39 -50.45 0.185 1982
 1984 3 -43.34 106.29 -50.64 0.097 1983
 1985 3 -43.43 106.2 -50.7 0.111 1984
 1986 3 -43.5 105.99 -50.6 0.105 1985
 1987 3 -43.4 105.99 -50.65 0.000125 1986
 1988 3 -43.47 106 -50.92 0.118 1985
 1989 3 -43.7 105.9 -50.77 0.102 1988
 1990 3 -43.74 105.8 -50.82 0.042 1989
 1991 3 -43.4 105.8 -51.14 0.127 1988
 1992 3 -43.54 105.7 -51.1 0.095 1991
 1993 3 -43.66 105.6 -51.13 0.106 1992
 1994 3 -43.75 105.5 -51.08 0.109 1993
 1995 3 -43.26 105.7 -51.22 0.121 1991
 1996 3 -43.43 105.5 -51.32 0.176 1995
 1997 3 -43.6 105.4 -51.53 0.075 1996
 1998 3 -43.73 105.2 -51.65 0.108 1997
 1999 3 -43.76 105 -51.88 0.146 1998
 2000 3 -43.73 104.8 -51.82 0.118 1999
 2001 3 -43.38 104.8 -51.76 0.088 2000
 2002 3 -43.45 106.39 -50.32 0.113 1983
 2003 3 -43.49 106.49 -50.27 0.127 2002
 2004 3 -43.5 106.59 -50.14 0.000125 2003
 2005 3 -42.92 106.79 -49.52 0.437 1982
 2006 3 -43.12 106.89 -49.13 0.322 2005
 2007 3 -43.54 107.19 -49.42 0.07 2006
 2008 3 -43.58 107.39 -49.49 0.109 2007
 2009 3 -43.75 107.39 -49.75 0.145 2008
 2010 3 -43.81 107.19 -49.87 0.166 2009
 2011 3 -43.79 106.99 -50 0.13 2010
 2012 3 -43.79 106.69 -50.05 0.133 2011
 2013 3 -43.94 106.69 -50.06 0.12 2012
 2014 3 -43.59 107.59 -49.72 0.084 2009
 2015 3 -43.47 107.69 -49.61 0.131 2014
 2016 3 -43.08 106.89 -48.77 0.254 2006
 2017 3 -42.88 107.18 -48.65 0.109 2016
 2018 3 -42.85 107.28 -48.61 0.102 2017
 2019 3 -43.17 106.79 -48.66 0.292 2016
 2020 3 -43.52 106.79 -48.85 0.112 2019
 2021 3 -43.65 107.19 -48.72 0.135 2020
 2022 3 -43.59 107.49 -48.44 0.123 2021
 2023 3 -43.7 107.38 -48.18 0.094 2022
 2024 3 -43.99 107.29 -48.1 0.000125 2023
 2025 3 -43.15 106.78 -48.45 0.348 2019
 2026 3 -43.2 106.68 -48.35 0.397 2025
 2027 3 -43.56 106.39 -48.4 0.165 2026
 2028 3 -43.74 106.29 -48.41 0.176 2027
 2029 3 -43.97 106.09 -48.31 0.189 2028
 2030 3 -44.14 105.89 -48.29 0.309 2029
 2031 3 -44.37 105.69 -48.21 0.379 2030
 2032 3 -44.59 105.49 -48.23 0.378 2031
 2033 3 -44.9 105.49 -47.98 0.392 2032
 2034 3 -45.22 105.39 -47.89 0.372 2033
 2035 3 -45.6 105.29 -47.89 0.33 2034
 2036 3 -45.65 105.19 -47.89 0.27 2035
 2037 3 -45.74 105.09 -47.74 0.174 2036
 2038 3 -46.03 104.89 -47.46 0.179 2037
 2039 3 -46.19 104.99 -47.26 0.186 2038
 2040 3 -46.37 104.99 -47.16 0.239 2039
 2041 3 -46.61 104.99 -47.01 0.353 2040
 2042 3 -47 105.19 -47.16 0.185 2041
 2043 3 -47.01 105.29 -47.26 0.192 2042
 2044 3 -46.97 105.39 -47.35 0.054 2043
 2045 3 -46.59 104.69 -46.75 0.192 2041
 2046 3 -46.39 104.69 -46.46 0.089 2045
 2047 3 -46.28 104.69 -46.2 0.106 2046
 2048 3 -46.18 104.78 -46 0.107 2047
 2049 3 -46.06 105.08 -45.97 0.08 2048
 2050 3 -45.97 104.98 -45.76 0.067 2049
 2051 3 -45.92 105.18 -45.92 0.053 2049
 2052 3 -45.76 105.38 -45.86 0.071 2051
 2053 3 -45.55 105.38 -45.68 0.106 2052
 2054 3 -45.47 105.28 -45.54 0.135 2053
 2055 3 -46 104.79 -47.61 0.069 2038
 2056 3 -46.1 104.69 -47.63 0.000125 2055
 2057 3 -45.58 105.19 -48.37 0.146 2035
 2058 3 -45.18 105.19 -48.63 0.099 2057
 2059 3 -43.03 106.88 -48.13 0.365 2026
 2060 3 -42.97 107.08 -47.89 0.283 2059
 2061 3 -42.92 107.08 -47.73 0.328 2060
 2062 3 -43 106.58 -47.56 0.087 2061
 2063 3 -43.04 106.28 -47.4 0.094 2062
 2064 3 -43.33 106.08 -47.21 0.085 2063
 2065 3 -43.65 106.08 -47.04 0.121 2064
 2066 3 -43.96 106.28 -47.06 0.085 2065
 2067 3 -42.87 107.28 -47.62 0.28 2061
 2068 3 -42.88 107.28 -47.43 0.178 2067
 2069 3 -42.92 107.38 -47.1 0.159 2068
 2070 3 -43.17 107.58 -47.12 0.079 2069
 2071 3 -43.32 107.68 -47.25 0.144 2070
 2072 3 -43.4 107.68 -47.31 0.16 2071
 2073 3 -43.45 107.68 -47.52 0.077 2072
 2074 3 -43.64 107.48 -47.52 0.057 2073
 2075 3 -43.55 107.38 -47.24 0.094 2072
 2076 3 -43.57 107.18 -47.19 0.064 2075
 2077 3 -43.64 106.98 -47.22 0.091 2076
 2078 3 -43.92 106.78 -47.22 0.113 2077
 2079 3 -44.21 106.78 -47.21 0.118 2078
 2080 3 -44.45 106.68 -47.03 0.000125 2079
 2081 3 -42.79 107.38 -46.97 0.142 2069
 2082 3 -42.78 107.48 -46.85 0.192 2081
 2083 3 -42.8 107.37 -46.53 0.252 2082
 2084 3 -42.76 107.47 -46.21 0.219 2083
 2085 3 -42.75 107.47 -45.84 0.215 2084
 2086 3 -42.78 107.37 -45.42 0.155 2085
 2087 3 -42.68 107.27 -45.17 0.224 2086
 2088 3 -42.45 107.27 -44.98 0.291 2087
 2089 3 -42.31 107.26 -44.7 0.395 2088
 2090 3 -42.47 107.66 -44.59 0.072 2089
 2091 3 -42.58 107.67 -44.68 0.000125 2090
 2092 3 -42.27 107.26 -44.56 0.431 2089
 2093 3 -42.3 107.16 -44.43 0.197 2092
 2094 3 -41.82 107.86 -44.46 0.185 2093
 2095 3 -41.63 107.96 -44.36 0.205 2094
 2096 3 -41.37 108.26 -44.14 0.146 2095
 2097 3 -41.12 108.56 -44.01 0.114 2096
 2098 3 -41.01 108.86 -43.95 0.092 2097
 2099 3 -40.66 108.95 -43.93 0.149 2098
 2100 3 -40.27 108.95 -43.94 0.214 2099
 2101 3 -40.16 108.75 -43.68 0.098 2100
 2102 3 -40.03 108.75 -43.66 0.13 2101
 2103 3 -39.67 108.85 -43.38 0.186 2102
 2104 3 -39.45 109.15 -43.12 0.171 2103
 2105 3 -39.31 109.45 -42.96 0.136 2104
 2106 3 -39.32 109.74 -42.73 0.158 2105
 2107 3 -39.43 110.04 -42.63 0.04 2106
 2108 3 -39.45 110.34 -42.62 0.096 2107
 2109 3 -39.4 110.44 -42.65 0.000125 2108
 2110 3 -40.2 109.15 -44.33 0.177 2100
 2111 3 -40.17 109.46 -44.76 0.156 2110
 2112 3 -40.04 109.96 -45.18 0.207 2111
 2113 3 -39.88 110.26 -45.54 0.112 2112
 2114 3 -39.86 110.26 -45.82 0.154 2113
 2115 3 -39.8 110.36 -46.11 0.057 2114
 2116 3 -39.91 110.56 -46.38 0.066 2115
 2117 3 -39.83 110.76 -46.51 0.109 2116
 2118 3 -39.9 110.66 -46.69 0.076 2117
 2119 3 -39.87 110.56 -46.85 0.219 2118
 2120 3 -39.93 110.36 -46.54 0.113 2119
 2121 3 -40.02 110.26 -46.7 0.083 2120
 2122 3 -39.93 110.57 -47.05 0.117 2119
 2123 3 -40.09 110.37 -47.15 0.111 2122
 2124 3 -40.08 110.37 -47.44 0.077 2123
 2125 3 -42.39 107.06 -44.07 0.19 2093
 2126 3 -42.37 107.06 -43.92 0.241 2125
 2127 3 -42.35 106.96 -43.61 0.293 2126
 2128 3 -42.31 107.06 -43.21 0.255 2127
 2129 3 -42.29 107.16 -42.89 0.325 2128
 2130 3 -42.3 107.35 -42.53 0.279 2129
 2131 3 -42.37 107.15 -42.34 0.305 2130
 2132 3 -42.18 107.55 -42.25 0.092 2131
 2133 3 -42.14 107.85 -42.09 0.131 2132
 2134 3 -41.99 107.85 -41.95 0.108 2133
 2135 3 -41.94 107.95 -41.84 0.097 2134
 2136 3 -41.82 108.15 -41.6 0.12 2135
 2137 3 -41.8 108.35 -41.38 0.181 2136
 2138 3 -41.73 108.25 -41.3 0.259 2137
 2139 3 -41.78 108.55 -41.12 0.171 2138
 2140 3 -41.62 108.85 -41.04 0.13 2139
 2141 3 -41.43 108.95 -41.14 0.098 2140
 2142 3 -41.38 109.15 -41.19 0.073 2141
 2143 3 -41.38 109.35 -41.24 0.116 2142
 2144 3 -41.5 109.75 -41.12 0.068 2143
 2145 3 -41.86 109.75 -41.22 0.068 2144
 2146 3 -41.64 108.94 -40.92 0.088 2140
 2147 3 -41.69 109.14 -40.89 0.165 2146
 2148 3 -41.81 109.34 -40.59 0.249 2147
 2149 3 -41.38 109.54 -40.6 0.075 2148
 2150 3 -41.27 109.54 -40.57 0.104 2149
 2151 3 -41.02 109.74 -40.52 0.166 2150
 2152 3 -42.15 109.45 -40.53 0.094 2148
 2153 3 -42.25 109.45 -40.45 0.114 2152
 2154 3 -42.52 109.35 -40.37 0.113 2153
 2155 3 -42.79 109.35 -40.22 0.13 2154
 2156 3 -43.08 109.35 -40.17 0.083 2155
 2157 3 -43.2 109.35 -40.17 0.099 2156
 2158 3 -41.66 107.95 -41.43 0.09 2138
 2159 3 -41.63 107.55 -41.59 0.098 2158
 2160 3 -42.17 108.05 -42.16 0.091 2133
 2161 3 -42.66 106.85 -42.23 0.146 2131
 2162 3 -42.96 106.86 -42.1 0.284 2161
 2163 3 -43.29 107.06 -42.07 0.416 2162
 2164 3 -43.46 107.06 -42.54 0.061 2163
 2165 3 -43.47 106.96 -42.6 0.067 2164
 2166 3 -43.59 106.76 -42.81 0.079 2165
 2167 3 -43.64 106.56 -42.91 0.108 2166
 2168 3 -43.64 106.36 -42.98 0.06 2167
 2169 3 -43.4 107.06 -41.98 0.441 2163
 2170 3 -43.36 106.75 -41.37 0.326 2169
 2171 3 -43.44 106.55 -41.15 0.429 2170
 2172 3 -43.6 106.55 -40.88 0.407 2171
 2173 3 -43.59 106.65 -40.68 0.386 2172
 2174 3 -43.66 106.65 -40.49 0.318 2173
 2175 3 -43.53 106.55 -40.06 0.332 2174
 2176 3 -43.16 106.85 -40.04 0.127 2175
 2177 3 -43.03 106.95 -39.95 0.121 2176
 2178 3 -42.84 107.25 -39.97 0.08 2177
 2179 3 -42.71 107.34 -39.99 0.099 2178
 2180 3 -42.72 107.35 -40.16 0.088 2179
 2181 3 -42.75 107.45 -40.26 0.000125 2180
 2182 3 -42.65 107.54 -40 0.08 2179
 2183 3 -42.5 107.74 -39.96 0.126 2182
 2184 3 -42.33 107.94 -39.93 0.094 2183
 2185 3 -42.23 108.14 -39.9 0.09 2184
 2186 3 -42.08 108.34 -39.8 0.159 2185
 2187 3 -41.91 108.64 -39.67 0.145 2186
 2188 3 -41.74 108.74 -39.47 0.175 2187
 2189 3 -41.64 108.84 -39.56 0.144 2188
 2190 3 -41.54 109.04 -39.54 0.149 2189
 2191 3 -41.33 109.14 -39.5 0.07 2190
 2192 3 -41.17 109.34 -39.41 0.129 2191
 2193 3 -41.05 109.54 -39.33 0.221 2192
 2194 3 -40.81 109.63 -39.25 0.152 2193
 2195 3 -40.53 109.83 -39.03 0.175 2194
 2196 3 -40.45 110.13 -38.87 0.231 2195
 2197 3 -40.44 110.33 -38.69 0.215 2196
 2198 3 -40.5 110.63 -38.41 0.321 2197
 2199 3 -40.56 110.83 -38.26 0.421 2198
 2200 3 -40.66 110.93 -38.14 0.414 2199
 2201 3 -40.72 111.23 -38.63 0.095 2200
 2202 3 -40.99 111.33 -38.61 0.092 2201
 2203 3 -41.28 111.53 -38.63 0.106 2202
 2204 3 -41.31 111.63 -38.56 0.128 2203
 2205 3 -40.81 110.93 -37.9 0.278 2200
 2206 3 -40.95 110.53 -37.37 0.132 2205
 2207 3 -40.87 110.43 -37.22 0.000125 2206
 2208 3 -41.63 108.74 -39.2 0.11 2188
 2209 3 -41.66 108.74 -39.08 0.083 2208
 2210 3 -43.76 106.45 -39.85 0.253 2175
 2211 3 -43.94 106.35 -39.69 0.191 2210
 2212 3 -44.12 106.25 -39.62 0.165 2211
 2213 3 -44.25 106.25 -39.17 0.101 2212
 2214 3 -44.15 106.15 -38.85 0.083 2213
 2215 3 -44.23 106.04 -38.52 0.093 2214
 2216 3 -44.3 106.04 -38.19 0.081 2215
 2217 3 -44.37 106.14 -37.86 0.129 2216
 2218 3 -44.37 106.44 -37.62 0.137 2217
 2219 3 -44.35 106.64 -37.26 0.073 2218
 2220 3 -44.27 106.64 -37.21 0.000125 2219
 2221 3 -43.64 106.75 -39.64 0.08 2210
 2222 3 -43.44 106.95 -39.48 0.123 2221
 2223 3 -43.41 106.94 -39.37 0.055 2222
 2224 3 -43.42 107.04 -39.29 0.094 2223
 2225 3 -43.4 107.24 -39.46 0.064 2222
 2226 3 -43.29 107.34 -39.46 0.096 2225
 2227 3 -43.26 107.44 -39.3 0.000125 2226
 2228 3 -43.21 106.95 -40.45 0.071 2173
 2229 3 -43.11 107.05 -40.41 0.111 2228
 2230 3 -43.22 107.45 -40.4 0.097 2229
 2231 3 -42.78 106.77 -44.76 0.104 2092
 2232 3 -42.73 106.77 -44.87 0.088 2231
 2233 3 -42.83 106.67 -45.06 0.105 2232
 2234 3 -43.05 106.47 -45.29 0.076 2233
 2235 3 -43.05 106.37 -45.33 0.1 2234
 2236 3 -42.99 106.37 -45.2 0.048 2235
 2237 3 -42.91 106.27 -45.1 0.095 2236
 2238 3 -42.98 106.37 -45.5 0.091 2235
 2239 3 -42.89 106.47 -45.84 0.071 2238
 2240 3 -42.95 106.27 -46.05 0.101 2239
 2241 3 -43.21 106.17 -46.14 0.068 2240
 2242 3 -42.96 106.59 -50.8 0.097 1967
 2243 3 -42.88 106.19 -50.86 0.063 2242
 2244 3 -42.75 105.99 -50.88 0.158 2243
 2245 3 -42.61 105.89 -50.85 0.056 2244
 2246 3 -41.46 107.79 -50.86 0.093 1965
 2247 3 -41.28 107.99 -50.79 0.073 2246
 2248 3 -41.11 108.19 -50.79 0.078 2247
 2249 3 -40.86 108.19 -50.86 0.09 2248
 2250 3 -40.65 108.49 -50.89 0.128 2249
 2251 3 -40.59 108.59 -50.89 0.18 2250
 2252 3 -40.43 108.78 -50.64 0.087 2251
 2253 3 -40.3 108.88 -50.58 0.000125 2252
 2254 3 -40.64 108.69 -51.2 0.102 2251
 2255 3 -40.65 108.59 -51.28 0.086 2254
 2256 3 -41.47 107.29 -52.12 0.079 1960
 2257 3 -41.43 107.39 -52.14 0.115 2256
 2258 3 -41.28 107.69 -52.18 0.099 2257
 2259 3 -41.16 107.89 -52.15 0.092 2258
 2260 3 -40.99 108.19 -52 0.138 2259
 2261 3 -40.89 108.29 -52.01 0.133 2260
 2262 3 -40.73 108.29 -52.07 0.084 2261
 2263 3 -40.62 108.49 -52.15 0.08 2262
 2264 3 -40.5 108.79 -52.15 0.096 2263
 2265 3 -40.51 108.99 -52.16 0.158 2264
 2266 3 -40.41 109.09 -52.27 0.147 2265
 2267 3 -40.3 109.59 -52.29 0.139 2266
 2268 3 -40.29 110.09 -52.4 0.131 2267
 2269 3 -40.21 110.09 -52.54 0.138 2268
 2270 3 -40.21 110.09 -52.65 0.177 2269
 2271 3 -39.92 110.59 -52.73 0.128 2270
 2272 3 -40.33 110.39 -52.31 0.124 2268
 2273 3 -40.42 110.49 -52.23 0.089 2272
 2274 3 -40.51 110.69 -52.22 0.000125 2273
 2275 3 -40.72 108.99 -52.06 0.121 2265
 2276 3 -40.91 109.19 -52.04 0.000125 2275
 2277 3 -40.9 108.39 -51.87 0.146 2261
 2278 3 -40.79 108.49 -51.82 0.117 2277
 2279 3 -40.59 108.69 -51.74 0.092 2278
 2280 3 -40.53 108.99 -51.68 0.063 2279
 2281 3 -40.41 109.19 -51.54 0.1 2280
 2282 3 -40.49 109.29 -51.27 0.103 2281
 2283 3 -40.45 109.59 -51.21 0.072 2282
 2284 3 -40.34 109.69 -51.12 0.043 2283
 2285 3 -42.62 106.61 -55.27 0.119 1853
 2286 3 -42.73 106.51 -55.38 0.127 2285
 2287 3 -42.79 106.01 -55.37 0.077 2286
 2288 3 -43.04 105.81 -55.4 0.099 2287
 2289 3 -43.17 105.81 -55.37 0.076 2288
 2290 3 -42.95 106.71 -55.52 0.102 2286
 2291 3 -43.23 106.92 -55.7 0.065 2290
 2292 3 -43.48 107.02 -55.7 0.132 2291
 2293 3 -43.59 107.32 -55.77 0.091 2292
 2294 3 -43.75 107.52 -55.69 0.149 2293
 2295 3 -44.06 107.42 -55.94 0.113 2294
 2296 3 -44.16 107.62 -56.18 0.086 2295
 2297 3 -44.07 107.72 -56.24 0.08 2296
 2298 3 -44.01 107.92 -56.32 0.12 2297
 2299 3 -43.97 108.02 -56.38 0.175 2298
 2300 3 -44.2 107.82 -56.64 0.116 2299
 2301 3 -44.32 107.52 -56.48 0.124 2300
 2302 3 -44.35 107.42 -56.44 0.057 2301
 2303 3 -43.86 108.02 -56.39 0.178 2299
 2304 3 -43.67 108.02 -56.05 0.091 2303
 2305 3 -44.32 107.62 -56.16 0.087 2296
 2306 3 -44.45 107.62 -56.21 0.045 2305
 2307 3 -41.28 107.31 -55.09 0.163 1850
 2308 3 -41.24 107.41 -54.95 0.131 2307
 2309 3 -41.3 107.31 -54.76 0.083 2308
 2310 3 -41.67 105.82 -57.95 0.103 1842
 2311 3 -41.94 105.52 -58.04 0.123 2310
 2312 3 -42.16 105.32 -58.12 0.114 2311
 2313 3 -42.29 105.12 -58.18 0.058 2312
 2314 3 -42.39 105.03 -58.37 0.137 2313
 2315 3 -42.63 104.93 -58.59 0.112 2314
 2316 3 -42.76 104.83 -58.74 0.084 2315
 2317 3 -42.82 104.83 -58.82 0.045 2316
 2318 3 -42.33 105.73 -59.65 0.11 1777
 2319 3 -42.65 105.73 -59.56 0.17 2318
 2320 3 -42.49 105.93 -59.32 0.067 2319
 2321 3 -42.62 105.93 -59.29 0.000125 2320
 2322 3 -42.76 105.63 -59.75 0.079 2319
 2323 3 -43.06 105.43 -59.7 0.11 2322
 2324 3 -44.47 99.74 -61.44 0.178 1647
 2325 3 -44.46 99.98 -61.63 0.086 2324
 2326 3 -44.56 100.29 -61.93 0.132 2325
 2327 3 -44.44 100.68 -62.2 0.096 2326
 2328 3 -44.29 100.95 -62.24 0.098 2327
 2329 3 -44.18 100.95 -62.25 0.047 2328
 2330 3 -44.73 99.62 -61.34 0.179 2324
 2331 3 -44.96 99.22 -61.24 0.056 2330
 2332 3 -45.22 98.95 -61.36 0.079 2331
 2333 3 -45.39 98.73 -61.5 0.107 2332
 2334 3 -45.6 98.45 -61.48 0.106 2333
 2335 3 -45.84 98.3 -61.54 0.197 2334
 2336 3 -45.89 98.56 -61.84 0.122 2335
 2337 3 -45.87 98.66 -62 0.105 2336
 2338 3 -45.98 98.29 -61.22 0.117 2335
 2339 3 -46.04 98.25 -61.09 0.107 2338
 2340 3 -46.35 98.26 -61.08 0.078 2339
 2341 3 -46.61 98.13 -61.09 0.085 2340
 2342 3 -46.81 97.84 -61.07 0.125 2341
 2343 3 -46.6 97.76 -60.92 0.064 2342
 2344 3 -46.53 97.8 -60.83 0.000125 2343
 2345 3 -46.98 97.73 -61.16 0.11 2342
 2346 3 -46.97 97.67 -61.27 0.186 2345
 2347 3 -47.26 97.66 -61.37 0.075 2346
 2348 3 -47.31 97.62 -61.45 0.1 2347
 2349 3 -47.48 97.44 -61.65 0.148 2348
 2350 3 -47.61 97.18 -61.66 0.199 2349
 2351 3 -47.58 97.18 -61.33 0.1 2350
 2352 3 -46.65 97.63 -61.25 0.169 2346
 2353 3 -46.53 97.3 -61 0.102 2352
 2354 3 -46.5 97.2 -60.94 0.095 2353
 2355 3 -43.6 99.73 -61.22 0.812 1646
 2356 3 -43.86 99.76 -60.8 0.725 2355
 2357 3 -43.85 99.92 -60.49 0.766 2356
 2358 3 -44.1 99.98 -60.1 0.703 2357
 2359 3 -44.36 100.01 -59.82 0.724 2358
 2360 3 -44.41 99.91 -59.56 0.813 2359
 2361 3 -44.43 99.88 -59.43 0.763 2360
 2362 3 -43.97 99.85 -59.14 0.717 2361
 2363 3 -43.73 99.81 -58.9 0.785 2362
 2364 3 -43.6 99.77 -58.74 0.838 2363
 2365 3 -44.06 98.96 -58.94 0.097 2364
 2366 3 -44.3 98.75 -59.02 0.171 2365
 2367 3 -44.4 98.61 -58.93 0.149 2366
 2368 3 -44.51 98.49 -58.8 0.082 2367
 2369 3 -44.64 98.29 -58.54 0.091 2368
 2370 3 -44.69 98.04 -58.36 0.08 2369
 2371 3 -44.82 97.89 -58.01 0.096 2370
 2372 3 -44.77 97.75 -57.81 0.125 2371
 2373 3 -44.97 97.35 -57.61 0.094 2372
 2374 3 -44.99 97.1 -57.49 0.122 2373
 2375 3 -44.87 97.01 -57.4 0.097 2374
 2376 3 -44.41 98.86 -59.27 0.136 2366
 2377 3 -44.49 98.83 -59.34 0.098 2376
 2378 3 -44.65 98.95 -59.53 0.083 2377
 2379 3 -44.95 98.98 -59.6 0.095 2378
 2380 3 -44.63 98.64 -59.25 0.059 2377
 2381 3 -44.67 98.47 -59.15 0.073 2380
 2382 3 -43.44 99.86 -58.55 0.829 2364
 2383 3 -43.44 99.75 -58.36 0.793 2382
 2384 3 -43.31 99.67 -57.95 0.837 2383
 2385 3 -43.1 99.65 -57.55 0.87 2384
 2386 3 -43.05 99.54 -57.29 0.843 2385
 2387 3 -42.99 99.5 -57.09 0.843 2386
 2388 3 -42.98 99.43 -56.93 0.845 2387
 2389 3 -43.99 99.65 -57.4 0.102 2388
 2390 3 -44.14 99.52 -57.54 0.098 2389
 2391 3 -44.25 99.35 -57.68 0.081 2390
 2392 3 -44.48 99.15 -57.66 0.119 2391
 2393 3 -44.69 99.03 -57.67 0.054 2392
 2394 3 -42.9 99.36 -56.68 0.841 2388
 2395 3 -42.96 99.32 -56.5 0.852 2394
 2396 3 -42.83 99.12 -56.11 0.792 2395
 2397 3 -42.63 98.83 -55.64 0.706 2396
 2398 3 -42.57 98.74 -55.22 0.708 2397
 2399 3 -42.53 98.66 -54.81 0.69 2398
 2400 3 -42.44 98.66 -54.45 0.662 2399
 2401 3 -42.47 98.65 -54.26 0.656 2400
 2402 3 -42.3 98.63 -54.02 0.614 2401
 2403 3 -42.2 98.61 -53.64 0.584 2402
 2404 3 -42.14 98.61 -53.42 0.628 2403
 2405 3 -42.91 99.11 -53.71 0.152 2404
 2406 3 -42.76 99.27 -53.54 0.059 2405
 2407 3 -42.04 98.53 -53.24 0.603 2404
 2408 3 -42.03 98.55 -53.11 0.704 2407
 2409 3 -41.98 98.3 -52.97 0.708 2408
 2410 3 -41.79 98.2 -52.62 0.749 2409
 2411 3 -41.82 98.29 -52.45 0.748 2410
 2412 3 -41.72 98.23 -52.28 0.801 2411
 2413 3 -41.72 98.65 -51.89 0.829 2412
 2414 3 -41.57 98.35 -51.64 0.685 2413
 2415 3 -41.56 98.34 -51.49 0.621 2414
 2416 3 -41.47 98.47 -51.06 0.494 2415
 2417 3 -41.34 98.35 -50.72 0.489 2416
 2418 3 -41.41 98.33 -50.29 0.607 2417
 2419 3 -41.57 98.22 -50 0.79 2418
 2420 3 -41.64 98.12 -49.69 0.906 2419
 2421 3 -41.62 98.01 -49.35 0.998 2420
 2422 3 -42.59 98.2 -49.66 0.246 2421
 2423 3 -42.8 98.28 -49.57 0.242 2422
 2424 3 -43.13 98.53 -49.41 0.204 2423
 2425 3 -43.29 98.84 -49.35 0.254 2424
 2426 3 -43.45 99.19 -49.1 0.242 2425
 2427 3 -43.34 99.62 -48.8 0.22 2426
 2428 3 -43.4 99.78 -48.66 0.233 2427
 2429 3 -43.4 99.91 -48.54 0.222 2428
 2430 3 -43.44 100.03 -48.19 0.208 2429
 2431 3 -43.46 100.17 -47.94 0.226 2430
 2432 3 -43.54 100.23 -47.54 0.215 2431
 2433 3 -43.57 100.29 -47.22 0.195 2432
 2434 3 -43.65 100.44 -46.96 0.207 2433
 2435 3 -43.76 100.6 -46.68 0.269 2434
 2436 3 -43.79 100.78 -46.46 0.407 2435
 2437 3 -44 100.78 -46.12 0.449 2436
 2438 3 -44.1 100.78 -45.85 0.374 2437
 2439 3 -44.1 100.88 -45.7 0.402 2438
 2440 3 -44.24 100.78 -45.53 0.388 2439
 2441 3 -44.61 100.78 -45.35 0.471 2440
 2442 3 -44.75 100.78 -45.26 0.525 2441
 2443 3 -44.42 100.97 -44.86 0.291 2442
 2444 3 -44.35 100.97 -44.4 0.31 2443
 2445 3 -44.26 100.87 -44.11 0.294 2444
 2446 3 -44.55 101.07 -43.85 0.226 2445
 2447 3 -44.92 100.97 -43.56 0.22 2446
 2448 3 -45.07 100.97 -43.38 0.191 2447
 2449 3 -45.14 100.97 -43.29 0.248 2448
 2450 3 -45.37 100.87 -43.26 0.169 2449
 2451 3 -45.67 100.97 -43.1 0.189 2450
 2452 3 -45.85 100.97 -42.92 0.279 2451
 2453 3 -46.05 101.07 -42.81 0.303 2452
 2454 3 -46.24 101.07 -42.7 0.307 2453
 2455 3 -46.42 100.97 -42.45 0.289 2454
 2456 3 -46.52 100.87 -41.95 0.362 2455
 2457 3 -46.77 100.77 -41.78 0.296 2456
 2458 3 -47.03 100.77 -41.84 0.332 2457
 2459 3 -47.13 100.59 -41.69 0.24 2458
 2460 3 -47.45 100.43 -41.73 0.141 2459
 2461 3 -47.59 100.32 -41.7 0.099 2460
 2462 3 -47.84 100.22 -41.86 0.2 2461
 2463 3 -48.16 100.11 -41.9 0.248 2462
 2464 3 -48.52 100.01 -41.97 0.307 2463
 2465 3 -48.93 99.89 -42.13 0.287 2464
 2466 3 -49.39 99.6 -42.11 0.188 2465
 2467 3 -49.66 99.57 -42.14 0.241 2466
 2468 3 -49.92 99.43 -42.25 0.281 2467
 2469 3 -50.17 99.34 -42.22 0.249 2468
 2470 3 -50.46 99.04 -42.03 0.226 2469
 2471 3 -50.75 98.85 -42.04 0.297 2470
 2472 3 -51.06 98.62 -42.09 0.357 2471
 2473 3 -51.21 98.53 -42.23 0.355 2472
 2474 3 -50.84 98.28 -42.52 0.09 2473
 2475 3 -51.07 98.21 -42.76 0.053 2474
 2476 3 -51.29 98.2 -43.03 0.114 2475
 2477 3 -51.52 98.19 -43.21 0.075 2476
 2478 3 -51.62 98.12 -43.16 0.063 2477
 2479 3 -51.44 98.52 -42.28 0.272 2473
 2480 3 -51.75 98.36 -42.55 0.261 2479
 2481 3 -51.97 98.14 -42.71 0.383 2480
 2482 3 -52.26 97.9 -42.88 0.346 2481
 2483 3 -52.54 97.57 -42.72 0.149 2482
 2484 3 -52.85 97.26 -42.73 0.131 2483
 2485 3 -53.01 97 -42.72 0.127 2484
 2486 3 -53.11 96.79 -42.59 0.249 2485
 2487 3 -53.4 96.39 -42.73 0.18 2486
 2488 3 -53.68 96.18 -43.01 0.177 2487
 2489 3 -53.84 95.98 -43.04 0.155 2488
 2490 3 -54.02 95.8 -43.08 0.148 2489
 2491 3 -54.36 95.88 -43.25 0.312 2490
 2492 3 -54.66 95.31 -43.34 0.229 2491
 2493 3 -54.98 94.99 -43.46 0.218 2492
 2494 3 -55.23 94.82 -43.61 0.292 2493
 2495 3 -55.37 94.53 -43.62 0.237 2494
 2496 3 -55.46 94.38 -43.68 0.212 2495
 2497 3 -55.79 94.11 -43.81 0.169 2496
 2498 3 -55.99 93.86 -43.93 0.181 2497
 2499 3 -56.11 93.71 -43.94 0.191 2498
 2500 3 -56.1 93.68 -43.6 0.071 2499
 2501 3 -56.08 93.52 -43.41 0.063 2500
 2502 3 -56.26 93.67 -44.11 0.188 2499
 2503 3 -56.46 93.78 -44.09 0.064 2502
 2504 3 -56.61 93.72 -44.2 0.09 2503
 2505 3 -56.66 93.61 -44.18 0.055 2504
 2506 3 -56.34 93.51 -44.22 0.194 2502
 2507 3 -56.69 93.2 -44.47 0.208 2506
 2508 3 -56.94 92.87 -44.58 0.173 2507
 2509 3 -57.07 92.72 -44.63 0.123 2508
 2510 3 -57.25 92.57 -44.54 0.118 2509
 2511 3 -57.35 92.29 -44.56 0.127 2510
 2512 3 -57.56 92.13 -44.6 0.132 2511
 2513 3 -57.77 91.85 -44.63 0.145 2512
 2514 3 -57.99 91.55 -44.64 0.169 2513
 2515 3 -58.14 91.23 -44.69 0.19 2514
 2516 3 -58.36 90.93 -44.6 0.292 2515
 2517 3 -58.6 90.69 -44.48 0.351 2516
 2518 3 -58.51 91.1 -44.06 0.09 2517
 2519 3 -58.44 91.2 -43.92 0.102 2518
 2520 3 -58.36 91.39 -43.73 0.086 2519
 2521 3 -58.25 91.64 -43.57 0.078 2520
 2522 3 -58.43 91.63 -43.33 0.053 2521
 2523 3 -58.4 91.64 -43.2 0.038 2522
 2524 3 -58.75 90.46 -44.65 0.324 2517
 2525 3 -58.99 90.22 -44.66 0.364 2524
 2526 3 -59.26 89.93 -44.67 0.439 2525
 2527 3 -59.56 89.73 -44.54 0.288 2526
 2528 3 -59.76 89.37 -44.45 0.152 2527
 2529 3 -59.86 89.07 -44.41 0.133 2528
 2530 3 -60.08 88.95 -44.46 0.064 2529
 2531 3 -60.1 88.84 -44.5 0.082 2530
 2532 3 -60.31 88.62 -44.57 0.072 2531
 2533 3 -60.05 88.37 -44.47 0.047 2532
 2534 3 -59.79 88.92 -44.35 0.117 2529
 2535 3 -59.84 88.79 -44.23 0.111 2534
 2536 3 -59.86 88.63 -44.01 0.126 2535
 2537 3 -59.92 88.43 -43.83 0.143 2536
 2538 3 -59.88 88.41 -43.57 0.182 2537
 2539 3 -60.06 88.25 -43.34 0.199 2538
 2540 3 -60.25 88.06 -43.11 0.147 2539
 2541 3 -60.39 87.84 -42.94 0.23 2540
 2542 3 -59.99 88 -42.8 0.067 2541
 2543 3 -59.9 87.98 -42.68 0.091 2542
 2544 3 -59.68 88.04 -42.54 0.094 2543
 2545 3 -60.74 87.66 -42.92 0.171 2541
 2546 3 -60.83 87.52 -42.81 0.197 2545
 2547 3 -60.92 87.39 -42.72 0.246 2546
 2548 3 -60.91 87.4 -42.42 0.16 2547
 2549 3 -60.77 87.13 -42.14 0.156 2548
 2550 3 -60.88 86.92 -41.86 0.116 2549
 2551 3 -60.94 86.74 -41.56 0.116 2550
 2552 3 -60.97 86.5 -41.38 0.149 2551
 2553 3 -61.15 86.3 -41.14 0.148 2552
 2554 3 -61.17 86.16 -40.88 0.152 2553
 2555 3 -61.15 86.14 -40.57 0.158 2554
 2556 3 -61.04 86 -40.31 0.123 2555
 2557 3 -61.11 85.81 -40.12 0.186 2556
 2558 3 -61.18 85.68 -39.85 0.305 2557
 2559 3 -61.2 85.57 -39.51 0.277 2558
 2560 3 -61.32 85.23 -39.26 0.249 2559
 2561 3 -61.51 84.88 -39.07 0.262 2560
 2562 3 -61.68 84.58 -38.97 0.221 2561
 2563 3 -61.86 84.19 -38.92 0.221 2562
 2564 3 -62.02 83.88 -38.81 0.11 2563
 2565 3 -62.23 83.6 -38.8 0.09 2564
 2566 3 -62.39 83.38 -38.87 0.132 2565
 2567 3 -62.69 83.01 -38.99 0.123 2566
 2568 3 -62.87 82.76 -39.02 0.133 2567
 2569 3 -63.02 82.47 -39.05 0.143 2568
 2570 3 -63.17 82.2 -39.1 0.1 2569
 2571 3 -63.44 82.04 -39.01 0.087 2570
 2572 3 -63.72 81.88 -38.8 0.15 2571
 2573 3 -63.85 81.82 -38.77 0.205 2572
 2574 3 -64.12 82.05 -38.66 0.123 2573
 2575 3 -64.21 82.29 -38.31 0.098 2574
 2576 3 -64.27 82.29 -38.03 0.106 2575
 2577 3 -64.39 82.26 -37.88 0.078 2576
 2578 3 -63.74 81.5 -38.83 0.146 2573
 2579 3 -64.14 81.09 -38.97 0.149 2578
 2580 3 -64.52 80.97 -39.03 0.11 2579
 2581 3 -61.06 87.21 -42.95 0.111 2547
 2582 3 -61.14 87.09 -42.95 0.133 2581
 2583 3 -61.42 87.12 -42.97 0.104 2582
 2584 3 -55.22 95.29 -43.69 0.134 2494
 2585 3 -55.13 95.45 -43.64 0.103 2584
 2586 3 -53.78 96.4 -43.09 0.132 2488
 2587 3 -53.91 96.4 -43.16 0.136 2586
 2588 3 -47.01 100.67 -41.52 0.159 2459
 2589 3 -47.01 100.67 -41.38 0.152 2588
 2590 3 -47 100.66 -41.24 0.178 2589
 2591 3 -46.76 100.62 -41.19 0.028 2590
 2592 3 -47.07 100.77 -41.12 0.162 2590
 2593 3 -47.05 100.77 -40.96 0.161 2592
 2594 3 -46.94 100.86 -40.77 0.19 2593
 2595 3 -46.98 100.86 -40.56 0.242 2594
 2596 3 -47.44 100.97 -40.57 0.051 2595
 2597 3 -46.75 100.96 -40.53 0.239 2595
 2598 3 -46.63 101.06 -40.38 0.234 2597
 2599 3 -46.6 101.06 -40.09 0.167 2598
 2600 3 -46.42 100.96 -39.91 0.337 2599
 2601 3 -46.36 100.96 -39.83 0.343 2600
 2602 3 -46.31 100.96 -39.69 0.377 2601
 2603 3 -46.21 100.96 -39.41 0.531 2602
 2604 3 -46.24 100.86 -39.31 0.314 2603
 2605 3 -46.29 100.85 -39.21 0.314 2604
 2606 3 -46.36 100.85 -39.01 0.314 2605
 2607 3 -46.4 100.85 -38.86 0.312 2606
 2608 3 -46.57 100.95 -38.4 0.243 2607
 2609 3 -47.02 101.05 -38.25 0.117 2608
 2610 3 -47.28 101.15 -38.11 0.088 2609
 2611 3 -47.46 101.25 -38.11 0.133 2610
 2612 3 -47.58 101.35 -38.09 0.086 2611
 2613 3 -47.57 101.06 -38.28 0.101 2611
 2614 3 -47.83 100.86 -38.29 0.116 2613
 2615 3 -47.92 100.86 -38.2 0.084 2614
 2616 3 -45.65 101.25 -39.73 0.099 2605
 2617 3 -45.79 101.16 -39.97 0.077 2616
 2618 3 -45.84 100.96 -40.26 0.065 2617
 2619 3 -45.9 100.96 -40.52 0.096 2618
 2620 3 -45.85 101.06 -40.86 0.087 2619
 2621 3 -45.83 100.96 -41.17 0.121 2620
 2622 3 -46.03 100.76 -41.22 0.077 2621
 2623 3 -46.1 100.66 -41.29 0.041 2622
 2624 3 -45.39 101.15 -39.42 0.095 2604
 2625 3 -45.02 101.15 -39.36 0.14 2624
 2626 3 -46.92 100.76 -39.03 0.096 2603
 2627 3 -47.02 100.76 -39.07 0.067 2626
 2628 3 -47.14 100.63 -38.98 0.107 2627
 2629 3 -47.21 100.86 -38.86 0.05 2628
 2630 3 -47.34 101.06 -38.94 0.082 2629
 2631 3 -47.29 100.44 -39.11 0.187 2628
 2632 3 -47.31 100.32 -39.1 0.211 2631
 2633 3 -47.65 100.09 -38.91 0.206 2632
 2634 3 -47.83 99.95 -38.86 0.216 2633
 2635 3 -47.9 99.78 -38.83 0.24 2634
 2636 3 -48.1 99.65 -38.72 0.274 2635
 2637 3 -48.49 99.73 -38.77 0.283 2636
 2638 3 -48.91 99.71 -38.77 0.304 2637
 2639 3 -49.35 99.65 -38.75 0.259 2638
 2640 3 -49.77 99.44 -38.81 0.255 2639
 2641 3 -49.96 99.21 -38.89 0.112 2640
 2642 3 -50.2 98.98 -38.81 0.088 2641
 2643 3 -50.21 98.87 -38.51 0.136 2642
 2644 3 -50.38 98.99 -38.25 0.098 2643
 2645 3 -47.88 100.25 -38.68 0.041 2634
 2646 3 -47.83 100.2 -38.6 0.111 2645
 2647 3 -47.75 100.38 -38.56 0.101 2646
 2648 3 -47.62 100.35 -38.61 0.082 2647
 2649 3 -47.46 100.35 -38.59 0.074 2648
 2650 3 -47.77 100.46 -38.38 0.107 2647
 2651 3 -47.84 100.5 -38.25 0.000125 2650
 2652 3 -46.79 101.26 -39.87 0.102 2601
 2653 3 -46.98 101.36 -39.93 0.092 2652
 2654 3 -47.1 101.36 -40.01 0.000125 2653
 2655 3 -46.81 100.65 -39.83 0.072 2600
 2656 3 -46.76 100.61 -39.58 0.088 2655
 2657 3 -47.56 100.77 -42.12 0.092 2458
 2658 3 -47.73 100.97 -42.22 0.089 2657
 2659 3 -47.67 100.97 -42.1 0.026 2658
 2660 3 -45.65 100.58 -42.73 0.078 2452
 2661 3 -45.57 100.44 -42.54 0.079 2660
 2662 3 -45.48 100.47 -42.43 0.093 2661
 2663 3 -44.74 101.27 -43.13 0.072 2449
 2664 3 -44.47 101.36 -43 0.093 2663
 2665 3 -44.15 101.56 -42.88 0.159 2664
 2666 3 -44.21 101.76 -43.27 0.078 2665
 2667 3 -44.19 101.86 -43.26 0.043 2666
 2668 3 -44.16 101.96 -43.24 0.139 2667
 2669 3 -44.3 101.56 -42.46 0.107 2665
 2670 3 -44.35 101.46 -42.32 0.064 2669
 2671 3 -45.25 100.68 -45.24 0.213 2442
 2672 3 -45.64 100.68 -45.17 0.235 2671
 2673 3 -45.81 100.61 -45.17 0.245 2672
 2674 3 -45.97 100.38 -45.11 0.196 2673
 2675 3 -46.2 100.35 -45.34 0.191 2674
 2676 3 -46.19 99.97 -45.27 0.241 2675
 2677 3 -46.17 99.69 -45.54 0.314 2676
 2678 3 -46.25 99.49 -45.71 0.36 2677
 2679 3 -46.29 98.98 -45.68 0.074 2678
 2680 3 -46.52 98.76 -45.69 0.177 2679
 2681 3 -46.42 98.36 -45.52 0.127 2680
 2682 3 -46.35 98.13 -45.31 0.102 2681
 2683 3 -46.57 97.88 -45.17 0.162 2682
 2684 3 -46.51 97.95 -45.08 0.232 2683
 2685 3 -46.74 97.64 -45.31 0.28 2684
 2686 3 -46.78 97.53 -45.38 0.36 2685
 2687 3 -47.02 97.46 -45.35 0.38 2686
 2688 3 -47.38 97.25 -45.42 0.264 2687
 2689 3 -47.57 97.22 -45.45 0.155 2688
 2690 3 -46.36 97.45 -45.43 0.052 2686
 2691 3 -46.02 97.22 -45.57 0.119 2690
 2692 3 -46.42 98.16 -44.93 0.098 2684
 2693 3 -46.52 98.31 -44.76 0.088 2692
 2694 3 -46.44 98.56 -44.44 0.082 2693
 2695 3 -46.59 98.78 -44.14 0.083 2694
 2696 3 -46.68 98.89 -43.88 0.145 2695
 2697 3 -46.8 98.91 -43.77 0.091 2696
 2698 3 -46.85 98.99 -43.64 0.073 2697
 2699 3 -46.87 98.94 -43.52 0.015 2698
 2700 3 -46.51 98.82 -43.78 0.05 2696
 2701 3 -46 100.88 -45.28 0.093 2673
 2702 3 -46.16 100.88 -45.32 0.064 2701
 2703 3 -46.3 100.98 -45.37 0.061 2702
 2704 3 -44.7 100.98 -45.9 0.106 2439
 2705 3 -45.05 100.88 -46.01 0.068 2704
 2706 3 -43.04 99.73 -48.85 0.064 2427
 2707 3 -42.99 99.82 -48.84 0.106 2706
 2708 3 -41.67 97.87 -49.16 0.965 2421
 2709 3 -41.71 97.79 -49.07 0.929 2708
 2710 3 -42.16 97.11 -49.08 0.204 2709
 2711 3 -42.44 97.1 -49.06 0.201 2710
 2712 3 -42.59 97.14 -49.1 0.083 2711
 2713 3 -41.52 98.07 -48.83 1.045 2709
 2714 3 -40.8 98.67 -48.06 0.588 2713
 2715 3 -40.73 98.8 -47.72 0.566 2714
 2716 3 -40.81 98.93 -47.24 0.574 2715
 2717 3 -40.74 99.06 -46.84 0.608 2716
 2718 3 -40.68 99.23 -46.48 0.599 2717
 2719 3 -40.78 99.19 -46.12 0.618 2718
 2720 3 -40.71 99.37 -45.84 0.599 2719
 2721 3 -40.79 99.36 -45.45 0.594 2720
 2722 3 -40.8 99.4 -45.03 0.57 2721
 2723 3 -40.71 99.62 -44.68 0.685 2722
 2724 3 -40.74 99.81 -44.35 0.749 2723
 2725 3 -40.57 100 -44.01 0.878 2724
 2726 3 -40.6 99.97 -43.6 0.816 2725
 2727 3 -40.53 99.89 -43.26 0.723 2726
 2728 3 -40.47 99.71 -42.9 0.638 2727
 2729 3 -40.47 99.54 -42.53 0.665 2728
 2730 3 -40.62 99.54 -42.12 0.743 2729
 2731 3 -40.47 99.65 -41.77 0.711 2730
 2732 3 -40.47 99.77 -41.45 0.689 2731
 2733 3 -40.53 99.56 -41.08 0.81 2732
 2734 3 -40.62 99.55 -40.84 0.813 2733
 2735 3 -40.53 99.77 -40.53 0.799 2734
 2736 3 -40.16 99.96 -40.29 0.95 2735
 2737 3 -40.58 99.96 -39.91 0.681 2736
 2738 3 -40.48 100.16 -39.62 0.678 2737
 2739 3 -40.71 100.1 -39.3 0.683 2738
 2740 3 -40.75 100.16 -38.98 0.717 2739
 2741 3 -40.76 100.31 -38.63 0.738 2740
 2742 3 -40.98 100.33 -38.39 0.74 2741
 2743 3 -41.01 100.37 -38.02 0.691 2742
 2744 3 -40.87 100.49 -37.62 0.71 2743
 2745 3 -41.07 100.48 -37.36 0.721 2744
 2746 3 -41.13 100.6 -37.01 0.705 2745
 2747 3 -41.08 100.57 -36.63 0.706 2746
 2748 3 -41.07 100.61 -36.31 0.693 2747
 2749 3 -40.91 100.62 -35.96 0.757 2748
 2750 3 -40.85 100.62 -35.57 0.807 2749
 2751 3 -41.03 100.62 -35.19 0.783 2750
 2752 3 -41.22 100.62 -34.88 0.784 2751
 2753 3 -41.4 100.56 -34.53 0.734 2752
 2754 3 -41.62 100.59 -34.25 0.826 2753
 2755 3 -41.85 100.59 -33.99 0.833 2754
 2756 3 -41.57 100.32 -33.56 0.617 2755
 2757 3 -41.53 100.3 -33.35 0.63 2756
 2758 3 -41.55 100.27 -32.89 0.623 2757
 2759 3 -41.62 100.23 -32.49 0.637 2758
 2760 3 -41.47 100.23 -32.05 0.59 2759
 2761 3 -41.36 100.13 -31.56 0.574 2760
 2762 3 -41.43 100.05 -31.15 0.534 2761
 2763 3 -41.5 100.01 -30.82 0.56 2762
 2764 3 -41.58 100.07 -30.46 0.548 2763
 2765 3 -41.62 100.02 -30.05 0.517 2764
 2766 3 -41.62 99.92 -29.71 0.533 2765
 2767 3 -41.77 99.8 -29.38 0.492 2766
 2768 3 -41.75 99.68 -29.03 0.567 2767
 2769 3 -41.82 99.65 -28.58 0.604 2768
 2770 3 -41.91 99.57 -28.15 0.576 2769
 2771 3 -41.98 99.57 -27.71 0.573 2770
 2772 3 -42.14 99.47 -27.27 0.571 2771
 2773 3 -42.23 99.44 -26.79 0.611 2772
 2774 3 -42.43 99.34 -26.39 0.631 2773
 2775 3 -42.52 99.35 -25.97 0.71 2774
 2776 3 -42.7 99.21 -25.61 0.644 2775
 2777 3 -42.79 99.11 -25.21 0.587 2776
 2778 3 -43 98.91 -24.78 0.53 2777
 2779 3 -43.07 98.82 -24.32 0.558 2778
 2780 3 -43.07 98.78 -23.89 0.557 2779
 2781 3 -43.11 98.62 -23.51 0.566 2780
 2782 3 -42.97 98.58 -23.01 0.559 2781
 2783 3 -43 98.41 -22.62 0.572 2782
 2784 3 -43.06 98.19 -22.15 0.565 2783
 2785 3 -43.01 98 -21.77 0.548 2784
 2786 3 -43.01 97.73 -21.33 0.499 2785
 2787 3 -43.04 97.44 -20.98 0.483 2786
 2788 3 -42.98 97.11 -20.58 0.524 2787
 2789 3 -42.96 96.8 -20.16 0.531 2788
 2790 3 -42.88 96.76 -19.87 0.509 2789
 2791 3 -42.91 96.47 -19.66 0.503 2790
 2792 3 -42.96 96.15 -19.33 0.512 2791
 2793 3 -42.97 95.73 -18.98 0.602 2792
 2794 3 -42.89 95.36 -18.75 0.568 2793
 2795 3 -42.75 94.99 -18.48 0.572 2794
 2796 3 -42.86 94.71 -18.22 0.668 2795
 2797 3 -43.04 94.41 -18.11 0.835 2796
 2798 3 -42.9 94.21 -17.76 0.804 2797
 2799 3 -42.91 94.07 -17.63 0.864 2798
 2800 3 -44.23 94.2 -18.01 0.224 2799
 2801 3 -44.32 94.34 -17.94 0.296 2800
 2802 3 -44.09 94.88 -18.04 0.169 2801
 2803 3 -43.94 95 -18.03 0.093 2802
 2804 3 -44.49 94.14 -17.9 0.239 2801
 2805 3 -44.56 94.01 -17.82 0.219 2804
 2806 3 -42.73 93.89 -17.44 0.724 2799
 2807 3 -42.66 93.67 -17.15 0.631 2806
 2808 3 -42.84 94.4 -17.19 0.111 2807
 2809 3 -42.88 94.48 -17.35 0.089 2808
 2810 3 -42.55 93.5 -17.01 0.732 2807
 2811 3 -42.4 93.28 -16.93 0.8 2810
 2812 3 -42.18 93.04 -16.64 0.805 2811
 2813 3 -41.92 92.74 -16.37 0.783 2812
 2814 3 -41.28 92.94 -15.82 0.498 2813
 2815 3 -40.93 93.09 -15.37 0.377 2814
 2816 3 -40.73 92.93 -15.09 0.389 2815
 2817 3 -40.49 92.87 -14.73 0.401 2816
 2818 3 -40.29 92.82 -14.42 0.354 2817
 2819 3 -40.09 92.85 -14.08 0.398 2818
 2820 3 -39.83 92.99 -13.77 0.406 2819
 2821 3 -39.63 93.02 -13.45 0.453 2820
 2822 3 -39.45 93.16 -13.12 0.521 2821
 2823 3 -39.25 93.33 -12.89 0.529 2822
 2824 3 -39.14 93.49 -12.58 0.523 2823
 2825 3 -39.08 93.6 -12.26 0.359 2824
 2826 3 -38.99 93.45 -11.95 0.308 2825
 2827 3 -38.89 93.52 -11.8 0.314 2826
 2828 3 -38.8 93.69 -11.54 0.341 2827
 2829 3 -38.69 93.97 -11.27 0.406 2828
 2830 3 -39.13 94.4 -11.56 0.079 2829
 2831 3 -39.26 94.38 -11.59 0.113 2830
 2832 3 -39.47 94.5 -11.8 0.151 2831
 2833 3 -38.67 94.06 -11.17 0.485 2829
 2834 3 -38.67 94.13 -11.03 0.574 2833
 2835 3 -38.59 94.31 -10.75 0.588 2834
 2836 3 -38.44 94.36 -10.65 0.558 2835
 2837 3 -38.78 94.8 -10.62 0.386 2836
 2838 3 -38.85 95.15 -10.56 0.329 2837
 2839 3 -38.81 95.31 -10.46 0.359 2838
 2840 3 -38.37 95 -10.43 0.111 2839
 2841 3 -38.24 94.93 -10.38 0.05 2840
 2842 3 -38.07 95.06 -10.27 0.129 2841
 2843 3 -38.96 95.52 -10.32 0.343 2839
 2844 3 -39.02 95.7 -10.19 0.375 2843
 2845 3 -39.12 96.03 -10.02 0.422 2844
 2846 3 -38.79 95.32 -9.73 0.07 2845
 2847 3 -38.73 95.23 -9.71 0.12 2846
 2848 3 -38.54 95.2 -9.51 0.000125 2847
 2849 3 -39.33 96.36 -10.05 0.372 2845
 2850 3 -39.42 96.54 -9.98 0.417 2849
 2851 3 -39.58 96.67 -10.02 0.405 2850
 2852 3 -40.04 96.59 -9.95 0.23 2851
 2853 3 -39.91 96.83 -9.72 0.123 2852
 2854 3 -39.93 96.94 -9.69 0.179 2853
 2855 3 -39.95 97.15 -9.87 0.073 2854
 2856 3 -39.95 97.28 -9.91 0.131 2855
 2857 3 -40.09 96.83 -9.69 0.097 2854
 2858 3 -40.18 96.77 -9.56 0.058 2857
 2859 3 -40.11 96.73 -9.35 0.08 2858
 2860 3 -40.28 96.54 -9.98 0.198 2852
 2861 3 -40.46 96.6 -9.96 0.211 2860
 2862 3 -40.81 96.6 -10.12 0.311 2861
 2863 3 -41.15 96.58 -10.23 0.365 2862
 2864 3 -41.54 96.72 -10.22 0.276 2863
 2865 3 -42.03 96.8 -10.11 0.205 2864
 2866 3 -42.28 96.9 -10.2 0.264 2865
 2867 3 -42.62 97.05 -10.14 0.225 2866
 2868 3 -42.93 97.2 -9.94 0.233 2867
 2869 3 -43.1 97.54 -9.78 0.283 2868
 2870 3 -43.25 97.8 -9.77 0.39 2869
 2871 3 -43.33 97.88 -9.7 0.442 2870
 2872 3 -43.52 98 -9.98 0.401 2871
 2873 3 -43.63 98.24 -10.29 0.278 2872
 2874 3 -43.56 98.65 -10.55 0.316 2873
 2875 3 -43.47 98.98 -10.69 0.199 2874
 2876 3 -43.45 99.28 -10.65 0.116 2875
 2877 3 -43.17 99.61 -10.38 0.128 2876
 2878 3 -43.12 99.76 -10.41 0.000125 2877
 2879 3 -43.17 98.05 -9.15 0.147 2871
 2880 3 -43.12 98.02 -8.95 0.095 2879
 2881 3 -42.84 97.91 -8.56 0.128 2880
 2882 3 -43 98.26 -9.13 0.096 2879
 2883 3 -42.99 98.4 -9.13 0.079 2882
 2884 3 -42.91 98.64 -9.17 0.102 2883
 2885 3 -42.7 98.75 -8.92 0.074 2884
 2886 3 -42.69 98.6 -8.53 0.136 2885
 2887 3 -42.98 98.63 -8.33 0.122 2886
 2888 3 -43.31 98.66 -8.28 0.155 2887
 2889 3 -43.42 98.85 -8.36 0.068 2888
 2890 3 -43.45 98.9 -8.47 0.041 2889
 2891 3 -43.43 98.93 -8.57 0.102 2890
 2892 3 -43.45 98.57 -8.11 0.112 2888
 2893 3 -43.61 98.39 -7.83 0.077 2892
 2894 3 -43.88 98.22 -7.88 0.102 2893
 2895 3 -44.01 98.16 -7.92 0.087 2894
 2896 3 -39.28 96.95 -10.07 0.319 2851
 2897 3 -39.1 97.43 -10.1 0.377 2896
 2898 3 -38.88 97.75 -9.89 0.382 2897
 2899 3 -38.62 97.97 -10.06 0.315 2898
 2900 3 -38.75 98.3 -10.48 0.061 2899
 2901 3 -38.77 98.29 -10.73 0.096 2900
 2902 3 -38.89 98.13 -10.93 0.061 2901
 2903 3 -38.94 98.04 -10.98 0.084 2902
 2904 3 -38.34 97.92 -9.92 0.332 2899
 2905 3 -38.2 97.95 -9.91 0.419 2904
 2906 3 -38.18 98.41 -10.33 0.137 2905
 2907 3 -38.02 98.66 -10.47 0.17 2906
 2908 3 -37.89 98.98 -10.74 0.22 2907
 2909 3 -37.89 99.35 -10.99 0.141 2908
 2910 3 -37.92 99.69 -11.05 0.134 2909
 2911 3 -38.08 99.92 -11.19 0.294 2910
 2912 3 -38.43 100.14 -11.48 0.351 2911
 2913 3 -39.01 100.2 -11.81 0.258 2912
 2914 3 -39.46 100.26 -11.78 0.257 2913
 2915 3 -39.69 100.51 -11.75 0.236 2914
 2916 3 -39.87 100.81 -11.47 0.288 2915
 2917 3 -40.05 101.11 -11.53 0.346 2916
 2918 3 -40.21 101.31 -11.49 0.396 2917
 2919 3 -40.38 101.31 -11.68 0.342 2918
 2920 3 -40.36 101.61 -11.63 0.183 2919
 2921 3 -40.37 102.11 -11.76 0.131 2920
 2922 3 -40.57 102.31 -11.9 0.187 2921
 2923 3 -40.76 102.31 -12.01 0.179 2922
 2924 3 -40.72 102.41 -12.16 0.168 2923
 2925 3 -40.63 102.61 -12.26 0.105 2924
 2926 3 -40.69 102.81 -12.34 0.109 2925
 2927 3 -40.71 103.11 -12.52 0.115 2926
 2928 3 -40.87 103.12 -12.76 0.138 2927
 2929 3 -41.05 103.22 -13.04 0.169 2928
 2930 3 -41.03 103.32 -13.34 0.143 2929
 2931 3 -40.86 103.32 -13.65 0.074 2930
 2932 3 -40.66 103.32 -13.81 0.093 2931
 2933 3 -40.67 103.32 -14.14 0.107 2932
 2934 3 -40.72 103.12 -14.3 0.044 2933
 2935 3 -40.72 103.22 -14.51 0.064 2934
 2936 3 -40.66 103.42 -14.73 0.117 2935
 2937 3 -40.64 103.62 -14.76 0.000125 2936
 2938 3 -40.84 102.31 -12.36 0.1 2924
 2939 3 -40.78 102.31 -12.47 0.113 2938
 2940 3 -41.08 102.31 -12.04 0.114 2923
 2941 3 -41.19 102.31 -12.11 0.051 2940
 2942 3 -40.65 100.81 -11.9 0.139 2919
 2943 3 -40.84 100.71 -11.84 0.093 2942
 2944 3 -40.97 100.61 -11.9 0.102 2943
 2945 3 -41.28 100.51 -11.95 0.096 2944
 2946 3 -41.38 100.61 -11.89 0.112 2945
 2947 3 -40.76 101.01 -12.06 0.105 2942
 2948 3 -41.08 101.31 -12.21 0.13 2947
 2949 3 -41.2 101.32 -12.39 0.06 2948
 2950 3 -41.1 101.51 -12.2 0.16 2948
 2951 3 -41.32 101.82 -12.43 0.102 2950
 2952 3 -41.39 101.92 -12.41 0.104 2951
 2953 3 -39.99 101.71 -11.12 0.109 2918
 2954 3 -40 101.91 -10.94 0.124 2953
 2955 3 -40.18 102.1 -10.76 0.156 2954
 2956 3 -40.18 102.3 -10.61 0.061 2955
 2957 3 -39.95 102.6 -10.77 0.113 2956
 2958 3 -39.84 102.6 -10.76 0.141 2957
 2959 3 -37.93 97.63 -9.46 0.227 2905
 2960 3 -37.68 97.48 -9.18 0.262 2959
 2961 3 -37.49 97.42 -8.95 0.246 2960
 2962 3 -37.2 97.46 -8.79 0.225 2961
 2963 3 -37.02 97.53 -8.49 0.209 2962
 2964 3 -37.21 97.73 -8.26 0.098 2963
 2965 3 -37.24 97.73 -8.14 0.119 2964
 2966 3 -37.15 97.9 -7.91 0.089 2965
 2967 3 -37.18 98 -7.82 0.066 2966
 2968 3 -36.87 97.43 -8.51 0.242 2963
 2969 3 -36.51 97.49 -8.29 0.19 2968
 2970 3 -36.33 97.58 -8.32 0.246 2969
 2971 3 -36.19 97.65 -8.31 0.272 2970
 2972 3 -36.03 97.87 -8.31 0.311 2971
 2973 3 -35.87 97.83 -7.97 0.199 2972
 2974 3 -35.74 97.9 -7.92 0.092 2973
 2975 3 -35.5 97.87 -7.77 0.058 2974
 2976 3 -36.06 98.09 -8.43 0.145 2972
 2977 3 -36.03 98.32 -8.64 0.105 2976
 2978 3 -36.13 98.63 -8.86 0.06 2977
 2979 3 -36.37 98.87 -9.07 0.085 2978
 2980 3 -36.31 97.21 -8.07 0.061 2970
 2981 3 -36.29 97.09 -8.03 0.085 2980
 2982 3 -36.26 96.9 -7.97 0.106 2981
 2983 3 -39.21 97.68 -9.65 0.297 2898
 2984 3 -39.55 97.71 -9.33 0.257 2983
 2985 3 -39.66 97.78 -9.21 0.322 2984
 2986 3 -39.51 97.28 -9.09 0.096 2985
 2987 3 -39.36 97.03 -9.04 0.118 2986
 2988 3 -39.26 96.98 -8.75 0.079 2987
 2989 3 -38.98 97.09 -8.68 0.089 2988
 2990 3 -39.8 97.91 -9.13 0.295 2985
 2991 3 -39.91 98.19 -9.1 0.231 2990
 2992 3 -40 98.56 -9 0.228 2991
 2993 3 -40.21 98.85 -8.72 0.215 2992
 2994 3 -40.39 99.17 -8.51 0.239 2993
 2995 3 -40.59 99.46 -8.32 0.235 2994
 2996 3 -40.65 99.54 -8.24 0.284 2995
 2997 3 -40.62 99.12 -8.05 0.091 2996
 2998 3 -40.57 99.01 -8.1 0.06 2997
 2999 3 -40.72 99.63 -8.21 0.316 2996
 3000 3 -40.6 99.82 -7.86 0.263 2999
 3001 3 -40.57 99.99 -7.51 0.26 3000
 3002 3 -40.49 100.28 -7.22 0.289 3001
 3003 3 -40.46 100.18 -6.89 0.334 3002
 3004 3 -40.46 100.28 -6.87 0.414 3003
 3005 3 -40.64 100.16 -6.83 0.072 3004
 3006 3 -40.54 100.49 -7.08 0.233 3005
 3007 3 -40.49 100.79 -7.26 0.245 3006
 3008 3 -40.46 100.89 -7.35 0.245 3007
 3009 3 -40.43 101.29 -7.5 0.244 3007
 3010 3 -40.52 101.59 -7.43 0.201 3009
 3011 3 -40.69 101.99 -7.36 0.103 3010
 3012 3 -40.84 102.39 -7.2 0.131 3011
 3013 3 -40.93 102.79 -7.29 0.182 3012
 3014 3 -41.04 103.19 -7.56 0.103 3013
 3015 3 -41.14 103.29 -7.59 0.159 3014
 3016 3 -41.27 103.1 -7.77 0.087 3015
 3017 3 -41.39 102.9 -7.82 0.099 3016
 3018 3 -41.38 102.7 -8.02 0.105 3017
 3019 3 -41.43 102.6 -8.1 0.074 3018
 3020 3 -41.23 103.5 -7.63 0.161 3015
 3021 3 -41.39 103.8 -7.67 0.111 3020
 3022 3 -41.36 104 -7.96 0.189 3021
 3023 3 -41.23 104.3 -8.16 0.307 3022
 3024 3 -41.21 104.6 -8.41 0.179 3023
 3025 3 -41.27 105.1 -8.51 0.136 3024
 3026 3 -41.24 105.2 -8.51 0.108 3025
 3027 3 -40.83 100.04 -6.79 0.072 3006
 3028 3 -40.92 99.97 -6.77 0.083 3005
 3029 3 -41.02 99.8 -6.75 0.108 3028
 3030 3 -40.99 99.81 -6.57 0.071 3029
 3031 3 -41.08 99.79 -6.53 0.071 3030
 3032 3 -41.33 99.72 -6.48 0.107 3031
 3033 3 -41.68 99.53 -6.24 0.063 3032
 3034 3 -41.55 99.64 -5.97 0.068 3033
 3035 3 -41.27 99.48 -5.82 0.095 3034
 3036 3 -41.08 99.3 -5.8 0.15 3035
 3037 3 -41.05 99.17 -5.3 0.111 3036
 3038 3 -40.91 99.16 -5.25 0.048 3037
 3039 3 -41.1 99.68 -6.94 0.104 3029
 3040 3 -41.16 99.63 -7.01 0.07 3039
 3041 3 -40.45 100.18 -6.61 0.233 3004
 3042 3 -40.58 100.32 -6.27 0.216 3041
 3043 3 -40.57 100.47 -5.93 0.225 3042
 3044 3 -40.54 100.58 -5.62 0.263 3043
 3045 3 -40.57 100.58 -5.27 0.33 3044
 3046 3 -40.54 100.48 -5.08 0.329 3045
 3047 3 -40.58 100.68 -4.94 0.261 3046
 3048 3 -40.67 100.78 -4.81 0.214 3047
 3049 3 -40.79 100.98 -4.71 0.191 3048
 3050 3 -40.85 100.98 -4.62 0.267 3049
 3051 3 -40.69 100.88 -4.41 0.208 3050
 3052 3 -40.66 100.98 -4.14 0.237 3051
 3053 3 -40.58 101.08 -4.06 0.281 3052
 3054 3 -40.63 101.18 -3.78 0.22 3053
 3055 3 -40.7 101.27 -3.34 0.171 3054
 3056 3 -40.72 101.27 -3.06 0.195 3055
 3057 3 -40.69 101.47 -2.67 0.176 3056
 3058 3 -40.63 101.47 -2.37 0.217 3057
 3059 3 -40.31 101.47 -2.25 0.113 3058
 3060 3 -40.27 101.47 -2.13 0.126 3059
 3061 3 -39.98 101.37 -2.04 0.194 3060
 3062 3 -39.75 101.56 -1.99 0.113 3061
 3063 3 -39.6 101.66 -1.92 0.108 3062
 3064 3 -39.33 101.76 -1.76 0.147 3063
 3065 3 -39.46 101.66 -1.55 0.109 3064
 3066 3 -39.49 101.86 -1.43 0.062 3065
 3067 3 -39.62 101.86 -1.34 0.074 3066
 3068 3 -39.11 101.76 -1.82 0.121 3064
 3069 3 -38.88 101.86 -1.83 0.174 3068
 3070 3 -38.48 101.96 -1.78 0.099 3069
 3071 3 -38.2 101.96 -1.9 0.101 3070
 3072 3 -37.77 101.96 -1.92 0.102 3071
 3073 3 -37.56 101.96 -1.94 0.129 3072
 3074 3 -37.35 102.05 -1.72 0.132 3073
 3075 3 -37.32 102.15 -1.8 0.13 3074
 3076 3 -37.34 101.95 -1.75 0.018 3075
 3077 3 -37.19 102.15 -1.69 0.157 3075
 3078 3 -37.04 102.25 -1.5 0.143 3077
 3079 3 -36.65 102.45 -1.37 0.103 3078
 3080 3 -36.29 102.45 -1.18 0.093 3079
 3081 3 -36 102.55 -1.15 0.121 3080
 3082 3 -35.65 102.74 -1.11 0.085 3081
 3083 3 -35.49 102.94 -1.03 0.101 3082
 3084 3 -35.15 103.04 -0.89 0.073 3083
 3085 3 -40.01 101.07 -1.98 0.045 3061
 3086 3 -40.15 100.97 -2.04 0.066 3085
 3087 3 -40.71 101.47 -2.25 0.208 3058
 3088 3 -40.68 101.67 -2.1 0.243 3087
 3089 3 -40.73 101.77 -1.86 0.39 3088
 3090 3 -40.74 101.87 -1.6 0.523 3089
 3091 3 -40.81 101.77 -1.42 0.491 3090
 3092 3 -40.85 101.87 -1.33 0.509 3091
 3093 3 -40.86 101.97 -1.23 0.49 3092
 3094 3 -40.79 102.26 -1.08 0.427 3093
 3095 3 -40.64 102.66 -0.9 0.334 3094
 3096 3 -40.74 102.76 -0.7 0.282 3095
 3097 3 -40.92 102.76 -0.33 0.225 3096
 3098 3 -41.11 102.86 -0.02 0.251 3097
 3099 3 -41.23 102.96 0.25 0.259 3098
 3100 3 -41.59 102.86 0.45 0.159 3099
 3101 3 -41.83 103.06 0.71 0.181 3100
 3102 3 -41.89 103.06 0.87 0.246 3101
 3103 3 -41.54 102.86 1.12 0.118 3102
 3104 3 -41.2 102.76 1.18 0.082 3103
 3105 3 -40.82 102.65 1.25 0.129 3104
 3106 3 -40.46 102.55 1.4 0.119 3105
 3107 3 -40.41 102.45 1.49 0.173 3106
 3108 3 -40.42 102.15 1.33 0.105 3107
 3109 3 -40.3 102.25 1.25 0.08 3108
 3110 3 -40.37 102.55 1.68 0.182 3107
 3111 3 -40.53 102.45 1.71 0.128 3110
 3112 3 -40.61 102.35 1.7 0.148 3111
 3113 3 -40.31 102.65 1.91 0.117 3111
 3114 3 -40.52 102.75 1.93 0.119 3113
 3115 3 -40.34 102.75 2.16 0.000125 3114
 3116 3 -40.12 102.65 1.69 0.109 3110
 3117 3 -40.12 102.85 1.75 0.085 3116
 3118 3 -40 102.95 1.94 0.073 3117
 3119 3 -40.28 103.25 2.18 0.099 3118
 3120 3 -40.25 103.55 2.15 0.08 3119
 3121 3 -42.1 103.16 0.96 0.223 3102
 3122 3 -42.38 103.36 1.26 0.167 3121
 3123 3 -42.43 103.56 1.44 0.176 3122
 3124 3 -42.42 103.96 1.53 0.16 3123
 3125 3 -42.34 104.26 1.44 0.174 3124
 3126 3 -42.33 104.36 1.66 0.025 3125
 3127 3 -42.41 104.56 1.61 0.068 3126
 3128 3 -40.49 102.96 -1.07 0.088 3095
 3129 3 -40.51 103.16 -1.36 0.09 3128
 3130 3 -40.63 103.26 -1.39 0.121 3129
 3131 3 -40.44 101.46 -0.92 0.091 3093
 3132 3 -40.47 101.36 -0.84 0.113 3131
 3133 3 -40.3 102.47 -1.92 0.075 3090
 3134 3 -40.24 102.57 -2.19 0.093 3133
 3135 3 -40.43 102.67 -2.45 0.087 3134
 3136 3 -40.62 102.77 -2.61 0.089 3135
 3137 3 -40.29 100.78 -4.24 0.097 3053
 3138 3 -40.23 100.58 -4.21 0.108 3137
 3139 3 -40.3 100.29 -4.15 0.099 3138
 3140 3 -40.44 100.06 -4.09 0.074 3139
 3141 3 -41.27 100.98 -4.72 0.124 3050
 3142 3 -41.55 100.88 -4.74 0.123 3141
 3143 3 -41.75 100.68 -4.72 0.128 3142
 3144 3 -41.95 100.58 -4.6 0.147 3143
 3145 3 -42.05 100.38 -4.48 0.189 3144
 3146 3 -42.19 100.24 -4.61 0.196 3145
 3147 3 -42.25 100.16 -4.7 0.242 3146
 3148 3 -42.56 99.97 -4.81 0.228 3147
 3149 3 -42.88 99.7 -5.06 0.234 3148
 3150 3 -43.16 99.58 -5.22 0.223 3149
 3151 3 -43.49 99.54 -5.29 0.222 3150
 3152 3 -43.78 99.54 -5.4 0.303 3151
 3153 3 -44.14 99.57 -5.44 0.327 3152
 3154 3 -44.41 99.47 -5.2 0.345 3153
 3155 3 -44.55 99.31 -4.85 0.27 3154
 3156 3 -44.34 99.1 -4.4 0.119 3155
 3157 3 -44.28 98.86 -4.14 0.182 3156
 3158 3 -44.25 98.56 -4.32 0.084 3157
 3159 3 -44.16 98.29 -4.49 0.111 3158
 3160 3 -44.31 98 -4.66 0.102 3159
 3161 3 -44.38 97.64 -4.75 0.077 3160
 3162 3 -42.13 100.68 -4.29 0.106 3145
 3163 3 -42.18 100.88 -4.22 0.123 3162
 3164 3 -42.21 101.08 -3.95 0.15 3163
 3165 3 -42.08 101.18 -3.57 0.138 3164
 3166 3 -42.03 101.18 -3.18 0.104 3165
 3167 3 -41.96 101.28 -2.88 0.062 3166
 3168 3 -41.94 101.18 -2.62 0.106 3167
 3169 3 -41.97 101.27 -2.35 0.118 3168
 3170 3 -42 101.27 -2.1 0.086 3169
 3171 3 -42.01 101.27 -2 0.000125 3170
 3172 3 -40.64 100.4 -4.74 0.049 3048
 3173 3 -40.77 100.24 -4.73 0.11 3172
 3174 3 -40.84 100.14 -4.74 0.072 3173
 3175 3 -41.05 100.42 -5.4 0.09 3045
 3176 3 -41.12 100.24 -5.38 0.131 3175
 3177 3 -41.27 100.33 -5.32 0.126 3176
 3178 3 -41.28 100.48 -5.3 0.000125 3177
 3179 3 -41.03 100.13 -5.55 0.08 3176
 3180 3 -41 100.18 -5.66 0.081 3179
 3181 3 -40.9 100.29 -5.77 0.102 3180
 3182 3 -39.89 97.52 -8.98 0.075 2990
 3183 3 -39.81 97.29 -8.85 0.096 3182
 3184 3 -39.87 97.44 -8.59 0.000125 3183
 3185 3 -39.23 95.07 -10.42 0.105 2838
 3186 3 -39.31 95.08 -10.35 0.112 3185
 3187 3 -39.53 94.83 -10.17 0.1 3186
 3188 3 -39.38 94.61 -10.1 0.000125 3187
 3189 3 -37.91 94 -10.49 0.329 2836
 3190 3 -37.8 94.03 -10.35 0.296 3189
 3191 3 -37.63 94.05 -10.08 0.323 3190
 3192 3 -37.52 93.54 -9.99 0.092 3191
 3193 3 -37.49 93.49 -9.83 0.129 3192
 3194 3 -37.53 93.33 -9.6 0.197 3193
 3195 3 -37.34 93.27 -9.53 0.077 3194
 3196 3 -37.54 94.17 -9.94 0.297 3191
 3197 3 -37.39 94.27 -9.61 0.291 3196
 3198 3 -37.25 94.29 -9.34 0.273 3197
 3199 3 -36.95 94.02 -9.42 0.108 3198
 3200 3 -36.8 94.05 -9.4 0.113 3199
 3201 3 -36.56 93.98 -9.49 0.101 3200
 3202 3 -37.18 94.38 -9.19 0.277 3198
 3203 3 -37.12 94.38 -9.02 0.286 3202
 3204 3 -36.97 94.35 -8.72 0.339 3203
 3205 3 -36.88 94.42 -8.48 0.377 3204
 3206 3 -36.88 94.19 -8.12 0.538 3205
 3207 3 -36.81 94.25 -7.77 0.541 3206
 3208 3 -36.79 94.38 -7.59 0.521 3207
 3209 3 -37.3 94.87 -7.49 0.078 3208
 3210 3 -37.39 95.12 -7.53 0.146 3209
 3211 3 -37.26 95.3 -7.57 0.083 3210
 3212 3 -37.25 95.42 -7.54 0.086 3211
 3213 3 -37.25 95.54 -7.45 0.119 3212
 3214 3 -37.63 95.02 -7.5 0.061 3210
 3215 3 -37.63 94.98 -7.19 0.118 3214
 3216 3 -37.55 94.97 -7.09 0.000125 3215
 3217 3 -36.78 94.37 -7.37 0.486 3208
 3218 3 -36.56 94.2 -7.3 0.533 3217
 3219 3 -36.62 94.49 -7.06 0.363 3218
 3220 3 -36.75 94.66 -6.65 0.358 3219
 3221 3 -36.9 94.87 -6.22 0.345 3220
 3222 3 -36.88 95.04 -5.94 0.432 3221
 3223 3 -36.93 95.02 -5.72 0.442 3222
 3224 3 -37.04 94.98 -5.57 0.428 3223
 3225 3 -36.32 94.52 -5.27 0.076 3224
 3226 3 -36.25 94.43 -5.23 0.076 3225
 3227 3 -36.16 94.33 -5.46 0.08 3226
 3228 3 -36.23 94.51 -5.56 0.063 3227
 3229 3 -37.27 94.98 -5.48 0.362 3224
 3230 3 -37.37 94.98 -5.37 0.381 3229
 3231 3 -37.81 95.31 -5.63 0.074 3230
 3232 3 -37.69 95.53 -5.8 0.107 3231
 3233 3 -37.47 95.65 -5.82 0.056 3232
 3234 3 -37.39 95.01 -5.21 0.358 3230
 3235 3 -37.46 94.92 -5.02 0.357 3234
 3236 3 -37.77 94.39 -4.99 0.092 3235
 3237 3 -37.71 94.24 -4.98 0.099 3236
 3238 3 -37.84 94 -5.08 0.105 3237
 3239 3 -37.83 93.86 -5.04 0.163 3238
 3240 3 -37.73 93.77 -4.98 0.132 3239
 3241 3 -37.53 93.89 -4.84 0.113 3240
 3242 3 -37.51 93.87 -4.66 0.069 3241
 3243 3 -37.66 93.61 -4.92 0.077 3240
 3244 3 -37.53 93.56 -4.78 0.076 3243
 3245 3 -37.4 93.34 -4.54 0.078 3244
 3246 3 -37.3 92.98 -4.47 0.113 3245
 3247 3 -37.19 92.79 -4.53 0.088 3246
 3248 3 -37.31 92.64 -4.59 0.062 3247
 3249 3 -37.34 92.58 -4.7 0.137 3248
 3250 3 -38.06 93.72 -5.17 0.1 3239
 3251 3 -38.16 93.5 -5.29 0.082 3250
 3252 3 -38.16 93.31 -5.41 0.076 3251
 3253 3 -37.69 94.83 -4.78 0.367 3235
 3254 3 -38.19 95.13 -4.65 0.092 3253
 3255 3 -38.36 95.16 -4.59 0.124 3254
 3256 3 -38.36 94.97 -4.65 0.104 3255
 3257 3 -38.62 94.98 -4.55 0.075 3256
 3258 3 -38.54 95.4 -4.55 0.119 3255
 3259 3 -38.58 95.59 -4.57 0.074 3258
 3260 3 -38.51 95.8 -4.5 0.131 3259
 3261 3 -38.52 96.09 -4.71 0.181 3260
 3262 3 -38.29 96.08 -5 0.118 3261
 3263 3 -37.78 94.73 -4.62 0.375 3253
 3264 3 -37.74 94.62 -4.39 0.327 3263
 3265 3 -38.01 94.56 -4.2 0.288 3264
 3266 3 -38.08 94.5 -3.99 0.37 3265
 3267 3 -38.23 94.41 -3.63 0.444 3266
 3268 3 -38.31 94.3 -3.5 0.491 3267
 3269 3 -38.24 93.9 -3.37 0.428 3268
 3270 3 -38.24 93.85 -2.95 0.312 3269
 3271 3 -38.24 93.7 -2.67 0.282 3270
 3272 3 -38.48 93.49 -2.42 0.31 3271
 3273 3 -38.78 93.4 -2.16 0.335 3272
 3274 3 -38.98 93.13 -1.91 0.269 3273
 3275 3 -39.1 93.01 -1.6 0.306 3274
 3276 3 -39.18 92.83 -1.22 0.348 3275
 3277 3 -39.35 92.69 -0.89 0.436 3276
 3278 3 -39.45 92.54 -0.74 0.626 3277
 3279 3 -38.71 92.45 -0.69 0.197 3278
 3280 3 -38.69 92.62 -0.47 0.039 3279
 3281 3 -38.63 92.65 -0.36 0.105 3280
 3282 3 -38.84 92.75 -0.66 0.096 3279
 3283 3 -39.56 92.39 -0.64 0.634 3278
 3284 3 -38.72 91.97 -0.67 0.126 3283
 3285 3 -38.62 91.92 -0.65 0.083 3284
 3286 3 -39.67 92.28 -0.47 0.558 3283
 3287 3 -39.79 92.12 -0.16 0.435 3286
 3288 3 -39.84 92.28 0.31 0.253 3287
 3289 3 -39.94 92.21 0.64 0.288 3288
 3290 3 -40.01 92 0.77 0.286 3289
 3291 3 -40.14 92.06 0.97 0.266 3290
 3292 3 -40.29 92.18 1.29 0.266 3291
 3293 3 -40.34 92.35 1.58 0.207 3292
 3294 3 -40.41 92.52 1.86 0.259 3293
 3295 3 -40.38 92.83 2.14 0.196 3294
 3296 3 -40.33 92.83 2.38 0.202 3295
 3297 3 -40.15 92.95 2.67 0.219 3296
 3298 3 -40.09 93 2.97 0.209 3297
 3299 3 -40.13 93.13 3.31 0.246 3298
 3300 3 -40.24 93.19 3.68 0.29 3299
 3301 3 -40.22 93.34 3.76 0.291 3300
 3302 3 -39.83 93.44 3.85 0.135 3301
 3303 3 -39.92 93.49 3.94 0.096 3302
 3304 3 -39.97 93.46 4.02 0.066 3303
 3305 3 -39.58 93.5 3.93 0.096 3302
 3306 3 -39.53 93.62 3.99 0.106 3305
 3307 3 -39.26 93.31 4.07 0.115 3306
 3308 3 -39.24 93.02 3.98 0.062 3307
 3309 3 -40.48 93.38 3.93 0.249 3301
 3310 3 -40.57 93.45 4.05 0.327 3309
 3311 3 -40.68 93.48 4.14 0.404 3310
 3312 3 -40.76 93.41 4.36 0.42 3311
 3313 3 -40.81 93.29 4.53 0.463 3312
 3314 3 -40.97 93.5 4.63 0.391 3313
 3315 3 -41 93.53 4.67 0.323 3314
 3316 3 -41.02 93.56 4.7 0.323 3315
 3317 3 -41.54 93.63 4.34 0.127 3316
 3318 3 -41.27 93.58 4.84 0.266 3315
 3319 3 -41.42 93.6 4.99 0.253 3318
 3320 3 -41.56 93.48 5.1 0.257 3319
 3321 3 -41.67 93.45 5.19 0.34 3320
 3322 3 -41.71 93.32 5.3 0.378 3321
 3323 3 -41.86 93.2 5.5 0.547 3322
 3324 3 -41.94 93.15 5.6 0.576 3323
 3325 3 -42.57 93.69 5.48 0.093 3324
 3326 3 -42.84 93.57 5.23 0.116 3325
 3327 3 -42.93 93.47 5.08 0.094 3326
 3328 3 -41.99 93.12 5.75 0.557 3324
 3329 3 -41.85 93 6.17 0.588 3328
 3330 3 -41.93 93.69 6.53 0.131 3329
 3331 3 -42.16 93.69 6.54 0.128 3330
 3332 3 -42.47 93.8 6.5 0.172 3331
 3333 3 -42.51 93.95 6.54 0.154 3332
 3334 3 -42.61 93.99 6.48 0.124 3333
 3335 3 -42.71 94.05 6.47 0.131 3334
 3336 3 -42.98 94.17 6.49 0.122 3335
 3337 3 -43.14 94.25 6.58 0.178 3336
 3338 3 -43.29 94.18 6.58 0.197 3337
 3339 3 -43.54 94.01 6.69 0.3 3338
 3340 3 -43.77 93.96 6.97 0.359 3339
 3341 3 -44.02 94.05 7.27 0.35 3340
 3342 3 -44.24 93.96 7.5 0.31 3341
 3343 3 -44.35 94.02 7.63 0.276 3342
 3344 3 -44.51 93.83 7.55 0.219 3343
 3345 3 -44.86 93.83 7.32 0.1 3344
 3346 3 -45.14 94.12 7.39 0.137 3345
 3347 3 -45.56 94.24 7.32 0.122 3346
 3348 3 -45.74 94.24 7.23 0.059 3347
 3349 3 -44.34 94.27 7.97 0.099 3343
 3350 3 -44.62 94.28 8.12 0.119 3349
 3351 3 -44.73 94.32 8.24 0.165 3350
 3352 3 -44.81 94.59 8.15 0.077 3351
 3353 3 -44.97 94.6 8.08 0.099 3352
 3354 3 -44.77 94.25 8.39 0.115 3351
 3355 3 -43.16 94.41 6.77 0.072 3337
 3356 3 -43.09 94.46 6.92 0.079 3355
 3357 3 -42.88 94.43 7.15 0.101 3356
 3358 3 -42.84 94.33 7.31 0.066 3357
 3359 3 -42.44 94.12 6.57 0.096 3334
 3360 3 -42.45 94.21 6.48 0.105 3359
 3361 3 -42.34 93.92 6.73 0.087 3333
 3362 3 -42.29 93.79 6.82 0.106 3361
 3363 3 -42.31 93.64 6.91 0.091 3362
 3364 3 -42.2 93.79 7 0.106 3362
 3365 3 -42.29 93.76 7.15 0.124 3364
 3366 3 -42.38 93.76 7.31 0.131 3365
 3367 3 -41.77 92.9 6.36 0.557 3329
 3368 3 -41.64 92.89 6.48 0.567 3367
 3369 3 -41.81 92.68 6.46 0.311 3368
 3370 3 -41.85 92.63 6.46 0.311 3369
 3371 3 -41.89 92.58 6.44 0.311 3370
 3372 3 -41.61 92.97 6.69 0.174 3371
 3373 3 -41.59 93.01 6.79 0.174 3372
 3374 3 -40.87 93.01 6.37 0.082 3373
 3375 3 -40.88 92.69 6.07 0.132 3374
 3376 3 -40.7 92.47 5.96 0.096 3375
 3377 3 -40.63 92.35 6.28 0.000125 3376
 3378 3 -41.56 92.78 6.99 0.099 3372
 3379 3 -41.45 92.7 7.03 0.098 3378
 3380 3 -41.39 92.65 7.23 0.157 3379
 3381 3 -41.06 92.67 7.28 0.121 3380
 3382 3 -40.98 92.64 7.36 0.048 3381
 3383 3 -41.59 92.86 7.18 0.085 3380
 3384 3 -41.65 92.97 7.21 0.084 3383
 3385 3 -41.79 93.14 7.03 0.057 3384
 3386 3 -41.84 92.23 6.61 0.249 3370
 3387 3 -41.81 91.98 6.62 0.274 3386
 3388 3 -41.66 91.7 6.73 0.316 3387
 3389 3 -41.43 91.33 6.68 0.277 3388
 3390 3 -41.36 91.19 6.65 0.268 3389
 3391 3 -41.29 91.02 6.65 0.238 3390
 3392 3 -41.34 90.72 6.63 0.233 3391
 3393 3 -41.27 90.49 6.51 0.232 3392
 3394 3 -41.34 90.17 6.45 0.218 3393
 3395 3 -41.5 89.84 6.5 0.237 3394
 3396 3 -41.49 89.55 6.7 0.329 3395
 3397 3 -41.61 89.23 6.71 0.331 3396
 3398 3 -41.68 88.95 6.82 0.354 3397
 3399 3 -41.82 88.65 7.08 0.214 3398
 3400 3 -41.95 88.25 7.22 0.155 3399
 3401 3 -42.06 88.07 7.28 0.264 3400
 3402 3 -41.91 88.1 7.67 0.141 3401
 3403 3 -41.8 88.11 7.82 0.126 3402
 3404 3 -41.67 87.94 8.01 0.197 3403
 3405 3 -41.59 87.67 8.18 0.11 3404
 3406 3 -41.34 87.75 8.09 0.093 3404
 3407 3 -41.17 87.59 8.15 0.117 3406
 3408 3 -40.96 87.3 8.09 0.104 3407
 3409 3 -41.11 87.11 7.91 0.067 3408
 3410 3 -41.1 87.03 7.82 0.062 3409
 3411 3 -40.78 87.43 8.06 0.09 3408
 3412 3 -40.76 87.66 7.91 0.074 3411
 3413 3 -42.2 87.79 6.92 0.091 3401
 3414 3 -42.27 87.71 6.89 0.113 3413
 3415 3 -42.43 87.54 6.85 0.273 3414
 3416 3 -42.55 87.27 6.91 0.374 3415
 3417 3 -42.59 86.81 6.97 0.301 3416
 3418 3 -42.66 86.38 6.94 0.188 3417
 3419 3 -42.88 86.1 6.78 0.211 3418
 3420 3 -42.95 85.78 6.73 0.201 3419
 3421 3 -43.01 85.47 6.62 0.169 3420
 3422 3 -43.08 85.17 6.6 0.172 3421
 3423 3 -43.17 84.88 6.57 0.188 3422
 3424 3 -43.14 84.59 6.58 0.181 3423
 3425 3 -43.25 84.22 6.62 0.231 3424
 3426 3 -43.23 83.92 6.53 0.257 3425
 3427 3 -43.35 83.62 6.52 0.309 3426
 3428 3 -43.49 83.28 6.37 0.33 3427
 3429 3 -43.7 82.94 6.41 0.267 3428
 3430 3 -43.93 82.51 6.29 0.185 3429
 3431 3 -43.9 82.16 6.17 0.173 3430
 3432 3 -44.11 81.76 6.1 0.15 3431
 3433 3 -44.18 81.41 6.01 0.102 3432
 3434 3 -44.31 81.18 5.91 0.188 3433
 3435 3 -44.38 81.05 5.72 0.169 3434
 3436 3 -44.34 80.9 5.68 0.127 3435
 3437 3 -44.29 80.6 5.65 0.159 3436
 3438 3 -44.29 80.31 5.61 0.11 3437
 3439 3 -44.47 80.1 5.53 0.084 3438
 3440 3 -44.65 80 5.5 0.137 3439
 3441 3 -44.66 79.67 5.46 0.000125 3440
 3442 3 -44.55 81.07 5.58 0.079 3435
 3443 3 -44.59 81.03 5.49 0.071 3442
 3444 3 -44.68 81.04 5.39 0.137 3443
 3445 3 -44.73 81.21 5.31 0.114 3444
 3446 3 -44.71 81.46 5.11 0.054 3445
 3447 3 -44.7 81.5 5 0.078 3446
 3448 3 -44.75 80.85 5.33 0.117 3444
 3449 3 -44.7 80.76 4.99 0.092 3448
 3450 3 -44.66 80.78 4.83 0.083 3449
 3451 3 -41 91.24 6.63 0.072 3390
 3452 3 -42.35 92.29 6.18 0.103 3369
 3453 3 -42.33 92.18 6.2 0.109 3452
 3454 3 -42.31 92.06 6.19 0.068 3453
 3455 3 -41.59 91.99 6.07 0.069 3368
 3456 3 -41.52 91.79 5.99 0.038 3455
 3457 3 -41.92 93.72 4.78 0.072 3321
 3458 3 -41.91 93.77 4.66 0.09 3457
 3459 3 -42.08 93.68 4.63 0.089 3458
 3460 3 -42.18 93.6 4.66 0.139 3459
 3461 3 -42.35 93.77 4.45 0.101 3460
 3462 3 -41.83 93.8 4.45 0.074 3458
 3463 3 -41.5 93.65 4.61 0.062 3318
 3464 3 -41.69 93.58 4.53 0.102 3463
 3465 3 -41.84 93.45 4.64 0.043 3464
 3466 3 -40.42 93.83 4.62 0.061 3314
 3467 3 -40.37 93.86 4.74 0.109 3466
 3468 3 -40.3 93.93 4.77 0.048 3467
 3469 3 -40.9 92.75 4.6 0.177 3313
 3470 3 -40.74 92.46 4.73 0.116 3469
 3471 3 -40.76 92.24 4.66 0.217 3470
 3472 3 -40.66 92.01 4.49 0.197 3471
 3473 3 -40.51 91.74 4.35 0.202 3472
 3474 3 -40.5 91.55 4.12 0.124 3473
 3475 3 -40.67 91.36 4.11 0.08 3474
 3476 3 -40.74 91.27 4.1 0.091 3475
 3477 3 -40.97 90.96 3.88 0.104 3476
 3478 3 -40.34 91.58 3.93 0.084 3474
 3479 3 -40.27 91.51 3.91 0.058 3478
 3480 3 -40.19 91.3 3.98 0.037 3479
 3481 3 -40.78 93.76 3.64 0.085 3311
 3482 3 -40.9 93.84 3.6 0.098 3481
 3483 3 -41 93.62 3.58 0.089 3482
 3484 3 -40.91 93.45 3.46 0.068 3483
 3485 3 -40.76 93.56 3.4 0.075 3484
 3486 3 -40.74 93.83 3.31 0.065 3485
 3487 3 -39.72 91.66 0.53 0.118 3290
 3488 3 -39.74 91.49 0.48 0.16 3487
 3489 3 -39.72 91.1 0.44 0.163 3488
 3490 3 -39.64 90.76 0.36 0.219 3489
 3491 3 -39.65 90.48 0.26 0.328 3490
 3492 3 -39.78 90.15 0.23 0.299 3491
 3493 3 -39.66 90.01 0.28 0.252 3492
 3494 3 -39.51 90 0.16 0.265 3493
 3495 3 -39.2 90.33 0.23 0.102 3494
 3496 3 -39.1 90.4 0.19 0.127 3495
 3497 3 -38.99 90.66 0.1 0.1 3496
 3498 3 -38.75 90.93 0.22 0.076 3497
 3499 3 -38.6 91.08 0.3 0.055 3498
 3500 3 -38.69 91.31 0.33 0.073 3499
 3501 3 -38.8 91.6 0.22 0.1 3500
 3502 3 -38.49 91.64 0.3 0.075 3501
 3503 3 -39.47 89.76 -0.03 0.219 3494
 3504 3 -39.42 89.63 -0.05 0.199 3503
 3505 3 -39.32 89.29 -0.24 0.173 3504
 3506 3 -39.24 89.01 -0.31 0.168 3505
 3507 3 -39.1 88.67 -0.5 0.093 3506
 3508 3 -38.91 88.45 -0.49 0.135 3507
 3509 3 -38.88 88.36 -0.61 0.000125 3508
 3510 3 -40.27 90.16 -0.09 0.086 3492
 3511 3 -40.36 90.03 -0.24 0.122 3510
 3512 3 -40.35 89.96 -0.33 0.000125 3511
 3513 3 -40.49 90.17 0.03 0.08 3510
 3514 3 -40.56 90.24 0.06 0.000125 3513
 3515 3 -39.75 92.68 0.73 0.107 3289
 3516 3 -39.79 92.82 0.75 0.09 3515
 3517 3 -39.74 92.98 0.74 0.000125 3516
 3518 3 -38.11 93.6 -3.86 0.203 3269
 3519 3 -38.17 93.47 -3.83 0.167 3518
 3520 3 -38.19 93.32 -3.86 0.163 3519
 3521 3 -38.21 93.17 -3.88 0.163 3520
 3522 3 -38.22 93.02 -3.98 0.2 3521
 3523 3 -38.58 92.68 -3.97 0.186 3522
 3524 3 -38.74 92.64 -3.99 0.24 3523
 3525 3 -38.79 92.5 -3.96 0.243 3524
 3526 3 -38.98 92.24 -3.89 0.213 3525
 3527 3 -39.2 92.04 -3.93 0.264 3526
 3528 3 -39.44 91.68 -3.83 0.252 3527
 3529 3 -39.67 91.28 -3.8 0.205 3528
 3530 3 -39.72 91.11 -3.84 0.283 3529
 3531 3 -39.6 90.94 -3.5 0.103 3530
 3532 3 -39.45 90.83 -3.49 0.141 3531
 3533 3 -39.83 91.06 -4 0.307 3530
 3534 3 -40.05 90.8 -4.04 0.358 3533
 3535 3 -40.33 90.64 -4.05 0.394 3534
 3536 3 -40.61 90.74 -3.65 0.164 3535
 3537 3 -40.73 90.69 -3.68 0.126 3536
 3538 3 -40.99 90.51 -3.59 0.087 3537
 3539 3 -41.19 90.53 -3.43 0.106 3538
 3540 3 -41.28 90.14 -3.19 0.081 3539
 3541 3 -40.71 90.7 -3.39 0.116 3536
 3542 3 -40.74 90.6 -3.22 0.117 3541
 3543 3 -40.99 90.4 -3.22 0.112 3542
 3544 3 -41.1 90.41 -2.96 0.086 3543
 3545 3 -41.4 90.5 -2.83 0.095 3544
 3546 3 -41.62 90.51 -2.6 0.082 3545
 3547 3 -41.66 90.45 -2.47 0.075 3546
 3548 3 -41.9 90.33 -2.48 0.153 3547
 3549 3 -42.09 90.47 -2.45 0.000125 3548
 3550 3 -40.3 90.37 -4.36 0.241 3535
 3551 3 -40.01 90.3 -4.62 0.234 3550
 3552 3 -39.82 90.29 -4.62 0.3 3551
 3553 3 -39.7 89.99 -4.17 0.073 3552
 3554 3 -39.59 89.9 -3.96 0.000125 3553
 3555 3 -39.91 90.52 -5.05 0.083 3552
 3556 3 -39.95 90.52 -5.19 0.091 3555
 3557 3 -40.23 90.18 -4.72 0.084 3551
 3558 3 -40.15 90.12 -4.8 0.039 3557
 3559 3 -39.84 90.02 -4.97 0.024 3558
 3560 3 -39.05 92.82 -3.93 0.103 3524
 3561 3 -39.19 92.83 -3.99 0.084 3560
 3562 3 -39.42 92.74 -4.03 0.148 3561
 3563 3 -39.6 92.38 -3.84 0.076 3562
 3564 3 -39.88 92.28 -3.87 0.111 3563
 3565 3 -40.17 92.45 -4.02 0.000125 3564
 3566 3 -37.99 93.62 -3.51 0.105 3520
 3567 3 -37.98 93.57 -3.41 0.000125 3566
 3568 3 -38.33 93.39 -3.53 0.082 3519
 3569 3 -38.44 93.26 -3.55 0.118 3568
 3570 3 -38.54 93.28 -3.45 0.000125 3569
 3571 3 -38.27 93.59 -4.26 0.144 3518
 3572 3 -38.41 93.48 -4.54 0.061 3571
 3573 3 -38.48 93.28 -4.57 0.034 3572
 3574 3 -38.69 94.88 -3.53 0.342 3268
 3575 3 -38.86 95.02 -3.52 0.411 3574
 3576 3 -39.24 95.11 -3.41 0.417 3575
 3577 3 -39.28 95.18 -3.24 0.351 3576
 3578 3 -39.28 95.27 -2.86 0.24 3577
 3579 3 -39.13 94.99 -2.63 0.109 3578
 3580 3 -39.09 94.79 -2.73 0.076 3579
 3581 3 -39 94.65 -2.67 0.098 3580
 3582 3 -39.34 95.06 -2.58 0.078 3579
 3583 3 -39.38 94.96 -2.64 0.000125 3582
 3584 3 -39.42 95.38 -2.81 0.179 3578
 3585 3 -39.6 95.52 -2.58 0.164 3584
 3586 3 -39.74 95.45 -2.22 0.142 3585
 3587 3 -40.03 95.42 -2 0.146 3586
 3588 3 -40.29 95.44 -1.76 0.215 3587
 3589 3 -40.45 95.35 -1.57 0.265 3588
 3590 3 -40.5 95.31 -1.39 0.273 3589
 3591 3 -40.6 95.43 -1.14 0.279 3590
 3592 3 -40.77 95.36 -0.91 0.241 3591
 3593 3 -40.76 95.5 -0.53 0.192 3592
 3594 3 -40.84 95.38 -0.19 0.179 3593
 3595 3 -40.85 95.2 0.07 0.264 3594
 3596 3 -40.96 95.08 0.22 0.327 3595
 3597 3 -40.92 94.76 0.16 0.388 3596
 3598 3 -40.86 94.61 -0.03 0.297 3597
 3599 3 -40.78 94.51 0 0.368 3598
 3600 3 -40.69 94.4 0.03 0.22 3599
 3601 3 -40.66 94.37 0.06 0.22 3600
 3602 3 -40.63 94.34 0.08 0.22 3601
 3603 3 -40.86 94.56 -0.29 0.121 3602
 3604 3 -40.93 94.6 -0.45 0.121 3603
 3605 3 -40.99 94.64 -0.6 0.121 3604
 3606 3 -40.3 94.19 0.47 0.03 3604
 3607 3 -40.97 94.44 -0.73 0.064 3603
 3608 3 -41.05 94.41 -0.97 0.000125 3607
 3609 3 -41.44 94.81 -0.4 0.11 3601
 3610 3 -41.56 94.77 -0.52 0.119 3609
 3611 3 -41.96 94.79 -0.56 0.147 3610
 3612 3 -42.05 94.86 -0.47 0.124 3611
 3613 3 -40.46 94.02 0.27 0.123 3600
 3614 3 -40.38 93.76 0.19 0.156 3613
 3615 3 -40.79 94.51 -0.38 0.095 3599
 3616 3 -40.67 94.5 -0.47 0.038 3615
 3617 3 -41.25 95.04 0.8 0.142 3597
 3618 3 -41.24 94.93 1.05 0.121 3617
 3619 3 -41.23 94.92 1.35 0.174 3618
 3620 3 -41.45 94.75 1.55 0.136 3619
 3621 3 -41.79 94.77 1.7 0.174 3620
 3622 3 -41.97 94.75 1.88 0.113 3621
 3623 3 -42.22 94.81 1.91 0.104 3622
 3624 3 -42.39 94.7 1.98 0.162 3623
 3625 3 -42.61 94.46 2.07 0.192 3624
 3626 3 -42.85 94.38 2.19 0.22 3625
 3627 3 -43.11 94.24 2.32 0.209 3626
 3628 3 -43.39 94.04 2.31 0.239 3627
 3629 3 -43.64 93.96 2.37 0.248 3628
 3630 3 -43.94 93.91 2.37 0.246 3629
 3631 3 -44.16 93.75 2.37 0.226 3630
 3632 3 -44.5 93.75 2.24 0.277 3631
 3633 3 -44.63 93.56 2.3 0.205 3632
 3634 3 -44.82 93.5 2.28 0.176 3633
 3635 3 -45.11 93.38 2.25 0.159 3634
 3636 3 -45.38 93.2 2.31 0.17 3635
 3637 3 -45.66 93.03 2.3 0.24 3636
 3638 3 -45.93 92.75 2.42 0.286 3637
 3639 3 -46.17 92.49 2.38 0.305 3638
 3640 3 -46.57 92.4 2.34 0.128 3639
 3641 3 -46.64 92.21 2.26 0.031 3640
 3642 3 -44.61 94.07 2.01 0.129 3632
 3643 3 -44.63 94.22 1.74 0.212 3642
 3644 3 -44.86 94.57 1.76 0.12 3643
 3645 3 -44.9 94.71 1.81 0.078 3644
 3646 3 -45.13 94.86 1.6 0.111 3645
 3647 3 -45.28 95.14 1.42 0.044 3646
 3648 3 -44.34 93.96 1.52 0.068 3643
 3649 3 -44.24 93.83 1.49 0.055 3648
 3650 3 -44.06 93.61 1.47 0.079 3649
 3651 3 -43.87 93.43 1.56 0.094 3650
 3652 3 -43.65 93.34 1.77 0.000125 3651
 3653 3 -40.17 95.68 -1.74 0.107 3588
 3654 3 -40.25 95.75 -1.72 0.1 3653
 3655 3 -39.53 95.08 -3.44 0.126 3577
 3656 3 -39.78 95.02 -3.43 0.076 3655
 3657 3 -40.1 94.9 -3.56 0.107 3656
 3658 3 -40.37 94.87 -3.61 0.105 3657
 3659 3 -40.62 94.69 -3.75 0.189 3658
 3660 3 -40.35 94.47 -3.87 0.086 3659
 3661 3 -40.38 94.33 -4.04 0.118 3660
 3662 3 -40.32 94.57 -4.46 0.085 3661
 3663 3 -40.49 94.5 -4.51 0.082 3662
 3664 3 -40.89 94.89 -3.79 0.107 3659
 3665 3 -41.14 95.1 -3.98 0.064 3664
 3666 3 -41.24 95.03 -4.15 0.13 3665
 3667 3 -41.45 95.18 -4.14 0.126 3666
 3668 3 -41.56 95.21 -4.17 0.000125 3667
 3669 3 -37.39 94.67 -4.24 0.13 3264
 3670 3 -37.28 94.59 -4.01 0.157 3669
 3671 3 -37.05 94.55 -3.8 0.207 3670
 3672 3 -36.95 94.58 -4.12 0.073 3671
 3673 3 -36.8 94.6 -4.12 0.111 3672
 3674 3 -36.62 94.64 -4.01 0.075 3673
 3675 3 -36.89 94.48 -3.61 0.205 3671
 3676 3 -36.65 94.46 -3.25 0.198 3675
 3677 3 -36.55 94.47 -3.17 0.253 3676
 3678 3 -36.36 94.7 -3.31 0.106 3677
 3679 3 -36.13 94.77 -3.25 0.175 3678
 3680 3 -35.96 95.06 -3.44 0.139 3679
 3681 3 -35.78 95.29 -3.46 0.176 3680
 3682 3 -35.75 95.75 -3.48 0.089 3681
 3683 3 -35.74 96.02 -3.46 0.105 3682
 3684 3 -35.53 96.18 -3.37 0.093 3683
 3685 3 -35.47 96.32 -3.29 0.073 3684
 3686 3 -36.51 94.27 -2.88 0.184 3677
 3687 3 -36.5 94.06 -2.59 0.266 3686
 3688 3 -36.55 93.63 -2.82 0.083 3687
 3689 3 -36.49 93.55 -2.92 0.117 3688
 3690 3 -36.45 93.46 -3.19 0.077 3689
 3691 3 -36.5 93.25 -3.23 0.165 3690
 3692 3 -36.54 93.13 -3.22 0.161 3691
 3693 3 -36.49 94.01 -2.41 0.314 3687
 3694 3 -36.48 93.66 -2.21 0.173 3693
 3695 3 -36.54 93.6 -2.09 0.147 3694
 3696 3 -36.63 93.35 -1.87 0.143 3695
 3697 3 -36.7 93.23 -1.73 0.189 3696
 3698 3 -36.95 93.17 -1.98 0.089 3697
 3699 3 -37.13 92.98 -2.15 0.099 3698
 3700 3 -37.23 92.86 -2.4 0.089 3699
 3701 3 -36.77 93.13 -1.6 0.17 3697
 3702 3 -36.82 93 -1.38 0.136 3701
 3703 3 -36.95 92.8 -1.19 0.163 3702
 3704 3 -37.13 92.63 -1.01 0.179 3703
 3705 3 -37.27 92.41 -0.79 0.179 3704
 3706 3 -37.41 92.16 -0.52 0.137 3705
 3707 3 -37.4 92 -0.2 0.16 3706
 3708 3 -37.32 91.8 -0.01 0.195 3707
 3709 3 -37.23 91.77 0.31 0.239 3708
 3710 3 -37.12 91.34 0.46 0.284 3709
 3711 3 -37.08 91.12 0.67 0.331 3710
 3712 3 -37.35 90.93 0.82 0.302 3711
 3713 3 -37.57 90.94 1.07 0.373 3712
 3714 3 -37.62 90.76 1.22 0.298 3713
 3715 3 -37.66 90.55 1.26 0.268 3714
 3716 3 -37.53 90.46 1.75 0.228 3715
 3717 3 -37.46 90.37 2.17 0.181 3716
 3718 3 -37.24 90.16 2.5 0.176 3717
 3719 3 -37.12 89.97 2.81 0.152 3718
 3720 3 -36.99 89.89 3.13 0.202 3719
 3721 3 -37.23 90.05 3.38 0.082 3720
 3722 3 -37.27 90.11 3.49 0.079 3721
 3723 3 -37.39 90.21 3.82 0.093 3722
 3724 3 -36.85 89.86 3.23 0.161 3720
 3725 3 -36.73 89.83 3.21 0.213 3724
 3726 3 -36.52 89.62 3.54 0.226 3725
 3727 3 -36.32 89.4 3.88 0.227 3726
 3728 3 -36.08 89.13 4.35 0.234 3727
 3729 3 -35.96 88.85 4.74 0.244 3728
 3730 3 -36.04 88.69 4.9 0.257 3729
 3731 3 -36.42 88.63 4.84 0.039 3730
 3732 3 -36.55 88.7 4.85 0.000125 3731
 3733 3 -35.74 88.62 5.06 0.153 3730
 3734 3 -35.63 88.42 5.24 0.248 3733
 3735 3 -35.59 88.33 5.3 0.345 3734
 3736 3 -35.33 88.3 5.43 0.33 3735
 3737 3 -35.09 88.28 5.73 0.357 3736
 3738 3 -34.77 88.47 6.03 0.257 3737
 3739 3 -34.65 88.54 6.13 0.273 3738
 3740 3 -34.59 88.96 6.11 0.154 3739
 3741 3 -34.56 89.15 6.11 0.184 3740
 3742 3 -34.56 89.28 6.07 0.205 3741
 3743 3 -34.51 89.53 5.97 0.251 3742
 3744 3 -34.48 89.83 5.94 0.297 3743
 3745 3 -34.21 90 6.07 0.215 3744
 3746 3 -34.13 90.22 6.08 0.272 3745
 3747 3 -34.27 90.55 6 0.359 3746
 3748 3 -34.25 90.58 5.81 0.354 3747
 3749 3 -34.53 90.73 5.84 0.205 3748
 3750 3 -34.68 90.79 5.86 0.205 3749
 3751 3 -33.8 90.7 5.95 0.14 3750
 3752 3 -33.64 90.9 5.85 0.106 3751
 3753 3 -33.5 91.09 5.92 0.116 3752
 3754 3 -33.55 91.35 5.73 0.096 3753
 3755 3 -33.41 91.62 5.8 0.113 3754
 3756 3 -33.22 91.93 5.82 0.128 3755
 3757 3 -32.98 92.15 5.96 0.096 3756
 3758 3 -32.77 92.28 6.02 0.113 3757
 3759 3 -32.55 92.47 6.04 0.095 3758
 3760 3 -32.53 92.59 6.11 0.000125 3759
 3761 3 -35.04 90.97 5.89 0.2 3749
 3762 3 -35.14 91.07 5.83 0.224 3761
 3763 3 -34.98 91.38 5.82 0.117 3762
 3764 3 -35.21 91.76 5.75 0.101 3763
 3765 3 -35.46 91.85 5.67 0.15 3764
 3766 3 -35.39 91.46 5.69 0.078 3765
 3767 3 -35.43 90.78 5.68 0.082 3762
 3768 3 -35.49 90.7 5.62 0.112 3767
 3769 3 -35.74 90.58 5.62 0.000125 3768
 3770 3 -34.1 90.4 5.59 0.153 3748
 3771 3 -34.1 90.48 5.46 0.177 3770
 3772 3 -34.11 90.7 5.15 0.135 3771
 3773 3 -34.22 90.64 4.82 0.25 3772
 3774 3 -34.18 90.89 4.7 0.123 3773
 3775 3 -34.28 91.03 4.51 0.078 3774
 3776 3 -34.39 91.09 4.39 0.05 3775
 3777 3 -34.24 90.45 4.84 0.297 3773
 3778 3 -33.86 90.28 4.94 0.186 3777
 3779 3 -33.82 90.08 5.06 0.154 3778
 3780 3 -33.71 90.08 5.1 0.236 3779
 3781 3 -33.65 90.41 4.94 0.108 3778
 3782 3 -33.52 90.42 4.96 0.098 3781
 3783 3 -33.43 90.41 4.92 0.064 3782
 3784 3 -34.68 89.07 6.34 0.062 3740
 3785 3 -34.58 88.29 6.26 0.138 3739
 3786 3 -34.45 88.2 6.28 0.176 3785
 3787 3 -34.25 88 6.38 0.148 3786
 3788 3 -34.06 87.7 6.49 0.169 3787
 3789 3 -34.05 87.47 6.69 0.252 3788
 3790 3 -33.77 87.16 6.69 0.23 3789
 3791 3 -33.62 86.85 6.84 0.247 3790
 3792 3 -33.39 86.56 7.12 0.245 3791
 3793 3 -33.36 86.37 7.5 0.234 3792
 3794 3 -33.41 86.19 7.84 0.178 3793
 3795 3 -33.22 85.98 8.11 0.171 3794
 3796 3 -33.06 85.88 8.38 0.287 3795
 3797 3 -33.12 85.87 8.79 0.337 3796
 3798 3 -33.16 85.85 8.92 0.368 3797
 3799 3 -32.39 85.95 8.84 0.117 3798
 3800 3 -32.13 85.92 8.92 0.105 3799
 3801 3 -31.8 85.91 9.11 0.136 3800
 3802 3 -31.59 86.15 9.17 0.132 3801
 3803 3 -31.72 86.2 9.4 0.085 3802
 3804 3 -31.84 86.31 9.49 0.026 3803
 3805 3 -33.33 85.73 9.11 0.232 3798
 3806 3 -33.36 85.68 9.57 0.168 3805
 3807 3 -33.38 85.7 9.85 0.268 3806
 3808 3 -33.64 85.77 10.04 0.183 3807
 3809 3 -33.68 85.8 10.18 0.207 3808
 3810 3 -34 85.73 10.46 0.21 3809
 3811 3 -34.26 85.85 10.72 0.2 3810
 3812 3 -34.31 85.85 11.07 0.207 3811
 3813 3 -34.47 85.75 11.33 0.241 3812
 3814 3 -34.74 85.69 11.51 0.219 3813
 3815 3 -34.94 85.82 11.69 0.251 3814
 3816 3 -35.17 86.03 11.94 0.305 3815
 3817 3 -35.47 86.01 12.1 0.322 3816
 3818 3 -35.7 86 12.22 0.278 3817
 3819 3 -35.98 85.96 12.7 0.172 3818
 3820 3 -36.04 85.75 12.54 0.066 3819
 3821 3 -36.15 85.71 12.5 0.031 3820
 3822 3 -36.41 85.63 12.54 0.06 3821
 3823 3 -35.93 86.28 12.78 0.05 3819
 3824 3 -35.84 86.33 12.79 0.000125 3823
 3825 3 -32.92 85.68 9.87 0.099 3807
 3826 3 -32.72 85.73 9.88 0.108 3825
 3827 3 -32.58 86.03 9.82 0.093 3826
 3828 3 -36.16 88.17 5.21 0.078 3735
 3829 3 -36.16 88.04 5.18 0.000125 3828
 3830 3 -37.14 91.34 1.32 0.098 3713
 3831 3 -37.08 91.46 1.24 0.091 3830
 3832 3 -37.18 91.58 1 0.065 3831
 3833 3 -37.45 91.72 0.84 0.126 3832
 3834 3 -37.56 91.96 0.67 0.152 3833
 3835 3 -37.33 92.08 0.54 0.057 3834
 3836 3 -37.2 92.08 0.49 0.073 3835
 3837 3 -37.08 92.37 0.56 0.119 3836
 3838 3 -37.13 92.36 0.7 0.051 3837
 3839 3 -37.77 91.98 0.55 0.092 3834
 3840 3 -37.97 91.86 0.39 0.000125 3839
 3841 3 -38.06 91.93 0.38 0.05 3840
 3842 3 -36.44 94.4 -2.3 0.073 3693
 3843 3 -36.37 94.37 -1.96 0.144 3842
 3844 3 -36.09 94.6 -1.92 0.105 3843
 3845 3 -36.23 94.78 -1.69 0.12 3844
 3846 3 -36.33 94.66 -1.4 0.093 3845
 3847 3 -37.25 95.58 -5.51 0.111 3234
 3848 3 -37.18 95.77 -5.46 0.098 3847
 3849 3 -37 96.05 -5.53 0.194 3848
 3850 3 -36.81 96.32 -5.43 0.157 3849
 3851 3 -36.7 96.36 -5.44 0.228 3850
 3852 3 -36.69 96.54 -5.22 0.123 3851
 3853 3 -36.66 96.78 -5.18 0.129 3852
 3854 3 -36.62 97.13 -5.12 0.191 3853
 3855 3 -36.93 97.11 -5.09 0.09 3854
 3856 3 -36.98 97.17 -5.02 0.000125 3855
 3857 3 -36.46 97.3 -5.1 0.181 3854
 3858 3 -36.44 97.45 -5.22 0.204 3857
 3859 3 -35.94 97.51 -5.17 0.079 3858
 3860 3 -35.73 97.66 -5.26 0.107 3859
 3861 3 -35.36 97.76 -5.31 0.123 3860
 3862 3 -35.15 97.96 -5.34 0.078 3861
 3863 3 -34.89 98.09 -5.42 0.117 3862
 3864 3 -34.66 98.01 -5.57 0.182 3863
 3865 3 -34.33 98.13 -5.61 0.137 3864
 3866 3 -34.24 98.28 -5.77 0.123 3865
 3867 3 -34.16 98.4 -5.87 0.138 3866
 3868 3 -33.8 98.57 -5.86 0.116 3867
 3869 3 -33.74 98.66 -5.85 0.067 3868
 3870 3 -34.19 98.1 -5.35 0.061 3865
 3871 3 -34.11 98.03 -5.16 0.037 3870
 3872 3 -36.81 96.35 -5.1 0.079 3851
 3873 3 -36.76 96.25 -5.06 0.077 3872
 3874 3 -36.64 96.04 -5.07 0.139 3873
 3875 3 -37.27 96.08 -5.6 0.092 3849
 3876 3 -37.4 96.13 -5.64 0.052 3875
 3877 3 -37.55 95.95 -5.75 0.051 3876
 3878 3 -37.46 95.91 -5.9 0.055 3877
 3879 3 -36.4 95.38 -5.73 0.121 3223
 3880 3 -36.26 95.43 -5.59 0.109 3879
 3881 3 -35.86 95.56 -5.43 0.08 3880
 3882 3 -35.77 95.53 -5.39 0.091 3881
 3883 3 -36.26 93.53 -7.33 0.148 3218
 3884 3 -36.13 93.21 -7.11 0.178 3883
 3885 3 -35.82 93.01 -6.89 0.203 3884
 3886 3 -35.68 93.29 -7.25 0.05 3885
 3887 3 -35.62 93.32 -7.34 0.106 3886
 3888 3 -35.68 93.2 -7.45 0.051 3887
 3889 3 -35.82 92.76 -6.59 0.163 3885
 3890 3 -35.68 92.46 -6.34 0.16 3889
 3891 3 -35.56 92.22 -6.05 0.167 3890
 3892 3 -35.37 92.04 -5.84 0.153 3891
 3893 3 -35.2 91.9 -5.54 0.183 3892
 3894 3 -35.01 91.75 -5.36 0.287 3893
 3895 3 -34.9 91.71 -5.25 0.323 3894
 3896 3 -35.03 91.61 -4.96 0.277 3895
 3897 3 -35.06 91.47 -4.56 0.248 3896
 3898 3 -35.04 91.38 -4.43 0.212 3897
 3899 3 -35.06 91.19 -4.19 0.179 3898
 3900 3 -35 91 -3.84 0.215 3899
 3901 3 -34.95 90.72 -3.43 0.22 3900
 3902 3 -34.78 90.76 -3.04 0.271 3901
 3903 3 -34.64 90.65 -2.6 0.239 3902
 3904 3 -34.53 90.57 -2.25 0.213 3903
 3905 3 -34.36 90.46 -1.97 0.232 3904
 3906 3 -34.11 90.43 -1.64 0.206 3905
 3907 3 -33.78 90.47 -1.37 0.2 3906
 3908 3 -33.61 90.49 -1.27 0.215 3907
 3909 3 -33.34 90.48 -1.48 0.067 3908
 3910 3 -33.35 90.72 -1.53 0.108 3909
 3911 3 -33.53 90.61 -1.78 0.055 3910
 3912 3 -33.58 90.47 -1.11 0.234 3908
 3913 3 -33.37 90.42 -0.89 0.238 3912
 3914 3 -33.27 90.47 -0.72 0.245 3913
 3915 3 -33.28 90.22 -0.67 0.05 3914
 3916 3 -33.07 90.12 -0.53 0.108 3915
 3917 3 -33.24 90.57 -0.56 0.218 3914
 3918 3 -33.09 90.57 -0.35 0.209 3917
 3919 3 -32.77 90.63 -0.01 0.17 3918
 3920 3 -32.61 90.65 0.14 0.195 3919
 3921 3 -32.35 90.72 0.46 0.18 3920
 3922 3 -32.12 90.77 0.68 0.192 3921
 3923 3 -31.93 90.88 0.9 0.321 3922
 3924 3 -31.65 90.9 1.08 0.242 3923
 3925 3 -31.49 90.53 1.09 0.118 3924
 3926 3 -31.35 90.35 1.28 0.164 3925
 3927 3 -31.14 90.16 1.18 0.05 3926
 3928 3 -31.61 91.04 1.26 0.251 3924
 3929 3 -31.24 91.13 1.43 0.226 3928
 3930 3 -31.48 91.33 1.5 0.088 3929
 3931 3 -31.04 91.03 1.49 0.21 3929
 3932 3 -30.75 91 1.74 0.172 3931
 3933 3 -30.46 90.95 1.89 0.172 3932
 3934 3 -30.11 90.87 2.15 0.18 3933
 3935 3 -29.82 90.84 2.32 0.223 3934
 3936 3 -29.54 90.93 2.63 0.222 3935
 3937 3 -29.41 91.1 2.66 0.299 3936
 3938 3 -29.48 91.5 2.39 0.121 3937
 3939 3 -29.72 91.66 2.27 0.121 3938
 3940 3 -29.75 91.77 2.33 0.04 3939
 3941 3 -29.23 91.1 2.88 0.229 3937
 3942 3 -28.92 91.15 3.09 0.198 3941
 3943 3 -28.59 91.32 3.24 0.218 3942
 3944 3 -28.28 91.4 3.46 0.294 3943
 3945 3 -28.03 91.44 3.78 0.29 3944
 3946 3 -27.65 91.27 4.02 0.327 3945
 3947 3 -27.44 91.19 4.23 0.423 3946
 3948 3 -27.84 91.13 4.66 0.246 3947
 3949 3 -27.99 91.13 4.76 0.224 3948
 3950 3 -28.11 91.12 4.8 0.305 3949
 3951 3 -28.21 91.09 4.84 0.376 3950
 3952 3 -28.54 90.95 4.98 0.493 3951
 3953 3 -28.66 90.89 4.98 0.524 3952
 3954 3 -28.8 90.88 4.96 0.464 3953
 3955 3 -29.19 90.89 4.44 0.162 3954
 3956 3 -29.54 90.98 4.29 0.115 3955
 3957 3 -28.57 90.7 5.52 0.059 3953
 3958 3 -28.52 90.68 5.63 0.064 3957
 3959 3 -28.47 90.66 6.02 0.075 3958
 3960 3 -27.53 91.39 4.84 0.076 3949
 3961 3 -27.49 91.53 4.88 0.126 3960
 3962 3 -27.2 91.82 4.93 0.109 3961
 3963 3 -27.12 91.88 4.99 0.111 3962
 3964 3 -28 90.76 4.75 0.062 3948
 3965 3 -28.04 90.54 4.76 0.172 3964
 3966 3 -26.98 91.14 4.09 0.386 3947
 3967 3 -26.76 90.97 4.08 0.391 3966
 3968 3 -26.31 90.88 4.15 0.349 3967
 3969 3 -26.05 90.85 4.41 0.351 3968
 3970 3 -25.55 90.81 4.45 0.34 3969
 3971 3 -25.07 90.85 4.48 0.268 3970
 3972 3 -24.65 90.85 4.67 0.225 3971
 3973 3 -24.34 90.85 4.85 0.225 3972
 3974 3 -24.14 90.87 5 0.214 3973
 3975 3 -23.78 90.97 5.29 0.172 3974
 3976 3 -23.34 91.04 5.48 0.082 3975
 3977 3 -23.09 90.93 5.69 0.112 3976
 3978 3 -22.82 90.95 5.73 0.104 3977
 3979 3 -22.52 90.86 5.99 0.095 3978
 3980 3 -22.29 90.82 6.07 0.12 3979
 3981 3 -22.02 90.88 6.16 0.118 3980
 3982 3 -21.8 90.99 6.23 0.132 3981
 3983 3 -21.47 91.11 6.25 0.091 3982
 3984 3 -21.19 91.16 6.23 0.098 3983
 3985 3 -20.87 91.18 6.31 0.099 3984
 3986 3 -20.54 91.16 6.34 0.191 3985
 3987 3 -20.3 91.21 6.43 0.215 3986
 3988 3 -19.97 91.19 6.6 0.228 3987
 3989 3 -19.81 91.14 6.87 0.082 3988
 3990 3 -19.62 91.18 6.95 0.07 3989
 3991 3 -19.37 91.09 6.85 0.000125 3990
 3992 3 -19.79 91.07 6.56 0.19 3988
 3993 3 -19.61 90.97 6.52 0.166 3992
 3994 3 -19.25 90.77 6.66 0.141 3993
 3995 3 -18.94 90.61 6.77 0.236 3994
 3996 3 -18.51 90.65 6.87 0.158 3995
 3997 3 -18.16 90.69 6.96 0.101 3996
 3998 3 -17.88 90.78 7.1 0.134 3997
 3999 3 -17.56 91.04 7.28 0.094 3998
 4000 3 -17.28 91.24 7.41 0.091 3999
 4001 3 -17.15 91.44 7.32 0.14 4000
 4002 3 -35.18 91.81 -4.5 0.075 3897
 4003 3 -35.22 91.87 -4.36 0.098 4002
 4004 3 -35.04 92.06 -4.13 0.081 4003
 4005 3 -35.13 91.99 -3.82 0.134 4004
 4006 3 -35.05 91.97 -3.7 0.000125 4005
 4007 3 -34.49 91.84 -5.32 0.176 3895
 4008 3 -34.23 91.81 -5.34 0.245 4007
 4009 3 -34.16 91.77 -5.26 0.204 4008
 4010 3 -34.09 92 -5.61 0.091 4009
 4011 3 -34.04 92.11 -5.69 0.096 4010
 4012 3 -34.22 92.1 -5.93 0.129 4011
 4013 3 -34.37 92.09 -5.99 0.109 4012
 4014 3 -33.84 91.82 -5.21 0.18 4009
 4015 3 -33.53 91.85 -5.14 0.17 4014
 4016 3 -33.27 91.85 -4.99 0.189 4015
 4017 3 -32.94 91.72 -4.75 0.205 4016
 4018 3 -32.61 91.6 -4.48 0.185 4017
 4019 3 -32.26 91.54 -4.25 0.175 4018
 4020 3 -32.04 91.46 -3.99 0.172 4019
 4021 3 -31.76 91.36 -3.76 0.159 4020
 4022 3 -31.57 91.13 -3.47 0.21 4021
 4023 3 -31.32 90.93 -3.29 0.196 4022
 4024 3 -31.04 90.77 -3.09 0.212 4023
 4025 3 -30.79 90.53 -2.73 0.165 4024
 4026 3 -30.51 90.42 -2.45 0.172 4025
 4027 3 -30.22 90.33 -2.3 0.124 4026
 4028 3 -29.93 90.29 -2.04 0.122 4027
 4029 3 -29.73 90.19 -1.88 0.142 4028
 4030 3 -29.46 90.1 -1.67 0.129 4029
 4031 3 -29.16 89.91 -1.46 0.13 4030
 4032 3 -28.85 89.84 -1.32 0.103 4031
 4033 3 -28.56 89.73 -1.08 0.119 4032
 4034 3 -28.33 89.68 -0.93 0.084 4033
 4035 3 -28.04 89.59 -0.78 0.138 4034
 4036 3 -27.79 89.5 -0.57 0.104 4035
 4037 3 -27.58 89.4 -0.39 0.072 4036
 4038 3 -27.25 89.25 -0.3 0.065 4037
 4039 3 -27.09 89.12 -0.15 0.081 4038
 4040 3 -26.85 88.95 -0.03 0.124 4039
 4041 3 -26.62 88.95 0.05 0.11 4040
 4042 3 -26.22 88.78 0.1 0.135 4041
 4043 3 -25.84 88.7 0.11 0.11 4042
 4044 3 -25.66 88.53 0.04 0.101 4043
 4045 3 -25.44 88.39 -0.13 0.084 4044
 4046 3 -25.1 88.41 -0.22 0.106 4045
 4047 3 -25.02 88.53 -0.4 0.167 4046
 4048 3 -24.87 88.18 -0.77 0.104 4047
 4049 3 -24.88 88.03 -0.85 0.000125 4048
 4050 3 -26.94 88.8 -0.05 0.096 4040
 4051 3 -34.41 91.7 -5 0.096 4008
 4052 3 -34.45 91.67 -4.87 0.138 4051
 4053 3 -34.34 91.95 -4.93 0.206 4052
 4054 3 -34.35 92.13 -5.11 0.000125 4053
 4055 3 -34.54 91.3 -4.63 0.102 4052
 4056 3 -34.63 91.06 -4.43 0.111 4055
 4057 3 -34.62 91.02 -4.22 0.044 4056
 4058 3 -34.46 90.93 -3.94 0.056 4057
 4059 3 -34.55 91.66 -4.59 0.07 4055
 4060 3 -34.67 91.78 -4.64 0.078 4059
 4061 3 -34.53 91.97 -4.37 0.07 4060
 4062 3 -34.63 91.99 -4.28 0.077 4061
 4063 3 -34.67 91.95 -4.17 0.115 4062
 4064 3 -34.78 91.96 -4.14 0.000125 4063
 4065 3 -34.42 92.06 -4.46 0.133 4061
 4066 3 -34.49 92.21 -4.61 0.059 4065
 4067 3 -39.46 93.38 -11.89 0.069 2826
 4068 3 -39.65 93.37 -12.02 0.093 4067
 4069 3 -39.63 93.54 -12.05 0.087 4068
 4070 3 -39.55 93.63 -12.11 0.112 4069
 4071 3 -39.87 93.38 -11.95 0.156 4069
 4072 3 -40.03 93.4 -11.92 0.052 4071
 4073 3 -42.48 92.29 -16.64 0.461 2813
 4074 3 -42.39 92.09 -16.46 0.442 4073
 4075 3 -42.41 91.68 -16.27 0.433 4074
 4076 3 -42.5 91.35 -16.03 0.502 4075
 4077 3 -42.47 91.02 -15.64 0.543 4076
 4078 3 -42.42 90.69 -15.26 0.537 4077
 4079 3 -42.39 90.44 -14.99 0.712 4078
 4080 3 -42.41 90.18 -14.77 0.824 4079
 4081 3 -42.47 90.04 -14.75 0.892 4080
 4082 3 -42.38 90.04 -14.23 0.767 4081
 4083 3 -42.15 90.09 -13.83 0.73 4082
 4084 3 -42.78 89.77 -14.15 0.203 4083
 4085 3 -43.02 89.38 -14.18 0.095 4084
 4086 3 -43.28 89.24 -14.12 0.109 4085
 4087 3 -43.38 89.2 -14.13 0.000125 4086
 4088 3 -41.64 90.25 -13.4 0.543 4083
 4089 3 -41.35 90.21 -13.11 0.617 4088
 4090 3 -41.01 90.34 -13 0.649 4089
 4091 3 -40.97 90.4 -12.66 0.586 4090
 4092 3 -40.69 89.84 -12.48 0.071 4091
 4093 3 -40.48 89.79 -12.31 0.091 4092
 4094 3 -40.43 89.49 -12.29 0.071 4093
 4095 3 -40.43 89.25 -12.4 0.137 4094
 4096 3 -40.39 89.01 -12.39 0.089 4095
 4097 3 -41.15 90.55 -12.38 0.465 4091
 4098 3 -41.21 91.17 -12.33 0.21 4097
 4099 3 -41.11 91.39 -12.05 0.29 4098
 4100 3 -41.14 91.9 -11.98 0.207 4099
 4101 3 -41.23 92.28 -11.94 0.242 4100
 4102 3 -41.22 92.39 -11.87 0.29 4101
 4103 3 -41.22 92.56 -11.84 0.194 4102
 4104 3 -41.15 92.86 -11.92 0.229 4103
 4105 3 -41.19 93.16 -11.88 0.128 4104
 4106 3 -41.3 93.42 -12.03 0.197 4105
 4107 3 -41.33 93.78 -12.28 0.306 4106
 4108 3 -40.9 93.66 -12.03 0.137 4107
 4109 3 -40.77 93.67 -12.07 0.133 4108
 4110 3 -40.53 93.68 -12.24 0.073 4109
 4111 3 -40.42 93.63 -12.29 0.137 4110
 4112 3 -40.2 93.82 -12.24 0.074 4111
 4113 3 -40.03 94.02 -12.19 0.163 4112
 4114 3 -39.81 94.26 -11.97 0.061 4113
 4115 3 -40.54 93.45 -12.34 0.082 4111
 4116 3 -40.53 93.32 -12.32 0.123 4115
 4117 3 -40.58 93.04 -12.33 0.093 4116
 4118 3 -40.53 92.83 -12.2 0.06 4117
 4119 3 -40.43 92.75 -11.91 0.034 4118
 4120 3 -40.42 92.53 -12.05 0.095 4119
 4121 3 -40.51 92.44 -12.18 0.000125 4120
 4122 3 -41.45 93.92 -12.35 0.279 4107
 4123 3 -41.57 94.3 -12.57 0.271 4122
 4124 3 -41.59 94.51 -12.76 0.259 4123
 4125 3 -41.98 94.6 -12.92 0.039 4124
 4126 3 -42.17 94.84 -12.88 0.104 4125
 4127 3 -42.45 94.79 -12.93 0.000125 4126
 4128 3 -41.53 94.63 -12.83 0.234 4124
 4129 3 -41.6 94.83 -12.89 0.278 4128
 4130 3 -41.65 95.15 -13.11 0.264 4129
 4131 3 -41.95 95.33 -13.43 0.257 4130
 4132 3 -42.35 95.41 -13.58 0.354 4131
 4133 3 -42.65 95.57 -13.79 0.386 4132
 4134 3 -42.88 95.72 -13.98 0.28 4133
 4135 3 -43.07 95.92 -14.19 0.242 4134
 4136 3 -43.14 96.09 -14.44 0.188 4135
 4137 3 -43.28 96.22 -14.62 0.195 4136
 4138 3 -43.4 96.28 -14.72 0.222 4137
 4139 3 -43.43 96.38 -14.9 0.292 4138
 4140 3 -43.47 96.47 -15.06 0.295 4139
 4141 3 -43.49 96.57 -15.15 0.342 4140
 4142 3 -43.64 96.8 -15.55 0.368 4141
 4143 3 -43.88 96.8 -15.61 0.207 4142
 4144 3 -44.07 96.84 -15.71 0.243 4143
 4145 3 -44.47 97.08 -16.07 0.21 4144
 4146 3 -44.78 97.16 -16.19 0.283 4145
 4147 3 -45.03 97.06 -16.21 0.302 4146
 4148 3 -45.17 97.02 -16.18 0.375 4147
 4149 3 -45.47 97.03 -16.2 0.358 4148
 4150 3 -45.75 97.38 -16.44 0.335 4149
 4151 3 -45.94 97.34 -16.29 0.253 4150
 4152 3 -46.1 97.45 -16.14 0.229 4151
 4153 3 -46.33 97.63 -16.11 0.317 4152
 4154 3 -46.46 97.56 -16.08 0.247 4153
 4155 3 -46.03 97.77 -15.71 0.099 4154
 4156 3 -45.7 97.78 -15.51 0.091 4155
 4157 3 -45.56 97.85 -15.49 0.083 4156
 4158 3 -46.8 97.38 -16.07 0.218 4154
 4159 3 -47.12 97.39 -16.15 0.186 4158
 4160 3 -47.37 97.35 -16.26 0.259 4159
 4161 3 -47.81 97.23 -16.11 0.218 4160
 4162 3 -48.11 97.19 -15.93 0.209 4161
 4163 3 -48.45 97.03 -15.8 0.301 4162
 4164 3 -48.6 96.81 -15.44 0.288 4163
 4165 3 -48.87 96.54 -15.2 0.352 4164
 4166 3 -49.09 96.44 -14.96 0.349 4165
 4167 3 -49.34 96.25 -14.74 0.325 4166
 4168 3 -49.32 96.23 -14.36 0.253 4167
 4169 3 -49.4 96.2 -14.23 0.261 4168
 4170 3 -49.55 96.55 -14.36 0.114 4169
 4171 3 -49.74 96.54 -14.06 0.08 4170
 4172 3 -49.89 96.47 -13.86 0.11 4171
 4173 3 -50.02 96.38 -13.64 0.076 4172
 4174 3 -50.19 96.42 -13.43 0.073 4173
 4175 3 -49.52 96.08 -14.08 0.287 4169
 4176 3 -49.55 95.99 -13.87 0.313 4175
 4177 3 -49.59 95.89 -13.46 0.28 4176
 4178 3 -49.65 95.95 -13.13 0.25 4177
 4179 3 -49.79 96.16 -13.23 0.08 4178
 4180 3 -49.89 96.24 -13.2 0.052 4179
 4181 3 -49.67 95.81 -12.85 0.213 4178
 4182 3 -49.73 95.8 -12.68 0.203 4181
 4183 3 -49.8 95.64 -12.23 0.22 4182
 4184 3 -50.12 95.74 -12.33 0.06 4183
 4185 3 -50.24 95.8 -12.43 0.148 4184
 4186 3 -50.29 95.91 -12.6 0.111 4185
 4187 3 -49.71 95.57 -11.99 0.215 4183
 4188 3 -49.68 95.54 -11.53 0.22 4187
 4189 3 -49.95 95.64 -11.21 0.166 4188
 4190 3 -50.12 95.51 -10.84 0.173 4189
 4191 3 -50.11 95.48 -10.48 0.139 4190
 4192 3 -50.01 95.42 -10.12 0.166 4191
 4193 3 -50.12 95.39 -9.93 0.199 4192
 4194 3 -50.43 95.41 -9.83 0.074 4193
 4195 3 -50.61 95.21 -9.8 0.143 4194
 4196 3 -50.68 95.09 -9.74 0.094 4195
 4197 3 -50.83 95.11 -9.74 0.088 4196
 4198 3 -51.09 94.96 -9.67 0.094 4197
 4199 3 -50.74 95.27 -9.92 0.101 4195
 4200 3 -50.85 95.24 -9.9 0.000125 4199
 4201 3 -49.96 95.32 -9.75 0.181 4193
 4202 3 -49.84 95.26 -9.54 0.188 4201
 4203 3 -49.78 95.12 -9.08 0.152 4202
 4204 3 -49.86 95 -8.69 0.161 4203
 4205 3 -49.89 94.73 -8.21 0.185 4204
 4206 3 -49.87 94.36 -7.76 0.193 4205
 4207 3 -49.83 94.14 -7.36 0.16 4206
 4208 3 -49.74 93.88 -7.12 0.2 4207
 4209 3 -49.69 93.56 -6.96 0.167 4208
 4210 3 -49.68 93.19 -6.75 0.203 4209
 4211 3 -49.87 92.89 -6.59 0.297 4210
 4212 3 -50.06 92.75 -6.48 0.387 4211
 4213 3 -50.05 92.59 -6.37 0.257 4212
 4214 3 -50.03 92.51 -6.3 0.257 4213
 4215 3 -50.48 93.11 -7.24 0.107 4214
 4216 3 -50.65 92.84 -7.3 0.137 4215
 4217 3 -50.68 92.55 -7.15 0.000125 4216
 4218 3 -50.08 92.31 -6.14 0.252 4213
 4219 3 -50.13 92.15 -6.07 0.219 4218
 4220 3 -50.41 91.98 -5.79 0.22 4219
 4221 3 -50.61 91.74 -5.55 0.267 4220
 4222 3 -50.9 91.6 -5.27 0.244 4221
 4223 3 -51.07 91.49 -4.99 0.193 4222
 4224 3 -51.25 91.35 -4.71 0.249 4223
 4225 3 -51.49 91.18 -4.46 0.236 4224
 4226 3 -51.76 90.97 -4.19 0.226 4225
 4227 3 -51.79 90.73 -3.9 0.214 4226
 4228 3 -51.7 90.53 -3.58 0.196 4227
 4229 3 -52.03 90.74 -3.52 0.147 4228
 4230 3 -52.22 90.81 -3.54 0.078 4229
 4231 3 -52.36 90.65 -3.88 0.078 4230
 4232 3 -52.55 90.4 -3.8 0.094 4231
 4233 3 -52.8 89.99 -3.74 0.191 4232
 4234 3 -53 90.06 -3.78 0.221 4233
 4235 3 -53.27 90.28 -3.97 0.101 4234
 4236 3 -53.31 90.31 -4.26 0.071 4235
 4237 3 -52.84 90.38 -4.35 0.129 4236
 4238 3 -52.58 90.42 -4.2 0.047 4237
 4239 3 -52.43 90.45 -4.1 0.099 4238
 4240 3 -53.21 89.97 -3.9 0.053 4234
 4241 3 -52.32 90.86 -3.51 0.169 4230
 4242 3 -52.24 90.9 -3.44 0.179 4241
 4243 3 -52.73 90.83 -3.58 0.115 4242
 4244 3 -52.96 90.84 -3.57 0.091 4243
 4245 3 -52.17 90.91 -3.24 0.068 4242
 4246 3 -52.16 91.04 -3.21 0.057 4245
 4247 3 -50.05 92.85 -5.91 0.101 4212
 4248 3 -50.12 92.98 -5.82 0.089 4247
 4249 3 -50.32 93.25 -5.81 0.135 4248
 4250 3 -50.5 93.54 -5.69 0.066 4249
 4251 3 -50.64 93.74 -5.66 0.103 4250
 4252 3 -50.6 93.93 -5.45 0.053 4251
 4253 3 -46.15 97.91 -16.53 0.108 4153
 4254 3 -46.02 97.96 -16.69 0.086 4253
 4255 3 -45.93 98.25 -16.75 0.102 4254
 4256 3 -45.52 97.75 -16.7 0.111 4150
 4257 3 -45.44 97.82 -16.88 0.101 4256
 4258 3 -45.12 97.81 -16.81 0.083 4257
 4259 3 -45.07 97.76 -16.69 0.075 4258
 4260 3 -44.47 97.56 -16.33 0.141 4146
 4261 3 -44.48 97.69 -16.48 0.159 4260
 4262 3 -43.35 97.23 -15.26 0.189 4143
 4263 3 -43.1 97.48 -15.24 0.195 4262
 4264 3 -43.02 97.81 -15.39 0.211 4263
 4265 3 -43.02 98.02 -15.33 0.176 4264
 4266 3 -42.9 98.18 -15.22 0.143 4265
 4267 3 -42.69 98.38 -15.09 0.261 4266
 4268 3 -43.06 98.48 -14.96 0.067 4267
 4269 3 -43.16 98.53 -15.07 0.102 4268
 4270 3 -42.59 98.43 -15.48 0.105 4269
 4271 3 -42.53 98.45 -14.89 0.332 4267
 4272 3 -42.31 98.66 -14.95 0.295 4271
 4273 3 -42.14 98.68 -14.85 0.292 4272
 4274 3 -41.99 98.97 -15.01 0.244 4273
 4275 3 -41.81 99.02 -14.96 0.245 4274
 4276 3 -41.5 99.24 -14.81 0.234 4275
 4277 3 -41.3 99.44 -14.76 0.051 4276
 4278 3 -41.13 99.5 -14.56 0.083 4277
 4279 3 -40.95 99.63 -14.41 0.063 4278
 4280 3 -40.72 99.68 -14.34 0.000125 4279
 4281 3 -42.26 99.11 -15.12 0.039 4274
 4282 3 -42.33 99.16 -15.23 0.101 4281
 4283 3 -42.31 99.51 -15.31 0.091 4282
 4284 3 -42.15 99.7 -15.38 0.082 4283
 4285 3 -42.07 99.84 -15.61 0.000125 4284
 4286 3 -42.14 98.46 -14.59 0.139 4273
 4287 3 -42.17 98.48 -14.47 0.224 4286
 4288 3 -41.92 98.29 -14.25 0.096 4287
 4289 3 -41.86 98.27 -14.07 0.084 4288
 4290 3 -41.68 98.16 -13.97 0.086 4289
 4291 3 -41.6 98.09 -13.86 0.099 4290
 4292 3 -42.64 98.22 -14.59 0.167 4271
 4293 3 -43.09 98.01 -15.6 0.104 4265
 4294 3 -42.92 97.86 -15.58 0.084 4293
 4295 3 -42.63 97.73 -15.5 0.067 4294
 4296 3 -43.07 98.2 -15.64 0.101 4293
 4297 3 -42.93 98.37 -15.69 0.168 4296
 4298 3 -42.59 98.63 -15.99 0.086 4297
 4299 3 -42.7 98.76 -16.31 0.11 4298
 4300 3 -42.45 98.9 -16.38 0.102 4299
 4301 3 -42.14 98.82 -16.1 0.077 4300
 4302 3 -43.33 96.61 -15.81 0.106 4142
 4303 3 -43.74 96.22 -14.53 0.12 4139
 4304 3 -43.85 96.21 -14.63 0.089 4303
 4305 3 -43.58 95.91 -14.38 0.073 4138
 4306 3 -43.28 95.89 -14.04 0.125 4135
 4307 3 -43.46 95.95 -14.06 0.116 4306
 4308 3 -43.7 96.05 -14.07 0.192 4307
 4309 3 -44.18 95.92 -13.95 0.194 4308
 4310 3 -44.46 95.82 -13.93 0.171 4309
 4311 3 -44.71 95.67 -13.84 0.111 4310
 4312 3 -44.62 95.57 -13.64 0.131 4311
 4313 3 -44.49 95.47 -13.5 0.082 4312
 4314 3 -44.34 95.34 -13.33 0.092 4313
 4315 3 -44.91 95.76 -13.91 0.098 4311
 4316 3 -44.99 95.66 -14.01 0.119 4315
 4317 3 -45.24 95.53 -13.97 0.082 4316
 4318 3 -45.34 95.56 -13.98 0.127 4317
 4319 3 -45.5 95.68 -14.02 0.199 4318
 4320 3 -45.56 95.75 -14.06 0.275 4319
 4321 3 -45.57 95.94 -14.52 0.107 4320
 4322 3 -45.53 95.96 -14.73 0.000125 4321
 4323 3 -45.53 96.16 -13.52 0.113 4320
 4324 3 -45.46 96.18 -13.44 0.071 4323
 4325 3 -45.28 95.57 -14.32 0.044 4319
 4326 3 -45.32 95.66 -14.63 0.069 4325
 4327 3 -45.25 95.77 -14.74 0.081 4326
 4328 3 -45.51 95.53 -13.59 0.08 4318
 4329 3 -45.54 95.49 -13.48 0.114 4328
 4330 3 -41.16 92.17 -11.46 0.062 4102
 4331 3 -41.25 91.99 -11.3 0.136 4330
 4332 3 -41.56 91.91 -11.57 0.094 4331
 4333 3 -41.67 91.93 -11.72 0.071 4332
 4334 3 -41.94 92 -11.83 0.118 4333
 4335 3 -42.01 92.06 -11.88 0.078 4334
 4336 3 -41.15 92.13 -10.97 0.087 4331
 4337 3 -41.11 92.18 -10.87 0.000125 4336
 4338 3 -41.05 90.21 -12.19 0.35 4097
 4339 3 -40.94 90.23 -11.8 0.357 4338
 4340 3 -40.91 90.04 -11.5 0.402 4339
 4341 3 -41.02 90.19 -11.21 0.476 4340
 4342 3 -41.09 90.14 -11.1 0.556 4341
 4343 3 -41.04 90.09 -11.02 0.468 4342
 4344 3 -40.92 90 -10.84 0.529 4343
 4345 3 -40.8 89.95 -10.67 0.605 4344
 4346 3 -40.8 89.89 -10.56 0.636 4345
 4347 3 -40.77 89.78 -10.33 0.686 4346
 4348 3 -40.73 89.74 -10.23 0.709 4347
 4349 3 -40.72 89.73 -10.17 0.709 4348
 4350 3 -40.7 89.72 -10.12 0.709 4349
 4351 3 -40.79 89.83 -10.46 0.636 4349
 4352 3 -40.69 89.89 -10.51 0.605 4351
 4353 3 -40.57 89.49 -9.73 0.706 4348
 4354 3 -40.67 89.38 -9.35 0.644 4353
 4355 3 -40.87 89.22 -9.16 0.568 4354
 4356 3 -41.25 90.04 -9.48 0.194 4355
 4357 3 -41.51 90.26 -9.42 0.119 4356
 4358 3 -41.8 90.43 -9.38 0.096 4357
 4359 3 -41.85 90.56 -9.48 0.121 4358
 4360 3 -40.71 88.89 -8.88 0.507 4355
 4361 3 -40.49 88.56 -8.48 0.502 4360
 4362 3 -40.42 88.37 -8.35 0.476 4361
 4363 3 -40.35 88.94 -8.07 0.085 4362
 4364 3 -40.26 89 -7.89 0.14 4363
 4365 3 -40.04 89.27 -8.13 0.145 4364
 4366 3 -40.24 88.25 -8.18 0.48 4362
 4367 3 -40.18 88.29 -8.01 0.531 4366
 4368 3 -40.06 88.27 -7.71 0.588 4367
 4369 3 -39.93 87.94 -7.37 0.471 4368
 4370 3 -39.79 87.63 -6.98 0.434 4369
 4371 3 -39.58 87.38 -6.59 0.416 4370
 4372 3 -39.51 86.96 -6.31 0.404 4371
 4373 3 -39.32 86.75 -6.03 0.438 4372
 4374 3 -39.28 86.58 -5.93 0.422 4373
 4375 3 -39.55 86.13 -6.28 0.081 4374
 4376 3 -39.52 86.1 -6.42 0.054 4375
 4377 3 -39.23 86.4 -5.78 0.43 4374
 4378 3 -39.22 86.3 -5.67 0.464 4377
 4379 3 -39.07 86.18 -5.51 0.405 4378
 4380 3 -39.01 86.01 -5.45 0.411 4379
 4381 3 -38.8 85.96 -5.22 0.339 4380
 4382 3 -38.57 85.81 -4.96 0.329 4381
 4383 3 -38.53 85.8 -4.77 0.293 4382
 4384 3 -38.3 85.75 -4.73 0.272 4383
 4385 3 -38.27 85.55 -4.43 0.341 4384
 4386 3 -37.98 85.37 -4.11 0.317 4385
 4387 3 -37.86 85.35 -3.89 0.343 4386
 4388 3 -37.77 85.07 -3.5 0.36 4387
 4389 3 -37.71 84.98 -3.36 0.373 4388
 4390 3 -37.65 84.89 -3.22 0.4 4389
 4391 3 -37.24 84.72 -2.98 0.451 4390
 4392 3 -36.83 84.78 -3.38 0.128 4391
 4393 3 -36.66 84.72 -3.39 0.07 4392
 4394 3 -37.05 84.68 -2.81 0.473 4391
 4395 3 -36.9 84.61 -2.7 0.487 4394
 4396 3 -36.61 84.34 -2.47 0.619 4395
 4397 3 -36.52 84.17 -2.38 0.611 4396
 4398 3 -36.46 84.65 -1.95 0.346 4397
 4399 3 -36.19 84.69 -1.68 0.385 4398
 4400 3 -35.98 84.74 -1.33 0.418 4399
 4401 3 -35.65 84.59 -1.36 0.326 4400
 4402 3 -35.49 84.57 -1.26 0.306 4401
 4403 3 -35.1 84.55 -1.1 0.288 4402
 4404 3 -34.71 84.45 -0.96 0.344 4403
 4405 3 -34.38 84.27 -0.9 0.458 4404
 4406 3 -34.12 84.01 -0.76 0.556 4405
 4407 3 -33.67 84.03 -0.54 0.431 4406
 4408 3 -33.31 84.03 -0.41 0.414 4407
 4409 3 -33.6 84.21 -1 0.075 4408
 4410 3 -33.52 84.15 -1.07 0.079 4409
 4411 3 -33.5 84.29 -1.13 0.054 4410
 4412 3 -33.11 83.92 -0.3 0.42 4408
 4413 3 -33.38 83.43 -0.5 0.116 4412
 4414 3 -33.35 83.24 -0.5 0.121 4413
 4415 3 -33.69 83.05 -0.52 0.074 4414
 4416 3 -34.08 83.11 -0.6 0.136 4415
 4417 3 -34.07 82.9 -0.29 0.177 4416
 4418 3 -34.03 82.61 0 0.08 4417
 4419 3 -33.98 82.63 0.31 0.131 4418
 4420 3 -32.88 83.98 -0.2 0.36 4412
 4421 3 -32.69 83.93 -0.11 0.339 4420
 4422 3 -32.39 83.76 0.1 0.396 4421
 4423 3 -32.31 83.65 0.44 0.485 4422
 4424 3 -32.19 83.62 0.51 0.497 4423
 4425 3 -32.03 83.57 0.52 0.538 4424
 4426 3 -31.54 83.9 0.59 0.336 4425
 4427 3 -31.39 83.96 0.69 0.361 4426
 4428 3 -31.03 83.88 0.98 0.316 4427
 4429 3 -30.63 84.05 1.2 0.322 4428
 4430 3 -30.32 84.18 1.4 0.299 4429
 4431 3 -30.15 84.24 1.51 0.3 4430
 4432 3 -30.01 84.25 1.65 0.261 4431
 4433 3 -29.65 84.37 1.82 0.272 4432
 4434 3 -29.34 84.48 1.9 0.407 4433
 4435 3 -29.19 84.49 1.97 0.439 4434
 4436 3 -28.9 84.31 1.66 0.331 4435
 4437 3 -28.53 84.22 1.78 0.442 4436
 4438 3 -28.39 84.22 1.81 0.504 4437
 4439 3 -28.54 84.01 2.49 0.081 4438
 4440 3 -28.46 83.91 2.54 0.074 4439
 4441 3 -28.27 84.23 1.74 0.53 4438
 4442 3 -28.21 84.28 1.11 0.19 4441
 4443 3 -28.01 84.28 1.02 0.182 4442
 4444 3 -27.76 84.24 0.81 0.222 4443
 4445 3 -27.59 84.21 0.61 0.182 4444
 4446 3 -27.31 84.23 0.45 0.184 4445
 4447 3 -26.92 84.07 0.33 0.17 4446
 4448 3 -26.73 83.99 0.11 0.232 4447
 4449 3 -26.28 83.92 -0.14 0.19 4448
 4450 3 -26.01 83.89 -0.36 0.194 4449
 4451 3 -25.68 83.68 -0.52 0.233 4450
 4452 3 -25.29 83.57 -0.6 0.295 4451
 4453 3 -24.91 83.48 -0.73 0.291 4452
 4454 3 -24.51 83.25 -0.81 0.212 4453
 4455 3 -24.39 83.2 -0.92 0.215 4454
 4456 3 -24.46 83.49 -1.05 0.051 4455
 4457 3 -24.55 83.62 -1.16 0.032 4456
 4458 3 -24.25 83.12 -1.01 0.239 4455
 4459 3 -23.9 82.92 -0.96 0.158 4458
 4460 3 -23.53 82.79 -0.96 0.231 4459
 4461 3 -23.06 82.65 -0.96 0.285 4460
 4462 3 -22.67 82.44 -1.08 0.292 4461
 4463 3 -22.29 82.25 -1.1 0.224 4462
 4464 3 -21.91 82.11 -0.95 0.199 4463
 4465 3 -21.6 81.96 -0.85 0.221 4464
 4466 3 -21.3 81.83 -0.78 0.405 4465
 4467 3 -21.17 81.79 -0.53 0.415 4466
 4468 3 -21.17 81.82 -0.14 0.237 4467
 4469 3 -21.08 81.9 -0.04 0.149 4468
 4470 3 -20.96 81.74 0.18 0.056 4469
 4471 3 -20.95 81.63 -0.87 0.273 4467
 4472 3 -20.64 81.53 -0.97 0.174 4471
 4473 3 -20.35 81.3 -0.92 0.157 4472
 4474 3 -20.13 81.11 -0.9 0.148 4473
 4475 3 -19.86 80.85 -0.82 0.212 4474
 4476 3 -19.51 80.62 -0.81 0.197 4475
 4477 3 -19.28 80.38 -0.77 0.203 4476
 4478 3 -19.01 80.23 -0.69 0.204 4477
 4479 3 -18.7 80.08 -0.62 0.192 4478
 4480 3 -18.41 79.91 -0.47 0.221 4479
 4481 3 -18.03 79.85 -0.39 0.303 4480
 4482 3 -17.49 79.78 -0.39 0.248 4481
 4483 3 -17.16 79.57 -0.3 0.176 4482
 4484 3 -16.84 79.46 -0.17 0.254 4483
 4485 3 -16.44 79.5 -0.24 0.28 4484
 4486 3 -16 79.34 -0.22 0.221 4485
 4487 3 -15.61 79.13 -0.19 0.151 4486
 4488 3 -15.22 78.97 -0.16 0.191 4487
 4489 3 -14.7 78.97 0 0.25 4488
 4490 3 -14.11 78.9 0.05 0.12 4489
 4491 3 -13.79 78.8 0.17 0.155 4490
 4492 3 -13.37 78.83 0.21 0.206 4491
 4493 3 -13.1 78.66 0.34 0.198 4492
 4494 3 -12.84 78.58 0.55 0.154 4493
 4495 3 -12.43 78.48 0.82 0.224 4494
 4496 3 -12.2 78.4 1.02 0.27 4495
 4497 3 -12.05 78.25 1.28 0.337 4496
 4498 3 -11.98 78.2 1.41 0.361 4497
 4499 3 -11.75 77.98 1.34 0.366 4498
 4500 3 -11.52 77.91 1.44 0.442 4499
 4501 3 -11.56 77.82 1.6 0.485 4500
 4502 3 -12.15 78.1 2.1 0.086 4501
 4503 3 -12.32 78.2 2.36 0.08 4502
 4504 3 -12.29 78.26 2.46 0.065 4503
 4505 3 -10.99 77.72 1.2 0.166 4501
 4506 3 -10.62 77.58 1.14 0.213 4505
 4507 3 -10.17 77.54 1.04 0.219 4506
 4508 3 -10.03 77.5 1.04 0.216 4507
 4509 3 -9.95 77.47 1.1 0.138 4508
 4510 3 -9.82 77.53 1.19 0.195 4509
 4511 3 -9.74 77.73 1.38 0.061 4510
 4512 3 -9.68 77.81 1.5 0.069 4511
 4513 3 -9.64 77.36 1.06 0.139 4510
 4514 3 -9.26 77.24 0.88 0.124 4513
 4515 3 -8.94 77.09 0.8 0.146 4514
 4516 3 -8.76 76.84 0.62 0.151 4515
 4517 3 -8.71 76.56 0.51 0.209 4516
 4518 3 -8.6 76.26 0.32 0.141 4517
 4519 3 -8.28 75.95 0.2 0.158 4518
 4520 3 -7.96 75.62 0.03 0.339 4519
 4521 3 -7.81 75.15 -0.05 0.387 4520
 4522 3 -7.68 74.82 -0.03 0.367 4521
 4523 3 -7.54 74.53 -0.03 0.241 4522
 4524 3 -7.52 74.4 -0.02 0.284 4523
 4525 3 -7.1 74.63 0.12 0.078 4524
 4526 3 -7.03 74.6 0.19 0.085 4525
 4527 3 -7.67 74.09 -0.1 0.228 4524
 4528 3 -7.79 73.74 -0.03 0.213 4527
 4529 3 -7.95 73.52 -0.15 0.238 4528
 4530 3 -7.99 73.25 -0.24 0.204 4529
 4531 3 -7.97 72.94 -0.38 0.164 4530
 4532 3 -7.94 72.64 -0.62 0.198 4531
 4533 3 -7.8 72.24 -0.8 0.191 4532
 4534 3 -7.68 71.96 -0.89 0.185 4533
 4535 3 -7.72 71.8 -0.87 0.214 4534
 4536 3 -7.8 71.58 -0.61 0.109 4535
 4537 3 -7.88 71.48 -0.65 0.07 4536
 4538 3 -7.63 71.73 -0.96 0.215 4535
 4539 3 -7.55 71.38 -1.02 0.313 4538
 4540 3 -7.56 71.14 -1.33 0.386 4539
 4541 3 -7.49 70.84 -1.77 0.246 4540
 4542 3 -7.31 70.6 -2 0.234 4541
 4543 3 -7.35 70.33 -2.23 0.268 4542
 4544 3 -7.74 70.61 -2.3 0.162 4543
 4545 3 -7.88 70.73 -2.21 0.172 4544
 4546 3 -8.07 70.77 -2.25 0.000125 4545
 4547 3 -7.21 70.05 -2.29 0.193 4543
 4548 3 -6.93 69.75 -2.2 0.117 4547
 4549 3 -6.71 69.4 -2.29 0.161 4548
 4550 3 -6.49 68.99 -2.42 0.173 4549
 4551 3 -6.16 68.54 -2.59 0.203 4550
 4552 3 -5.8 68.09 -2.79 0.144 4551
 4553 3 -5.64 67.82 -2.89 0.158 4552
 4554 3 -5.39 67.44 -3.12 0.185 4553
 4555 3 -5.28 67.06 -3.24 0.144 4554
 4556 3 -5.16 66.71 -3.5 0.121 4555
 4557 3 -5.03 66.45 -3.74 0.134 4556
 4558 3 -4.91 66.26 -3.94 0.24 4557
 4559 3 -4.97 66.2 -4.23 0.33 4558
 4560 3 -5.18 66.76 -4.18 0.131 4559
 4561 3 -5.2 66.88 -4.21 0.131 4560
 4562 3 -5.21 67.12 -4.43 0.108 4561
 4563 3 -4.75 65.75 -4.22 0.209 4559
 4564 3 -4.62 65.4 -4.33 0.176 4563
 4565 3 -4.59 65 -4.49 0.228 4564
 4566 3 -4.4 64.57 -4.45 0.196 4565
 4567 3 -4.33 64.17 -4.33 0.215 4566
 4568 3 -4.16 63.78 -4.35 0.141 4567
 4569 3 -3.97 63.52 -4.3 0.144 4568
 4570 3 -3.85 63.27 -4.31 0.117 4569
 4571 3 -3.68 63.03 -4.35 0.152 4570
 4572 3 -3.45 62.75 -4.41 0.187 4571
 4573 3 -3.28 62.44 -4.39 0.172 4572
 4574 3 -3.12 62.13 -4.57 0.179 4573
 4575 3 -3.03 61.8 -4.76 0.212 4574
 4576 3 -2.85 61.45 -4.79 0.216 4575
 4577 3 -2.78 61.08 -4.77 0.248 4576
 4578 3 -2.63 60.58 -4.83 0.214 4577
 4579 3 -2.46 60.11 -4.84 0.21 4578
 4580 3 -2.34 59.8 -4.67 0.206 4579
 4581 3 -2.24 59.49 -4.78 0.25 4580
 4582 3 -2.29 59.13 -5.07 0.209 4581
 4583 3 -2.15 58.8 -5.16 0.226 4582
 4584 3 -1.98 58.52 -5.44 0.22 4583
 4585 3 -1.81 58.28 -5.53 0.322 4584
 4586 3 -1.66 57.96 -5.6 0.3 4585
 4587 3 -1.79 57.77 -5.61 0.245 4586
 4588 3 -2.04 57.67 -5.79 0.043 4587
 4589 3 -2.18 57.58 -5.99 0.035 4588
 4590 3 -1.8 57.57 -5.56 0.219 4587
 4591 3 -1.74 57.26 -5.49 0.153 4590
 4592 3 -1.65 56.9 -5.43 0.126 4591
 4593 3 -1.55 56.57 -5.51 0.159 4592
 4594 3 -1.48 56.24 -5.65 0.136 4593
 4595 3 -1.48 55.97 -5.79 0.157 4594
 4596 3 -1.24 55.68 -5.91 0.148 4595
 4597 3 -1.1 55.36 -5.87 0.11 4596
 4598 3 -1.09 55.03 -5.91 0.085 4597
 4599 3 -1.13 54.79 -5.92 0.128 4598
 4600 3 -1 54.45 -6.16 0.172 4599
 4601 3 -0.82 54.25 -6.42 0.1 4600
 4602 3 -0.81 54.18 -6.64 0.231 4601
 4603 3 -0.85 53.72 -6.89 0.198 4602
 4604 3 -0.82 53.39 -7.08 0.265 4603
 4605 3 -0.77 53.28 -7.13 0.352 4604
 4606 3 -0.73 53.24 -7.17 0.224 4605
 4607 3 -0.69 53.21 -7.21 0.224 4606
 4608 3 -1.14 53.65 -7.64 0.089 4607
 4609 3 -0.39 53.1 -7.35 0.158 4606
 4610 3 -0.49 52.95 -7.49 0.218 4609
 4611 3 -0.62 52.65 -7.62 0.161 4610
 4612 3 -0.44 52.52 -7.8 0.108 4611
 4613 3 -0.25 52.24 -7.86 0.086 4612
 4614 3 0.01 52.13 -7.94 0.119 4613
 4615 3 0.27 51.97 -7.95 0.069 4614
 4616 3 0.5 51.9 -7.95 0.000125 4615
 4617 3 -0.22 53 -7.58 0.073 4610
 4618 3 -0.13 52.83 -7.7 0.083 4617
 4619 3 -0.18 52.76 -7.76 0.087 4618
 4620 3 -0.99 52.96 -6.92 0.107 4605
 4621 3 -1.06 52.9 -6.87 0.103 4620
 4622 3 -10.13 77.4 0.57 0.134 4508
 4623 3 -10.13 77.31 0.38 0.191 4622
 4624 3 -9.88 77.44 0.25 0.053 4623
 4625 3 -9.68 77.42 0.08 0.073 4624
 4626 3 -9.47 77.31 -0.06 0.064 4625
 4627 3 -9.18 77.09 -0.15 0.166 4626
 4628 3 -9.31 76.96 -0.5 0.082 4627
 4629 3 -9.46 76.97 -0.67 0.048 4628
 4630 3 -9.7 76.88 -0.86 0.085 4629
 4631 3 -9.9 76.83 -0.92 0.285 4630
 4632 3 -10.05 77.28 -0.95 0.173 4631
 4633 3 -10.14 77.47 -0.87 0.165 4632
 4634 3 -10.11 77.89 -0.73 0.13 4633
 4635 3 -10.06 78.13 -0.48 0.118 4634
 4636 3 -10.12 78.22 -0.47 0.079 4635
 4637 3 -9.84 76.36 -0.86 0.097 4631
 4638 3 -9.85 76.11 -0.76 0.136 4637
 4639 3 -10 75.66 -0.59 0.127 4638
 4640 3 -9.85 75.36 -0.77 0.152 4639
 4641 3 -9.96 75.03 -0.94 0.175 4640
 4642 3 -10.01 74.93 -0.92 0.235 4641
 4643 3 -10.21 74.8 -0.91 0.274 4642
 4644 3 -10.5 74.9 -0.58 0.084 4643
 4645 3 -10.1 74.59 -1.12 0.177 4643
 4646 3 -10.33 74.57 -1.33 0.111 4645
 4647 3 -10.46 74.55 -1.42 0.044 4646
 4648 3 -9.59 75.41 -0.92 0.158 4640
 4649 3 -9.54 75.38 -1.06 0.111 4648
 4650 3 -10.22 77.15 0.27 0.169 4623
 4651 3 -10.22 76.9 0.06 0.212 4650
 4652 3 -10.44 76.63 0 0.178 4651
 4653 3 -10.55 76.38 -0.01 0.139 4652
 4654 3 -10.65 76.19 -0.05 0.33 4653
 4655 3 -10.89 75.93 0.01 0.396 4654
 4656 3 -11.28 75.73 0.04 0.345 4655
 4657 3 -11.71 75.4 0.26 0.186 4656
 4658 3 -12.1 75.22 0.31 0.223 4657
 4659 3 -12.4 75.04 0.4 0.209 4658
 4660 3 -12.79 74.94 0.46 0.174 4659
 4661 3 -13.02 74.68 0.49 0.084 4660
 4662 3 -13.15 74.48 0.65 0.1 4661
 4663 3 -13.5 74.39 0.68 0.105 4662
 4664 3 -13.7 74.15 0.64 0.134 4663
 4665 3 -13.85 73.92 0.47 0.204 4664
 4666 3 -14.14 73.75 0.19 0.104 4665
 4667 3 -14.23 73.51 0.11 0.145 4666
 4668 3 -14.18 73.21 0.26 0.145 4667
 4669 3 -13.91 72.72 0.27 0.102 4668
 4670 3 -13.67 72.44 0.44 0.107 4669
 4671 3 -13.59 72.2 0.54 0.093 4670
 4672 3 -13.34 71.95 0.63 0.111 4671
 4673 3 -13.32 71.81 0.6 0.136 4672
 4674 3 -12.1 78.62 1.73 0.177 4498
 4675 3 -12.11 78.94 2.03 0.135 4674
 4676 3 -11.98 78.99 2.25 0.208 4675
 4677 3 -11.89 78.9 2.42 0.277 4676
 4678 3 -11.54 78.7 2.36 0.168 4677
 4679 3 -11.23 78.63 2.57 0.088 4678
 4680 3 -11.1 78.62 2.6 0.054 4679
 4681 3 -28.08 84.29 2.43 0.277 4441
 4682 3 -27.83 84.39 2.83 0.26 4681
 4683 3 -27.43 84.46 3.07 0.317 4682
 4684 3 -27.04 84.46 3.22 0.358 4683
 4685 3 -26.85 84.49 3.31 0.382 4684
 4686 3 -27.03 84.6 3.69 0.034 4685
 4687 3 -27.07 84.55 3.81 0.081 4686
 4688 3 -26.58 84.46 3.3 0.375 4685
 4689 3 -26.23 84.44 3.33 0.393 4688
 4690 3 -26.03 84.43 3.21 0.375 4689
 4691 3 -25.62 84.76 3.17 0.17 4690
 4692 3 -25.2 84.79 3.26 0.166 4691
 4693 3 -24.74 84.91 3.36 0.175 4692
 4694 3 -24.39 84.94 3.48 0.139 4693
 4695 3 -24.05 85.01 3.74 0.237 4694
 4696 3 -23.65 85.2 3.94 0.287 4695
 4697 3 -23.3 85.43 3.97 0.287 4696
 4698 3 -22.96 85.58 4.05 0.274 4697
 4699 3 -22.88 85.7 4.17 0.271 4698
 4700 3 -22.64 85.82 4.1 0.27 4699
 4701 3 -22.54 85.87 4.2 0.282 4700
 4702 3 -22.72 86.04 4.56 0.097 4701
 4703 3 -22.61 86.16 4.85 0.101 4702
 4704 3 -22.5 86.17 4.93 0.069 4703
 4705 3 -22.27 85.91 4.11 0.314 4701
 4706 3 -21.92 85.99 4.09 0.411 4705
 4707 3 -21.82 86.08 4.07 0.465 4706
 4708 3 -21.5 85.87 4.22 0.268 4707
 4709 3 -21.31 85.73 4.31 0.22 4708
 4710 3 -21.23 85.66 4.33 0.228 4709
 4711 3 -20.93 85.76 4.23 0.194 4710
 4712 3 -20.78 85.84 4.21 0.227 4711
 4713 3 -20.44 85.87 4.16 0.236 4712
 4714 3 -20.34 85.84 4.12 0.228 4713
 4715 3 -20.15 85.87 4.06 0.229 4714
 4716 3 -19.97 85.83 4.05 0.284 4715
 4717 3 -19.88 85.44 3.99 0.112 4716
 4718 3 -19.63 85.36 3.93 0.102 4717
 4719 3 -19.42 85.43 3.71 0.125 4718
 4720 3 -19.16 85.31 3.62 0.142 4719
 4721 3 -18.78 85.22 3.38 0.115 4720
 4722 3 -18.62 85.25 3.28 0.096 4721
 4723 3 -19.85 86.04 4.12 0.253 4716
 4724 3 -19.5 86.16 4.33 0.362 4723
 4725 3 -19.35 86.29 4.48 0.353 4724
 4726 3 -19.3 86.37 4.52 0.292 4725
 4727 3 -19.25 86.52 4.63 0.298 4726
 4728 3 -18.96 86.56 4.98 0.215 4727
 4729 3 -18.82 86.55 5.12 0.259 4728
 4730 3 -18.66 86.51 5.53 0.231 4729
 4731 3 -18.51 86.49 5.87 0.209 4730
 4732 3 -18.47 86.45 6.32 0.253 4731
 4733 3 -18.41 86.46 6.48 0.278 4732
 4734 3 -18.56 86.43 6.67 0.327 4733
 4735 3 -18.69 86.36 7.02 0.382 4734
 4736 3 -18.44 86.35 7.4 0.357 4735
 4737 3 -18.12 86.38 7.55 0.295 4736
 4738 3 -18.04 86.44 7.68 0.315 4737
 4739 3 -17.71 86.62 7.9 0.344 4738
 4740 3 -17.54 86.5 8.27 0.235 4739
 4741 3 -17.26 86.59 8.55 0.104 4740
 4742 3 -17.08 86.6 8.75 0.127 4741
 4743 3 -16.79 86.59 8.89 0.322 4742
 4744 3 -16.66 86.42 8.97 0.416 4743
 4745 3 -16.51 86.33 8.97 0.469 4744
 4746 3 -16.2 86.11 9.04 0.368 4745
 4747 3 -16.09 85.71 9.32 0.133 4746
 4748 3 -15.97 85.41 9.21 0.238 4747
 4749 3 -15.8 85.14 9.41 0.163 4748
 4750 3 -15.63 84.88 9.68 0.117 4749
 4751 3 -15.56 84.68 9.93 0.127 4750
 4752 3 -15.59 84.46 10.35 0.158 4751
 4753 3 -15.81 84.54 10.67 0.222 4752
 4754 3 -16.1 84.45 10.93 0.155 4753
 4755 3 -16.08 84.55 11.28 0.107 4754
 4756 3 -16.27 84.64 11.45 0.101 4755
 4757 3 -16.46 84.77 11.64 0.127 4756
 4758 3 -16.8 84.68 11.76 0.115 4757
 4759 3 -17.15 84.35 11.87 0.077 4758
 4760 3 -17.3 84.03 11.94 0.05 4759
 4761 3 -17.27 83.75 11.93 0.097 4760
 4762 3 -16.65 87.1 8.84 0.111 4743
 4763 3 -16.69 87.3 8.86 0.079 4762
 4764 3 -16.77 87.61 8.77 0.076 4763
 4765 3 -16.89 87.79 8.92 0.084 4764
 4766 3 -16.99 88.04 9.11 0.08 4765
 4767 3 -17.11 88.26 9.17 0.071 4766
 4768 3 -17.32 88.48 9.19 0.044 4767
 4769 3 -17.48 88.72 9.3 0.094 4768
 4770 3 -17.71 88.73 9.4 0.123 4769
 4771 3 -18.04 88.62 9.43 0.15 4770
 4772 3 -18.02 88.5 9.22 0.071 4771
 4773 3 -17.98 88.48 9.13 0.068 4772
 4774 3 -17.82 88.37 8.99 0.065 4773
 4775 3 -18.22 88.74 9.56 0.112 4771
 4776 3 -18.45 88.84 9.74 0.078 4775
 4777 3 -18.52 88.96 9.93 0.113 4776
 4778 3 -18.6 89.01 9.99 0.000125 4777
 4779 3 -18.85 86.03 7.6 0.055 4736
 4780 3 -18.87 85.91 7.67 0.028 4779
 4781 3 -18.04 86.39 6.42 0.08 4733
 4782 3 -19.42 86.96 4.33 0.079 4727
 4783 3 -19.5 87.1 4.24 0.045 4782
 4784 3 -19.73 86.18 4.77 0.066 4726
 4785 3 -19.89 86.16 4.78 0.109 4784
 4786 3 -20.02 86.06 4.78 0.061 4785
 4787 3 -19.45 86.6 4.11 0.071 4725
 4788 3 -19.4 86.75 3.85 0.131 4787
 4789 3 -19.26 86.66 3.51 0.096 4788
 4790 3 -20.33 85.65 3.99 0.061 4714
 4791 3 -21.21 85.36 4.49 0.145 4710
 4792 3 -20.92 85.22 4.71 0.129 4791
 4793 3 -20.55 85.14 4.88 0.118 4792
 4794 3 -20.37 85.07 5.06 0.096 4793
 4795 3 -20.12 84.96 5.23 0.166 4794
 4796 3 -19.91 84.9 5.49 0.235 4795
 4797 3 -19.54 84.69 5.58 0.176 4796
 4798 3 -19.29 84.7 5.69 0.234 4797
 4799 3 -18.91 84.6 5.75 0.258 4798
 4800 3 -18.45 84.7 5.72 0.257 4799
 4801 3 -18.08 84.7 5.8 0.281 4800
 4802 3 -17.84 84.51 6.02 0.239 4801
 4803 3 -17.5 84.38 6.18 0.268 4802
 4804 3 -17.12 84.4 6.26 0.267 4803
 4805 3 -16.9 84.13 6.36 0.185 4804
 4806 3 -16.56 84.03 6.49 0.256 4805
 4807 3 -16 83.86 6.49 0.298 4806
 4808 3 -15.73 83.58 6.61 0.334 4807
 4809 3 -15.57 83.26 6.73 0.27 4808
 4810 3 -15.44 82.99 6.98 0.129 4809
 4811 3 -15.37 82.8 7.1 0.102 4810
 4812 3 -15.26 82.54 7.07 0.162 4811
 4813 3 -14.96 82.4 6.86 0.197 4812
 4814 3 -14.69 82.23 6.93 0.141 4813
 4815 3 -14.53 81.96 7.09 0.202 4814
 4816 3 -14.16 81.93 7.1 0.244 4815
 4817 3 -14.08 82.33 7.04 0.137 4816
 4818 3 -13.88 82.41 6.89 0.097 4817
 4819 3 -13.78 82.45 6.75 0.108 4818
 4820 3 -13.72 82.6 6.81 0.02 4819
 4821 3 -13.55 82.8 6.74 0.077 4820
 4822 3 -13.7 82.45 6.53 0.12 4819
 4823 3 -13.69 82.56 6.43 0.107 4822
 4824 3 -13.62 82.64 6.24 0.086 4823
 4825 3 -14.09 81.69 7.06 0.215 4816
 4826 3 -13.88 81.39 7 0.281 4825
 4827 3 -13.63 81.16 7.06 0.385 4826
 4828 3 -13.49 80.98 7.26 0.402 4827
 4829 3 -13.13 80.77 7.1 0.232 4828
 4830 3 -12.97 80.5 6.65 0.109 4829
 4831 3 -12.8 80.52 6.4 0.121 4830
 4832 3 -12.48 80.57 6.36 0.12 4831
 4833 3 -12.22 80.74 6.13 0.134 4832
 4834 3 -12.16 80.85 5.77 0.216 4833
 4835 3 -12.5 80.73 5.7 0.081 4834
 4836 3 -12.61 80.86 5.58 0.055 4835
 4837 3 -12.95 81.02 5.41 0.085 4836
 4838 3 -13.05 80.94 5.56 0.091 4837
 4839 3 -12.11 81.15 5.53 0.223 4834
 4840 3 -12.1 81.37 5.12 0.123 4839
 4841 3 -12.01 81.44 4.75 0.074 4840
 4842 3 -12.09 81.49 4.47 0.093 4841
 4843 3 -12.1 81.47 4.21 0.063 4842
 4844 3 -11.94 81.41 3.96 0.094 4843
 4845 3 -11.77 81.4 3.76 0.04 4844
 4846 3 -21.24 86.04 4.37 0.087 4709
 4847 3 -21.21 86 4.5 0.07 4846
 4848 3 -22.08 86.65 3.73 0.248 4707
 4849 3 -22.02 86.83 3.73 0.28 4848
 4850 3 -22.04 86.97 3.73 0.336 4849
 4851 3 -23.23 85.66 4.44 0.096 4699
 4852 3 -26.17 83.95 3.16 0.317 4690
 4853 3 -26.07 83.86 3.23 0.415 4852
 4854 3 -26.24 83.52 3.24 0.404 4853
 4855 3 -26.13 83.35 3.33 0.409 4854
 4856 3 -26.28 82.95 3.27 0.346 4855
 4857 3 -26.25 82.58 3.18 0.213 4856
 4858 3 -26.37 82.3 3.16 0.311 4857
 4859 3 -26.55 81.98 3.03 0.373 4858
 4860 3 -26.45 81.8 3.1 0.383 4859
 4861 3 -26.15 81.64 3.24 0.227 4860
 4862 3 -26.08 81.23 3.41 0.239 4861
 4863 3 -26.17 80.79 3.4 0.199 4862
 4864 3 -26.12 80.51 3.35 0.254 4863
 4865 3 -26.07 80.41 3.39 0.273 4864
 4866 3 -26.28 80.28 3.23 0.192 4865
 4867 3 -26.45 79.97 3.3 0.19 4866
 4868 3 -26.68 79.71 3.34 0.221 4867
 4869 3 -26.84 79.43 3.59 0.178 4868
 4870 3 -27.11 79.34 3.81 0.275 4869
 4871 3 -27.09 78.97 4.09 0.315 4870
 4872 3 -27.53 78.89 4.22 0.244 4871
 4873 3 -27.82 78.67 4.46 0.211 4872
 4874 3 -27.88 78.6 4.6 0.254 4873
 4875 3 -27.84 78.49 4.11 0.083 4874
 4876 3 -27.56 78.19 4.07 0.112 4875
 4877 3 -27.46 78.09 4.11 0.1 4876
 4878 3 -27.37 77.91 4.22 0.059 4877
 4879 3 -27.26 77.84 4.3 0.066 4878
 4880 3 -27.37 78.21 4.15 0.078 4877
 4881 3 -27.25 78.23 4.21 0.059 4880
 4882 3 -27.9 78.5 4.85 0.171 4874
 4883 3 -28.04 78.39 5.22 0.208 4882
 4884 3 -28.12 78.16 5.54 0.306 4883
 4885 3 -28.11 77.88 5.79 0.396 4884
 4886 3 -28.05 77.53 5.92 0.443 4885
 4887 3 -28.17 77.37 6.15 0.437 4886
 4888 3 -28.25 77.25 6.38 0.334 4887
 4889 3 -28.26 77.19 6.78 0.273 4888
 4890 3 -28.35 76.94 7.12 0.177 4889
 4891 3 -28.36 76.71 7.43 0.196 4890
 4892 3 -28.05 76.62 7.38 0.039 4891
 4893 3 -28.63 76.54 7.59 0.113 4891
 4894 3 -28.83 76.33 7.68 0.161 4893
 4895 3 -28.89 76.28 7.55 0.088 4894
 4896 3 -28.95 76.26 7.46 0.104 4895
 4897 3 -29 76.26 7.36 0.104 4896
 4898 3 -28.86 76.35 7.98 0.084 4895
 4899 3 -28.93 76.31 8.28 0.093 4898
 4900 3 -29.14 76.3 8.5 0.153 4899
 4901 3 -29.47 76.21 8.86 0.128 4900
 4902 3 -29.66 76.24 9.05 0.121 4901
 4903 3 -29.79 76.13 9.44 0.155 4902
 4904 3 -30.14 76.05 9.67 0.103 4903
 4905 3 -30.37 76.06 9.97 0.113 4904
 4906 3 -30.17 76.32 10.17 0.064 4905
 4907 3 -30.11 76.36 10.3 0.103 4906
 4908 3 -28.93 76.25 7.76 0.076 4894
 4909 3 -29.03 75.98 7.69 0.057 4908
 4910 3 -29.18 76.03 7.61 0.074 4909
 4911 3 -25.73 80.33 3.55 0.047 4865
 4912 3 -25.65 80.09 3.54 0.084 4911
 4913 3 -25.6 79.97 3.54 0.075 4912
 4914 3 -26.97 81.72 2.82 0.226 4860
 4915 3 -27.1 81.61 2.55 0.167 4914
 4916 3 -27.25 81.24 2.37 0.193 4915
 4917 3 -27.28 80.91 2.22 0.244 4916
 4918 3 -27.2 80.56 2.02 0.329 4917
 4919 3 -27.54 80.52 1.77 0.049 4918
 4920 3 -27 80.31 2.05 0.304 4918
 4921 3 -26.96 80.09 2.57 0.000125 4920
 4922 3 -25.55 84.21 3.48 0.094 4853
 4923 3 -26.26 84.33 3.86 0.082 4689
 4924 3 -26.11 84.35 4.1 0.098 4923
 4925 3 -26.08 84.39 4.23 0.089 4924
 4926 3 -26.01 84.25 4.35 0.07 4925
 4927 3 -25.88 84.14 4.54 0.065 4926
 4928 3 -25.65 84.09 4.79 0.062 4927
 4929 3 -25.46 84.08 5.01 0.129 4928
 4930 3 -25.17 83.81 5.25 0.074 4929
 4931 3 -25.12 83.71 5.33 0.088 4930
 4932 3 -25.96 84.45 4.26 0.054 4925
 4933 3 -25.52 84.44 4.42 0.114 4932
 4934 3 -25.36 84.46 4.53 0.091 4933
 4935 3 -29.23 84.8 2.62 0.189 4435
 4936 3 -29.09 84.86 2.88 0.187 4935
 4937 3 -29.06 84.99 3.18 0.285 4936
 4938 3 -29.01 84.99 3.35 0.314 4937
 4939 3 -29.32 84.78 3.56 0.128 4938
 4940 3 -29.53 84.63 3.69 0.103 4939
 4941 3 -29.76 84.62 3.98 0.138 4940
 4942 3 -29.86 84.57 4.1 0.169 4941
 4943 3 -30.02 84.69 4.02 0.106 4942
 4944 3 -30.09 84.62 4.06 0.000125 4943
 4945 3 -29.82 84.47 4.37 0.157 4942
 4946 3 -29.84 84.31 4.43 0.198 4945
 4947 3 -29.75 84.2 4.55 0.159 4946
 4948 3 -29.72 84.17 4.58 0.159 4947
 4949 3 -29.7 84.14 4.61 0.159 4948
 4950 3 -30.04 84.18 4.2 0.13 4949
 4951 3 -29.8 84.01 4.1 0.09 4950
 4952 3 -29.72 83.99 4.01 0.082 4951
 4953 3 -29.44 84.02 4.51 0.096 4948
 4954 3 -29.29 83.81 4.49 0.038 4953
 4955 3 -29.64 83.96 4.82 0.144 4947
 4956 3 -29.56 83.88 4.87 0.14 4955
 4957 3 -29.48 83.8 4.89 0.226 4956
 4958 3 -29.31 83.73 4.78 0.127 4957
 4959 3 -29.14 83.66 4.67 0.127 4958
 4960 3 -29.04 83.6 4.63 0.169 4959
 4961 3 -28.61 83.61 4.9 0.095 4960
 4962 3 -28.58 83.32 5.16 0.077 4961
 4963 3 -28.68 83.25 5.19 0.000125 4962
 4964 3 -29.62 84.09 4.88 0.065 4958
 4965 3 -29.69 84.19 4.8 0.07 4964
 4966 3 -29.52 83.71 5.26 0.047 4957
 4967 3 -29.64 83.53 5.32 0.104 4966
 4968 3 -29.89 83.24 5.26 0.038 4967
 4969 3 -29.38 83.91 5.07 0.095 4956
 4970 3 -29.23 83.9 5.14 0.111 4969
 4971 3 -28.81 84.04 5.28 0.079 4970
 4972 3 -28.58 84.13 5.31 0.078 4971
 4973 3 -29.62 83.94 4.57 0.063 4955
 4974 3 -30.03 84.49 4.41 0.066 4946
 4975 3 -30.11 84.43 4.5 0.1 4974
 4976 3 -30.27 84.49 4.73 0.218 4975
 4977 3 -30.01 84.64 4.73 0.069 4976
 4978 3 -29.87 84.66 4.76 0.089 4977
 4979 3 -29.83 84.58 4.6 0.1 4978
 4980 3 -30.39 84.45 4.83 0.268 4976
 4981 3 -30.42 84.46 4.93 0.233 4980
 4982 3 -30.48 84.46 5.05 0.316 4981
 4983 3 -30.57 84.38 5.44 0.359 4982
 4984 3 -30.33 83.84 5.7 0.202 4983
 4985 3 -30.15 83.69 5.95 0.321 4984
 4986 3 -29.95 83.46 6.17 0.345 4985
 4987 3 -29.9 83.19 6.45 0.218 4986
 4988 3 -29.79 83.05 6.79 0.117 4987
 4989 3 -30.62 84.76 4.6 0.105 4981
 4990 3 -30.71 84.76 4.65 0.037 4989
 4991 3 -30.4 84.09 4.79 0.072 4980
 4992 3 -30.24 83.98 4.74 0.057 4991
 4993 3 -29.95 83.93 4.66 0.124 4992
 4994 3 -29.71 83.76 4.66 0.096 4993
 4995 3 -28.81 85.13 3.39 0.294 4938
 4996 3 -28.77 85.13 3.67 0.253 4995
 4997 3 -28.68 85.15 4.08 0.289 4996
 4998 3 -28.52 85.11 4.37 0.353 4997
 4999 3 -28.31 85.08 4.62 0.362 4998
 5000 3 -28.12 85.07 4.92 0.343 4999
 5001 3 -27.89 85.12 5.02 0.29 5000
 5002 3 -27.93 85.38 5.34 0.068 5001
 5003 3 -27.98 85.53 5.55 0.144 5002
 5004 3 -27.91 85.54 5.9 0.123 5003
 5005 3 -27.87 85.45 6.23 0.234 5004
 5006 3 -27.76 85.35 6.4 0.276 5005
 5007 3 -27.69 85.3 6.54 0.354 5006
 5008 3 -27.61 85.27 6.87 0.412 5007
 5009 3 -28.06 85.58 6.93 0.1 5008
 5010 3 -28.17 85.71 6.9 0.094 5009
 5011 3 -28.26 85.93 7 0.164 5010
 5012 3 -28.24 86 7.2 0.093 5011
 5013 3 -27.56 85.2 7.01 0.387 5008
 5014 3 -27.6 85.21 7.19 0.373 5013
 5015 3 -27.69 85.56 7.5 0.081 5014
 5016 3 -27.63 85.81 7.54 0.053 5015
 5017 3 -27.35 84.95 7.24 0.256 5014
 5018 3 -27.24 84.75 7.36 0.223 5017
 5019 3 -27.13 84.64 7.66 0.234 5018
 5020 3 -26.86 84.94 7.8 0.083 5019
 5021 3 -26.74 84.89 7.74 0.053 5020
 5022 3 -27.17 84.51 7.79 0.253 5019
 5023 3 -27.12 84.37 7.96 0.264 5022
 5024 3 -27.11 84.37 8.1 0.244 5023
 5025 3 -27.07 84.21 8.18 0.157 5024
 5026 3 -27.07 84.06 8.22 0.164 5025
 5027 3 -27.08 83.92 8.29 0.18 5026
 5028 3 -27.02 83.54 8.58 0.176 5027
 5029 3 -26.81 83.3 8.72 0.232 5028
 5030 3 -26.6 83.11 8.65 0.183 5029
 5031 3 -26.52 82.97 8.78 0.213 5030
 5032 3 -26.27 82.57 8.88 0.084 5031
 5033 3 -26.19 82.5 8.86 0.000125 5032
 5034 3 -26.81 83.37 9.05 0.093 5029
 5035 3 -26.77 83.25 9.08 0.071 5034
 5036 3 -26.89 84.52 8.17 0.129 5025
 5037 3 -26.67 84.44 8.32 0.187 5036
 5038 3 -26.44 84.07 8.47 0.076 5037
 5039 3 -26.34 84 8.4 0.099 5038
 5040 3 -27.54 84.43 8.08 0.094 5024
 5041 3 -28.23 85.17 6.15 0.122 5005
 5042 3 -28.23 84.99 6.26 0.107 5041
 5043 3 -28.18 84.72 6.31 0.126 5042
 5044 3 -28.26 84.49 6.61 0.124 5043
 5045 3 -28.29 84.22 6.81 0.069 5044
 5046 3 -28.25 84.12 6.82 0.092 5045
 5047 3 -27.67 85.02 5.05 0.226 5001
 5048 3 -27.29 84.91 5.17 0.253 5047
 5049 3 -26.89 84.8 5.33 0.26 5048
 5050 3 -26.85 85.14 4.91 0.088 5049
 5051 3 -26.84 84.98 4.91 0.097 5050
 5052 3 -27.04 85.07 4.7 0.054 5051
 5053 3 -26.76 84.7 5.45 0.254 5049
 5054 3 -26.41 84.32 5.82 0.241 5053
 5055 3 -26.01 84.11 5.9 0.266 5054
 5056 3 -25.91 84.04 5.89 0.293 5055
 5057 3 -25.8 84.31 5.45 0.079 5056
 5058 3 -25.85 84.42 5.26 0.118 5057
 5059 3 -25.73 83.92 5.95 0.227 5056
 5060 3 -25.56 83.86 5.92 0.242 5059
 5061 3 -25.2 83.87 5.99 0.276 5060
 5062 3 -24.87 83.98 6.03 0.353 5061
 5063 3 -24.45 83.8 6.27 0.422 5062
 5064 3 -24.13 83.5 6.56 0.252 5063
 5065 3 -23.69 83.28 6.4 0.241 5064
 5066 3 -23.29 83.1 6.31 0.223 5065
 5067 3 -22.83 82.9 6.22 0.247 5066
 5068 3 -22.45 82.83 6.24 0.233 5067
 5069 3 -22.16 82.78 6.28 0.346 5068
 5070 3 -21.69 82.73 6.51 0.367 5069
 5071 3 -21.37 82.45 6.87 0.278 5070
 5072 3 -21.14 82.21 7.01 0.272 5071
 5073 3 -20.87 81.93 6.93 0.291 5072
 5074 3 -20.7 81.6 6.68 0.304 5073
 5075 3 -20.61 81.27 6.52 0.283 5074
 5076 3 -20.4 81 6.31 0.321 5075
 5077 3 -20.16 80.83 6.32 0.273 5076
 5078 3 -19.97 80.69 6.31 0.251 5077
 5079 3 -19.62 80.45 6.18 0.205 5078
 5080 3 -19.33 80.32 6.05 0.212 5079
 5081 3 -19 80.28 5.89 0.323 5080
 5082 3 -18.91 80.2 5.78 0.334 5081
 5083 3 -18.8 80.69 5.57 0.127 5082
 5084 3 -19.09 81.01 5.48 0.154 5083
 5085 3 -19.23 80.95 5.41 0.151 5084
 5086 3 -18.75 80.04 5.73 0.28 5082
 5087 3 -18.38 79.84 5.69 0.224 5086
 5088 3 -18.09 79.74 5.54 0.329 5087
 5089 3 -17.91 79.64 5.26 0.463 5088
 5090 3 -17.8 79.54 5.18 0.45 5089
 5091 3 -17.85 79.63 5.06 0.255 5090
 5092 3 -17.61 79.51 5.27 0.199 5091
 5093 3 -17.36 79.39 5.49 0.199 5092
 5094 3 -17.04 79.25 5.6 0.195 5093
 5095 3 -16.62 79.07 5.66 0.207 5094
 5096 3 -16.29 78.95 5.66 0.285 5095
 5097 3 -16.18 78.67 5.43 0.228 5096
 5098 3 -16.05 78.53 5.28 0.25 5097
 5099 3 -15.84 78.26 5.11 0.235 5098
 5100 3 -15.56 77.96 4.98 0.204 5099
 5101 3 -15.42 77.71 4.8 0.274 5100
 5102 3 -15.33 77.63 4.67 0.303 5101
 5103 3 -15.16 77.48 4.57 0.393 5102
 5104 3 -14.92 77.24 4.53 0.484 5103
 5105 3 -14.63 76.96 4.73 0.501 5104
 5106 3 -14.32 76.82 4.74 0.625 5105
 5107 3 -14.15 76.58 4.79 0.645 5106
 5108 3 -14.17 76.4 4.89 0.599 5107
 5109 3 -13.41 76.71 4.89 0.343 5108
 5110 3 -12.91 76.52 4.99 0.343 5109
 5111 3 -12.59 76.38 4.97 0.302 5110
 5112 3 -12.37 76.04 4.8 0.189 5111
 5113 3 -12.19 75.72 4.7 0.215 5112
 5114 3 -12.07 75.45 4.58 0.221 5113
 5115 3 -12.07 75.22 4.22 0.128 5114
 5116 3 -12.17 75.21 4.1 0.188 5115
 5117 3 -12.49 75.16 4.04 0.073 5116
 5118 3 -12.81 75.15 4.16 0.105 5117
 5119 3 -13.02 75.23 4.2 0.069 5118
 5120 3 -13.07 75.33 4.2 0.000125 5119
 5121 3 -11.99 75.09 3.95 0.113 5116
 5122 3 -11.92 74.96 3.88 0.124 5121
 5123 3 -11.92 75.17 3.75 0.085 5122
 5124 3 -11.68 75.33 3.79 0.088 5123
 5125 3 -11.41 75.3 3.87 0.114 5124
 5126 3 -11.21 75.13 3.86 0.11 5125
 5127 3 -11.03 74.91 3.77 0.125 5126
 5128 3 -12.04 74.88 3.94 0.064 5122
 5129 3 -12.15 74.88 3.99 0.067 5128
 5130 3 -14.91 75.79 5.17 0.233 5108
 5131 3 -14.73 75.73 4.98 0.105 5130
 5132 3 -14.83 75.44 5.04 0.214 5131
 5133 3 -14.13 75.38 5.03 0.084 5132
 5134 3 -14.98 75.67 5.39 0.216 5130
 5135 3 -15.12 75.58 5.59 0.285 5134
 5136 3 -15.26 75.52 5.91 0.347 5135
 5137 3 -15.65 75.51 5.9 0.245 5136
 5138 3 -16 75.53 5.98 0.277 5137
 5139 3 -16.37 75.68 6.09 0.224 5138
 5140 3 -16.71 75.72 6.28 0.253 5139
 5141 3 -16.89 75.7 6.64 0.147 5140
 5142 3 -17.01 75.75 7.03 0.086 5141
 5143 3 -17.26 75.79 7.29 0.121 5142
 5144 3 -17.58 75.77 7.38 0.103 5143
 5145 3 -17.83 75.78 7.53 0.132 5144
 5146 3 -18.03 75.85 7.66 0.142 5145
 5147 3 -18.3 75.92 7.83 0.145 5146
 5148 3 -18.66 76.17 8 0.1 5147
 5149 3 -18.98 76.29 8.27 0.082 5148
 5150 3 -19.12 76.31 8.28 0.08 5149
 5151 3 -15.77 77.92 4.53 0.117 5101
 5152 3 -16 78.07 4.27 0.13 5151
 5153 3 -16.28 78.22 3.92 0.198 5152
 5154 3 -16.4 78.24 3.63 0.276 5153
 5155 3 -16.65 78.22 3.44 0.21 5154
 5156 3 -16.96 78.29 3.2 0.171 5155
 5157 3 -16.91 78.27 3.12 0.246 5156
 5158 3 -16.54 78.05 3.15 0.133 5157
 5159 3 -16.46 77.98 3.15 0.143 5158
 5160 3 -17.27 78.45 3.13 0.149 5157
 5161 3 -17.56 78.58 2.96 0.207 5160
 5162 3 -17.66 78.85 2.65 0.069 5161
 5163 3 -17.8 78.96 2.42 0.084 5162
 5164 3 -17.72 79.17 2.36 0.069 5163
 5165 3 -17.54 79.29 2.31 0.094 5164
 5166 3 -17.69 78.44 3.05 0.053 5161
 5167 3 -17.74 78.44 2.95 0.065 5166
 5168 3 -15.98 79.26 5.93 0.152 5096
 5169 3 -15.86 79.34 5.81 0.096 5168
 5170 3 -17.92 79.79 4.8 0.179 5092
 5171 3 -17.84 79.97 4.47 0.142 5170
 5172 3 -17.55 80.2 4.3 0.203 5171
 5173 3 -17.26 80.34 4.14 0.241 5172
 5174 3 -17.02 80.57 3.91 0.171 5173
 5175 3 -16.83 80.81 3.78 0.108 5174
 5176 3 -16.73 80.89 3.69 0.162 5175
 5177 3 -16.63 81.12 3.68 0.103 5176
 5178 3 -16.5 81.33 3.68 0.089 5177
 5179 3 -16.25 81.58 3.85 0.123 5178
 5180 3 -15.94 81.61 4.04 0.092 5179
 5181 3 -15.89 81.51 3.93 0.05 5180
 5182 3 -16.86 80.69 3.54 0.078 5176
 5183 3 -16.95 80.56 3.33 0.049 5182
 5184 3 -18 79.39 4.76 0.076 5091
 5185 3 -18.2 79.18 4.88 0.124 5090
 5186 3 -18.33 78.96 4.78 0.173 5185
 5187 3 -18.53 78.76 4.85 0.216 5186
 5188 3 -18.78 78.69 4.89 0.341 5187
 5189 3 -18.79 78.79 5.12 0.238 5188
 5190 3 -18.8 78.84 5.23 0.238 5189
 5191 3 -19 78.27 4.45 0.188 5190
 5192 3 -19.33 78.02 4.37 0.15 5191
 5193 3 -19.61 77.87 4.29 0.15 5192
 5194 3 -19.87 77.67 4.23 0.222 5193
 5195 3 -20.13 77.38 4.11 0.278 5194
 5196 3 -20.3 77.15 3.88 0.33 5195
 5197 3 -20.26 76.75 3.58 0.314 5196
 5198 3 -20.07 76.61 3.38 0.144 5197
 5199 3 -20.18 76.37 3.48 0.089 5198
 5200 3 -20.25 76.39 3.58 0.062 5199
 5201 3 -20.63 76.75 3.76 0.215 5197
 5202 3 -20.85 76.46 3.8 0.166 5201
 5203 3 -20.97 76.25 3.99 0.063 5202
 5204 3 -21.2 76.26 3.96 0.094 5203
 5205 3 -21.3 76.3 3.91 0.066 5204
 5206 3 -18.95 78.96 5.36 0.232 5189
 5207 3 -18.63 79.04 5.64 0.044 5206
 5208 3 -18.97 78.66 4.84 0.141 5188
 5209 3 -19.06 78.59 4.76 0.09 5208
 5210 3 -20.56 81.18 5.86 0.115 5076
 5211 3 -20.61 81.21 5.67 0.126 5210
 5212 3 -20.61 81.16 5.36 0.196 5211
 5213 3 -20.51 81.19 4.99 0.168 5212
 5214 3 -20.47 81.17 4.79 0.173 5213
 5215 3 -20.44 81.14 4.59 0.229 5214
 5216 3 -20.38 81.19 4.34 0.235 5215
 5217 3 -20.53 81.18 4 0.347 5216
 5218 3 -20.44 81.14 3.69 0.425 5217
 5219 3 -20.53 80.98 3.35 0.284 5218
 5220 3 -20.51 81.43 5.1 0.09 5213
 5221 3 -20.56 81.59 5.08 0.065 5220
 5222 3 -20.74 81.64 5 0.102 5221
 5223 3 -29.97 84.57 1.18 0.092 4431
 5224 3 -30.04 84.61 1 0.07 5223
 5225 3 -32.69 82.86 0.59 0.174 4425
 5226 3 -32.72 82.75 0.56 0.208 5225
 5227 3 -32.95 82.8 0.27 0.072 5226
 5228 3 -33.23 82.59 0.07 0.083 5227
 5229 3 -33.46 82.42 0 0.088 5228
 5230 3 -32.53 82.57 0.74 0.089 5226
 5231 3 -32.5 82.44 0.83 0.105 5230
 5232 3 -32.74 83.46 1.05 0.147 4424
 5233 3 -32.81 83.42 1.14 0.162 5232
 5234 3 -33.06 83.46 1.43 0.115 5233
 5235 3 -33.22 83.49 1.66 0.14 5234
 5236 3 -33.38 83.35 1.98 0.115 5235
 5237 3 -33.39 83.26 2.15 0.142 5236
 5238 3 -33.49 83.12 2.24 0.114 5237
 5239 3 -33.69 83.06 2.41 0.087 5238
 5240 3 -33.99 83.07 2.59 0.134 5239
 5241 3 -33.93 83.22 2.83 0.13 5240
 5242 3 -33.65 83.27 3.08 0.071 5241
 5243 3 -33.21 83.12 2.32 0.058 5237
 5244 3 -33.14 83.06 2.4 0.097 5243
 5245 3 -33.19 82.9 2.42 0.107 5244
 5246 3 -33.32 82.83 2.49 0.071 5245
 5247 3 -33.22 82.81 2.78 0.105 5246
 5248 3 -32.97 83.18 2.42 0.113 5244
 5249 3 -32.82 83.24 2.44 0.052 5248
 5250 3 -32.74 83.34 2.56 0.000125 5249
 5251 3 -36.36 85 -0.88 0.258 4400
 5252 3 -36.51 85.05 -0.46 0.342 5251
 5253 3 -36.6 84.93 0.06 0.271 5252
 5254 3 -36.72 84.97 0.18 0.272 5253
 5255 3 -36.66 84.81 0.39 0.138 5254
 5256 3 -36.71 84.6 0.65 0.138 5255
 5257 3 -36.92 84.5 0.64 0.183 5256
 5258 3 -37.14 84.77 0.46 0.16 5257
 5259 3 -37.28 84.9 0.54 0.21 5258
 5260 3 -37.33 85.16 0.69 0.112 5259
 5261 3 -37.35 85.38 0.74 0.068 5260
 5262 3 -37.52 85.39 0.83 0.063 5261
 5263 3 -37.66 85.59 0.68 0.076 5262
 5264 3 -37.72 85.74 0.47 0.000125 5263
 5265 3 -37.37 84.86 0.32 0.068 5259
 5266 3 -37.42 84.97 0.4 0.094 5265
 5267 3 -36.95 84.16 0.8 0.176 5257
 5268 3 -36.89 84.01 0.93 0.187 5267
 5269 3 -36.86 83.91 0.98 0.253 5268
 5270 3 -36.67 83.92 0.62 0.088 5269
 5271 3 -36.67 83.71 0.51 0.000125 5270
 5272 3 -36.98 83.88 1.18 0.33 5269
 5273 3 -36.96 83.73 1.25 0.394 5272
 5274 3 -37.06 83.52 1.44 0.429 5273
 5275 3 -37.19 83.88 1.87 0.093 5274
 5276 3 -37.21 83.96 1.93 0.059 5275
 5277 3 -36.97 83.33 1.43 0.341 5274
 5278 3 -36.75 83.12 1.45 0.246 5277
 5279 3 -36.81 82.75 1.42 0.121 5278
 5280 3 -37.01 82.48 1.51 0.116 5279
 5281 3 -37.11 82.24 1.62 0.098 5280
 5282 3 -37.31 81.96 1.78 0.095 5281
 5283 3 -37.24 81.75 1.94 0.126 5282
 5284 3 -37.08 81.64 1.86 0.11 5283
 5285 3 -36.92 81.64 2 0.071 5284
 5286 3 -36.81 81.57 2.15 0.065 5285
 5287 3 -36.69 81.54 2.2 0.059 5286
 5288 3 -37.36 81.76 2.14 0.141 5283
 5289 3 -37.41 81.76 2.21 0.24 5288
 5290 3 -37.47 81.32 2.4 0.126 5289
 5291 3 -37.59 81.08 2.55 0.069 5290
 5292 3 -37.69 80.89 2.7 0.081 5291
 5293 3 -37.71 80.79 2.63 0.000125 5292
 5294 3 -37.54 82.02 2.03 0.081 5289
 5295 3 -37.67 81.96 2.02 0.086 5294
 5296 3 -36.98 85.16 0.07 0.186 5254
 5297 3 -37.09 85.21 0.06 0.201 5296
 5298 3 -37.04 85.48 -0.09 0.092 5297
 5299 3 -37.2 85.79 -0.26 0.101 5298
 5300 3 -37.48 86.13 -0.39 0.119 5299
 5301 3 -37.66 86.27 -0.37 0.2 5300
 5302 3 -37.97 86.45 -0.24 0.041 5301
 5303 3 -38.12 86.48 -0.44 0.112 5302
 5304 3 -38.24 86.49 -0.48 0.091 5303
 5305 3 -38.44 86.49 -0.49 0.038 5304
 5306 3 -37.97 86.29 -0.16 0.058 5302
 5307 3 -37.91 86.14 -0.25 0.039 5306
 5308 3 -37.59 86.32 -0.58 0.109 5301
 5309 3 -37.75 86.51 -0.69 0.101 5308
 5310 3 -38.01 86.52 -0.89 0.09 5309
 5311 3 -38.16 86.6 -1.04 0.05 5310
 5312 3 -38.32 86.74 -1.31 0.068 5311
 5313 3 -38.26 86.91 -1.23 0.074 5312
 5314 3 -37.29 85.09 0.13 0.17 5297
 5315 3 -37.46 84.98 0.12 0.094 5314
 5316 3 -37.72 84.84 0.16 0.104 5315
 5317 3 -37.85 84.68 0.21 0.078 5316
 5318 3 -38.09 84.56 0.28 0.157 5317
 5319 3 -38.37 84.34 0.12 0.211 5318
 5320 3 -38.66 84.16 -0.07 0.2 5319
 5321 3 -38.94 84.02 -0.33 0.2 5320
 5322 3 -39.2 83.86 -0.45 0.298 5321
 5323 3 -39.3 83.6 -0.42 0.321 5322
 5324 3 -39.39 83.43 -0.43 0.269 5323
 5325 3 -39.55 83.15 -0.57 0.244 5324
 5326 3 -39.68 82.86 -0.8 0.225 5325
 5327 3 -39.71 82.61 -1 0.194 5326
 5328 3 -39.86 82.34 -1.16 0.188 5327
 5329 3 -40.05 82.1 -1.28 0.184 5328
 5330 3 -40.32 81.98 -1.46 0.203 5329
 5331 3 -40.76 81.96 -1.53 0.197 5330
 5332 3 -40.94 81.94 -1.55 0.226 5331
 5333 3 -38.97 84.2 -0.61 0.078 5322
 5334 3 -38.91 84.38 -0.71 0.053 5333
 5335 3 -36.39 83.47 -2.59 0.423 4397
 5336 3 -36.46 83.33 -2.64 0.506 5335
 5337 3 -36.71 83.14 -2.7 0.207 5336
 5338 3 -36.9 83 -2.79 0.235 5337
 5339 3 -37.14 82.8 -2.77 0.297 5338
 5340 3 -37.31 82.7 -2.77 0.394 5339
 5341 3 -37.41 82.64 -2.76 0.394 5340
 5342 3 -37.56 82.53 -2.68 0.393 5340
 5343 3 -37.68 82.29 -2.67 0.406 5342
 5344 3 -37.69 81.96 -2.58 0.352 5343
 5345 3 -37.46 81.42 -2.44 0.299 5344
 5346 3 -37.14 81.28 -2.01 0.211 5345
 5347 3 -36.8 81.31 -1.72 0.104 5346
 5348 3 -36.59 81.12 -1.45 0.15 5347
 5349 3 -36.22 80.98 -1.25 0.2 5348
 5350 3 -35.97 81.02 -1.44 0.115 5349
 5351 3 -35.93 81.05 -1.62 0.089 5350
 5352 3 -35.8 81.12 -1.78 0.107 5351
 5353 3 -35.65 81.09 -2.02 0.125 5352
 5354 3 -35.62 81.01 -2.15 0.173 5353
 5355 3 -35.47 80.82 -2.27 0.191 5354
 5356 3 -35.24 80.43 -2.24 0.146 5355
 5357 3 -35.04 80.15 -2.17 0.062 5356
 5358 3 -35.06 79.91 -2.38 0.133 5357
 5359 3 -34.9 79.93 -2.12 0.049 5358
 5360 3 -34.79 79.92 -1.98 0.044 5359
 5361 3 -35.75 81.18 -2.3 0.083 5354
 5362 3 -35.87 81.23 -2.39 0.000125 5361
 5363 3 -36.24 80.84 -1.02 0.144 5349
 5364 3 -36.27 80.68 -0.92 0.17 5363
 5365 3 -36.43 80.42 -0.92 0.166 5364
 5366 3 -36.54 80.2 -0.79 0.096 5365
 5367 3 -36.5 79.94 -0.7 0.128 5366
 5368 3 -36.44 79.72 -0.67 0.136 5367
 5369 3 -36.5 79.29 -0.54 0.138 5368
 5370 3 -36.6 79 -0.51 0.14 5369
 5371 3 -36.43 78.73 -0.53 0.184 5370
 5372 3 -36.41 78.45 -0.38 0.343 5371
 5373 3 -36.58 78.1 -0.03 0.389 5372
 5374 3 -36.88 77.82 -0.03 0.285 5373
 5375 3 -37.32 77.67 -0.01 0.028 5374
 5376 3 -37.03 82.88 -2.78 0.236 5339
 5377 3 -37.23 82.94 -3.14 0.125 5338
 5378 3 -37.34 82.93 -3.35 0.087 5377
 5379 3 -37.58 83.06 -3.48 0.069 5378
 5380 3 -37.74 83.21 -3.71 0.059 5379
 5381 3 -37.88 83.34 -3.92 0.079 5380
 5382 3 -38.11 83.45 -4.08 0.091 5381
 5383 3 -38.07 83.45 -4.18 0.000125 5382
 5384 3 -36 83.67 -2.54 0.129 5337
 5385 3 -35.89 83.65 -2.52 0.000125 5384
 5386 3 -35.91 83.78 -2.84 0.097 5336
 5387 3 -35.69 83.96 -2.97 0.139 5386
 5388 3 -37.27 85.03 -3.71 0.13 4389
 5389 3 -37.32 85.11 -3.83 0.049 5388
 5390 3 -37.49 85.22 -3.94 0.043 4388
 5391 3 -38.26 86.18 -5.06 0.051 4382
 5392 3 -38.04 86.35 -4.96 0.067 5391
 5393 3 -39.2 85.58 -5.79 0.146 4380
 5394 3 -39.14 85.46 -5.93 0.173 5393
 5395 3 -39.17 85.61 -6.22 0.116 5394
 5396 3 -39.12 85.79 -6.53 0.079 5395
 5397 3 -39.19 85.91 -6.82 0.106 5396
 5398 3 -39.21 85.98 -6.91 0.075 5397
 5399 3 -39.31 85.67 -5.61 0.082 5393
 5400 3 -39.36 85.68 -5.48 0.104 5399
 5401 3 -39.4 85.81 -5.38 0.064 5400
 5402 3 -39.41 85.85 -5.15 0.143 5401
 5403 3 -39.41 86.09 -4.91 0.132 5402
 5404 3 -39.32 85.47 -5.38 0.109 5400
 5405 3 -38.56 86.61 -5.35 0.096 4378
 5406 3 -38.53 86.61 -5.25 0.000125 5405
 5407 3 -41.3 90.3 -10.16 0.112 4347
 5408 3 -40.1 89.93 -10.82 0.193 4345
 5409 3 -40.04 89.82 -10.8 0.257 5408
 5410 3 -39.66 90.1 -10.48 0.151 5409
 5411 3 -39.3 90.1 -10.3 0.254 5410
 5412 3 -39.03 90.08 -10.16 0.285 5411
 5413 3 -38.81 90.06 -10.08 0.272 5412
 5414 3 -38.65 90.09 -9.99 0.233 5413
 5415 3 -38.47 90.11 -9.92 0.287 5414
 5416 3 -38.28 89.98 -9.85 0.227 5415
 5417 3 -38.01 89.8 -9.66 0.2 5416
 5418 3 -37.97 89.68 -9.58 0.22 5417
 5419 3 -38.1 89.42 -9.65 0.046 5418
 5420 3 -37.95 89.27 -9.56 0.08 5419
 5421 3 -37.86 89.24 -9.47 0.132 5420
 5422 3 -37.8 89.71 -9.43 0.193 5418
 5423 3 -37.52 89.58 -9.24 0.253 5422
 5424 3 -37.19 89.38 -9.14 0.292 5423
 5425 3 -37.35 89.12 -9.44 0.157 5424
 5426 3 -37.16 89.06 -9.52 0.085 5425
 5427 3 -37.04 89.36 -9 0.18 5424
 5428 3 -36.98 89.3 -8.92 0.187 5427
 5429 3 -36.69 89.1 -8.88 0.176 5428
 5430 3 -36.37 88.99 -8.79 0.217 5429
 5431 3 -36.38 88.99 -8.46 0.123 5430
 5432 3 -36.35 88.87 -8.34 0.168 5431
 5433 3 -36.04 89.14 -8.35 0.08 5432
 5434 3 -36.08 88.85 -8.35 0.086 5433
 5435 3 -36.41 88.91 -9.01 0.252 5430
 5436 3 -36.08 88.8 -8.77 0.22 5435
 5437 3 -36.27 88.71 -9.07 0.101 5436
 5438 3 -36.5 88.61 -9.17 0.096 5437
 5439 3 -35.89 88.71 -8.63 0.192 5436
 5440 3 -35.73 88.65 -8.47 0.244 5439
 5441 3 -35.57 88.52 -8.33 0.211 5440
 5442 3 -35.41 88.59 -8.01 0.116 5441
 5443 3 -35.19 88.54 -7.82 0.081 5442
 5444 3 -35 88.55 -7.63 0.127 5443
 5445 3 -35.64 88.43 -8.39 0.112 5441
 5446 3 -35.62 88.29 -8.25 0.068 5445
 5447 3 -35.52 88.2 -8.09 0.094 5446
 5448 3 -38.58 90.49 -9.7 0.089 5415
 5449 3 -38.5 90.54 -9.63 0.097 5448
 5450 3 -38.38 90.7 -9.61 0.205 5449
 5451 3 -38.29 90.7 -9.43 0.202 5450
 5452 3 -38.15 90.91 -9.26 0.000125 5451
 5453 3 -38.21 91.01 -9.11 0.282 5452
 5454 3 -38.25 90.92 -9.03 0.296 5453
 5455 3 -38.29 90.83 -8.94 0.296 5454
 5456 3 -38.3 90.79 -8.89 0.296 5455
 5457 3 -38.31 90.76 -8.84 0.296 5456
 5458 3 -38.24 90.93 -9.1 0.198 5457
 5459 3 -38.31 90.69 -8.86 0.192 5456
 5460 3 -38.38 90.6 -8.82 0.000125 5459
 5461 3 -38.47 90.5 -8.45 0.21 5455
 5462 3 -38.52 90.53 -8.36 0.268 5461
 5463 3 -38.65 90.78 -8.3 0.112 5462
 5464 3 -38.57 90.25 -8.32 0.085 5462
 5465 3 -38.5 91.33 -9 0.101 5454
 5466 3 -38.54 91.47 -9 0.094 5465
 5467 3 -37.83 90.79 -9.32 0.097 5453
 5468 3 -37.79 90.9 -9.36 0.000125 5467
 5469 3 -38.49 90.95 -9.89 0.075 5450
 5470 3 -38.35 91.06 -9.83 0.145 5469
 5471 3 -38.23 91.01 -9.68 0.112 5470
 5472 3 -38.1 91.01 -9.54 0.111 5471
 5473 3 -37.86 91.21 -9.6 0.083 5472
 5474 3 -37.71 91.28 -9.66 0.149 5473
 5475 3 -38.48 91.09 -10.02 0.101 5470
 5476 3 -38.58 91.12 -10.16 0.07 5475
 5477 3 -39.26 90.21 -9.86 0.133 5412
 5478 3 -39.1 90.6 -9.73 0.126 5477
 5479 3 -39.09 90.71 -9.72 0.151 5478
 5480 3 -39.14 90.82 -9.73 0.146 5479
 5481 3 -39.2 90.94 -9.73 0.16 5480
 5482 3 -39.26 91.17 -9.7 0.095 5481
 5483 3 -38.88 90.58 -9.78 0.083 5480
 5484 3 -39.11 90.77 -9.54 0.073 5479
 5485 3 -39 90.98 -9.35 0.089 5484
 5486 3 -39.01 91.07 -9.27 0.084 5485
 5487 3 -40.99 90.03 -10.95 0.468 4344
 5488 3 -41.99 89.69 -11.4 0.108 5487
 5489 3 -42.27 89.43 -11.47 0.104 5488
 5490 3 -42.43 89.16 -11.51 0.137 5489
 5491 3 -42.29 88.71 -11.53 0.117 5490
 5492 3 -40.55 90.69 -11 0.11 4343
 5493 3 -40.4 90.83 -10.99 0.137 5492
 5494 3 -40.14 90.99 -10.88 0.141 5493
 5495 3 -40.1 91.17 -10.87 0.095 5494
 5496 3 -40.09 91.31 -10.83 0.079 5495
 5497 3 -39.9 91.53 -10.77 0.133 5496
 5498 3 -39.79 91.47 -10.61 0.091 5497
 5499 3 -39.91 91.61 -10.55 0.082 5498
 5500 3 -40.01 91.85 -10.4 0.141 5499
 5501 3 -40.36 92.17 -10.43 0.093 5500
 5502 3 -40.39 92.11 -10.3 0.069 5501
 5503 3 -40.5 92.35 -10.52 0.062 5501
 5504 3 -40.88 92.5 -10.68 0.132 5503
 5505 3 -41.15 92.57 -10.63 0.12 5504
 5506 3 -41.27 92.62 -10.61 0.000125 5505
 5507 3 -39.65 91.41 -10.64 0.037 5498
 5508 3 -39.45 91.38 -10.51 0.07 5507
 5509 3 -40.07 90.96 -10.75 0.074 5494
 5510 3 -40.04 90.97 -10.65 0.075 5509
 5511 3 -41.53 90.35 -11.35 0.08 4342
 5512 3 -41.51 90.51 -11.37 0.063 5511
 5513 3 -41.29 90.74 -11.6 0.065 4341
 5514 3 -43.33 89.93 -15.1 0.126 4082
 5515 3 -43.63 89.88 -15.27 0.105 5514
 5516 3 -43.93 89.8 -15.28 0.185 5515
 5517 3 -43.93 89.58 -15.51 0.152 5516
 5518 3 -43.98 89.55 -15.62 0.155 5517
 5519 3 -44.13 89.93 -15.53 0.136 5518
 5520 3 -44.18 89.89 -15.13 0.122 5516
 5521 3 -44.2 89.99 -15.36 0.117 5520
 5522 3 -44.16 90.18 -15.44 0.092 5521
 5523 3 -44.21 90.38 -15.65 0.083 5522
 5524 3 -44.26 90.42 -15.92 0.094 5523
 5525 3 -44.14 90.43 -16.11 0.000125 5524
 5526 3 -44.41 90 -15.28 0.092 5521
 5527 3 -44.28 89.87 -14.98 0.116 5520
 5528 3 -44.49 89.89 -14.89 0.129 5527
 5529 3 -44.51 89.94 -14.79 0.173 5528
 5530 3 -44.31 90.11 -14.66 0.087 5529
 5531 3 -44.15 90.23 -14.42 0.131 5530
 5532 3 -44.28 90.44 -14.25 0.000125 5531
 5533 3 -44.76 89.83 -14.8 0.132 5529
 5534 3 -44.93 89.85 -14.79 0.14 5533
 5535 3 -44.97 89.85 -14.69 0.105 5534
 5536 3 -45.03 89.84 -14.6 0.108 5535
 5537 3 -45.28 89.81 -14.3 0.116 5536
 5538 3 -45.27 89.88 -13.99 0.144 5537
 5539 3 -45.19 90.02 -13.67 0.11 5538
 5540 3 -45.06 90.08 -13.44 0.117 5539
 5541 3 -44.92 90.33 -13.16 0.154 5540
 5542 3 -45 90.49 -12.85 0.123 5541
 5543 3 -45.04 90.7 -13.14 0.089 5542
 5544 3 -45.07 90.69 -13.25 0.109 5543
 5545 3 -45.1 90.73 -13.45 0.000125 5544
 5546 3 -45.12 90.5 -12.58 0.148 5542
 5547 3 -45.19 90.55 -12.45 0.116 5546
 5548 3 -45.39 90.66 -12.15 0.1 5547
 5549 3 -45.46 90.76 -11.9 0.088 5548
 5550 3 -45.55 90.69 -11.72 0.159 5549
 5551 3 -45.47 90.43 -11.51 0.076 5550
 5552 3 -45.48 90.12 -11.21 0.077 5551
 5553 3 -45.48 89.88 -11 0.093 5552
 5554 3 -45.15 89.96 -14.86 0.063 5535
 5555 3 -45.32 89.98 -14.86 0.03 5554
 5556 3 -45 89.68 -14.87 0.076 5534
 5557 3 -45.06 89.62 -14.92 0.07 5556
 5558 3 -42.84 89.65 -15.99 0.217 4081
 5559 3 -42.91 89.46 -16.09 0.2 5558
 5560 3 -42.93 89.11 -16.16 0.188 5559
 5561 3 -42.78 88.91 -16.04 0.209 5560
 5562 3 -42.81 88.6 -16.14 0.329 5561
 5563 3 -42.79 88.23 -16.27 0.327 5562
 5564 3 -42.86 87.83 -16.4 0.299 5563
 5565 3 -42.95 87.5 -16.45 0.285 5564
 5566 3 -43.14 87.18 -16.56 0.274 5565
 5567 3 -43.41 86.92 -16.53 0.376 5566
 5568 3 -43.28 86.6 -16.33 0.216 5567
 5569 3 -43.31 86.42 -16.23 0.202 5568
 5570 3 -43.35 86.1 -16.19 0.26 5569
 5571 3 -43.36 85.77 -16.15 0.283 5570
 5572 3 -43.42 85.47 -16.3 0.371 5571
 5573 3 -43.33 85.24 -16.19 0.338 5572
 5574 3 -43.06 85.13 -15.96 0.162 5573
 5575 3 -43.25 85.05 -15.56 0.167 5574
 5576 3 -43.33 84.74 -15.28 0.21 5575
 5577 3 -43.33 84.32 -15.01 0.163 5576
 5578 3 -43.48 83.98 -14.91 0.138 5577
 5579 3 -43.45 83.85 -14.83 0.111 5578
 5580 3 -43.45 83.69 -14.71 0.17 5579
 5581 3 -43.5 83.52 -14.36 0.182 5580
 5582 3 -43.66 83.29 -13.99 0.144 5581
 5583 3 -43.74 83.17 -13.66 0.156 5582
 5584 3 -43.73 83.1 -13.34 0.242 5583
 5585 3 -43.65 83.02 -13.03 0.36 5584
 5586 3 -43.5 83.03 -12.67 0.371 5585
 5587 3 -43.58 82.92 -12.34 0.361 5586
 5588 3 -43.58 82.87 -12.19 0.301 5587
 5589 3 -43.75 82.82 -12.04 0.153 5588
 5590 3 -43.88 82.92 -11.83 0.231 5589
 5591 3 -43.77 82.79 -11.51 0.243 5590
 5592 3 -43.88 82.52 -11.25 0.254 5591
 5593 3 -43.95 82.46 -11.12 0.293 5592
 5594 3 -44.12 82.38 -10.88 0.259 5593
 5595 3 -44.28 82.3 -10.6 0.315 5594
 5596 3 -44.81 82.47 -10.49 0.163 5595
 5597 3 -45.05 82.59 -10.33 0.159 5596
 5598 3 -45.41 82.63 -10.25 0.177 5597
 5599 3 -45.75 82.59 -10.32 0.178 5598
 5600 3 -46.14 82.72 -10.48 0.175 5599
 5601 3 -46.41 82.64 -10.62 0.206 5600
 5602 3 -46.71 82.56 -10.72 0.317 5601
 5603 3 -47.05 82.27 -10.61 0.31 5602
 5604 3 -47.17 82.18 -10.6 0.3 5603
 5605 3 -47.43 82.31 -10.94 0.099 5604
 5606 3 -47.66 82.1 -11 0.067 5605
 5607 3 -47.9 82.02 -11.26 0.057 5606
 5608 3 -47.68 81.94 -11.29 0.000125 5607
 5609 3 -47.21 81.89 -10.46 0.224 5604
 5610 3 -47.24 81.65 -10.49 0.164 5609
 5611 3 -47.14 81.33 -10.55 0.168 5610
 5612 3 -47.16 81.1 -10.7 0.147 5611
 5613 3 -46.94 80.77 -10.54 0.138 5612
 5614 3 -46.81 80.46 -10.38 0.155 5613
 5615 3 -46.71 80.17 -10.2 0.26 5614
 5616 3 -46.73 80.07 -10.11 0.175 5615
 5617 3 -47.08 80.01 -10.32 0.059 5616
 5618 3 -47.29 79.97 -10.38 0.000125 5617
 5619 3 -46.72 79.9 -9.85 0.136 5616
 5620 3 -46.61 79.73 -9.59 0.18 5619
 5621 3 -46.41 79.29 -9.3 0.159 5620
 5622 3 -46.36 79.07 -9.1 0.132 5621
 5623 3 -46.25 78.75 -8.78 0.189 5622
 5624 3 -46.24 78.51 -8.5 0.167 5623
 5625 3 -46.17 78.27 -8.15 0.198 5624
 5626 3 -45.92 78 -7.75 0.209 5625
 5627 3 -45.85 77.67 -7.45 0.255 5626
 5628 3 -45.97 77.37 -7.3 0.345 5627
 5629 3 -46 77.25 -7.19 0.402 5628
 5630 3 -45.72 77.6 -6.76 0.137 5629
 5631 3 -45.6 77.81 -6.53 0.125 5630
 5632 3 -45.58 77.96 -6.49 0.085 5631
 5633 3 -46.12 77.01 -7.23 0.396 5629
 5634 3 -46.14 76.53 -6.92 0.083 5633
 5635 3 -46.38 76.46 -6.99 0.193 5634
 5636 3 -46.61 76.32 -7.15 0.000125 5635
 5637 3 -46.66 80.34 -9.89 0.076 5615
 5638 3 -43.64 82.26 -11.34 0.113 5593
 5639 3 -43.75 82.19 -11.32 0.000125 5638
 5640 3 -43.56 82.58 -11.82 0.061 5588
 5641 3 -43.47 82.4 -11.59 0.074 5640
 5642 3 -43.39 82.25 -11.36 0.099 5641
 5643 3 -43.16 82.34 -11.2 0.104 5642
 5644 3 -42.86 82.24 -11.13 0.058 5643
 5645 3 -42.61 82.37 -10.94 0.117 5644
 5646 3 -42.3 82.44 -10.96 0.064 5645
 5647 3 -42.21 82.43 -11.02 0.082 5646
 5648 3 -43.53 84.03 -14.73 0.095 5578
 5649 3 -43.54 84.05 -14.57 0.101 5648
 5650 3 -43.79 85.25 -16.2 0.132 5573
 5651 3 -43.98 85.18 -16.23 0.141 5650
 5652 3 -44.1 85.44 -16.23 0.083 5651
 5653 3 -44.28 85.59 -16.42 0.107 5652
 5654 3 -44.55 85.8 -16.5 0.07 5653
 5655 3 -44.8 85.78 -16.53 0.13 5654
 5656 3 -45.12 85.66 -16.63 0.178 5655
 5657 3 -45.2 86.05 -16.91 0.13 5656
 5658 3 -45.29 86.01 -16.93 0.148 5657
 5659 3 -45.4 86.06 -17.02 0.000125 5658
 5660 3 -45.33 85.49 -16.54 0.206 5656
 5661 3 -45.46 85.55 -16.25 0.234 5660
 5662 3 -45.5 85.2 -15.92 0.183 5661
 5663 3 -45.55 85.25 -15.83 0.272 5662
 5664 3 -45.44 85.42 -15.66 0.282 5663
 5665 3 -45.6 85.24 -15.61 0.119 5664
 5666 3 -45.66 85.14 -15.59 0.119 5665
 5667 3 -45.74 85.05 -15.56 0.119 5666
 5668 3 -45.5 85.79 -15.82 0.117 5666
 5669 3 -45.56 86.13 -15.73 0.083 5668
 5670 3 -45.57 86.29 -15.76 0.08 5669
 5671 3 -45.89 84.98 -15.53 0.107 5665
 5672 3 -46.17 84.87 -15.61 0.083 5671
 5673 3 -46.3 84.8 -15.74 0.079 5672
 5674 3 -45.02 85.35 -15.35 0.104 5664
 5675 3 -44.84 85.2 -15.16 0.14 5674
 5676 3 -44.91 85 -14.9 0.124 5675
 5677 3 -44.77 84.79 -14.64 0.137 5676
 5678 3 -44.81 84.66 -14.61 0.06 5677
 5679 3 -45.81 84.91 -16.15 0.155 5663
 5680 3 -45.95 84.86 -16.22 0.114 5679
 5681 3 -44.2 84.99 -16.21 0.187 5651
 5682 3 -44.65 84.88 -16.12 0.204 5681
 5683 3 -44.86 84.8 -15.95 0.277 5682
 5684 3 -45.08 84.57 -15.72 0.39 5683
 5685 3 -45.26 84.47 -15.67 0.419 5684
 5686 3 -44.69 84.24 -15.44 0.104 5685
 5687 3 -44.76 84.18 -15.37 0.087 5686
 5688 3 -45.56 84.52 -15.63 0.323 5685
 5689 3 -45.93 84.42 -15.58 0.288 5688
 5690 3 -46.17 84.2 -15.57 0.337 5689
 5691 3 -46.37 84.17 -15.7 0.298 5690
 5692 3 -46.54 84.16 -15.64 0.257 5691
 5693 3 -46.82 84.07 -15.73 0.17 5692
 5694 3 -47.07 83.96 -15.8 0.197 5693
 5695 3 -47.34 83.77 -15.87 0.295 5694
 5696 3 -47.53 83.45 -15.86 0.453 5695
 5697 3 -47.76 83.22 -15.96 0.566 5696
 5698 3 -47.92 83.15 -15.98 0.624 5697
 5699 3 -48.37 83.52 -16.48 0.224 5698
 5700 3 -48.68 83.6 -16.67 0.089 5699
 5701 3 -48.98 83.77 -16.97 0.211 5700
 5702 3 -49.12 83.92 -17.16 0.295 5701
 5703 3 -49.46 83.88 -17.4 0.294 5702
 5704 3 -49.58 83.89 -17.65 0.303 5703
 5705 3 -49.89 83.79 -17.75 0.223 5704
 5706 3 -50.13 83.96 -17.93 0.141 5705
 5707 3 -50.45 83.96 -18.12 0.172 5706
 5708 3 -50.55 84.01 -18.31 0.199 5707
 5709 3 -50.81 83.96 -18.59 0.305 5708
 5710 3 -50.99 84.01 -18.7 0.316 5709
 5711 3 -51.24 84.31 -18.67 0.07 5710
 5712 3 -51.4 84.33 -18.85 0.094 5711
 5713 3 -51.08 83.89 -18.76 0.28 5710
 5714 3 -51.18 83.8 -18.86 0.248 5713
 5715 3 -51.4 83.61 -19.21 0.195 5714
 5716 3 -51.53 83.71 -19.61 0.192 5715
 5717 3 -51.46 83.93 -19.98 0.214 5716
 5718 3 -51.51 84.08 -20.27 0.217 5717
 5719 3 -51.63 84.17 -20.54 0.103 5718
 5720 3 -51.86 84.12 -20.69 0.181 5719
 5721 3 -52.06 84.01 -20.98 0.203 5720
 5722 3 -52.28 84.24 -21.3 0.135 5721
 5723 3 -52.49 84.34 -21.57 0.098 5722
 5724 3 -52.6 84.32 -21.66 0.097 5723
 5725 3 -52.71 84.39 -21.76 0.118 5724
 5726 3 -52.98 84.47 -21.91 0.077 5725
 5727 3 -53.17 84.66 -22.13 0.116 5726
 5728 3 -53.49 84.74 -22.3 0.163 5727
 5729 3 -53.65 84.89 -22.58 0.076 5728
 5730 3 -52.35 84.5 -21.5 0.083 5723
 5731 3 -52.35 84.59 -21.36 0.000125 5730
 5732 3 -47.71 82.67 -15.35 0.414 5698
 5733 3 -48.25 83.02 -15.67 0.13 5732
 5734 3 -48.6 83.2 -15.74 0.133 5733
 5735 3 -49.03 83.22 -15.89 0.103 5734
 5736 3 -49.16 83.24 -15.88 0.11 5735
 5737 3 -47.55 82.51 -14.95 0.237 5732
 5738 3 -47.5 82.43 -14.75 0.285 5737
 5739 3 -47.75 82.27 -14.68 0.239 5738
 5740 3 -47.91 81.92 -14.58 0.257 5739
 5741 3 -48.06 81.42 -14.67 0.308 5740
 5742 3 -48.13 81.21 -14.75 0.315 5741
 5743 3 -48.26 81.04 -14.82 0.325 5742
 5744 3 -48.55 80.81 -14.88 0.293 5743
 5745 3 -48.87 80.69 -14.94 0.217 5744
 5746 3 -49.15 80.56 -14.9 0.176 5745
 5747 3 -49.4 80.42 -14.88 0.224 5746
 5748 3 -49.83 80.31 -14.87 0.327 5747
 5749 3 -50.06 80.06 -14.81 0.226 5748
 5750 3 -50.21 79.71 -14.77 0.173 5749
 5751 3 -50.1 79.4 -14.49 0.09 5750
 5752 3 -49.97 79.25 -14.19 0.096 5751
 5753 3 -49.93 79.16 -14.07 0.147 5752
 5754 3 -49.89 79 -13.94 0.139 5753
 5755 3 -50.06 79 -14.34 0.081 5754
 5756 3 -50.11 78.96 -14.47 0.064 5755
 5757 3 -50.23 78.92 -14.53 0.075 5756
 5758 3 -49.76 78.72 -13.68 0.066 5754
 5759 3 -49.71 78.63 -13.67 0.000125 5758
 5760 3 -49.6 79.14 -13.99 0.063 5753
 5761 3 -49.18 79 -13.97 0.101 5760
 5762 3 -48.96 78.89 -14.09 0.064 5761
 5763 3 -48.64 78.78 -14.18 0.103 5762
 5764 3 -48.53 78.87 -13.97 0.098 5763
 5765 3 -48.33 79.12 -13.9 0.056 5764
 5766 3 -48.32 79.12 -13.78 0.072 5765
 5767 3 -47.76 81.25 -14.86 0.075 5742
 5768 3 -47.46 81.35 -14.71 0.098 5767
 5769 3 -47.19 81.63 -14.69 0.094 5768
 5770 3 -46.97 81.55 -14.55 0.09 5769
 5771 3 -46.77 81.45 -14.69 0.125 5770
 5772 3 -46.68 81.34 -14.73 0.115 5771
 5773 3 -47.09 82.63 -14.61 0.061 5738
 5774 3 -46.88 82.78 -14.63 0.079 5773
 5775 3 -46.79 82.82 -14.67 0.069 5774
 5776 3 -47.64 83.45 -16.49 0.086 5697
 5777 3 -47.17 83.37 -16.42 0.143 5776
 5778 3 -46.81 83.19 -16.4 0.133 5777
 5779 3 -46.64 82.97 -16.44 0.114 5778
 5780 3 -46.91 82.93 -16.53 0.122 5779
 5781 3 -47.23 82.83 -16.72 0.082 5780
 5782 3 -46.36 83.86 -16.03 0.109 5691
 5783 3 -46.27 83.68 -16 0.089 5782
 5784 3 -46.12 83.45 -16.08 0.08 5783
 5785 3 -46.07 83.32 -16.09 0.107 5784
 5786 3 -46.25 83.21 -16.11 0.075 5785
 5787 3 -46.39 83.1 -16.07 0.081 5786
 5788 3 -45.94 83.25 -16.2 0.094 5785
 5789 3 -45.68 83.13 -16.23 0.09 5788
 5790 3 -45.43 82.95 -16.24 0.094 5789
 5791 3 -45.35 82.97 -16.31 0.044 5790
 5792 3 -45.33 82.87 -16.34 0.066 5791
 5793 3 -45.42 82.73 -16.23 0.071 5790
 5794 3 -45.38 82.62 -16.23 0.059 5793
 5795 3 -43.78 85.83 -16.52 0.077 5572
 5796 3 -43.83 85.71 -16.62 0.098 5795
 5797 3 -43.75 85.71 -16.94 0.086 5796
 5798 3 -43.77 85.78 -17.03 0.073 5797
 5799 3 -43.75 87.2 -16.88 0.258 5567
 5800 3 -43.8 87.23 -16.98 0.307 5799
 5801 3 -44.2 87.54 -16.86 0.108 5800
 5802 3 -44.47 87.53 -16.99 0.112 5801
 5803 3 -44.84 87.54 -17.21 0.104 5802
 5804 3 -45.09 87.53 -17.38 0.154 5803
 5805 3 -45.37 87.44 -17.57 0.251 5804
 5806 3 -45.59 87.33 -17.76 0.333 5805
 5807 3 -45.72 87.25 -17.84 0.289 5806
 5808 3 -45.84 87.31 -18.04 0.19 5807
 5809 3 -45.99 87.46 -18.15 0.168 5808
 5810 3 -46.09 87.55 -18.28 0.19 5809
 5811 3 -46.34 87.71 -18.5 0.239 5810
 5812 3 -46.47 87.57 -18.73 0.213 5811
 5813 3 -46.97 87.56 -18.54 0.128 5812
 5814 3 -47.05 87.26 -18.6 0.143 5813
 5815 3 -46.99 87.19 -18.68 0.105 5814
 5816 3 -46.96 87.16 -18.72 0.105 5815
 5817 3 -46.94 87.12 -18.77 0.105 5816
 5818 3 -47.27 87.3 -18.51 0.058 5816
 5819 3 -47.37 87.14 -18.33 0.135 5818
 5820 3 -47.03 87.04 -18.81 0.07 5815
 5821 3 -47.12 86.94 -18.82 0.072 5820
 5822 3 -47.05 87.12 -18.49 0.068 5814
 5823 3 -47.11 87 -18.6 0.063 5822
 5824 3 -47.38 86.95 -18.65 0.083 5823
 5825 3 -45.94 87.1 -18.11 0.085 5808
 5826 3 -46 87.12 -18.23 0.115 5825
 5827 3 -46.19 86.75 -18.26 0.09 5826
 5828 3 -46.24 86.54 -18.46 0.071 5827
 5829 3 -45.62 86.91 -17.7 0.122 5807
 5830 3 -45.55 86.79 -17.58 0.101 5829
 5831 3 -45.7 86.42 -17.62 0.116 5830
 5832 3 -45.91 86.42 -17.45 0.076 5831
 5833 3 -45.98 86.3 -17.33 0.112 5832
 5834 3 -45.64 86.34 -17.79 0.232 5831
 5835 3 -46.05 86.29 -17.93 0.084 5834
 5836 3 -46.14 86.19 -18.04 0.079 5835
 5837 3 -45.73 86.15 -17.99 0.154 5834
 5838 3 -45.72 85.89 -18.17 0.182 5837
 5839 3 -45.85 85.88 -18.26 0.054 5838
 5840 3 -45.99 85.76 -18.27 0.076 5838
 5841 3 -46.23 85.91 -18.22 0.094 5840
 5842 3 -43.57 86.97 -17.34 0.116 5800
 5843 3 -43.62 86.88 -17.45 0.113 5842
 5844 3 -43.71 86.67 -17.68 0.112 5843
 5845 3 -43.64 86.4 -17.78 0.114 5844
 5846 3 -42.76 101.32 -34.6 0.238 2755
 5847 3 -42.79 101.42 -34.52 0.198 5846
 5848 3 -43.13 101.52 -34.49 0.276 5847
 5849 3 -43.25 101.62 -34.88 0.083 5848
 5850 3 -43.29 101.62 -35.01 0.093 5849
 5851 3 -43.52 101.63 -35.31 0.093 5850
 5852 3 -43.44 101.63 -35.61 0.076 5851
 5853 3 -43.22 101.53 -35.86 0.134 5852
 5854 3 -43.04 101.53 -36.18 0.166 5853
 5855 3 -43.13 101.63 -36.48 0.175 5854
 5856 3 -42.77 101.73 -36.58 0.085 5855
 5857 3 -42.69 101.83 -36.56 0.06 5856
 5858 3 -43.34 101.42 -34.46 0.305 5848
 5859 3 -43.69 101.62 -34.33 0.223 5858
 5860 3 -43.99 101.72 -34.32 0.227 5859
 5861 3 -44.27 102.02 -34.22 0.216 5860
 5862 3 -44.58 102.23 -34 0.256 5861
 5863 3 -44.7 102.33 -33.98 0.302 5862
 5864 3 -44.58 102.53 -34.39 0.093 5863
 5865 3 -44.89 102.63 -34.52 0.114 5864
 5866 3 -44.97 102.73 -34.73 0.083 5865
 5867 3 -44.61 102.93 -34.6 0.092 5866
 5868 3 -44.62 102.93 -34.49 0.043 5867
 5869 3 -44.86 102.33 -33.89 0.253 5863
 5870 3 -45.18 102.23 -33.7 0.234 5869
 5871 3 -45.3 102.23 -33.7 0.266 5870
 5872 3 -45.45 102.33 -33.58 0.302 5871
 5873 3 -45.53 102.23 -33.5 0.292 5872
 5874 3 -45.61 102.23 -33.35 0.308 5873
 5875 3 -45.92 102.03 -32.96 0.312 5874
 5876 3 -46.15 102.13 -32.96 0.267 5875
 5877 3 -46.31 102.23 -32.88 0.2 5876
 5878 3 -46.42 102.13 -32.66 0.25 5877
 5879 3 -46.69 102.03 -32.47 0.208 5878
 5880 3 -46.92 102.03 -32.39 0.299 5879
 5881 3 -46.95 102.03 -31.99 0.339 5880
 5882 3 -46.59 102.32 -31.77 0.131 5881
 5883 3 -46.42 102.32 -31.66 0.181 5882
 5884 3 -46.44 102.32 -31.47 0.141 5883
 5885 3 -46.34 102.32 -31.33 0.149 5884
 5886 3 -46.26 102.42 -31.18 0.165 5885
 5887 3 -46.2 102.52 -30.99 0.178 5886
 5888 3 -46.05 102.12 -31.28 0.106 5887
 5889 3 -46.1 102.72 -30.73 0.165 5887
 5890 3 -46 103.01 -30.46 0.197 5889
 5891 3 -45.88 103.21 -30.18 0.341 5890
 5892 3 -45.67 103.41 -30 0.335 5891
 5893 3 -45.68 103.71 -29.69 0.269 5892
 5894 3 -45.71 103.81 -29.56 0.261 5893
 5895 3 -45.83 104.11 -29.85 0.083 5894
 5896 3 -45.85 104.31 -30 0.066 5895
 5897 3 -45.69 103.91 -29.36 0.196 5894
 5898 3 -45.69 104.11 -29.34 0.249 5897
 5899 3 -45.66 104.11 -29.18 0.317 5898
 5900 3 -45.63 104.11 -28.99 0.202 5899
 5901 3 -45.57 104.01 -28.8 0.203 5900
 5902 3 -45.54 104.01 -28.69 0.203 5901
 5903 3 -45.61 104.01 -28.81 0.202 5902
 5904 3 -45.5 104.1 -28.45 0.187 5901
 5905 3 -45.45 104.2 -27.99 0.163 5904
 5906 3 -45.32 104.3 -27.64 0.161 5905
 5907 3 -45.33 104.4 -27.36 0.279 5906
 5908 3 -45.36 104.6 -27.04 0.354 5907
 5909 3 -45.33 104.6 -26.73 0.287 5908
 5910 3 -45.47 104.49 -26.41 0.198 5909
 5911 3 -45.61 104.49 -26.29 0.213 5910
 5912 3 -45.65 104.49 -26.22 0.288 5911
 5913 3 -45.98 104.6 -26.6 0.134 5912
 5914 3 -46.22 104.7 -26.63 0.086 5913
 5915 3 -46.51 104.7 -26.85 0.097 5914
 5916 3 -46.94 104.6 -26.73 0.093 5915
 5917 3 -47.19 104.6 -26.65 0.094 5916
 5918 3 -47.21 104.5 -26.5 0.115 5917
 5919 3 -45.55 104.49 -25.8 0.217 5912
 5920 3 -45.63 104.59 -25.5 0.282 5919
 5921 3 -45.86 104.79 -25.66 0.119 5920
 5922 3 -45.8 104.89 -25.63 0.109 5921
 5923 3 -45.61 104.99 -25.63 0.000125 5922
 5924 3 -45.53 104.59 -25.28 0.225 5920
 5925 3 -45.55 104.59 -25.11 0.262 5924
 5926 3 -45.54 104.49 -24.67 0.252 5925
 5927 3 -45.51 104.39 -24.36 0.183 5926
 5928 3 -45.3 104.48 -23.99 0.126 5927
 5929 3 -45.24 104.48 -23.54 0.088 5928
 5930 3 -45.24 104.38 -23.29 0.11 5929
 5931 3 -45.28 104.28 -23.15 0.168 5930
 5932 3 -44.98 104.38 -23.21 0.107 5931
 5933 3 -44.64 104.38 -23.24 0.078 5932
 5934 3 -44.39 104.28 -23.2 0.078 5933
 5935 3 -44.36 104.38 -23.34 0.095 5934
 5936 3 -44.42 104.38 -23.46 0.082 5935
 5937 3 -44.5 104.48 -23.6 0.068 5936
 5938 3 -44.32 104.28 -23.11 0.054 5934
 5939 3 -44.22 104.27 -22.78 0.059 5938
 5940 3 -44.15 104.17 -22.71 0.074 5939
 5941 3 -45.48 104.28 -23.05 0.178 5931
 5942 3 -45.71 104.38 -23.06 0.111 5941
 5943 3 -45.83 104.48 -23.1 0.091 5942
 5944 3 -45.9 104.68 -23.35 0.11 5943
 5945 3 -46.24 104.48 -23.34 0.072 5944
 5946 3 -45.53 104.18 -22.87 0.188 5941
 5947 3 -45.66 104.18 -22.75 0.258 5946
 5948 3 -45.74 104.18 -22.65 0.3 5947
 5949 3 -45.75 104.68 -22.78 0.067 5948
 5950 3 -45.63 104.78 -22.74 0.066 5949
 5951 3 -45.8 104.28 -22.5 0.304 5948
 5952 3 -45.97 104.18 -22.23 0.223 5951
 5953 3 -46.1 103.88 -21.87 0.233 5952
 5954 3 -46.15 103.58 -21.52 0.292 5953
 5955 3 -46.14 103.57 -21.22 0.348 5954
 5956 3 -45.94 103.47 -21 0.262 5955
 5957 3 -45.87 103.47 -20.85 0.262 5956
 5958 3 -45.66 103.67 -20.83 0.16 5957
 5959 3 -45.52 103.67 -20.75 0.101 5958
 5960 3 -45.99 103.37 -20.67 0.197 5957
 5961 3 -46.05 103.37 -20.39 0.161 5960
 5962 3 -46.1 103.17 -20.11 0.138 5961
 5963 3 -46.19 103.17 -20.03 0.000125 5962
 5964 3 -46.02 103.07 -20.96 0.089 5960
 5965 3 -46.04 102.87 -21.26 0.097 5964
 5966 3 -45.97 102.67 -21.41 0.000125 5965
 5967 3 -46.63 103.48 -21.21 0.085 5955
 5968 3 -46.8 103.48 -21.14 0.059 5967
 5969 3 -47.01 103.18 -21.29 0.000125 5968
 5970 3 -45.38 104.79 -26.45 0.11 5910
 5971 3 -45.4 104.89 -26.38 0.109 5970
 5972 3 -45.5 104.99 -26.3 0.095 5971
 5973 3 -45.17 104.79 -26.45 0.061 5970
 5974 3 -45.08 104.89 -26.42 0.094 5973
 5975 3 -45.65 104.31 -29.31 0.1 5900
 5976 3 -45.69 104.41 -29.26 0.000125 5975
 5977 3 -45.83 104.61 -29.64 0.093 5899
 5978 3 -45.68 104.81 -29.74 0.084 5977
 5979 3 -46.25 102.22 -30.98 0.099 5886
 5980 3 -46.15 102.22 -30.92 0.056 5979
 5981 3 -46.19 102.12 -31.65 0.109 5883
 5982 3 -47.3 101.73 -32 0.24 5881
 5983 3 -47.66 101.63 -31.99 0.243 5982
 5984 3 -47.82 101.63 -31.9 0.238 5983
 5985 3 -47.85 101.53 -31.82 0.296 5984
 5986 3 -47.96 101.43 -31.6 0.387 5985
 5987 3 -48.09 101.23 -31.46 0.398 5986
 5988 3 -48.29 101.23 -31.51 0.369 5987
 5989 3 -48.56 101.23 -31.73 0.326 5988
 5990 3 -48.37 101.03 -32.06 0.141 5989
 5991 3 -48.21 100.93 -32.05 0.066 5990
 5992 3 -48.04 100.73 -32.04 0.075 5991
 5993 3 -47.92 100.73 -31.98 0.056 5992
 5994 3 -48.84 101.33 -31.75 0.3 5989
 5995 3 -49.23 101.33 -31.6 0.302 5994
 5996 3 -49.46 101.43 -31.19 0.277 5995
 5997 3 -49.62 101.53 -31.02 0.257 5996
 5998 3 -49.74 101.63 -30.59 0.218 5997
 5999 3 -49.87 101.63 -30.3 0.227 5998
 6000 3 -49.85 101.63 -29.97 0.26 5999
 6001 3 -49.97 101.53 -29.57 0.222 6000
 6002 3 -50.02 101.32 -29.34 0.338 6001
 6003 3 -50.12 101.22 -29.1 0.47 6002
 6004 3 -50.3 101.22 -28.88 0.446 6003
 6005 3 -50.39 101.32 -28.39 0.156 6004
 6006 3 -50.45 101.12 -28.17 0.151 6005
 6007 3 -50.46 100.92 -27.86 0.155 6006
 6008 3 -50.43 100.92 -27.52 0.172 6007
 6009 3 -50.42 100.82 -27.17 0.174 6008
 6010 3 -50.39 100.72 -26.82 0.185 6009
 6011 3 -50.29 100.71 -26.47 0.196 6010
 6012 3 -50.42 100.71 -26.06 0.209 6011
 6013 3 -50.45 100.71 -25.6 0.194 6012
 6014 3 -50.48 100.81 -25.23 0.229 6013
 6015 3 -50.45 101.01 -24.85 0.264 6014
 6016 3 -50.3 101.1 -24.51 0.267 6015
 6017 3 -50.25 101.1 -24.2 0.247 6016
 6018 3 -50.18 101 -23.87 0.332 6017
 6019 3 -50.11 101.1 -23.55 0.299 6018
 6020 3 -50.01 101 -23.17 0.242 6019
 6021 3 -49.91 100.9 -22.86 0.223 6020
 6022 3 -49.92 100.79 -22.45 0.243 6021
 6023 3 -49.91 100.79 -22.12 0.291 6022
 6024 3 -49.98 100.69 -21.7 0.263 6023
 6025 3 -50.2 100.56 -21.32 0.279 6024
 6026 3 -50.2 100.5 -20.92 0.285 6025
 6027 3 -50.12 100.35 -20.49 0.258 6026
 6028 3 -50.05 100.21 -20.09 0.248 6027
 6029 3 -50.15 100.28 -19.85 0.246 6028
 6030 3 -50.15 100.38 -19.71 0.264 6029
 6031 3 -49.88 100.68 -19.69 0.171 6030
 6032 3 -49.62 100.78 -19.58 0.111 6031
 6033 3 -49.42 100.98 -19.48 0.073 6032
 6034 3 -49.33 100.98 -19.13 0.125 6033
 6035 3 -49.25 100.98 -18.82 0.142 6034
 6036 3 -49.16 100.97 -18.74 0.219 6035
 6037 3 -49.21 100.87 -18.68 0.095 6036
 6038 3 -49.24 100.77 -18.64 0.104 6037
 6039 3 -49.26 100.67 -18.58 0.139 6038
 6040 3 -49.35 100.24 -18.46 0.086 6039
 6041 3 -49.42 100.03 -18.39 0.083 6040
 6042 3 -49.48 99.94 -18.47 0.109 6041
 6043 3 -49.56 99.77 -18.43 0.064 6042
 6044 3 -49.52 99.85 -18.68 0.084 6042
 6045 3 -49.09 101.07 -18.54 0.086 6037
 6046 3 -49.02 101.07 -18.24 0.127 6045
 6047 3 -49.01 101.17 -17.89 0.147 6046
 6048 3 -48.93 101.17 -17.52 0.098 6047
 6049 3 -48.73 101.27 -17.34 0.092 6048
 6050 3 -48.58 101.37 -17.16 0.097 6049
 6051 3 -48.48 101.36 -17.08 0.089 6050
 6052 3 -48.27 101.46 -16.88 0.142 6051
 6053 3 -47.96 101.66 -16.52 0.165 6052
 6054 3 -47.78 101.76 -16.4 0.137 6053
 6055 3 -47.82 101.96 -16.41 0.101 6054
 6056 3 -47.74 101.96 -16.21 0.036 6055
 6057 3 -47.71 102.06 -16.12 0.068 6056
 6058 3 -47.76 101.96 -16.06 0.047 6057
 6059 3 -47.85 102.06 -16.43 0.011 6055
 6060 3 -47.72 101.56 -16.33 0.093 6054
 6061 3 -47.79 101.56 -16.17 0.131 6060
 6062 3 -47.74 101.46 -16.09 0.11 6061
 6063 3 -48.6 101.46 -16.94 0.12 6051
 6064 3 -48.44 101.26 -16.77 0.133 6063
 6065 3 -48.69 101.56 -16.98 0.045 6063
 6066 3 -48.71 101.67 -17.03 0.064 6065
 6067 3 -49.03 101.17 -18.85 0.094 6036
 6068 3 -48.94 101.27 -18.8 0.000125 6067
 6069 3 -50.04 100.88 -19.97 0.14 6031
 6070 3 -50.07 100.98 -20.25 0.073 6069
 6071 3 -50.32 100.38 -19.62 0.197 6030
 6072 3 -50.41 100.44 -19.48 0.179 6071
 6073 3 -50.48 100.49 -19.15 0.163 6072
 6074 3 -50.41 100.42 -18.87 0.142 6073
 6075 3 -50.29 100.33 -18.58 0.16 6074
 6076 3 -50.19 100.17 -18.37 0.118 6075
 6077 3 -50.16 99.91 -18.06 0.161 6076
 6078 3 -50.17 99.7 -17.71 0.181 6077
 6079 3 -50.14 99.53 -17.31 0.162 6078
 6080 3 -50.08 99.43 -16.95 0.138 6079
 6081 3 -49.99 99.46 -16.63 0.129 6080
 6082 3 -49.98 99.55 -16.34 0.133 6081
 6083 3 -50.03 99.72 -16.07 0.177 6082
 6084 3 -50.07 99.52 -15.83 0.283 6083
 6085 3 -50.01 99.53 -15.44 0.324 6084
 6086 3 -50.08 99.4 -15.16 0.289 6085
 6087 3 -50.19 99.42 -14.74 0.172 6086
 6088 3 -50.22 99.35 -14.37 0.186 6087
 6089 3 -50.2 99.3 -14.05 0.339 6088
 6090 3 -50.24 99.51 -13.74 0.301 6089
 6091 3 -49.96 99.5 -13.33 0.315 6090
 6092 3 -49.84 99.6 -13.19 0.201 6091
 6093 3 -49.88 99.63 -13.05 0.153 6092
 6094 3 -49.93 99.61 -12.72 0.128 6093
 6095 3 -49.94 99.6 -12.45 0.184 6094
 6096 3 -49.99 99.73 -12.15 0.177 6095
 6097 3 -50.02 99.87 -11.86 0.133 6096
 6098 3 -50.19 99.96 -11.64 0.143 6097
 6099 3 -50.1 100.03 -11.44 0.126 6098
 6100 3 -50.13 100.11 -11.32 0.156 6099
 6101 3 -50.18 100.3 -10.99 0.166 6100
 6102 3 -50.18 100.51 -10.69 0.128 6101
 6103 3 -50.21 100.64 -10.43 0.152 6102
 6104 3 -50.17 100.64 -10.08 0.245 6103
 6105 3 -50.21 100.84 -9.8 0.228 6104
 6106 3 -50.27 100.94 -9.47 0.278 6105
 6107 3 -50.22 101.14 -9.05 0.287 6106
 6108 3 -50.34 101.23 -8.83 0.251 6107
 6109 3 -50.1 101.23 -8.28 0.151 6108
 6110 3 -50.22 101.33 -7.84 0.233 6109
 6111 3 -50.24 101.33 -7.69 0.346 6110
 6112 3 -49.99 100.83 -7.79 0.108 6111
 6113 3 -49.74 100.63 -7.8 0.077 6112
 6114 3 -49.56 100.48 -7.72 0.156 6113
 6115 3 -49.22 100.45 -7.82 0.16 6114
 6116 3 -48.81 100.46 -7.68 0.21 6115
 6117 3 -48.46 100.52 -7.5 0.212 6116
 6118 3 -48.02 100.46 -7.33 0.212 6117
 6119 3 -47.6 100.46 -7.24 0.333 6118
 6120 3 -47.28 100.45 -7.11 0.394 6119
 6121 3 -47.09 100.61 -7.03 0.342 6120
 6122 3 -47.05 101.22 -7.26 0.11 6121
 6123 3 -46.91 101.31 -6.99 0.177 6122
 6124 3 -46.66 101.51 -7.1 0.078 6123
 6125 3 -46.64 101.61 -6.84 0.111 6124
 6126 3 -46.77 101.61 -6.54 0.119 6125
 6127 3 -46.67 101.71 -6.2 0.077 6126
 6128 3 -46.59 101.71 -5.9 0.075 6127
 6129 3 -46.53 101.61 -5.73 0.121 6128
 6130 3 -46.72 100.81 -7.03 0.169 6121
 6131 3 -46.45 101.11 -6.97 0.139 6130
 6132 3 -46.32 101.41 -6.89 0.152 6131
 6133 3 -46.27 101.51 -7.07 0.117 6132
 6134 3 -46.18 101.61 -7.08 0.172 6133
 6135 3 -45.93 102.01 -6.9 0.157 6134
 6136 3 -45.95 102.21 -6.81 0.179 6135
 6137 3 -45.79 102.51 -6.59 0.055 6136
 6138 3 -45.73 102.71 -6.56 0.097 6137
 6139 3 -45.61 102.91 -6.35 0.073 6138
 6140 3 -45.4 103 -6.29 0.076 6139
 6141 3 -46.18 101.41 -6.63 0.135 6132
 6142 3 -46.3 101.51 -6.4 0.147 6141
 6143 3 -46.15 101.51 -6.21 0.000125 6142
 6144 3 -50.4 101.73 -7.47 0.199 6111
 6145 3 -50.39 101.83 -7.3 0.199 6144
 6146 3 -50.48 101.93 -6.92 0.218 6145
 6147 3 -50.55 102.13 -6.52 0.189 6146
 6148 3 -50.46 102.32 -6.2 0.233 6147
 6149 3 -50.49 102.42 -5.76 0.218 6148
 6150 3 -50.71 102.52 -5.43 0.341 6149
 6151 3 -50.66 102.62 -5.05 0.432 6150
 6152 3 -50.56 102.82 -4.84 0.506 6151
 6153 3 -50.6 103.42 -5.35 0.115 6152
 6154 3 -50.84 103.52 -5.27 0.092 6153
 6155 3 -50.94 103.62 -5.17 0.035 6154
 6156 3 -50.45 102.72 -4.46 0.327 6152
 6157 3 -50.42 102.61 -4.03 0.25 6156
 6158 3 -50.59 102.51 -3.65 0.279 6157
 6159 3 -50.63 102.61 -3.53 0.257 6158
 6160 3 -50.55 103.01 -3.47 0.066 6159
 6161 3 -50.47 102.81 -3.35 0.065 6160
 6162 3 -50.48 102.61 -3.34 0.057 6161
 6163 3 -50.76 102.41 -3.39 0.184 6159
 6164 3 -51.07 102.31 -3.16 0.082 6163
 6165 3 -51.35 102.31 -3.02 0.101 6164
 6166 3 -51.55 102.51 -2.89 0.108 6165
 6167 3 -51.63 102.61 -2.75 0.152 6166
 6168 3 -51.62 102.61 -2.64 0.167 6167
 6169 3 -51.67 102.41 -2.44 0.121 6168
 6170 3 -51.76 102.41 -2.21 0.102 6169
 6171 3 -51.73 102.31 -2.15 0.052 6170
 6172 3 -51.57 102.01 -2.28 0.068 6169
 6173 3 -51.5 102.11 -2.2 0.053 6172
 6174 3 -51.38 102.61 -2.51 0.108 6168
 6175 3 -51.21 102.71 -2.38 0.084 6174
 6176 3 -51.28 102.61 -2.08 0.053 6175
 6177 3 -51.48 102.61 -2.26 0.078 6176
 6178 3 -50.35 100.17 -11.75 0.07 6098
 6179 3 -50.51 100.24 -11.82 0.073 6178
 6180 3 -50.61 100.12 -11.73 0.04 6179
 6181 3 -49.54 99.38 -13.01 0.122 6092
 6182 3 -49.41 99.08 -12.75 0.085 6181
 6183 3 -49.41 98.91 -12.54 0.067 6182
 6184 3 -49.51 98.74 -12.34 0.06 6183
 6185 3 -49.59 98.7 -12.27 0.126 6184
 6186 3 -49.61 98.71 -12.13 0.158 6185
 6187 3 -49.75 98.42 -12.19 0.095 6186
 6188 3 -49.85 98.32 -12.26 0.11 6187
 6189 3 -49.88 98.05 -12.47 0.073 6188
 6190 3 -50.01 97.88 -12.39 0.046 6189
 6191 3 -49.5 98.96 -11.97 0.067 6186
 6192 3 -49.43 99 -11.9 0.072 6191
 6193 3 -49.39 99.15 -11.76 0.101 6192
 6194 3 -49.19 99.26 -11.58 0.182 6193
 6195 3 -49.16 99.34 -11.39 0.295 6194
 6196 3 -49.2 99.51 -11.26 0.251 6195
 6197 3 -49.17 99.92 -11.1 0.19 6196
 6198 3 -49.24 100.17 -11.23 0.118 6197
 6199 3 -49.09 100.26 -11.28 0.098 6198
 6200 3 -49.03 100.53 -11.52 0.000125 6199
 6201 3 -49.09 99.92 -10.89 0.198 6197
 6202 3 -49.09 100.18 -10.81 0.086 6201
 6203 3 -48.99 99.97 -10.41 0.156 6202
 6204 3 -48.94 99.96 -10.17 0.178 6203
 6205 3 -48.94 99.25 -11.35 0.202 6195
 6206 3 -48.83 98.99 -11.19 0.091 6205
 6207 3 -48.55 98.88 -11.14 0.096 6206
 6208 3 -49.47 98.53 -12.46 0.128 6185
 6209 3 -49.53 98.38 -12.52 0.098 6208
 6210 3 -49.62 98.12 -12.67 0.131 6209
 6211 3 -49.84 97.78 -12.61 0.127 6210
 6212 3 -49.95 97.52 -12.51 0.109 6211
 6213 3 -50.06 97.32 -12.65 0.059 6212
 6214 3 -49.71 100.08 -20.12 0.071 6028
 6215 3 -49.22 101.23 -31.75 0.078 5995
 6216 3 -48.15 100.93 -31.57 0.061 5988
 6217 3 -48.2 100.83 -31.61 0.000125 6216
 6218 3 -47.67 101.02 -31.12 0.156 5987
 6219 3 -47.58 101.02 -31.04 0.142 6218
 6220 3 -47.48 100.92 -30.76 0.145 6219
 6221 3 -47.63 100.82 -30.51 0.317 6220
 6222 3 -47.97 100.72 -30.76 0.098 6221
 6223 3 -48.09 100.62 -30.74 0.064 6222
 6224 3 -48.21 100.62 -30.75 0.047 6223
 6225 3 -48.06 100.72 -30.88 0.065 6222
 6226 3 -48.28 100.73 -31.07 0.076 6225
 6227 3 -47.62 100.72 -30.29 0.35 6221
 6228 3 -47.61 100.62 -30.11 0.333 6227
 6229 3 -47.51 100.6 -29.76 0.202 6228
 6230 3 -47.41 100.72 -29.34 0.137 6229
 6231 3 -47.34 100.61 -29.05 0.129 6230
 6232 3 -47.24 100.61 -28.72 0.112 6231
 6233 3 -47.18 100.61 -28.4 0.12 6232
 6234 3 -47.13 100.71 -28.05 0.13 6233
 6235 3 -47.09 100.81 -27.89 0.128 6234
 6236 3 -47.09 101.01 -27.88 0.135 6235
 6237 3 -46.95 101.41 -27.55 0.097 6236
 6238 3 -47.07 101.6 -27.3 0.076 6237
 6239 3 -47.31 101.6 -27.15 0.16 6238
 6240 3 -47.61 101.51 -27.21 0.104 6239
 6241 3 -48.05 101.31 -27.63 0.104 6240
 6242 3 -48.2 101.11 -27.76 0.115 6241
 6243 3 -48.3 101.01 -27.69 0.2 6242
 6244 3 -48.21 101.01 -27.57 0.09 6243
 6245 3 -48.16 101.01 -27.51 0.09 6244
 6246 3 -48.12 101.01 -27.45 0.09 6245
 6247 3 -48.48 101.01 -27.73 0.039 6245
 6248 3 -48.06 101.01 -27.34 0.074 6244
 6249 3 -48.04 101.01 -27.23 0.000125 6248
 6250 3 -48.46 101.11 -27.96 0.028 6243
 6251 3 -47.09 100.81 -27.72 0.113 6235
 6252 3 -46.95 100.91 -27.57 0.064 6251
 6253 3 -46.83 100.9 -27.56 0.059 6252
 6254 3 -47.15 100.71 -27.64 0.087 6251
 6255 3 -47.37 100.58 -27.48 0.141 6254
 6256 3 -47.5 101.43 -32.28 0.068 5983
 6257 3 -47.36 101.43 -32.26 0.000125 6256
 6258 3 -45.59 102.02 -32.55 0.081 5875
 6259 3 -45.54 101.92 -32.4 0.086 6258
 6260 3 -45.43 101.92 -32.34 0.099 6259
 6261 3 -45.56 102.02 -32.16 0.078 6260
 6262 3 -45.69 101.72 -32.1 0.061 6261
 6263 3 -45.84 101.42 -32.02 0.000125 6262
 6264 3 -45.32 101.62 -32.23 0.093 6260
 6265 3 -45.32 101.72 -32.14 0.07 6264
 6266 3 -45.41 101.62 -31.99 0.014 6265
 6267 3 -45.35 102.73 -33.74 0.114 5873
 6268 3 -45.45 102.73 -33.75 0.037 6267
 6269 3 -45.66 102.73 -33.64 0.097 5872
 6270 3 -45.68 102.83 -33.54 0.067 6269
 6271 3 -45.81 103.03 -33.24 0.071 6270
 6272 3 -45.99 102.93 -33.13 0.136 6271
 6273 3 -46.14 103.03 -32.9 0.099 6272
 6274 3 -46.26 102.93 -32.86 0.054 6273
 6275 3 -46.52 102.83 -32.7 0.096 6274
 6276 3 -46.78 102.93 -32.76 0.102 6275
 6277 3 -46.77 102.93 -32.96 0.125 6276
 6278 3 -46.86 102.93 -33.1 0.000125 6277
 6279 3 -46.98 102.93 -32.71 0.072 6276
 6280 3 -47.14 102.93 -32.69 0.068 6279
 6281 3 -47.28 103.13 -32.77 0.196 6280
 6282 3 -47.24 102.93 -33.07 0.000125 6281
 6283 3 -46.28 102.63 -33.3 0.079 6272
 6284 3 -46.51 102.63 -33.29 0.143 6283
 6285 3 -46.47 102.43 -33.45 0.069 6284
 6286 3 -45.42 102.13 -34.05 0.107 5871
 6287 3 -45.53 102.13 -34.12 0.093 6286
 6288 3 -45.59 102.23 -34.2 0.089 6287
 6289 3 -45.72 102.23 -34.39 0.117 6288
 6290 3 -45.72 102.43 -34.49 0.133 6289
 6291 3 -45.5 102.63 -34.59 0.104 6290
 6292 3 -45.33 102.73 -34.6 0.098 6291
 6293 3 -45.33 102.83 -34.48 0.075 6292
 6294 3 -45.42 102.73 -34.41 0.098 6293
 6295 3 -45.68 102.73 -34.61 0.109 6291
 6296 3 -45.43 102.93 -34.69 0.085 6295
 6297 3 -45.13 103.03 -34.75 0.000125 6296
 6298 3 -45.57 102.03 -34.21 0.092 6287
 6299 3 -45.62 101.93 -34.29 0.145 6298
 6300 3 -45.9 101.73 -34.13 0.097 6299
 6301 3 -45.99 101.63 -34.09 0.102 6300
 6302 3 -46.19 101.23 -34.04 0.133 6301
 6303 3 -46.38 101.33 -33.97 0.087 6302
 6304 3 -46.52 101.33 -33.94 0.073 6303
 6305 3 -46.75 101.43 -33.78 0.067 6304
 6306 3 -47.03 101.43 -33.79 0.089 6305
 6307 3 -47.25 101.53 -33.84 0.088 6306
 6308 3 -46.16 101.03 -34.14 0.107 6302
 6309 3 -46.21 100.93 -34.1 0.125 6308
 6310 3 -46.13 100.83 -34.02 0.075 6309
 6311 3 -45.72 101.93 -34.72 0.152 6299
 6312 3 -46.23 101.64 -35.11 0.158 6311
 6313 3 -46.25 101.44 -35.37 0.159 6312
 6314 3 -46.33 101.34 -35.35 0.118 6313
 6315 3 -46.4 101.24 -35.32 0.143 6314
 6316 3 -46.44 101.14 -35.26 0.168 6315
 6317 3 -46.43 100.94 -34.99 0.102 6316
 6318 3 -46.21 100.73 -34.79 0.102 6317
 6319 3 -46.09 100.58 -34.6 0.116 6318
 6320 3 -46.01 100.54 -34.5 0.000125 6319
 6321 3 -46.66 100.94 -35.35 0.099 6316
 6322 3 -46.73 100.74 -35.38 0.067 6321
 6323 3 -46.24 101.54 -35.51 0.095 6314
 6324 3 -46.34 101.44 -35.56 0.044 6323
 6325 3 -45.97 101.44 -35.4 0.113 6313
 6326 3 -45.86 101.34 -35.37 0.152 6325
 6327 3 -45.93 101.44 -35.1 0.057 6326
 6328 3 -46.06 101.34 -35.03 0.105 6327
 6329 3 -45.75 101.24 -35.55 0.106 6326
 6330 3 -45.8 101.34 -35.8 0.000125 6329
 6331 3 -42.78 97.32 -49.57 0.187 2708
 6332 3 -42.96 97.44 -49.62 0.132 6331
 6333 3 -43.04 97.63 -49.67 0.17 6332
 6334 3 -43.21 98.04 -49.68 0.196 6333
 6335 3 -43.56 98.29 -49.65 0.163 6334
 6336 3 -43.86 98.47 -49.65 0.206 6335
 6337 3 -44.19 98.59 -49.71 0.257 6336
 6338 3 -44.33 98.63 -49.73 0.237 6337
 6339 3 -44.43 98.48 -49.99 0.091 6338
 6340 3 -44.72 98.37 -50.21 0.145 6339
 6341 3 -44.99 98.14 -50.27 0.1 6340
 6342 3 -45.24 97.89 -50.45 0.127 6341
 6343 3 -45.48 97.65 -50.68 0.099 6342
 6344 3 -45.73 97.6 -50.86 0.061 6343
 6345 3 -45.95 97.58 -50.99 0.122 6344
 6346 3 -46.15 97.71 -50.68 0.138 6345
 6347 3 -46.18 97.95 -50.8 0.089 6346
 6348 3 -46.17 98.11 -50.87 0.055 6347
 6349 3 -46.05 98.2 -50.7 0.06 6348
 6350 3 -45.92 98.29 -50.61 0.134 6349
 6351 3 -45.76 98.22 -50.69 0.075 6350
 6352 3 -45.56 98.14 -50.63 0.085 6351
 6353 3 -46.06 98.34 -50.51 0.108 6350
 6354 3 -46.08 98.44 -50.47 0.061 6353
 6355 3 -46.25 97.54 -50.65 0.093 6346
 6356 3 -46.39 97.46 -50.66 0.093 6355
 6357 3 -46.61 97.27 -50.69 0.06 6356
 6358 3 -44.61 98.67 -49.61 0.183 6338
 6359 3 -44.81 98.7 -49.66 0.2 6358
 6360 3 -45.07 98.59 -49.38 0.231 6359
 6361 3 -44.82 98.24 -49.15 0.073 6360
 6362 3 -44.8 98.11 -49.11 0.102 6361
 6363 3 -44.92 97.94 -49.15 0.06 6362
 6364 3 -45.32 98.71 -49.34 0.189 6360
 6365 3 -45.53 98.73 -49.31 0.214 6364
 6366 3 -45.79 98.84 -49.12 0.25 6365
 6367 3 -45.93 99.06 -49.05 0.235 6366
 6368 3 -46.09 99.19 -48.91 0.225 6367
 6369 3 -46.47 99.41 -48.78 0.253 6368
 6370 3 -46.27 99.59 -48.41 0.069 6369
 6371 3 -46.23 99.7 -48.17 0.086 6370
 6372 3 -46.45 99.62 -47.97 0.121 6371
 6373 3 -46.49 99.54 -47.81 0.122 6372
 6374 3 -46.66 99.44 -48.85 0.29 6369
 6375 3 -46.64 99.23 -49.29 0.123 6374
 6376 3 -46.74 99.13 -49.4 0.077 6375
 6377 3 -46.83 99.63 -48.79 0.228 6374
 6378 3 -46.89 99.76 -48.8 0.288 6377
 6379 3 -46.57 99.73 -49.12 0.071 6378
 6380 3 -46.52 99.64 -49.26 0.162 6379
 6381 3 -46.24 99.87 -49.4 0.1 6380
 6382 3 -47.11 99.86 -48.75 0.329 6378
 6383 3 -47.3 99.85 -48.78 0.347 6382
 6384 3 -47.27 100.14 -48.68 0.225 6383
 6385 3 -47.25 100.34 -48.66 0.19 6384
 6386 3 -47.33 100.46 -48.52 0.181 6385
 6387 3 -47.41 100.52 -48.38 0.187 6386
 6388 3 -47.57 100.69 -48.18 0.365 6387
 6389 3 -47.8 100.8 -47.92 0.399 6388
 6390 3 -48.06 101 -47.74 0.236 6389
 6391 3 -48.38 101.1 -47.62 0.226 6390
 6392 3 -48.4 101.1 -47.51 0.336 6391
 6393 3 -48.68 101 -47.52 0.286 6392
 6394 3 -48.87 100.9 -47.25 0.3 6393
 6395 3 -49.08 100.9 -47.22 0.121 6394
 6396 3 -49.24 100.9 -47.11 0.114 6395
 6397 3 -49.52 101 -47.16 0.116 6396
 6398 3 -49.65 101.3 -47.16 0.183 6397
 6399 3 -49.75 101.5 -47.27 0.142 6398
 6400 3 -48.7 100.8 -46.82 0.129 6394
 6401 3 -48.78 101 -46.68 0.073 6400
 6402 3 -48.83 101 -46.54 0.076 6401
 6403 3 -48.75 101.1 -46.39 0.177 6402
 6404 3 -48.85 101.3 -46.45 0.096 6403
 6405 3 -48.81 101.5 -46.56 0.084 6404
 6406 3 -48.9 101.7 -46.63 0.000125 6405
 6407 3 -48.96 101.5 -46.29 0.058 6404
 6408 3 -48.85 101.5 -46.17 0.099 6407
 6409 3 -48.95 101.4 -45.99 0.072 6408
 6410 3 -49 101.19 -45.81 0.076 6409
 6411 3 -48.44 100.89 -46.39 0.075 6403
 6412 3 -48.28 100.99 -46.37 0.091 6411
 6413 3 -49.27 101 -46.58 0.064 6402
 6414 3 -49.37 101.1 -46.66 0.075 6413
 6415 3 -49.6 101.1 -46.84 0.105 6414
 6416 3 -49.69 101.1 -46.91 0.033 6415
 6417 3 -48.05 101.4 -47.28 0.086 6392
 6418 3 -47.96 101.3 -47.03 0.086 6417
 6419 3 -47.91 101.19 -46.75 0.059 6418
 6420 3 -47.8 101.19 -46.72 0.109 6419
 6421 3 -47.09 100.49 -48.9 0.066 6385
 6422 3 -46.9 100.45 -49.11 0.158 6421
 6423 3 -46.74 100.46 -49.03 0.161 6422
 6424 3 -46.65 100.47 -48.99 0.161 6423
 6425 3 -46.57 100.47 -48.96 0.161 6424
 6426 3 -47.11 100.43 -49.26 0.073 6424
 6427 3 -47.17 100.41 -49.34 0.08 6426
 6428 3 -46.38 100.43 -48.9 0.119 6423
 6429 3 -46.24 100.32 -49.14 0.074 6428
 6430 3 -45.95 100.23 -49.22 0.08 6429
 6431 3 -45.75 100.14 -49.13 0.055 6430
 6432 3 -45.51 100.04 -49.32 0.071 6431
 6433 3 -45.45 100.13 -49.3 0.07 6432
 6434 3 -46.87 100.56 -49.25 0.099 6422
 6435 3 -46.87 100.61 -49.48 0.105 6434
 6436 3 -46.93 100.49 -49.59 0.085 6435
 6437 3 -47.6 99.51 -48.8 0.22 6383
 6438 3 -47.44 99.21 -48.97 0.153 6437
 6439 3 -47.38 99.09 -49.05 0.093 6438
 6440 3 -47.51 99.05 -49.18 0.075 6439
 6441 3 -47.28 98.9 -49.13 0.064 6440
 6442 3 -47.27 98.76 -49.22 0.031 6441
 6443 3 -47.54 98.91 -49.39 0.089 6440
 6444 3 -47.54 98.84 -49.59 0.103 6443
 6445 3 -47.78 98.67 -49.87 0.124 6444
 6446 3 -47.81 98.59 -49.94 0.152 6445
 6447 3 -47.69 98.71 -50.13 0.117 6446
 6448 3 -47.46 99 -50.17 0.094 6447
 6449 3 -47.58 99.33 -50.35 0.077 6448
 6450 3 -47.65 99.4 -50.38 0.063 6449
 6451 3 -48.04 98.48 -49.88 0.084 6446
 6452 3 -48.13 98.43 -49.97 0.082 6451
 6453 3 -47.78 99.6 -48.66 0.13 6437
 6454 3 -48.11 99.44 -48.71 0.179 6453
 6455 3 -48.4 99.32 -48.83 0.226 6454
 6456 3 -48.57 99.11 -49.07 0.321 6455
 6457 3 -48.61 99.03 -49.12 0.359 6456
 6458 3 -48.68 99.06 -49.23 0.321 6457
 6459 3 -48.54 98.74 -48.67 0.111 6458
 6460 3 -48.49 98.63 -48.64 0.142 6459
 6461 3 -48.54 98.35 -48.52 0.235 6460
 6462 3 -48.46 98.26 -48.59 0.475 6461
 6463 3 -48.48 98.48 -49.13 0.086 6462
 6464 3 -48.7 98.43 -49.24 0.13 6463
 6465 3 -48.95 98.39 -49.59 0.098 6464
 6466 3 -48.61 98.11 -48.27 0.548 6462
 6467 3 -48.61 98.06 -48.24 0.516 6466
 6468 3 -48.62 98.01 -48.21 0.516 6467
 6469 3 -49.22 98.13 -48.43 0.074 6468
 6470 3 -49.15 98.04 -48.78 0.065 6469
 6471 3 -48.92 98.09 -48.89 0.056 6470
 6472 3 -48.84 98 -48.93 0.094 6471
 6473 3 -48.85 97.97 -49.09 0.124 6472
 6474 3 -49.03 98.09 -49.36 0.088 6473
 6475 3 -49.11 98.1 -49.68 0.000125 6474
 6476 3 -48.7 97.91 -48.87 0.049 6472
 6477 3 -48.74 97.93 -48.76 0.032 6476
 6478 3 -48.97 98.02 -48.73 0.055 6477
 6479 3 -49.14 98.23 -47.88 0.051 6468
 6480 3 -49.08 98.52 -47.87 0.092 6479
 6481 3 -48.47 97.8 -48.16 0.393 6467
 6482 3 -48.45 97.64 -48.1 0.18 6481
 6483 3 -48.72 98.4 -47.76 0.078 6466
 6484 3 -48.73 98.51 -47.63 0.085 6483
 6485 3 -48.6 98.56 -47.37 0.106 6484
 6486 3 -48.28 98.55 -47.1 0.157 6485
 6487 3 -48.14 98.68 -47.04 0.063 6486
 6488 3 -48.13 98.74 -46.93 0.000125 6487
 6489 3 -48.37 98.58 -46.96 0.092 6486
 6490 3 -48.29 98.67 -46.86 0.09 6489
 6491 3 -48.18 98.79 -46.64 0.094 6490
 6492 3 -48.09 98.97 -46.43 0.128 6491
 6493 3 -47.95 99.07 -46.19 0.132 6492
 6494 3 -47.94 99.18 -45.97 0.188 6493
 6495 3 -48.35 98.99 -45.91 0.181 6494
 6496 3 -48.31 99.05 -45.62 0.287 6495
 6497 3 -48.29 99.04 -45.42 0.285 6496
 6498 3 -48.16 99.05 -45.02 0.212 6497
 6499 3 -48.18 98.87 -44.57 0.104 6498
 6500 3 -48.09 98.85 -44.31 0.094 6499
 6501 3 -47.9 98.67 -44 0.149 6500
 6502 3 -47.6 98.45 -43.53 0.115 6501
 6503 3 -47.31 98.39 -43.31 0.102 6502
 6504 3 -48.62 98.74 -46.1 0.069 6495
 6505 3 -48.61 98.68 -46.21 0.000125 6504
 6506 3 -48.84 99.08 -49.52 0.319 6458
 6507 3 -48.91 99.1 -49.72 0.319 6506
 6508 3 -49.08 99.02 -50.1 0.283 6507
 6509 3 -49.13 99.02 -50.48 0.327 6508
 6510 3 -49.14 99.07 -50.65 0.334 6509
 6511 3 -48.93 99.45 -50.59 0.112 6510
 6512 3 -48.82 99.46 -50.56 0.15 6511
 6513 3 -49.15 98.98 -50.85 0.317 6510
 6514 3 -49.07 98.94 -51.22 0.377 6513
 6515 3 -49 99.02 -51.43 0.311 6514
 6516 3 -48.95 99.03 -51.57 0.312 6515
 6517 3 -48.89 98.98 -51.66 0.236 6516
 6518 3 -48.83 98.98 -51.75 0.246 6517
 6519 3 -48.43 99.09 -51.99 0.212 6518
 6520 3 -48.05 99.12 -52.04 0.207 6519
 6521 3 -47.93 99.09 -52.03 0.294 6520
 6522 3 -47.99 99.6 -51.9 0.08 6521
 6523 3 -47.74 99.83 -51.79 0.073 6522
 6524 3 -47.7 100.03 -51.68 0.165 6523
 6525 3 -47.69 100.11 -51.52 0.092 6524
 6526 3 -47.53 99.99 -51.34 0.097 6525
 6527 3 -47.51 99.91 -51.13 0.044 6526
 6528 3 -47.12 99.95 -51.01 0.087 6527
 6529 3 -47.4 99.93 -51.65 0.12 6524
 6530 3 -47.39 99.78 -51.58 0.081 6529
 6531 3 -47.35 99.57 -51.52 0.11 6530
 6532 3 -47.29 99.53 -51.44 0.144 6531
 6533 3 -47.87 99.05 -52.12 0.368 6521
 6534 3 -47.61 99 -52.29 0.533 6533
 6535 3 -47.4 99.25 -52.54 0.52 6534
 6536 3 -47.36 99.14 -52.72 0.539 6535
 6537 3 -46.98 99.22 -52.22 0.072 6536
 6538 3 -46.86 98.98 -52.24 0.101 6537
 6539 3 -46.69 98.93 -52.32 0.048 6538
 6540 3 -47.35 99.07 -52.92 0.513 6536
 6541 3 -47.26 99.06 -53.05 0.335 6540
 6542 3 -47.21 99.21 -53.01 0.000125 6541
 6543 3 -47.87 99.72 -53.19 0.103 6540
 6544 3 -47.92 99.79 -53.34 0.118 6543
 6545 3 -47.99 99.97 -53.29 0.07 6544
 6546 3 -48.1 100.06 -53.35 0.094 6545
 6547 3 -48.22 100.11 -53.33 0.123 6546
 6548 3 -48.34 100.06 -53.17 0.066 6547
 6549 3 -48.53 99.99 -52.94 0.113 6548
 6550 3 -48.65 99.95 -52.84 0.052 6549
 6551 3 -48.34 100.14 -53.38 0.048 6547
 6552 3 -48.42 100.26 -53.43 0.108 6551
 6553 3 -48.01 99.75 -53.5 0.1 6544
 6554 3 -48.02 99.78 -53.76 0.097 6553
 6555 3 -49.02 99.32 -51.36 0.075 6517
 6556 3 -49.13 99.33 -51.22 0.059 6555
 6557 3 -49.39 99.33 -51.36 0.057 6516
 6558 3 -49.4 99.33 -51.47 0.062 6557
 6559 3 -49.32 99.37 -51.54 0.083 6558
 6560 3 -49.6 99.16 -51.18 0.136 6514
 6561 3 -49.68 99.31 -51.52 0.145 6560
 6562 3 -49.68 99.5 -51.53 0.123 6561
 6563 3 -49.79 99.61 -51.59 0.111 6562
 6564 3 -50.07 99.7 -51.68 0.104 6563
 6565 3 -50.3 99.68 -51.48 0.17 6564
 6566 3 -50.52 99.78 -51.69 0.127 6565
 6567 3 -50.62 99.7 -51.81 0.102 6566
 6568 3 -50.7 99.77 -51.79 0.035 6567
 6569 3 -50.24 99.6 -51.24 0.122 6565
 6570 3 -50.36 99.58 -51.19 0.099 6569
 6571 3 -49.7 99.3 -51.7 0.024 6561
 6572 3 -49.67 99.4 -51.76 0.08 6571
 6573 3 -48.29 98.86 -49.26 0.112 6457
 6574 3 -48.07 98.9 -49.45 0.105 6573
 6575 3 -48.08 99.21 -49.53 0.082 6574
 6576 3 -48.12 99.32 -49.54 0.1 6575
 6577 3 -46.09 98.78 -49.39 0.078 6367
 6578 3 -46.2 98.67 -49.43 0.081 6577
 6579 3 -41.91 99.46 -51.82 0.325 2413
 6580 3 -42.12 99.83 -51.62 0.19 6579
 6581 3 -42.23 100.16 -51.39 0.223 6580
 6582 3 -42.32 100.27 -51.28 0.226 6581
 6583 3 -42.67 100.1 -51.37 0.086 6582
 6584 3 -42.8 100.09 -51.4 0.045 6583
 6585 3 -42.19 100.52 -51.22 0.191 6582
 6586 3 -42.17 100.68 -51.19 0.21 6585
 6587 3 -42.03 100.79 -51.08 0.184 6586
 6588 3 -41.74 100.89 -50.93 0.136 6587
 6589 3 -41.74 101.19 -50.69 0.179 6588
 6590 3 -41.71 101.39 -50.41 0.19 6589
 6591 3 -41.78 101.69 -50.23 0.303 6590
 6592 3 -41.69 101.99 -50.14 0.143 6591
 6593 3 -41.64 101.98 -49.81 0.096 6592
 6594 3 -42.23 100.89 -51.34 0.046 6586
 6595 3 -42.38 99.06 -52.6 0.056 2411
 6596 3 -42.43 99.08 -52.73 0.079 6595
 6597 3 -42.27 99.5 -53.31 0.131 2408
 6598 3 -42.17 99.48 -53.44 0.000125 6597
 6599 3 -43.33 98.15 -54.54 0.088 2401
 6600 3 -43.68 97.99 -54.6 0.097 6599
 6601 3 -43.83 97.97 -54.62 0.137 6600
 6602 3 -43.73 98.27 -54.52 0.148 6601
 6603 3 -43.75 98.36 -54.46 0.175 6602
 6604 3 -43.52 98.48 -54.32 0.125 6603
 6605 3 -43.38 98.87 -54.31 0.079 6604
 6606 3 -43.43 98.95 -54.05 0.098 6605
 6607 3 -44.13 98.04 -54.47 0.196 6603
 6608 3 -44.41 97.82 -54.54 0.121 6607
 6609 3 -44.53 97.94 -54.47 0.161 6608
 6610 3 -44.67 97.75 -54.61 0.086 6609
 6611 3 -44.77 97.7 -54.31 0.094 6610
 6612 3 -44.85 97.59 -53.99 0.141 6611
 6613 3 -44.85 97.67 -53.85 0.188 6612
 6614 3 -44.83 97.57 -53.65 0.143 6613
 6615 3 -44.66 97.6 -53.49 0.091 6614
 6616 3 -44.66 97.61 -53.34 0.06 6615
 6617 3 -44.66 97.46 -53.05 0.134 6616
 6618 3 -44.58 97.47 -52.84 0.153 6617
 6619 3 -44.52 97.64 -52.7 0.121 6618
 6620 3 -44.52 97.82 -52.68 0.091 6619
 6621 3 -44.66 97.29 -52.77 0.142 6618
 6622 3 -44.83 97.04 -52.76 0.052 6621
 6623 3 -44.89 96.9 -52.69 0.042 6622
 6624 3 -44.92 96.61 -52.72 0.109 6623
 6625 3 -45 96.53 -52.94 0.093 6624
 6626 3 -45.03 96.54 -53.09 0.12 6625
 6627 3 -44.56 97.26 -52.57 0.076 6621
 6628 3 -44.62 97.15 -52.33 0.095 6627
 6629 3 -45.09 97.63 -53.71 0.136 6614
 6630 3 -45.23 97.66 -53.73 0.123 6629
 6631 3 -45.64 97.66 -53.71 0.056 6630
 6632 3 -44.95 97.9 -53.75 0.127 6613
 6633 3 -45.05 97.97 -53.7 0.123 6632
 6634 3 -44.59 98.03 -54.25 0.097 6609
 6635 3 -44.62 98.02 -54.14 0.089 6634
 6636 3 -44.5 97.97 -53.84 0.111 6635
 6637 3 -44.33 98.03 -53.57 0.066 6636
 6638 3 -44.39 97.99 -53.47 0.000125 6637
 6639 3 -44.27 98.04 -54.43 0.082 6607
 6640 3 -43.95 97.84 -54.62 0.144 6601
 6641 3 -43.86 97.48 -54.63 0.137 6640
 6642 3 -43.95 97.19 -54.43 0.118 6641
 6643 3 -43.78 96.83 -54.33 0.091 6642
 6644 3 -43.81 96.56 -54.34 0.087 6643
 6645 3 -43.73 96.47 -54.24 0.107 6644
 6646 3 -43.89 96.4 -54.1 0.085 6645
 6647 3 -44.08 96.13 -53.97 0.066 6646
 6648 3 -43.9 95.9 -53.93 0.075 6647
 6649 3 -43.99 95.56 -54.16 0.102 6648
 6650 3 -43.96 95.52 -54.24 0.122 6649
 6651 3 -43.75 95.54 -54.37 0.073 6650
 6652 3 -43.48 95.53 -54.27 0.047 6651
 6653 3 -43.21 95.59 -54.24 0.077 6652
 6654 3 -43.13 95.68 -54.23 0.053 6653
 6655 3 -44.04 95.32 -54.06 0.104 6650
 6656 3 -44.12 94.96 -53.86 0.082 6655
 6657 3 -44.04 94.53 -53.79 0.097 6656
 6658 3 -43.75 94.42 -53.56 0.08 6657
 6659 3 -43.71 94.37 -53.47 0.104 6658
 6660 3 -43.47 96.48 -54.23 0.109 6645
 6661 3 -43.28 96.29 -54.14 0.066 6660
 6662 3 -42 99.82 -57.62 0.096 2385
 6663 3 -41.91 99.79 -57.69 0.11 6662
 6664 3 -41.76 99.87 -58.06 0.13 6663
 6665 3 -41.69 100.14 -58.39 0.121 6664
 6666 3 -41.77 100.23 -58.66 0.099 6665
 6667 3 -41.59 100.22 -58.86 0.125 6666
 6668 3 -41.52 100.15 -59.29 0.101 6667
 6669 3 -41.35 100.25 -59.67 0.087 6668
 6670 3 -41.37 100.12 -59.9 0.115 6669
 6671 3 -41.36 99.91 -59.78 0.051 6670
 6672 3 -41.38 99.8 -59.7 0.082 6671
 6673 3 -41.43 100.08 -60.06 0.074 6670
 6674 3 -41.46 100.15 -60.15 0.085 6673
 6675 3 -41.53 100.18 -60.24 0.000125 6674
 6676 3 -45.75 99.72 -59.57 0.231 2361
 6677 3 -46.04 99.83 -59.33 0.309 6676
 6678 3 -46.19 99.86 -59.33 0.337 6677
 6679 3 -46.32 100.26 -59.15 0.135 6678
 6680 3 -46.28 100.5 -58.93 0.09 6679
 6681 3 -46.06 100.55 -58.79 0.147 6680
 6682 3 -46.06 100.42 -58.41 0.118 6681
 6683 3 -45.97 100.41 -58.29 0.157 6682
 6684 3 -45.71 100.49 -58.4 0.115 6683
 6685 3 -45.61 100.7 -58.65 0.000125 6684
 6686 3 -46.11 100.25 -58.07 0.107 6683
 6687 3 -46.02 100.23 -57.8 0.177 6686
 6688 3 -46.21 100.02 -57.8 0.122 6687
 6689 3 -45.79 100.3 -57.62 0.116 6687
 6690 3 -45.5 100.24 -57.45 0.137 6689
 6691 3 -45.3 100.16 -57.14 0.121 6690
 6692 3 -45.26 99.97 -56.84 0.103 6691
 6693 3 -45.22 99.69 -56.58 0.062 6692
 6694 3 -45.1 99.4 -56.45 0.084 6693
 6695 3 -44.94 99.28 -56.23 0.084 6694
 6696 3 -44.86 99.14 -56.15 0.091 6695
 6697 3 -44.81 99 -56.03 0.071 6696
 6698 3 -44.82 98.89 -55.9 0.121 6697
 6699 3 -44.83 98.78 -55.98 0.072 6698
 6700 3 -45 98.65 -56.03 0.068 6699
 6701 3 -45.19 98.63 -56.11 0.074 6700
 6702 3 -44.92 98.74 -55.74 0.072 6698
 6703 3 -44.99 98.56 -55.63 0.07 6702
 6704 3 -45.17 98.44 -55.65 0.061 6703
 6705 3 -44.71 99.33 -56.08 0.087 6696
 6706 3 -44.54 99.34 -56.04 0.066 6705
 6707 3 -44.38 99.54 -55.84 0.136 6706
 6708 3 -44.82 99.49 -56.05 0.015 6705
 6709 3 -44.8 99.6 -56.01 0.062 6708
 6710 3 -46.36 100.01 -58.22 0.106 6686
 6711 3 -46.44 99.87 -58.29 0.077 6710
 6712 3 -46.37 99.63 -59.56 0.219 6678
 6713 3 -46.57 99.57 -59.59 0.239 6712
 6714 3 -46.91 99.33 -59.63 0.207 6713
 6715 3 -47.24 99.21 -59.69 0.244 6714
 6716 3 -47.54 98.98 -59.89 0.216 6715
 6717 3 -47.87 98.71 -59.94 0.285 6716
 6718 3 -48 98.67 -59.93 0.318 6717
 6719 3 -48.06 99.04 -60.05 0.176 6718
 6720 3 -48.05 99.06 -60.34 0.195 6719
 6721 3 -48.3 98.89 -60.38 0.131 6720
 6722 3 -48.42 98.8 -60.54 0.088 6721
 6723 3 -48.42 98.65 -60.56 0.075 6722
 6724 3 -48.43 98.55 -60.49 0.000125 6723
 6725 3 -48.38 98.84 -60.14 0.084 6721
 6726 3 -48.38 98.78 -60.05 0.061 6725
 6727 3 -47.87 99.31 -60.46 0.132 6720
 6728 3 -47.94 99.52 -60.76 0.17 6727
 6729 3 -47.86 99.77 -60.97 0.082 6728
 6730 3 -47.81 99.62 -60.76 0.078 6728
 6731 3 -47.97 99.11 -59.82 0.082 6719
 6732 3 -48 99.12 -59.7 0.000125 6731
 6733 3 -48.09 98.44 -59.85 0.248 6718
 6734 3 -48.21 98.22 -59.84 0.255 6733
 6735 3 -48.13 98.17 -59.59 0.227 6734
 6736 3 -48.17 98.51 -59.47 0.102 6735
 6737 3 -48.07 98.65 -59.44 0.064 6736
 6738 3 -48.15 97.99 -59.48 0.182 6735
 6739 3 -48.24 97.77 -59.29 0.276 6738
 6740 3 -48.2 97.59 -59.12 0.545 6739
 6741 3 -48.24 97.47 -59 0.607 6740
 6742 3 -48.25 97.33 -58.96 0.59 6741
 6743 3 -48.26 97.22 -58.87 0.628 6742
 6744 3 -48.46 97.14 -58.51 0.522 6743
 6745 3 -49.05 97.45 -58.32 0.092 6744
 6746 3 -49.17 97.54 -58.25 0.108 6745
 6747 3 -49.38 97.64 -58.02 0.216 6746
 6748 3 -49.67 97.59 -57.96 0.301 6747
 6749 3 -49.89 97.94 -58.27 0.095 6748
 6750 3 -49.95 97.98 -58.37 0.116 6749
 6751 3 -50.2 98.07 -58.62 0.162 6750
 6752 3 -50.16 97.84 -59.01 0.092 6751
 6753 3 -50.12 97.8 -59.26 0.092 6752
 6754 3 -50.24 97.85 -59.39 0.075 6753
 6755 3 -49.8 97.64 -57.82 0.299 6748
 6756 3 -49.9 98.04 -57.85 0.158 6755
 6757 3 -49.88 98.2 -57.73 0.077 6756
 6758 3 -49.95 98.18 -57.46 0.085 6757
 6759 3 -50.02 97.94 -57.27 0.056 6758
 6760 3 -49.88 97.42 -57.65 0.23 6755
 6761 3 -49.95 97.4 -57.43 0.25 6760
 6762 3 -50.09 97.27 -57.36 0.313 6761
 6763 3 -50.19 97.21 -57.22 0.357 6762
 6764 3 -50.33 97.23 -56.99 0.383 6763
 6765 3 -50.55 97.13 -57.07 0.346 6764
 6766 3 -50.67 97.04 -57.1 0.307 6765
 6767 3 -50.86 96.73 -57.3 0.176 6766
 6768 3 -51.02 96.7 -57.41 0.167 6767
 6769 3 -51.37 96.66 -57.39 0.099 6768
 6770 3 -51.51 96.6 -57.41 0.139 6769
 6771 3 -51.48 96.4 -57.42 0.000125 6770
 6772 3 -51.01 96.66 -57.53 0.246 6768
 6773 3 -51.02 96.33 -57.34 0.136 6772
 6774 3 -51.12 96.24 -57.43 0.122 6773
 6775 3 -51.2 96.06 -57.61 0.000125 6774
 6776 3 -51 96.7 -57.77 0.156 6772
 6777 3 -50.88 96.63 -57.89 0.101 6776
 6778 3 -51.04 96.58 -58.15 0.082 6777
 6779 3 -51.08 96.44 -58.38 0.107 6778
 6780 3 -51.29 96.19 -58.69 0.096 6779
 6781 3 -51.54 96.19 -58.96 0.148 6780
 6782 3 -51.56 96.21 -59.1 0.123 6781
 6783 3 -51.55 96.09 -58.78 0.102 6781
 6784 3 -51.62 95.98 -58.43 0.051 6783
 6785 3 -51.68 96.06 -58.34 0.049 6784
 6786 3 -51.17 96.79 -57.93 0.101 6776
 6787 3 -51.4 96.91 -58.16 0.111 6786
 6788 3 -51.62 96.74 -58.31 0.073 6787
 6789 3 -51.76 96.53 -58.5 0.062 6788
 6790 3 -50.68 96.62 -57.08 0.057 6767
 6791 3 -50.7 96.59 -56.95 0.13 6790
 6792 3 -50.17 97.64 -56.82 0.102 6764
 6793 3 -50.33 97.53 -56.65 0.09 6792
 6794 3 -50.42 97.69 -56.47 0.000125 6793
 6795 3 -49.82 97.71 -57.22 0.087 6761
 6796 3 -49.77 97.73 -57.08 0.074 6795
 6797 3 -49.6 97.58 -57.02 0.164 6796
 6798 3 -49.35 97.8 -57.2 0.108 6797
 6799 3 -49.23 97.8 -57.27 0.077 6798
 6800 3 -49.63 97.87 -56.86 0.12 6796
 6801 3 -49.51 97.75 -56.48 0.105 6800
 6802 3 -49.44 97.73 -56.38 0.082 6801
 6803 3 -48.18 97.01 -58.35 0.241 6744
 6804 3 -48.06 97.03 -58.12 0.166 6803
 6805 3 -47.84 96.99 -58.07 0.142 6804
 6806 3 -47.73 96.8 -57.71 0.129 6805
 6807 3 -47.64 96.84 -57.47 0.201 6806
 6808 3 -47.58 97.18 -57.47 0.083 6807
 6809 3 -47.63 97.26 -57.55 0.041 6808
 6810 3 -47.51 96.48 -57.42 0.155 6807
 6811 3 -47.46 96.38 -57.33 0.193 6810
 6812 3 -47.28 96.06 -57.23 0.315 6811
 6813 3 -47.12 95.86 -57.37 0.234 6812
 6814 3 -46.95 95.68 -57.36 0.191 6813
 6815 3 -46.62 95.28 -57.42 0.124 6814
 6816 3 -46.42 95.17 -57.38 0.237 6815
 6817 3 -46.03 95.21 -57.43 0.143 6816
 6818 3 -45.88 95.48 -57.63 0.129 6817
 6819 3 -45.97 95.6 -58.04 0.132 6818
 6820 3 -46.09 95.79 -58.2 0.000125 6819
 6821 3 -46.55 95.04 -57.28 0.099 6816
 6822 3 -46.48 94.99 -57.17 0.088 6821
 6823 3 -46.38 94.92 -57.06 0.082 6822
 6824 3 -47.39 96.09 -56.77 0.132 6812
 6825 3 -47.6 95.73 -56.47 0.158 6824
 6826 3 -47.67 95.78 -56.3 0.166 6825
 6827 3 -47.9 95.55 -56.22 0.096 6826
 6828 3 -48.11 95.42 -56.08 0.106 6827
 6829 3 -48.37 95.28 -56.01 0.097 6828
 6830 3 -47.6 95.89 -56.15 0.061 6826
 6831 3 -47.6 95.85 -56.04 0.032 6830
 6832 3 -48.22 96.87 -57.94 0.16 6804
 6833 3 -48.17 96.78 -57.81 0.134 6832
 6834 3 -48.08 96.56 -57.53 0.046 6833
 6835 3 -48.95 96.92 -59.1 0.174 6743
 6836 3 -49.02 96.82 -59.14 0.277 6835
 6837 3 -48.77 96.42 -59.11 0.08 6836
 6838 3 -48.8 96.24 -59.11 0.11 6837
 6839 3 -48.68 95.92 -59.18 0.116 6838
 6840 3 -48.44 95.79 -59.3 0.168 6839
 6841 3 -48.09 96 -59.1 0.116 6840
 6842 3 -47.99 96.15 -58.97 0.119 6841
 6843 3 -47.78 96.39 -58.8 0.108 6842
 6844 3 -47.6 96.63 -58.75 0.083 6843
 6845 3 -47.46 96.89 -58.67 0.076 6844
 6846 3 -47.36 97.23 -58.55 0.098 6845
 6847 3 -47.45 97.53 -58.46 0.076 6846
 6848 3 -47.52 97.72 -58.22 0.236 6847
 6849 3 -48.75 95.69 -59.64 0.115 6840
 6850 3 -48.95 95.71 -59.83 0.094 6849
 6851 3 -49.14 95.91 -59.97 0.144 6850
 6852 3 -49.27 95.97 -59.98 0.161 6851
 6853 3 -49.3 96.11 -60.22 0.081 6852
 6854 3 -49.31 96.26 -60.44 0.089 6853
 6855 3 -49.34 96.32 -60.57 0.000125 6854
 6856 3 -49.26 96.33 -60.1 0.088 6853
 6857 3 -49.4 95.93 -59.83 0.071 6852
 6858 3 -49.53 95.83 -59.87 0.064 6857
 6859 3 -49.32 96.95 -59.13 0.145 6836
 6860 3 -49.55 97.21 -59.2 0.1 6859
 6861 3 -49.63 97.44 -59.16 0.129 6860
 6862 3 -49.71 97.57 -59.23 0.13 6861
 6863 3 -48.66 96.86 -59.53 0.08 6742
 6864 3 -48.72 96.67 -59.64 0.188 6863
 6865 3 -49.08 96.72 -59.59 0.141 6864
 6866 3 -49.19 96.65 -59.62 0.108 6865
 6867 3 -49.41 96.45 -59.61 0.098 6866
 6868 3 -49.66 96.7 -59.52 0.062 6867
 6869 3 -49.86 96.83 -59.57 0.108 6868
 6870 3 -49.84 97.12 -59.64 0.11 6869
 6871 3 -50.17 96.99 -59.86 0.075 6870
 6872 3 -48.59 96.64 -59.93 0.118 6864
 6873 3 -48.62 96.64 -60.09 0.149 6872
 6874 3 -48.85 96.87 -60.38 0.09 6873
 6875 3 -49.11 96.85 -60.58 0.094 6874
 6876 3 -49.37 96.64 -60.56 0.13 6875
 6877 3 -49.43 96.57 -60.52 0.162 6876
 6878 3 -49.4 96.74 -60.24 0.088 6877
 6879 3 -49.54 96.42 -60.66 0.112 6877
 6880 3 -49.63 96.29 -60.6 0.084 6879
 6881 3 -49.94 96.16 -60.65 0.111 6880
 6882 3 -50.18 96.16 -60.45 0.161 6881
 6883 3 -50.16 96.24 -60.33 0.191 6882
 6884 3 -50.21 96.51 -60.45 0.125 6883
 6885 3 -50.05 96.1 -60.07 0.097 6883
 6886 3 -49.92 96.17 -59.93 0.068 6885
 6887 3 -49.78 96.4 -59.75 0.084 6886
 6888 3 -48.12 98.06 -58.49 0.134 6741
 6889 3 -48.16 98.17 -58.37 0.166 6888
 6890 3 -48.19 98.28 -58.29 0.237 6889
 6891 3 -47.86 98.59 -58.18 0.103 6890
 6892 3 -47.8 98.86 -58.21 0.08 6891
 6893 3 -48.45 98.11 -58.19 0.086 6890
 6894 3 -48.55 98.15 -58.08 0.109 6893
 6895 3 -48.6 98.26 -57.74 0.136 6894
 6896 3 -48.66 98.42 -57.88 0.079 6895
 6897 3 -48.64 98.58 -57.92 0.05 6896
 6898 3 -48.68 98.77 -57.93 0.129 6897
 6899 3 -48.9 98.9 -57.68 0.165 6898
 6900 3 -49.1 98.66 -57.73 0.073 6899
 6901 3 -49.1 98.71 -57.62 0.087 6900
 6902 3 -49.06 98.71 -57.51 0.061 6901
 6903 3 -48.99 99.04 -57.61 0.177 6899
 6904 3 -49.28 99.28 -57.28 0.097 6903
 6905 3 -49.22 99.14 -56.94 0.087 6904
 6906 3 -49.17 98.87 -56.76 0.098 6905
 6907 3 -49.22 98.79 -56.71 0.067 6906
 6908 3 -48.59 98.29 -57.59 0.099 6895
 6909 3 -48.45 98.19 -57.35 0.099 6908
 6910 3 -48.49 98.16 -57.26 0.057 6909
 6911 3 -45.04 99.27 -59.25 0.096 2360
 6912 3 -45.03 99.32 -58.97 0.095 6911
 6913 3 -44.97 99.44 -58.83 0.088 6912
 6914 3 -44.9 99.43 -58.75 0.045 6913
 6915 3 -44.71 99.43 -58.51 0.098 6914
 6916 3 -44.48 99.48 -58.35 0.000125 6915
 6917 3 -45.04 99.63 -58.87 0.064 6913
 6918 3 -45.16 100.43 -60.01 0.087 2359
 6919 3 -45.18 100.74 -60.1 0.068 6918
 6920 3 -45.2 100.94 -60.14 0.058 6919
 6921 3 -43.81 100.07 -61.64 0.021 1645
 6922 3 -43.99 100.11 -61.75 0.069 6921
 6923 3 -42.55 99.98 -63.82 0.054 1626
 6924 3 -42.5 100.07 -63.92 0.096 6923
 6925 3 -42.25 100.27 -64.17 0.122 6924
 6926 3 -41.99 100.56 -64.43 0.138 6925
 6927 3 -41.81 100.62 -64.81 0.12 6926
 6928 3 -41.59 100.61 -64.87 0.089 6927
 6929 3 -41.47 100.68 -64.92 0.088 6928
 6930 3 -41.31 100.75 -65.07 0.114 6929
 6931 3 -41 100.95 -65.04 0.116 6930
 6932 3 -40.83 101.25 -65.25 0.085 6931
 6933 3 -40.81 101.25 -65.41 0.04 6932
 6934 3 -41.85 100.58 -64.91 0.088 6927
 6935 3 -41.87 100.62 -65.02 0.096 6934
 6936 3 -41.71 99.46 -66.71 0.095 1617
 6937 3 -41.43 99.4 -66.68 0.088 6936
 6938 3 -41.18 99.31 -66.77 0.12 6937
 6939 3 -40.94 99.24 -66.77 0.206 6938
 6940 3 -41 99.11 -66.68 0.092 6939
 6941 3 -41.02 99.05 -66.63 0.092 6940
 6942 3 -41.05 99 -66.59 0.092 6941
 6943 3 -40.92 99.15 -66.4 0.087 6941
 6944 3 -40.83 99.16 -66.31 0.098 6943
 6945 3 -41.21 99.03 -66.66 0.077 6940
 6946 3 -41.29 98.93 -66.7 0.103 6945
 6947 3 -40.72 99.3 -67 0.089 6939
 6948 3 -40.55 99.47 -67.24 0.068 6947
 6949 3 -40.25 99.54 -67.34 0.097 6948
 6950 3 -40.1 99.56 -67.59 0.088 6949
 6951 3 -39.96 99.65 -67.81 0.094 6950
 6952 3 -39.91 99.72 -68.14 0.114 6951
 6953 3 -43.73 98.57 -68.41 0.057 1123
 6954 3 -43.78 98.71 -68.47 0.092 6953
 6955 3 -44.03 98.84 -68.37 0.1 6954
 6956 3 -44.11 98.69 -68.15 0.1 6955
 6957 3 -44.28 98.91 -68.27 0.189 6956
 6958 3 -44.48 98.91 -68.2 0.07 6957
 6959 3 -44.52 99.01 -68.3 0.037 6958
 6960 3 -44.03 98.92 -68.24 0.063 6955
 6961 3 -44.02 98.93 -68.13 0.046 6960
 6962 3 -44.63 95.68 -71.41 0.087 1079
 6963 3 -44.9 95.6 -71.44 0.175 6962
 6964 3 -45.14 95.51 -71.45 0.265 6963
 6965 3 -45.11 95.51 -70.79 0.114 6964
 6966 3 -45.2 95.58 -70.66 0.11 6965
 6967 3 -45.4 95.46 -71.58 0.282 6964
 6968 3 -45.64 95.34 -71.39 0.128 6967
 6969 3 -45.55 95.55 -71.37 0.099 6968
 6970 3 -45.51 95.64 -71.5 0.112 6969
 6971 3 -45.51 95.68 -71.65 0.113 6970
 6972 3 -45.87 95.23 -71.45 0.123 6968
 6973 3 -46.19 95.1 -71.42 0.127 6972
 6974 3 -46.56 94.94 -71.42 0.246 6973
 6975 3 -46.66 94.89 -71.36 0.352 6974
 6976 3 -46.69 94.64 -71.35 0.327 6975
 6977 3 -46.42 94.37 -71.73 0.113 6976
 6978 3 -46.47 94.26 -71.75 0.15 6977
 6979 3 -46.53 94.07 -71.96 0.000125 6978
 6980 3 -46.86 94.6 -71.28 0.318 6976
 6981 3 -46.98 94.55 -71.15 0.296 6980
 6982 3 -47.16 94.13 -70.95 0.287 6981
 6983 3 -47.31 93.95 -70.87 0.303 6982
 6984 3 -47.53 93.77 -70.91 0.238 6983
 6985 3 -47.65 93.68 -70.87 0.221 6984
 6986 3 -47.71 93.46 -70.97 0.089 6985
 6987 3 -47.84 93.28 -71.23 0.088 6986
 6988 3 -47.83 93.67 -70.82 0.171 6985
 6989 3 -47.93 93.52 -70.78 0.173 6988
 6990 3 -48.14 93.26 -70.79 0.202 6989
 6991 3 -48.38 93.03 -70.76 0.243 6990
 6992 3 -48.29 93.1 -70.4 0.054 6991
 6993 3 -48.33 93.05 -70.2 0.079 6992
 6994 3 -48.29 93.16 -69.88 0.119 6993
 6995 3 -48.25 93.25 -69.75 0.127 6994
 6996 3 -48.45 92.85 -70.75 0.19 6991
 6997 3 -48.58 92.68 -70.75 0.159 6996
 6998 3 -48.73 92.44 -70.75 0.298 6997
 6999 3 -48.88 92.15 -70.59 0.42 6998
 7000 3 -49.05 92.12 -70.62 0.451 6999
 7001 3 -48.92 92.16 -70.04 0.356 7000
 7002 3 -48.81 92.08 -69.49 0.328 7001
 7003 3 -48.82 91.84 -69 0.285 7002
 7004 3 -48.87 91.59 -68.62 0.274 7003
 7005 3 -49.02 91.36 -68.3 0.078 7004
 7006 3 -49.18 91.23 -68.12 0.075 7005
 7007 3 -49.37 91.23 -68.11 0.063 7006
 7008 3 -49.34 91.96 -71.05 0.253 7000
 7009 3 -49.47 91.9 -71.19 0.253 7008
 7010 3 -49.81 91.88 -71.3 0.233 7009
 7011 3 -50.03 91.97 -71.43 0.278 7010
 7012 3 -50.33 92.01 -71.55 0.278 7011
 7013 3 -50.56 91.78 -71.83 0.17 7012
 7014 3 -50.61 91.61 -71.95 0.155 7013
 7015 3 -46.98 93.73 -70.55 0.089 6983
 7016 3 -46.81 93.78 -70.27 0.046 7015
 7017 3 -46.85 93.9 -70.01 0.111 7016
 7018 3 -46.69 93.94 -69.73 0.071 7017
 7019 3 -46.75 93.83 -69.39 0.1 7018
 7020 3 -46.94 94.17 -70.63 0.11 6982
 7021 3 -46.86 94.17 -70.54 0.07 7020
 7022 3 -46.87 94.07 -70.28 0.042 7021
 7023 3 -46.87 95.24 -71.02 0.181 6975
 7024 3 -46.91 95.25 -70.88 0.216 7023
 7025 3 -46.71 94.99 -70.76 0.104 7024
 7026 3 -46.61 94.89 -70.63 0.126 7025
 7027 3 -46.47 94.9 -70.42 0.069 7026
 7028 3 -46.2 94.8 -70.5 0.000125 7027
 7029 3 -47.13 95.38 -70.73 0.163 7024
 7030 3 -47.24 95.47 -70.69 0.156 7029
 7031 3 -47.45 95.53 -70.75 0.134 7030
 7032 3 -47.4 95.61 -70.48 0.064 7031
 7033 3 -47.45 95.63 -70.36 0.055 7032
 7034 3 -47.58 95.42 -70.96 0.14 7031
 7035 3 -47.66 95.24 -71.33 0.111 7034
 7036 3 -47.48 95.1 -71.57 0.081 7035
 7037 3 -47.23 94.87 -71.83 0.117 7036
 7038 3 -47.1 94.61 -72.06 0.091 7037
 7039 3 -47.07 94.32 -72.3 0.115 7038
 7040 3 -47.15 94.27 -72.52 0.104 7039
 7041 3 -47.24 94.3 -72.57 0.07 7040
 7042 3 -43.97 91.02 -75.98 0.194 506
 7043 3 -43.52 91.28 -75.89 0.09 7042
 7044 3 -44.05 89.79 -77.85 0.826 472
 7045 3 -44.02 89.84 -78.16 0.78 7044
 7046 3 -43.83 89.91 -78.46 0.859 7045
 7047 3 -43.46 89.9 -78.59 0.846 7046
 7048 3 -43.46 90.1 -78.69 0.827 7047
 7049 3 -44.28 90.66 -78.83 0.223 7048
 7050 3 -44.24 90.75 -79.1 0.193 7049
 7051 3 -44.12 90.98 -79.38 0.322 7050
 7052 3 -44.08 91.11 -79.69 0.371 7051
 7053 3 -44.17 91.12 -80.04 0.405 7052
 7054 3 -44.14 91.18 -80.11 0.36 7053
 7055 3 -44.22 91.62 -79.57 0.087 7054
 7056 3 -44.59 92.02 -79.27 0.147 7055
 7057 3 -44.5 92.31 -79.15 0.092 7056
 7058 3 -44.41 92.6 -79.09 0.184 7057
 7059 3 -44.2 92.66 -79.18 0.161 7058
 7060 3 -43.98 92.63 -79.28 0.116 7059
 7061 3 -43.84 92.53 -79.55 0.05 7060
 7062 3 -44.36 92.71 -78.98 0.164 7058
 7063 3 -44.2 92.89 -78.92 0.092 7062
 7064 3 -44.08 93.28 -78.95 0.135 7063
 7065 3 -44.19 93.43 -79.21 0.137 7064
 7066 3 -44.41 93.61 -79.5 0.208 7065
 7067 3 -44.97 93.68 -79.5 0.101 7066
 7068 3 -45.43 93.65 -79.5 0.093 7067
 7069 3 -45.5 93.42 -79.33 0.1 7068
 7070 3 -45.46 93.37 -79.23 0.123 7069
 7071 3 -44.13 91.3 -80.38 0.352 7054
 7072 3 -43.99 91.31 -80.47 0.329 7071
 7073 3 -43.62 91.47 -80.41 0.097 7072
 7074 3 -43.55 91.64 -80.41 0.062 7073
 7075 3 -43.53 91.87 -80.23 0.108 7074
 7076 3 -43.64 92.02 -80.19 0.095 7075
 7077 3 -43.79 91.91 -80.13 0.066 7076
 7078 3 -44.03 91.75 -79.96 0.108 7077
 7079 3 -43.57 92.14 -80.19 0.085 7076
 7080 3 -43.56 92.23 -80.13 0.069 7079
 7081 3 -43.43 91.48 -80.6 0.105 7074
 7082 3 -43.34 91.41 -80.67 0.121 7081
 7083 3 -44 91.23 -80.62 0.328 7072
 7084 3 -44.17 91.24 -80.85 0.247 7083
 7085 3 -44.29 91.09 -81.12 0.265 7084
 7086 3 -44.46 90.71 -81.16 0.088 7085
 7087 3 -44.35 90.48 -81.21 0.11 7086
 7088 3 -44.32 91.2 -81.31 0.217 7085
 7089 3 -44.3 91.31 -81.49 0.264 7088
 7090 3 -44.31 91.25 -81.6 0.32 7089
 7091 3 -44.59 91.24 -81.66 0.265 7090
 7092 3 -45.07 91.05 -81.86 0.279 7091
 7093 3 -45.38 90.88 -81.97 0.33 7092
 7094 3 -45.44 90.51 -81.82 0.104 7093
 7095 3 -45.33 90.33 -81.84 0.087 7094
 7096 3 -45.52 90.95 -82.09 0.337 7093
 7097 3 -45.45 90.98 -82.43 0.278 7096
 7098 3 -45.62 90.96 -82.71 0.151 7097
 7099 3 -45.73 90.95 -82.89 0.117 7098
 7100 3 -45.85 90.89 -83.23 0.13 7099
 7101 3 -45.87 91.01 -83.51 0.193 7100
 7102 3 -45.94 91.05 -83.62 0.276 7101
 7103 3 -45.96 91.38 -83.33 0.19 7102
 7104 3 -46.07 91.52 -82.95 0.086 7103
 7105 3 -46.12 91.6 -82.87 0.061 7104
 7106 3 -45.94 90.92 -83.92 0.27 7102
 7107 3 -46.03 90.92 -84.26 0.368 7106
 7108 3 -46.15 90.97 -84.55 0.37 7107
 7109 3 -46.43 90.9 -84.9 0.26 7108
 7110 3 -46.59 90.82 -85.21 0.22 7109
 7111 3 -46.73 90.79 -85.55 0.25 7110
 7112 3 -46.96 90.83 -85.83 0.276 7111
 7113 3 -47.18 91.05 -86.14 0.186 7112
 7114 3 -47.4 91.26 -86.43 0.107 7113
 7115 3 -47.71 91.39 -86.63 0.144 7114
 7116 3 -48.04 91.54 -86.64 0.206 7115
 7117 3 -48.34 91.65 -86.68 0.272 7116
 7118 3 -48.55 91.82 -86.88 0.216 7117
 7119 3 -48.83 92.06 -86.92 0.269 7118
 7120 3 -49.15 92.03 -87.04 0.312 7119
 7121 3 -49.31 91.87 -86.37 0.11 7120
 7122 3 -49.29 91.71 -86.12 0.098 7121
 7123 3 -49.13 91.65 -85.78 0.109 7122
 7124 3 -48.93 91.78 -85.53 0.121 7123
 7125 3 -48.69 91.99 -85.21 0.067 7124
 7126 3 -48.6 91.9 -84.99 0.11 7125
 7127 3 -48.46 91.88 -84.93 0.057 7126
 7128 3 -49.3 92.02 -87.07 0.246 7120
 7129 3 -49.33 92.12 -87.35 0.098 7128
 7130 3 -49.51 92.1 -87.38 0.107 7129
 7131 3 -49.76 92.12 -87.38 0.031 7130
 7132 3 -49.5 91.79 -86.9 0.142 7128
 7133 3 -49.62 91.66 -86.86 0.143 7132
 7134 3 -49.77 91.55 -86.49 0.209 7133
 7135 3 -50 91.52 -86.51 0.303 7134
 7136 3 -50.09 91.76 -86.45 0.215 7135
 7137 3 -50.16 92.08 -86.29 0.087 7136
 7138 3 -49.91 91.02 -86.55 0.12 7135
 7139 3 -49.98 90.93 -86.58 0.111 7138
 7140 3 -45.68 91 -83.44 0.047 7101
 7141 3 -45.56 91.04 -83.5 0.095 7140
 7142 3 -45.28 91.2 -83.61 0.1 7141
 7143 3 -44.93 90.92 -83.31 0.094 7142
 7144 3 -44.86 90.87 -82.98 0.09 7143
 7145 3 -44.97 90.75 -82.63 0.000125 7144
 7146 3 -44.99 91.04 -82.5 0.107 7097
 7147 3 -44.84 91.15 -82.56 0.089 7146
 7148 3 -45.81 90.75 -81.82 0.118 7096
 7149 3 -45.99 90.64 -81.89 0.099 7148
 7150 3 -46.28 90.45 -81.93 0.159 7149
 7151 3 -46.47 90.34 -81.99 0.221 7150
 7152 3 -46.59 90.44 -81.7 0.129 7151
 7153 3 -46.75 90.44 -81.58 0.081 7152
 7154 3 -46.7 90.22 -82.23 0.247 7151
 7155 3 -46.87 90.15 -82.32 0.281 7154
 7156 3 -47.1 90.17 -82.33 0.18 7155
 7157 3 -47.29 90.2 -82.35 0.243 7156
 7158 3 -47.47 90.27 -82.3 0.245 7157
 7159 3 -47.76 90.38 -82.17 0.307 7158
 7160 3 -47.87 90.42 -82.1 0.362 7159
 7161 3 -48.22 90.67 -82.11 0.275 7160
 7162 3 -48.45 91.07 -82.33 0.225 7161
 7163 3 -48.46 91.48 -82.39 0.273 7162
 7164 3 -48.64 91.8 -82.35 0.3 7163
 7165 3 -48.78 92.09 -82.53 0.254 7164
 7166 3 -48.97 92.44 -82.5 0.132 7165
 7167 3 -49.21 92.75 -82.51 0.101 7166
 7168 3 -49.51 92.88 -82.7 0.151 7167
 7169 3 -49.7 93.23 -83.01 0.103 7168
 7170 3 -49.94 93.52 -83.22 0.121 7169
 7171 3 -49.96 93.77 -83.59 0.092 7170
 7172 3 -50.12 93.93 -83.9 0.121 7171
 7173 3 -50.37 94.02 -84.16 0.024 7172
 7174 3 -50.58 94.07 -84.33 0.115 7173
 7175 3 -50.79 94.07 -84.56 0.081 7174
 7176 3 -51.12 94.08 -84.76 0.113 7175
 7177 3 -51.53 94.19 -84.77 0.103 7176
 7178 3 -47.46 90.27 -81.87 0.114 7160
 7179 3 -47.39 90.44 -81.68 0.047 7178
 7180 3 -47.26 90.53 -81.63 0.088 7179
 7181 3 -47.14 90.63 -81.59 0.09 7180
 7182 3 -46.99 90.72 -81.4 0.045 7181
 7183 3 -46.85 90.79 -81.23 0.075 7182
 7184 3 -46.95 90.54 -81.13 0.128 7183
 7185 3 -47 90.45 -81.19 0.037 7184
 7186 3 -47.17 90.45 -81.69 0.071 7180
 7187 3 -46.84 90.27 -81.98 0.068 7156
 7188 3 -46.84 90.35 -81.83 0.000125 7187
 7189 3 -46.52 90.03 -82.39 0.172 7155
 7190 3 -46.54 89.94 -82.59 0.041 7189
 7191 3 -46.43 89.85 -82.6 0.1 7190
 7192 3 -43.77 91.3 -81.67 0.121 7090
 7193 3 -43.58 91.34 -81.65 0.094 7192
 7194 3 -43.43 91.38 -81.65 0.122 7193
 7195 3 -43.14 91.47 -81.56 0.099 7194
 7196 3 -43.13 91.58 -81.49 0.131 7195
 7197 3 -43.26 91.7 -81.44 0.117 7196
 7198 3 -43.46 91.63 -81.46 0.000125 7197
 7199 3 -42.97 91.61 -81.42 0.112 7196
 7200 3 -42.87 91.73 -81.2 0.141 7199
 7201 3 -42.66 91.91 -81.01 0.203 7200
 7202 3 -42.55 92.11 -80.75 0.218 7201
 7203 3 -42.93 92.02 -80.78 0.081 7202
 7204 3 -43.08 92.02 -80.77 0.039 7203
 7205 3 -42.5 92.22 -80.6 0.199 7202
 7206 3 -42.46 92.41 -80.5 0.239 7205
 7207 3 -42.38 92.65 -80.39 0.318 7206
 7208 3 -42.21 92.89 -80.18 0.291 7207
 7209 3 -42.17 93.01 -79.94 0.371 7208
 7210 3 -42.19 93.07 -79.75 0.32 7209
 7211 3 -42.15 93.19 -79.65 0.235 7210
 7212 3 -41.99 93.31 -79.49 0.203 7211
 7213 3 -41.57 93.2 -79.3 0.272 7212
 7214 3 -41.5 93.12 -79.25 0.278 7213
 7215 3 -41.49 92.75 -79.48 0.102 7214
 7216 3 -41.43 92.69 -79.52 0.000125 7215
 7217 3 -41.32 93.52 -79.15 0.17 7214
 7218 3 -41.15 93.61 -78.85 0.141 7217
 7219 3 -41.35 93.24 -78.73 0.081 7218
 7220 3 -41.45 93.13 -78.79 0.053 7219
 7221 3 -41.25 92.99 -78.84 0.067 7220
 7222 3 -40.9 93.8 -78.8 0.219 7218
 7223 3 -40.74 93.8 -79.09 0.128 7222
 7224 3 -40.52 93.65 -79.28 0.08 7223
 7225 3 -40.29 93.57 -79.2 0.000125 7224
 7226 3 -40.92 93.82 -78.41 0.134 7222
 7227 3 -40.89 93.8 -78.25 0.156 7226
 7228 3 -40.67 93.98 -78.12 0.091 7227
 7229 3 -40.61 94.1 -78.1 0.067 7228
 7230 3 -40.36 94.22 -77.9 0.101 7229
 7231 3 -40.29 94.4 -77.8 0.064 7230
 7232 3 -40.02 94.44 -77.7 0.000125 7231
 7233 3 -40.95 93.71 -78.12 0.127 7227
 7234 3 -40.9 93.7 -77.94 0.091 7233
 7235 3 -40.77 93.72 -77.74 0.067 7234
 7236 3 -41.04 93.58 -77.99 0.099 7233
 7237 3 -40.95 93.49 -77.94 0.09 7236
 7238 3 -40.85 93.35 -77.7 0.126 7237
 7239 3 -40.55 93.1 -77.5 0.1 7238
 7240 3 -40.42 93.06 -77.37 0.115 7239
 7241 3 -40.35 92.89 -77.49 0.081 7240
 7242 3 -40.27 93.01 -77.29 0.088 7240
 7243 3 -40.22 92.92 -77.16 0.059 7242
 7244 3 -40.16 92.94 -76.96 0.052 7243
 7245 3 -41.73 92.94 -80.22 0.093 7209
 7246 3 -41.62 93.07 -80.26 0.07 7245
 7247 3 -41.49 93.09 -80.34 0.088 7246
 7248 3 -41.3 93.28 -80.3 0.102 7247
 7249 3 -41.19 93.63 -80.48 0.092 7248
 7250 3 -40.9 93.83 -80.42 0.09 7249
 7251 3 -40.69 93.81 -80.17 0.123 7250
 7252 3 -40.59 93.89 -79.96 0.093 7251
 7253 3 -40.55 93.72 -79.65 0.106 7252
 7254 3 -41.41 92.98 -80.6 0.078 7247
 7255 3 -41.3 92.96 -80.74 0.085 7254
 7256 3 -41.17 92.69 -80.93 0.114 7255
 7257 3 -41.11 92.62 -81.07 0.118 7256
 7258 3 -43.84 91.38 -81.83 0.04 7192
 7259 3 -43.99 91.21 -81.88 0.075 7258
 7260 3 -43.56 91.09 -80.43 0.072 7083
 7261 3 -44.31 90.71 -80.14 0.095 7053
 7262 3 -44.47 90.5 -80.3 0.161 7261
 7263 3 -44.87 90.24 -80.46 0.103 7262
 7264 3 -45.05 90.04 -80.3 0.075 7263
 7265 3 -43.1 90.08 -78.78 0.807 7048
 7266 3 -42.75 90.01 -78.76 0.701 7265
 7267 3 -42.47 89.26 -79.35 0.094 7266
 7268 3 -42.34 89.2 -79.39 0.105 7267
 7269 3 -42.11 89.34 -79.19 0.082 7268
 7270 3 -41.84 89.37 -79.05 0.055 7269
 7271 3 -41.58 89.32 -78.95 0.119 7270
 7272 3 -42.68 90.06 -78.9 0.697 7266
 7273 3 -42.62 90.16 -79.1 0.706 7272
 7274 3 -42.4 90.25 -79.49 0.677 7273
 7275 3 -42.32 90.47 -79.86 0.67 7274
 7276 3 -42.24 90.6 -79.75 0.529 7275
 7277 3 -42.17 90.58 -80.1 0.561 7276
 7278 3 -42.39 90.58 -80.63 0.082 7277
 7279 3 -42.52 90.63 -80.71 0.079 7278
 7280 3 -42.65 90.78 -80.91 0.142 7279
 7281 3 -42.65 90.88 -80.86 0.126 7280
 7282 3 -42.11 90.47 -80.51 0.533 7277
 7283 3 -41.91 90.53 -80.67 0.452 7282
 7284 3 -41.86 90.59 -80.9 0.475 7283
 7285 3 -41.84 90.72 -81.22 0.518 7284
 7286 3 -41.86 90.74 -81.45 0.521 7285
 7287 3 -42.02 90.67 -81.67 0.071 7286
 7288 3 -42.56 90.63 -81.87 0.145 7287
 7289 3 -43.05 90.7 -82.02 0.072 7288
 7290 3 -43.24 90.64 -82.28 0.122 7289
 7291 3 -43.32 90.56 -82.36 0.109 7290
 7292 3 -41.8 90.71 -81.61 0.632 7286
 7293 3 -41.73 90.74 -81.71 0.667 7292
 7294 3 -41.34 91.17 -81.57 0.371 7293
 7295 3 -41.3 91.32 -81.62 0.381 7294
 7296 3 -41.36 91.73 -81.36 0.133 7295
 7297 3 -41.58 91.65 -81.6 0.095 7296
 7298 3 -41.19 91.34 -81.8 0.356 7295
 7299 3 -41.12 91.45 -81.99 0.345 7298
 7300 3 -40.94 91.69 -82.29 0.377 7299
 7301 3 -40.79 91.95 -82.61 0.35 7300
 7302 3 -40.66 92.26 -82.92 0.401 7301
 7303 3 -40.61 92.58 -83.12 0.422 7302
 7304 3 -40.55 92.61 -83.29 0.519 7303
 7305 3 -40.25 91.99 -83.62 0.154 7304
 7306 3 -40.44 91.85 -83.75 0.171 7305
 7307 3 -40.3 91.62 -84.11 0.153 7306
 7308 3 -40.26 91.48 -84.33 0.208 7307
 7309 3 -40.14 91.51 -84.5 0.133 7308
 7310 3 -40.29 91.59 -84.58 0.067 7309
 7311 3 -40.26 91.65 -84.71 0.000125 7310
 7312 3 -39.98 91.44 -84.69 0.13 7309
 7313 3 -39.73 91.26 -84.97 0.101 7312
 7314 3 -39.56 91.15 -85.18 0.18 7313
 7315 3 -39.26 91.19 -85.35 0.235 7314
 7316 3 -39.49 90.66 -85.33 0.121 7315
 7317 3 -39.34 90.44 -85.32 0.099 7316
 7318 3 -39.1 90.32 -85.14 0.148 7317
 7319 3 -39.34 89.75 -85.34 0.044 7318
 7320 3 -40.32 91.14 -84.37 0.167 7308
 7321 3 -40.43 90.95 -84.39 0.137 7320
 7322 3 -40.61 90.84 -84.42 0.065 7321
 7323 3 -40.77 91.8 -83.52 0.119 7306
 7324 3 -40.7 91.51 -83.4 0.094 7323
 7325 3 -40.59 91.48 -83.43 0.000125 7324
 7326 3 -40.02 92.08 -83.69 0.134 7305
 7327 3 -39.91 92.13 -83.76 0.18 7326
 7328 3 -39.82 91.99 -83.83 0.105 7327
 7329 3 -39.54 91.99 -83.97 0.115 7328
 7330 3 -39.23 92.07 -84.09 0.083 7329
 7331 3 -39.1 92.19 -84.05 0.099 7330
 7332 3 -39.76 92.36 -83.68 0.189 7327
 7333 3 -39.69 92.36 -83.58 0.262 7332
 7334 3 -39.79 92.19 -83.22 0.19 7333
 7335 3 -40.07 92.14 -82.97 0.199 7334
 7336 3 -40.22 92.21 -82.64 0.119 7335
 7337 3 -40.01 91.96 -83.29 0.155 7335
 7338 3 -39.82 91.87 -83.43 0.153 7337
 7339 3 -39.5 91.72 -83.47 0.05 7338
 7340 3 -39.57 92.51 -83.79 0.208 7333
 7341 3 -39.36 92.33 -83.69 0.192 7340
 7342 3 -39.07 92.51 -83.92 0.129 7341
 7343 3 -38.8 92.54 -83.73 0.161 7342
 7344 3 -38.62 92.49 -83.9 0.107 7343
 7345 3 -38.54 92.43 -83.95 0.107 7344
 7346 3 -38.82 92.52 -83.51 0.146 7343
 7347 3 -38.88 92.5 -83.27 0.147 7346
 7348 3 -38.68 92.64 -83.09 0.078 7347
 7349 3 -40.55 92.84 -83.32 0.477 7304
 7350 3 -40.55 93.19 -83.42 0.535 7349
 7351 3 -40.74 93.38 -83.68 0.669 7350
 7352 3 -40.84 93.66 -83.77 0.815 7351
 7353 3 -40.95 93.85 -84 0.987 7352
 7354 3 -41.03 93.75 -84.2 0.507 7353
 7355 3 -41.07 93.72 -84.3 0.507 7354
 7356 3 -41.11 93.67 -84.4 0.507 7355
 7357 3 -40.9 94.29 -83.44 0.228 7356
 7358 3 -40.67 94.73 -82.76 0.28 7355
 7359 3 -40.72 94.86 -82.66 0.298 7358
 7360 3 -40.79 95.11 -82.46 0.307 7359
 7361 3 -40.86 95.25 -82.58 0.203 7360
 7362 3 -41.07 95.38 -82.59 0.208 7361
 7363 3 -41.22 95.67 -82.53 0.29 7362
 7364 3 -41.02 95.72 -82.8 0.088 7363
 7365 3 -41.09 95.69 -82.87 0.000125 7364
 7366 3 -41.36 95.77 -82.48 0.352 7363
 7367 3 -41.47 95.8 -82.48 0.377 7366
 7368 3 -41.61 95.69 -82.81 0.246 7367
 7369 3 -41.66 95.87 -82.72 0.229 7368
 7370 3 -41.96 96.02 -82.99 0.414 7369
 7371 3 -42.07 96.1 -83.01 0.453 7370
 7372 3 -42.3 96.33 -82.66 0.309 7371
 7373 3 -41.96 96.63 -82.55 0.134 7372
 7374 3 -41.77 96.45 -82.66 0.127 7373
 7375 3 -41.75 96.39 -82.78 0.127 7374
 7376 3 -41.93 96.77 -82.51 0.107 7373
 7377 3 -41.71 96.76 -82.46 0.225 7376
 7378 3 -41.58 97.11 -82.4 0.156 7377
 7379 3 -41.65 97.56 -82.36 0.145 7378
 7380 3 -41.78 97.67 -82.22 0.246 7379
 7381 3 -41.69 97.88 -82.1 0.355 7380
 7382 3 -41.64 98.01 -82.17 0.421 7381
 7383 3 -41.56 98.03 -82.45 0.414 7382
 7384 3 -41.55 98.31 -82.76 0.457 7383
 7385 3 -42.18 98.66 -82.55 0.279 7384
 7386 3 -42.47 98.94 -82.64 0.316 7385
 7387 3 -42.77 99.07 -82.76 0.264 7386
 7388 3 -43.1 99.02 -82.96 0.298 7387
 7389 3 -43.17 98.77 -83.26 0.117 7388
 7390 3 -43.05 98.74 -83.4 0.131 7389
 7391 3 -42.96 98.66 -83.43 0.211 7390
 7392 3 -42.9 98.62 -83.49 0.137 7391
 7393 3 -43.13 98.44 -83.13 0.102 7392
 7394 3 -43.2 98.39 -83.03 0.101 7393
 7395 3 -43.39 98.2 -82.76 0.098 7394
 7396 3 -43.37 98.16 -82.47 0.049 7395
 7397 3 -42.8 98.63 -83.71 0.109 7392
 7398 3 -42.51 98.65 -83.75 0.081 7397
 7399 3 -42.17 98.76 -83.83 0.096 7398
 7400 3 -41.94 98.8 -83.96 0.099 7399
 7401 3 -41.77 98.9 -84.12 0.112 7400
 7402 3 -42.91 98.99 -83.7 0.101 7391
 7403 3 -42.84 99.2 -83.81 0.144 7402
 7404 3 -42.93 99.41 -84.1 0.095 7403
 7405 3 -43.12 99.51 -84.34 0.056 7404
 7406 3 -43.23 99.39 -82.66 0.188 7388
 7407 3 -43.36 99.48 -82.51 0.189 7406
 7408 3 -43.57 99.51 -82.2 0.127 7407
 7409 3 -43.51 99.7 -82.17 0.048 7408
 7410 3 -43.54 99.77 -82.07 0.079 7409
 7411 3 -43.66 99.46 -82.14 0.15 7408
 7412 3 -43.81 99.54 -82.21 0.1 7411
 7413 3 -43.93 99.61 -82.2 0.138 7412
 7414 3 -44.04 99.43 -82.42 0.105 7413
 7415 3 -44.27 99.2 -82.6 0.113 7414
 7416 3 -44.34 99.13 -82.66 0.08 7415
 7417 3 -44.06 99.64 -82.04 0.112 7413
 7418 3 -44.38 99.77 -81.93 0.103 7417
 7419 3 -44.49 99.85 -81.68 0.08 7418
 7420 3 -44.38 99.97 -81.42 0.122 7419
 7421 3 -44.27 100.42 -80.84 0.078 7420
 7422 3 -44.27 100.52 -80.49 0.059 7421
 7423 3 -44.31 100.71 -80.27 0.106 7422
 7424 3 -44.55 100.66 -80.19 0.083 7423
 7425 3 -44.6 100.65 -80.1 0.087 7424
 7426 3 -43.64 99.6 -81.94 0.095 7411
 7427 3 -43.7 99.45 -81.69 0.034 7426
 7428 3 -41.73 98.18 -81.68 0.243 7382
 7429 3 -41.78 98.26 -81.49 0.262 7428
 7430 3 -41.68 98.37 -81.11 0.141 7429
 7431 3 -42.18 97.45 -82.04 0.112 7380
 7432 3 -42.23 97.53 -81.95 0.113 7431
 7433 3 -42.48 96.41 -82.67 0.253 7372
 7434 3 -42.75 96.63 -82.48 0.22 7433
 7435 3 -43.08 96.7 -82.32 0.293 7434
 7436 3 -43.43 96.7 -82.21 0.197 7435
 7437 3 -43.82 96.8 -82.22 0.187 7436
 7438 3 -44.14 97.12 -82.13 0.154 7437
 7439 3 -44.27 96.79 -82.23 0.326 7438
 7440 3 -44.34 96.63 -82.28 0.315 7439
 7441 3 -44.43 96.52 -82.34 0.331 7440
 7442 3 -44.62 96.29 -82.32 0.311 7441
 7443 3 -44.93 96.15 -82.19 0.196 7442
 7444 3 -45.28 96.01 -82.16 0.198 7443
 7445 3 -45.39 96.17 -81.99 0.1 7444
 7446 3 -45.5 96.14 -81.87 0.055 7445
 7447 3 -45.68 96.08 -81.65 0.109 7446
 7448 3 -45.78 96.18 -81.27 0.1 7447
 7449 3 -45.66 96.32 -81.19 0.114 7448
 7450 3 -45.34 95.89 -82.16 0.265 7444
 7451 3 -45.56 95.65 -81.95 0.338 7450
 7452 3 -45.81 95.44 -81.98 0.315 7451
 7453 3 -45.98 95.59 -82.38 0.083 7452
 7454 3 -44.48 96.98 -82.26 0.071 7440
 7455 3 -44.75 97.06 -82.07 0.094 7454
 7456 3 -44.82 97.15 -81.9 0.000125 7455
 7457 3 -44.47 97.26 -82.12 0.113 7439
 7458 3 -44.58 97.39 -82.09 0.069 7457
 7459 3 -44.82 97.55 -82.07 0.171 7458
 7460 3 -44.92 97.77 -82.43 0.131 7459
 7461 3 -45.03 97.75 -82.56 0.1 7460
 7462 3 -45.11 97.8 -82.75 0.076 7461
 7463 3 -45.13 97.85 -82.85 0.128 7462
 7464 3 -45.14 98.09 -82.97 0.155 7463
 7465 3 -45.14 98.18 -83 0.155 7464
 7466 3 -45.15 98.27 -83.03 0.155 7465
 7467 3 -44.92 97.78 -82.99 0.116 7465
 7468 3 -44.9 97.89 -83.08 0.068 7467
 7469 3 -45.08 98.49 -83.07 0.151 7464
 7470 3 -45.23 98.6 -83.03 0.000125 7469
 7471 3 -45.38 97.59 -83.05 0.116 7463
 7472 3 -45.44 97.52 -83.16 0.161 7471
 7473 3 -45.54 97.29 -83.44 0.094 7472
 7474 3 -45.53 97.2 -83.59 0.132 7473
 7475 3 -44.95 98.01 -82.48 0.069 7460
 7476 3 -45 98.29 -82.49 0.124 7475
 7477 3 -45.17 98.43 -82.63 0.122 7476
 7478 3 -45.39 98.36 -82.62 0.081 7477
 7479 3 -45.09 98.33 -82.33 0.071 7476
 7480 3 -45.33 98.42 -82.18 0.096 7479
 7481 3 -45.48 98.65 -82.05 0.092 7480
 7482 3 -45.41 98.8 -82.12 0.095 7481
 7483 3 -41.85 96.07 -83.6 0.247 7371
 7484 3 -41.67 96.19 -83.89 0.376 7483
 7485 3 -41.65 96.17 -84.01 0.413 7484
 7486 3 -41.47 96.46 -84.03 0.347 7485
 7487 3 -40.99 96.59 -83.66 0.092 7486
 7488 3 -40.84 96.67 -83.65 0.086 7487
 7489 3 -40.56 96.72 -83.64 0.082 7488
 7490 3 -40.35 96.73 -83.48 0.046 7489
 7491 3 -41.55 96.63 -84.18 0.365 7486
 7492 3 -41.47 96.67 -84.26 0.268 7491
 7493 3 -42.13 96.66 -84.26 0.132 7492
 7494 3 -42.27 96.55 -84.21 0.073 7493
 7495 3 -42.64 96.54 -84.22 0.088 7494
 7496 3 -41.37 96.97 -84.58 0.262 7492
 7497 3 -41.29 97.06 -84.67 0.288 7496
 7498 3 -41.25 97.32 -85.02 0.275 7497
 7499 3 -41.16 97.58 -85.41 0.295 7498
 7500 3 -40.97 97.85 -85.62 0.379 7499
 7501 3 -40.99 97.87 -85.82 0.37 7500
 7502 3 -40.84 97.95 -85.97 0.427 7501
 7503 3 -40.87 98.1 -86.14 0.427 7502
 7504 3 -40.79 98.2 -86.36 0.449 7503
 7505 3 -40.63 98.47 -86.51 0.519 7504
 7506 3 -40.44 98.71 -86.62 0.523 7505
 7507 3 -40.9 98.96 -87 0.045 7506
 7508 3 -41 98.95 -87.03 0.067 7507
 7509 3 -41.12 99.03 -87.11 0.061 7508
 7510 3 -40.27 98.87 -86.72 0.379 7506
 7511 3 -40.31 99.16 -87 0.209 7510
 7512 3 -40.27 99.23 -87.14 0.252 7511
 7513 3 -40.48 99.11 -87.45 0.072 7512
 7514 3 -40.46 98.91 -87.94 0.148 7513
 7515 3 -40.51 98.59 -88.18 0.135 7514
 7516 3 -40.57 98.52 -88.12 0.164 7515
 7517 3 -40.67 98.56 -88.4 0.163 7516
 7518 3 -40.58 98.27 -88.17 0.05 7517
 7519 3 -40.65 98.2 -88.23 0.066 7518
 7520 3 -40.68 97.75 -88.08 0.074 7519
 7521 3 -40.58 97.65 -87.99 0.09 7520
 7522 3 -40.72 98.66 -88.48 0.147 7517
 7523 3 -40.78 99.06 -88.65 0.098 7522
 7524 3 -40.8 99.16 -88.78 0.11 7523
 7525 3 -40.6 98.47 -88.01 0.07 7516
 7526 3 -39.98 99.49 -86.98 0.082 7512
 7527 3 -39.86 99.61 -87.06 0.085 7526
 7528 3 -39.67 99.8 -87.18 0.136 7527
 7529 3 -39.61 99.8 -87.3 0.07 7528
 7530 3 -39.57 99.83 -87.4 0.000125 7529
 7531 3 -39.54 99.95 -87.08 0.121 7528
 7532 3 -39.41 100.03 -87.01 0.157 7531
 7533 3 -39.41 100.27 -86.99 0.067 7532
 7534 3 -39.22 99.98 -86.99 0.212 7532
 7535 3 -39 100.03 -86.83 0.381 7534
 7536 3 -39.05 100.5 -87.45 0.129 7535
 7537 3 -39.24 100.61 -87.54 0.093 7536
 7538 3 -39.34 100.84 -87.73 0.129 7537
 7539 3 -39.5 101.05 -87.98 0.092 7538
 7540 3 -39.56 101.15 -88.27 0.104 7539
 7541 3 -39.67 100.95 -88.49 0.094 7540
 7542 3 -39.92 100.85 -88.57 0.105 7541
 7543 3 -40.24 100.82 -88.68 0.098 7542
 7544 3 -40.34 101.05 -88.99 0.101 7543
 7545 3 -40.36 101.15 -89.23 0.105 7544
 7546 3 -40.48 101.16 -89.31 0.052 7545
 7547 3 -40.56 101.16 -89.45 0.095 7546
 7548 3 -40.64 101.06 -89.73 0.07 7547
 7549 3 -40.86 101.06 -89.88 0.074 7548
 7550 3 -40.29 101.26 -89.37 0.109 7545
 7551 3 -40.29 101.16 -89.56 0.128 7550
 7552 3 -40.27 101.26 -89.89 0.057 7551
 7553 3 -38.92 100 -86.68 0.344 7535
 7554 3 -38.8 100.12 -86.6 0.345 7553
 7555 3 -38.3 100.58 -86.66 0.172 7554
 7556 3 -37.94 100.76 -86.65 0.119 7555
 7557 3 -37.8 100.79 -86.64 0.169 7556
 7558 3 -37.67 100.68 -86.46 0.083 7557
 7559 3 -37.74 100.75 -86.31 0.117 7558
 7560 3 -37.83 100.66 -85.93 0.08 7559
 7561 3 -37.9 100.41 -85.69 0.142 7560
 7562 3 -37.85 100.44 -85.45 0.082 7561
 7563 3 -37.76 101.03 -86.84 0.074 7557
 7564 3 -37.65 101.33 -86.94 0.115 7563
 7565 3 -37.52 101.63 -86.99 0.096 7564
 7566 3 -37.5 101.73 -86.98 0.123 7565
 7567 3 -37.58 101.93 -86.87 0.06 7566
 7568 3 -37.49 102.13 -86.74 0.102 7567
 7569 3 -37.26 102.33 -86.68 0.126 7568
 7570 3 -37.19 102.63 -86.65 0.082 7569
 7571 3 -37.08 103.03 -86.74 0.085 7570
 7572 3 -36.78 103.13 -86.88 0.104 7571
 7573 3 -36.87 103.13 -87.24 0.07 7572
 7574 3 -36.82 102.93 -87.37 0.169 7573
 7575 3 -36.54 102.83 -87.37 0.198 7574
 7576 3 -36.4 102.83 -87.75 0.099 7575
 7577 3 -36.36 102.83 -87.93 0.000125 7576
 7578 3 -37.65 101.94 -87.14 0.063 7566
 7579 3 -37.72 101.84 -87.41 0.121 7578
 7580 3 -40.45 97.68 -85.74 0.059 7502
 7581 3 -40.35 97.63 -85.63 0.091 7580
 7582 3 -40.4 97.47 -85.62 0.09 7581
 7583 3 -40.49 98.12 -85.26 0.116 7500
 7584 3 -40.29 98.12 -84.96 0.173 7583
 7585 3 -40.15 98.16 -85.08 0.09 7584
 7586 3 -39.96 98.21 -85.08 0.108 7585
 7587 3 -39.69 98.4 -84.96 0.148 7586
 7588 3 -39.57 98.5 -84.97 0.236 7587
 7589 3 -39.21 98.21 -85.24 0.1 7588
 7590 3 -39.05 97.94 -85.39 0.114 7589
 7591 3 -38.83 97.77 -85.53 0.173 7590
 7592 3 -38.9 97.84 -85.9 0.071 7591
 7593 3 -38.9 97.65 -86.07 0.199 7592
 7594 3 -38.66 97.66 -86.23 0.139 7593
 7595 3 -38.57 97.43 -86.17 0.1 7594
 7596 3 -38.62 97.23 -86.01 0.115 7595
 7597 3 -38.6 97.75 -86.39 0.103 7594
 7598 3 -38.47 97.57 -86.63 0.14 7597
 7599 3 -38.48 97.5 -86.96 0.079 7598
 7600 3 -38.47 97.43 -87.08 0.065 7599
 7601 3 -39.75 99 -84.9 0.172 7588
 7602 3 -39.66 99.05 -85.1 0.083 7601
 7603 3 -39.68 99.17 -85.1 0.158 7602
 7604 3 -39.5 99.2 -85.3 0.084 7603
 7605 3 -40.01 99.17 -84.79 0.107 7601
 7606 3 -40.16 99.17 -84.83 0.088 7605
 7607 3 -40.33 98.06 -84.65 0.077 7584
 7608 3 -40.11 98.11 -84.44 0.104 7607
 7609 3 -39.97 98.16 -84.24 0.106 7608
 7610 3 -39.85 98.12 -84.07 0.092 7609
 7611 3 -39.79 97.96 -83.93 0.106 7610
 7612 3 -39.66 97.98 -83.72 0.158 7611
 7613 3 -39.58 98.12 -83.57 0.075 7612
 7614 3 -39.61 98.25 -83.47 0.000125 7613
 7615 3 -42.07 96.84 -83.98 0.087 7491
 7616 3 -42.17 96.97 -83.73 0.132 7615
 7617 3 -42.37 96.94 -83.52 0.144 7616
 7618 3 -42.29 96.93 -83.36 0.121 7617
 7619 3 -42.17 97.07 -83.23 0.168 7618
 7620 3 -42.25 97.3 -83.29 0.092 7619
 7621 3 -42.57 96.76 -83.46 0.068 7617
 7622 3 -42.79 96.52 -83.39 0.131 7621
 7623 3 -42.94 96.51 -83.4 0.179 7622
 7624 3 -43.03 96.55 -83.16 0.159 7623
 7625 3 -43.04 96.67 -83.07 0.217 7624
 7626 3 -42.97 96.44 -83.67 0.119 7623
 7627 3 -42.92 96.33 -84.03 0.087 7626
 7628 3 -42.09 95.76 -84.14 0.288 7485
 7629 3 -41.54 95.7 -84.41 0.155 7628
 7630 3 -41.57 95.35 -84.33 0.092 7629
 7631 3 -41.62 95.23 -84.39 0.096 7630
 7632 3 -41.83 95.09 -84.54 0.096 7631
 7633 3 -41.91 95.23 -84.85 0.169 7632
 7634 3 -41.41 95.07 -84.83 0.108 7633
 7635 3 -41.34 95.05 -84.91 0.082 7634
 7636 3 -41.11 94.83 -84.9 0.094 7635
 7637 3 -42.29 95.28 -85.18 0.11 7633
 7638 3 -42.4 95.2 -85.31 0.106 7637
 7639 3 -42.65 95.09 -85.26 0.000125 7638
 7640 3 -41.44 96 -84.57 0.071 7629
 7641 3 -41.36 96.02 -84.62 0.068 7640
 7642 3 -41.09 96.2 -84.94 0.076 7641
 7643 3 -40.84 96.23 -85.19 0.082 7642
 7644 3 -40.65 96.37 -85.13 0.067 7643
 7645 3 -42.38 95.74 -84.23 0.23 7628
 7646 3 -42.47 95.79 -84.39 0.233 7645
 7647 3 -42.5 95.87 -84.48 0.304 7646
 7648 3 -42.34 95.96 -84.82 0.165 7647
 7649 3 -42.32 96.29 -85.24 0.075 7648
 7650 3 -42.72 95.86 -84.43 0.272 7647
 7651 3 -42.89 95.46 -84.31 0.07 7650
 7652 3 -42.8 95.29 -84.07 0.104 7651
 7653 3 -42.74 95.22 -83.99 0.127 7652
 7654 3 -42.65 95.01 -84.05 0.086 7653
 7655 3 -42.81 94.9 -84.12 0.091 7654
 7656 3 -42.75 94.82 -84.3 0.129 7655
 7657 3 -42.77 94.74 -84.38 0.109 7656
 7658 3 -43.07 94.84 -83.95 0.083 7655
 7659 3 -43.07 94.72 -83.91 0.000125 7658
 7660 3 -42.66 95.31 -83.83 0.13 7653
 7661 3 -42.58 95.3 -83.68 0.098 7660
 7662 3 -42.36 95.3 -83.48 0.106 7661
 7663 3 -42.49 95.52 -83.29 0.072 7662
 7664 3 -42.98 95.97 -84.73 0.159 7650
 7665 3 -43.09 96.11 -84.86 0.176 7664
 7666 3 -43.19 96.21 -84.95 0.23 7665
 7667 3 -43.27 96.26 -85.08 0.226 7666
 7668 3 -43.63 96.31 -85.27 0.167 7667
 7669 3 -43.93 96.3 -85.35 0.159 7668
 7670 3 -44.21 96.56 -85.35 0.185 7669
 7671 3 -44.48 96.67 -85.47 0.17 7670
 7672 3 -44.82 96.84 -85.61 0.206 7671
 7673 3 -45.05 96.97 -85.73 0.266 7672
 7674 3 -45.42 96.9 -85.91 0.404 7673
 7675 3 -45.65 96.99 -86.07 0.531 7674
 7676 3 -45.31 96.75 -86.71 0.075 7675
 7677 3 -45.28 96.72 -86.87 0.098 7676
 7678 3 -45.3 96.42 -86.96 0.096 7677
 7679 3 -45.35 96.2 -87.09 0.074 7678
 7680 3 -45.92 97.08 -85.82 0.463 7675
 7681 3 -46.07 97.12 -85.78 0.516 7680
 7682 3 -46.17 97.14 -85.85 0.589 7681
 7683 3 -46.17 97.5 -86.25 0.317 7682
 7684 3 -46.42 97.57 -86.55 0.196 7683
 7685 3 -46.46 97.64 -86.65 0.243 7684
 7686 3 -46.62 97.25 -86.73 0.122 7685
 7687 3 -46.69 97.06 -86.92 0.153 7686
 7688 3 -46.91 96.87 -87.05 0.125 7687
 7689 3 -47.12 96.82 -86.7 0.069 7688
 7690 3 -47.43 96.92 -86.53 0.078 7689
 7691 3 -47.67 96.96 -86.47 0.074 7690
 7692 3 -46.41 98.02 -86.73 0.168 7685
 7693 3 -46.43 98.23 -86.78 0.136 7692
 7694 3 -46.41 98.36 -86.76 0.142 7693
 7695 3 -46.54 98.45 -86.53 0.164 7694
 7696 3 -46.63 98.56 -86.25 0.277 7695
 7697 3 -46.52 98.89 -86.5 0.083 7696
 7698 3 -46.51 98.96 -86.25 0.234 7697
 7699 3 -46.76 98.91 -85.88 0.154 7698
 7700 3 -46.73 98.71 -85.67 0.107 7699
 7701 3 -46.85 98.67 -85.34 0.173 7700
 7702 3 -46.6 98.84 -85.34 0.123 7701
 7703 3 -46.52 98.87 -85.25 0.074 7702
 7704 3 -46.38 98.84 -84.98 0.094 7703
 7705 3 -46.29 98.78 -85.01 0.000125 7704
 7706 3 -47.11 98.61 -85.2 0.087 7701
 7707 3 -47.33 98.63 -84.97 0.099 7706
 7708 3 -47.44 98.52 -84.73 0.081 7707
 7709 3 -47.67 98.65 -84.58 0.111 7708
 7710 3 -47.77 98.54 -84.64 0.052 7709
 7711 3 -47.85 98.46 -84.45 0.078 7710
 7712 3 -46.48 99.19 -86.3 0.169 7698
 7713 3 -46.64 99.32 -85.98 0.159 7712
 7714 3 -46.84 99.57 -86.2 0.098 7713
 7715 3 -47.06 99.69 -86.36 0.12 7714
 7716 3 -47.35 99.51 -86.17 0.135 7715
 7717 3 -47.4 99.24 -86.07 0.122 7716
 7718 3 -47.66 99.02 -85.79 0.108 7717
 7719 3 -47.77 98.83 -85.52 0.108 7718
 7720 3 -47.93 98.75 -85.27 0.125 7719
 7721 3 -47.94 98.49 -84.94 0.092 7720
 7722 3 -48.17 98.43 -84.82 0.133 7721
 7723 3 -48.45 98.34 -84.71 0.069 7722
 7724 3 -48.54 98.18 -84.58 0.138 7723
 7725 3 -48.63 98.25 -84.22 0.115 7724
 7726 3 -48.72 98.17 -83.84 0.087 7725
 7727 3 -48.94 98.22 -83.62 0.118 7726
 7728 3 -49.15 98.07 -83.24 0.158 7727
 7729 3 -49.15 98.09 -82.93 0.088 7728
 7730 3 -49.09 98.05 -82.73 0.159 7729
 7731 3 -49.14 98.34 -82.48 0.128 7730
 7732 3 -49 98.57 -82.26 0.124 7731
 7733 3 -48.68 98.48 -82.11 0.000125 7732
 7734 3 -46.74 98.15 -86.01 0.131 7696
 7735 3 -46.77 98.06 -85.86 0.061 7734
 7736 3 -46.29 98.55 -86.89 0.086 7694
 7737 3 -46.21 98.61 -86.85 0.119 7736
 7738 3 -46.21 98.92 -86.93 0.052 7737
 7739 3 -46.5 96.74 -85.43 0.444 7682
 7740 3 -46.64 96.71 -85.33 0.427 7739
 7741 3 -46.8 96.51 -85.43 0.294 7740
 7742 3 -46.91 96.37 -85.59 0.245 7741
 7743 3 -46.98 96.26 -85.63 0.214 7742
 7744 3 -47.16 96.09 -85.58 0.159 7743
 7745 3 -47.28 95.85 -85.48 0.239 7744
 7746 3 -47.35 95.54 -85.43 0.289 7745
 7747 3 -47.57 95.3 -85.63 0.195 7746
 7748 3 -47.71 95.35 -86.12 0.185 7747
 7749 3 -47.95 95.16 -85.94 0.095 7748
 7750 3 -48.09 94.94 -85.85 0.132 7749
 7751 3 -48.12 94.8 -85.88 0.212 7750
 7752 3 -48.24 94.63 -86.07 0.167 7751
 7753 3 -48.57 94.41 -86.24 0.119 7752
 7754 3 -48.79 94.36 -86.16 0.000125 7753
 7755 3 -48.16 94.78 -85.57 0.113 7751
 7756 3 -48.29 94.69 -85.47 0.146 7755
 7757 3 -48.59 94.57 -85.29 0.125 7756
 7758 3 -47.64 95.51 -86.32 0.165 7748
 7759 3 -47.64 95.65 -86.57 0.147 7758
 7760 3 -47.66 95.89 -86.73 0.047 7759
 7761 3 -46.77 96.13 -85.67 0.106 7743
 7762 3 -46.73 96.07 -85.6 0.134 7761
 7763 3 -46.86 97.31 -85.09 0.143 7740
 7764 3 -46.9 97.41 -85.06 0.163 7763
 7765 3 -46.9 97.57 -85.1 0.186 7764
 7766 3 -46.95 97.73 -85.64 0.097 7765
 7767 3 -47.09 97.81 -85.86 0.106 7766
 7768 3 -47.4 97.76 -86 0.108 7767
 7769 3 -47.65 97.7 -86.19 0.124 7768
 7770 3 -47.79 97.65 -86.28 0.13 7769
 7771 3 -47.95 97.75 -86.47 0.116 7770
 7772 3 -48.19 97.72 -86.71 0.137 7771
 7773 3 -48.38 97.54 -86.83 0.069 7772
 7774 3 -47.89 97.55 -86.18 0.079 7770
 7775 3 -47.05 97.37 -84.92 0.123 7764
 7776 3 -47.27 97.45 -84.94 0.12 7775
 7777 3 -47.43 97.33 -85.06 0.09 7776
 7778 3 -47.65 97.35 -85.13 0.09 7777
 7779 3 -47.91 97.19 -85.1 0.078 7778
 7780 3 -47.85 97.02 -85.36 0.093 7779
 7781 3 -47.91 96.92 -85.57 0.098 7780
 7782 3 -47.97 96.91 -85.89 0.079 7781
 7783 3 -48.09 96.82 -86.19 0.075 7782
 7784 3 -47.36 97.57 -84.83 0.108 7776
 7785 3 -47.45 97.65 -84.79 0.142 7784
 7786 3 -47.86 97.72 -85.01 0.11 7785
 7787 3 -46 97.26 -85.15 0.103 7681
 7788 3 -46.05 97.49 -85.19 0.107 7787
 7789 3 -46.03 97.73 -85.2 0.104 7788
 7790 3 -45.85 98 -85.22 0.089 7789
 7791 3 -45.66 98.17 -85.04 0.114 7790
 7792 3 -43.24 95.78 -84.87 0.075 7666
 7793 3 -43.23 95.65 -84.92 0.128 7792
 7794 3 -43.08 95.44 -84.93 0.123 7793
 7795 3 -43.14 95.34 -85.11 0.077 7794
 7796 3 -43.65 95.68 -84.93 0.15 7793
 7797 3 -43.75 95.71 -84.96 0.142 7796
 7798 3 -43.74 95.87 -85.11 0.000125 7797
 7799 3 -41.2 96.13 -81.97 0.198 7367
 7800 3 -41.16 96.18 -81.87 0.259 7799
 7801 3 -41.21 96.28 -81.63 0.215 7800
 7802 3 -41.22 96.37 -81.48 0.252 7801
 7803 3 -41.43 96.73 -81.56 0.088 7802
 7804 3 -41.7 96.93 -81.56 0.055 7803
 7805 3 -42.13 96.96 -81.66 0.088 7804
 7806 3 -42.41 96.98 -81.74 0.074 7805
 7807 3 -42.47 96.81 -81.65 0.081 7806
 7808 3 -41.21 96.34 -81.27 0.245 7802
 7809 3 -41.21 96.49 -80.96 0.281 7808
 7810 3 -41.14 96.47 -80.73 0.186 7809
 7811 3 -41.1 96.41 -80.52 0.154 7810
 7812 3 -40.98 96.23 -80.35 0.087 7811
 7813 3 -40.91 96.2 -80.25 0.068 7812
 7814 3 -40.77 96.04 -80.03 0.103 7813
 7815 3 -40.41 95.95 -80.02 0.094 7814
 7816 3 -40.39 95.74 -79.7 0.094 7815
 7817 3 -40.17 95.56 -79.67 0.128 7816
 7818 3 -40.05 95.52 -79.63 0.088 7817
 7819 3 -41.08 96.49 -80.34 0.113 7811
 7820 3 -40.91 96.7 -80.04 0.111 7819
 7821 3 -40.83 96.96 -79.85 0.127 7820
 7822 3 -40.68 97.27 -79.75 0.089 7821
 7823 3 -40.57 97.29 -79.7 0.126 7822
 7824 3 -40.58 97.43 -79.66 0.142 7823
 7825 3 -40.39 97.69 -79.57 0.13 7824
 7826 3 -40.18 97.95 -79.43 0.182 7825
 7827 3 -40.04 98.02 -79.36 0.254 7826
 7828 3 -39.88 97.89 -79.11 0.075 7827
 7829 3 -39.75 97.88 -78.89 0.105 7828
 7830 3 -39.72 98.06 -78.84 0.077 7829
 7831 3 -39.97 98.22 -79.68 0.094 7827
 7832 3 -39.65 98.24 -79.71 0.119 7831
 7833 3 -39.33 98.25 -79.71 0.134 7832
 7834 3 -39.46 98 -79.37 0.096 7833
 7835 3 -40.5 97.06 -79.72 0.107 7823
 7836 3 -40.58 96.93 -79.87 0.068 7835
 7837 3 -41 96.83 -80.93 0.112 7809
 7838 3 -40.95 97.01 -80.95 0.095 7837
 7839 3 -40.78 97.26 -80.99 0.129 7838
 7840 3 -40.66 97.52 -80.95 0.096 7839
 7841 3 -40.64 97.71 -81.03 0.099 7840
 7842 3 -40.61 97.86 -81.01 0.081 7841
 7843 3 -41.03 96.25 -82.23 0.105 7800
 7844 3 -40.76 96.38 -82.15 0.078 7843
 7845 3 -40.66 96.47 -82.21 0.076 7844
 7846 3 -40.49 95.11 -81.98 0.126 7360
 7847 3 -40.25 95.29 -81.69 0.141 7846
 7848 3 -40.01 95.33 -81.45 0.118 7847
 7849 3 -39.83 95.37 -81.28 0.106 7848
 7850 3 -39.75 95.33 -81 0.156 7849
 7851 3 -39.97 95.22 -80.91 0.102 7850
 7852 3 -40.07 95.09 -80.88 0.102 7851
 7853 3 -40.19 94.99 -80.55 0.084 7852
 7854 3 -40.2 94.95 -80.39 0.072 7853
 7855 3 -39.49 95.37 -80.93 0.108 7850
 7856 3 -39.26 95.5 -80.65 0.158 7855
 7857 3 -39.21 95.58 -80.51 0.17 7856
 7858 3 -39.3 95.57 -80.31 0.134 7857
 7859 3 -39.15 95.58 -80.01 0.288 7858
 7860 3 -39.11 95.41 -79.76 0.131 7859
 7861 3 -39.14 95.43 -79.65 0.183 7860
 7862 3 -38.83 95.74 -79.74 0.094 7861
 7863 3 -38.59 95.86 -79.81 0.051 7862
 7864 3 -38.51 95.91 -79.85 0.128 7863
 7865 3 -39.35 96.1 -79.91 0.129 7859
 7866 3 -39.42 96.34 -79.75 0.089 7865
 7867 3 -39.08 96.44 -79.71 0.094 7866
 7868 3 -38.92 96.53 -79.42 0.095 7867
 7869 3 -38.88 96.67 -79.11 0.075 7868
 7870 3 -39 95.7 -80.76 0.084 7857
 7871 3 -38.94 95.76 -80.86 0.078 7870
 7872 3 -38.89 95.89 -81.09 0.157 7871
 7873 3 -38.94 95.91 -81.29 0.106 7872
 7874 3 -38.86 95.97 -81.48 0.094 7873
 7875 3 -38.86 96.01 -81.63 0.077 7874
 7876 3 -38.76 96.01 -81 0.059 7872
 7877 3 -38.56 96.1 -81.08 0.108 7876
 7878 3 -41.37 93.39 -85.02 0.41 7354
 7879 3 -41.42 93.39 -85.12 0.418 7878
 7880 3 -41.08 94.1 -84.95 0.086 7879
 7881 3 -41.2 94.31 -84.9 0.089 7880
 7882 3 -41.26 94.4 -84.98 0.05 7881
 7883 3 -41.39 94.39 -85.16 0.069 7882
 7884 3 -41.53 94.4 -85.21 0.107 7883
 7885 3 -41.44 93.5 -85.25 0.384 7879
 7886 3 -41.51 93.2 -85.71 0.42 7885
 7887 3 -41.53 93.24 -86.04 0.527 7886
 7888 3 -41.33 93.35 -86.49 0.637 7887
 7889 3 -40.81 93.6 -86.61 0.496 7888
 7890 3 -40.11 93.66 -85.92 0.129 7889
 7891 3 -39.75 93.68 -86.02 0.105 7890
 7892 3 -39.47 93.64 -86.2 0.127 7891
 7893 3 -39.09 93.84 -86.14 0.116 7892
 7894 3 -38.81 94.06 -85.91 0.125 7893
 7895 3 -38.57 94.37 -85.81 0.095 7894
 7896 3 -38.51 94.47 -85.78 0.129 7895
 7897 3 -38.39 94.51 -85.85 0.169 7896
 7898 3 -38.34 94.61 -85.88 0.285 7897
 7899 3 -38.2 94.25 -86.07 0.09 7898
 7900 3 -38.06 94.21 -86.34 0.18 7899
 7901 3 -38.23 94.87 -85.81 0.098 7898
 7902 3 -38.06 94.91 -85.82 0.114 7901
 7903 3 -37.79 95.08 -85.79 0.1 7902
 7904 3 -37.62 95.38 -85.89 0.067 7903
 7905 3 -37.61 95.62 -86.01 0.094 7904
 7906 3 -37.7 95.86 -86.19 0.000125 7905
 7907 3 -38.55 94.56 -85.65 0.097 7896
 7908 3 -38.57 94.71 -85.75 0.071 7907
 7909 3 -40.78 93.76 -86.8 0.419 7889
 7910 3 -40.76 93.73 -86.98 0.306 7909
 7911 3 -41.15 93.85 -87.04 0.051 7910
 7912 3 -41.18 93.96 -87.2 0.081 7911
 7913 3 -41.47 94.12 -87.2 0.077 7912
 7914 3 -41.48 93.89 -86.86 0.116 7913
 7915 3 -41.26 93.74 -86.71 0.1 7914
 7916 3 -41.21 93.65 -86.73 0.038 7915
 7917 3 -41.72 94.19 -87.36 0.141 7913
 7918 3 -41.85 94.1 -87.34 0.152 7917
 7919 3 -41.6 94.53 -87.56 0.082 7918
 7920 3 -41.44 94.7 -87.7 0.109 7919
 7921 3 -42 94.28 -87.13 0.101 7918
 7922 3 -42.08 94.41 -87.08 0.129 7921
 7923 3 -42.15 94.68 -87 0.159 7922
 7924 3 -42.04 95.05 -86.95 0.248 7923
 7925 3 -41.8 95.26 -86.85 0.148 7924
 7926 3 -41.72 95.49 -86.84 0.093 7925
 7927 3 -42.24 95.16 -87 0.128 7924
 7928 3 -42.23 95.34 -86.99 0.117 7927
 7929 3 -41.79 95.74 -86.87 0.188 7928
 7930 3 -41.63 95.97 -87.06 0.081 7929
 7931 3 -41.5 96.13 -87.28 0.125 7930
 7932 3 -41.44 96.22 -87.4 0.122 7931
 7933 3 -41.44 96.35 -87.33 0.033 7932
 7934 3 -41.5 96.6 -87.42 0.062 7933
 7935 3 -41.63 96.6 -87.48 0.000125 7934
 7936 3 -41.37 96.25 -87.58 0.103 7932
 7937 3 -41.38 96.19 -87.89 0.138 7936
 7938 3 -41.68 95.76 -88.03 0.121 7937
 7939 3 -42.08 95.74 -88.03 0.099 7938
 7940 3 -41.95 94.12 -87.64 0.076 7917
 7941 3 -42.05 94.11 -87.78 0.073 7940
 7942 3 -42.02 94.09 -88.09 0.073 7941
 7943 3 -41.9 93.97 -88.37 0.114 7942
 7944 3 -41.88 93.84 -88.56 0.000125 7943
 7945 3 -40.68 93.59 -87.46 0.241 7910
 7946 3 -40.62 93.51 -87.64 0.193 7945
 7947 3 -40.64 93.58 -87.9 0.204 7946
 7948 3 -40.6 93.62 -88.09 0.213 7947
 7949 3 -40.54 93.73 -88.25 0.27 7948
 7950 3 -40.49 94.17 -88.2 0.174 7949
 7951 3 -40.44 94.31 -88.27 0.222 7950
 7952 3 -40.66 94.1 -88.6 0.078 7951
 7953 3 -40.57 94.31 -88.81 0.065 7952
 7954 3 -40.2 94.42 -88.82 0.127 7953
 7955 3 -40.27 94.77 -88.86 0.084 7954
 7956 3 -40.39 94.88 -88.79 0.081 7955
 7957 3 -40.38 94.55 -88.17 0.137 7951
 7958 3 -40.61 94.92 -88.1 0.167 7957
 7959 3 -40.72 95.1 -87.58 0.117 7958
 7960 3 -40.81 95.08 -87.4 0.128 7959
 7961 3 -40.77 94.99 -87.18 0.107 7960
 7962 3 -40.74 94.87 -87.04 0.138 7961
 7963 3 -40.73 94.82 -86.9 0.162 7962
 7964 3 -40.82 94.87 -86.4 0.087 7963
 7965 3 -40.81 94.77 -86.07 0.085 7964
 7966 3 -40.79 94.74 -85.83 0.098 7965
 7967 3 -40.73 94.59 -85.44 0.107 7966
 7968 3 -40.43 94.6 -85.56 0.077 7967
 7969 3 -40.85 95.09 -87.11 0.085 7961
 7970 3 -40.68 95.22 -87.05 0.107 7969
 7971 3 -40.66 95.36 -86.89 0.088 7970
 7972 3 -40.54 95.72 -86.91 0.096 7971
 7973 3 -40.55 96.11 -86.92 0.132 7972
 7974 3 -40.43 96.33 -86.79 0.094 7973
 7975 3 -40.99 95.3 -87.62 0.086 7960
 7976 3 -40.98 95.39 -87.75 0.083 7975
 7977 3 -41.03 95.56 -87.93 0.154 7976
 7978 3 -41.06 95.48 -88.37 0.087 7977
 7979 3 -40.88 95.55 -88.55 0.069 7978
 7980 3 -40.75 95.56 -88.59 0.092 7979
 7981 3 -40.67 95.56 -88.78 0.096 7980
 7982 3 -40.49 95.65 -88.89 0.101 7981
 7983 3 -40.31 95.77 -89.05 0.067 7982
 7984 3 -40.69 95.61 -88.44 0.066 7980
 7985 3 -40.59 95.57 -88.4 0.094 7984
 7986 3 -40.46 93.67 -88.5 0.233 7949
 7987 3 -40.49 93.69 -88.74 0.257 7986
 7988 3 -40.94 93.71 -88.69 0.063 7987
 7989 3 -41.13 93.66 -88.64 0.094 7988
 7990 3 -41.43 93.48 -88.59 0.11 7989
 7991 3 -41.71 93.46 -88.67 0.148 7990
 7992 3 -41.79 93.42 -88.63 0.229 7991
 7993 3 -41.61 93.18 -88.37 0.097 7992
 7994 3 -41.56 93.05 -88.32 0.069 7993
 7995 3 -41.94 93.65 -88.89 0.07 7992
 7996 3 -42.12 93.73 -89.04 0.099 7995
 7997 3 -42.23 93.77 -88.95 0.122 7996
 7998 3 -40.37 93.64 -88.92 0.282 7987
 7999 3 -40.28 93.59 -89.23 0.348 7998
 8000 3 -40.17 93.59 -89.33 0.392 7999
 8001 3 -40.14 94.13 -89.26 0.119 8000
 8002 3 -40.32 94.38 -89.36 0.108 8001
 8003 3 -40.56 94.5 -89.38 0.097 8002
 8004 3 -40.71 94.59 -89.3 0.071 8003
 8005 3 -40.84 94.5 -89.1 0.041 8004
 8006 3 -40.81 94.72 -89.31 0.087 8004
 8007 3 -40.81 94.87 -89.33 0.087 8006
 8008 3 -40.8 95.14 -89.37 0.076 8007
 8009 3 -40.77 95.51 -89.27 0.096 8008
 8010 3 -41.09 95.88 -89.08 0.09 8009
 8011 3 -41.35 96 -88.94 0.073 8010
 8012 3 -41.48 95.85 -88.65 0.092 8011
 8013 3 -39.88 93.71 -89.39 0.32 8000
 8014 3 -39.59 93.77 -89.41 0.317 8013
 8015 3 -39.26 93.84 -89.56 0.383 8014
 8016 3 -39.25 94.41 -89.68 0.093 8015
 8017 3 -39.18 94.56 -89.69 0.158 8016
 8018 3 -39.06 94.8 -89.86 0.254 8017
 8019 3 -38.87 95.16 -89.87 0.225 8018
 8020 3 -38.72 95.55 -89.97 0.247 8019
 8021 3 -38.71 95.67 -89.81 0.349 8020
 8022 3 -38.62 95.68 -89.85 0.333 8021
 8023 3 -38.91 95.87 -89.74 0.052 8022
 8024 3 -38.99 95.98 -89.77 0.034 8023
 8025 3 -38.14 95.68 -89.89 0.32 8022
 8026 3 -38.16 95.79 -89.83 0.28 8025
 8027 3 -37.9 95.96 -89.96 0.282 8026
 8028 3 -37.38 96.01 -90.01 0.085 8027
 8029 3 -37.13 95.97 -90.05 0.1 8028
 8030 3 -36.87 96.01 -90.33 0.104 8029
 8031 3 -36.58 96.19 -90.49 0.076 8030
 8032 3 -36.35 96.27 -90.53 0.08 8031
 8033 3 -36.19 96.39 -90.58 0.076 8032
 8034 3 -39.07 95.82 -89.83 0.167 8021
 8035 3 -39.13 95.89 -89.42 0.075 8034
 8036 3 -39.27 95.89 -89.32 0.102 8035
 8037 3 -39.4 95.9 -89.26 0.089 8036
 8038 3 -39.52 95.85 -89.21 0.067 8037
 8039 3 -39.69 96.05 -89.08 0.119 8038
 8040 3 -39.78 96.21 -89.05 0.105 8039
 8041 3 -39.52 96.08 -89.26 0.101 8037
 8042 3 -39.6 96.38 -89.25 0.108 8041
 8043 3 -39.74 96.56 -89.2 0.079 8042
 8044 3 -40.03 96.44 -89.16 0.123 8043
 8045 3 -40.37 96.31 -89.23 0.000125 8044
 8046 3 -39.12 95.8 -89.98 0.104 8034
 8047 3 -39.12 95.73 -90.25 0.106 8046
 8048 3 -39 95.49 -90.54 0.147 8047
 8049 3 -38.7 95.33 -90.8 0.1 8048
 8050 3 -38.63 95.36 -90.95 0.085 8049
 8051 3 -39.13 93.58 -89.62 0.423 8015
 8052 3 -39.13 93.48 -89.83 0.542 8051
 8053 3 -39.67 94.17 -90.52 0.199 8052
 8054 3 -39.88 94.26 -90.74 0.185 8053
 8055 3 -40.16 94.39 -91.06 0.145 8054
 8056 3 -40.06 94.67 -91.17 0.096 8055
 8057 3 -39.9 94.96 -91.3 0.181 8056
 8058 3 -39.83 95.01 -91.02 0.11 8057
 8059 3 -39.75 95.12 -91.06 0.05 8058
 8060 3 -39.6 95.01 -91.49 0.118 8057
 8061 3 -39.45 95.03 -91.58 0.137 8060
 8062 3 -39.21 95.14 -91.97 0.16 8061
 8063 3 -39.06 95.21 -92.27 0.141 8062
 8064 3 -38.97 93.42 -89.97 0.671 8052
 8065 3 -39.04 92.63 -89.22 0.132 8064
 8066 3 -39.21 92.32 -88.94 0.139 8065
 8067 3 -39.55 92.19 -88.81 0.114 8066
 8068 3 -39.83 92.17 -88.82 0.093 8067
 8069 3 -40.22 92.05 -88.77 0.082 8068
 8070 3 -40.51 91.94 -89.03 0.103 8069
 8071 3 -40.66 91.95 -89.27 0.124 8070
 8072 3 -40.78 91.84 -89.54 0.093 8071
 8073 3 -40.53 91.79 -89.56 0.000125 8072
 8074 3 -38.97 92.4 -88.8 0.072 8066
 8075 3 -38.88 92.45 -88.82 0.06 8074
 8076 3 -38.97 92.64 -89.07 0.073 8065
 8077 3 -38.88 92.67 -88.95 0.116 8076
 8078 3 -38.77 92.62 -88.61 0.114 8077
 8079 3 -38.44 92.7 -88.45 0.17 8078
 8080 3 -38.07 92.75 -88.4 0.14 8079
 8081 3 -37.87 93.01 -88.1 0.069 8080
 8082 3 -37.7 92.95 -87.82 0.084 8081
 8083 3 -37.52 92.91 -87.61 0.09 8082
 8084 3 -37.46 93 -87.38 0.127 8083
 8085 3 -38.64 93.32 -90.03 0.718 8064
 8086 3 -38.56 93.4 -90.28 0.671 8085
 8087 3 -38.49 93.23 -90.6 0.484 8086
 8088 3 -38.61 92.95 -91.01 0.391 8087
 8089 3 -38.1 93.01 -90.97 0.069 8088
 8090 3 -37.97 92.94 -90.96 0.092 8089
 8091 3 -37.77 92.84 -91 0.088 8090
 8092 3 -37.55 92.62 -91.04 0.109 8091
 8093 3 -37.44 92.35 -90.82 0.055 8092
 8094 3 -37.26 92.13 -90.64 0.125 8093
 8095 3 -37.39 91.86 -90.45 0.13 8094
 8096 3 -37.52 91.45 -90.38 0.084 8095
 8097 3 -38.96 92.7 -91.23 0.246 8088
 8098 3 -38.89 92.36 -91.29 0.08 8097
 8099 3 -39.08 92.27 -91.26 0.125 8098
 8100 3 -39.21 92.7 -91.29 0.231 8097
 8101 3 -39.36 92.77 -91.4 0.247 8100
 8102 3 -39.55 92.6 -91.43 0.268 8101
 8103 3 -39.67 92.51 -91.41 0.359 8102
 8104 3 -39.79 92.44 -91.38 0.443 8103
 8105 3 -39.9 92.36 -91.39 0.547 8104
 8106 3 -40.42 92.84 -90.95 0.096 8105
 8107 3 -40.54 92.96 -91.07 0.077 8106
 8108 3 -40.74 93.06 -91.21 0.107 8107
 8109 3 -41 93.06 -91.33 0.081 8108
 8110 3 -41.19 93.07 -91.48 0.081 8109
 8111 3 -41.5 93.03 -91.35 0.057 8110
 8112 3 -40.11 92.14 -91.59 0.543 8105
 8113 3 -40.3 92.08 -91.6 0.579 8112
 8114 3 -40.16 91.47 -90.84 0.093 8113
 8115 3 -40.17 91.49 -90.64 0.067 8114
 8116 3 -40.2 91.3 -90.43 0.107 8115
 8117 3 -40.05 91.06 -90.42 0.1 8116
 8118 3 -39.99 90.97 -90.36 0.16 8117
 8119 3 -40.15 91.11 -89.9 0.123 8118
 8120 3 -39.84 91.05 -89.82 0.111 8119
 8121 3 -39.75 90.96 -89.83 0.102 8120
 8122 3 -40.4 91.33 -89.83 0.091 8119
 8123 3 -40.41 91.48 -89.93 0.082 8122
 8124 3 -40.65 91.72 -90.1 0.083 8123
 8125 3 -39.85 90.76 -90.52 0.247 8118
 8126 3 -39.81 90.77 -90.68 0.164 8125
 8127 3 -39.73 90.8 -90.83 0.184 8126
 8128 3 -39.51 90.76 -91.08 0.084 8127
 8129 3 -39.28 90.74 -91.35 0.128 8128
 8130 3 -39.21 90.69 -91.63 0.131 8129
 8131 3 -39.17 90.5 -91.98 0.099 8130
 8132 3 -39.29 90.27 -92.15 0.127 8131
 8133 3 -39.48 90.43 -92.34 0.152 8132
 8134 3 -39.7 90.15 -92.32 0.085 8133
 8135 3 -39.79 90.61 -90.06 0.088 8126
 8136 3 -39.86 90.64 -89.94 0.107 8135
 8137 3 -39.81 90.52 -90.38 0.052 8125
 8138 3 -39.67 90.51 -90.27 0.105 8137
 8139 3 -39.92 90.13 -90.17 0.098 8138
 8140 3 -39.96 90.03 -90.07 0.079 8139
 8141 3 -40.49 92.22 -91.78 0.459 8113
 8142 3 -40.58 92.11 -92.09 0.477 8141
 8143 3 -40.42 92.26 -92.8 0.318 8142
 8144 3 -40.43 92.13 -93.04 0.39 8143
 8145 3 -41.02 92.05 -92.71 0.112 8144
 8146 3 -41.15 91.94 -92.66 0.137 8145
 8147 3 -41.35 91.78 -92.69 0.107 8146
 8148 3 -41.72 91.84 -92.78 0.116 8147
 8149 3 -41.88 91.82 -92.73 0.107 8148
 8150 3 -40.26 91.88 -93.19 0.343 8144
 8151 3 -40.23 91.5 -93.4 0.39 8150
 8152 3 -40.25 91.27 -93.36 0.377 8151
 8153 3 -40.27 91.31 -93.6 0.185 8152
 8154 3 -40.44 91.28 -93.62 0.043 8153
 8155 3 -40.58 91.22 -93.61 0.059 8154
 8156 3 -40.49 91.23 -93.46 0.048 8155
 8157 3 -39.94 91.31 -93.66 0.09 8153
 8158 3 -39.7 91.09 -93.67 0.131 8157
 8159 3 -39.79 90.99 -93.93 0.102 8158
 8160 3 -39.83 90.94 -94.02 0.102 8159
 8161 3 -40.14 91.26 -93.78 0.061 8157
 8162 3 -40.38 91.2 -93.83 0.09 8161
 8163 3 -40.46 91.1 -93.97 0.074 8162
 8164 3 -40.45 90.97 -93.09 0.263 8152
 8165 3 -40.53 90.96 -93.2 0.161 8164
 8166 3 -40.63 90.86 -93.12 0.115 8165
 8167 3 -40.33 90.66 -92.76 0.089 8164
 8168 3 -40.32 90.58 -92.67 0.137 8167
 8169 3 -39.92 90.63 -92.56 0.064 8168
 8170 3 -40 92.38 -90.8 0.056 8104
 8171 3 -40.01 92.34 -90.67 0.065 8170
 8172 3 -40.02 92.2 -90.63 0.054 8171
 8173 3 -39.58 93.03 -91.55 0.157 8102
 8174 3 -39.72 93.14 -91.34 0.173 8173
 8175 3 -39.66 93.14 -91.11 0.15 8174
 8176 3 -39.72 93.21 -91.02 0.000125 8175
 8177 3 -40.02 93.35 -91.32 0.101 8174
 8178 3 -40.03 93.44 -91.09 0.156 8177
 8179 3 -40.2 93.6 -91.29 0.057 8178
 8180 3 -40.24 93.65 -91.38 0.085 8179
 8181 3 -40.26 93.77 -91.57 0.122 8180
 8182 3 -40.03 93.52 -90.93 0.125 8178
 8183 3 -39.92 93.41 -90.62 0.062 8182
 8184 3 -39.73 93.25 -90.43 0.073 8183
 8185 3 -39.49 92.96 -91.72 0.000125 8173
 8186 3 -39.47 92.83 -91.67 0.063 8185
 8187 3 -39.49 92.72 -91.9 0.042 8186
 8188 3 -39.6 92.77 -92.01 0.078 8187
 8189 3 -39.1 93.01 -91.66 0.197 8101
 8190 3 -38.98 93.02 -91.76 0.000125 8189
 8191 3 -40.41 93.27 -87.58 0.139 7946
 8192 3 -39.95 93.24 -87.65 0.189 8191
 8193 3 -39.65 93.37 -87.48 0.098 8192
 8194 3 -39.38 93.63 -87.42 0.106 8193
 8195 3 -39.15 93.88 -87.32 0.123 8194
 8196 3 -39.02 94.12 -87.23 0.125 8195
 8197 3 -38.89 94.21 -87.12 0.146 8196
 8198 3 -38.67 94.32 -87.17 0.154 8197
 8199 3 -38.33 94.4 -87.39 0.082 8198
 8200 3 -38.05 94.36 -87.38 0.113 8199
 8201 3 -37.71 94.34 -87.53 0.085 8200
 8202 3 -37.64 94.5 -87.35 0.104 8201
 8203 3 -37.51 94.68 -87.05 0.088 8202
 8204 3 -37.25 94.83 -86.92 0.11 8203
 8205 3 -37.16 94.95 -86.85 0.103 8204
 8206 3 -39.01 94.08 -86.89 0.08 8197
 8207 3 -40.36 93.96 -86.29 0.088 7909
 8208 3 -40.24 94.02 -86.36 0.117 8207
 8209 3 -40.22 94.11 -86.45 0.05 8208
 8210 3 -41.98 93.05 -86.64 0.521 7888
 8211 3 -42.37 92.88 -86.8 0.419 8210
 8212 3 -42.53 92.99 -86.85 0.364 8211
 8213 3 -42.73 92.97 -86.91 0.351 8212
 8214 3 -42.97 93.08 -86.96 0.435 8213
 8215 3 -42.97 93.04 -87.09 0.364 8214
 8216 3 -43 93 -87.37 0.395 8215
 8217 3 -43.02 92.97 -87.59 0.422 8216
 8218 3 -43.09 92.93 -87.76 0.504 8217
 8219 3 -43.22 92.97 -88.04 0.626 8218
 8220 3 -43.31 92.87 -88.4 0.583 8219
 8221 3 -43.35 92.91 -88.53 0.605 8220
 8222 3 -43.4 93.1 -88.71 0.627 8221
 8223 3 -42.97 93.24 -89.18 0.079 8222
 8224 3 -42.87 93.31 -89.28 0.107 8223
 8225 3 -42.66 93.29 -89.34 0.098 8224
 8226 3 -42.4 93.14 -89.49 0.128 8225
 8227 3 -42.18 93.27 -89.66 0.129 8226
 8228 3 -42.12 93.36 -89.64 0.092 8227
 8229 3 -42.9 93.49 -89.46 0.124 8224
 8230 3 -42.91 93.6 -89.43 0.000125 8229
 8231 3 -43.47 93.29 -88.85 0.639 8222
 8232 3 -43.63 93.57 -89.1 0.617 8231
 8233 3 -43.76 93.21 -89.57 0.492 8232
 8234 3 -43.77 93.31 -89.78 0.483 8233
 8235 3 -43.99 93.99 -89.88 0.127 8234
 8236 3 -44.07 93.89 -89.84 0.068 8235
 8237 3 -43.71 93.3 -89.95 0.43 8234
 8238 3 -43.81 93.35 -90.07 0.495 8237
 8239 3 -43.82 93.3 -90.09 0.395 8238
 8240 3 -43.82 93.26 -90.12 0.395 8239
 8241 3 -44.04 92.54 -90.12 0.126 8240
 8242 3 -44.08 92.48 -90.47 0.105 8241
 8243 3 -43.9 92.38 -90.7 0.07 8242
 8244 3 -43.84 92.38 -90.81 0.059 8243
 8245 3 -44.46 93.29 -89.9 0.08 8240
 8246 3 -44.76 93.18 -89.91 0.056 8245
 8247 3 -43.76 93.26 -90.34 0.382 8239
 8248 3 -43.79 93.21 -90.47 0.458 8247
 8249 3 -43.97 93.31 -90.59 0.433 8248
 8250 3 -44 93.3 -90.73 0.452 8249
 8251 3 -44.03 93.33 -90.88 0.472 8250
 8252 3 -43.91 93.35 -91.05 0.437 8251
 8253 3 -43.87 93.38 -91.15 0.296 8252
 8254 3 -43.84 93.42 -91.24 0.296 8253
 8255 3 -43.77 93.49 -91.43 0.296 8254
 8256 3 -43.8 93.58 -91.65 0.237 8255
 8257 3 -43.82 93.67 -91.82 0.258 8256
 8258 3 -43.84 93.65 -91.99 0.269 8257
 8259 3 -43.84 93.77 -92.33 0.277 8258
 8260 3 -43.91 93.81 -92.54 0.281 8259
 8261 3 -43.76 93.88 -92.76 0.263 8260
 8262 3 -43.82 93.94 -92.9 0.26 8261
 8263 3 -43.87 94.02 -93.22 0.284 8262
 8264 3 -43.71 94.38 -93.3 0.118 8263
 8265 3 -43.69 94.38 -93.45 0.212 8264
 8266 3 -43.39 94.47 -93.87 0.095 8265
 8267 3 -43.02 94.34 -94.01 0.088 8266
 8268 3 -42.77 94.25 -93.88 0.088 8267
 8269 3 -42.69 94.16 -93.82 0.125 8268
 8270 3 -42.42 94.41 -94.05 0.084 8269
 8271 3 -42.31 94.5 -94.14 0.064 8270
 8272 3 -42.35 94.11 -93.83 0.106 8269
 8273 3 -42.14 94.17 -93.68 0.147 8272
 8274 3 -42.15 94.28 -93.71 0.196 8273
 8275 3 -44 93.96 -93.41 0.277 8263
 8276 3 -44.04 93.85 -93.54 0.303 8275
 8277 3 -43.72 93.71 -93.4 0.095 8276
 8278 3 -43.41 93.74 -93.38 0.185 8277
 8279 3 -43.2 93.67 -93.02 0.125 8278
 8280 3 -44.14 93.88 -93.78 0.383 8276
 8281 3 -44.25 93.89 -93.88 0.475 8280
 8282 3 -44.3 93.95 -94.03 0.566 8281
 8283 3 -43.82 94.52 -93.91 0.091 8282
 8284 3 -43.78 94.46 -93.77 0.000125 8283
 8285 3 -44.48 93.91 -94.14 0.642 8282
 8286 3 -44.36 94.03 -94.49 0.501 8285
 8287 3 -44.34 94.13 -94.72 0.497 8286
 8288 3 -44.53 94.27 -95.06 0.577 8287
 8289 3 -44.6 94.27 -95.35 0.665 8288
 8290 3 -44.71 94.21 -95.47 0.699 8289
 8291 3 -45.13 93.32 -94.94 0.165 8290
 8292 3 -44.99 93.02 -94.92 0.179 8291
 8293 3 -44.66 92.93 -94.8 0.149 8292
 8294 3 -44.53 92.89 -94.73 0.185 8293
 8295 3 -44.41 92.74 -94.66 0.193 8294
 8296 3 -44.45 92.77 -94.31 0.108 8295
 8297 3 -44.16 92.54 -94.6 0.138 8295
 8298 3 -44.05 92.41 -94.43 0.135 8297
 8299 3 -44.16 92.14 -94.01 0.106 8298
 8300 3 -44.28 91.97 -93.7 0.132 8299
 8301 3 -44.14 91.7 -93.48 0.123 8300
 8302 3 -44.1 91.63 -93.41 0.159 8301
 8303 3 -44.23 91.44 -93.42 0.134 8302
 8304 3 -44.24 91.32 -93.14 0.08 8303
 8305 3 -44.24 91.07 -92.91 0.12 8304
 8306 3 -44.14 90.78 -92.71 0.115 8305
 8307 3 -44.19 90.7 -92.63 0.096 8306
 8308 3 -43.9 91.83 -93.39 0.082 8302
 8309 3 -43.83 91.92 -93.19 0.129 8308
 8310 3 -43.99 92.28 -93.41 0.097 8309
 8311 3 -43.86 92.41 -93.62 0.063 8310
 8312 3 -43.83 92.5 -93.48 0.074 8311
 8313 3 -43.69 92.81 -93.47 0.121 8312
 8314 3 -43.38 92.87 -93.3 0.107 8313
 8315 3 -43.04 92.86 -93.36 0.068 8314
 8316 3 -43.06 92.85 -93.51 0.051 8315
 8317 3 -45.34 93.08 -94.9 0.089 8292
 8318 3 -45.45 93.07 -94.85 0.000125 8317
 8319 3 -44.7 94.48 -95.77 0.589 8290
 8320 3 -44.74 94.57 -96.16 0.524 8319
 8321 3 -44.71 94.59 -96.37 0.552 8320
 8322 3 -44.69 94.39 -96.53 0.377 8321
 8323 3 -44.71 94.26 -96.7 0.414 8322
 8324 3 -44.73 94.2 -96.85 0.466 8323
 8325 3 -44.93 94.08 -97.17 0.408 8324
 8326 3 -45.19 93.89 -97.36 0.298 8325
 8327 3 -45.57 93.7 -97.68 0.248 8326
 8328 3 -45.71 93.57 -97.88 0.296 8327
 8329 3 -45.77 93.51 -97.96 0.33 8328
 8330 3 -45.49 93.1 -97.93 0.115 8329
 8331 3 -45.49 92.86 -97.99 0.122 8330
 8332 3 -45.37 92.47 -98.07 0.122 8331
 8333 3 -45.26 92.2 -98.22 0.185 8332
 8334 3 -45.24 92.07 -98.21 0.085 8333
 8335 3 -45.27 91.95 -98.24 0.101 8334
 8336 3 -45.29 91.81 -98.2 0.179 8335
 8337 3 -45.41 91.71 -98.33 0.094 8336
 8338 3 -45.56 91.67 -98.54 0.123 8337
 8339 3 -45.57 91.65 -98.87 0.073 8338
 8340 3 -45.64 91.75 -99.07 0.109 8339
 8341 3 -45.5 91.87 -99.11 0.095 8340
 8342 3 -45.23 91.66 -98.03 0.147 8336
 8343 3 -45.34 91.45 -97.8 0.107 8342
 8344 3 -45.37 91.36 -97.71 0.088 8343
 8345 3 -45.04 92.33 -98.33 0.092 8333
 8346 3 -44.71 92.35 -98.33 0.125 8345
 8347 3 -44.31 92.33 -98.21 0.132 8346
 8348 3 -44.07 92.46 -98.28 0.188 8347
 8349 3 -43.92 92.36 -98.49 0.149 8348
 8350 3 -43.8 92.42 -98.64 0.125 8349
 8351 3 -43.58 92.42 -98.96 0.118 8350
 8352 3 -43.35 92.57 -99.16 0.087 8351
 8353 3 -43.19 92.67 -99.37 0.073 8352
 8354 3 -43.13 92.83 -99.59 0.066 8353
 8355 3 -43.11 92.85 -99.72 0.031 8354
 8356 3 -43.81 92.15 -98.5 0.1 8349
 8357 3 -43.7 92.1 -98.49 0.000125 8356
 8358 3 -43.99 92.67 -98.13 0.11 8348
 8359 3 -43.95 92.77 -98.13 0.136 8358
 8360 3 -43.85 92.83 -97.98 0.108 8359
 8361 3 -44.07 92.97 -97.93 0.062 8360
 8362 3 -43.97 92.85 -98.35 0.104 8359
 8363 3 -43.97 92.89 -98.44 0.176 8362
 8364 3 -43.87 93.04 -98.49 0.163 8363
 8365 3 -44.03 93.04 -98.67 0.104 8364
 8366 3 -44.18 93.19 -98.75 0.000125 8365
 8367 3 -43.8 93.25 -98.49 0.111 8364
 8368 3 -43.71 93.38 -98.54 0.126 8367
 8369 3 -43.3 93.67 -98.46 0.202 8368
 8370 3 -43.23 93.99 -98.69 0.297 8369
 8371 3 -42.96 94.17 -98.85 0.315 8370
 8372 3 -42.66 94.33 -99.09 0.246 8371
 8373 3 -42.48 94.32 -99.39 0.221 8372
 8374 3 -42.3 94.54 -99.61 0.062 8373
 8375 3 -42.12 94.57 -99.57 0.000125 8374
 8376 3 -45.88 93.58 -98.18 0.28 8329
 8377 3 -45.45 93.76 -98.52 0.087 8376
 8378 3 -45.5 93.88 -98.61 0.101 8377
 8379 3 -45.46 94.19 -98.56 0.000125 8378
 8380 3 -46.11 93.53 -98.27 0.24 8376
 8381 3 -46.23 93.44 -98.41 0.262 8380
 8382 3 -46.57 93.34 -98.47 0.366 8381
 8383 3 -46.83 93.26 -98.51 0.507 8382
 8384 3 -47.01 93.22 -98.65 0.584 8383
 8385 3 -47.23 93.31 -98.85 0.611 8384
 8386 3 -47.42 93.14 -98.98 0.572 8385
 8387 3 -47.57 93.05 -99.14 0.571 8386
 8388 3 -47.66 92.86 -99.37 0.496 8387
 8389 3 -48.02 92.95 -99.54 0.442 8388
 8390 3 -48.43 93 -99.91 0.379 8389
 8391 3 -48.51 93.05 -100.06 0.366 8390
 8392 3 -48.19 93.08 -100.49 0.065 8391
 8393 3 -48.09 93.13 -100.59 0.037 8392
 8394 3 -48.8 93.23 -100.3 0.273 8391
 8395 3 -49 93.32 -100.6 0.319 8394
 8396 3 -49.29 93.22 -100.8 0.328 8395
 8397 3 -49.38 93.19 -100.9 0.431 8396
 8398 3 -49.38 93.44 -101 0.213 8397
 8399 3 -49.46 93.61 -101.1 0.24 8398
 8400 3 -49.51 93.74 -101.3 0.277 8399
 8401 3 -49.55 93.8 -101.5 0.319 8400
 8402 3 -49.93 93.9 -101.7 0.255 8401
 8403 3 -50.28 94.09 -101.81 0.221 8402
 8404 3 -50.41 94.18 -101.91 0.272 8403
 8405 3 -50.27 94.49 -101.6 0.05 8404
 8406 3 -50.23 94.59 -101.5 0.062 8405
 8407 3 -50.58 94.2 -102.01 0.289 8404
 8408 3 -50.82 94.34 -101.61 0.128 8407
 8409 3 -50.87 94.48 -101.51 0.085 8408
 8410 3 -50.93 94.57 -101.31 0.084 8409
 8411 3 -50.9 94.67 -101.11 0.056 8410
 8412 3 -50.68 94.24 -102.21 0.286 8407
 8413 3 -50.82 94.32 -102.11 0.293 8412
 8414 3 -50.92 94.62 -101.81 0.191 8413
 8415 3 -50.94 94.7 -101.71 0.303 8414
 8416 3 -50.99 94.99 -101.61 0.474 8415
 8417 3 -50.24 94.73 -101.5 0.062 8416
 8418 3 -50.14 94.76 -101.4 0.061 8417
 8419 3 -51.03 95.16 -101.61 0.51 8416
 8420 3 -50.7 95.52 -101.1 0.262 8419
 8421 3 -50.52 95.66 -101 0.211 8420
 8422 3 -50.43 95.74 -100.8 0.216 8421
 8423 3 -50.43 96.08 -100.7 0.172 8422
 8424 3 -50.59 96.32 -100.8 0.103 8423
 8425 3 -50.63 96.46 -100.8 0.099 8424
 8426 3 -50.64 96.66 -100.5 0.088 8425
 8427 3 -50.75 96.66 -100.5 0.073 8426
 8428 3 -50.24 96.13 -100.8 0.098 8423
 8429 3 -49.95 96.19 -100.59 0.126 8428
 8430 3 -49.8 96.55 -100.59 0.099 8429
 8431 3 -49.82 96.75 -100.59 0.053 8430
 8432 3 -51.02 95.44 -101.11 0.098 8420
 8433 3 -51.19 95.38 -101.31 0.088 8432
 8434 3 -51.37 95.64 -101.31 0.106 8433
 8435 3 -51.39 95.66 -101.21 0.167 8434
 8436 3 -51.42 95.89 -101.01 0.129 8435
 8437 3 -51.33 96.18 -100.6 0.095 8436
 8438 3 -51.13 96.44 -100.5 0.066 8437
 8439 3 -51.01 96.78 -100.3 0.07 8438
 8440 3 -51.27 95.43 -101.01 0.049 8435
 8441 3 -51.19 95.32 -101.01 0.088 8440
 8442 3 -51.54 94.98 -101.91 0.182 8419
 8443 3 -51.66 94.99 -102.01 0.066 8442
 8444 3 -51.77 95.02 -101.91 0.064 8443
 8445 3 -50.94 94.24 -102.51 0.207 8413
 8446 3 -51.11 94.32 -102.71 0.192 8445
 8447 3 -51.26 94.32 -103.11 0.202 8446
 8448 3 -51.38 94.42 -103.51 0.269 8447
 8449 3 -51.54 94.42 -103.81 0.224 8448
 8450 3 -51.74 94.5 -104.12 0.133 8449
 8451 3 -51.94 94.58 -104.32 0.193 8450
 8452 3 -52.03 94.65 -104.42 0.239 8451
 8453 3 -51.96 94.89 -104.12 0.137 8452
 8454 3 -52.04 95.19 -104.12 0.094 8453
 8455 3 -51.83 95.17 -104.11 0.071 8454
 8456 3 -52.13 94.58 -104.62 0.197 8452
 8457 3 -52.17 94.6 -104.82 0.218 8456
 8458 3 -52.38 94.69 -105.12 0.249 8457
 8459 3 -52.48 94.57 -105.12 0.324 8458
 8460 3 -52.6 94.67 -105.22 0.413 8459
 8461 3 -52.94 94.74 -105.43 0.429 8460
 8462 3 -53.09 94.91 -105.73 0.415 8461
 8463 3 -53.21 95.03 -106.03 0.357 8462
 8464 3 -53.33 95.07 -106.03 0.397 8463
 8465 3 -53.26 95.21 -106.43 0.201 8464
 8466 3 -53.31 95.7 -106.62 0.118 8465
 8467 3 -53.25 95.94 -106.72 0.2 8466
 8468 3 -53.23 96.09 -107.02 0.117 8467
 8469 3 -53.07 96.18 -107.02 0.058 8468
 8470 3 -53.07 96.23 -107.12 0.114 8469
 8471 3 -52.95 96.37 -107.12 0.089 8470
 8472 3 -52.66 96.44 -107.22 0.096 8471
 8473 3 -52.31 96.22 -107.31 0.081 8472
 8474 3 -51.93 96.08 -107.21 0.07 8473
 8475 3 -51.88 96.03 -107.31 0.048 8474
 8476 3 -53.06 96.16 -107.22 0.083 8470
 8477 3 -53.05 96.09 -107.32 0.000125 8476
 8478 3 -53.16 95.94 -106.32 0.071 8467
 8479 3 -53.03 95.89 -106.22 0.061 8478
 8480 3 -52.78 95.82 -105.92 0.081 8479
 8481 3 -52.46 95.75 -105.82 0.000125 8480
 8482 3 -53.82 94.95 -105.43 0.278 8464
 8483 3 -53.89 94.87 -105.53 0.361 8482
 8484 3 -54.16 94.69 -105.64 0.411 8483
 8485 3 -54.16 94.29 -104.94 0.168 8484
 8486 3 -53.96 94.14 -104.94 0.092 8485
 8487 3 -54.4 94.27 -104.84 0.112 8485
 8488 3 -54.72 94.15 -104.74 0.168 8487
 8489 3 -55.03 94.16 -104.45 0.228 8488
 8490 3 -55.04 94.53 -104.34 0.127 8489
 8491 3 -55.13 94.67 -104.14 0.121 8490
 8492 3 -55.01 94.63 -103.74 0.071 8491
 8493 3 -54.8 94.52 -103.34 0.054 8492
 8494 3 -54.71 94.71 -103.24 0.058 8493
 8495 3 -54.73 94.97 -103.24 0.041 8494
 8496 3 -54.81 95.12 -103.34 0.095 8495
 8497 3 -55.24 94.12 -104.55 0.038 8489
 8498 3 -53.01 94.82 -106.43 0.083 8463
 8499 3 -53.07 94.76 -106.33 0.076 8498
 8500 3 -52 94.67 -105.22 0.059 8458
 8501 3 -51.91 94.67 -105.32 0.072 8500
 8502 3 -51.61 94.48 -105.31 0.095 8501
 8503 3 -51.41 94.38 -104.91 0.112 8502
 8504 3 -51.41 94.41 -104.81 0.102 8503
 8505 3 -49.15 93.82 -101.8 0.14 8401
 8506 3 -49.24 93.8 -101.9 0.093 8505
 8507 3 -49.48 93.7 -101.2 0.245 8400
 8508 3 -49.52 93.78 -101.1 0.24 8507
 8509 3 -49.63 94.01 -100.9 0.143 8399
 8510 3 -49.98 93.87 -100.7 0.091 8509
 8511 3 -50.22 93.78 -100.51 0.097 8510
 8512 3 -48.92 93.79 -100.89 0.085 8398
 8513 3 -48.82 93.87 -100.89 0.076 8512
 8514 3 -48.59 94.11 -100.89 0.097 8513
 8515 3 -48.54 94.38 -100.69 0.081 8514
 8516 3 -48.24 94.44 -100.59 0.093 8515
 8517 3 -48.12 94.6 -100.58 0.088 8516
 8518 3 -47.97 94.85 -100.28 0.1 8517
 8519 3 -47.69 94.99 -100.14 0.112 8518
 8520 3 -47.82 95.35 -100.05 0.102 8519
 8521 3 -47.85 95.63 -99.97 0.145 8520
 8522 3 -47.8 95.9 -99.59 0.101 8521
 8523 3 -49.63 92.59 -100.91 0.185 8397
 8524 3 -49.76 92.38 -100.91 0.187 8523
 8525 3 -50.03 92.15 -101.11 0.194 8524
 8526 3 -50.15 92.09 -101.21 0.225 8525
 8527 3 -50.25 91.99 -101.41 0.212 8526
 8528 3 -50.48 91.8 -101.62 0.308 8527
 8529 3 -50.86 91.71 -101.82 0.203 8528
 8530 3 -51.16 91.72 -102.12 0.206 8529
 8531 3 -51.33 91.47 -102.43 0.207 8530
 8532 3 -51.42 91.41 -102.63 0.202 8531
 8533 3 -51.39 91.39 -102.83 0.193 8532
 8534 3 -51.46 91.46 -103.33 0.161 8533
 8535 3 -51.43 91.48 -103.73 0.181 8534
 8536 3 -51.68 91.59 -104.03 0.157 8535
 8537 3 -51.89 91.69 -104.33 0.189 8536
 8538 3 -52.16 91.69 -104.63 0.209 8537
 8539 3 -52.38 91.58 -104.93 0.187 8538
 8540 3 -52.57 91.36 -105.14 0.248 8539
 8541 3 -52.91 91.2 -105.34 0.256 8540
 8542 3 -53.27 91.14 -105.44 0.216 8541
 8543 3 -53.38 91.14 -105.74 0.198 8542
 8544 3 -53.49 91.02 -105.95 0.242 8543
 8545 3 -53.38 90.79 -106.15 0.256 8544
 8546 3 -53.26 90.67 -106.25 0.202 8545
 8547 3 -53.14 90.57 -106.45 0.235 8546
 8548 3 -53.05 90.36 -106.65 0.278 8547
 8549 3 -53.06 90.25 -106.95 0.354 8548
 8550 3 -52.67 90.32 -106.94 0.216 8549
 8551 3 -52.49 90.36 -106.84 0.216 8550
 8552 3 -53.52 90.43 -107.55 0.069 8551
 8553 3 -53.57 90.54 -107.85 0.062 8552
 8554 3 -53.57 90.64 -108.05 0.051 8553
 8555 3 -53.63 90.79 -108.25 0.000125 8554
 8556 3 -51.96 90.43 -106.74 0.112 8550
 8557 3 -51.81 90.5 -106.63 0.08 8556
 8558 3 -53.18 89.9 -106.85 0.211 8549
 8559 3 -53.14 89.79 -106.85 0.221 8558
 8560 3 -52.81 89.28 -106.55 0.304 8559
 8561 3 -52.65 89.11 -106.45 0.401 8560
 8562 3 -52.52 89.02 -106.35 0.403 8561
 8563 3 -52.29 89.01 -106.04 0.22 8562
 8564 3 -52.13 88.97 -105.74 0.28 8563
 8565 3 -51.91 88.73 -105.64 0.237 8564
 8566 3 -51.69 88.68 -105.54 0.192 8565
 8567 3 -51.68 88.41 -105.64 0.114 8566
 8568 3 -51.73 88.26 -105.54 0.078 8567
 8569 3 -52.13 88.69 -105.34 0.07 8565
 8570 3 -52.26 88.63 -105.15 0.06 8569
 8571 3 -52.91 88.87 -106.85 0.256 8562
 8572 3 -52.93 88.61 -107.15 0.236 8571
 8573 3 -53.01 88.29 -107.35 0.285 8572
 8574 3 -53.12 88.22 -107.46 0.202 8573
 8575 3 -53.3 88.11 -107.56 0.238 8574
 8576 3 -53.42 88 -107.86 0.211 8575
 8577 3 -53.54 88.36 -107.96 0.07 8576
 8578 3 -53.62 88.43 -107.96 0.037 8577
 8579 3 -53.61 87.84 -108.06 0.184 8576
 8580 3 -53.72 87.59 -108.06 0.202 8579
 8581 3 -53.93 87.3 -108.27 0.159 8580
 8582 3 -54.06 87.27 -108.37 0.176 8581
 8583 3 -54.27 87.18 -108.37 0.163 8582
 8584 3 -54.51 87.04 -108.37 0.261 8583
 8585 3 -54.87 86.98 -108.58 0.286 8584
 8586 3 -55.05 86.82 -108.88 0.284 8585
 8587 3 -54.91 86.54 -108.98 0.082 8586
 8588 3 -55.04 86.45 -108.98 0.053 8587
 8589 3 -55.21 86.85 -109.08 0.244 8586
 8590 3 -55.25 86.89 -109.38 0.157 8589
 8591 3 -55.48 86.91 -109.68 0.187 8590
 8592 3 -55.7 86.8 -109.88 0.261 8591
 8593 3 -55.84 86.52 -109.89 0.072 8592
 8594 3 -55.82 86.4 -110 0.107 8593
 8595 3 -55.79 86.26 -110.09 0.047 8594
 8596 3 -55.77 86.95 -110.08 0.306 8592
 8597 3 -56.01 87.09 -110.39 0.344 8596
 8598 3 -56.28 87.12 -110.7 0.326 8597
 8599 3 -56.72 86.96 -110.8 0.16 8598
 8600 3 -57.03 86.97 -111.1 0.18 8599
 8601 3 -57.36 86.75 -111.11 0.255 8600
 8602 3 -57.57 86.84 -111.21 0.3 8601
 8603 3 -57.68 86.79 -111.31 0.346 8602
 8604 3 -58.06 86.8 -111.51 0.323 8603
 8605 3 -58.15 86.69 -111.72 0.088 8604
 8606 3 -58.46 86.45 -111.72 0.14 8605
 8607 3 -58.67 86.34 -111.62 0.123 8606
 8608 3 -58.91 86.2 -111.62 0.113 8607
 8609 3 -59.31 86.07 -111.53 0.149 8608
 8610 3 -59.76 86.03 -111.53 0.097 8609
 8611 3 -60.08 85.98 -111.53 0.097 8610
 8612 3 -60.27 85.83 -111.54 0.094 8611
 8613 3 -60.46 85.61 -111.54 0.099 8612
 8614 3 -60.61 85.38 -111.54 0.091 8613
 8615 3 -60.72 85.16 -111.64 0.119 8614
 8616 3 -60.77 85.11 -111.54 0.081 8615
 8617 3 -60.85 84.98 -111.45 0.102 8616
 8618 3 -61.11 84.66 -111.45 0.142 8617
 8619 3 -61.31 84.41 -111.55 0.279 8618
 8620 3 -61.41 84.08 -111.35 0.281 8619
 8621 3 -61.69 83.86 -111.26 0.157 8620
 8622 3 -61.92 83.74 -111.06 0.276 8621
 8623 3 -62.11 83.48 -110.86 0.239 8622
 8624 3 -62.32 83.17 -110.77 0.192 8623
 8625 3 -62.65 83.22 -110.87 0.191 8624
 8626 3 -63.02 83.26 -110.47 0.105 8625
 8627 3 -63.18 82.99 -110.27 0.077 8626
 8628 3 -63.26 82.94 -110.18 0.111 8627
 8629 3 -63.26 83.12 -110.17 0.089 8628
 8630 3 -63.27 83.18 -109.97 0.078 8629
 8631 3 -63.32 82.76 -110.08 0.067 8628
 8632 3 -63.42 82.51 -110.08 0.065 8631
 8633 3 -63.45 82.13 -110.08 0.000125 8632
 8634 3 -60.73 85.17 -111.94 0.06 8615
 8635 3 -60.62 85.21 -112.04 0.07 8634
 8636 3 -60.46 85.11 -112.14 0.101 8635
 8637 3 -60.32 85.17 -112.24 0.066 8636
 8638 3 -60.24 85.19 -112.34 0.071 8637
 8639 3 -60.07 85.3 -112.44 0.126 8638
 8640 3 -60.3 85.43 -112.74 0.079 8639
 8641 3 -60.54 84.95 -112.24 0.059 8636
 8642 3 -60.67 84.77 -112.25 0.095 8641
 8643 3 -60.75 84.66 -112.25 0.089 8642
 8644 3 -57.15 86.51 -111.31 0.101 8601
 8645 3 -56.88 86.59 -111.4 0.115 8644
 8646 3 -56.77 86.49 -111.3 0.104 8645
 8647 3 -56.72 86.36 -111.3 0.064 8646
 8648 3 -57.31 86.52 -111.51 0.095 8644
 8649 3 -57.55 86.44 -111.41 0.059 8648
 8650 3 -57.72 86.39 -111.51 0.086 8649
 8651 3 -53.82 87.19 -108.57 0.081 8582
 8652 3 -53.74 87.1 -108.67 0.128 8651
 8653 3 -53.52 87.05 -108.76 0.113 8652
 8654 3 -53.4 87.33 -108.96 0.077 8653
 8655 3 -53.67 86.75 -108.47 0.09 8652
 8656 3 -53.44 86.45 -108.37 0.092 8655
 8657 3 -53.27 86.2 -108.37 0.093 8656
 8658 3 -53.22 85.88 -108.37 0.096 8657
 8659 3 -52.93 85.64 -108.27 0.078 8658
 8660 3 -52.75 85.75 -108.46 0.089 8659
 8661 3 -53.5 88.07 -108.26 0.103 8579
 8662 3 -53.51 88.12 -108.46 0.126 8661
 8663 3 -53.41 88.4 -108.76 0.146 8662
 8664 3 -53.58 88.58 -108.86 0.141 8663
 8665 3 -53.62 88.65 -108.96 0.188 8664
 8666 3 -53.38 88.88 -109.05 0.163 8665
 8667 3 -53.53 88.88 -108.86 0.103 8666
 8668 3 -53.74 88.71 -108.66 0.081 8667
 8669 3 -53.85 88.77 -108.46 0.06 8668
 8670 3 -53.13 89.03 -109.15 0.101 8666
 8671 3 -52.99 89.07 -109.15 0.056 8670
 8672 3 -52.78 89.31 -109.45 0.102 8671
 8673 3 -52.92 89.34 -109.55 0.027 8672
 8674 3 -53.2 88.55 -108.85 0.111 8663
 8675 3 -53.07 88.4 -108.75 0.045 8674
 8676 3 -53.1 88.67 -108.85 0.101 8674
 8677 3 -52.67 88.56 -108.85 0.094 8676
 8678 3 -52.31 88.55 -108.85 0.163 8677
 8679 3 -52.04 88.48 -108.75 0.127 8678
 8680 3 -51.98 88.53 -108.64 0.000125 8679
 8681 3 -52.38 88.42 -107.15 0.058 8573
 8682 3 -52.35 88.45 -107.35 0.056 8681
 8683 3 -52.3 88.49 -107.45 0.095 8682
 8684 3 -53.56 91.15 -106.45 0.047 8545
 8685 3 -53.59 91.21 -106.75 0.092 8684
 8686 3 -53.45 91.19 -106.75 0.036 8685
 8687 3 -51.71 91.37 -102.53 0.048 8532
 8688 3 -50.38 92.29 -100.91 0.08 8526
 8689 3 -50.34 92.34 -100.81 0.094 8688
 8690 3 -50.19 92.4 -100.61 0.05 8689
 8691 3 -50.22 92.47 -100.81 0.057 8690
 8692 3 -47.14 92.72 -99.82 0.14 8388
 8693 3 -46.93 92.55 -100.09 0.29 8692
 8694 3 -46.75 92.27 -100.17 0.402 8693
 8695 3 -46.6 92.32 -100.38 0.181 8694
 8696 3 -46.43 92.33 -100.48 0.184 8695
 8697 3 -46.39 92.32 -100.48 0.184 8696
 8698 3 -46.35 92.32 -100.58 0.184 8697
 8699 3 -46.45 92.38 -100.58 0.181 8698
 8700 3 -46.19 92.54 -100.78 0.086 8697
 8701 3 -45.82 92.79 -100.87 0.104 8700
 8702 3 -45.54 92.87 -100.97 0.071 8701
 8703 3 -46.24 92.12 -100.58 0.154 8696
 8704 3 -46.12 91.99 -100.78 0.124 8703
 8705 3 -45.97 91.79 -100.98 0.072 8704
 8706 3 -45.88 91.83 -101.28 0.126 8705
 8707 3 -46.26 91.93 -101.68 0.076 8706
 8708 3 -46.34 91.91 -101.78 0.000125 8707
 8709 3 -46.9 91.72 -99.86 0.097 8695
 8710 3 -47.01 91.46 -99.91 0.116 8709
 8711 3 -46.92 91.22 -100.08 0.243 8710
 8712 3 -46.93 91.02 -100.14 0.187 8711
 8713 3 -46.98 90.72 -100.18 0.158 8712
 8714 3 -46.97 90.59 -100.21 0.191 8713
 8715 3 -47.02 90.39 -100 0.163 8714
 8716 3 -47.23 90.09 -99.99 0.138 8715
 8717 3 -47.51 89.87 -100.08 0.181 8716
 8718 3 -47.71 89.52 -100.17 0.231 8717
 8719 3 -48.02 89.39 -100.25 0.274 8718
 8720 3 -48.07 89.31 -100.29 0.334 8719
 8721 3 -48.09 89.04 -100.19 0.201 8720
 8722 3 -48.25 88.73 -100.18 0.188 8721
 8723 3 -48.24 88.61 -100.24 0.237 8722
 8724 3 -48.36 88.47 -100.25 0.215 8723
 8725 3 -48.38 88.22 -100.31 0.363 8724
 8726 3 -48.36 87.92 -100.42 0.406 8725
 8727 3 -48.38 87.65 -100.42 0.49 8726
 8728 3 -48.45 87.6 -100.72 0.402 8727
 8729 3 -47.88 87.64 -100.81 0.101 8728
 8730 3 -47.58 87.65 -100.91 0.085 8729
 8731 3 -47.25 87.48 -101.01 0.195 8730
 8732 3 -47.29 87.33 -101.21 0.129 8731
 8733 3 -47.34 87.28 -101.31 0.129 8732
 8734 3 -47.05 88 -101 0.173 8733
 8735 3 -46.89 88.32 -101.4 0.113 8734
 8736 3 -46.9 88.4 -101.6 0.000125 8735
 8737 3 -47.39 87.23 -101.51 0.1 8732
 8738 3 -47.52 87.21 -101.81 0.114 8737
 8739 3 -47.56 87.14 -102.01 0.209 8738
 8740 3 -47.84 87.38 -102.31 0.11 8739
 8741 3 -47.94 87.4 -102.51 0.124 8740
 8742 3 -48.15 87.38 -102.82 0.119 8741
 8743 3 -48.33 87.07 -102.62 0.091 8742
 8744 3 -48.61 86.93 -102.62 0.068 8743
 8745 3 -48.86 86.88 -102.62 0.104 8744
 8746 3 -49.13 86.95 -102.83 0.12 8745
 8747 3 -49.41 87.07 -102.83 0.118 8746
 8748 3 -49.58 86.83 -102.63 0.156 8747
 8749 3 -50.02 86.82 -103.14 0.124 8748
 8750 3 -50.48 86.81 -103.34 0.138 8749
 8751 3 -50.86 86.64 -103.44 0.139 8750
 8752 3 -51.13 86.38 -103.55 0.12 8751
 8753 3 -51.26 86.01 -103.45 0.126 8752
 8754 3 -51.53 85.9 -103.75 0.112 8753
 8755 3 -51.68 85.81 -104.15 0.183 8754
 8756 3 -51.91 85.77 -104.26 0.064 8755
 8757 3 -52.06 85.71 -104.46 0.086 8756
 8758 3 -52.18 85.49 -104.56 0.051 8757
 8759 3 -52.58 85.58 -104.56 0.000125 8758
 8760 3 -51.4 85.79 -103.65 0.061 8755
 8761 3 -51.32 85.77 -103.55 0.069 8760
 8762 3 -47.22 87.09 -100.81 0.083 8731
 8763 3 -48.72 87.5 -100.92 0.278 8728
 8764 3 -49.05 87.28 -100.92 0.165 8763
 8765 3 -49.03 87.2 -101.02 0.145 8764
 8766 3 -49.08 86.96 -101.33 0.159 8765
 8767 3 -48.92 86.76 -101.43 0.073 8766
 8768 3 -48.75 86.78 -101.62 0.195 8767
 8769 3 -48.37 86.49 -101.62 0.122 8768
 8770 3 -48.47 86.27 -101.82 0.127 8769
 8771 3 -48.69 86.04 -101.73 0.116 8770
 8772 3 -48.87 85.85 -101.93 0.174 8771
 8773 3 -49.25 87.18 -100.83 0.093 8764
 8774 3 -49.37 87.05 -100.83 0.091 8773
 8775 3 -49.45 86.96 -100.83 0.088 8774
 8776 3 -49.25 87.11 -100.63 0.074 8773
 8777 3 -49.2 87.06 -100.33 0.079 8776
 8778 3 -48.99 87.02 -100.14 0.044 8777
 8779 3 -48.74 86.98 -99.84 0.144 8778
 8780 3 -48.56 86.75 -99.55 0.092 8779
 8781 3 -48.51 86.57 -99.46 0.105 8780
 8782 3 -48.07 87.44 -99.7 0.09 8727
 8783 3 -47.96 87.28 -99.42 0.14 8782
 8784 3 -47.99 87.04 -99.27 0.083 8783
 8785 3 -47.88 88.62 -100.26 0.055 8723
 8786 3 -47.69 88.58 -100.31 0.064 8785
 8787 3 -48.18 89.6 -100.02 0.126 8719
 8788 3 -48.24 89.56 -99.88 0.104 8787
 8789 3 -46.89 90.67 -100.59 0.123 8714
 8790 3 -46.86 90.63 -100.69 0.156 8789
 8791 3 -46.67 90.74 -100.89 0.141 8790
 8792 3 -46.71 90.72 -101.09 0.089 8791
 8793 3 -46.53 90.91 -101.29 0.082 8792
 8794 3 -46.35 90.91 -101.59 0.1 8793
 8795 3 -46.3 90.94 -101.69 0.089 8794
 8796 3 -46.47 90.96 -100.79 0.103 8791
 8797 3 -46.35 91.14 -100.68 0.065 8796
 8798 3 -47 90.61 -100.79 0.076 8790
 8799 3 -47.31 90.48 -100.9 0.082 8798
 8800 3 -47.49 90.29 -100.8 0.111 8799
 8801 3 -47.61 90.24 -100.8 0.07 8800
 8802 3 -46.64 90.98 -100.07 0.081 8712
 8803 3 -46.41 91.16 -99.92 0.102 8802
 8804 3 -46.3 91.24 -100.03 0.05 8803
 8805 3 -46.26 91.37 -100.1 0.085 8804
 8806 3 -46.63 92.1 -99.81 0.067 8694
 8807 3 -46.31 92.11 -99.76 0.098 8806
 8808 3 -46.13 91.86 -99.59 0.083 8807
 8809 3 -46.17 91.7 -99.65 0.093 8808
 8810 3 -47.21 94.32 -98.89 0.13 8385
 8811 3 -47.28 94.59 -98.75 0.16 8810
 8812 3 -47.33 94.81 -98.58 0.227 8811
 8813 3 -47.3 94.88 -98.43 0.265 8812
 8814 3 -47.35 94.49 -98.28 0.08 8813
 8815 3 -47.58 94.32 -98.24 0.073 8814
 8816 3 -47.76 94.23 -98.39 0.153 8815
 8817 3 -47.89 94.18 -98.4 0.182 8816
 8818 3 -47.31 95.08 -98.39 0.298 8813
 8819 3 -47.33 95.19 -98.36 0.344 8818
 8820 3 -47.77 95.08 -98.28 0.064 8819
 8821 3 -48.07 95.04 -98.19 0.108 8820
 8822 3 -48.3 94.8 -98.2 0.17 8821
 8823 3 -48.43 94.83 -98.04 0.138 8822
 8824 3 -48.49 94.62 -98.23 0.133 8823
 8825 3 -48.54 94.51 -98.36 0.123 8824
 8826 3 -48.58 94.44 -98.5 0.098 8825
 8827 3 -48.29 94.85 -97.88 0.047 8823
 8828 3 -48.23 94.87 -97.59 0.09 8827
 8829 3 -47.25 95.37 -98.31 0.369 8819
 8830 3 -47.36 95.57 -98.3 0.38 8829
 8831 3 -47.37 95.88 -98.2 0.425 8830
 8832 3 -47.45 96.09 -98.28 0.356 8831
 8833 3 -47.63 96.34 -98.46 0.286 8832
 8834 3 -47.65 96.62 -98.5 0.35 8833
 8835 3 -48.06 96.83 -98.53 0.336 8834
 8836 3 -48.34 97.07 -98.36 0.307 8835
 8837 3 -48.35 97.17 -98.38 0.244 8836
 8838 3 -48.34 97.28 -98.44 0.249 8837
 8839 3 -48.12 97.68 -98.31 0.104 8838
 8840 3 -48.1 97.8 -98.29 0.09 8839
 8841 3 -48.56 97.49 -98.83 0.128 8838
 8842 3 -48.6 97.52 -98.95 0.14 8841
 8843 3 -48.74 97.5 -99.18 0.107 8842
 8844 3 -48.84 97.52 -99.23 0.000125 8843
 8845 3 -49.13 97.47 -99.32 0.122 8844
 8846 3 -48.43 97.64 -98.96 0.101 8842
 8847 3 -48.36 97.76 -99.07 0.086 8846
 8848 3 -48.15 98.01 -99.23 0.129 8847
 8849 3 -48.09 98.13 -99.03 0.115 8848
 8850 3 -48.1 98.09 -98.83 0.098 8849
 8851 3 -48.12 98.04 -98.55 0.115 8850
 8852 3 -48.2 98.01 -99.49 0.057 8848
 8853 3 -48.24 97.97 -99.69 0.073 8852
 8854 3 -48 97.85 -99.87 0.145 8853
 8855 3 -47.68 97.73 -100.03 0.122 8854
 8856 3 -48.39 96.87 -97.96 0.099 8837
 8857 3 -48.52 96.82 -97.85 0.072 8856
 8858 3 -48.84 96.82 -97.76 0.097 8857
 8859 3 -49.07 96.62 -97.73 0.115 8858
 8860 3 -49.19 96.36 -97.7 0.157 8859
 8861 3 -49.13 96.26 -97.51 0.084 8860
 8862 3 -49.17 96.17 -97.46 0.072 8861
 8863 3 -49.36 96.36 -97.9 0.197 8860
 8864 3 -49.52 96.27 -98.03 0.224 8863
 8865 3 -49.85 96.32 -98.27 0.285 8864
 8866 3 -50.09 96.4 -98.45 0.345 8865
 8867 3 -50.51 96.12 -98.31 0.091 8866
 8868 3 -50.76 95.84 -98.34 0.071 8867
 8869 3 -51.02 95.7 -98.41 0.083 8868
 8870 3 -51.24 95.64 -98.54 0.11 8869
 8871 3 -51.51 95.64 -98.77 0.097 8870
 8872 3 -51.54 95.74 -98.94 0.085 8871
 8873 3 -51.54 95.81 -99.04 0.108 8872
 8874 3 -51.6 95.82 -99.14 0.000125 8873
 8875 3 -51.62 95.58 -98.83 0.049 8871
 8876 3 -51.8 95.53 -99 0.079 8875
 8877 3 -52.09 95.58 -99.15 0.127 8876
 8878 3 -52.39 95.47 -99.36 0.111 8877
 8879 3 -48.7 97.08 -98.69 0.115 8836
 8880 3 -48.79 97.19 -98.63 0.075 8879
 8881 3 -47.23 96.27 -98.21 0.078 8832
 8882 3 -47.18 96.41 -98.27 0.118 8881
 8883 3 -47.24 96.71 -98.01 0.044 8882
 8884 3 -47.32 96.77 -97.87 0.089 8883
 8885 3 -44.14 94.6 -96.81 0.101 8324
 8886 3 -43.79 94.65 -96.9 0.187 8885
 8887 3 -43.34 94.57 -96.81 0.13 8886
 8888 3 -43.03 94.6 -96.82 0.13 8887
 8889 3 -42.7 94.76 -96.8 0.101 8888
 8890 3 -42.5 94.81 -96.61 0.119 8889
 8891 3 -42.24 94.92 -96.37 0.109 8890
 8892 3 -42.24 95.09 -96.29 0.076 8891
 8893 3 -42.09 95.17 -96.13 0.107 8892
 8894 3 -41.97 95.04 -95.85 0.094 8893
 8895 3 -41.94 95.01 -95.58 0.253 8894
 8896 3 -42.28 95.44 -95.62 0.11 8895
 8897 3 -42.37 95.25 -96.54 0.096 8892
 8898 3 -42.43 95.27 -96.74 0.115 8897
 8899 3 -42.72 95.22 -97.02 0.083 8898
 8900 3 -42.96 95.16 -97.15 0.126 8899
 8901 3 -43.18 95.09 -97.1 0.000125 8900
 8902 3 -44.75 95.51 -96.31 0.245 8322
 8903 3 -44.76 95.67 -96.33 0.307 8902
 8904 3 -45.17 95.74 -96.3 0.095 8903
 8905 3 -45.48 95.83 -96.19 0.187 8904
 8906 3 -45.71 95.66 -96.23 0.131 8905
 8907 3 -45.91 95.59 -96.17 0.103 8906
 8908 3 -46.06 95.69 -96.16 0.08 8907
 8909 3 -45.62 96.07 -96.22 0.149 8905
 8910 3 -45.93 96.2 -96.15 0.088 8909
 8911 3 -46.1 96.47 -95.89 0.125 8910
 8912 3 -46.06 96.86 -95.68 0.115 8911
 8913 3 -46.35 97.3 -95.76 0.092 8912
 8914 3 -46.31 97.61 -95.78 0.05 8913
 8915 3 -46.04 97.79 -95.56 0.059 8914
 8916 3 -44.56 95.77 -96.42 0.326 8903
 8917 3 -44.57 95.99 -96.5 0.318 8916
 8918 3 -44.66 95.92 -96.7 0.136 8917
 8919 3 -44.71 95.88 -96.87 0.155 8918
 8920 3 -44.83 95.89 -97.14 0.263 8919
 8921 3 -45.23 96.03 -97.45 0.279 8920
 8922 3 -45.44 96.34 -97.61 0.239 8921
 8923 3 -45.55 96.48 -97.94 0.156 8922
 8924 3 -45.67 96.62 -98.23 0.166 8923
 8925 3 -45.74 96.7 -98.29 0.221 8924
 8926 3 -45.86 96.76 -98.17 0.143 8925
 8927 3 -45.92 96.78 -98.1 0.143 8926
 8928 3 -45.97 96.8 -98.04 0.143 8927
 8929 3 -45.84 96.79 -98.47 0.123 8927
 8930 3 -45.9 96.92 -98.59 0.118 8929
 8931 3 -45.97 97.05 -98.76 0.121 8930
 8932 3 -46.3 97.29 -99.08 0.192 8931
 8933 3 -46.58 97.59 -99.42 0.158 8932
 8934 3 -46.77 97.74 -99.7 0.161 8933
 8935 3 -46.95 97.96 -99.98 0.237 8934
 8936 3 -46.69 98.27 -100.11 0.094 8935
 8937 3 -46.5 98.39 -100.23 0.094 8936
 8938 3 -46.22 98.32 -100.25 0.000125 8937
 8939 3 -47.1 97.84 -100.36 0.216 8935
 8940 3 -47.09 97.8 -100.46 0.253 8939
 8941 3 -46.69 97.73 -100.46 0.104 8940
 8942 3 -46.57 97.71 -100.56 0.081 8941
 8943 3 -46.25 97.51 -100.66 0.101 8942
 8944 3 -45.9 97.64 -100.65 0.094 8943
 8945 3 -45.55 97.76 -100.65 0.116 8944
 8946 3 -45.22 97.76 -100.85 0.088 8945
 8947 3 -45.13 97.77 -101.25 0.148 8946
 8948 3 -44.94 97.59 -101.44 0.086 8947
 8949 3 -44.73 97.4 -101.44 0.082 8948
 8950 3 -44.56 97.23 -101.44 0.092 8949
 8951 3 -44.52 97.07 -101.54 0.124 8950
 8952 3 -44.54 96.89 -101.54 0.000125 8951
 8953 3 -47.24 97.84 -100.56 0.233 8940
 8954 3 -47.56 97.89 -100.87 0.219 8953
 8955 3 -47.92 97.91 -101.07 0.29 8954
 8956 3 -48.2 97.87 -101.27 0.324 8955
 8957 3 -48.22 97.75 -101.77 0.222 8956
 8958 3 -48.31 97.46 -101.97 0.165 8957
 8959 3 -48.4 97.31 -102.17 0.176 8958
 8960 3 -48.4 97.28 -102.38 0.171 8959
 8961 3 -48.45 97.15 -102.38 0.163 8960
 8962 3 -48.74 97.12 -102.58 0.173 8961
 8963 3 -48.8 97.29 -102.38 0.084 8962
 8964 3 -48.78 97.06 -102.88 0.165 8962
 8965 3 -49.02 97.1 -103.28 0.309 8964
 8966 3 -49.08 97.13 -103.48 0.304 8965
 8967 3 -49.13 97.11 -103.68 0.288 8966
 8968 3 -49.5 97 -103.99 0.184 8967
 8969 3 -49.54 96.96 -104.19 0.095 8968
 8970 3 -49.56 96.78 -104.49 0.228 8969
 8971 3 -49.72 96.57 -104.59 0.343 8970
 8972 3 -49.85 96.48 -104.89 0.284 8971
 8973 3 -50.42 96.28 -105 0.13 8972
 8974 3 -50.62 96.08 -105 0.151 8973
 8975 3 -50.88 95.88 -105.1 0.298 8974
 8976 3 -50.76 95.95 -104.5 0.073 8975
 8977 3 -51.1 95.87 -105.2 0.287 8975
 8978 3 -51.41 95.8 -105.51 0.334 8977
 8979 3 -51.39 95.62 -105.91 0.205 8978
 8980 3 -51.35 95.4 -106.21 0.111 8979
 8981 3 -51.39 95.26 -106.41 0.146 8980
 8982 3 -51.51 94.97 -106.31 0.087 8981
 8983 3 -51.91 94.92 -106.22 0.103 8982
 8984 3 -51.99 94.6 -106.12 0.147 8983
 8985 3 -48.68 97.16 -103.48 0.098 8965
 8986 3 -48.56 97.13 -103.48 0.108 8985
 8987 3 -48.46 97.08 -103.58 0.087 8986
 8988 3 -48.26 97.41 -102.57 0.083 8960
 8989 3 -47.86 97.34 -102.57 0.099 8988
 8990 3 -47.77 97.4 -102.47 0.06 8989
 8991 3 -45.97 96.6 -98.17 0.12 8926
 8992 3 -45.9 96.48 -98.19 0.117 8991
 8993 3 -45.69 96.43 -98.62 0.073 8925
 8994 3 -45.79 96.29 -98.71 0.146 8993
 8995 3 -45.88 96.3 -98.94 0.098 8994
 8996 3 -45.93 96.4 -99.11 0.08 8995
 8997 3 -45.95 96.19 -99.03 0.064 8995
 8998 3 -45.91 96.19 -99.2 0.000125 8997
 8999 3 -44.69 96.45 -96.34 0.099 8918
 9000 3 -44.47 96.16 -96.52 0.119 8917
 9001 3 -44.44 96.46 -96.83 0.142 9000
 9002 3 -44.7 96.65 -97.06 0.114 9001
 9003 3 -44.79 96.72 -97.15 0.11 9002
 9004 3 -44.97 95.17 -96.47 0.075 8321
 9005 3 -45.12 95.24 -96.74 0.112 9004
 9006 3 -45.45 95.21 -96.92 0.101 9005
 9007 3 -45.57 95.27 -97.21 0.114 9006
 9008 3 -45.86 95.22 -97.24 0.078 9007
 9009 3 -46.08 95.01 -97.21 0.082 9008
 9010 3 -46.21 95.03 -97.19 0.088 9009
 9011 3 -45.25 93.4 -93.5 0.179 8285
 9012 3 -45.65 93.05 -93.41 0.162 9011
 9013 3 -46.05 92.82 -93.34 0.166 9012
 9014 3 -46.07 92.89 -93.46 0.016 9013
 9015 3 -46.27 92.7 -93.32 0.153 9013
 9016 3 -46.65 92.63 -93.37 0.185 9015
 9017 3 -46.96 92.6 -93.5 0.29 9016
 9018 3 -47.05 92.54 -93.56 0.336 9017
 9019 3 -47.26 92.28 -93.43 0.339 9018
 9020 3 -47.57 92.07 -93.31 0.302 9019
 9021 3 -47.82 91.82 -93.15 0.337 9020
 9022 3 -47.97 91.62 -93.21 0.321 9021
 9023 3 -48.23 91.17 -93.13 0.206 9022
 9024 3 -48.6 91.06 -93.19 0.214 9023
 9025 3 -48.91 90.78 -93.12 0.251 9024
 9026 3 -48.85 90.7 -92.78 0.115 9025
 9027 3 -48.59 90.64 -92.67 0.105 9026
 9028 3 -48.36 90.41 -92.49 0.093 9027
 9029 3 -48.1 90.19 -92.27 0.092 9028
 9030 3 -47.79 90.2 -92.2 0.182 9029
 9031 3 -47.36 90.38 -92.25 0.124 9030
 9032 3 -47.25 90.34 -92.24 0.000125 9031
 9033 3 -49.06 90.67 -93.27 0.227 9025
 9034 3 -49.3 90.4 -93.52 0.244 9033
 9035 3 -49.41 90.1 -93.19 0.073 9034
 9036 3 -49.45 89.94 -93.12 0.078 9035
 9037 3 -49.62 89.76 -93.02 0.093 9036
 9038 3 -49.61 89.71 -92.92 0.076 9037
 9039 3 -49.33 90.3 -93.75 0.223 9034
 9040 3 -49.49 90.14 -94.1 0.229 9039
 9041 3 -49.79 89.97 -94.24 0.264 9040
 9042 3 -50.17 89.8 -94.25 0.231 9041
 9043 3 -50.59 89.78 -94.27 0.218 9042
 9044 3 -50.95 89.59 -94.18 0.239 9043
 9045 3 -51.22 89.38 -94.28 0.255 9044
 9046 3 -51.41 89.07 -94.37 0.338 9045
 9047 3 -51.54 88.96 -94.51 0.285 9046
 9048 3 -51.73 89.52 -94.59 0.074 9047
 9049 3 -51.78 89.81 -94.7 0.065 9048
 9050 3 -51.52 89.86 -94.61 0.077 9049
 9051 3 -51.41 89.89 -94.55 0.111 9050
 9052 3 -51.32 89.9 -94.45 0.035 9051
 9053 3 -51.72 89.67 -95 0.095 9049
 9054 3 -51.6 89.64 -95.07 0.046 9053
 9055 3 -51.88 88.87 -94.77 0.241 9047
 9056 3 -52.2 88.89 -94.94 0.239 9055
 9057 3 -52.65 88.71 -94.93 0.204 9056
 9058 3 -53 88.56 -94.96 0.163 9057
 9059 3 -53.4 88.45 -95.09 0.137 9058
 9060 3 -53.73 88.38 -95.14 0.168 9059
 9061 3 -54.06 88.33 -95.18 0.163 9060
 9062 3 -54.29 88.18 -95.18 0.271 9061
 9063 3 -54.46 88.23 -95.57 0.151 9062
 9064 3 -54.58 88.14 -95.65 0.142 9063
 9065 3 -54.76 88.09 -95.78 0.098 9064
 9066 3 -54.86 88.12 -96.02 0.198 9065
 9067 3 -55.32 87.75 -96.31 0.167 9066
 9068 3 -55.61 87.4 -96.4 0.28 9067
 9069 3 -55.92 87.19 -96.5 0.253 9068
 9070 3 -56.03 87.37 -96.58 0.16 9069
 9071 3 -55.95 87.64 -96.86 0.081 9070
 9072 3 -56 87.85 -96.76 0.153 9071
 9073 3 -55.91 87.77 -96.51 0.073 9072
 9074 3 -55.95 86.99 -96.57 0.268 9069
 9075 3 -56.11 86.71 -96.52 0.317 9074
 9076 3 -56.44 86.49 -96.49 0.311 9075
 9077 3 -56.65 86.31 -96.58 0.237 9076
 9078 3 -56.9 86.16 -96.73 0.244 9077
 9079 3 -56.62 86.34 -96.96 0.069 9078
 9080 3 -56.48 86.41 -97.1 0.061 9079
 9081 3 -56.42 86.41 -97.19 0.034 9080
 9082 3 -57.04 86.16 -96.85 0.223 9078
 9083 3 -57.31 85.97 -97.05 0.195 9082
 9084 3 -57.54 85.85 -97.22 0.286 9083
 9085 3 -57.8 85.74 -97.42 0.328 9084
 9086 3 -57.98 85.58 -97.61 0.319 9085
 9087 3 -58.25 85.27 -97.76 0.273 9086
 9088 3 -58.51 85.16 -97.94 0.167 9087
 9089 3 -58.69 85.26 -98.23 0.258 9088
 9090 3 -59.08 85.23 -98.18 0.159 9089
 9091 3 -59.29 85.2 -98.21 0.137 9090
 9092 3 -59.63 84.98 -98.28 0.17 9091
 9093 3 -59.93 84.88 -98.47 0.163 9092
 9094 3 -60.19 84.65 -98.57 0.138 9093
 9095 3 -60.46 84.48 -98.61 0.162 9094
 9096 3 -60.74 84.26 -98.64 0.148 9095
 9097 3 -60.95 83.98 -98.68 0.173 9096
 9098 3 -61.06 83.69 -98.7 0.204 9097
 9099 3 -61.18 83.42 -98.73 0.285 9098
 9100 3 -61.29 83.07 -98.79 0.336 9099
 9101 3 -61.08 83.08 -98.38 0.086 9100
 9102 3 -61.02 83.14 -98.28 0.099 9101
 9103 3 -61.02 83 -98.2 0.084 9102
 9104 3 -61.11 82.99 -98.06 0.054 9103
 9105 3 -61.06 82.97 -97.97 0.049 9104
 9106 3 -60.96 83.34 -98.24 0.124 9102
 9107 3 -60.93 83.41 -97.95 0.136 9106
 9108 3 -61 83.49 -97.79 0.092 9107
 9109 3 -61.45 82.91 -98.93 0.333 9100
 9110 3 -61.97 82.76 -99.07 0.319 9109
 9111 3 -62.39 82.64 -99.32 0.216 9110
 9112 3 -62.64 82.46 -99.24 0.198 9111
 9113 3 -62.93 82.26 -99.25 0.18 9112
 9114 3 -63.23 82.07 -99.29 0.196 9113
 9115 3 -63.52 81.79 -99.31 0.178 9114
 9116 3 -63.73 81.58 -99.34 0.201 9115
 9117 3 -63.97 81.35 -99.38 0.234 9116
 9118 3 -64.17 81.1 -99.33 0.316 9117
 9119 3 -64.37 80.91 -99.33 0.312 9118
 9120 3 -64.49 80.61 -99.26 0.178 9119
 9121 3 -64.52 80.47 -99.29 0.171 9120
 9122 3 -64.73 80.38 -99.21 0.134 9121
 9123 3 -64.9 80.05 -99.17 0.124 9122
 9124 3 -65.04 79.68 -99.09 0.151 9123
 9125 3 -65.19 79.39 -99.25 0.139 9124
 9126 3 -65.47 79.22 -99.31 0.13 9125
 9127 3 -65.97 79.05 -99.2 0.167 9126
 9128 3 -66.25 78.78 -99.06 0.186 9127
 9129 3 -66.31 78.39 -98.88 0.138 9128
 9130 3 -66.34 78.06 -98.75 0.116 9129
 9131 3 -66.16 77.84 -98.92 0.166 9130
 9132 3 -66.08 77.49 -99.15 0.158 9131
 9133 3 -66 77.28 -99.38 0.289 9132
 9134 3 -65.94 77.15 -99.42 0.158 9133
 9135 3 -66.25 77.56 -99.75 0.083 9134
 9136 3 -66.22 77.71 -99.84 0.065 9135
 9137 3 -65.9 76.88 -99.56 0.133 9134
 9138 3 -65.94 76.64 -99.74 0.122 9137
 9139 3 -66 76.52 -99.78 0.167 9138
 9140 3 -66.24 76.56 -99.72 0.104 9139
 9141 3 -66.34 76.55 -99.75 0.000125 9140
 9142 3 -65.97 76.39 -99.83 0.197 9139
 9143 3 -65.84 76.16 -99.61 0.081 9142
 9144 3 -65.83 75.96 -99.57 0.044 9143
 9145 3 -66.06 76.4 -100.03 0.176 9142
 9146 3 -66.16 76.34 -100.11 0.166 9145
 9147 3 -66.27 76.11 -100.28 0.254 9146
 9148 3 -66.31 75.92 -100.53 0.251 9147
 9149 3 -66.25 75.82 -100.63 0.255 9148
 9150 3 -66.07 75.87 -100.83 0.235 9149
 9151 3 -65.85 75.68 -101.03 0.378 9150
 9152 3 -65.86 75.77 -101.33 0.485 9151
 9153 3 -65.76 75.8 -101.73 0.463 9152
 9154 3 -65.5 75.89 -101.93 0.461 9153
 9155 3 -64.82 76.39 -102.22 0.231 9154
 9156 3 -64.6 76.66 -102.31 0.217 9155
 9157 3 -64.18 76.72 -102.31 0.185 9156
 9158 3 -63.88 76.89 -102.41 0.228 9157
 9159 3 -63.76 77.04 -102.41 0.298 9158
 9160 3 -64.06 77.33 -102.51 0.079 9159
 9161 3 -64.11 77.46 -102.51 0.075 9160
 9162 3 -64.27 77.65 -102.61 0.103 9161
 9163 3 -64.49 77.66 -102.61 0.14 9162
 9164 3 -64.97 77.64 -102.51 0.15 9163
 9165 3 -65.14 77.68 -102.71 0.126 9164
 9166 3 -63.48 77.03 -102.5 0.24 9159
 9167 3 -63.2 77.18 -102.7 0.27 9166
 9168 3 -62.89 77.32 -103 0.216 9167
 9169 3 -62.55 77.45 -103.09 0.174 9168
 9170 3 -62.29 77.6 -103.29 0.203 9169
 9171 3 -62.01 77.72 -103.49 0.209 9170
 9172 3 -61.69 77.91 -103.78 0.238 9171
 9173 3 -61.42 78.03 -103.98 0.291 9172
 9174 3 -61.28 78.26 -104.28 0.181 9173
 9175 3 -61.11 78.45 -104.58 0.203 9174
 9176 3 -60.98 78.61 -104.87 0.243 9175
 9177 3 -60.92 78.62 -105.07 0.247 9176
 9178 3 -60.53 78.61 -105.07 0.102 9177
 9179 3 -60.43 78.61 -105.07 0.157 9178
 9180 3 -60.33 78.83 -105.17 0.095 9179
 9181 3 -60.38 78.73 -105.37 0.049 9180
 9182 3 -60.42 78.39 -105.17 0.09 9179
 9183 3 -60.12 78.2 -105.17 0.135 9182
 9184 3 -59.94 78.09 -105.17 0.134 9183
 9185 3 -59.76 78.03 -105.17 0.187 9184
 9186 3 -59.72 77.81 -105.37 0.179 9185
 9187 3 -59.73 77.88 -105.77 0.242 9186
 9188 3 -60.12 77.98 -105.97 0.13 9187
 9189 3 -60.22 78.03 -106.07 0.135 9188
 9190 3 -60.3 78.05 -106.17 0.179 9189
 9191 3 -60.37 78.01 -106.37 0.143 9190
 9192 3 -60.86 77.94 -106.48 0.149 9191
 9193 3 -60.93 77.5 -106.38 0.109 9192
 9194 3 -61.01 77.33 -106.38 0.094 9193
 9195 3 -60.98 77.18 -106.48 0.103 9194
 9196 3 -61.05 76.82 -106.48 0.101 9195
 9197 3 -61.16 76.45 -106.49 0.062 9196
 9198 3 -61.26 76.46 -106.49 0.000125 9197
 9199 3 -61.24 77.35 -106.48 0.045 9194
 9200 3 -61.38 77.57 -106.48 0.000125 9199
 9201 3 -60.48 78.12 -106.07 0.099 9190
 9202 3 -60.52 78.22 -106.07 0.053 9201
 9203 3 -59.52 77.88 -105.87 0.11 9187
 9204 3 -59.69 78.34 -105.17 0.093 9185
 9205 3 -59.37 78.45 -105.16 0.139 9204
 9206 3 -60.04 78.37 -105.27 0.057 9183
 9207 3 -59.98 78.42 -105.37 0.07 9206
 9208 3 -59.99 78.53 -105.47 0.000125 9207
 9209 3 -60.99 78.7 -105.17 0.241 9177
 9210 3 -60.85 79 -105.47 0.221 9209
 9211 3 -60.82 79.27 -105.67 0.229 9210
 9212 3 -60.61 79.37 -105.67 0.154 9211
 9213 3 -60.5 79.51 -105.67 0.134 9212
 9214 3 -60.38 79.66 -105.77 0.056 9213
 9215 3 -61.19 79.37 -105.87 0.145 9211
 9216 3 -61.21 79.6 -105.97 0.000125 9215
 9217 3 -66.65 75.77 -100.23 0.096 9148
 9218 3 -66.74 75.71 -100.2 0.113 9217
 9219 3 -66.89 75.59 -100.16 0.092 9218
 9220 3 -66.95 75.79 -99.98 0.104 9219
 9221 3 -67.02 75.9 -99.77 0.087 9220
 9222 3 -67.07 75.69 -99.58 0.06 9221
 9223 3 -67.11 75.54 -99.49 0.07 9222
 9224 3 -66.98 75.45 -100.29 0.1 9219
 9225 3 -67.15 75.53 -100.39 0.164 9224
 9226 3 -67.34 75.32 -100.39 0.148 9225
 9227 3 -67.38 75.2 -100.47 0.12 9226
 9228 3 -67.44 75.29 -100.05 0.105 9227
 9229 3 -67.56 75.31 -100.04 0.051 9228
 9230 3 -67.51 75.17 -100.65 0.07 9227
 9231 3 -67.6 75.13 -100.75 0.105 9230
 9232 3 -67.82 75.11 -101.05 0.126 9231
 9233 3 -67.99 74.99 -101.35 0.131 9232
 9234 3 -68.32 74.81 -101.35 0.113 9233
 9235 3 -68.35 74.91 -101.65 0.064 9234
 9236 3 -68.56 74.69 -101.66 0.097 9235
 9237 3 -68.78 74.61 -101.96 0.1 9236
 9238 3 -68.73 74.85 -102.26 0.137 9237
 9239 3 -68.73 74.75 -102.36 0.073 9238
 9240 3 -67.36 75.51 -100.64 0.098 9226
 9241 3 -67.28 75.67 -100.64 0.107 9240
 9242 3 -65.76 77.19 -98.99 0.109 9133
 9243 3 -65.77 77.18 -98.88 0.000125 9242
 9244 3 -64.42 80.45 -99.54 0.052 9121
 9245 3 -64.58 80.49 -99.6 0.087 9244
 9246 3 -64.75 80.53 -99.59 0.074 9245
 9247 3 -58.47 85.29 -98.51 0.254 9089
 9248 3 -58.36 85.39 -98.65 0.307 9247
 9249 3 -58.23 85.5 -98.74 0.245 9248
 9250 3 -58.1 85.59 -98.81 0.257 9249
 9251 3 -57.94 85.67 -98.85 0.277 9250
 9252 3 -57.45 85.89 -99.05 0.294 9251
 9253 3 -57.12 86.15 -99.07 0.09 9252
 9254 3 -56.87 86.27 -99.2 0.121 9253
 9255 3 -56.67 86.17 -99.14 0.11 9254
 9256 3 -56.59 86.19 -99.28 0.108 9255
 9257 3 -56.44 86.42 -99.32 0.127 9256
 9258 3 -56.23 86.62 -99.34 0.038 9257
 9259 3 -56.83 86.46 -99.3 0.076 9254
 9260 3 -56.73 86.58 -99.46 0.118 9259
 9261 3 -56.82 86.8 -99.66 0.091 9260
 9262 3 -56.88 87.01 -99.56 0.113 9261
 9263 3 -56.87 87.35 -99.43 0.077 9262
 9264 3 -58.76 85.13 -98.64 0.057 9249
 9265 3 -58.81 85.14 -98.8 0.093 9264
 9266 3 -58.77 85.1 -99.04 0.097 9265
 9267 3 -58.9 84.87 -99.02 0.086 9266
 9268 3 -59.15 84.97 -99.03 0.000125 9267
 9269 3 -58.44 85.03 -98.38 0.087 9248
 9270 3 -54.14 88.01 -94.73 0.138 9062
 9271 3 -54.09 87.87 -94.55 0.139 9270
 9272 3 -53.83 87.84 -94.59 0.127 9271
 9273 3 -53.87 87.76 -94.5 0.069 9272
 9274 3 -54.13 87.74 -94.33 0.128 9271
 9275 3 -54.16 87.55 -93.9 0.075 9274
 9276 3 -54.3 87.42 -93.64 0.059 9275
 9277 3 -54.48 87.25 -93.39 0.084 9276
 9278 3 -54.39 87.08 -93.19 0.076 9277
 9279 3 -54.22 86.99 -93.08 0.000125 9278
 9280 3 -51.02 88.63 -94.04 0.059 9046
 9281 3 -51.04 88.52 -93.96 0.061 9280
 9282 3 -50.86 88.39 -94.09 0.121 9281
 9283 3 -50.81 88.35 -94.23 0.07 9282
 9284 3 -46.81 92.93 -93.77 0.116 9018
 9285 3 -46.54 92.94 -93.76 0.000125 9284
 9286 3 -44.28 93.88 -92.62 0.148 8260
 9287 3 -44.39 93.96 -92.8 0.112 9286
 9288 3 -44.63 94.03 -92.84 0.086 9287
 9289 3 -44.64 94.22 -92.72 0.023 9288
 9290 3 -44.56 94.44 -92.74 0.162 9289
 9291 3 -44.25 94.43 -92.9 0.094 9290
 9292 3 -44.09 93.83 -91.66 0.111 8257
 9293 3 -44.11 93.98 -91.56 0.162 9292
 9294 3 -44.16 94.09 -91.54 0.21 9293
 9295 3 -44.47 94.11 -91.47 0.136 9294
 9296 3 -44.5 94.11 -91.73 0.074 9295
 9297 3 -44.57 94.12 -91.92 0.091 9296
 9298 3 -44.72 94.06 -92.14 0.06 9297
 9299 3 -44.49 94.14 -91.31 0.077 9295
 9300 3 -44.45 94.24 -91.27 0.151 9299
 9301 3 -44.46 94.34 -91.22 0.059 9300
 9302 3 -44.11 94.18 -91.5 0.066 9294
 9303 3 -44.11 94.46 -91.5 0.118 9302
 9304 3 -44.02 94.52 -91.56 0.093 9303
 9305 3 -44.54 93.52 -90.48 0.082 8254
 9306 3 -43.84 92.68 -91.22 0.133 8253
 9307 3 -43.6 92.69 -91.31 0.104 9306
 9308 3 -43.35 92.44 -91.41 0.118 9307
 9309 3 -43.33 92.16 -91.46 0.085 9308
 9310 3 -43.37 92.12 -91.57 0.075 9309
 9311 3 -43.31 93.98 -91.38 0.119 8252
 9312 3 -43.21 93.97 -91.44 0.106 9311
 9313 3 -44.28 92.89 -90.93 0.091 8251
 9314 3 -44.51 92.84 -91.02 0.094 9313
 9315 3 -44.6 92.79 -91.06 0.06 9314
 9316 3 -43.2 92.94 -90.49 0.109 8248
 9317 3 -42.81 92.98 -90.48 0.117 9316
 9318 3 -42.66 93.15 -90.5 0.078 9317
 9319 3 -43.88 94.21 -90.37 0.26 8238
 9320 3 -44.13 94 -90.44 0.116 9319
 9321 3 -44.29 94.05 -90.62 0.000125 9320
 9322 3 -43.83 94.47 -90.46 0.263 9319
 9323 3 -43.8 94.68 -90.53 0.272 9322
 9324 3 -43.6 94.82 -90.77 0.207 9323
 9325 3 -43.58 94.95 -90.79 0.25 9324
 9326 3 -43.87 95 -90.56 0.078 9325
 9327 3 -43.97 95.07 -90.61 0.11 9326
 9328 3 -44.39 95.03 -90.7 0.112 9327
 9329 3 -44.58 95.14 -90.86 0.062 9328
 9330 3 -43.46 95.05 -90.96 0.231 9325
 9331 3 -43.44 95.15 -91.11 0.178 9330
 9332 3 -43.11 95.48 -91.3 0.183 9331
 9333 3 -43.01 95.32 -91.29 0.074 9332
 9334 3 -42.95 95.19 -91.35 0.11 9333
 9335 3 -42.91 95.08 -91.77 0.109 9334
 9336 3 -42.77 95.17 -91.93 0.000125 9335
 9337 3 -43.01 95.72 -91.47 0.16 9332
 9338 3 -42.88 95.88 -91.59 0.143 9337
 9339 3 -42.69 96.06 -91.82 0.2 9338
 9340 3 -42.64 96.1 -91.91 0.278 9339
 9341 3 -42.37 96.24 -91.99 0.284 9340
 9342 3 -42.3 96.32 -92.18 0.298 9341
 9343 3 -42.24 96.39 -92.35 0.29 9342
 9344 3 -42.11 96.45 -92.59 0.332 9343
 9345 3 -42 96.46 -92.63 0.383 9344
 9346 3 -41.7 96.58 -92.8 0.264 9345
 9347 3 -41.25 96.61 -93 0.344 9346
 9348 3 -40.98 96.56 -93.09 0.455 9347
 9349 3 -40.8 96.67 -93.3 0.501 9348
 9350 3 -40.55 97.02 -93.62 0.336 9349
 9351 3 -40.14 97.07 -93.8 0.101 9350
 9352 3 -40.02 97.18 -93.94 0.131 9351
 9353 3 -39.64 97.38 -94.24 0.147 9352
 9354 3 -39.46 97.66 -94.38 0.279 9353
 9355 3 -39.16 97.8 -94.49 0.246 9354
 9356 3 -38.79 97.86 -94.66 0.132 9355
 9357 3 -38.61 97.95 -94.88 0.119 9356
 9358 3 -38.46 98.02 -95.15 0.000125 9357
 9359 3 -41.67 96.32 -92.13 0.095 9345
 9360 3 -41.52 96.36 -92.07 0.069 9359
 9361 3 -41.39 96.29 -91.84 0.108 9360
 9362 3 -41.15 96.14 -91.81 0.097 9361
 9363 3 -41.14 95.9 -91.72 0.066 9362
 9364 3 -42.2 95.98 -91.66 0.08 9341
 9365 3 -42.11 95.93 -91.54 0.142 9364
 9366 3 -41.92 95.99 -91.31 0.084 9365
 9367 3 -41.78 96.06 -91.3 0.049 9366
 9368 3 -42.96 95.93 -92.11 0.15 9340
 9369 3 -43.18 95.59 -92.03 0.092 9368
 9370 3 -43.02 95.42 -92.19 0.11 9369
 9371 3 -43.09 95.21 -92.45 0.086 9370
 9372 3 -43.13 95.22 -92.61 0.042 9371
 9373 3 -44.15 94.72 -90.39 0.138 9323
 9374 3 -44.56 94.88 -90.33 0.176 9373
 9375 3 -44.66 94.92 -90.3 0.259 9374
 9376 3 -44.6 95.21 -90.15 0.229 9375
 9377 3 -44.9 95.48 -90.11 0.273 9376
 9378 3 -45.02 95.73 -90.15 0.372 9377
 9379 3 -45.19 95.89 -89.91 0.364 9378
 9380 3 -45.38 96.01 -89.84 0.321 9379
 9381 3 -45.69 96.32 -89.89 0.251 9380
 9382 3 -45.77 96.46 -90.14 0.214 9381
 9383 3 -45.83 96.61 -90.25 0.152 9382
 9384 3 -45.89 96.68 -90.37 0.034 9383
 9385 3 -45.73 96.39 -89.61 0.094 9381
 9386 3 -45.81 96.63 -89.59 0.12 9385
 9387 3 -45.81 96.86 -89.32 0.137 9386
 9388 3 -46.08 97.14 -89.22 0.103 9387
 9389 3 -46.28 97.33 -89.17 0.107 9388
 9390 3 -46.52 97.54 -89.21 0.084 9389
 9391 3 -46.82 97.61 -89.16 0.135 9390
 9392 3 -46.97 97.36 -89.17 0.000125 9391
 9393 3 -44.89 95.8 -90.58 0.093 9378
 9394 3 -44.87 95.86 -90.68 0.05 9393
 9395 3 -44.93 94.61 -90.39 0.143 9375
 9396 3 -45.06 94.73 -90.36 0.15 9395
 9397 3 -45.21 94.93 -90.05 0.133 9396
 9398 3 -45.53 95.06 -89.92 0.128 9397
 9399 3 -45.82 94.94 -90.21 0.091 9398
 9400 3 -46.03 94.93 -90.3 0.126 9399
 9401 3 -46.31 95 -90.27 0.199 9400
 9402 3 -46.41 94.67 -90.32 0.112 9401
 9403 3 -46.55 94.59 -90.35 0.09 9402
 9404 3 -46.5 95.28 -90.2 0.078 9401
 9405 3 -46.67 95.23 -90.04 0.185 9404
 9406 3 -47.01 95.19 -90.27 0.109 9405
 9407 3 -47.04 95.06 -89.93 0.095 9406
 9408 3 -47.07 95.04 -89.71 0.081 9407
 9409 3 -46.87 95.06 -89.52 0.079 9408
 9410 3 -46.81 95 -89.4 0.09 9409
 9411 3 -45.62 95.2 -89.59 0.094 9398
 9412 3 -45.84 95.21 -89.37 0.108 9411
 9413 3 -46.21 95.07 -89.22 0.089 9412
 9414 3 -46.37 94.85 -89.11 0.12 9413
 9415 3 -46.44 94.72 -89 0.091 9414
 9416 3 -43.69 93.58 -87.76 0.219 8219
 9417 3 -43.62 93.85 -87.94 0.133 9416
 9418 3 -43.52 93.95 -87.96 0.19 9417
 9419 3 -43.3 93.82 -87.77 0.078 9418
 9420 3 -43.17 93.85 -87.76 0.086 9419
 9421 3 -42.93 94.01 -87.76 0.14 9420
 9422 3 -43.12 94.14 -87.84 0.075 9421
 9423 3 -43.24 94.19 -87.86 0.077 9422
 9424 3 -42.74 94.04 -87.74 0.131 9421
 9425 3 -42.59 94.14 -87.69 0.095 9424
 9426 3 -42.45 94.37 -87.71 0.129 9425
 9427 3 -42.38 94.51 -87.68 0.153 9426
 9428 3 -42.4 94.64 -87.57 0.099 9427
 9429 3 -42.52 94.85 -87.37 0.05 9428
 9430 3 -42.47 94.18 -87.88 0.119 9426
 9431 3 -42.63 94.1 -87.98 0.107 9430
 9432 3 -42.84 94.12 -88.18 0.098 9431
 9433 3 -42.92 94.13 -88.31 0.097 9432
 9434 3 -43.6 94.11 -88.08 0.187 9418
 9435 3 -43.59 94.12 -88.34 0.11 9434
 9436 3 -43.61 94.2 -88.47 0.11 9435
 9437 3 -43.72 94.21 -88.79 0.097 9436
 9438 3 -43.81 94.3 -89.12 0.125 9437
 9439 3 -44.04 94.46 -89.31 0.108 9438
 9440 3 -44.19 94.58 -89.42 0.177 9439
 9441 3 -43.94 94.41 -89.53 0.083 9440
 9442 3 -43.66 94.33 -87.9 0.135 9434
 9443 3 -43.73 94.5 -87.84 0.165 9442
 9444 3 -43.73 94.67 -87.86 0.214 9443
 9445 3 -43.95 94.72 -87.7 0.149 9444
 9446 3 -44.35 94.72 -87.76 0.188 9445
 9447 3 -44.56 94.6 -87.78 0.065 9446
 9448 3 -44.68 94.59 -87.79 0.124 9447
 9449 3 -45.01 94.42 -87.9 0.096 9448
 9450 3 -45.1 94.28 -88.09 0.112 9449
 9451 3 -44.32 94.97 -87.7 0.15 9446
 9452 3 -44.37 95.09 -87.64 0.197 9451
 9453 3 -44.48 95.15 -87.63 0.236 9452
 9454 3 -44.7 95.01 -87.45 0.134 9453
 9455 3 -44.92 94.9 -87.21 0.128 9454
 9456 3 -45.09 94.94 -86.92 0.222 9455
 9457 3 -45.05 94.8 -86.66 0.084 9456
 9458 3 -45 94.77 -86.49 0.081 9457
 9459 3 -45.02 94.65 -86.24 0.128 9458
 9460 3 -44.81 94.41 -86.03 0.16 9459
 9461 3 -44.58 94.61 -86.15 0.087 9460
 9462 3 -44.53 94.85 -86.42 0.095 9461
 9463 3 -44.59 94.99 -86.5 0.098 9462
 9464 3 -45.26 95.2 -87.15 0.074 9456
 9465 3 -45.42 95.41 -87.34 0.114 9464
 9466 3 -45.34 95.74 -87.18 0.1 9465
 9467 3 -45.56 95.89 -87.1 0.119 9466
 9468 3 -45.86 95.93 -87.06 0.068 9467
 9469 3 -46.04 95.99 -87.06 0.094 9468
 9470 3 -44.32 95.42 -87.77 0.122 9453
 9471 3 -44.2 95.75 -87.88 0.202 9470
 9472 3 -44.01 95.87 -87.84 0.203 9471
 9473 3 -43.77 95.79 -87.88 0.117 9472
 9474 3 -43.42 95.94 -87.93 0.098 9473
 9475 3 -43.21 96.17 -87.94 0.092 9474
 9476 3 -43.2 96.37 -87.96 0.113 9475
 9477 3 -43.17 96.52 -87.98 0.085 9476
 9478 3 -43.25 96.83 -87.88 0.119 9477
 9479 3 -43.17 97.09 -87.9 0.086 9478
 9480 3 -43.06 96.09 -87.89 0.088 9475
 9481 3 -43.07 96.01 -87.81 0.114 9480
 9482 3 -43.12 95.89 -87.78 0.000125 9481
 9483 3 -43.99 96.14 -87.84 0.103 9472
 9484 3 -43.92 96.4 -87.89 0.114 9483
 9485 3 -44.5 95.74 -88 0.082 9471
 9486 3 -44.55 95.7 -88.17 0.138 9485
 9487 3 -44.73 95.81 -88.37 0.222 9486
 9488 3 -44.25 95.87 -88.59 0.18 9487
 9489 3 -44.06 95.95 -88.74 0.149 9488
 9490 3 -43.7 96.3 -88.96 0.084 9489
 9491 3 -43.6 96.56 -89.12 0.11 9490
 9492 3 -43.59 96.5 -89.48 0.124 9491
 9493 3 -43.43 96.72 -89.67 0.095 9492
 9494 3 -44.97 96.02 -88.25 0.105 9487
 9495 3 -44.94 96.17 -88.3 0.093 9494
 9496 3 -44.96 96.27 -88.28 0.13 9495
 9497 3 -44.79 96.35 -88.37 0.064 9496
 9498 3 -44.53 96.48 -88.18 0.095 9497
 9499 3 -45.16 96.34 -88.18 0.082 9496
 9500 3 -45.35 96.33 -88.19 0.116 9499
 9501 3 -45.71 96.46 -88.24 0.085 9500
 9502 3 -45.9 96.53 -88.18 0.000125 9501
 9503 3 -43.53 94.81 -88.03 0.145 9444
 9504 3 -43.37 95.11 -88.34 0.149 9503
 9505 3 -43.16 95.32 -88.59 0.158 9504
 9506 3 -42.96 95.53 -88.74 0.068 9505
 9507 3 -43.9 93.45 -87.51 0.091 9416
 9508 3 -44.05 93.48 -87.43 0.084 9507
 9509 3 -44.35 93.44 -87.24 0.114 9508
 9510 3 -44.44 93.35 -87.16 0.147 9509
 9511 3 -44.6 93.53 -87.29 0.093 9510
 9512 3 -44.75 93.74 -87.35 0.115 9511
 9513 3 -44.95 93.9 -87.22 0.103 9512
 9514 3 -45.15 94.11 -87.22 0.086 9513
 9515 3 -45.35 94.35 -87.17 0.087 9514
 9516 3 -45.42 94.43 -87.15 0.131 9515
 9517 3 -45.48 94.4 -86.79 0.135 9516
 9518 3 -45.54 94.32 -86.41 0.098 9517
 9519 3 -45.68 94.28 -86.1 0.109 9518
 9520 3 -45.67 94.08 -85.87 0.079 9519
 9521 3 -45.53 94.55 -87.37 0.202 9516
 9522 3 -45.36 94.73 -87.6 0.136 9521
 9523 3 -45.04 94.86 -87.72 0.064 9522
 9524 3 -44.88 94.78 -87.76 0.072 9523
 9525 3 -44.41 93.27 -86.96 0.058 9510
 9526 3 -42.96 93 -87.23 0.364 8216
 9527 3 -43.05 93.45 -86.94 0.056 9526
 9528 3 -43.26 92.97 -86.3 0.124 8215
 9529 3 -43.36 92.95 -86.22 0.131 9528
 9530 3 -43.46 92.89 -85.95 0.101 9529
 9531 3 -43.65 92.84 -85.72 0.125 9530
 9532 3 -43.78 92.83 -85.63 0.168 9531
 9533 3 -43.55 92.8 -85.54 0.128 9532
 9534 3 -43.51 92.67 -85.29 0.091 9533
 9535 3 -44 93.04 -85.71 0.132 9532
 9536 3 -44.07 93.15 -85.7 0.128 9535
 9537 3 -44.17 93.2 -85.84 0.000125 9536
 9538 3 -42.96 93.52 -86.7 0.11 8214
 9539 3 -42.95 93.66 -86.69 0.151 9538
 9540 3 -42.92 93.64 -86.42 0.156 9539
 9541 3 -43.16 93.77 -86.23 0.129 9540
 9542 3 -43.38 93.99 -86.2 0.134 9541
 9543 3 -43.63 93.91 -86.01 0.101 9542
 9544 3 -43.78 94.05 -86.1 0.089 9543
 9545 3 -43.92 94.04 -86.18 0.000125 9544
 9546 3 -43.18 94.2 -86.39 0.112 9542
 9547 3 -42.87 94.4 -86.55 0.099 9546
 9548 3 -42.78 94.66 -86.71 0.14 9547
 9549 3 -42.8 94.98 -86.69 0.27 9548
 9550 3 -42.87 95.28 -86.32 0.123 9549
 9551 3 -42.86 95.43 -86.22 0.145 9550
 9552 3 -42.82 95.51 -85.92 0.16 9551
 9553 3 -42.65 95.26 -85.85 0.116 9552
 9554 3 -42.85 95.74 -85.94 0.072 9552
 9555 3 -42.87 95.84 -85.99 0.042 9554
 9556 3 -42.71 95.01 -87.09 0.083 9549
 9557 3 -42.97 93.73 -86.96 0.089 9539
 9558 3 -42.95 93.8 -87.1 0.143 9557
 9559 3 -42.92 94.09 -87.44 0.000125 9558
 9560 3 -42.47 92.35 -86.79 0.13 8211
 9561 3 -42.46 92.2 -86.88 0.141 9560
 9562 3 -42.43 92.1 -86.89 0.183 9561
 9563 3 -42.34 91.99 -87.08 0.171 9562
 9564 3 -42.42 91.91 -87.1 0.236 9563
 9565 3 -42.83 91.93 -86.91 0.13 9564
 9566 3 -43.09 91.82 -86.9 0.143 9565
 9567 3 -43.12 91.82 -86.78 0.139 9566
 9568 3 -43.16 91.9 -87.14 0.069 9567
 9569 3 -43.22 91.84 -87.42 0.081 9568
 9570 3 -43.29 91.66 -87.54 0.071 9569
 9571 3 -43.14 91.91 -86.51 0.124 9567
 9572 3 -43.1 92.09 -86.47 0.037 9571
 9573 3 -43.25 92.21 -86.46 0.094 9572
 9574 3 -43.22 91.91 -86.98 0.104 9566
 9575 3 -43.34 91.89 -86.78 0.107 9574
 9576 3 -43.28 92.01 -86.54 0.092 9575
 9577 3 -43.35 91.91 -86.54 0.000125 9576
 9578 3 -42.28 91.82 -87.34 0.191 9564
 9579 3 -42.32 91.71 -87.42 0.2 9578
 9580 3 -42.32 91.64 -87.49 0.249 9579
 9581 3 -42.16 91.33 -87.22 0.144 9580
 9582 3 -42.34 91.25 -87.33 0.102 9581
 9583 3 -42.36 91.1 -87.12 0.07 9582
 9584 3 -42.07 91.28 -87.11 0.09 9581
 9585 3 -42.01 91.25 -86.96 0.128 9584
 9586 3 -41.71 91.03 -87.18 0.095 9585
 9587 3 -41.72 91.28 -87.39 0.163 9586
 9588 3 -41.66 91.53 -87.43 0.107 9587
 9589 3 -42.49 91.71 -87.75 0.225 9580
 9590 3 -42.64 91.65 -88.01 0.198 9589
 9591 3 -42.55 91.53 -88.02 0.118 9590
 9592 3 -42.46 91.48 -88.21 0.074 9591
 9593 3 -42.21 91.69 -88.25 0.11 9592
 9594 3 -42.15 91.73 -88.18 0.069 9593
 9595 3 -42.94 91.82 -88.11 0.215 9590
 9596 3 -43.02 91.79 -88.22 0.183 9595
 9597 3 -43.1 91.81 -88.28 0.234 9596
 9598 3 -43.39 91.86 -88.33 0.214 9597
 9599 3 -43.79 91.87 -88.34 0.271 9598
 9600 3 -44.06 91.86 -88.44 0.333 9599
 9601 3 -44.34 91.74 -88.51 0.233 9600
 9602 3 -44.6 91.48 -88.85 0.107 9601
 9603 3 -43.21 91.71 -87.87 0.066 9595
 9604 3 -43.31 91.9 -87.81 0.073 9603
 9605 3 -43.43 92.14 -87.8 0.047 9604
 9606 3 -41.99 91.96 -87.38 0.056 9578
 9607 3 -41.9 91.97 -87.43 0.07 9606
 9608 3 -41.61 92.01 -87.64 0.105 9607
 9609 3 -41.39 92.07 -87.67 0.093 9608
 9610 3 -41.1 91.99 -87.61 0.067 9609
 9611 3 -40.86 91.89 -87.42 0.111 9610
 9612 3 -40.57 91.8 -87.43 0.12 9611
 9613 3 -40.16 91.62 -87.49 0.084 9612
 9614 3 -39.99 91.39 -87.51 0.089 9613
 9615 3 -40 91.09 -87.43 0.098 9614
 9616 3 -39.89 91.04 -87.72 0.113 9615
 9617 3 -42.63 92.11 -86.61 0.07 9562
 9618 3 -42.56 91.93 -86.7 0.107 9617
 9619 3 -39.87 94.54 -83.17 0.188 7353
 9620 3 -39.75 94.62 -83.21 0.185 9619
 9621 3 -39.51 94.85 -83.31 0.154 9620
 9622 3 -39.29 95.04 -83.42 0.198 9621
 9623 3 -39.24 95.45 -83.66 0.236 9622
 9624 3 -39.19 95.65 -83.69 0.266 9623
 9625 3 -39.02 95.68 -83.75 0.173 9624
 9626 3 -38.86 95.84 -84.14 0.236 9625
 9627 3 -38.78 96.1 -84.39 0.363 9626
 9628 3 -38.59 96.41 -84.53 0.375 9627
 9629 3 -38.23 96.07 -84.53 0.108 9628
 9630 3 -38.17 96.06 -84.72 0.089 9629
 9631 3 -38.23 96.2 -85.08 0.093 9630
 9632 3 -38.6 96.7 -84.6 0.312 9628
 9633 3 -38.45 96.82 -84.66 0.278 9632
 9634 3 -38.29 96.96 -84.75 0.242 9633
 9635 3 -38.18 97.11 -84.94 0.226 9634
 9636 3 -37.91 97.46 -85.11 0.23 9635
 9637 3 -37.84 97.57 -85.17 0.252 9636
 9638 3 -37.7 97.69 -85.38 0.233 9637
 9639 3 -37.7 97.76 -85.5 0.167 9638
 9640 3 -37.67 97.94 -85.56 0.136 9639
 9641 3 -37.68 98.21 -85.58 0.145 9640
 9642 3 -37.72 98.57 -85.79 0.081 9641
 9643 3 -37.59 98.8 -85.8 0.076 9642
 9644 3 -37.56 99.13 -85.81 0.082 9643
 9645 3 -37.28 99.19 -85.96 0.123 9644
 9646 3 -37.37 97.82 -85.24 0.093 9638
 9647 3 -37.26 97.86 -85.3 0.044 9646
 9648 3 -38 97.77 -84.89 0.098 9637
 9649 3 -37.98 97.87 -84.93 0.093 9648
 9650 3 -37.96 98.16 -84.8 0.059 9649
 9651 3 -38.1 98.47 -84.73 0.067 9650
 9652 3 -37.96 96.94 -84.62 0.132 9634
 9653 3 -37.86 96.98 -84.59 0.128 9652
 9654 3 -37.67 97.1 -84.45 0.118 9653
 9655 3 -37.61 97.2 -84.21 0.15 9654
 9656 3 -37.69 97.42 -83.91 0.114 9655
 9657 3 -37.73 97.62 -83.62 0.124 9656
 9658 3 -37.85 97.69 -83.25 0.125 9657
 9659 3 -37.92 97.64 -82.86 0.093 9658
 9660 3 -38.05 97.66 -82.6 0.097 9659
 9661 3 -38.15 97.82 -82.39 0.117 9660
 9662 3 -38.06 97.93 -82.07 0.065 9661
 9663 3 -37.93 98 -82.26 0.000125 9662
 9664 3 -39.59 95.86 -83.95 0.091 9624
 9665 3 -39.63 95.95 -84 0.097 9664
 9666 3 -39.68 96.09 -84.09 0.126 9665
 9667 3 -39.79 96.22 -84.09 0.155 9666
 9668 3 -40.04 96.25 -84.09 0.000125 9667
 9669 3 -39.69 95.98 -84.29 0.075 9666
 9670 3 -39.64 95.84 -84.19 0.049 9669
 9671 3 -41.88 90.24 -82.25 0.269 7293
 9672 3 -41.87 90.05 -82.39 0.297 9671
 9673 3 -41.87 89.81 -82.71 0.303 9672
 9674 3 -41.83 89.69 -82.88 0.302 9673
 9675 3 -41.51 89.46 -82.86 0.107 9674
 9676 3 -41.47 89.32 -82.88 0.182 9675
 9677 3 -41.52 89.32 -83.16 0.093 9676
 9678 3 -41.43 89.36 -83.32 0.092 9677
 9679 3 -41.33 89.24 -82.66 0.118 9676
 9680 3 -41.27 89.22 -82.5 0.181 9679
 9681 3 -41.57 89.25 -82.48 0.051 9680
 9682 3 -41.41 88.92 -82.46 0.116 9680
 9683 3 -41.15 88.9 -82.36 0.096 9682
 9684 3 -41.05 88.95 -82.41 0.000125 9683
 9685 3 -41.56 88.85 -82.49 0.102 9682
 9686 3 -41.63 88.76 -82.48 0.102 9685
 9687 3 -41.88 89.68 -83 0.316 9674
 9688 3 -41.87 89.47 -83.31 0.373 9687
 9689 3 -41.7 89.52 -83.54 0.293 9688
 9690 3 -41.42 89.53 -83.91 0.241 9689
 9691 3 -41.36 89.42 -84.24 0.247 9690
 9692 3 -41.19 89.36 -84.52 0.285 9691
 9693 3 -41.07 89.17 -84.78 0.302 9692
 9694 3 -40.78 89.21 -84.97 0.345 9693
 9695 3 -40.66 89.26 -85.33 0.288 9694
 9696 3 -40.36 89.13 -85.61 0.247 9695
 9697 3 -40.28 88.97 -85.92 0.256 9696
 9698 3 -40.19 88.76 -86.06 0.415 9697
 9699 3 -40.06 88.65 -86.02 0.509 9698
 9700 3 -39.94 88.54 -86.07 0.631 9699
 9701 3 -39.94 88.44 -86.42 0.69 9700
 9702 3 -39.79 88.37 -86.55 0.695 9701
 9703 3 -40.29 88.57 -87.25 0.07 9702
 9704 3 -40.33 88.69 -87.48 0.079 9703
 9705 3 -39.55 88.3 -86.66 0.562 9702
 9706 3 -39.5 88.18 -86.85 0.487 9705
 9707 3 -39.68 87.94 -87.24 0.444 9706
 9708 3 -39.97 88.26 -87.83 0.137 9707
 9709 3 -40.01 88.27 -88.08 0.2 9708
 9710 3 -40.03 88.33 -88.45 0.291 9709
 9711 3 -40.11 88.53 -88.71 0.236 9710
 9712 3 -39.98 88.63 -89.05 0.352 9711
 9713 3 -39.98 88.78 -89.38 0.494 9712
 9714 3 -40.08 88.93 -89.53 0.485 9713
 9715 3 -40.19 89.56 -89.5 0.093 9714
 9716 3 -40.38 89.59 -89.42 0.074 9715
 9717 3 -40.5 89.49 -89.18 0.121 9716
 9718 3 -40.81 89.24 -89 0.114 9717
 9719 3 -41.13 89.08 -88.77 0.087 9718
 9720 3 -41.19 89.01 -88.71 0.067 9719
 9721 3 -40.09 88.79 -89.73 0.438 9714
 9722 3 -40.09 88.78 -89.93 0.319 9721
 9723 3 -40.1 88.77 -90.11 0.237 9722
 9724 3 -40.03 88.8 -90.26 0.246 9723
 9725 3 -39.9 89.05 -90.45 0.121 9724
 9726 3 -39.86 89.12 -90.85 0.15 9725
 9727 3 -39.91 89.46 -91.22 0.124 9726
 9728 3 -40.19 89.43 -91.34 0.119 9727
 9729 3 -40.41 89.44 -91.51 0.084 9728
 9730 3 -40.5 89.4 -91.55 0.157 9729
 9731 3 -40.52 89.38 -91.82 0.094 9730
 9732 3 -40.72 89.34 -91.95 0.076 9731
 9733 3 -40.72 89.38 -92.23 0.129 9732
 9734 3 -41.17 89.45 -92.21 0.11 9733
 9735 3 -41.61 89.52 -92.28 0.148 9734
 9736 3 -41.86 89.71 -92.54 0.079 9735
 9737 3 -41.84 89.6 -92.77 0.127 9736
 9738 3 -41.84 89.56 -93.09 0.07 9737
 9739 3 -41.83 89.67 -93.37 0.093 9738
 9740 3 -41.82 89.85 -93.64 0.061 9739
 9741 3 -41.88 89.86 -93.94 0.078 9740
 9742 3 -41.85 89.88 -94.21 0.098 9741
 9743 3 -41.93 89.84 -94.3 0.000125 9742
 9744 3 -40.7 89.35 -91.55 0.109 9730
 9745 3 -40.96 89.18 -91.56 0.000125 9744
 9746 3 -39.92 88.53 -90.4 0.132 9724
 9747 3 -39.78 88.39 -90.49 0.217 9746
 9748 3 -39.52 88.34 -90.48 0.349 9747
 9749 3 -39.4 88.4 -90.57 0.187 9748
 9750 3 -39.37 88.44 -89.96 0.111 9749
 9751 3 -39.3 88.34 -89.73 0.137 9750
 9752 3 -39.18 88.7 -89.49 0.141 9751
 9753 3 -38.98 88.96 -89.34 0.103 9752
 9754 3 -38.87 89.24 -89.28 0.052 9753
 9755 3 -38.77 89.31 -89.25 0.072 9754
 9756 3 -39.18 88.08 -89.76 0.201 9751
 9757 3 -39.01 88.09 -90.06 0.07 9756
 9758 3 -39.18 88.48 -90.76 0.165 9749
 9759 3 -39 88.63 -91.08 0.095 9758
 9760 3 -38.87 88.78 -91.26 0.146 9759
 9761 3 -38.72 88.77 -91.54 0.12 9760
 9762 3 -38.64 88.76 -91.82 0.181 9761
 9763 3 -38.41 88.8 -92.05 0.151 9762
 9764 3 -38.13 88.62 -92.29 0.129 9763
 9765 3 -38.05 88.36 -92.49 0.19 9764
 9766 3 -37.92 88.1 -92.53 0.146 9765
 9767 3 -37.68 87.94 -92.63 0.102 9766
 9768 3 -37.54 87.89 -92.69 0.101 9767
 9769 3 -38.08 88.67 -92.62 0.07 9765
 9770 3 -37.8 88.74 -92.66 0.122 9769
 9771 3 -37.54 88.63 -92.75 0.118 9770
 9772 3 -37.35 88.33 -92.76 0.139 9771
 9773 3 -39.95 87.89 -90.71 0.095 9748
 9774 3 -39.92 87.86 -90.86 0.171 9773
 9775 3 -39.93 87.73 -91.21 0.091 9774
 9776 3 -39.83 87.75 -91.51 0.116 9775
 9777 3 -40.63 88.63 -89.67 0.096 9721
 9778 3 -40.72 88.54 -89.55 0.139 9777
 9779 3 -40.82 88.46 -89.43 0.147 9778
 9780 3 -39.78 87.75 -87.32 0.337 9707
 9781 3 -39.83 87.43 -87.44 0.227 9780
 9782 3 -39.83 87.07 -87.5 0.261 9781
 9783 3 -39.97 86.91 -87.51 0.268 9782
 9784 3 -40.17 86.8 -87.55 0.254 9783
 9785 3 -40.48 86.54 -87.61 0.246 9784
 9786 3 -40.67 86.24 -87.7 0.319 9785
 9787 3 -40.76 85.88 -87.83 0.573 9786
 9788 3 -40.76 85.67 -87.92 0.671 9787
 9789 3 -40.69 85.35 -88.07 0.645 9788
 9790 3 -40.03 85.56 -88.74 0.205 9789
 9791 3 -39.86 85.53 -88.95 0.178 9790
 9792 3 -39.71 85.61 -89.17 0.072 9791
 9793 3 -39.63 85.59 -89.26 0.086 9792
 9794 3 -39.24 85.69 -89.5 0.118 9793
 9795 3 -39.1 85.89 -89.63 0.171 9794
 9796 3 -39.01 85.95 -89.49 0.000125 9795
 9797 3 -39.86 85.35 -89.09 0.138 9791
 9798 3 -39.75 85.16 -89.21 0.184 9797
 9799 3 -40.71 85.21 -88.29 0.452 9789
 9800 3 -40.65 85.05 -88.59 0.358 9799
 9801 3 -40.76 84.94 -89.03 0.385 9800
 9802 3 -40.98 85.03 -89.41 0.319 9801
 9803 3 -41 85.12 -89.8 0.365 9802
 9804 3 -40.28 85.07 -90.18 0.141 9803
 9805 3 -40.14 85.08 -90.35 0.107 9804
 9806 3 -39.74 84.9 -90.52 0.125 9805
 9807 3 -39.47 84.9 -90.58 0.113 9806
 9808 3 -39.16 84.8 -90.61 0.111 9807
 9809 3 -38.81 84.78 -90.79 0.153 9808
 9810 3 -38.49 84.86 -90.94 0.097 9809
 9811 3 -38.24 84.96 -91.03 0.085 9810
 9812 3 -38.06 85.18 -91.12 0.189 9811
 9813 3 -37.59 85.17 -91.2 0.144 9812
 9814 3 -37.31 85.2 -91.44 0.107 9813
 9815 3 -37.03 85.16 -91.59 0.17 9814
 9816 3 -36.73 84.97 -91.62 0.105 9815
 9817 3 -36.65 84.83 -91.7 0.156 9816
 9818 3 -36.42 84.96 -92.07 0.103 9817
 9819 3 -36.18 84.95 -92.45 0.162 9818
 9820 3 -35.96 84.83 -92.68 0.082 9819
 9821 3 -35.69 84.69 -92.79 0.165 9820
 9822 3 -35.41 84.71 -93.04 0.131 9821
 9823 3 -35.11 84.71 -93.28 0.086 9822
 9824 3 -34.83 84.65 -93.54 0.117 9823
 9825 3 -34.49 84.55 -93.77 0.131 9824
 9826 3 -34.34 84.54 -94.12 0.1 9825
 9827 3 -34.35 84.41 -94.36 0.105 9826
 9828 3 -34.35 84.22 -94.46 0.108 9827
 9829 3 -34.55 83.96 -94.16 0.099 9828
 9830 3 -34.71 83.71 -93.79 0.115 9829
 9831 3 -34.88 83.65 -93.51 0.115 9830
 9832 3 -35.1 83.82 -93.47 0.000125 9831
 9833 3 -36.95 84.68 -91.52 0.117 9817
 9834 3 -37.07 84.63 -91.46 0.000125 9833
 9835 3 -41.28 85.11 -89.79 0.194 9803
 9836 3 -41.29 85.08 -89.93 0.249 9835
 9837 3 -41.56 85.1 -90.1 0.438 9836
 9838 3 -42.15 85.04 -90.21 0.351 9837
 9839 3 -42.59 84.91 -90.29 0.275 9838
 9840 3 -42.98 84.79 -90.32 0.269 9839
 9841 3 -43.42 84.74 -90.41 0.305 9840
 9842 3 -43.35 85.09 -90.11 0.096 9841
 9843 3 -43.42 85.2 -90 0.137 9842
 9844 3 -43.63 85.26 -89.89 0.203 9843
 9845 3 -43.7 85.27 -89.72 0.062 9844
 9846 3 -43.64 84.77 -90.49 0.301 9841
 9847 3 -43.93 84.84 -90.7 0.332 9846
 9848 3 -44.18 84.87 -90.98 0.404 9847
 9849 3 -44.56 85 -91.04 0.418 9848
 9850 3 -44.69 85.14 -91.18 0.375 9849
 9851 3 -44.82 85.19 -91.28 0.351 9850
 9852 3 -45.01 85.18 -91.26 0.344 9851
 9853 3 -45.18 85.17 -91.39 0.262 9852
 9854 3 -45.55 85.08 -91.43 0.266 9853
 9855 3 -45.78 85.15 -91.75 0.209 9854
 9856 3 -45.81 85.19 -91.89 0.258 9855
 9857 3 -46.12 85.15 -91.94 0.247 9856
 9858 3 -46.54 85.21 -92.2 0.266 9857
 9859 3 -46.81 85.33 -92.31 0.392 9858
 9860 3 -46.79 85.38 -92.5 0.362 9859
 9861 3 -46.88 85.5 -92.66 0.24 9860
 9862 3 -47.09 85.47 -93.09 0.272 9861
 9863 3 -47.37 85.43 -93.36 0.303 9862
 9864 3 -47.49 85.64 -93.47 0.272 9863
 9865 3 -47.58 85.71 -93.59 0.29 9864
 9866 3 -47.83 85.71 -93.84 0.31 9865
 9867 3 -47.98 85.64 -93.92 0.369 9866
 9868 3 -47.72 86.07 -94.21 0.087 9867
 9869 3 -47.55 86.21 -94.51 0.09 9868
 9870 3 -47.52 86.27 -94.62 0.038 9869
 9871 3 -48.19 85.56 -93.88 0.38 9867
 9872 3 -48.47 85.31 -93.78 0.495 9871
 9873 3 -48.75 85.27 -93.84 0.553 9872
 9874 3 -48.85 85.27 -94.06 0.516 9873
 9875 3 -49.03 85.25 -94.04 0.386 9874
 9876 3 -49.27 85 -94.42 0.199 9875
 9877 3 -49.64 84.9 -94.55 0.229 9876
 9878 3 -50 84.82 -94.68 0.257 9877
 9879 3 -50.14 84.71 -94.72 0.301 9878
 9880 3 -50.3 84.74 -94.77 0.361 9879
 9881 3 -50.55 84.4 -94.35 0.096 9880
 9882 3 -50.65 84.35 -94.32 0.086 9881
 9883 3 -50.33 84.81 -94.97 0.401 9880
 9884 3 -49.95 85.2 -95.38 0.141 9883
 9885 3 -49.73 85.2 -95.51 0.093 9884
 9886 3 -49.43 85.23 -95.43 0.111 9885
 9887 3 -49.17 85.21 -95.32 0.000125 9886
 9888 3 -50.54 84.64 -94.92 0.349 9883
 9889 3 -50.66 84.59 -95.01 0.372 9888
 9890 3 -50.85 84.38 -95.1 0.484 9889
 9891 3 -51.06 84.3 -95.31 0.515 9890
 9892 3 -51.27 84.11 -95.52 0.479 9891
 9893 3 -51.43 84 -95.73 0.41 9892
 9894 3 -51.44 84.48 -96.36 0.089 9893
 9895 3 -51.42 84.68 -96.63 0.089 9894
 9896 3 -51.29 84.76 -96.67 0.091 9895
 9897 3 -51.57 83.87 -95.81 0.355 9893
 9898 3 -51.91 83.64 -95.9 0.267 9897
 9899 3 -52.03 83.3 -95.93 0.281 9898
 9900 3 -52.13 82.96 -95.98 0.3 9899
 9901 3 -52.21 82.79 -96.17 0.281 9900
 9902 3 -52.21 82.69 -96.36 0.286 9901
 9903 3 -52.45 82.54 -96.6 0.255 9902
 9904 3 -52.73 82.43 -96.85 0.241 9903
 9905 3 -52.96 82.39 -97.01 0.198 9904
 9906 3 -53.26 82.42 -97.24 0.214 9905
 9907 3 -53.58 82.59 -97.45 0.198 9906
 9908 3 -53.86 82.65 -97.72 0.227 9907
 9909 3 -53.99 82.63 -97.83 0.287 9908
 9910 3 -53.95 82.24 -97.53 0.111 9909
 9911 3 -54.25 82.17 -97.67 0.12 9910
 9912 3 -54.34 82.18 -97.71 0.064 9911
 9913 3 -54.07 82.75 -97.98 0.344 9909
 9914 3 -54.21 82.83 -98.15 0.52 9913
 9915 3 -54.35 82.63 -98.31 0.524 9914
 9916 3 -54.44 82.91 -98.57 0.362 9915
 9917 3 -54.44 83.11 -98.67 0.282 9916
 9918 3 -54.53 83.18 -98.75 0.22 9917
 9919 3 -54.51 83.44 -98.98 0.181 9918
 9920 3 -54.52 83.59 -99.33 0.218 9919
 9921 3 -54.55 83.82 -99.63 0.236 9920
 9922 3 -54.62 83.79 -99.77 0.27 9921
 9923 3 -54.54 84.04 -99.9 0.19 9922
 9924 3 -54.75 84.25 -100.25 0.156 9923
 9925 3 -54.91 84.46 -100.59 0.211 9924
 9926 3 -55.09 84.6 -100.9 0.222 9925
 9927 3 -55.32 84.69 -101.1 0.238 9926
 9928 3 -55.69 84.9 -101.3 0.197 9927
 9929 3 -55.84 85 -101.5 0.15 9928
 9930 3 -56.18 84.95 -101.71 0.214 9929
 9931 3 -56.55 84.86 -101.71 0.234 9930
 9932 3 -56.99 84.76 -101.81 0.281 9931
 9933 3 -57.12 84.65 -101.82 0.367 9932
 9934 3 -57.06 84.64 -102.01 0.032 9933
 9935 3 -57.22 84.73 -101.82 0.408 9933
 9936 3 -57.44 84.77 -101.82 0.344 9935
 9937 3 -57.76 84.81 -101.92 0.295 9936
 9938 3 -58 84.41 -101.62 0.118 9937
 9939 3 -57.92 84.82 -102.02 0.25 9937
 9940 3 -58.04 84.85 -102.02 0.272 9939
 9941 3 -58.27 84.8 -102.02 0.211 9940
 9942 3 -58.65 84.53 -101.93 0.189 9941
 9943 3 -58.87 84.5 -101.93 0.177 9942
 9944 3 -59.12 84.35 -101.93 0.24 9943
 9945 3 -59.45 84.24 -101.94 0.395 9944
 9946 3 -59.71 84.08 -101.94 0.462 9945
 9947 3 -59.97 83.7 -101.84 0.365 9946
 9948 3 -60.32 83.57 -102.05 0.229 9947
 9949 3 -60.43 83.52 -102.15 0.25 9948
 9950 3 -60.58 83.72 -102.35 0.096 9949
 9951 3 -60.45 84.02 -102.65 0.098 9950
 9952 3 -60.48 84.02 -102.75 0.044 9951
 9953 3 -60.47 84.27 -102.75 0.087 9951
 9954 3 -60.46 84.25 -103.05 0.076 9953
 9955 3 -60.47 83.97 -103.15 0.069 9954
 9956 3 -60.57 83.42 -101.95 0.158 9949
 9957 3 -60.72 83.4 -101.95 0.126 9956
 9958 3 -61.04 83.32 -101.95 0.107 9957
 9959 3 -61.29 83.15 -102.06 0.138 9958
 9960 3 -61.44 83.12 -102.06 0.152 9959
 9961 3 -61.4 83.31 -101.96 0.044 9960
 9962 3 -61.55 83.42 -102.06 0.078 9961
 9963 3 -61.54 82.96 -102.06 0.16 9960
 9964 3 -61.59 82.73 -102.16 0.115 9963
 9965 3 -61.67 82.42 -102.06 0.103 9964
 9966 3 -61.79 82.1 -101.97 0.134 9965
 9967 3 -61.74 81.95 -101.77 0.144 9966
 9968 3 -61.62 81.95 -101.67 0.054 9967
 9969 3 -61.6 81.86 -101.47 0.111 9968
 9970 3 -61.75 81.57 -101.27 0.096 9969
 9971 3 -61.92 81.68 -101.27 0.087 9970
 9972 3 -62.1 81.72 -101.37 0.105 9971
 9973 3 -62.37 81.71 -101.37 0.104 9972
 9974 3 -62.48 81.66 -101.27 0.085 9973
 9975 3 -61.69 81.41 -101.27 0.116 9970
 9976 3 -61.72 81.15 -101.17 0.000125 9975
 9977 3 -61.94 81.8 -101.87 0.1 9967
 9978 3 -62.09 81.68 -101.97 0.112 9977
 9979 3 -62.35 81.58 -102.07 0.169 9978
 9980 3 -62.39 81.46 -102.07 0.207 9979
 9981 3 -62.58 81.59 -102.38 0.087 9980
 9982 3 -62.79 81.37 -102.58 0.119 9981
 9983 3 -62.67 81.33 -102.78 0.085 9982
 9984 3 -62.59 81.21 -103.08 0.106 9983
 9985 3 -62.71 81.02 -102.98 0.167 9984
 9986 3 -62.64 80.97 -103.18 0.07 9985
 9987 3 -62.67 80.82 -103.08 0.069 9986
 9988 3 -62.82 80.77 -103.08 0.054 9987
 9989 3 -62.82 80.92 -102.68 0.133 9985
 9990 3 -62.93 80.93 -102.58 0.078 9989
 9991 3 -62.29 81.15 -101.97 0.127 9980
 9992 3 -62.65 80.91 -101.98 0.12 9991
 9993 3 -62.96 80.73 -101.98 0.075 9992
 9994 3 -63.07 80.6 -102.08 0.141 9993
 9995 3 -63.08 80.55 -101.88 0.105 9994
 9996 3 -63.23 80.52 -101.79 0.14 9995
 9997 3 -62.84 80.56 -102.18 0.129 9994
 9998 3 -62.71 80.54 -102.18 0.164 9997
 9999 3 -62.57 80.74 -102.48 0.152 9998
 10000 3 -62.16 80.82 -102.77 0.159 9999
 10001 3 -61.87 80.97 -103.17 0.091 10000
 10002 3 -61.69 80.82 -103.07 0.038 10001
 10003 3 -61.35 80.92 -103.17 0.083 10002
 10004 3 -61.02 81.04 -103.06 0.095 10003
 10005 3 -60.71 81.12 -102.96 0.066 10004
 10006 3 -60.47 81.28 -103.26 0.082 10005
 10007 3 -60.4 81.35 -103.26 0.064 10006
 10008 3 -58.3 85.09 -102.22 0.056 9941
 10009 3 -58.45 85.02 -102.32 0.000125 10008
 10010 3 -58.14 85.38 -102.02 0.11 9940
 10011 3 -58.23 85.56 -102.02 0.108 10010
 10012 3 -58.57 85.79 -102.02 0.142 10011
 10013 3 -58.68 85.9 -102.02 0.176 10012
 10014 3 -58.76 86.05 -101.82 0.12 10013
 10015 3 -58.81 86.19 -101.52 0.097 10014
 10016 3 -58.86 86.34 -101.32 0.12 10015
 10017 3 -58.84 86.67 -101.12 0.103 10016
 10018 3 -58.83 86.98 -101.22 0.123 10017
 10019 3 -58.84 87.38 -101.22 0.114 10018
 10020 3 -58.68 87.73 -101.51 0.109 10019
 10021 3 -58.57 87.97 -101.71 0.121 10020
 10022 3 -58.49 88.26 -101.71 0.111 10021
 10023 3 -58.43 88.57 -101.61 0.089 10022
 10024 3 -58.31 88.95 -101.51 0.12 10023
 10025 3 -58.09 89.23 -101.4 0.182 10024
 10026 3 -57.87 89.43 -101.7 0.069 10025
 10027 3 -57.67 89.6 -101.89 0.073 10026
 10028 3 -57.46 89.67 -101.99 0.124 10027
 10029 3 -57.27 89.83 -102.18 0.167 10028
 10030 3 -57.08 90.11 -102.18 0.16 10029
 10031 3 -56.81 90.5 -102.08 0.122 10030
 10032 3 -56.55 90.89 -101.87 0.078 10031
 10033 3 -56.4 90.95 -101.77 0.115 10032
 10034 3 -56.15 91.01 -101.67 0.087 10033
 10035 3 -56.25 91.18 -101.47 0.109 10034
 10036 3 -56.51 91.1 -101.17 0.079 10035
 10037 3 -56.58 91.15 -101.17 0.108 10036
 10038 3 -56.46 91.25 -101.07 0.072 10037
 10039 3 -56.41 91.45 -100.77 0.07 10038
 10040 3 -56.78 91.3 -101.27 0.106 10037
 10041 3 -56.91 91.39 -101.17 0.074 10040
 10042 3 -58.65 85.74 -102.22 0.093 10013
 10043 3 -58.68 85.63 -102.22 0.105 10042
 10044 3 -58.81 85.54 -102.33 0.093 10043
 10045 3 -56.9 85.22 -102.41 0.148 9935
 10046 3 -56.83 85.38 -102.51 0.143 10045
 10047 3 -56.61 85.66 -102.91 0.076 10046
 10048 3 -56.52 85.77 -103.11 0.051 10047
 10049 3 -56.45 86.01 -103.4 0.139 10048
 10050 3 -56.47 86.14 -103.5 0.000125 10049
 10051 3 -54.93 83.26 -99.58 0.11 9922
 10052 3 -55.06 83.06 -99.66 0.088 10051
 10053 3 -55.18 82.7 -99.7 0.191 10052
 10054 3 -54.48 82.52 -98.86 0.111 9916
 10055 3 -54.55 82.32 -98.85 0.055 10054
 10056 3 -54.31 81.79 -98.08 0.161 9915
 10057 3 -54.34 81.66 -98.04 0.154 10056
 10058 3 -54.51 81.42 -97.99 0.236 10057
 10059 3 -54.7 81.4 -97.81 0.108 10058
 10060 3 -54.8 81.35 -97.69 0.085 10059
 10061 3 -54.51 81.14 -98.08 0.184 10058
 10062 3 -54.53 80.95 -98.12 0.197 10061
 10063 3 -54.64 80.9 -98.27 0.206 10062
 10064 3 -54.79 81.03 -98.35 0.076 10063
 10065 3 -54.96 81.2 -98.42 0.067 10064
 10066 3 -54.62 80.72 -98.24 0.17 10063
 10067 3 -54.7 80.65 -98.24 0.218 10066
 10068 3 -54.8 80.52 -98.58 0.305 10067
 10069 3 -54.82 80.55 -99.01 0.292 10068
 10070 3 -54.81 80.49 -99.21 0.276 10069
 10071 3 -54.83 80.42 -99.38 0.261 10070
 10072 3 -54.98 80.33 -99.48 0.359 10071
 10073 3 -54.9 80.46 -99.74 0.327 10072
 10074 3 -54.84 80.45 -100.05 0.458 10073
 10075 3 -54.85 80.42 -100.18 0.476 10074
 10076 3 -55.14 79.92 -100.31 0.272 10075
 10077 3 -55.42 79.81 -100.52 0.321 10076
 10078 3 -55.41 79.6 -100.82 0.244 10077
 10079 3 -55.47 79.6 -100.92 0.234 10078
 10080 3 -55.64 79.67 -101.32 0.32 10079
 10081 3 -55.67 79.66 -101.52 0.502 10080
 10082 3 -55.65 79.6 -101.82 0.68 10081
 10083 3 -55.66 79.57 -102.03 0.696 10082
 10084 3 -55.55 79.63 -102.12 0.599 10083
 10085 3 -56.2 78.87 -101.93 0.189 10084
 10086 3 -56.25 78.73 -101.93 0.2 10085
 10087 3 -56.28 78.42 -101.94 0.23 10086
 10088 3 -56.38 77.99 -102.04 0.322 10087
 10089 3 -56.57 77.73 -102.24 0.294 10088
 10090 3 -56.74 77.56 -102.14 0.227 10089
 10091 3 -56.86 77.62 -101.84 0.12 10090
 10092 3 -57 77.56 -101.65 0.086 10091
 10093 3 -57.11 77.48 -101.35 0.071 10092
 10094 3 -57.24 77.34 -101.15 0.081 10093
 10095 3 -57.38 77.12 -100.95 0.092 10094
 10096 3 -57.56 76.98 -100.75 0.085 10095
 10097 3 -57.8 76.82 -100.76 0.152 10096
 10098 3 -58.09 76.86 -100.66 0.175 10097
 10099 3 -58.28 76.87 -100.44 0.285 10098
 10100 3 -58.48 76.76 -100.19 0.312 10099
 10101 3 -58.55 76.63 -100.08 0.342 10100
 10102 3 -58.62 76.5 -99.94 0.127 10101
 10103 3 -58.73 76.24 -99.95 0.075 10102
 10104 3 -58.91 76.13 -100.03 0.057 10103
 10105 3 -58.99 76.13 -100.11 0.056 10104
 10106 3 -58.27 76.42 -99.52 0.143 10101
 10107 3 -58.31 76.4 -99.31 0.16 10106
 10108 3 -58.52 76.34 -99.18 0.11 10107
 10109 3 -58.72 76.4 -99.09 0.088 10108
 10110 3 -59 76.54 -99.16 0.073 10109
 10111 3 -58.03 76.46 -99.36 0.067 10107
 10112 3 -57.91 76.46 -99.36 0.096 10111
 10113 3 -57.65 76.6 -99.38 0.051 10112
 10114 3 -57.51 76.73 -99.46 0.000125 10113
 10115 3 -56.82 77.44 -102.34 0.163 10090
 10116 3 -57.11 77.63 -102.45 0.095 10115
 10117 3 -57.31 77.68 -102.45 0.08 10116
 10118 3 -57.4 77.73 -102.35 0.101 10117
 10119 3 -56.9 77.21 -102.55 0.145 10115
 10120 3 -57.2 77.09 -102.75 0.193 10119
 10121 3 -57.29 77.05 -103.05 0.239 10120
 10122 3 -57.52 76.8 -103.05 0.125 10121
 10123 3 -57.58 76.77 -103.15 0.165 10122
 10124 3 -57.8 76.51 -103.26 0.199 10123
 10125 3 -57.89 76.49 -103.36 0.245 10124
 10126 3 -57.91 76.12 -103.26 0.139 10125
 10127 3 -58.12 75.82 -103.26 0.16 10126
 10128 3 -58.33 75.51 -103.27 0.159 10127
 10129 3 -58.54 75.23 -103.27 0.121 10128
 10130 3 -58.73 74.93 -103.27 0.17 10129
 10131 3 -58.94 74.7 -103.27 0.209 10130
 10132 3 -59.29 74.43 -103.48 0.165 10131
 10133 3 -59.6 74.17 -103.48 0.103 10132
 10134 3 -59.69 73.89 -103.58 0.117 10133
 10135 3 -59.85 73.67 -103.59 0.107 10134
 10136 3 -59.96 73.55 -103.69 0.127 10135
 10137 3 -60.07 73.36 -103.59 0.096 10136
 10138 3 -60.3 73.19 -103.59 0.156 10137
 10139 3 -60.56 73.01 -103.6 0.175 10138
 10140 3 -60.79 72.79 -103.7 0.172 10139
 10141 3 -61 72.49 -103.8 0.195 10140
 10142 3 -61.14 72.1 -103.8 0.213 10141
 10143 3 -61.12 71.64 -103.71 0.176 10142
 10144 3 -61.16 71.31 -103.81 0.274 10143
 10145 3 -61.32 70.99 -103.81 0.258 10144
 10146 3 -61.19 70.72 -103.91 0.327 10145
 10147 3 -61.72 70.7 -104.02 0.148 10146
 10148 3 -61.76 70.62 -104.02 0.131 10147
 10149 3 -61.76 70.54 -104.32 0.149 10148
 10150 3 -61.88 70.65 -104.72 0.222 10149
 10151 3 -61.77 70.67 -105.02 0.352 10150
 10152 3 -61.88 70.61 -105.32 0.377 10151
 10153 3 -62.06 70.66 -105.72 0.353 10152
 10154 3 -62.28 70.52 -105.82 0.236 10153
 10155 3 -62.54 70.23 -105.93 0.149 10154
 10156 3 -62.88 70.01 -106.03 0.162 10155
 10157 3 -63.1 69.76 -105.93 0.178 10156
 10158 3 -63.57 69.59 -106.04 0.175 10157
 10159 3 -63.66 69.54 -106.04 0.229 10158
 10160 3 -63.51 69.17 -106.04 0.138 10159
 10161 3 -63.69 69.1 -106.14 0.099 10160
 10162 3 -63.78 69.05 -106.24 0.117 10161
 10163 3 -63.87 69.09 -106.34 0.264 10162
 10164 3 -64.2 68.85 -106.35 0.157 10163
 10165 3 -64.46 68.74 -106.35 0.176 10164
 10166 3 -64.74 68.65 -106.35 0.086 10165
 10167 3 -65 68.56 -106.55 0.148 10166
 10168 3 -65.08 68.37 -106.45 0.11 10167
 10169 3 -65.1 68.22 -106.46 0.199 10168
 10170 3 -64.95 68.14 -106.25 0.087 10169
 10171 3 -64.75 68.1 -106.15 0.023 10170
 10172 3 -64.59 67.96 -106.05 0.053 10171
 10173 3 -65.36 68.32 -106.66 0.126 10169
 10174 3 -65.5 68.22 -106.66 0.154 10173
 10175 3 -65.56 68.44 -106.66 0.113 10174
 10176 3 -65.63 68.62 -106.76 0.075 10175
 10177 3 -65.65 68.76 -106.86 0.09 10176
 10178 3 -65.68 68.44 -106.66 0.04 10175
 10179 3 -65.52 68.05 -106.76 0.137 10174
 10180 3 -65.51 67.94 -106.76 0.095 10179
 10181 3 -65.58 67.67 -106.86 0.101 10180
 10182 3 -65.7 67.42 -106.86 0.146 10181
 10183 3 -65.82 67.11 -106.87 0.084 10182
 10184 3 -66.06 66.91 -106.87 0.099 10183
 10185 3 -65.03 68.67 -106.65 0.096 10167
 10186 3 -65.16 68.76 -106.85 0.076 10185
 10187 3 -63.57 69.21 -106.54 0.113 10163
 10188 3 -63.38 69.25 -106.54 0.069 10187
 10189 3 -63.12 69.33 -106.53 0.097 10188
 10190 3 -63.34 69.05 -105.94 0.115 10160
 10191 3 -63.17 68.93 -105.94 0.11 10190
 10192 3 -63.05 68.67 -105.84 0.064 10191
 10193 3 -63.88 69.65 -106.04 0.122 10159
 10194 3 -63.89 69.46 -105.94 0.069 10193
 10195 3 -63.91 69.37 -105.94 0.059 10194
 10196 3 -64.07 69.67 -106.04 0.103 10193
 10197 3 -64.5 69.78 -106.04 0.143 10196
 10198 3 -64.76 69.89 -105.95 0.166 10197
 10199 3 -65.07 69.88 -105.65 0.091 10198
 10200 3 -65.23 69.83 -105.35 0.097 10199
 10201 3 -65.6 69.96 -105.35 0.1 10200
 10202 3 -65.89 70.12 -105.35 0.082 10201
 10203 3 -66.19 70.28 -105.26 0.141 10202
 10204 3 -66.46 70.32 -105.26 0.098 10203
 10205 3 -66.86 70.38 -105.36 0.094 10204
 10206 3 -67.22 70.46 -105.26 0.113 10205
 10207 3 -67.48 70.6 -105.17 0.1 10206
 10208 3 -67.69 70.78 -105.17 0.104 10207
 10209 3 -67.94 70.82 -105.07 0.07 10208
 10210 3 -68.07 70.91 -104.87 0.108 10209
 10211 3 -60.67 70.65 -104.01 0.098 10146
 10212 3 -60.51 70.6 -104.01 0.138 10211
 10213 3 -60.25 70.71 -104.3 0.1 10212
 10214 3 -60.05 70.65 -104.6 0.106 10213
 10215 3 -59.88 70.55 -104.7 0.107 10214
 10216 3 -59.77 70.46 -104.6 0.081 10215
 10217 3 -59.59 70.48 -104.6 0.106 10216
 10218 3 -59.24 70.41 -104.8 0.098 10217
 10219 3 -58.95 70.63 -104.89 0.056 10218
 10220 3 -58.72 70.67 -104.99 0.075 10219
 10221 3 -58.56 70.62 -104.99 0.000125 10220
 10222 3 -59.93 70.53 -104.9 0.085 10215
 10223 3 -60.02 70.52 -104.9 0.000125 10222
 10224 3 -59.82 73.66 -103.39 0.076 10135
 10225 3 -58.03 76.73 -103.46 0.062 10125
 10226 3 -58.04 76.61 -103.46 0.045 10225
 10227 3 -58 76.53 -103.36 0.074 10226
 10228 3 -57.12 77.49 -103.35 0.083 10121
 10229 3 -56.81 77.77 -103.54 0.092 10228
 10230 3 -56.7 77.88 -103.74 0.064 10229
 10231 3 -56.51 77.9 -103.94 0.134 10230
 10232 3 -56.5 77.57 -104.04 0.132 10231
 10233 3 -56.15 77.37 -104.04 0.115 10232
 10234 3 -56.06 77.61 -104.34 0.092 10233
 10235 3 -56.17 77.65 -104.44 0.093 10234
 10236 3 -56.14 77.04 -103.94 0.143 10233
 10237 3 -56.03 76.99 -103.64 0.107 10236
 10238 3 -56.03 76.93 -103.54 0.000125 10237
 10239 3 -56.52 77.96 -102.64 0.178 10089
 10240 3 -56.53 78.29 -102.74 0.000125 10239
 10241 3 -55.29 79.66 -102.22 0.493 10084
 10242 3 -55.29 79.75 -102.42 0.354 10241
 10243 3 -55.25 80.03 -102.82 0.262 10242
 10244 3 -55.2 80.15 -103.22 0.272 10243
 10245 3 -55.23 79.97 -103.32 0.217 10244
 10246 3 -55.16 80 -103.52 0.245 10245
 10247 3 -55.09 79.82 -103.72 0.331 10246
 10248 3 -55.33 79.62 -104.22 0.25 10247
 10249 3 -55.44 79.47 -104.52 0.188 10248
 10250 3 -55.56 79.26 -104.73 0.239 10249
 10251 3 -55.74 79.06 -105.03 0.209 10250
 10252 3 -55.87 78.99 -105.33 0.194 10251
 10253 3 -56.18 78.93 -105.53 0.259 10252
 10254 3 -56.38 78.83 -105.83 0.264 10253
 10255 3 -56.58 78.51 -106.04 0.233 10254
 10256 3 -56.74 78.37 -106.24 0.307 10255
 10257 3 -56.85 78.32 -106.54 0.321 10256
 10258 3 -57.11 78.04 -106.54 0.309 10257
 10259 3 -57.15 77.89 -106.55 0.358 10258
 10260 3 -57.3 77.62 -106.75 0.401 10259
 10261 3 -57.48 78.04 -107.15 0.11 10260
 10262 3 -57.58 78.09 -107.25 0.058 10261
 10263 3 -57.08 77.71 -107.15 0.198 10260
 10264 3 -56.86 77.51 -106.94 0.08 10263
 10265 3 -56.66 77.41 -106.84 0.067 10264
 10266 3 -56.63 77.31 -106.84 0.073 10265
 10267 3 -56.68 78.61 -106.84 0.076 10257
 10268 3 -56.72 78.89 -107.04 0.124 10267
 10269 3 -56.76 79.03 -107.34 0.105 10268
 10270 3 -56.74 79.35 -107.54 0.053 10269
 10271 3 -56.69 79.65 -107.73 0.123 10270
 10272 3 -56.63 80.03 -107.93 0.099 10271
 10273 3 -56.51 80.29 -108.13 0.087 10272
 10274 3 -56.47 80.53 -108.53 0.084 10273
 10275 3 -56.41 80.85 -108.93 0.14 10274
 10276 3 -56.61 81.05 -109.23 0.089 10275
 10277 3 -56.81 81.15 -109.33 0.089 10276
 10278 3 -55.16 80.58 -103.32 0.088 10244
 10279 3 -55.13 80.78 -103.32 0.107 10278
 10280 3 -55.44 80.44 -102.12 0.043 10083
 10281 3 -55.31 80.7 -102.22 0.087 10280
 10282 3 -55.39 81.02 -102.32 0.094 10281
 10283 3 -55.27 81.27 -102.31 0.119 10282
 10284 3 -55.76 80.05 -100.52 0.142 10077
 10285 3 -55.93 79.78 -100.43 0.094 10284
 10286 3 -55.95 79.44 -100.43 0.101 10285
 10287 3 -54.61 81.23 -100.36 0.143 10075
 10288 3 -54.58 81.38 -100.41 0.142 10287
 10289 3 -54.83 81.64 -100.51 0.086 10288
 10290 3 -54.98 81.69 -100.51 0.063 10289
 10291 3 -55.16 81.86 -100.61 0.111 10290
 10292 3 -55.3 81.9 -100.61 0.1 10291
 10293 3 -54.49 81.46 -100.51 0.148 10288
 10294 3 -54.21 81.55 -100.6 0.373 10293
 10295 3 -54.18 81.58 -100.7 0.375 10294
 10296 3 -54.1 81.24 -100.9 0.192 10295
 10297 3 -53.9 81.38 -101.1 0.108 10296
 10298 3 -53.76 81.27 -101.1 0.084 10297
 10299 3 -53.65 81.19 -101.2 0.124 10298
 10300 3 -53.61 81.04 -101.1 0.072 10299
 10301 3 -53.6 81.12 -100.9 0.046 10300
 10302 3 -53.66 81.31 -101.4 0.065 10299
 10303 3 -53.63 81.31 -101.5 0.097 10302
 10304 3 -54.29 81.02 -100.81 0.114 10296
 10305 3 -54.53 80.85 -100.81 0.059 10304
 10306 3 -54.72 80.78 -100.81 0.101 10305
 10307 3 -54.9 80.75 -100.91 0.048 10306
 10308 3 -53.87 81.73 -100.8 0.343 10295
 10309 3 -53.51 81.77 -101.1 0.285 10308
 10310 3 -53.12 81.74 -101.18 0.27 10309
 10311 3 -52.82 81.36 -101.18 0.083 10310
 10312 3 -52.82 81.29 -101.09 0.104 10311
 10313 3 -55.3 79.95 -99.09 0.059 10072
 10314 3 -54.8 80.98 -99.15 0.089 10069
 10315 3 -54.77 81.07 -99.22 0.081 10314
 10316 3 -54.16 83.08 -97.59 0.071 9914
 10317 3 -54.24 82.98 -97.54 0.097 10316
 10318 3 -54.21 82.91 -97.4 0.127 10317
 10319 3 -52.61 83.01 -95.79 0.087 9900
 10320 3 -52.96 82.94 -95.57 0.125 10319
 10321 3 -53.39 82.98 -95.43 0.111 10320
 10322 3 -53.68 83.09 -95.61 0.107 10321
 10323 3 -50 84.26 -94.5 0.093 9879
 10324 3 -50.02 84.14 -94.44 0.136 10323
 10325 3 -50.06 84 -94.53 0.096 10324
 10326 3 -50.05 83.73 -94.45 0.075 10325
 10327 3 -50.26 83.54 -94.45 0.048 10326
 10328 3 -49.98 84.12 -94.23 0.073 10324
 10329 3 -49.94 83.98 -94.16 0.089 10328
 10330 3 -48.45 85.45 -94.81 0.115 9874
 10331 3 -48.39 85.52 -94.97 0.145 10330
 10332 3 -48.35 85.48 -95.16 0.117 10331
 10333 3 -48.32 85.48 -95.29 0.161 10332
 10334 3 -48.28 85.45 -95.39 0.129 10333
 10335 3 -48.32 85.7 -95.38 0.079 10334
 10336 3 -48.25 85.76 -95.53 0.125 10335
 10337 3 -47.93 85.65 -95.58 0.136 10336
 10338 3 -47.73 85.6 -95.5 0.109 10337
 10339 3 -47.63 85.58 -95.4 0.127 10338
 10340 3 -47.35 85.44 -95.33 0.109 10339
 10341 3 -47.28 85.56 -95.48 0.228 10340
 10342 3 -47.6 85.5 -95.95 0.07 10341
 10343 3 -47.84 85.68 -95.96 0.084 10342
 10344 3 -48.08 85.84 -96.15 0.085 10343
 10345 3 -47.99 86.07 -96.47 0.089 10344
 10346 3 -47.84 86.17 -96.53 0.071 10345
 10347 3 -47.16 85.24 -95.17 0.084 10340
 10348 3 -47.13 84.96 -95.11 0.078 10347
 10349 3 -47.32 84.76 -95.05 0.091 10348
 10350 3 -47.6 84.54 -95.25 0.129 10349
 10351 3 -47.79 84.35 -95.23 0.064 10350
 10352 3 -47.97 84.51 -95.4 0.095 10351
 10353 3 -47.48 85.74 -95.35 0.089 10339
 10354 3 -47.44 85.88 -95.35 0.123 10353
 10355 3 -47.32 86.18 -95.34 0.094 10354
 10356 3 -47.26 86.3 -95.15 0.000125 10355
 10357 3 -47.75 85.82 -95.47 0.094 10338
 10358 3 -47.68 85.92 -95.44 0.06 10357
 10359 3 -47.65 86.2 -95.4 0.113 10358
 10360 3 -47.53 86.36 -95.12 0.109 10359
 10361 3 -47.54 86.7 -95.05 0.108 10360
 10362 3 -47.64 86.95 -94.98 0.000125 10361
 10363 3 -48.13 85.72 -95.87 0.09 10337
 10364 3 -48.27 85.77 -95.93 0.094 10363
 10365 3 -48.43 86.12 -96.16 0.099 10364
 10366 3 -48.45 86.4 -96.35 0.119 10365
 10367 3 -48.36 86.46 -96.39 0.000125 10366
 10368 3 -48.36 85.98 -95.73 0.144 10336
 10369 3 -48.42 86.09 -95.59 0.077 10368
 10370 3 -48.45 86.21 -95.63 0.09 10369
 10371 3 -48.51 86.32 -95.68 0.098 10370
 10372 3 -48.28 86.09 -96 0.126 10368
 10373 3 -48.18 86.34 -96.41 0.113 10372
 10374 3 -48.22 85.34 -95.56 0.121 10334
 10375 3 -48.39 85.37 -95.71 0.101 10374
 10376 3 -48.47 85.36 -95.97 0.177 10375
 10377 3 -48.5 85.24 -96.13 0.177 10376
 10378 3 -48.51 85.26 -96.31 0.126 10377
 10379 3 -48.26 85.19 -96.47 0.198 10378
 10380 3 -48.32 85.02 -96.55 0.186 10379
 10381 3 -48.54 85.07 -96.89 0.204 10380
 10382 3 -48.41 84.99 -96.91 0.111 10381
 10383 3 -48.29 84.94 -96.91 0.112 10382
 10384 3 -48.2 84.9 -96.91 0.129 10383
 10385 3 -48.82 85.18 -96.87 0.068 10382
 10386 3 -48.87 85.13 -97.04 0.048 10385
 10387 3 -48.62 85.21 -97.09 0.11 10381
 10388 3 -48.85 85.26 -97.36 0.104 10387
 10389 3 -49.05 85.34 -97.44 0.078 10388
 10390 3 -48.78 85.47 -96.35 0.092 10378
 10391 3 -48.96 85.41 -96.39 0.088 10390
 10392 3 -49.03 85.32 -96.6 0.054 10391
 10393 3 -48.74 85.69 -96.34 0.091 10390
 10394 3 -48.69 85.82 -96.4 0.079 10393
 10395 3 -48.6 86.09 -96.48 0.101 10394
 10396 3 -48.88 86.15 -96.33 0.135 10395
 10397 3 -48.91 86.51 -96.49 0.000125 10396
 10398 3 -48.55 84.99 -95.95 0.119 10377
 10399 3 -48.46 84.85 -96.02 0.07 10398
 10400 3 -48.55 84.76 -96.19 0.131 10399
 10401 3 -48.56 84.77 -96.38 0.000125 10400
 10402 3 -48.18 85.2 -95.19 0.058 10333
 10403 3 -48.26 84.92 -94.95 0.053 10402
 10404 3 -48.16 85.72 -94.98 0.091 10331
 10405 3 -47.98 85.83 -95.01 0.075 10404
 10406 3 -47.78 86.01 -95.03 0.103 10405
 10407 3 -47.31 84.97 -93.28 0.116 9863
 10408 3 -47.34 84.84 -93.31 0.139 10407
 10409 3 -47.58 84.55 -93.32 0.193 10408
 10410 3 -47.59 84.49 -93.41 0.202 10409
 10411 3 -47.84 84.46 -93.49 0.095 10410
 10412 3 -47.97 84.46 -93.56 0.104 10411
 10413 3 -47.2 84.39 -93.53 0.11 10410
 10414 3 -46.96 84.2 -93.42 0.14 10413
 10415 3 -46.71 84.12 -93.59 0.134 10414
 10416 3 -46.5 84.19 -93.74 0.096 10415
 10417 3 -46.38 84.22 -93.84 0.092 10416
 10418 3 -46.33 84.24 -94.17 0.122 10417
 10419 3 -46.64 84.01 -93.45 0.086 10415
 10420 3 -46.57 83.93 -93.42 0.000125 10419
 10421 3 -47.11 85.19 -91.83 0.094 9859
 10422 3 -47.08 85.1 -91.57 0.117 10421
 10423 3 -46.87 84.84 -91.34 0.144 10422
 10424 3 -46.7 84.65 -91.08 0.094 10423
 10425 3 -46.57 84.67 -90.81 0.000125 10424
 10426 3 -45.33 85.23 -92.02 0.114 9856
 10427 3 -45.11 85.04 -92.07 0.157 10426
 10428 3 -44.84 84.85 -92.32 0.075 10427
 10429 3 -45.38 85.27 -90.83 0.085 9852
 10430 3 -45.49 85.28 -90.77 0.083 10429
 10431 3 -45.7 85.21 -90.69 0.064 10430
 10432 3 -46.06 85.27 -90.68 0.107 10431
 10433 3 -46.48 85.4 -90.62 0.114 10432
 10434 3 -46.89 85.43 -90.8 0.112 10433
 10435 3 -47.15 85.4 -90.91 0.000125 10434
 10436 3 -44.81 84.68 -90.58 0.16 9849
 10437 3 -44.91 84.72 -90.48 0.189 10436
 10438 3 -45.07 84.79 -90.2 0.216 10437
 10439 3 -45.31 84.77 -90.19 0.124 10438
 10440 3 -45.49 84.73 -90.23 0.073 10439
 10441 3 -45.81 84.59 -90.16 0.125 10440
 10442 3 -46.11 84.46 -90.13 0.129 10441
 10443 3 -46.43 84.32 -90.11 0.185 10442
 10444 3 -46.55 84.06 -89.99 0.121 10443
 10445 3 -46.55 83.93 -89.89 0.118 10444
 10446 3 -46.38 83.7 -89.8 0.099 10445
 10447 3 -46.33 83.45 -89.58 0.13 10446
 10448 3 -46.42 83.03 -89.55 0.096 10447
 10449 3 -46.51 84.46 -90.32 0.134 10443
 10450 3 -46.55 84.55 -90.43 0.131 10449
 10451 3 -44.85 85.04 -89.98 0.119 10438
 10452 3 -44.76 85.17 -89.97 0.113 10451
 10453 3 -44.67 85.24 -89.84 0.111 10452
 10454 3 -39.43 87.14 -87.6 0.092 9782
 10455 3 -39.11 87.25 -87.52 0.094 10454
 10456 3 -38.86 87.53 -87.43 0.137 10455
 10457 3 -38.44 87.64 -87.36 0.122 10456
 10458 3 -38.16 87.78 -87.52 0.167 10457
 10459 3 -38.3 87.93 -87.84 0.117 10458
 10460 3 -38.36 87.91 -87.95 0.09 10459
 10461 3 -39.47 88.74 -86.91 0.061 9705
 10462 3 -39.31 88.73 -87.1 0.095 10461
 10463 3 -39.16 88.76 -87.3 0.079 10462
 10464 3 -38.94 88.8 -87.43 0.091 10463
 10465 3 -38.67 88.86 -87.54 0.088 10464
 10466 3 -38.65 89.09 -87.91 0.078 10465
 10467 3 -38.75 89.26 -88.1 0.118 10466
 10468 3 -38.76 89.55 -88.02 0.087 10467
 10469 3 -40.33 88.33 -85.48 0.107 9699
 10470 3 -40.42 88.21 -85.32 0.148 10469
 10471 3 -40.49 88.13 -85.17 0.16 10470
 10472 3 -40.42 88.18 -84.93 0.123 10471
 10473 3 -40.28 88.29 -84.76 0.197 10472
 10474 3 -40.42 88.13 -84.33 0.078 10473
 10475 3 -40.64 87.92 -85.35 0.073 10471
 10476 3 -40.76 87.84 -85.31 0.095 10475
 10477 3 -40.93 87.64 -85.53 0.067 10476
 10478 3 -42.33 89.15 -83.23 0.234 9688
 10479 3 -42.53 88.9 -83.28 0.311 10478
 10480 3 -42.83 88.75 -83.36 0.465 10479
 10481 3 -43 88.69 -82.69 0.067 10480
 10482 3 -43.11 88.64 -82.67 0.141 10481
 10483 3 -43.09 88.28 -82.59 0.068 10482
 10484 3 -42.75 88.63 -83.77 0.474 10480
 10485 3 -42.8 88.62 -83.95 0.463 10484
 10486 3 -42.95 88.57 -84.18 0.424 10485
 10487 3 -42.85 88.37 -84.28 0.279 10486
 10488 3 -42.94 88.1 -84.34 0.328 10487
 10489 3 -43.36 87.91 -84.35 0.367 10488
 10490 3 -43.58 87.86 -84.28 0.347 10489
 10491 3 -43.48 87.46 -84.05 0.135 10490
 10492 3 -43.39 87.33 -84.09 0.143 10491
 10493 3 -43.51 87.26 -83.84 0.093 10492
 10494 3 -43.49 87.24 -83.73 0.064 10493
 10495 3 -43.43 87.23 -84.29 0.122 10492
 10496 3 -43.52 87.3 -84.55 0.097 10495
 10497 3 -43.49 87.31 -84.72 0.062 10496
 10498 3 -43.54 87.19 -84.95 0.098 10497
 10499 3 -43.51 87.09 -84.34 0.083 10495
 10500 3 -43.66 87.02 -84.43 0.091 10499
 10501 3 -43.82 86.82 -84.51 0.121 10500
 10502 3 -43.96 86.68 -84.61 0.1 10501
 10503 3 -44.06 86.65 -84.46 0.085 10502
 10504 3 -44.17 86.63 -84.33 0.078 10503
 10505 3 -44.05 86.54 -84.06 0.091 10504
 10506 3 -43.97 86.56 -83.78 0.085 10505
 10507 3 -43.87 86.58 -83.73 0.000125 10506
 10508 3 -43.82 86.59 -84.67 0.13 10502
 10509 3 -43.79 86.27 -84.7 0.057 10508
 10510 3 -43.58 85.9 -84.69 0.13 10509
 10511 3 -43.86 88 -84.33 0.3 10490
 10512 3 -44.02 87.97 -84.28 0.283 10511
 10513 3 -44.35 87.92 -84.27 0.289 10512
 10514 3 -44.51 87.91 -84.27 0.299 10513
 10515 3 -44.79 87.95 -84.53 0.278 10514
 10516 3 -45.16 87.76 -84.91 0.249 10515
 10517 3 -45.47 87.49 -85.1 0.155 10516
 10518 3 -45.63 87.45 -85.32 0.14 10517
 10519 3 -45.88 87.23 -85.55 0.091 10518
 10520 3 -46.11 87.24 -85.4 0.078 10519
 10521 3 -46.35 87.14 -85.28 0.146 10520
 10522 3 -46.44 87.22 -85.13 0.084 10521
 10523 3 -46.53 87.21 -85.01 0.098 10522
 10524 3 -46.29 87.02 -85.46 0.124 10521
 10525 3 -46.43 86.84 -85.4 0.073 10524
 10526 3 -46.68 86.76 -85.56 0.09 10525
 10527 3 -46.16 87.26 -85.57 0.096 10524
 10528 3 -46.08 87.24 -85.66 0.028 10527
 10529 3 -44.45 88.05 -83.79 0.106 10514
 10530 3 -44.67 88.16 -83.68 0.094 10529
 10531 3 -44.72 88.39 -83.75 0.000125 10530
 10532 3 -44.45 87.87 -83.55 0.122 10529
 10533 3 -44.47 87.76 -83.44 0.113 10532
 10534 3 -44.26 87.65 -83.22 0.072 10533
 10535 3 -44.16 87.5 -82.95 0.087 10534
 10536 3 -44.16 87.4 -82.93 0.077 10535
 10537 3 -43.36 88.79 -84.3 0.312 10486
 10538 3 -43.47 88.88 -84.32 0.354 10537
 10539 3 -43.46 88.65 -84.44 0.124 10538
 10540 3 -43.45 88.41 -84.75 0.121 10539
 10541 3 -43.41 88.23 -84.91 0.091 10540
 10542 3 -43.69 89.59 -84.24 0.185 10538
 10543 3 -43.63 89.83 -84.13 0.203 10542
 10544 3 -43.15 90.06 -84.09 0.116 10543
 10545 3 -42.91 90.2 -84.03 0.173 10544
 10546 3 -42.61 90.16 -83.87 0.337 10545
 10547 3 -42.56 90.01 -84.12 0.283 10546
 10548 3 -42.47 89.73 -83.81 0.123 10547
 10549 3 -42.26 89.6 -83.8 0.149 10548
 10550 3 -42.49 90.16 -84.47 0.185 10547
 10551 3 -42.44 90.19 -84.6 0.202 10550
 10552 3 -42.34 90.19 -84.78 0.217 10551
 10553 3 -42.24 90.44 -84.83 0.128 10552
 10554 3 -42 90.65 -84.99 0.117 10553
 10555 3 -41.92 90.75 -85.05 0.165 10554
 10556 3 -41.86 90.83 -84.94 0.134 10555
 10557 3 -41.96 90.83 -85.3 0.083 10555
 10558 3 -42.05 90.85 -85.36 0.000125 10557
 10559 3 -42.34 89.97 -85.01 0.131 10552
 10560 3 -42.15 90.75 -80.38 0.047 7282
 10561 3 -42.08 90.55 -79.08 0.188 7276
 10562 3 -42.04 90.47 -79.01 0.205 10561
 10563 3 -41.83 90.25 -78.97 0.286 10562
 10564 3 -41.81 90.15 -78.52 0.084 10563
 10565 3 -44.94 89.67 -78.68 0.239 7046
 10566 3 -45.12 89.54 -78.81 0.157 10565
 10567 3 -45.46 89.24 -78.95 0.22 10566
 10568 3 -45.76 89.09 -79.12 0.231 10567
 10569 3 -45.72 89.34 -79.08 0.086 10568
 10570 3 -45.82 89.45 -79.14 0.123 10569
 10571 3 -46.11 89.39 -79.26 0.119 10570
 10572 3 -46.29 89.44 -79.31 0.113 10571
 10573 3 -46.39 89.67 -79.56 0.11 10572
 10574 3 -46.34 90 -79.5 0.151 10573
 10575 3 -46.31 90.26 -79.52 0.000125 10574
 10576 3 -45.82 89.62 -79.23 0.138 10570
 10577 3 -45.87 89.76 -79.3 0.101 10576
 10578 3 -45.73 89.99 -79.34 0.066 10577
 10579 3 -45.56 90.16 -79.39 0.074 10578
 10580 3 -45.49 90.28 -79.38 0.099 10579
 10581 3 -45.94 88.97 -79.16 0.247 10568
 10582 3 -45.97 89.07 -78.87 0.083 10581
 10583 3 -46.13 89 -78.75 0.103 10582
 10584 3 -46.44 89 -78.58 0.191 10583
 10585 3 -46.5 88.84 -78.52 0.126 10584
 10586 3 -46.53 88.76 -78.48 0.126 10585
 10587 3 -46.57 88.68 -78.45 0.126 10586
 10588 3 -46.42 89.26 -78.75 0.118 10586
 10589 3 -46.68 89.29 -78.75 0.075 10588
 10590 3 -46.76 89.31 -78.69 0.164 10589
 10591 3 -46.71 89.63 -78.74 0.105 10590
 10592 3 -46.64 89.98 -78.65 0.096 10591
 10593 3 -46.49 90.17 -78.74 0.076 10592
 10594 3 -46.5 90.26 -78.83 0.000125 10593
 10595 3 -47.09 89.1 -78.54 0.119 10590
 10596 3 -47.2 89.08 -78.47 0.07 10595
 10597 3 -46.57 88.47 -78.43 0.112 10585
 10598 3 -46.65 88.14 -78.61 0.149 10597
 10599 3 -46.85 87.83 -78.68 0.065 10598
 10600 3 -47.16 87.64 -78.72 0.123 10599
 10601 3 -47.44 87.48 -78.75 0.075 10600
 10602 3 -46.32 89.16 -78.36 0.085 10584
 10603 3 -46.4 89.25 -78.26 0.099 10602
 10604 3 -46.48 89.59 -78.05 0.107 10603
 10605 3 -46.41 89.97 -78.09 0.12 10604
 10606 3 -46.17 88.79 -79.42 0.19 10581
 10607 3 -46.33 88.72 -79.5 0.235 10606
 10608 3 -46.4 88.74 -79.8 0.172 10607
 10609 3 -46.43 88.7 -79.97 0.158 10608
 10610 3 -46.59 88.64 -80.27 0.196 10609
 10611 3 -46.73 88.36 -80.6 0.185 10610
 10612 3 -46.73 88.24 -80.93 0.194 10611
 10613 3 -46.55 88.16 -81.22 0.219 10612
 10614 3 -46.43 88.15 -81.31 0.286 10613
 10615 3 -46.03 88.21 -81.26 0.147 10614
 10616 3 -45.68 88.02 -81.21 0.177 10615
 10617 3 -45.62 88.24 -81.36 0.093 10616
 10618 3 -45.52 88.26 -81.52 0.122 10617
 10619 3 -45.43 88.43 -81.84 0.105 10618
 10620 3 -45.58 87.69 -81.09 0.132 10616
 10621 3 -45.5 87.54 -81.12 0.131 10620
 10622 3 -45.44 87.41 -81.14 0.13 10621
 10623 3 -45.45 87.32 -81.29 0.089 10622
 10624 3 -45.49 87.27 -81.36 0.061 10623
 10625 3 -45.27 87.36 -81.08 0.111 10622
 10626 3 -45.04 87.16 -81.07 0.116 10625
 10627 3 -44.63 87.04 -81.15 0.106 10626
 10628 3 -44.61 86.92 -81.3 0.000125 10627
 10629 3 -46.76 87.95 -81.48 0.141 10614
 10630 3 -46.81 87.82 -81.71 0.176 10629
 10631 3 -47.01 87.7 -81.46 0.132 10630
 10632 3 -47.06 87.6 -81.42 0.104 10631
 10633 3 -46.8 87.84 -81.91 0.216 10630
 10634 3 -46.81 87.73 -82 0.281 10633
 10635 3 -46.79 87.71 -82.38 0.369 10634
 10636 3 -46.89 87.7 -82.54 0.356 10635
 10637 3 -46.39 87.59 -82.63 0.096 10636
 10638 3 -46.27 87.67 -82.67 0.087 10637
 10639 3 -46.99 87.43 -82.62 0.285 10636
 10640 3 -46.99 87.16 -82.83 0.17 10639
 10641 3 -47.2 86.9 -82.98 0.254 10640
 10642 3 -47.39 86.58 -83.1 0.341 10641
 10643 3 -47.56 86.29 -82.76 0.298 10642
 10644 3 -47.59 86.15 -82.62 0.305 10643
 10645 3 -47.82 86.12 -82.52 0.194 10644
 10646 3 -48.04 86.1 -82.37 0.126 10645
 10647 3 -48.37 86.03 -82.3 0.397 10646
 10648 3 -48.49 85.89 -82.14 0.383 10647
 10649 3 -48.54 85.98 -81.93 0.381 10648
 10650 3 -48.75 86.09 -81.77 0.298 10649
 10651 3 -48.98 86.08 -81.61 0.235 10650
 10652 3 -49.09 86.06 -81.5 0.112 10651
 10653 3 -49.21 86.03 -81.44 0.114 10652
 10654 3 -49.34 85.99 -81.38 0.114 10653
 10655 3 -49.44 85.94 -81.43 0.097 10653
 10656 3 -49.71 85.84 -81.38 0.113 10655
 10657 3 -50.07 85.84 -81.25 0.176 10656
 10658 3 -50.51 85.91 -81.06 0.126 10657
 10659 3 -50.78 86.06 -81.04 0.134 10658
 10660 3 -51.14 85.93 -81.14 0.071 10659
 10661 3 -49.31 86.21 -81.97 0.085 10652
 10662 3 -49.29 86.32 -82.07 0.083 10661
 10663 3 -48.5 86.23 -81.25 0.105 10651
 10664 3 -48.26 86.37 -81.14 0.184 10663
 10665 3 -47.94 86.27 -81.25 0.136 10664
 10666 3 -48.25 86.25 -80.91 0.071 10664
 10667 3 -48.26 86.12 -80.68 0.076 10666
 10668 3 -48.31 86.18 -80.58 0.063 10667
 10669 3 -48.27 86.19 -80.48 0.097 10668
 10670 3 -48.07 86.02 -80.7 0.108 10667
 10671 3 -48.07 85.9 -80.6 0.119 10670
 10672 3 -48.19 85.63 -80.2 0.093 10671
 10673 3 -48.29 85.39 -80 0.148 10672
 10674 3 -48.79 86.18 -81.14 0.131 10663
 10675 3 -48.91 86.13 -81.14 0.176 10674
 10676 3 -48.8 86.1 -80.83 0.126 10675
 10677 3 -48.67 86.23 -80.7 0.084 10676
 10678 3 -48.74 86.24 -80.62 0.000125 10677
 10679 3 -48.88 85.95 -80.76 0.108 10676
 10680 3 -49.13 85.95 -80.61 0.158 10679
 10681 3 -49.34 85.64 -80.47 0.105 10680
 10682 3 -49.48 85.53 -80.24 0.133 10681
 10683 3 -49.58 85.38 -80.09 0.071 10682
 10684 3 -49.65 85.29 -80.06 0.093 10683
 10685 3 -49.83 85.25 -80.27 0.098 10684
 10686 3 -50.03 85.24 -80.53 0.093 10685
 10687 3 -50.04 85.31 -80.79 0.000125 10686
 10688 3 -49.6 85.8 -80.27 0.133 10682
 10689 3 -49.58 85.95 -80.4 0.151 10688
 10690 3 -49.59 86.08 -80.52 0.065 10689
 10691 3 -49.14 86.22 -81.31 0.081 10675
 10692 3 -49.24 86.28 -81.28 0.092 10691
 10693 3 -49.18 86.44 -81.19 0.161 10692
 10694 3 -49.05 86.61 -81 0.11 10693
 10695 3 -49.08 86.82 -81.02 0.243 10694
 10696 3 -49.28 86.83 -81.46 0.107 10695
 10697 3 -49.44 86.3 -81.4 0.169 10692
 10698 3 -49.72 86.26 -81.17 0.121 10697
 10699 3 -49.88 86.22 -81.08 0.136 10698
 10700 3 -49.93 86.35 -81.11 0.105 10699
 10701 3 -50.19 86.51 -80.88 0.135 10700
 10702 3 -50.28 86.43 -80.68 0.12 10701
 10703 3 -50.07 86.56 -80.62 0.087 10702
 10704 3 -50.01 86.16 -80.95 0.075 10699
 10705 3 -50.3 86.09 -80.93 0.093 10704
 10706 3 -50.52 86.16 -80.91 0.093 10705
 10707 3 -50.62 86.15 -80.85 0.1 10706
 10708 3 -48.25 86.4 -82.04 0.095 10647
 10709 3 -47.11 86.04 -82.49 0.078 10644
 10710 3 -46.91 86.05 -82.46 0.107 10709
 10711 3 -46.91 85.85 -82.38 0.081 10710
 10712 3 -47.02 85.75 -82.46 0.12 10711
 10713 3 -47.09 85.51 -82.61 0.081 10712
 10714 3 -47.31 85.3 -82.73 0.134 10713
 10715 3 -47.46 85.03 -82.46 0.14 10714
 10716 3 -47.4 84.93 -82.34 0.182 10715
 10717 3 -47.78 84.85 -82.36 0.124 10716
 10718 3 -48.15 84.67 -82.5 0.101 10717
 10719 3 -48.53 84.58 -82.6 0.105 10718
 10720 3 -48.76 84.47 -82.58 0.079 10719
 10721 3 -48.58 84.29 -82.5 0.1 10720
 10722 3 -47.2 85.02 -82.42 0.084 10716
 10723 3 -47.1 85.15 -82.41 0.118 10722
 10724 3 -47.04 85.36 -82.32 0.062 10723
 10725 3 -46.77 86.1 -82.39 0.074 10710
 10726 3 -46.67 86.05 -82.34 0.082 10725
 10727 3 -46.36 86.05 -82.33 0.144 10726
 10728 3 -46.12 85.98 -82.17 0.175 10727
 10729 3 -45.73 85.9 -82.31 0.071 10728
 10730 3 -47.32 86.66 -83.43 0.163 10642
 10731 3 -47.42 86.69 -83.67 0.107 10730
 10732 3 -47.54 86.66 -83.87 0.222 10731
 10733 3 -47.52 86.12 -84 0.085 10732
 10734 3 -47.49 86.03 -84.09 0.09 10733
 10735 3 -47.43 85.79 -84.2 0.166 10734
 10736 3 -47.41 85.7 -84.15 0.247 10735
 10737 3 -47.38 85.79 -84 0.118 10736
 10738 3 -47.35 85.84 -83.92 0.118 10737
 10739 3 -47.33 85.89 -83.84 0.118 10738
 10740 3 -47.14 85.65 -84.43 0.087 10738
 10741 3 -47.05 85.64 -84.6 0.07 10740
 10742 3 -46.97 85.55 -84.86 0.094 10741
 10743 3 -46.87 85.49 -85.05 0.138 10742
 10744 3 -46.72 85.28 -85.24 0.079 10743
 10745 3 -46.56 85.01 -85.23 0.079 10744
 10746 3 -46.55 84.85 -85.22 0.075 10745
 10747 3 -47.23 85.93 -83.87 0.000125 10737
 10748 3 -47.56 85.45 -84.2 0.099 10736
 10749 3 -47.67 85.29 -84.17 0.093 10748
 10750 3 -47.95 85.05 -84.02 0.142 10749
 10751 3 -48.18 84.79 -83.94 0.167 10750
 10752 3 -48.33 84.95 -84.07 0.039 10751
 10753 3 -48.38 84.87 -83.96 0.000125 10752
 10754 3 -48.15 84.6 -83.81 0.167 10751
 10755 3 -47.96 84.32 -83.93 0.058 10754
 10756 3 -48.02 84.2 -84.16 0.075 10755
 10757 3 -47.96 84.12 -84.35 0.000125 10756
 10758 3 -48.39 84.56 -83.67 0.1 10754
 10759 3 -48.53 84.5 -83.6 0.13 10758
 10760 3 -48.9 84.47 -83.63 0.084 10759
 10761 3 -49.15 84.33 -83.71 0.114 10760
 10762 3 -49.25 84.23 -83.76 0.098 10761
 10763 3 -47.79 86.82 -83.97 0.341 10732
 10764 3 -47.9 86.92 -83.95 0.482 10763
 10765 3 -48.01 86.98 -83.94 0.399 10764
 10766 3 -48.12 87.05 -83.94 0.399 10765
 10767 3 -48.34 87.17 -83.93 0.399 10766
 10768 3 -48.43 87.18 -84.09 0.419 10767
 10769 3 -47.88 87.36 -84.4 0.18 10768
 10770 3 -47.76 87.49 -84.54 0.000125 10769
 10771 3 -48.75 86.94 -83.86 0.254 10768
 10772 3 -48.89 86.79 -83.86 0.172 10771
 10773 3 -49.09 86.59 -83.9 0.081 10772
 10774 3 -48.09 86.98 -84.28 0.369 10766
 10775 3 -48.28 87.03 -84.61 0.369 10774
 10776 3 -48.4 87.06 -84.77 0.337 10775
 10777 3 -48.51 87.12 -85.13 0.261 10776
 10778 3 -48.69 87.16 -85.48 0.139 10777
 10779 3 -48.97 87.29 -85.71 0.121 10778
 10780 3 -49.19 87.22 -85.98 0.127 10779
 10781 3 -49.45 87.08 -86.07 0.257 10780
 10782 3 -49.75 87.05 -86.22 0.24 10781
 10783 3 -50.2 87.1 -86.48 0.188 10782
 10784 3 -50.63 87.09 -86.58 0.218 10783
 10785 3 -51.02 86.97 -86.82 0.246 10784
 10786 3 -51.38 86.88 -86.81 0.303 10785
 10787 3 -51.5 86.42 -86.77 0.122 10786
 10788 3 -51.75 86.29 -86.94 0.068 10787
 10789 3 -52.02 86.17 -86.96 0.094 10788
 10790 3 -52.32 85.93 -86.9 0.129 10789
 10791 3 -52.67 85.7 -86.86 0.102 10790
 10792 3 -52.9 85.58 -86.93 0.088 10791
 10793 3 -52.98 85.43 -87.25 0.12 10792
 10794 3 -52.99 85.34 -87.52 0.092 10793
 10795 3 -53.03 85.31 -87.71 0.082 10794
 10796 3 -53.17 85.21 -87.94 0.096 10795
 10797 3 -53.5 85.32 -88.01 0.086 10796
 10798 3 -53.73 85.25 -87.99 0.134 10797
 10799 3 -53.87 85.1 -88.34 0.109 10798
 10800 3 -54.03 85.06 -88.66 0.085 10799
 10801 3 -54.2 85.16 -88.92 0.103 10800
 10802 3 -54.45 85.41 -89.07 0.106 10801
 10803 3 -54.78 85.45 -89.01 0.088 10802
 10804 3 -54.92 85.27 -88.96 0.089 10803
 10805 3 -47.3 86.93 -83.76 0.165 10774
 10806 3 -47.18 86.84 -83.8 0.102 10805
 10807 3 -47.47 86.77 -84.48 0.113 10765
 10808 3 -47.41 87.03 -84.48 0.086 10764
 10809 3 -47.16 87.19 -84.58 0.137 10808
 10810 3 -47.2 87.31 -84.45 0.162 10809
 10811 3 -47.19 86.66 -84.07 0.077 10763
 10812 3 -46.88 86.49 -84.06 0.136 10811
 10813 3 -46.54 86.29 -84.17 0.079 10812
 10814 3 -46.34 86.21 -84.26 0.061 10813
 10815 3 -46.47 88.66 -79.14 0.089 10607
 10816 3 -46.59 88.71 -79.19 0.077 10815
 10817 3 -46.82 88.82 -79.38 0.087 10816
 10818 3 -45.68 90.03 -77.34 0.244 471
 10819 3 -45.72 90.22 -77.28 0.322 10818
 10820 3 -45.97 90.51 -77.35 0.437 10819
 10821 3 -46.11 90.59 -77.36 0.47 10820
 10822 3 -45.93 90.68 -77.5 0.297 10821
 10823 3 -45.84 90.73 -77.58 0.297 10822
 10824 3 -46.16 90.35 -77.74 0.077 10823
 10825 3 -46.26 90.09 -77.76 0.124 10824
 10826 3 -46.15 89.92 -77.95 0.092 10825
 10827 3 -45.79 90.86 -77.76 0.287 10822
 10828 3 -46.06 90.86 -77.9 0.173 10827
 10829 3 -46.15 90.78 -78.08 0.105 10828
 10830 3 -46.23 90.53 -78.31 0.133 10829
 10831 3 -46.17 90.4 -78.61 0.09 10830
 10832 3 -46.15 90.3 -78.86 0.054 10831
 10833 3 -45.97 90.41 -79.14 0.144 10832
 10834 3 -45.76 90.59 -79.42 0.093 10833
 10835 3 -45.81 90.71 -79.49 0.088 10834
 10836 3 -46.12 91 -77.8 0.195 10828
 10837 3 -46.54 90.89 -77.83 0.219 10836
 10838 3 -46.46 91.07 -77.56 0.052 10837
 10839 3 -46.55 91.04 -77.5 0.093 10838
 10840 3 -46.58 90.99 -77.11 0.111 10839
 10841 3 -46.45 91.02 -76.87 0.072 10840
 10842 3 -46.34 91.06 -76.68 0.04 10841
 10843 3 -46.73 90.73 -78.02 0.162 10837
 10844 3 -46.8 90.64 -77.99 0.208 10843
 10845 3 -46.86 90.58 -78.28 0.129 10844
 10846 3 -47.02 90.5 -78.39 0.118 10845
 10847 3 -47.04 90.46 -78.64 0.176 10846
 10848 3 -46.96 90.57 -79.11 0.143 10847
 10849 3 -46.89 90.47 -79.38 0.000125 10848
 10850 3 -46.77 90.5 -77.75 0.226 10844
 10851 3 -46.88 90.66 -77.63 0.256 10850
 10852 3 -46.76 90.54 -77.25 0.045 10851
 10853 3 -46.76 90.4 -77.12 0.085 10852
 10854 3 -46.75 90.37 -77.03 0.068 10853
 10855 3 -46.58 90.29 -77.93 0.1 10850
 10856 3 -46.55 90.19 -77.96 0.07 10855
 10857 3 -46.69 90.42 -76.82 0.215 10821
 10858 3 -47.05 90.3 -76.72 0.228 10857
 10859 3 -47.34 90.45 -76.75 0.281 10858
 10860 3 -47.43 90.51 -76.58 0.278 10859
 10861 3 -47.21 90.67 -76.34 0.135 10860
 10862 3 -47.33 90.66 -76.24 0.000125 10861
 10863 3 -47.61 90.37 -76.4 0.233 10860
 10864 3 -47.74 90.3 -76.17 0.295 10863
 10865 3 -47.81 90.33 -75.84 0.416 10864
 10866 3 -47.49 90.07 -75.65 0.176 10865
 10867 3 -47.35 89.98 -75.53 0.119 10866
 10868 3 -47.21 89.73 -75.47 0.049 10867
 10869 3 -47.11 89.41 -75.48 0.066 10868
 10870 3 -47.12 89.14 -75.49 0.139 10869
 10871 3 -47.04 89.04 -75.57 0.069 10870
 10872 3 -48.08 90.4 -75.73 0.411 10865
 10873 3 -48.18 90.46 -75.64 0.404 10872
 10874 3 -48.2 90.35 -75.42 0.341 10873
 10875 3 -48.15 90.56 -75.04 0.111 10874
 10876 3 -48.28 90.41 -74.63 0.111 10875
 10877 3 -48.57 90.32 -74.56 0.102 10876
 10878 3 -48.7 90.37 -74.53 0.105 10877
 10879 3 -48.29 91.01 -76.02 0.082 10873
 10880 3 -48.27 91.13 -76.04 0.147 10879
 10881 3 -48.61 91.17 -76.08 0.109 10880
 10882 3 -48.95 91.19 -76.09 0.144 10881
 10883 3 -49.17 91.13 -75.86 0.293 10882
 10884 3 -49.32 90.81 -75.57 0.083 10883
 10885 3 -49.35 90.69 -75.4 0.075 10884
 10886 3 -49.41 90.43 -75.13 0.078 10885
 10887 3 -49.4 90.37 -75.02 0.071 10886
 10888 3 -49.04 91.47 -76.08 0.099 10883
 10889 3 -48.91 91.76 -76.29 0.114 10888
 10890 3 -48.91 91.83 -76.45 0.184 10889
 10891 3 -48.96 92 -76.66 0.136 10890
 10892 3 -49.2 92.36 -76.42 0.124 10891
 10893 3 -49.36 92.65 -76.17 0.096 10892
 10894 3 -49.62 92.94 -75.96 0.094 10893
 10895 3 -49.49 93.08 -75.8 0.073 10894
 10896 3 -49.2 91.56 -76.6 0.163 10890
 10897 3 -49.13 91.37 -76.53 0.137 10896
 10898 3 -48.96 91.13 -76.84 0.082 10897
 10899 3 -48.67 91.01 -76.78 0.058 10898
 10900 3 -48.58 90.92 -76.77 0.131 10899
 10901 3 -49.54 91.38 -76.53 0.101 10896
 10902 3 -49.83 91.54 -76.44 0.106 10901
 10903 3 -49.85 91.63 -76.58 0.079 10902
 10904 3 -48.27 91.3 -76.08 0.133 10880
 10905 3 -48.4 91.43 -76.07 0.066 10904
 10906 3 -48.88 82.22 -76.84 0.222 441
 10907 3 -48.9 82.54 -77.28 0.264 10906
 10908 3 -48.89 82.79 -77.49 0.436 10907
 10909 3 -48.81 83 -77.83 0.468 10908
 10910 3 -48.83 83.18 -77.64 0.493 10909
 10911 3 -48.98 83.34 -77.55 0.497 10910
 10912 3 -49.45 83.69 -77.36 0.254 10911
 10913 3 -49.81 83.88 -77.24 0.17 10912
 10914 3 -49.76 84.06 -77.2 0.166 10913
 10915 3 -49.91 84.13 -77.35 0.125 10914
 10916 3 -50.03 84.37 -77.46 0.118 10915
 10917 3 -50.05 84.67 -77.45 0.121 10916
 10918 3 -49.96 84.9 -77.54 0.131 10917
 10919 3 -49.77 85.14 -77.64 0.126 10918
 10920 3 -49.61 85.23 -77.75 0.09 10919
 10921 3 -49.7 84.21 -77.08 0.122 10914
 10922 3 -49.64 84.47 -76.97 0.14 10921
 10923 3 -49.64 84.7 -76.8 0.231 10922
 10924 3 -49.42 84.64 -76.65 0.095 10923
 10925 3 -49.31 84.7 -76.75 0.000125 10924
 10926 3 -49.67 85.02 -76.97 0.184 10923
 10927 3 -49.69 85.16 -77.01 0.158 10926
 10928 3 -49.87 85.48 -76.86 0.155 10927
 10929 3 -49.96 85.76 -76.69 0.221 10928
 10930 3 -50.12 85.96 -76.57 0.383 10929
 10931 3 -50.12 86.09 -76.46 0.417 10930
 10932 3 -50.35 86.2 -76.46 0.444 10931
 10933 3 -50.32 86.43 -76.49 0.444 10932
 10934 3 -50.23 86.56 -76.51 0.418 10933
 10935 3 -50.25 86.62 -76.02 0.099 10934
 10936 3 -50.15 86.65 -75.77 0.081 10935
 10937 3 -50.24 86.69 -75.71 0.000125 10936
 10938 3 -50.36 86.5 -76.02 0.065 10935
 10939 3 -50.51 86.48 -76.03 0.081 10938
 10940 3 -50.76 86.42 -76 0.108 10939
 10941 3 -50.81 86.46 -76.11 0.129 10940
 10942 3 -50.88 86.22 -75.88 0.112 10941
 10943 3 -50.96 86.11 -75.64 0.062 10942
 10944 3 -51.1 85.99 -75.38 0.133 10943
 10945 3 -51.11 85.87 -75.05 0.115 10944
 10946 3 -51.11 85.84 -74.71 0.078 10945
 10947 3 -51.08 85.94 -74.67 0.135 10946
 10948 3 -51.16 85.95 -74.56 0.107 10947
 10949 3 -51.47 86.04 -74.44 0.083 10948
 10950 3 -51.62 86.24 -74.38 0.082 10949
 10951 3 -50.98 86.16 -74.8 0.077 10947
 10952 3 -50.95 86.23 -74.92 0.041 10951
 10953 3 -50.89 86.49 -76.17 0.133 10941
 10954 3 -50.95 86.35 -76.33 0.078 10953
 10955 3 -51.17 86.31 -76.4 0.063 10954
 10956 3 -51.31 86.42 -76.71 0.126 10955
 10957 3 -51.36 86.6 -76.77 0.091 10956
 10958 3 -50.33 86.75 -77.15 0.19 10934
 10959 3 -50.48 86.92 -77.17 0.203 10958
 10960 3 -50.61 87.06 -77.27 0.222 10959
 10961 3 -50.77 86.84 -77.59 0.078 10960
 10962 3 -50.83 86.77 -77.68 0.121 10961
 10963 3 -50.82 86.7 -77.79 0.14 10962
 10964 3 -50.74 87.23 -77.17 0.212 10960
 10965 3 -50.77 87.49 -76.95 0.378 10964
 10966 3 -50.83 87.58 -76.91 0.425 10965
 10967 3 -51.14 87.57 -76.86 0.392 10966
 10968 3 -51.46 87.63 -76.58 0.408 10967
 10969 3 -51.54 87.64 -76.42 0.355 10968
 10970 3 -51.6 87.74 -76.27 0.355 10969
 10971 3 -51.69 87.85 -75.99 0.362 10970
 10972 3 -51.82 87.86 -75.87 0.371 10971
 10973 3 -52.14 87.85 -75.78 0.191 10972
 10974 3 -52.22 87.82 -75.56 0.215 10973
 10975 3 -52.28 87.77 -75.48 0.193 10974
 10976 3 -52.59 87.71 -75.54 0.183 10975
 10977 3 -52.94 87.71 -75.83 0.187 10976
 10978 3 -53.18 87.54 -76.05 0.414 10977
 10979 3 -53.32 87.5 -76 0.464 10978
 10980 3 -52.8 87.92 -76.47 0.123 10979
 10981 3 -52.66 87.89 -76.41 0.136 10980
 10982 3 -53.31 87.34 -76.13 0.499 10979
 10983 3 -53.44 87.27 -76.21 0.532 10982
 10984 3 -53.42 87.06 -76.11 0.416 10983
 10985 3 -53.34 86.97 -75.39 0.112 10984
 10986 3 -53.47 86.9 -75.26 0.093 10985
 10987 3 -53.51 86.83 -74.98 0.128 10986
 10988 3 -53.58 86.82 -74.83 0.167 10987
 10989 3 -53.78 86.7 -74.79 0.14 10988
 10990 3 -54.14 86.72 -74.73 0.1 10989
 10991 3 -54.45 86.78 -74.76 0.077 10990
 10992 3 -53.56 87 -74.7 0.085 10988
 10993 3 -53.66 87.09 -74.58 0.114 10992
 10994 3 -53.7 87.16 -74.48 0.156 10993
 10995 3 -53.72 87.44 -74.67 0.085 10994
 10996 3 -54 87.02 -74.22 0.093 10994
 10997 3 -54.13 86.99 -74.17 0.098 10996
 10998 3 -54.35 86.89 -74.12 0.115 10997
 10999 3 -54.42 86.56 -73.99 0.099 10998
 11000 3 -54.34 86.35 -73.81 0.17 10999
 11001 3 -54.36 86.13 -73.85 0.106 11000
 11002 3 -54.39 86.02 -73.93 0.118 11001
 11003 3 -54.2 85.83 -74.04 0.087 11002
 11004 3 -53.96 85.74 -74.11 0.069 11003
 11005 3 -53.68 85.62 -74.14 0.089 11004
 11006 3 -53.5 85.52 -74.2 0.084 11005
 11007 3 -53.27 85.4 -74.3 0.105 11006
 11008 3 -53.11 85.28 -74.45 0.123 11007
 11009 3 -52.91 85.21 -74.58 0.094 11008
 11010 3 -52.91 85.08 -74.59 0.08 11009
 11011 3 -54.29 86.49 -73.62 0.138 11000
 11012 3 -54.13 86.79 -73.52 0.116 11011
 11013 3 -54.08 87.18 -73.5 0.099 11012
 11014 3 -54.04 87.55 -73.62 0.123 11013
 11015 3 -53.92 87.78 -73.55 0.151 11014
 11016 3 -53.76 88.01 -73.64 0.1 11015
 11017 3 -53.6 87.88 -73.33 0.125 11016
 11018 3 -53.37 88.18 -73.15 0.131 11017
 11019 3 -53.07 88.4 -73.18 0.108 11018
 11020 3 -53 88.47 -72.9 0.063 11019
 11021 3 -53.11 87.06 -75.29 0.092 10985
 11022 3 -53.52 86.94 -76.13 0.319 10984
 11023 3 -53.58 86.48 -75.95 0.216 11022
 11024 3 -53.68 86.26 -76.13 0.396 11023
 11025 3 -53.71 86.16 -76.08 0.486 11024
 11026 3 -53.84 86.02 -76.33 0.469 11025
 11027 3 -53.87 85.95 -76.41 0.444 11026
 11028 3 -53.62 85.92 -76.67 0.194 11027
 11029 3 -53.4 86.28 -77.04 0.062 11028
 11030 3 -53.14 86.44 -77.24 0.079 11029
 11031 3 -53.03 86.43 -77.32 0.114 11030
 11032 3 -54.3 85.74 -76.03 0.203 11027
 11033 3 -54.4 85.58 -76.05 0.203 11032
 11034 3 -54.53 85.47 -76.12 0.194 11033
 11035 3 -54.76 85.26 -76.25 0.267 11034
 11036 3 -54.98 85.04 -76.13 0.309 11035
 11037 3 -55.18 84.72 -75.94 0.343 11036
 11038 3 -55.37 84.46 -75.8 0.327 11037
 11039 3 -55.74 84.4 -75.28 0.168 11038
 11040 3 -55.8 84.1 -74.92 0.169 11039
 11041 3 -55.72 84.03 -74.67 0.096 11040
 11042 3 -55.71 84.09 -74.41 0.133 11041
 11043 3 -55.44 84.1 -74.24 0.13 11042
 11044 3 -55.12 84.37 -74.32 0.123 11043
 11045 3 -54.87 84.56 -74.42 0.094 11044
 11046 3 -54.33 85.92 -75.81 0.114 11032
 11047 3 -54.41 86.05 -75.76 0.079 11046
 11048 3 -54.63 86.17 -75.64 0.087 11047
 11049 3 -54.84 86.11 -75.42 0.113 11048
 11050 3 -54.89 86.01 -75.22 0.101 11049
 11051 3 -54.9 85.97 -75.15 0.101 11050
 11052 3 -54.9 85.94 -75.07 0.101 11051
 11053 3 -54.76 85.97 -75.11 0.065 11051
 11054 3 -54.6 85.88 -74.9 0.092 11053
 11055 3 -54.96 85.92 -74.95 0.086 11050
 11056 3 -55 85.85 -74.84 0.000125 11055
 11057 3 -55.15 86.16 -75.48 0.095 11049
 11058 3 -55.24 86.21 -75.56 0.000125 11057
 11059 3 -53.15 86.2 -76.34 0.109 11025
 11060 3 -53.05 86.25 -76.29 0.081 11059
 11061 3 -52.93 86.26 -76.2 0.072 11060
 11062 3 -53.85 87.38 -75.5 0.099 10983
 11063 3 -53.99 87.62 -75.46 0.12 11062
 11064 3 -54.07 87.73 -75.56 0.111 11063
 11065 3 -53.85 87.85 -75.47 0.092 11064
 11066 3 -53.54 87.92 -75.29 0.066 11065
 11067 3 -53.36 87.77 -75.13 0.108 11066
 11068 3 -54.15 87.79 -75.67 0.072 11064
 11069 3 -54.17 87.91 -75.78 0.122 11068
 11070 3 -54.08 88.07 -76.08 0.091 11069
 11071 3 -54.28 88.18 -76.25 0.09 11070
 11072 3 -54.44 88.33 -76.39 0.118 11071
 11073 3 -54.34 88.29 -76.58 0.088 11072
 11074 3 -54.26 88.32 -76.66 0.036 11073
 11075 3 -54.52 88.47 -76.5 0.124 11072
 11076 3 -54.55 88.65 -76.6 0.084 11075
 11077 3 -54.65 88.96 -76.56 0.083 11076
 11078 3 -54.56 89.24 -76.85 0.092 11077
 11079 3 -54.36 89.43 -76.83 0.084 11078
 11080 3 -54.28 89.41 -77.18 0.121 11079
 11081 3 -54.07 89.41 -77.51 0.112 11080
 11082 3 -54.03 89.68 -77.75 0.133 11081
 11083 3 -54.01 89.84 -78.13 0.111 11082
 11084 3 -54.07 90.11 -78.29 0.084 11083
 11085 3 -54.26 90.21 -78.44 0.056 11084
 11086 3 -54.16 90.41 -78.7 0.075 11085
 11087 3 -52.6 87.66 -75.4 0.099 10976
 11088 3 -52.65 87.6 -75.19 0.117 11087
 11089 3 -52.61 87.84 -75.32 0.066 11088
 11090 3 -52.39 87.94 -75.35 0.000125 11089
 11091 3 -52.05 87.83 -75.19 0.254 10975
 11092 3 -52.05 87.9 -75.08 0.285 11091
 11093 3 -51.91 88.09 -75.01 0.252 11092
 11094 3 -51.86 88.24 -74.93 0.288 11093
 11095 3 -51.73 88.38 -74.76 0.247 11094
 11096 3 -51.07 88.49 -74.87 0.114 11095
 11097 3 -50.95 88.67 -74.96 0.141 11096
 11098 3 -50.66 88.86 -75.04 0.142 11097
 11099 3 -50.44 88.91 -75.15 0.045 11098
 11100 3 -52.33 87.52 -74.9 0.127 11092
 11101 3 -52.33 87.39 -74.83 0.158 11100
 11102 3 -52.08 87.25 -74.47 0.061 11101
 11103 3 -52.01 88.01 -75.73 0.077 10974
 11104 3 -51.96 88.12 -75.69 0.118 11103
 11105 3 -51.92 88.22 -75.77 0.059 11104
 11106 3 -51.78 87.59 -75.47 0.055 10972
 11107 3 -51.99 87.9 -76.9 0.122 10968
 11108 3 -52.15 87.9 -76.96 0.156 11107
 11109 3 -52.11 88.15 -77.45 0.111 11108
 11110 3 -52.12 88.24 -77.83 0.102 11109
 11111 3 -52.29 88.1 -77.97 0.000125 11110
 11112 3 -50.3 87.82 -76.61 0.154 10966
 11113 3 -50.29 87.9 -76.51 0.191 11112
 11114 3 -49.92 88.08 -76.28 0.103 11113
 11115 3 -49.79 88.03 -76.08 0.231 11114
 11116 3 -49.69 88.01 -76.06 0.287 11115
 11117 3 -49.66 87.87 -75.71 0.223 11116
 11118 3 -49.64 87.77 -75.53 0.235 11117
 11119 3 -49.71 87.6 -75.29 0.139 11118
 11120 3 -49.92 87.76 -75.25 0.133 11119
 11121 3 -50.17 87.77 -75.27 0.143 11120
 11122 3 -50.34 87.78 -75.22 0.122 11121
 11123 3 -49.58 87.56 -75.19 0.072 11119
 11124 3 -49.45 87.46 -74.87 0.216 11123
 11125 3 -49.01 87.44 -75.06 0.125 11124
 11126 3 -49.04 87.51 -75.16 0.106 11125
 11127 3 -49.07 87.6 -75.37 0.138 11126
 11128 3 -49.09 87.58 -75.82 0.072 11127
 11129 3 -48.86 87.32 -75.98 0.191 11128
 11130 3 -48.65 87.42 -76.19 0.087 11129
 11131 3 -48.64 87.44 -76.34 0.094 11130
 11132 3 -48.43 87.3 -76.45 0.159 11131
 11133 3 -48.3 87.05 -76.43 0.058 11132
 11134 3 -49.02 87.17 -76.06 0.109 11129
 11135 3 -49.2 86.94 -76.16 0.071 11134
 11136 3 -49.5 86.69 -76.08 0.095 11135
 11137 3 -49.6 86.68 -76.02 0.000125 11136
 11138 3 -48.88 87.15 -75.04 0.074 11125
 11139 3 -48.57 87.02 -74.98 0.098 11138
 11140 3 -48.27 86.83 -75.14 0.134 11139
 11141 3 -48.41 86.74 -75.39 0.091 11140
 11142 3 -48.27 86.65 -75.32 0.041 11141
 11143 3 -49.48 87.97 -75.56 0.195 11118
 11144 3 -49.5 87.97 -75.21 0.164 11143
 11145 3 -49.49 87.95 -75.1 0.125 11144
 11146 3 -49.5 88.11 -76.44 0.129 11116
 11147 3 -49.11 88.2 -76.53 0.088 11146
 11148 3 -49 88.26 -76.73 0.106 11147
 11149 3 -48.97 88.25 -77.02 0.083 11148
 11150 3 -48.63 88.17 -77.06 0.099 11149
 11151 3 -48.32 88.23 -77.16 0.116 11150
 11152 3 -47.97 88.26 -77.28 0.09 11151
 11153 3 -47.96 88.22 -77.53 0.137 11152
 11154 3 -48.1 88.11 -77.58 0.088 11153
 11155 3 -50.18 86.85 -77.4 0.078 10958
 11156 3 -50.28 87.02 -77.61 0.000125 11155
 11157 3 -49.5 86.06 -76.81 0.136 10930
 11158 3 -49.46 86.23 -76.97 0.091 11157
 11159 3 -49.37 86.41 -77.23 0.096 11158
 11160 3 -49.24 86.62 -77.43 0.121 11159
 11161 3 -48.94 86.77 -77.54 0.095 11160
 11162 3 -48.76 86.97 -77.61 0.059 11161
 11163 3 -48.71 87.27 -77.69 0.136 11162
 11164 3 -48.8 87.6 -77.86 0.117 11163
 11165 3 -48.76 87.91 -77.98 0.113 11164
 11166 3 -48.65 88.25 -78.14 0.106 11165
 11167 3 -48.53 88.4 -78.39 0.122 11166
 11168 3 -48.43 88.4 -78.46 0.000125 11167
 11169 3 -49.34 85.97 -76.64 0.113 11157
 11170 3 -49.24 85.97 -76.55 0.164 11169
 11171 3 -49.16 85.77 -76.63 0.129 11170
 11172 3 -49.01 85.58 -76.62 0.181 11171
 11173 3 -48.74 85.42 -76.71 0.306 11172
 11174 3 -48.55 85.41 -76.68 0.332 11173
 11175 3 -48.38 85.29 -76.57 0.234 11174
 11176 3 -48.32 84.94 -76.18 0.402 11175
 11177 3 -48.17 84.96 -76.08 0.409 11176
 11178 3 -48.23 85.25 -76.07 0.156 11177
 11179 3 -48.24 85.33 -76.06 0.156 11178
 11180 3 -48.26 85.41 -76.06 0.156 11179
 11181 3 -48.04 84.36 -76.26 0.092 11180
 11182 3 -47.77 84.24 -76.22 0.061 11181
 11183 3 -47.52 84.18 -76.26 0.072 11182
 11184 3 -48.2 85.8 -76.04 0.09 11179
 11185 3 -48.17 85.9 -76.01 0.061 11184
 11186 3 -48.6 85.56 -76.03 0.082 11178
 11187 3 -48.95 85.77 -75.94 0.062 11186
 11188 3 -48.92 85.93 -75.75 0.064 11187
 11189 3 -48.83 86 -75.43 0.142 11188
 11190 3 -48.9 86.07 -75.3 0.114 11189
 11191 3 -49.01 85.95 -75.24 0.076 11190
 11192 3 -49.1 85.77 -75.14 0.123 11191
 11193 3 -48.82 86.25 -75.21 0.086 11190
 11194 3 -48.62 86.35 -75.06 0.096 11193
 11195 3 -48.43 86.46 -74.91 0.081 11194
 11196 3 -47.74 85.06 -75.88 0.104 11177
 11197 3 -47.51 85.04 -75.86 0.101 11196
 11198 3 -47.4 85.01 -75.84 0.105 11197
 11199 3 -48.88 84.73 -76.42 0.064 11176
 11200 3 -48.88 84.63 -76.62 0.093 11199
 11201 3 -48.76 84.49 -76.74 0.127 11200
 11202 3 -48.66 84.44 -76.87 0.000125 11201
 11203 3 -48.99 84.75 -76.25 0.179 11199
 11204 3 -49.1 84.55 -76.53 0.093 11203
 11205 3 -49.1 84.49 -76.63 0.046 11204
 11206 3 -49.1 84.9 -76.05 0.089 11203
 11207 3 -49.18 84.86 -75.92 0.064 11206
 11208 3 -49.35 84.88 -75.7 0.075 11207
 11209 3 -48.36 85.57 -77.23 0.147 11174
 11210 3 -48.37 85.49 -77.39 0.136 11209
 11211 3 -48.42 85.79 -77.72 0.083 11210
 11212 3 -48.61 85.85 -77.88 0.155 11211
 11213 3 -48.66 86.13 -78.32 0.127 11212
 11214 3 -48.67 86.28 -78.49 0.157 11213
 11215 3 -49.24 86.01 -76.34 0.096 11170
 11216 3 -49.92 84.98 -77.09 0.116 10926
 11217 3 -50.05 84.98 -77.09 0.119 11216
 11218 3 -50.05 83.75 -77.21 0.07 10913
 11219 3 -50.19 83.71 -77.15 0.052 11218
 11220 3 -50.45 83.72 -77.05 0.069 11219
 11221 3 -50.69 83.72 -76.95 0.089 11220
 11222 3 -51.03 83.71 -76.8 0.115 11221
 11223 3 -51.39 83.58 -76.73 0.064 11222
 11224 3 -51.64 83.5 -76.62 0.132 11223
 11225 3 -51.78 83.48 -76.82 0.053 11224
 11226 3 -51.77 83.54 -76.94 0.068 11225
 11227 3 -51.91 83.7 -77.18 0.118 11226
 11228 3 -52.19 83.6 -77.29 0.116 11227
 11229 3 -52.08 83.71 -77.46 0.047 11228
 11230 3 -51.95 83.74 -77.57 0.103 11229
 11231 3 -51.96 83.75 -77.87 0.09 11230
 11232 3 -51.9 83.9 -77.98 0.073 11231
 11233 3 -52.35 83.58 -77.23 0.135 11228
 11234 3 -52.74 83.56 -77.35 0.088 11233
 11235 3 -52.87 83.54 -77.46 0.068 11234
 11236 3 -51.71 83.5 -76.38 0.073 11224
 11237 3 -51.75 83.42 -76.1 0.09 11236
 11238 3 -51.74 83.42 -75.98 0.161 11237
 11239 3 -52.17 83.36 -76.19 0.112 11238
 11240 3 -52.26 83.16 -76.2 0.063 11239
 11241 3 -51.77 83.37 -75.68 0.108 11238
 11242 3 -51.91 83.3 -75.52 0.111 11241
 11243 3 -52.15 83.09 -75.34 0.072 11242
 11244 3 -52.2 82.77 -75.24 0.093 11243
 11245 3 -52.36 82.33 -75.17 0.061 11244
 11246 3 -52.55 82.25 -75.12 0.089 11245
 11247 3 -52.78 82.06 -75.01 0.06 11246
 11248 3 -52.82 82.04 -74.72 0.122 11247
 11249 3 -53.04 81.99 -74.57 0.094 11248
 11250 3 -48.47 82.78 -78.4 0.271 10909
 11251 3 -48.46 82.8 -78.52 0.375 11250
 11252 3 -48.9 83.16 -78.26 0.077 11251
 11253 3 -49.05 83.43 -78.33 0.099 11252
 11254 3 -49.14 83.58 -78.25 0.076 11253
 11255 3 -49.08 83.52 -78.37 0.073 11253
 11256 3 -49.19 83.67 -78.44 0.119 11255
 11257 3 -48.36 82.84 -78.72 0.223 11251
 11258 3 -48.25 82.75 -78.95 0.246 11257
 11259 3 -48.17 82.88 -79.27 0.238 11258
 11260 3 -48.2 82.91 -79.59 0.197 11259
 11261 3 -48.09 82.89 -80.06 0.188 11260
 11262 3 -48.06 82.88 -80.5 0.217 11261
 11263 3 -48.1 82.73 -80.8 0.371 11262
 11264 3 -48.56 82.52 -80.88 0.245 11263
 11265 3 -48.85 82.43 -80.88 0.154 11264
 11266 3 -49.15 82.34 -80.91 0.111 11265
 11267 3 -49.36 82.27 -80.86 0.175 11266
 11268 3 -49.68 82.17 -80.81 0.193 11267
 11269 3 -50.01 81.95 -80.71 0.24 11268
 11270 3 -50.37 81.74 -80.58 0.18 11269
 11271 3 -50.7 81.58 -80.43 0.151 11270
 11272 3 -50.95 81.57 -80.32 0.141 11271
 11273 3 -51.31 81.52 -80.26 0.238 11272
 11274 3 -51.58 81.39 -80.34 0.281 11273
 11275 3 -51.86 81.36 -80.17 0.233 11274
 11276 3 -52.02 81.28 -80.28 0.212 11275
 11277 3 -52.37 81.03 -80.01 0.212 11276
 11278 3 -52.66 80.74 -80.01 0.251 11277
 11279 3 -52.73 80.5 -80.09 0.284 11278
 11280 3 -53.1 80.33 -80.05 0.298 11279
 11281 3 -53.12 80.23 -80.06 0.223 11280
 11282 3 -53.19 80.56 -79.65 0.134 11281
 11283 3 -53.15 80.81 -79.57 0.000125 11282
 11284 3 -53.31 80.07 -80.06 0.173 11281
 11285 3 -53.68 79.9 -80.07 0.102 11284
 11286 3 -54 79.78 -79.99 0.16 11285
 11287 3 -54.17 79.69 -79.88 0.306 11286
 11288 3 -54.24 79.56 -79.76 0.359 11287
 11289 3 -53.85 79.56 -79.38 0.123 11288
 11290 3 -53.6 79.55 -79.31 0.118 11289
 11291 3 -53.51 79.49 -79.14 0.146 11290
 11292 3 -53.59 79.28 -78.94 0.083 11291
 11293 3 -53.56 79.21 -78.49 0.159 11292
 11294 3 -53.54 79.06 -78.15 0.065 11293
 11295 3 -53.37 79.52 -79.1 0.086 11291
 11296 3 -53.26 79.47 -78.92 0.102 11295
 11297 3 -53.02 79.38 -78.88 0.06 11296
 11298 3 -54.47 79.41 -79.85 0.371 11288
 11299 3 -54.6 79.22 -79.88 0.372 11298
 11300 3 -54.71 78.87 -79.66 0.336 11299
 11301 3 -54.85 78.55 -79.49 0.305 11300
 11302 3 -54.91 78.13 -79.33 0.179 11301
 11303 3 -55.1 77.9 -79.32 0.107 11302
 11304 3 -55.06 77.67 -79.28 0.171 11303
 11305 3 -55.33 77.52 -79.22 0.108 11304
 11306 3 -55.32 77.38 -79.25 0.117 11305
 11307 3 -55.5 77.17 -79.3 0.143 11306
 11308 3 -55.74 76.89 -79.56 0.138 11307
 11309 3 -55.94 76.62 -79.7 0.101 11308
 11310 3 -56.1 76.39 -79.82 0.176 11309
 11311 3 -56.17 76.37 -79.99 0.084 11310
 11312 3 -56.26 76.48 -80.01 0.094 11311
 11313 3 -56.36 76.56 -79.97 0.062 11312
 11314 3 -56.05 76.09 -79.84 0.13 11310
 11315 3 -56.21 76.01 -80.09 0.081 11314
 11316 3 -56.32 75.81 -80.32 0.055 11315
 11317 3 -56.36 75.64 -80.4 0.083 11316
 11318 3 -56.29 75.56 -80.48 0.106 11317
 11319 3 -56.39 75.36 -80.55 0.079 11318
 11320 3 -56.37 75.15 -80.61 0.086 11319
 11321 3 -56.53 74.88 -80.65 0.082 11320
 11322 3 -56.7 74.7 -80.69 0.016 11321
 11323 3 -56.33 75.31 -80.35 0.101 11318
 11324 3 -56.38 75.19 -80.28 0.102 11323
 11325 3 -56.22 75.07 -80.19 0.068 11324
 11326 3 -54.66 77.75 -79.24 0.099 11304
 11327 3 -54.38 77.9 -79.23 0.096 11326
 11328 3 -54.1 78.05 -79.27 0.073 11327
 11329 3 -53.93 78.15 -79.15 0.068 11328
 11330 3 -53.64 78.05 -79.14 0.103 11329
 11331 3 -53.6 77.83 -79.14 0.091 11330
 11332 3 -53.39 77.58 -79.21 0.093 11331
 11333 3 -53.99 80.03 -80.25 0.088 11286
 11334 3 -53.92 80.09 -80.39 0.052 11333
 11335 3 -53.17 80.46 -80.5 0.066 11280
 11336 3 -53.18 80.5 -80.65 0.122 11335
 11337 3 -53.25 80.53 -80.75 0.063 11336
 11338 3 -51.26 81.22 -80.52 0.087 11274
 11339 3 -51.02 81.2 -80.46 0.115 11338
 11340 3 -50.68 81.1 -80.32 0.107 11339
 11341 3 -50.39 81.05 -80.31 0.068 11340
 11342 3 -50.09 80.86 -80.4 0.109 11341
 11343 3 -49.9 80.68 -80.49 0.107 11342
 11344 3 -49.8 80.33 -80.47 0.086 11343
 11345 3 -49.77 80.21 -80.52 0.054 11344
 11346 3 -47.63 82.84 -80.89 0.281 11263
 11347 3 -47.43 82.95 -81.1 0.211 11346
 11348 3 -47.26 83.02 -81.22 0.206 11347
 11349 3 -47 83.34 -81.55 0.23 11348
 11350 3 -46.94 83.57 -81.76 0.334 11349
 11351 3 -46.57 83.45 -81.81 0.237 11350
 11352 3 -46.45 83.57 -81.89 0.261 11351
 11353 3 -46.35 83.62 -82.04 0.294 11352
 11354 3 -46.66 83.61 -82.41 0.107 11353
 11355 3 -46.84 83.66 -82.54 0.035 11354
 11356 3 -46.14 83.75 -82.05 0.261 11353
 11357 3 -45.74 83.81 -82.2 0.254 11356
 11358 3 -45.6 83.82 -82.33 0.258 11357
 11359 3 -45.48 83.74 -82.56 0.218 11358
 11360 3 -45.41 83.81 -82.93 0.327 11359
 11361 3 -45.47 83.79 -83.23 0.42 11360
 11362 3 -45.28 83.94 -83.5 0.3 11361
 11363 3 -45.17 83.79 -83.64 0.256 11362
 11364 3 -44.88 83.69 -83.97 0.355 11363
 11365 3 -44.85 83.72 -84.21 0.344 11364
 11366 3 -44.78 83.7 -84.36 0.366 11365
 11367 3 -44.77 83.67 -84.48 0.4 11366
 11368 3 -44.43 83.34 -84.13 0.288 11367
 11369 3 -44.49 83.02 -84.32 0.242 11368
 11370 3 -44.64 82.76 -84.6 0.262 11369
 11371 3 -45.06 82.5 -84.75 0.249 11370
 11372 3 -45.18 82.51 -84.78 0.265 11371
 11373 3 -45.03 82.17 -84.74 0.127 11372
 11374 3 -45.25 82.02 -84.76 0.116 11373
 11375 3 -45.58 81.85 -84.76 0.089 11374
 11376 3 -45.92 81.7 -84.84 0.123 11375
 11377 3 -46.17 81.74 -84.95 0.055 11376
 11378 3 -45.51 82.91 -84.69 0.084 11372
 11379 3 -45.6 82.94 -84.65 0.044 11378
 11380 3 -44.78 83.83 -84.92 0.232 11367
 11381 3 -44.76 83.75 -85.1 0.277 11380
 11382 3 -44.82 84.18 -85.12 0.082 11381
 11383 3 -44.78 84.26 -85.18 0.146 11382
 11384 3 -44.54 84.12 -85.37 0.087 11383
 11385 3 -44.73 83.7 -85.27 0.274 11381
 11386 3 -44.71 83.57 -85.44 0.302 11385
 11387 3 -44.63 83.55 -85.51 0.395 11386
 11388 3 -44.69 83.46 -85.61 0.448 11387
 11389 3 -44.73 83.22 -85.61 0.468 11388
 11390 3 -44.79 83.05 -85.66 0.571 11389
 11391 3 -44.97 82.84 -85.78 0.735 11390
 11392 3 -45.2 82.7 -85.99 0.846 11391
 11393 3 -45.32 82.66 -86.16 0.849 11392
 11394 3 -44.84 83 -86.77 0.165 11393
 11395 3 -44.53 83.06 -86.62 0.1 11394
 11396 3 -44.44 83.16 -86.59 0.116 11395
 11397 3 -44.51 83.26 -86.6 0.084 11396
 11398 3 -44.98 82.95 -86.85 0.15 11394
 11399 3 -45.14 82.84 -86.92 0.037 11398
 11400 3 -45.3 82.54 -86.51 0.767 11393
 11401 3 -45.54 82.43 -86.52 0.43 11400
 11402 3 -45.65 82.4 -86.48 0.43 11401
 11403 3 -43.92 82.95 -87.08 0.101 11402
 11404 3 -43.79 83.15 -86.87 0.105 11403
 11405 3 -43.54 83.24 -86.81 0.139 11404
 11406 3 -43.33 83.36 -86.89 0.138 11405
 11407 3 -43.13 83.2 -86.84 0.139 11406
 11408 3 -43.05 83.29 -86.9 0.218 11407
 11409 3 -43.24 83.09 -87.12 0.103 11408
 11410 3 -43.23 82.95 -87.22 0.097 11409
 11411 3 -42.83 83.44 -86.75 0.12 11408
 11412 3 -42.57 83.55 -86.77 0.081 11411
 11413 3 -42.32 83.68 -86.86 0.105 11412
 11414 3 -42.2 83.72 -86.98 0.244 11413
 11415 3 -42.26 83.55 -87.12 0.229 11414
 11416 3 -42.48 83.55 -87.13 0.118 11415
 11417 3 -42.1 84.02 -86.78 0.103 11414
 11418 3 -43.32 82.99 -86.84 0.08 11407
 11419 3 -43.35 82.91 -86.92 0.059 11418
 11420 3 -43.59 83.3 -86.61 0.048 11405
 11421 3 -43.63 83.35 -86.52 0.087 11420
 11422 3 -43.61 83.42 -86.43 0.07 11421
 11423 3 -45.85 82.25 -86.5 0.312 11401
 11424 3 -45.99 82 -86.72 0.429 11423
 11425 3 -45.97 81.99 -86.9 0.465 11424
 11426 3 -45.43 82.45 -87.35 0.089 11425
 11427 3 -45.48 82.72 -87.31 0.135 11426
 11428 3 -45.67 83.01 -87.12 0.095 11427
 11429 3 -45.68 83.13 -86.88 0.102 11428
 11430 3 -46.08 83.22 -86.82 0.074 11429
 11431 3 -46.25 81.7 -86.71 0.377 11425
 11432 3 -46.52 81.43 -86.4 0.229 11431
 11433 3 -46.75 81.21 -86.36 0.234 11432
 11434 3 -47.22 81.38 -86.46 0.195 11433
 11435 3 -47.17 81.37 -86.82 0.11 11434
 11436 3 -47.15 81.35 -86.98 0.101 11435
 11437 3 -46.99 81.32 -87.26 0.053 11436
 11438 3 -47.37 81.34 -86.39 0.199 11434
 11439 3 -47.5 81.27 -86.39 0.191 11438
 11440 3 -47.5 81.45 -85.98 0.132 11439
 11441 3 -47.33 81.53 -85.94 0.178 11440
 11442 3 -47.18 81.65 -85.6 0.12 11441
 11443 3 -47.12 81.75 -85.51 0.172 11442
 11444 3 -46.89 81.88 -85.59 0.1 11443
 11445 3 -46.79 81.93 -85.48 0.034 11444
 11446 3 -47.24 81.7 -85.34 0.099 11443
 11447 3 -47.31 81.57 -85.05 0.063 11446
 11448 3 -47.53 81.54 -84.89 0.066 11447
 11449 3 -46.96 81.66 -86.17 0.132 11441
 11450 3 -46.84 81.87 -86.33 0.138 11449
 11451 3 -46.74 81.95 -86.31 0.08 11450
 11452 3 -44.58 82.55 -87.3 0.211 11400
 11453 3 -44.74 82.7 -87.67 0.241 11452
 11454 3 -45.1 82.73 -87.84 0.165 11453
 11455 3 -45.32 82.68 -88.17 0.063 11454
 11456 3 -45.44 82.68 -88.34 0.093 11455
 11457 3 -45.4 82.84 -88.6 0.107 11456
 11458 3 -45.61 82.85 -88.77 0.073 11457
 11459 3 -45.81 82.93 -88.89 0.057 11458
 11460 3 -46.11 83.06 -88.78 0.16 11459
 11461 3 -46.5 83.36 -88.8 0.076 11460
 11462 3 -46.73 83.5 -88.94 0.113 11461
 11463 3 -46.76 83.75 -89.22 0.12 11462
 11464 3 -47.11 83.8 -89.15 0.09 11463
 11465 3 -47.5 83.95 -89.27 0.097 11464
 11466 3 -47.61 83.95 -89.27 0.08 11465
 11467 3 -44.19 83.82 -85.73 0.092 11389
 11468 3 -43.89 83.87 -85.78 0.092 11467
 11469 3 -43.79 83.86 -85.77 0.000125 11468
 11470 3 -44.61 83.91 -85.79 0.067 11388
 11471 3 -44.69 84.07 -85.98 0.165 11470
 11472 3 -44.55 84.28 -86.31 0.16 11471
 11473 3 -44.5 84.41 -86.4 0.214 11472
 11474 3 -44.38 84.46 -86.49 0.17 11473
 11475 3 -44.26 84.52 -86.57 0.238 11474
 11476 3 -43.74 84.57 -86.66 0.113 11475
 11477 3 -43.68 84.4 -86.49 0.104 11476
 11478 3 -43.46 84.36 -86.26 0.091 11477
 11479 3 -43.21 84.32 -86.3 0.098 11478
 11480 3 -43.08 84.36 -86.31 0.093 11479
 11481 3 -42.72 84.42 -86.36 0.000125 11480
 11482 3 -43.35 84.24 -85.84 0.105 11478
 11483 3 -43.37 84.19 -85.6 0.087 11482
 11484 3 -43.23 84.24 -85.46 0.000125 11483
 11485 3 -44.38 84.67 -86.35 0.109 11474
 11486 3 -44.37 84.8 -86.34 0.132 11485
 11487 3 -44.66 85.17 -86.2 0.113 11486
 11488 3 -44.48 85.27 -86.19 0.111 11487
 11489 3 -44.86 85.19 -86.2 0.107 11487
 11490 3 -44.96 85.11 -86.06 0.065 11489
 11491 3 -45.07 85.09 -85.94 0.109 11490
 11492 3 -45.14 85.15 -85.88 0.14 11491
 11493 3 -45.35 85.12 -85.94 0.05 11492
 11494 3 -45.55 85.26 -85.95 0.097 11493
 11495 3 -44.89 85.21 -85.78 0.081 11492
 11496 3 -44.82 85.14 -85.65 0.107 11495
 11497 3 -44.99 84.95 -85.43 0.071 11496
 11498 3 -44.9 85.21 -86.4 0.141 11489
 11499 3 -44.94 85.35 -86.45 0.134 11498
 11500 3 -44.82 84.16 -86.45 0.03 11473
 11501 3 -44.91 84.25 -86.39 0.098 11500
 11502 3 -45 84.26 -86.34 0.057 11501
 11503 3 -44.12 83.93 -85.41 0.09 11387
 11504 3 -43.86 84 -85.4 0.116 11503
 11505 3 -43.69 83.9 -85.56 0.000125 11504
 11506 3 -44.49 83.34 -83.54 0.112 11364
 11507 3 -44.34 83.3 -83.55 0.141 11506
 11508 3 -44.24 83.06 -83.29 0.067 11507
 11509 3 -44.21 82.85 -83.25 0.072 11508
 11510 3 -44.25 82.61 -83.06 0.085 11509
 11511 3 -44.31 82.21 -83.16 0.14 11510
 11512 3 -44.69 81.89 -83.44 0.15 11511
 11513 3 -45.13 81.68 -83.65 0.085 11512
 11514 3 -45.4 81.64 -83.72 0.082 11513
 11515 3 -46.12 83.39 -83 0.111 11361
 11516 3 -46.26 83.34 -83.04 0.119 11515
 11517 3 -46.68 83.27 -83.22 0.153 11516
 11518 3 -46.86 83 -83.41 0.217 11517
 11519 3 -47.01 83.01 -83.39 0.126 11518
 11520 3 -47.08 83.01 -83.37 0.126 11519
 11521 3 -47.16 83.02 -83.36 0.126 11520
 11522 3 -46.82 82.99 -83.66 0.117 11520
 11523 3 -46.63 83.02 -84.05 0.074 11522
 11524 3 -46.7 82.83 -84.15 0.125 11523
 11525 3 -46.67 82.55 -84.05 0.000125 11524
 11526 3 -47.27 82.96 -83.23 0.049 11519
 11527 3 -46.46 82.88 -83.21 0.062 11518
 11528 3 -46.26 82.68 -83.16 0.103 11527
 11529 3 -46.27 82.36 -83.24 0.072 11528
 11530 3 -46.42 82.11 -83.28 0.099 11529
 11531 3 -46.61 81.89 -83.28 0.067 11530
 11532 3 -46.86 81.69 -83 0.107 11531
 11533 3 -47.22 81.49 -82.82 0.069 11532
 11534 3 -47.32 81.24 -82.59 0.132 11533
 11535 3 -47.49 80.98 -82.54 0.174 11534
 11536 3 -47.48 80.97 -82.69 0.12 11535
 11537 3 -47.48 80.97 -82.76 0.12 11536
 11538 3 -47.49 80.96 -82.84 0.12 11537
 11539 3 -47.55 80.71 -82.61 0.11 11537
 11540 3 -47.66 80.42 -82.72 0.112 11539
 11541 3 -47.81 80.17 -82.67 0.074 11540
 11542 3 -48.07 79.95 -82.63 0.101 11541
 11543 3 -48.17 79.91 -82.66 0.000125 11542
 11544 3 -47.46 80.99 -82.97 0.111 11536
 11545 3 -47.45 80.75 -83.21 0.096 11544
 11546 3 -47.52 80.65 -83.27 0.052 11545
 11547 3 -47.46 81 -82.25 0.061 11535
 11548 3 -47.65 80.91 -82.12 0.095 11547
 11549 3 -45.61 84.16 -82.2 0.103 11358
 11550 3 -45.43 84.37 -82.06 0.105 11549
 11551 3 -45.28 84.51 -81.85 0.206 11550
 11552 3 -45.08 84.79 -81.55 0.155 11551
 11553 3 -44.9 85.01 -81.6 0.12 11552
 11554 3 -44.67 85.11 -81.5 0.096 11553
 11555 3 -44.41 85.36 -81.45 0.088 11554
 11556 3 -44.33 85.45 -81.52 0.154 11555
 11557 3 -44.06 85.37 -81.48 0.077 11556
 11558 3 -43.87 85.4 -81.28 0.109 11557
 11559 3 -43.5 85.45 -81.27 0.083 11558
 11560 3 -43.23 85.65 -81.28 0.134 11559
 11561 3 -42.92 85.77 -81.3 0.000125 11560
 11562 3 -44.51 85.65 -81.76 0.142 11556
 11563 3 -44.53 85.77 -81.88 0.1 11562
 11564 3 -44.47 85.87 -81.92 0.08 11563
 11565 3 -45.13 84.83 -81.36 0.153 11552
 11566 3 -45.2 84.99 -81.26 0.138 11565
 11567 3 -45.25 85.09 -81.23 0.197 11566
 11568 3 -44.94 84.59 -81.4 0.099 11565
 11569 3 -44.77 84.49 -81.37 0.098 11568
 11570 3 -44.42 84.41 -81.4 0.089 11569
 11571 3 -44.36 84.34 -81.35 0.043 11570
 11572 3 -45.14 84.53 -81.46 0.104 11568
 11573 3 -45.26 84.49 -81.45 0.041 11572
 11574 3 -47.29 83.91 -81.82 0.206 11350
 11575 3 -47.54 83.88 -81.92 0.149 11574
 11576 3 -47.73 83.88 -82.03 0.124 11575
 11577 3 -47.82 83.9 -82.08 0.186 11576
 11578 3 -46.97 84.07 -81.82 0.079 11574
 11579 3 -46.98 84.24 -81.96 0.047 11578
 11580 3 -47.48 82.51 -80.75 0.087 11346
 11581 3 -47.36 82.46 -80.73 0.101 11580
 11582 3 -47.44 82.32 -80.84 0.091 11581
 11583 3 -47.6 82.22 -80.86 0.119 11582
 11584 3 -47.94 82 -80.79 0.072 11583
 11585 3 -48.19 81.83 -80.92 0.151 11584
 11586 3 -48.52 81.82 -80.87 0.074 11585
 11587 3 -48.82 81.75 -80.91 0.079 11586
 11588 3 -47.23 82.5 -80.57 0.115 11581
 11589 3 -47.17 82.49 -80.45 0.112 11588
 11590 3 -55.65 74.33 -80.65 0.12 413
 11591 3 -55.7 74.41 -80.73 0.122 11590
 11592 3 -55.73 74.47 -80.88 0.000125 11591
 11593 3 -55.6 74.58 -80.5 0.16 412
 11594 3 -55.87 74.78 -80.59 0.163 11593
 11595 3 -55.89 74.82 -80.95 0.142 11594
 11596 3 -55.81 74.91 -81.25 0.17 11595
 11597 3 -55.95 74.68 -81.2 0.107 11596
 11598 3 -56 74.59 -81.23 0.149 11597
 11599 3 -55.61 75.23 -81.31 0.053 11596
 11600 3 -55.39 73.33 -80.6 0.896 411
 11601 3 -55.74 73.2 -80.54 0.796 11600
 11602 3 -56.12 73.07 -80.53 0.811 11601
 11603 3 -56.51 72.95 -80.63 0.719 11602
 11604 3 -56.87 72.91 -80.63 0.65 11603
 11605 3 -57.26 72.88 -80.81 0.614 11604
 11606 3 -57.49 72.67 -80.84 0.561 11605
 11607 3 -57.59 72.57 -80.9 0.63 11606
 11608 3 -57.89 72.13 -81.72 0.121 11607
 11609 3 -57.89 71.94 -81.86 0.058 11608
 11610 3 -57.72 72.51 -80.95 0.585 11607
 11611 3 -57.94 72.62 -80.83 0.565 11610
 11612 3 -58.34 72.63 -80.85 0.563 11611
 11613 3 -58.68 72.72 -81.02 0.664 11612
 11614 3 -59.07 73.27 -81.48 0.104 11613
 11615 3 -58.99 73.19 -81.44 0.059 11614
 11616 3 -58.86 72.49 -81.15 0.849 11613
 11617 3 -59.21 72.56 -81.23 0.957 11616
 11618 3 -59.56 72.47 -81.22 1.07 11617
 11619 3 -59.87 72.28 -81.1 1.073 11618
 11620 3 -60.19 72.06 -81.02 1.078 11619
 11621 3 -60.5 72.02 -81.03 0.983 11620
 11622 3 -60.8 71.88 -81.03 0.843 11621
 11623 3 -61.18 71.78 -81.04 0.657 11622
 11624 3 -61.65 71.74 -81.06 0.579 11623
 11625 3 -61.93 71.59 -80.9 0.579 11624
 11626 3 -62.32 71.46 -80.81 0.63 11625
 11627 3 -62.67 71.19 -80.51 0.71 11626
 11628 3 -62.6 70.45 -79.99 0.172 11627
 11629 3 -62.85 70.31 -80.06 0.124 11628
 11630 3 -63.03 70.3 -80.12 0.103 11629
 11631 3 -62.8 71.21 -80.48 0.67 11627
 11632 3 -62.78 70.68 -80.01 0.138 11631
 11633 3 -63.05 71.32 -80.65 0.62 11631
 11634 3 -63.42 71.1 -80.54 0.643 11633
 11635 3 -63.81 70.98 -80.5 0.624 11634
 11636 3 -64.22 70.96 -80.5 0.549 11635
 11637 3 -64.59 70.83 -80.4 0.557 11636
 11638 3 -64.95 70.65 -80.32 0.539 11637
 11639 3 -65.41 70.6 -80.26 0.51 11638
 11640 3 -65.96 70.64 -80.36 0.441 11639
 11641 3 -66.53 70.79 -80.41 0.512 11640
 11642 3 -66.7 70.5 -80.26 0.606 11641
 11643 3 -66.91 70.63 -80.28 0.548 11642
 11644 3 -67.26 70.64 -80.26 0.469 11643
 11645 3 -67.7 70.65 -80.26 0.484 11644
 11646 3 -68.07 70.39 -80.2 0.49 11645
 11647 3 -68.48 70.21 -80.17 0.526 11646
 11648 3 -68.86 69.95 -80.08 0.558 11647
 11649 3 -69.36 69.96 -80.11 0.535 11648
 11650 3 -69.94 69.51 -80.17 0.665 11649
 11651 3 -70.38 69.55 -80.29 0.549 11650
 11652 3 -70.84 69.29 -80.32 0.617 11651
 11653 3 -71.27 69.25 -80.28 0.562 11652
 11654 3 -71.51 69.12 -80.31 0.61 11653
 11655 3 -71.67 69.25 -80.24 0.575 11654
 11656 3 -72.12 69.05 -80.18 0.478 11655
 11657 3 -72 69.45 -79.48 0.121 11656
 11658 3 -72.29 69.55 -79.35 0.035 11657
 11659 3 -72.21 68.98 -80.25 0.475 11656
 11660 3 -72.3 69.12 -80.09 0.49 11659
 11661 3 -72.75 68.86 -80.12 0.544 11660
 11662 3 -73.13 68.79 -80.04 0.552 11661
 11663 3 -73.48 68.82 -79.95 0.519 11662
 11664 3 -73.91 68.66 -79.9 0.59 11663
 11665 3 -74.3 68.47 -79.9 0.556 11664
 11666 3 -74.61 68.26 -79.78 0.527 11665
 11667 3 -74.98 68.21 -79.64 0.558 11666
 11668 3 -75.49 68.06 -79.52 0.515 11667
 11669 3 -75.98 67.92 -79.4 0.566 11668
 11670 3 -76.43 67.74 -79.25 0.618 11669
 11671 3 -76.83 67.59 -79.18 0.63 11670
 11672 3 -77.23 67.54 -79.14 0.675 11671
 11673 3 -77.64 67.41 -79.2 0.662 11672
 11674 3 -78.24 67.48 -79.59 0.786 11673
 11675 3 -78.41 67.59 -79.59 0.795 11674
 11676 3 -78.55 67.54 -79.49 0.84 11675
 11677 3 -78.87 67.37 -79.31 0.853 11676
 11678 3 -79.3 67.41 -79.35 0.754 11677
 11679 3 -79.63 67.57 -79.3 0.654 11678
 11680 3 -79.92 67.61 -79.34 0.592 11679
 11681 3 -80.33 67.68 -79.38 0.587 11680
 11682 3 -80.73 67.76 -79.5 0.527 11681
 11683 3 -81.22 67.83 -79.6 0.582 11682
 11684 3 -81.66 67.91 -79.68 0.633 11683
 11685 3 -82.04 68 -79.61 0.706 11684
 11686 3 -82.32 68.06 -79.37 0.69 11685
 11687 3 -82.67 68.09 -79.4 0.634 11686
 11688 3 -83.08 68.01 -79.4 0.519 11687
 11689 3 -83.47 68.05 -79.27 0.527 11688
 11690 3 -83.79 67.98 -79.12 0.518 11689
 11691 3 -84.23 67.97 -79.05 0.598 11690
 11692 3 -84.78 67.94 -79.09 0.665 11691
 11693 3 -85.16 67.77 -79.8 0.173 11692
 11694 3 -85.06 67.68 -79.87 0.09 11693
 11695 3 -84.99 67.85 -79.04 0.742 11692
 11696 3 -85.24 67.82 -79.03 0.715 11695
 11697 3 -85.95 68.38 -79.78 0.475 11696
 11698 3 -85.94 68.57 -80.12 0.27 11697
 11699 3 -85.75 68.68 -80.37 0.19 11698
 11700 3 -85.58 68.8 -80.58 0.182 11699
 11701 3 -85.24 68.93 -80.74 0.141 11700
 11702 3 -84.91 69.06 -80.95 0.1 11701
 11703 3 -84.69 69.1 -81.08 0.000125 11702
 11704 3 -85.22 67.71 -78.73 0.725 11696
 11705 3 -85.45 67.55 -78.63 0.758 11704
 11706 3 -85.82 67.88 -78.92 0.839 11705
 11707 3 -86.08 68.37 -79.63 0.466 11706
 11708 3 -86.29 68.8 -79.85 0.000125 11707
 11709 3 -85.97 67.89 -78.83 0.833 11706
 11710 3 -86.51 67.7 -78.71 0.81 11709
 11711 3 -86.65 67.66 -78.44 0.679 11710
 11712 3 -86.94 67.69 -78.31 0.687 11711
 11713 3 -87.01 67.75 -78.2 0.585 11712
 11714 3 -87.23 67.65 -77.78 0.36 11713
 11715 3 -87.37 67.61 -77.84 0.347 11714
 11716 3 -87.05 67.98 -78.6 0.378 11713
 11717 3 -87.42 68.14 -78.7 0.424 11716
 11718 3 -87.67 67.88 -78.08 0.478 11717
 11719 3 -87.79 67.9 -78.06 0.535 11718
 11720 3 -88.03 68.1 -78.23 0.732 11719
 11721 3 -88.39 68.15 -78.12 0.685 11720
 11722 3 -88.54 68.12 -77.99 0.639 11721
 11723 3 -88.31 68.26 -77.98 0.162 11722
 11724 3 -87.98 68.17 -78.01 0.1 11723
 11725 3 -88.79 68.27 -78.04 0.685 11722
 11726 3 -88.98 68.29 -77.95 0.682 11725
 11727 3 -89.21 68.32 -78.01 0.719 11726
 11728 3 -89.36 68.01 -78.61 0.137 11727
 11729 3 -89.36 68.39 -77.96 0.756 11727
 11730 3 -89.61 68.61 -78.04 0.781 11729
 11731 3 -90.01 68.82 -78.09 0.785 11730
 11732 3 -90.41 69.07 -78.16 0.709 11731
 11733 3 -90.8 69.37 -78.24 0.647 11732
 11734 3 -91.15 69.68 -78.12 0.745 11733
 11735 3 -91.54 69.82 -77.97 0.803 11734
 11736 3 -91.91 69.85 -77.95 0.839 11735
 11737 3 -92.25 69.92 -77.89 0.789 11736
 11738 3 -92.54 69.93 -77.73 0.88 11737
 11739 3 -92.9 69.95 -77.63 0.914 11738
 11740 3 -93.24 69.84 -77.52 0.812 11739
 11741 3 -93.57 69.96 -77.37 0.679 11740
 11742 3 -94.01 70.01 -77.23 0.598 11741
 11743 3 -94.27 70.06 -76.96 0.582 11742
 11744 3 -94.51 69.94 -76.55 0.691 11743
 11745 3 -94.69 69.83 -76.17 0.688 11744
 11746 3 -94.99 69.69 -75.8 0.707 11745
 11747 3 -95.28 69.73 -75.58 0.678 11746
 11748 3 -95.51 69.59 -75.4 0.714 11747
 11749 3 -95.26 69.83 -75.65 0.173 11748
 11750 3 -95.24 69.82 -75.77 0.147 11749
 11751 3 -95.66 69.64 -75.4 0.684 11748
 11752 3 -95.97 69.52 -75.14 0.662 11751
 11753 3 -96.24 69.53 -75.02 0.576 11752
 11754 3 -96.57 69.46 -74.79 0.576 11753
 11755 3 -96.92 69.27 -74.4 0.695 11754
 11756 3 -97.21 69.33 -74.3 0.694 11755
 11757 3 -97.62 69.35 -74.22 0.768 11756
 11758 3 -97.89 69.14 -73.99 0.766 11757
 11759 3 -98.23 68.91 -73.79 0.767 11758
 11760 3 -98.58 68.79 -73.69 0.653 11759
 11761 3 -98.91 68.65 -73.45 0.616 11760
 11762 3 -99.26 68.55 -73.25 0.632 11761
 11763 3 -99.64 68.43 -73.06 0.589 11762
 11764 3 -100.15 68.26 -72.82 0.603 11763
 11765 3 -100.45 68.2 -72.7 0.583 11764
 11766 3 -100.85 68.09 -72.5 0.547 11765
 11767 3 -101.25 68.03 -72.33 0.565 11766
 11768 3 -101.65 67.88 -72.1 0.571 11767
 11769 3 -102.06 67.81 -71.91 0.572 11768
 11770 3 -102.26 67.84 -71.8 0.5 11769
 11771 3 -102.76 67.72 -71.5 0.509 11770
 11772 3 -103.16 67.73 -71.39 0.438 11771
 11773 3 -103.46 67.59 -71.12 0.528 11772
 11774 3 -103.87 67.58 -70.9 0.486 11773
 11775 3 -104.27 67.37 -70.58 0.503 11774
 11776 3 -104.67 67.44 -70.52 0.462 11775
 11777 3 -105.07 67.46 -70.41 0.456 11776
 11778 3 -105.37 67.42 -70.15 0.475 11777
 11779 3 -105.78 67.49 -69.87 0.487 11778
 11780 3 -106.18 67.41 -69.75 0.503 11779
 11781 3 -106.58 67.36 -69.76 0.56 11780
 11782 3 -106.98 67.18 -69.63 0.631 11781
 11783 3 -107.28 67.33 -69.41 0.738 11782
 11784 3 -107.58 67.29 -69.15 0.671 11783
 11785 3 -107.78 67.23 -69.13 0.635 11784
 11786 3 -108.28 67.8 -69.63 0.11 11785
 11787 3 -108.58 67.82 -69.61 0.078 11786
 11788 3 -108.78 67.82 -69.61 0.000125 11787
 11789 3 -107.99 67.02 -68.84 0.712 11785
 11790 3 -108.29 67.16 -68.8 0.415 11789
 11791 3 -108.69 67.14 -68.64 0.367 11790
 11792 3 -108.99 67.03 -68.57 0.375 11791
 11793 3 -109.29 66.98 -68.5 0.42 11792
 11794 3 -109.69 66.9 -68.39 0.42 11793
 11795 3 -110.09 66.87 -68.11 0.451 11794
 11796 3 -110.4 66.85 -67.86 0.69 11795
 11797 3 -110.7 66.73 -67.8 0.864 11796
 11798 3 -111 66.77 -67.67 0.891 11797
 11799 3 -111.4 66.81 -67.77 0.812 11798
 11800 3 -111.7 66.83 -67.78 0.679 11799
 11801 3 -112 66.65 -67.73 0.488 11800
 11802 3 -112.3 66.58 -67.66 0.462 11801
 11803 3 -112.7 66.57 -67.46 0.536 11802
 11804 3 -113 66.64 -67.48 0.46 11803
 11805 3 -113.3 66.68 -67.29 0.446 11804
 11806 3 -113.6 66.81 -67.14 0.564 11805
 11807 3 -113.8 66.71 -67.1 0.639 11806
 11808 3 -113.9 66.64 -67.03 0.64 11807
 11809 3 -114.1 66.52 -66.89 0.637 11808
 11810 3 -113.91 66.55 -66.6 0.109 11809
 11811 3 -114.01 66.51 -66.68 0.091 11810
 11812 3 -114.2 66.63 -66.88 0.657 11809
 11813 3 -114.61 66.65 -66.79 0.668 11812
 11814 3 -114.81 66.51 -66.6 0.578 11813
 11815 3 -115.11 66.34 -66.42 0.537 11814
 11816 3 -115.51 66.22 -66.27 0.586 11815
 11817 3 -115.71 66.16 -66.3 0.51 11816
 11818 3 -116.11 65.57 -66.15 0.266 11817
 11819 3 -116.32 65.26 -65.89 0.167 11818
 11820 3 -116.62 65.25 -65.75 0.029 11819
 11821 3 -115.91 66.33 -66.39 0.469 11817
 11822 3 -116.01 66.42 -66.4 0.403 11821
 11823 3 -116.41 66.44 -66.39 0.35 11822
 11824 3 -116.71 66.43 -66.17 0.459 11823
 11825 3 -117.01 66.12 -66.27 0.5 11824
 11826 3 -117.31 66.08 -66.16 0.572 11825
 11827 3 -117.51 65.85 -66.05 0.525 11826
 11828 3 -117.82 65.64 -65.95 0.655 11827
 11829 3 -118.21 65.81 -66.08 0.6 11828
 11830 3 -118.52 65.62 -65.81 0.781 11829
 11831 3 -118.92 65.51 -65.76 0.756 11830
 11832 3 -119.32 65.49 -65.78 0.73 11831
 11833 3 -119.62 65.38 -65.63 0.677 11832
 11834 3 -119.82 65.18 -65.36 0.587 11833
 11835 3 -119.93 65 -65.12 0.615 11834
 11836 3 -120.23 64.66 -64.94 0.678 11835
 11837 3 -120.33 64.12 -64.51 0.796 11836
 11838 3 -120.54 63.71 -64.29 0.752 11837
 11839 3 -120.94 63.73 -64.36 0.664 11838
 11840 3 -121.24 63.47 -64.44 0.613 11839
 11841 3 -121.54 63.2 -64.47 0.59 11840
 11842 3 -121.94 63.11 -64.5 0.549 11841
 11843 3 -122.24 62.94 -64.3 0.546 11842
 11844 3 -122.74 63.09 -64.3 0.525 11843
 11845 3 -123.04 63.15 -64.19 0.532 11844
 11846 3 -123.54 63.13 -64.13 0.511 11845
 11847 3 -123.84 62.97 -63.94 0.433 11846
 11848 3 -124.25 62.7 -63.78 0.458 11847
 11849 3 -124.45 62.39 -63.61 0.585 11848
 11850 3 -124.85 62.23 -63.47 0.671 11849
 11851 3 -125.15 62.3 -63.36 0.627 11850
 11852 3 -125.36 61.69 -63.03 0.616 11851
 11853 3 -125.76 61.73 -62.95 0.742 11852
 11854 3 -126.06 61.71 -62.83 0.735 11853
 11855 3 -126.86 62.06 -63.04 1.01 11854
 11856 3 -127.16 61.86 -62.84 0.992 11855
 11857 3 -127.36 61.62 -62.72 0.905 11856
 11858 3 -127.66 61.39 -62.7 0.793 11857
 11859 3 -127.76 61.14 -62.83 0.777 11858
 11860 3 -128.16 61.15 -62.83 0.7 11859
 11861 3 -128.56 60.99 -62.88 0.69 11860
 11862 3 -128.86 60.84 -62.95 0.657 11861
 11863 3 -129.26 60.51 -62.69 0.676 11862
 11864 3 -129.56 60.56 -62.79 0.51 11863
 11865 3 -129.96 60.76 -62.94 0.508 11864
 11866 3 -130.46 60.92 -63.17 0.551 11865
 11867 3 -130.96 60.91 -63.3 0.557 11866
 11868 3 -131.25 60.96 -63.64 0.494 11867
 11869 3 -131.76 60.55 -63.42 0.707 11868
 11870 3 -132.36 60.2 -63.23 0.682 11869
 11871 3 -132.76 60.16 -63.37 0.59 11870
 11872 3 -133.06 60.05 -63.56 0.689 11871
 11873 3 -133.76 59.96 -63.52 0.883 11872
 11874 3 -133.96 60.11 -63.66 0.8 11873
 11875 3 -134.26 60.3 -63.83 0.695 11874
 11876 3 -134.55 60.5 -63.91 0.534 11875
 11877 3 -135.05 60.68 -63.9 0.473 11876
 11878 3 -135.45 60.99 -63.98 0.495 11877
 11879 3 -135.65 61.22 -64.28 0.445 11878
 11880 3 -136.15 61.35 -64.35 0.476 11879
 11881 3 -136.65 61.41 -64.5 0.539 11880
 11882 3 -136.94 61.33 -64.65 0.56 11881
 11883 3 -137.34 61.2 -64.69 0.7 11882
 11884 3 -137.65 60.84 -64.51 0.879 11883
 11885 3 -137.95 60.76 -64.68 0.865 11884
 11886 3 -138.15 60.46 -64.78 0.868 11885
 11887 3 -138.35 60.1 -64.78 0.833 11886
 11888 3 -138.55 59.79 -64.87 0.714 11887
 11889 3 -138.95 59.32 -64.95 0.77 11888
 11890 3 -139.35 59.5 -65.19 0.789 11889
 11891 3 -139.74 59.67 -65.45 0.838 11890
 11892 3 -140.15 59.46 -65.43 0.911 11891
 11893 3 -140.75 59.12 -65.62 0.897 11892
 11894 3 -140.94 59.36 -65.83 0.923 11893
 11895 3 -141.14 59.24 -65.81 0.887 11894
 11896 3 -141.44 59.3 -65.74 0.759 11895
 11897 3 -141.84 59.21 -65.72 0.716 11896
 11898 3 -141.94 59.22 -65.69 0.654 11897
 11899 3 -142.24 59.44 -65.88 0.662 11898
 11900 3 -142.54 59.6 -65.99 0.619 11899
 11901 3 -142.84 59.72 -66.07 0.593 11900
 11902 3 -143.24 59.79 -66.16 0.738 11901
 11903 3 -143.33 60.21 -66.35 0.641 11902
 11904 3 -143.73 60.31 -66.33 0.681 11903
 11905 3 -144.14 60.19 -66.3 0.749 11904
 11906 3 -144.13 60.38 -66.33 0.711 11905
 11907 3 -144.33 60.58 -66.46 0.467 11906
 11908 3 -144.83 60.76 -66.57 0.485 11907
 11909 3 -145.13 60.73 -66.62 0.538 11908
 11910 3 -145.03 59.99 -66.6 0.085 11909
 11911 3 -145.33 60.85 -66.61 0.586 11909
 11912 3 -145.43 61.04 -66.69 0.619 11911
 11913 3 -145.73 61.1 -66.81 0.643 11912
 11914 3 -146.23 60.83 -66.69 0.092 11913
 11915 3 -146.13 60.82 -66.69 0.000125 11914
 11916 3 -145.93 61.25 -66.96 0.762 11913
 11917 3 -146.02 61.34 -67.07 0.744 11916
 11918 3 -146.42 61.32 -67.17 0.688 11917
 11919 3 -146.62 61.58 -67.36 0.793 11918
 11920 3 -146.82 61.34 -67.43 0.736 11919
 11921 3 -147.12 61.78 -67.86 0.709 11920
 11922 3 -147.42 61.76 -67.94 0.798 11921
 11923 3 -147.71 61.87 -68.07 0.788 11922
 11924 3 -148.01 61.97 -68.09 0.96 11923
 11925 3 -148.11 62.14 -68.22 1.013 11924
 11926 3 -148.51 62.29 -68.02 0.909 11925
 11927 3 -148.81 62.12 -68.06 0.809 11926
 11928 3 -149.21 61.86 -68.17 0.891 11927
 11929 3 -149.51 61.69 -68.38 0.911 11928
 11930 3 -149.81 61.69 -68.7 0.833 11929
 11931 3 -150.01 61.63 -69.02 0.867 11930
 11932 3 -150.1 61.68 -69.34 0.923 11931
 11933 3 -150.4 61.53 -69.41 0.949 11932
 11934 3 -150.4 61.53 -69.61 1.021 11933
 11935 3 -150.6 61.58 -70 1.035 11934
 11936 3 -150.9 61.76 -70.12 0.962 11935
 11937 3 -151.3 61.89 -70.28 0.776 11936
 11938 3 -151.59 62.02 -70.37 0.635 11937
 11939 3 -151.99 62.01 -70.48 0.658 11938
 11940 3 -152.19 62.15 -70.87 0.748 11939
 11941 3 -152.49 62.14 -71.06 0.687 11940
 11942 3 -152.89 62.3 -71.23 0.612 11941
 11943 3 -153.08 62.41 -71.5 0.613 11942
 11944 3 -153.38 62.55 -71.89 0.723 11943
 11945 3 -153.78 62.57 -71.97 0.593 11944
 11946 3 -154.08 62.71 -72.27 0.593 11945
 11947 3 -154.37 62.9 -72.43 0.607 11946
 11948 3 -154.67 63.11 -72.56 0.637 11947
 11949 3 -154.97 63.25 -72.75 0.635 11948
 11950 3 -155.27 63.52 -72.89 0.554 11949
 11951 3 -155.56 63.8 -73.16 0.536 11950
 11952 3 -155.86 63.9 -73.46 0.511 11951
 11953 3 -156.26 64.07 -73.7 0.536 11952
 11954 3 -157.16 63.65 -73.78 1.005 11953
 11955 3 -157.36 63.63 -73.97 0.926 11954
 11956 3 -157.76 63.55 -74.17 0.89 11955
 11957 3 -158.15 63.59 -74.47 0.845 11956
 11958 3 -158.35 63.56 -74.75 0.711 11957
 11959 3 -158.65 63.75 -74.92 0.731 11958
 11960 3 -158.95 63.89 -75.09 0.801 11959
 11961 3 -159.45 63.82 -75.23 0.83 11960
 11962 3 -159.74 63.93 -75.45 0.824 11961
 11963 3 -159.94 64.26 -75.55 0.929 11962
 11964 3 -160.14 64.5 -75.66 0.817 11963
 11965 3 -160.54 64.45 -75.84 0.869 11964
 11966 3 -161.04 64.59 -75.88 0.865 11965
 11967 3 -161.24 64.72 -76.15 0.852 11966
 11968 3 -161.53 64.91 -76.29 0.715 11967
 11969 3 -161.73 65.05 -76.45 0.575 11968
 11970 3 -162.13 65.21 -76.66 0.574 11969
 11971 3 -162.63 65.35 -76.9 0.538 11970
 11972 3 -162.92 65.53 -77.11 0.583 11971
 11973 3 -163.22 65.82 -77.34 0.602 11972
 11974 3 -163.62 65.92 -77.47 0.63 11973
 11975 3 -164.02 66.01 -77.62 0.586 11974
 11976 3 -164.42 66.05 -77.75 0.594 11975
 11977 3 -164.81 66.09 -77.92 0.59 11976
 11978 3 -165.21 66.16 -78.08 0.576 11977
 11979 3 -165.71 66.08 -78.17 0.635 11978
 11980 3 -166.21 65.85 -78.27 0.721 11979
 11981 3 -166.51 65.95 -78.39 0.714 11980
 11982 3 -166.91 65.94 -78.55 0.68 11981
 11983 3 -167.41 65.8 -78.62 0.802 11982
 11984 3 -167.51 66.07 -78.72 0.883 11983
 11985 3 -167.1 66.99 -78.8 0.159 11984
 11986 3 -167.01 66.98 -78.69 0.136 11985
 11987 3 -167.71 65.98 -78.76 0.896 11984
 11988 3 -168.31 65.7 -78.8 1.062 11987
 11989 3 -168.61 65.64 -78.8 1.022 11988
 11990 3 -168.81 65.63 -78.82 0.968 11989
 11991 3 -169.11 65.81 -78.91 0.875 11990
 11992 3 -169.41 65.76 -79.05 0.807 11991
 11993 3 -169.8 66.11 -79.24 0.896 11992
 11994 3 -170.3 66.14 -79.2 0.948 11993
 11995 3 -170.71 65.89 -78.98 1.05 11994
 11996 3 -171.11 65.71 -79.08 1.06 11995
 11997 3 -171.4 65.79 -79.32 1.087 11996
 11998 3 -171.9 65.57 -79.4 0.927 11997
 11999 3 -172.2 65.56 -79.44 0.805 11998
 12000 3 -172.6 65.71 -79.56 0.757 11999
 12001 3 -172.9 65.79 -79.73 0.624 12000
 12002 3 -173.2 65.88 -79.96 0.642 12001
 12003 3 -173.5 65.99 -80.1 0.571 12002
 12004 3 -173.69 66.06 -80.37 0.542 12003
 12005 3 -173.89 66.01 -80.6 0.728 12004
 12006 3 -174.49 65.78 -80.67 0.706 12005
 12007 3 -174.89 65.66 -80.93 0.705 12006
 12008 3 -175.19 65.49 -81.14 0.663 12007
 12009 3 -175.59 65.37 -81.37 0.676 12008
 12010 3 -175.89 65.41 -81.65 0.648 12009
 12011 3 -176.28 65.47 -81.85 0.665 12010
 12012 3 -176.58 65.45 -82.13 0.778 12011
 12013 3 -176.78 65.58 -82.25 0.877 12012
 12014 3 -176.57 66.57 -82.56 0.213 12013
 12015 3 -177.17 66.55 -82.96 0.057 12014
 12016 3 -177.27 66.66 -82.96 0.162 12015
 12017 3 -177.57 66.53 -83.05 0.107 12016
 12018 3 -177.87 66.51 -83.13 0.000125 12017
 12019 3 -177.07 66.79 -82.83 0.175 12016
 12020 3 -176.87 66.86 -82.68 0.000125 12019
 12021 3 -176.88 65.53 -82.42 0.901 12013
 12022 3 -177.08 65.55 -82.5 0.95 12021
 12023 3 -177.48 65.56 -82.63 0.884 12022
 12024 3 -177.88 65.67 -82.59 0.766 12023
 12025 3 -178.18 65.6 -82.78 0.693 12024
 12026 3 -178.47 65.52 -83.08 0.708 12025
 12027 3 -178.77 65.46 -83.29 0.69 12026
 12028 3 -178.97 65.55 -83.5 0.694 12027
 12029 3 -179.37 65.55 -83.73 0.731 12028
 12030 3 -179.67 65.49 -83.96 0.718 12029
 12031 3 -180.07 65.46 -84.11 0.688 12030
 12032 3 -180.57 65.41 -84.17 0.663 12031
 12033 3 -180.96 65.29 -84.35 0.694 12032
 12034 3 -181.26 65.28 -84.47 0.766 12033
 12035 3 -181.76 65.12 -84.54 0.873 12034
 12036 3 -181.96 65.07 -84.77 0.919 12035
 12037 3 -182.26 65.03 -85.07 0.943 12036
 12038 3 -182.76 65.03 -85.12 0.944 12037
 12039 3 -183.06 65.02 -85.43 0.912 12038
 12040 3 -183.45 65.09 -85.68 0.86 12039
 12041 3 -183.65 65.14 -85.94 0.812 12040
 12042 3 -184.15 65.04 -86.11 0.772 12041
 12043 3 -184.65 64.81 -86.53 0.715 12042
 12044 3 -185.25 64.66 -86.73 0.704 12043
 12045 3 -185.64 64.69 -86.99 0.743 12044
 12046 3 -186.04 64.61 -87.18 0.707 12045
 12047 3 -186.44 64.58 -87.42 0.714 12046
 12048 3 -186.84 64.63 -87.64 0.644 12047
 12049 3 -187.24 64.75 -87.65 0.55 12048
 12050 3 -187.44 64.81 -87.87 0.545 12049
 12051 3 -187.74 64.92 -87.96 0.577 12050
 12052 3 -188.33 64.94 -88.15 0.549 12051
 12053 3 -188.63 65 -88.38 0.641 12052
 12054 3 -189.13 65.05 -88.51 0.708 12053
 12055 3 -189.44 64.8 -87.73 0.056 12054
 12056 3 -189.23 65.1 -88.52 0.679 12054
 12057 3 -189.63 65.25 -88.74 0.725 12056
 12058 3 -190.13 65.38 -88.76 0.803 12057
 12059 3 -190.82 65.61 -88.93 0.825 12058
 12060 3 -191.42 65.77 -88.96 0.839 12059
 12061 3 -191.82 65.96 -89.06 0.808 12060
 12062 3 -192.02 66.11 -88.91 0.817 12061
 12063 3 -192.22 66.32 -88.7 0.814 12062
 12064 3 -192.72 66.51 -88.53 0.837 12063
 12065 3 -193.02 66.73 -88.4 0.986 12064
 12066 3 -193.33 66.83 -88.14 0.977 12065
 12067 3 -193.43 66.92 -87.85 0.904 12066
 12068 3 -193.83 67 -87.6 0.981 12067
 12069 3 -194.03 67.08 -87.27 1.029 12068
 12070 3 -194.23 67.34 -87.07 1.037 12069
 12071 3 -194.43 67.73 -87.06 1.053 12070
 12072 3 -194.53 67.96 -86.79 1.092 12071
 12073 3 -194.54 68.09 -86.46 1.071 12072
 12074 3 -194.54 68.3 -86.17 0.934 12073
 12075 3 -194.64 68.5 -85.83 0.845 12074
 12076 3 -195.04 68.73 -85.68 0.903 12075
 12077 3 -195.44 68.9 -85.48 0.866 12076
 12078 3 -195.54 69.22 -85.38 0.751 12077
 12079 3 -195.74 69.54 -85.19 0.718 12078
 12080 3 -196.04 69.85 -85.04 0.664 12079
 12081 3 -196.24 70.16 -84.95 0.641 12080
 12082 3 -196.54 70.56 -84.8 0.623 12081
 12083 3 -196.74 70.89 -84.63 0.628 12082
 12084 3 -197.04 71.09 -84.36 0.685 12083
 12085 3 -197.54 71.32 -84.35 0.867 12084
 12086 3 -197.94 71.53 -84.26 0.997 12085
 12087 3 -198.24 71.78 -84.18 0.909 12086
 12088 3 -198.44 72.05 -83.99 0.811 12087
 12089 3 -198.44 72.19 -83.94 0.764 12088
 12090 3 -198.54 72.37 -83.93 0.687 12089
 12091 3 -198.54 72.84 -83.4 0.858 12090
 12092 3 -198.75 73.15 -83.07 0.878 12091
 12093 3 -199.05 73.44 -82.99 0.821 12092
 12094 3 -199.05 74 -82.55 0.945 12093
 12095 3 -199.05 74.35 -82.58 0.953 12094
 12096 3 -199.15 74.83 -82.34 1.09 12095
 12097 3 -199.75 76.09 -81.41 1.655 12096
 12098 3 -200.25 77.53 -80.35 0.796 12097
 12099 3 -200.25 77.62 -80.13 0.816 12098
 12100 3 -200.56 77.95 -79.71 0.713 12099
 12101 3 -200.76 78.13 -79.38 0.711 12100
 12102 3 -200.86 78.34 -79.21 0.691 12101
 12103 3 -201.26 77.67 -79.11 0.129 12102
 12104 3 -201.46 77.8 -79.3 0.033 12103
 12105 3 -200.96 78.54 -79.03 0.638 12102
 12106 3 -200.86 78.67 -78.91 0.628 12105
 12107 3 -201.06 78.81 -78.55 0.65 12106
 12108 3 -201.17 78.82 -78.17 0.674 12107
 12109 3 -201.27 78.92 -77.87 0.725 12108
 12110 3 -201.67 78.98 -77.59 0.681 12109
 12111 3 -201.77 79.08 -77.34 0.687 12110
 12112 3 -201.97 79.23 -77.05 0.661 12111
 12113 3 -202.07 79.45 -76.82 0.686 12112
 12114 3 -202.18 79.66 -76.57 0.635 12113
 12115 3 -202.28 79.82 -76.23 0.629 12114
 12116 3 -202.38 80.02 -76.04 0.578 12115
 12117 3 -202.38 80.23 -75.62 0.504 12116
 12118 3 -202.38 80.41 -75.2 0.525 12117
 12119 3 -202.59 80.59 -74.88 0.603 12118
 12120 3 -202.59 80.9 -74.66 0.656 12119
 12121 3 -202.69 81.07 -74.41 0.737 12120
 12122 3 -202.99 81.2 -74.1 0.876 12121
 12123 3 -202.69 80.77 -74.04 0.018 12122
 12124 3 -203.09 81.26 -73.93 0.863 12122
 12125 3 -203.19 81.57 -73.73 0.866 12124
 12126 3 -203.5 81.46 -73.37 1.001 12125
 12127 3 -203.49 82.65 -74.14 0.334 12126
 12128 3 -203.69 82.79 -73.97 0.328 12127
 12129 3 -203.99 83.03 -73.79 0.324 12128
 12130 3 -204.49 83.25 -73.69 0.36 12129
 12131 3 -204.79 83.53 -73.62 0.367 12130
 12132 3 -205.29 83.75 -73.62 0.32 12131
 12133 3 -205.58 83.88 -73.81 0.327 12132
 12134 3 -205.98 84.13 -73.91 0.352 12133
 12135 3 -206.18 84.35 -74.32 0.39 12134
 12136 3 -206.37 84.51 -74.58 0.476 12135
 12137 3 -206.47 84.77 -74.93 0.39 12136
 12138 3 -206.67 85.07 -75.13 0.349 12137
 12139 3 -206.66 85.47 -75.3 0.32 12138
 12140 3 -206.76 85.79 -75.5 0.285 12139
 12141 3 -206.66 86.11 -75.61 0.313 12140
 12142 3 -206.86 86.48 -75.67 0.333 12141
 12143 3 -207.05 86.71 -75.92 0.413 12142
 12144 3 -207.35 86.95 -76.02 0.53 12143
 12145 3 -207.65 87.16 -76.23 0.702 12144
 12146 3 -207.95 87.34 -76.42 0.812 12145
 12147 3 -208.95 86.84 -76.31 0.178 12146
 12148 3 -209.15 86.83 -76.29 0.163 12147
 12149 3 -209.45 86.69 -76.3 0.165 12148
 12150 3 -209.65 86.53 -76.25 0.219 12149
 12151 3 -210.05 86.34 -76.27 0.235 12150
 12152 3 -210.55 86.28 -76.29 0.228 12151
 12153 3 -210.95 86.4 -76.22 0.221 12152
 12154 3 -211.36 86.42 -76.02 0.216 12153
 12155 3 -211.66 86.65 -75.9 0.227 12154
 12156 3 -212.06 86.83 -75.73 0.252 12155
 12157 3 -212.46 86.94 -75.64 0.247 12156
 12158 3 -212.86 87.01 -75.59 0.257 12157
 12159 3 -213.16 87.05 -75.53 0.262 12158
 12160 3 -213.66 87.23 -75.52 0.346 12159
 12161 3 -213.96 87.36 -75.48 0.454 12160
 12162 3 -214.36 87.15 -75.43 0.476 12161
 12163 3 -214.66 87.15 -75.38 0.501 12162
 12164 3 -214.86 87.23 -75.26 0.536 12163
 12165 3 -214.76 87.38 -74.93 0.279 12164
 12166 3 -214.76 87.48 -74.72 0.281 12165
 12167 3 -214.76 87.53 -74.62 0.281 12166
 12168 3 -214.66 87.53 -74.61 0.279 12167
 12169 3 -215.06 87.66 -74.56 0.273 12166
 12170 3 -215.36 87.7 -74.76 0.15 12169
 12171 3 -215.46 87.74 -74.86 0.189 12170
 12172 3 -215.26 86.69 -75.88 0.24 12165
 12173 3 -215.55 86.62 -76.19 0.23 12172
 12174 3 -215.75 86.59 -76.56 0.249 12173
 12175 3 -215.85 86.46 -76.85 0.248 12174
 12176 3 -216.05 86.23 -77.23 0.32 12175
 12177 3 -216.14 86.16 -77.44 0.411 12176
 12178 3 -216.34 86.03 -77.53 0.373 12177
 12179 3 -216.34 85.88 -77.88 0.482 12178
 12180 3 -216.24 85.79 -78.07 0.362 12179
 12181 3 -215.84 85.6 -78.44 0.125 12180
 12182 3 -215.54 85.52 -78.54 0.089 12181
 12183 3 -216.54 85.85 -78 0.509 12180
 12184 3 -216.74 85.86 -78.02 0.744 12183
 12185 3 -216.44 85.67 -78.46 0.915 12184
 12186 3 -215.84 85.36 -78.79 0.761 12185
 12187 3 -216.44 85.37 -78.75 0.251 12186
 12188 3 -215.24 85.17 -78.91 0.558 12186
 12189 3 -215.33 85.11 -79.02 0.61 12188
 12190 3 -215.33 85.03 -79.19 0.667 12189
 12191 3 -215.23 84.87 -79.69 0.687 12190
 12192 3 -215.33 84.72 -80.03 0.633 12191
 12193 3 -215.22 84.44 -80.66 0.314 12192
 12194 3 -215.22 84.27 -80.97 0.24 12193
 12195 3 -215.32 84.25 -81.29 0.292 12194
 12196 3 -215.42 84.24 -81.61 0.237 12195
 12197 3 -215.51 84.14 -82.04 0.253 12196
 12198 3 -215.41 83.99 -82.38 0.226 12197
 12199 3 -215.41 83.83 -82.68 0.251 12198
 12200 3 -215.41 83.86 -82.94 0.286 12199
 12201 3 -215.51 83.7 -83.17 0.435 12200
 12202 3 -215.5 83.58 -83.39 0.421 12201
 12203 3 -215.5 83.65 -83.71 0.388 12202
 12204 3 -215.6 83.68 -84.06 0.258 12203
 12205 3 -215.6 83.49 -84.4 0.248 12204
 12206 3 -215.59 83.3 -84.61 0.593 12205
 12207 3 -215.59 83.12 -84.83 0.741 12206
 12208 3 -215.69 83.1 -85.12 0.725 12207
 12209 3 -215.79 82.89 -85.28 0.655 12208
 12210 3 -215.99 82.89 -85.53 0.705 12209
 12211 3 -215.99 82.6 -85.42 0.099 12210
 12212 3 -215.89 82.61 -85.45 0.067 12211
 12213 3 -216.09 82.82 -85.6 0.664 12210
 12214 3 -216.09 82.7 -85.78 0.671 12213
 12215 3 -216.68 83.09 -85.85 0.1 12214
 12216 3 -216.78 83.02 -85.97 0.141 12215
 12217 3 -216.88 82.98 -86.01 0.057 12216
 12218 3 -216.09 82.54 -85.85 0.639 12214
 12219 3 -216.09 82.44 -86.04 0.623 12218
 12220 3 -216.09 82.33 -86.15 0.639 12219
 12221 3 -216.08 82.16 -86.38 0.634 12220
 12222 3 -216.58 82.46 -86.58 0.505 12221
 12223 3 -216.38 82.24 -86.57 0.315 12222
 12224 3 -216.28 82.05 -86.94 0.221 12223
 12225 3 -216.18 81.86 -87.18 0.252 12224
 12226 3 -216.27 81.86 -87.58 0.242 12225
 12227 3 -216.47 81.78 -87.77 0.25 12226
 12228 3 -216.67 81.71 -88 0.256 12227
 12229 3 -216.77 81.45 -88.46 0.151 12228
 12230 3 -216.77 81.34 -88.73 0.121 12229
 12231 3 -216.96 81.25 -89.01 0.157 12230
 12232 3 -217.06 81.08 -89.23 0.151 12231
 12233 3 -217.16 81.02 -89.29 0.000125 12232
 12234 3 -217.18 82.91 -86.65 0.206 12222
 12235 3 -217.48 83.08 -86.75 0.175 12234
 12236 3 -217.67 83.23 -86.95 0.134 12235
 12237 3 -217.97 83.19 -87.17 0.155 12236
 12238 3 -218.17 83.14 -87.41 0.252 12237
 12239 3 -218.57 83.14 -87.59 0.201 12238
 12240 3 -218.77 83.15 -87.73 0.052 12239
 12241 3 -218.87 83.17 -87.77 0.087 12240
 12242 3 -215.49 81.64 -86.39 0.204 12221
 12243 3 -215.49 81.58 -86.49 0.12 12242
 12244 3 -215.59 81.96 -85.74 0.043 12218
 12245 3 -215.24 85.26 -78.82 0.176 12189
 12246 3 -215.34 85.26 -78.89 0.077 12245
 12247 3 -214.64 85.03 -78.31 0.155 12188
 12248 3 -214.44 84.95 -78.32 0.171 12247
 12249 3 -214.34 84.9 -78.3 0.158 12248
 12250 3 -216.34 85.66 -78.31 0.194 12183
 12251 3 -216.64 85.76 -78.4 0.17 12250
 12252 3 -216.74 85.61 -78.42 0.197 12251
 12253 3 -215.06 87.25 -75.48 0.102 12164
 12254 3 -207.75 87.6 -76.5 0.664 12146
 12255 3 -207.84 87.84 -76.8 0.485 12254
 12256 3 -208.04 88.01 -77.2 0.304 12255
 12257 3 -208.34 88.21 -77.43 0.329 12256
 12258 3 -208.53 88.22 -77.77 0.258 12257
 12259 3 -208.73 88.33 -78.06 0.274 12258
 12260 3 -208.93 88.41 -78.22 0.249 12259
 12261 3 -209.33 88.58 -78.22 0.229 12260
 12262 3 -209.53 88.83 -78.32 0.256 12261
 12263 3 -209.82 89.04 -78.44 0.255 12262
 12264 3 -210.02 89.21 -78.43 0.318 12263
 12265 3 -210.33 89.22 -78.3 0.467 12264
 12266 3 -210.43 89.06 -78.26 0.471 12265
 12267 3 -210.72 89.25 -78.73 0.047 12266
 12268 3 -210.43 89.17 -78.17 0.537 12266
 12269 3 -210.53 89.2 -78.12 0.635 12268
 12270 3 -210.63 89.24 -78.07 0.741 12269
 12271 3 -210.63 89.11 -77.91 0.444 12270
 12272 3 -210.63 89.1 -77.89 0.444 12271
 12273 3 -210.63 89.09 -77.88 0.444 12272
 12274 3 -210.63 89.08 -77.86 0.444 12273
 12275 3 -210.63 89.04 -77.82 0.444 12274
 12276 3 -211.32 90.25 -78.68 0.348 12275
 12277 3 -211.62 90.43 -78.77 0.438 12276
 12278 3 -211.91 90.65 -78.87 0.517 12277
 12279 3 -212.21 90.82 -78.96 0.577 12278
 12280 3 -212.61 90.95 -78.85 0.651 12279
 12281 3 -212.71 91.02 -78.93 0.685 12280
 12282 3 -213.11 91.28 -78.57 0.504 12281
 12283 3 -213.72 91.68 -78.11 0.325 12282
 12284 3 -213.92 92 -77.93 0.29 12283
 12285 3 -214.12 92.28 -77.77 0.279 12284
 12286 3 -214.42 92.7 -77.77 0.289 12285
 12287 3 -214.72 92.88 -77.71 0.401 12286
 12288 3 -215.11 93.09 -77.88 0.481 12287
 12289 3 -215.41 93.15 -78.06 0.511 12288
 12290 3 -215.81 93.15 -78.16 0.321 12289
 12291 3 -216.01 93.34 -78.13 0.187 12290
 12292 3 -216.31 93.49 -78.42 0.288 12291
 12293 3 -216.51 93.68 -78.67 0.33 12292
 12294 3 -216.6 93.93 -78.65 0.393 12293
 12295 3 -216.7 94.07 -78.8 0.786 12294
 12296 3 -216.5 94.12 -78.87 0.982 12295
 12297 3 -216.6 94.19 -78.78 1.125 12296
 12298 3 -216.7 94.16 -79.22 1.208 12297
 12299 3 -217.4 94.48 -79.01 1.335 12298
 12300 3 -217.4 94.61 -79.01 1.403 12299
 12301 3 -217.69 94.25 -80.1 0.904 12300
 12302 3 -217.09 93.6 -81 0.414 12301
 12303 3 -217.28 93.63 -81.27 0.438 12302
 12304 3 -217.38 93.63 -81.5 0.404 12303
 12305 3 -217.68 93.97 -81.69 0.404 12304
 12306 3 -218.78 94.43 -81.35 0.97 12305
 12307 3 -218.18 94.18 -81.64 0.139 12306
 12308 3 -218.98 94.53 -81.78 0.872 12307
 12309 3 -218.78 94.12 -81.87 0.147 12308
 12310 3 -218.87 94.14 -82.01 0.107 12309
 12311 3 -219.27 94.58 -81.83 0.916 12308
 12312 3 -219.67 94.63 -81.79 0.77 12311
 12313 3 -219.77 94.66 -81.79 0.751 12312
 12314 3 -220.08 94.69 -81.75 0.619 12313
 12315 3 -220.07 94.59 -81.89 0.464 12314
 12316 3 -220.58 94.96 -81.41 0.18 12315
 12317 3 -221.08 95.12 -81.38 0.091 12316
 12318 3 -220.07 94.52 -82.15 0.427 12315
 12319 3 -220.37 94.67 -82.14 0.377 12318
 12320 3 -220.37 94.54 -82.93 0.189 12319
 12321 3 -220.46 94.51 -83.14 0.244 12320
 12322 3 -220.66 94.46 -83.31 0.149 12321
 12323 3 -220.56 94.49 -83.58 0.000125 12322
 12324 3 -219.57 94.06 -82.24 0.125 12314
 12325 3 -219.67 94.18 -82.26 0.149 12324
 12326 3 -218.87 93.87 -82.69 0.245 12313
 12327 3 -218.87 93.78 -82.86 0.249 12326
 12328 3 -219.07 93.69 -83.11 0.16 12327
 12329 3 -218.87 93.54 -83.37 0.199 12328
 12330 3 -218.37 93.43 -83.32 0.164 12329
 12331 3 -218.98 94.59 -80.96 0.692 12306
 12332 3 -218.59 94.59 -80.38 0.156 12331
 12333 3 -218.78 94.67 -80.8 0.633 12331
 12334 3 -218.69 94.67 -80.51 0.674 12333
 12335 3 -218.39 94.39 -80.35 0.751 12334
 12336 3 -217.79 94.3 -80.49 0.149 12335
 12337 3 -217.99 94.31 -80.51 0.098 12336
 12338 3 -218.49 93.81 -80.51 0.259 12335
 12339 3 -218.29 94.03 -80.42 0.089 12338
 12340 3 -217.41 95.07 -77.84 0.864 12300
 12341 3 -217.31 95.12 -77.63 0.892 12340
 12342 3 -218 95.55 -77.87 0.088 12341
 12343 3 -217.9 95.44 -77.9 0.143 12342
 12344 3 -217.81 95.32 -77.92 0.088 12343
 12345 3 -217.61 95.09 -77.54 0.962 12341
 12346 3 -217.31 94.97 -77.05 0.878 12345
 12347 3 -217.31 95.02 -76.97 0.951 12346
 12348 3 -216.12 94.43 -76.79 0.328 12347
 12349 3 -216.12 94.27 -76.66 0.31 12348
 12350 3 -216.02 94.22 -76.53 0.417 12349
 12351 3 -216.22 94.49 -76.21 0.208 12350
 12352 3 -216.22 94.38 -76.03 0.12 12351
 12353 3 -216.12 94.28 -76.18 0.000125 12352
 12354 3 -215.92 93.7 -76.71 0.238 12350
 12355 3 -216.12 93.46 -76.72 0.158 12354
 12356 3 -216.42 93.26 -76.88 0.158 12355
 12357 3 -216.42 93.21 -76.96 0.122 12356
 12358 3 -217.81 95.16 -76.9 0.895 12347
 12359 3 -217.72 95.24 -76.7 0.922 12358
 12360 3 -218.12 95.14 -76.64 1.023 12359
 12361 3 -218.22 95.28 -76.41 1.097 12360
 12362 3 -218.12 95.29 -76.25 1.102 12361
 12363 3 -217.42 95.12 -75.76 0.186 12362
 12364 3 -217.32 95.23 -75.75 0.11 12363
 12365 3 -218.52 95.48 -76.31 1.068 12362
 12366 3 -219.11 95.75 -76.63 0.715 12365
 12367 3 -219.91 95.74 -76.93 0.235 12366
 12368 3 -220.21 95.9 -76.84 0.227 12367
 12369 3 -220.41 96.01 -76.84 0.181 12368
 12370 3 -220.61 95.98 -76.98 0.000125 12369
 12371 3 -220.11 95.66 -77.16 0.09 12367
 12372 3 -220.41 95.73 -77.22 0.14 12371
 12373 3 -220.61 95.73 -77.21 0.098 12372
 12374 3 -219.11 95.98 -76.69 0.62 12366
 12375 3 -219.31 96.21 -76.37 0.676 12374
 12376 3 -219.02 95.78 -75.89 0.45 12375
 12377 3 -218.92 95.68 -75.65 0.596 12376
 12378 3 -218.73 95.79 -75.36 0.895 12377
 12379 3 -219.13 95.93 -75.17 0.753 12378
 12380 3 -219.23 95.85 -75.1 0.535 12379
 12381 3 -219.92 96.52 -75.61 0.222 12380
 12382 3 -220.22 96.7 -75.52 0.266 12381
 12383 3 -220.62 96.94 -75.49 0.175 12382
 12384 3 -220.72 97.26 -75.68 0.161 12383
 12385 3 -220.82 97.62 -75.7 0.128 12384
 12386 3 -220.91 97.67 -75.76 0.000125 12385
 12387 3 -219.33 95.79 -74.9 0.514 12380
 12388 3 -219.43 95.76 -74.63 0.545 12387
 12389 3 -219.23 95.52 -74.4 0.392 12388
 12390 3 -219.03 95.83 -74.67 0.123 12389
 12391 3 -219.24 95.57 -74.18 0.318 12389
 12392 3 -219.63 96.21 -74.15 0.696 12391
 12393 3 -219.73 96.24 -74.06 0.787 12392
 12394 3 -219.84 96.48 -73.81 0.784 12393
 12395 3 -220.53 97.05 -73.7 0.758 12394
 12396 3 -221.13 97.4 -74.19 0.095 12395
 12397 3 -220.44 97.02 -73.58 0.816 12395
 12398 3 -220.83 97.36 -73.59 0.959 12397
 12399 3 -221.04 97.33 -73.22 0.965 12398
 12400 3 -221.14 97.33 -73.15 0.904 12399
 12401 3 -220.94 97.77 -72.6 0.169 12400
 12402 3 -221.14 97.78 -72.63 0.09 12401
 12403 3 -221.34 97.34 -73.27 0.928 12400
 12404 3 -221.64 97.57 -73.21 0.735 12403
 12405 3 -221.84 97.65 -73.2 0.638 12404
 12406 3 -221.74 97.58 -73 0.445 12405
 12407 3 -221.74 97.54 -72.91 0.445 12406
 12408 3 -222.53 97.91 -73.84 0.184 12407
 12409 3 -222.73 97.98 -73.77 0.179 12408
 12410 3 -221.74 97.54 -72.77 0.408 12406
 12411 3 -221.84 97.6 -72.36 0.354 12410
 12412 3 -221.65 97.6 -71.87 0.297 12411
 12413 3 -221.85 97.45 -71.76 0.324 12412
 12414 3 -221.85 97.09 -71.74 0.234 12413
 12415 3 -221.75 96.77 -71.67 0.172 12414
 12416 3 -221.66 96.57 -71.31 0.197 12415
 12417 3 -221.76 96.5 -70.96 0.187 12416
 12418 3 -221.86 96.6 -70.67 0.146 12417
 12419 3 -221.96 96.73 -70.37 0.145 12418
 12420 3 -221.96 96.79 -70.28 0.103 12419
 12421 3 -222.05 97.21 -71.67 0.103 12414
 12422 3 -222.15 97.19 -71.43 0.107 12421
 12423 3 -221.64 98.4 -72.82 0.118 12405
 12424 3 -221.74 98.49 -72.91 0.051 12423
 12425 3 -221.73 97.26 -73.78 0.145 12404
 12426 3 -219.93 96.58 -74.34 0.449 12392
 12427 3 -220.23 96.58 -74.86 0.000125 12426
 12428 3 -218.73 96.16 -74.67 0.165 12379
 12429 3 -218.83 96.16 -74.61 0.000125 12428
 12430 3 -218.92 95.84 -76.17 0.226 12376
 12431 3 -218.82 95.9 -76.43 0.183 12430
 12432 3 -219.01 95.86 -76.56 0.145 12431
 12433 3 -219.11 95.8 -76.57 0.000125 12432
 12434 3 -219.61 96.74 -76.49 0.378 12375
 12435 3 -219.81 96.98 -76.46 0.29 12434
 12436 3 -220.11 97.17 -76.2 0.231 12435
 12437 3 -220.21 97.32 -76.02 0.000125 12436
 12438 3 -217.12 95.9 -76.42 0.195 12359
 12439 3 -217.12 96.07 -76.2 0.000125 12438
 12440 3 -217.61 95.37 -77.06 0.129 12346
 12441 3 -217.61 95.36 -76.96 0.056 12440
 12442 3 -216.5 94.35 -79.25 0.26 12295
 12443 3 -216.6 94.43 -79.34 0.311 12442
 12444 3 -216.59 94.53 -79.63 0.349 12443
 12445 3 -212.31 90.54 -79.82 0.288 12281
 12446 3 -212.31 90.54 -79.96 0.288 12445
 12447 3 -212.5 90.7 -80.18 0.396 12446
 12448 3 -212.7 90.67 -80.39 0.453 12447
 12449 3 -212.6 90.81 -80.62 0.608 12448
 12450 3 -212.5 90.79 -80.81 0.68 12449
 12451 3 -212.4 90.73 -80.91 0.763 12450
 12452 3 -212.2 90.56 -81 0.82 12451
 12453 3 -211.6 90.11 -80.91 0.224 12452
 12454 3 -211.4 90.13 -80.91 0.163 12453
 12455 3 -211.2 90.09 -80.82 0.056 12454
 12456 3 -212.2 90.51 -81.09 0.902 12452
 12457 3 -212.19 90.59 -81.36 1.207 12456
 12458 3 -212.59 90.71 -81.93 0.972 12457
 12459 3 -212.59 90.65 -82.13 0.9 12458
 12460 3 -212.59 90.71 -82.22 0.893 12459
 12461 3 -212.78 91.17 -82.33 0.83 12460
 12462 3 -213.18 91.82 -81.91 0.157 12461
 12463 3 -213.28 91.61 -82.64 0.672 12462
 12464 3 -213.38 91.67 -82.84 0.635 12463
 12465 3 -213.48 91.79 -82.94 0.576 12464
 12466 3 -213.77 91.8 -83.05 0.508 12465
 12467 3 -213.87 91.76 -83.25 0.507 12466
 12468 3 -213.97 91.78 -83.53 0.477 12467
 12469 3 -213.87 91.88 -83.62 0.415 12468
 12470 3 -213.77 91.97 -83.72 0.45 12469
 12471 3 -214.07 92.18 -83.98 0.189 12470
 12472 3 -214.17 92.29 -83.99 0.114 12471
 12473 3 -213.26 92.05 -84.18 0.271 12470
 12474 3 -213.26 92.06 -84.31 0.216 12473
 12475 3 -214.37 91.26 -83.65 0.242 12469
 12476 3 -214.37 91.17 -83.81 0.166 12475
 12477 3 -214.27 90.95 -83.81 0.162 12476
 12478 3 -214.37 90.85 -83.77 0.152 12477
 12479 3 -214.57 90.73 -83.56 0.187 12478
 12480 3 -214.97 91.05 -83.49 0.242 12479
 12481 3 -215.37 91.09 -83.51 0.095 12480
 12482 3 -215.68 90.99 -83.39 0.078 12481
 12483 3 -214.68 90.61 -83.55 0.157 12479
 12484 3 -214.77 90.55 -83.62 0.172 12483
 12485 3 -215.17 90.46 -83.79 0.097 12484
 12486 3 -214.17 90.93 -83.69 0.086 12477
 12487 3 -213.47 91.99 -83.65 0.168 12468
 12488 3 -213.47 92.07 -83.98 0.163 12487
 12489 3 -213.46 92.1 -84.16 0.000125 12488
 12490 3 -212.78 91.69 -82.94 0.125 12465
 12491 3 -212.97 91.24 -83.31 0.127 12464
 12492 3 -213.08 91.01 -83.38 0.206 12491
 12493 3 -213.08 90.67 -83.38 0.302 12492
 12494 3 -212.98 90.45 -83.57 0.112 12493
 12495 3 -212.88 91.27 -82.55 0.703 12461
 12496 3 -212.38 90.63 -82.66 0.147 12495
 12497 3 -213.08 91.45 -82.63 0.646 12495
 12498 3 -212.48 90.91 -82.5 0.22 12497
 12499 3 -212.19 90.63 -82.34 0.142 12498
 12500 3 -212.49 89.72 -82.56 0.451 12460
 12501 3 -212.49 89.72 -82.67 0.516 12500
 12502 3 -212.39 89.64 -82.74 0.584 12501
 12503 3 -212.38 89.59 -82.86 0.637 12502
 12504 3 -212.58 89.6 -83.39 0.438 12503
 12505 3 -212.38 89.44 -83.5 0.297 12504
 12506 3 -212.58 89.53 -83.76 0.36 12505
 12507 3 -212.78 89.47 -84.09 0.329 12506
 12508 3 -212.87 89.33 -84.48 0.242 12507
 12509 3 -212.97 89.24 -84.81 0.176 12508
 12510 3 -212.97 89.2 -85.07 0.154 12509
 12511 3 -212.87 89.15 -85.32 0.099 12510
 12512 3 -213.06 89.14 -85.43 0.13 12511
 12513 3 -212.28 89.52 -83.25 0.137 12504
 12514 3 -212.18 89.24 -83.43 0.1 12513
 12515 3 -212.68 89.87 -82.79 0.257 12501
 12516 3 -212.69 89.81 -82.66 0.267 12515
 12517 3 -212.69 89.79 -82.42 0.241 12516
 12518 3 -212.59 90.13 -82.01 0.14 12459
 12519 3 -212.69 89.98 -81.98 0.162 12518
 12520 3 -212.79 89.89 -82.08 0.119 12519
 12521 3 -212.6 90.72 -80.54 0.295 12450
 12522 3 -212.6 90.73 -80.39 0.243 12521
 12523 3 -210.13 88.93 -77.58 0.186 12274
 12524 3 -209.93 88.95 -77.56 0.263 12523
 12525 3 -209.83 88.71 -77.57 0.076 12524
 12526 3 -209.73 88.6 -77.64 0.000125 12525
 12527 3 -209.93 89.17 -77.36 0.246 12524
 12528 3 -210.43 89.32 -77.26 0.112 12527
 12529 3 -210.43 89.4 -77.28 0.115 12528
 12530 3 -210.73 89.58 -77.14 0.126 12529
 12531 3 -209.93 89.29 -77.18 0.174 12527
 12532 3 -209.83 89.48 -77.16 0.095 12531
 12533 3 -209.93 89.79 -77.01 0.125 12532
 12534 3 -209.93 90.11 -76.89 0.087 12533
 12535 3 -210.03 90.41 -76.77 0.074 12534
 12536 3 -210.03 90.71 -76.74 0.117 12535
 12537 3 -209.93 91.13 -76.82 0.102 12536
 12538 3 -210.03 88.61 -77.84 0.133 12273
 12539 3 -210.73 89.1 -77.66 0.41 12272
 12540 3 -210.64 88.91 -77.15 0.196 12539
 12541 3 -210.64 88.91 -77.01 0.108 12540
 12542 3 -211.03 89.27 -77.74 0.144 12539
 12543 3 -211.03 89.27 -77.86 0.019 12542
 12544 3 -210.73 89.2 -77.86 0.017 12271
 12545 3 -210.63 89.02 -77.98 0.017 12270
 12546 3 -210.33 88.66 -78.23 0.016 12265
 12547 3 -203.6 81.02 -72.87 0.772 12126
 12548 3 -204.01 81 -72.48 0.689 12547
 12549 3 -204.31 81.02 -72.04 0.59 12548
 12550 3 -204.51 81.11 -71.78 0.679 12549
 12551 3 -204.51 81.34 -71.48 0.688 12550
 12552 3 -204.62 81.45 -71.13 0.702 12551
 12553 3 -204.82 81.7 -70.81 0.666 12552
 12554 3 -204.92 81.92 -70.5 0.659 12553
 12555 3 -205.02 82.06 -70.19 0.664 12554
 12556 3 -205.12 82.2 -69.84 0.61 12555
 12557 3 -205.13 82.34 -69.45 0.607 12556
 12558 3 -205.33 82.36 -69.16 0.655 12557
 12559 3 -205.53 82.49 -68.89 0.716 12558
 12560 3 -205.63 82.39 -68.51 0.734 12559
 12561 3 -205.64 82.2 -68.17 0.746 12560
 12562 3 -205.44 82.31 -67.96 0.837 12561
 12563 3 -205.54 82.23 -67.65 0.853 12562
 12564 3 -205.94 82.13 -67.54 0.328 12563
 12565 3 -205.94 82.04 -67.7 0.301 12564
 12566 3 -205.54 82.42 -67.46 0.789 12563
 12567 3 -206.04 82.6 -67.22 0.632 12566
 12568 3 -206.05 82.86 -66.92 0.624 12567
 12569 3 -205.95 83.02 -66.62 0.688 12568
 12570 3 -205.85 83.36 -66.46 0.71 12569
 12571 3 -205.65 83.33 -66.12 0.77 12570
 12572 3 -205.65 83.34 -65.84 0.809 12571
 12573 3 -205.46 83.11 -65.44 0.83 12572
 12574 3 -205.46 83.06 -65.14 0.7 12573
 12575 3 -205.56 83.29 -64.79 0.684 12574
 12576 3 -205.66 83.38 -64.46 0.771 12575
 12577 3 -205.97 83.47 -64.16 0.809 12576
 12578 3 -206.07 83.53 -63.81 0.862 12577
 12579 3 -206.17 83.48 -63.47 0.822 12578
 12580 3 -206.37 83.61 -63.18 0.632 12579
 12581 3 -206.38 83.6 -62.83 0.604 12580
 12582 3 -206.38 83.47 -62.36 0.546 12581
 12583 3 -206.49 83.39 -61.98 0.568 12582
 12584 3 -206.49 83.39 -61.61 0.611 12583
 12585 3 -206.59 83.42 -61.27 0.643 12584
 12586 3 -206.69 83.36 -60.92 0.63 12585
 12587 3 -206.8 83.37 -60.52 0.637 12586
 12588 3 -206.9 83.26 -60.14 0.61 12587
 12589 3 -206.91 83.25 -59.75 0.615 12588
 12590 3 -207.01 83.25 -59.42 0.668 12589
 12591 3 -207.11 82.92 -59.18 0.653 12590
 12592 3 -207.21 83.07 -58.88 0.69 12591
 12593 3 -207.22 83.43 -58.47 0.723 12592
 12594 3 -207.22 83.7 -58.13 0.887 12593
 12595 3 -207.32 83.93 -57.88 1.05 12594
 12596 3 -207.62 84.28 -57.77 1.136 12595
 12597 3 -207.72 84.65 -57.59 1.176 12596
 12598 3 -207.62 84.77 -57.4 1.372 12597
 12599 3 -207.32 84.84 -57.12 1.384 12598
 12600 3 -207.12 84.61 -56.96 1.24 12599
 12601 3 -207.33 84.48 -56.77 1.273 12600
 12602 3 -207.33 84.45 -56.73 1.273 12601
 12603 3 -207.33 84.41 -56.68 1.273 12602
 12604 3 -206.93 84.4 -56.83 1.24 12603
 12605 3 -207.94 82.09 -56.66 0.32 12602
 12606 3 -208.04 81.86 -56.59 0.338 12605
 12607 3 -208.04 81.7 -56.57 0.303 12606
 12608 3 -208.04 81.49 -56.37 0.326 12607
 12609 3 -208.04 81.22 -56.36 0.455 12608
 12610 3 -208.04 80.94 -56.22 0.505 12609
 12611 3 -208.15 80.71 -56.13 0.591 12610
 12612 3 -208.25 80.56 -56.04 0.764 12611
 12613 3 -208.15 80.51 -56.04 0.894 12612
 12614 3 -208.15 80.45 -56.05 0.894 12613
 12615 3 -208.75 80.86 -55.15 0.153 12614
 12616 3 -209.05 80.67 -55.11 0.135 12615
 12617 3 -209.26 80.48 -55.12 0.185 12616
 12618 3 -209.46 80.4 -54.96 0.218 12617
 12619 3 -209.56 80.09 -54.96 0.298 12618
 12620 3 -209.26 79.75 -54.95 0.412 12619
 12621 3 -209.16 79.47 -54.84 0.49 12620
 12622 3 -208.66 79.26 -54.74 0.543 12621
 12623 3 -208.57 79.08 -54.57 0.651 12622
 12624 3 -208.57 78.89 -54.32 0.641 12623
 12625 3 -208.37 78.76 -54.23 0.701 12624
 12626 3 -208.97 78.74 -53.88 0.3 12625
 12627 3 -208.87 78.65 -53.86 0.3 12626
 12628 3 -207.97 78.6 -54.29 0.493 12625
 12629 3 -207.87 78.44 -54.19 0.433 12628
 12630 3 -208.27 78.28 -53.84 0.544 12629
 12631 3 -208.08 78.1 -53.61 0.528 12630
 12632 3 -207.88 78.02 -53.44 0.506 12631
 12633 3 -207.58 77.83 -53.47 0.542 12632
 12634 3 -207.48 77.64 -53.56 0.565 12633
 12635 3 -207.28 77.89 -53.25 0.418 12634
 12636 3 -207.08 78.05 -52.98 0.469 12635
 12637 3 -206.78 78.12 -52.76 0.499 12636
 12638 3 -206.69 78.09 -52.66 0.576 12637
 12639 3 -206.49 77.74 -52.64 0.433 12638
 12640 3 -206.29 77.71 -52.32 0.367 12639
 12641 3 -206.39 77.67 -51.94 0.219 12640
 12642 3 -206.38 77.92 -52.88 0.144 12638
 12643 3 -206.39 77.82 -52.79 0.152 12642
 12644 3 -207.58 77.11 -54.07 0.233 12634
 12645 3 -207.58 76.99 -54.22 0.172 12644
 12646 3 -207.58 76.88 -54.31 0.134 12645
 12647 3 -207.58 78.2 -53.29 0.167 12633
 12648 3 -207.68 78.16 -53.45 0.21 12647
 12649 3 -207.15 80.15 -56.03 0.242 12613
 12650 3 -207.15 80.04 -56.08 0.258 12649
 12651 3 -207.05 79.88 -55.84 0.464 12650
 12652 3 -206.75 79.76 -55.5 0.29 12651
 12653 3 -206.86 79.61 -55.47 0.149 12652
 12654 3 -208.25 80.27 -56.13 0.987 12650
 12655 3 -209.64 80.58 -56.36 0.666 12654
 12656 3 -209.74 80.59 -56.62 0.682 12655
 12657 3 -210.14 80.83 -56.72 0.61 12656
 12658 3 -210.24 80.85 -56.77 0.619 12657
 12659 3 -210.35 80.27 -56.37 0.275 12658
 12660 3 -210.15 80.46 -56.31 0.171 12659
 12661 3 -210.25 80.52 -56.14 0.000125 12660
 12662 3 -210.45 80.13 -56.29 0.303 12659
 12663 3 -210.35 80.03 -56.21 0.362 12662
 12664 3 -210.25 79.93 -56.08 0.277 12663
 12665 3 -210.35 79.71 -56.2 0.155 12664
 12666 3 -210.55 79.7 -56.12 0.095 12665
 12667 3 -210.75 79.91 -56.52 0.089 12663
 12668 3 -210.44 81.14 -57.07 0.478 12658
 12669 3 -210.23 81.4 -57.48 0.195 12668
 12670 3 -210.33 81.34 -57.71 0.084 12669
 12671 3 -210.43 81.48 -57.83 0.104 12670
 12672 3 -210.63 81.2 -58.09 0.082 12671
 12673 3 -210.64 80.88 -56.89 0.213 12668
 12674 3 -210.44 80.92 -56.84 0.18 12673
 12675 3 -210.34 80.89 -56.61 0.243 12674
 12676 3 -210.14 80.76 -56.47 0.000125 12675
 12677 3 -207.84 80.73 -56.28 0.202 12612
 12678 3 -207.75 80.63 -56.26 0.078 12677
 12679 3 -208.43 81.91 -56.91 0.261 12607
 12680 3 -208.53 81.91 -56.94 0.239 12679
 12681 3 -208.93 82 -56.98 0.159 12680
 12682 3 -208.93 82.08 -57.03 0.000125 12681
 12683 3 -207.63 84.36 -56.4 1.074 12601
 12684 3 -207.73 84.49 -56.36 1.046 12683
 12685 3 -207.73 84.11 -56.12 0.881 12684
 12686 3 -207.73 83.93 -56 0.881 12685
 12687 3 -208.32 85.16 -56.63 0.352 12686
 12688 3 -208.63 85.08 -56.5 0.269 12687
 12689 3 -208.82 85.25 -56.6 0.11 12688
 12690 3 -207.74 83.77 -55.72 0.874 12685
 12691 3 -207.74 83.74 -55.55 0.868 12690
 12692 3 -207.84 83.75 -55.4 0.857 12691
 12693 3 -207.64 83.6 -55.07 0.755 12692
 12694 3 -207.55 83.58 -54.75 0.835 12693
 12695 3 -207.35 83.56 -54.44 0.834 12694
 12696 3 -207.35 83.68 -54.28 0.823 12695
 12697 3 -207.45 83.98 -54.16 0.721 12696
 12698 3 -207.45 84.3 -53.88 0.684 12697
 12699 3 -207.45 84.68 -53.67 0.667 12698
 12700 3 -207.45 85.05 -53.39 0.696 12699
 12701 3 -207.35 85.23 -53.09 0.698 12700
 12702 3 -207.56 85.36 -52.75 0.738 12701
 12703 3 -207.56 85.4 -52.44 0.842 12702
 12704 3 -207.56 85.45 -52.32 0.87 12703
 12705 3 -206.66 84.16 -52.4 0.129 12704
 12706 3 -206.47 84.12 -52.29 0.167 12705
 12707 3 -206.27 83.9 -52.13 0.403 12706
 12708 3 -206.07 83.92 -52.01 0.547 12707
 12709 3 -205.67 84.39 -52.16 0.225 12708
 12710 3 -207.76 85.88 -52.18 0.781 12704
 12711 3 -207.86 86.21 -51.9 0.753 12710
 12712 3 -207.96 86.41 -51.57 0.75 12711
 12713 3 -207.97 86.58 -51.18 0.793 12712
 12714 3 -208.17 86.74 -50.84 0.74 12713
 12715 3 -208.47 87.06 -50.66 0.555 12714
 12716 3 -208.67 87.28 -50.43 0.573 12715
 12717 3 -208.97 87.27 -50.06 0.52 12716
 12718 3 -209.27 87.4 -49.84 0.55 12717
 12719 3 -209.48 87.52 -49.56 0.624 12718
 12720 3 -209.58 87.72 -49.33 0.752 12719
 12721 3 -209.68 87.89 -49.17 0.871 12720
 12722 3 -209.98 87.7 -48.69 0.863 12721
 12723 3 -210.28 87.94 -48.64 0.775 12722
 12724 3 -210.38 88.19 -48.26 0.678 12723
 12725 3 -210.59 88.47 -47.94 0.606 12724
 12726 3 -210.89 88.69 -47.7 0.567 12725
 12727 3 -211.19 88.91 -47.48 0.611 12726
 12728 3 -211.49 89.07 -47.27 0.643 12727
 12729 3 -211.69 89.3 -47.03 0.681 12728
 12730 3 -212.09 89.5 -46.8 0.683 12729
 12731 3 -212.39 89.77 -46.59 0.689 12730
 12732 3 -212.69 89.99 -46.31 0.718 12731
 12733 3 -212.99 90.26 -46.13 0.753 12732
 12734 3 -213.1 90.46 -45.82 0.835 12733
 12735 3 -213.3 90.63 -45.49 0.884 12734
 12736 3 -213.5 90.84 -45.25 0.894 12735
 12737 3 -213.8 91.02 -44.95 0.846 12736
 12738 3 -214 91.16 -44.65 0.806 12737
 12739 3 -214.31 91.29 -44.33 0.779 12738
 12740 3 -214.41 91.45 -44.06 0.793 12739
 12741 3 -214.51 91.63 -43.77 0.788 12740
 12742 3 -214.81 91.82 -43.49 0.79 12741
 12743 3 -215.01 91.93 -43.22 0.842 12742
 12744 3 -214.82 91.8 -42.83 0.695 12743
 12745 3 -214.92 91.85 -42.65 0.669 12744
 12746 3 -215.12 91.98 -42.34 0.629 12745
 12747 3 -215.12 92.18 -41.96 0.641 12746
 12748 3 -215.22 92.28 -41.65 0.651 12747
 12749 3 -215.43 92.39 -41.29 0.619 12748
 12750 3 -215.63 92.46 -40.95 0.629 12749
 12751 3 -215.73 92.55 -40.65 0.642 12750
 12752 3 -215.94 92.56 -40.25 0.663 12751
 12753 3 -216.04 92.64 -39.84 0.688 12752
 12754 3 -216.24 92.58 -39.47 0.707 12753
 12755 3 -216.34 92.77 -39.28 0.722 12754
 12756 3 -216.55 92.76 -38.93 0.751 12755
 12757 3 -216.85 92.61 -38.52 0.778 12756
 12758 3 -217.05 92.59 -38.32 0.794 12757
 12759 3 -217.16 92.51 -37.87 0.823 12758
 12760 3 -217.36 92.6 -37.59 0.844 12759
 12761 3 -217.46 92.42 -37.16 0.787 12760
 12762 3 -217.77 92.39 -36.86 0.745 12761
 12763 3 -217.97 92.36 -36.52 0.82 12762
 12764 3 -218.07 92.39 -36.21 0.815 12763
 12765 3 -218.27 92.45 -35.95 0.931 12764
 12766 3 -218.38 92.51 -35.6 0.997 12765
 12767 3 -218.48 92.46 -35.39 0.973 12766
 12768 3 -218.48 92.27 -35.08 0.857 12767
 12769 3 -218.59 92.04 -34.66 0.895 12768
 12770 3 -218.79 92.03 -34.38 0.956 12769
 12771 3 -218.99 92.06 -34.29 0.98 12770
 12772 3 -219.09 92.04 -34.1 1.029 12771
 12773 3 -219.19 92.2 -33.96 1.15 12772
 12774 3 -219.29 92.25 -33.62 1.202 12773
 12775 3 -219.4 92.14 -33.31 1.286 12774
 12776 3 -219.4 91.91 -32.76 1.262 12775
 12777 3 -219.5 91.92 -32.6 1.269 12776
 12778 3 -219.51 91.86 -32.15 1.294 12777
 12779 3 -219.9 92.03 -32.48 1.432 12778
 12780 3 -220.9 92.08 -32.52 0.159 12779
 12781 3 -220.9 92.18 -32.52 0.000125 12780
 12782 3 -219.81 91.87 -31.97 1.258 12779
 12783 3 -219.71 91.77 -31.58 1.264 12782
 12784 3 -219.72 91.63 -31.24 1.076 12783
 12785 3 -219.62 91.65 -31.11 1.118 12784
 12786 3 -219.62 91.55 -30.92 1.044 12785
 12787 3 -219.72 91.7 -30.77 1.302 12786
 12788 3 -219.72 91.75 -30.68 1.354 12787
 12789 3 -220.02 91.78 -30.7 1.417 12788
 12790 3 -220.12 91.81 -30.71 1.417 12789
 12791 3 -219.72 91.78 -30.57 1.354 12790
 12792 3 -220.32 91.79 -30.66 1.417 12789
 12793 3 -220.6 93.21 -31.88 0.301 12792
 12794 3 -220.7 93.26 -31.98 0.353 12793
 12795 3 -220.9 93.34 -32.15 0.419 12794
 12796 3 -220.9 93.6 -32.62 0.159 12795
 12797 3 -221 93.82 -32.68 0.112 12796
 12798 3 -220.42 91.64 -30.5 1.474 12792
 12799 3 -220.42 91.65 -30.48 0.863 12798
 12800 3 -220.42 91.66 -30.47 0.863 12799
 12801 3 -220.42 91.68 -30.44 0.863 12800
 12802 3 -220.42 91.71 -30.38 0.863 12801
 12803 3 -221.62 91.63 -31.11 0.494 12801
 12804 3 -222.12 92.16 -30.9 0.264 12803
 12805 3 -222.12 92.2 -31.01 0.3 12804
 12806 3 -222.22 92 -30.74 0.205 12805
 12807 3 -222.32 91.87 -30.64 0.224 12806
 12808 3 -222.62 91.83 -30.63 0.18 12807
 12809 3 -222.72 91.81 -30.47 0.000125 12808
 12810 3 -222.21 92.41 -31.18 0.157 12805
 12811 3 -222.41 92.49 -31.24 0.134 12810
 12812 3 -222.51 92.52 -31.33 0.037 12811
 12813 3 -221.62 91.23 -31.1 0.139 12803
 12814 3 -221.62 91.27 -31.22 0.059 12813
 12815 3 -220.63 91.81 -30.1 0.814 12800
 12816 3 -220.82 91.84 -30.15 0.752 12815
 12817 3 -220.92 91.85 -30.87 0.154 12816
 12818 3 -220.72 91.84 -30.99 0.183 12817
 12819 3 -221.12 92.33 -30.31 0.131 12816
 12820 3 -221.02 92.33 -30.22 0.143 12819
 12821 3 -220.92 92.27 -30.34 0.117 12820
 12822 3 -220.82 92.26 -30.39 0.074 12821
 12823 3 -221.13 91.69 -29.75 0.682 12820
 12824 3 -221.13 91.78 -29.84 0.756 12823
 12825 3 -221.13 91.96 -29.51 0.608 12824
 12826 3 -221.23 92.1 -29.48 0.64 12825
 12827 3 -221.33 92.17 -29.28 0.819 12826
 12828 3 -221.23 92.13 -29.01 1.109 12827
 12829 3 -221.43 92.35 -29.08 1.376 12828
 12830 3 -221.83 92.96 -29.15 1.102 12829
 12831 3 -222.13 92.97 -29.27 1.019 12830
 12832 3 -222.33 92.79 -28.91 1.058 12831
 12833 3 -222.34 92.09 -28.09 0.708 12832
 12834 3 -222.34 92.16 -27.98 0.726 12833
 12835 3 -222.34 92.35 -27.92 0.744 12834
 12836 3 -222.34 92.52 -27.91 0.772 12835
 12837 3 -222.34 92.82 -27.86 0.876 12836
 12838 3 -222.34 92.79 -27.8 0.912 12837
 12839 3 -222.34 92.77 -27.74 0.912 12838
 12840 3 -222.34 92.68 -27.55 0.912 12839
 12841 3 -222.34 92.93 -27.79 0.876 12840
 12842 3 -222.13 93.85 -28.39 0.346 12839
 12843 3 -221.93 94.06 -28.41 0.355 12842
 12844 3 -222.13 94.5 -28.73 0.306 12843
 12845 3 -222.23 94.72 -28.73 0.369 12844
 12846 3 -222.22 94.95 -28.74 0.466 12845
 12847 3 -222.42 95.23 -28.59 0.439 12846
 12848 3 -222.72 95.4 -28.63 0.432 12847
 12849 3 -222.92 95.5 -28.83 0.498 12848
 12850 3 -222.82 96.03 -29.18 0.152 12849
 12851 3 -223.02 96.08 -29.23 0.25 12850
 12852 3 -223.12 96.13 -29.32 0.127 12851
 12853 3 -223.02 95.61 -28.96 0.507 12849
 12854 3 -223.22 95.7 -28.94 0.629 12853
 12855 3 -223.02 96.1 -29.05 0.654 12854
 12856 3 -223.02 96.28 -29.1 0.669 12855
 12857 3 -223.02 96.29 -28.48 0.145 12856
 12858 3 -222.91 96.45 -29.43 0.579 12856
 12859 3 -222.81 96.74 -29.68 0.536 12858
 12860 3 -222.81 96.8 -29.89 0.536 12859
 12861 3 -222.61 96.9 -30.08 0.587 12860
 12862 3 -222.4 97.11 -30.35 0.62 12861
 12863 3 -222.41 97.59 -29.62 0.187 12862
 12864 3 -222.31 97.63 -29.63 0.247 12863
 12865 3 -222.11 97.64 -29.46 0.258 12864
 12866 3 -221.91 97.76 -29.4 0.182 12865
 12867 3 -221.81 97.83 -29.42 0.12 12866
 12868 3 -222.4 97.15 -30.64 0.558 12862
 12869 3 -222.3 97.37 -30.85 0.498 12868
 12870 3 -222.1 97.5 -31.07 0.419 12869
 12871 3 -222.39 97.61 -31.15 0.349 12870
 12872 3 -222.59 97.74 -31.25 0.379 12871
 12873 3 -222.79 97.84 -31.31 0.41 12872
 12874 3 -222.79 97.87 -31.33 0.41 12873
 12875 3 -222.79 97.89 -31.35 0.41 12874
 12876 3 -223.19 98.21 -31.24 0.197 12874
 12877 3 -223.29 98.36 -31.25 0.13 12876
 12878 3 -222.69 97.85 -31.63 0.203 12873
 12879 3 -222.69 98.09 -31.81 0.184 12878
 12880 3 -222.69 98.37 -31.86 0.157 12879
 12881 3 -222.48 98.52 -32 0.106 12880
 12882 3 -221.79 97.38 -31.16 0.33 12871
 12883 3 -221.69 97.39 -31.19 0.36 12882
 12884 3 -221 97.21 -30.74 0.088 12883
 12885 3 -222 97.34 -31.15 0.14 12870
 12886 3 -221.99 97.45 -31.21 0.148 12885
 12887 3 -222.51 96.8 -30.09 0.138 12859
 12888 3 -222.71 96.82 -30.07 0.189 12887
 12889 3 -222.91 96.89 -30.1 0.000125 12888
 12890 3 -223.52 95.21 -28.62 0.14 12854
 12891 3 -223.83 95.26 -28.56 0.037 12890
 12892 3 -222.55 92.48 -27.1 0.79 12838
 12893 3 -222.55 92.62 -27.07 0.763 12892
 12894 3 -222.55 92.69 -27.02 0.883 12893
 12895 3 -222.65 92.32 -26.71 0.822 12894
 12896 3 -222.85 92.31 -26.44 0.807 12895
 12897 3 -222.86 92.32 -26.3 0.746 12896
 12898 3 -222.75 92.66 -26.41 0.108 12897
 12899 3 -222.95 92.59 -26.48 0.036 12898
 12900 3 -223.06 92.3 -26.17 0.76 12897
 12901 3 -223.26 92.23 -25.93 0.675 12900
 12902 3 -223.56 92.4 -25.67 0.716 12901
 12903 3 -223.96 92.51 -25.33 0.554 12902
 12904 3 -224.17 92.49 -24.97 0.607 12903
 12905 3 -224.27 92.55 -24.69 0.617 12904
 12906 3 -224.77 92.69 -24.43 0.539 12905
 12907 3 -224.97 92.76 -24.18 0.53 12906
 12908 3 -224.97 92.81 -23.86 0.609 12907
 12909 3 -225.47 92.58 -23.92 0.503 12908
 12910 3 -225.68 92.51 -23.79 0.468 12909
 12911 3 -226.08 92.48 -23.6 0.406 12910
 12912 3 -226.38 92.43 -23.4 0.406 12911
 12913 3 -226.68 92.4 -23.07 0.379 12912
 12914 3 -226.88 92.35 -22.86 0.411 12913
 12915 3 -227.09 92.26 -22.65 0.459 12914
 12916 3 -227.29 92.15 -22.39 0.56 12915
 12917 3 -227.49 92.07 -22.07 0.562 12916
 12918 3 -227.7 91.96 -21.78 0.555 12917
 12919 3 -228.19 92.17 -21.81 0.359 12918
 12920 3 -228.3 92.17 -21.67 0.399 12919
 12921 3 -228.4 92.17 -21.3 0.39 12920
 12922 3 -228.6 92.19 -20.98 0.433 12921
 12923 3 -228.81 92.26 -20.51 0.478 12922
 12924 3 -228.81 92.31 -20.09 0.379 12923
 12925 3 -228.91 92.31 -19.77 0.369 12924
 12926 3 -228.91 92.43 -19.43 0.405 12925
 12927 3 -229.02 92.38 -19.05 0.458 12926
 12928 3 -229.12 92.47 -18.76 0.508 12927
 12929 3 -229.32 92.55 -18.44 0.502 12928
 12930 3 -229.52 92.53 -18.24 0.568 12929
 12931 3 -229.73 92.56 -17.97 0.601 12930
 12932 3 -229.83 92.6 -17.61 0.6 12931
 12933 3 -229.93 92.93 -17.36 0.514 12932
 12934 3 -229.83 93.15 -17.24 0.505 12933
 12935 3 -229.93 93.18 -17.11 0.551 12934
 12936 3 -230.03 93.25 -17.03 0.599 12935
 12937 3 -230.13 93.26 -16.86 0.661 12936
 12938 3 -230.33 93.41 -16.84 0.827 12937
 12939 3 -230.53 93.43 -16.76 1.027 12938
 12940 3 -230.54 93.17 -16.44 1.033 12939
 12941 3 -230.44 93.18 -16.34 1.066 12940
 12942 3 -230.54 93.23 -16.24 0.803 12941
 12943 3 -230.64 93.33 -16.02 0.828 12942
 12944 3 -230.64 93.47 -15.77 0.829 12943
 12945 3 -230.64 93.48 -15.61 0.887 12944
 12946 3 -230.74 93.48 -15.48 0.916 12945
 12947 3 -230.95 93.85 -15.08 0.817 12946
 12948 3 -230.85 94.12 -14.77 0.64 12947
 12949 3 -231.05 94.36 -14.35 0.449 12948
 12950 3 -231.25 94.67 -13.93 0.359 12949
 12951 3 -231.35 94.94 -13.69 0.363 12950
 12952 3 -231.65 94.97 -13.51 0.394 12951
 12953 3 -232.05 95.46 -13.31 0.485 12952
 12954 3 -232.26 95.63 -13.04 0.595 12953
 12955 3 -232.46 95.94 -12.88 0.655 12954
 12956 3 -232.46 96.25 -12.75 0.664 12955
 12957 3 -232.56 96.31 -12.65 0.618 12956
 12958 3 -232.66 96.14 -12.33 0.53 12957
 12959 3 -232.96 96.09 -11.77 0.394 12958
 12960 3 -233.27 96.18 -11.48 0.368 12959
 12961 3 -233.57 96.19 -11.21 0.348 12960
 12962 3 -233.67 96.23 -10.9 0.379 12961
 12963 3 -233.77 96.27 -10.54 0.402 12962
 12964 3 -234.08 96.28 -10.21 0.423 12963
 12965 3 -234.18 96.27 -9.79 0.374 12964
 12966 3 -234.38 96.27 -9.5 0.345 12965
 12967 3 -234.39 96.21 -9.21 0.426 12966
 12968 3 -234.29 96.2 -8.93 0.46 12967
 12969 3 -234.29 96.14 -8.68 0.521 12968
 12970 3 -234.39 96.04 -8.41 0.552 12969
 12971 3 -233.8 95.57 -8.4 0.113 12970
 12972 3 -233.6 95.45 -8.51 0.058 12971
 12973 3 -233.59 95.41 -8.71 0.075 12972
 12974 3 -234.49 96.09 -8.31 0.509 12970
 12975 3 -234.7 96.16 -8.17 0.517 12974
 12976 3 -234.8 96.11 -8.04 0.583 12975
 12977 3 -235.1 96.18 -7.99 0.649 12976
 12978 3 -235.4 96.17 -7.82 0.699 12977
 12979 3 -235.5 96.1 -7.73 0.771 12978
 12980 3 -236.2 96.28 -7.83 0.269 12979
 12981 3 -236.4 96.35 -7.89 0.000125 12980
 12982 3 -235.4 95.96 -7.59 0.865 12979
 12983 3 -235.6 96 -7.53 0.934 12982
 12984 3 -235.3 95.56 -7.35 0.923 12983
 12985 3 -235.3 95.61 -7.29 1.053 12984
 12986 3 -234.71 95.14 -7.38 0.275 12985
 12987 3 -234.71 95.05 -7.3 0.203 12986
 12988 3 -235.41 95.71 -7.1 1.007 12985
 12989 3 -235.61 95.95 -6.92 0.953 12988
 12990 3 -235.11 95.89 -6.63 0.699 12989
 12991 3 -235.11 95.75 -6.59 0.606 12990
 12992 3 -235.31 95.07 -6.79 0.254 12991
 12993 3 -235.21 95.16 -7.05 0.121 12992
 12994 3 -235.41 94.89 -6.65 0.224 12992
 12995 3 -235.42 95.02 -6.33 0.561 12994
 12996 3 -235.51 95.07 -6.42 0.643 12995
 12997 3 -235.51 95.1 -6.49 0.609 12996
 12998 3 -235.41 95.14 -6.56 0.609 12997
 12999 3 -235.31 95.52 -6.71 0.463 12998
 13000 3 -235.51 95.59 -6.84 0.135 12999
 13001 3 -235.62 94.99 -6.2 0.58 12997
 13002 3 -235.62 94.84 -5.95 0.518 13001
 13003 3 -235.72 94.78 -5.88 0.481 13002
 13004 3 -235.72 94.73 -5.78 0.46 13003
 13005 3 -235.82 94.85 -6.26 0.25 13004
 13006 3 -235.82 94.98 -6.25 0.216 13005
 13007 3 -235.33 94.67 -5.19 0.308 13004
 13008 3 -235.23 94.63 -5.06 0.309 13007
 13009 3 -235.13 94.51 -4.76 0.293 13008
 13010 3 -235.13 94.57 -4.4 0.31 13009
 13011 3 -235.14 94.64 -4.03 0.268 13010
 13012 3 -235.14 94.58 -3.68 0.279 13011
 13013 3 -235.24 94.68 -3.29 0.29 13012
 13014 3 -235.25 94.71 -2.9 0.32 13013
 13015 3 -235.25 94.83 -2.44 0.276 13014
 13016 3 -235.55 94.89 -2.13 0.241 13015
 13017 3 -235.65 95.06 -1.88 0.275 13016
 13018 3 -235.75 95.23 -1.62 0.307 13017
 13019 3 -235.96 95.33 -1.34 0.334 13018
 13020 3 -236.06 95.4 -1.1 0.306 13019
 13021 3 -236.16 95.57 -0.89 0.48 13020
 13022 3 -236.16 95.63 -0.57 0.673 13021
 13023 3 -236.26 95.75 -0.36 0.77 13022
 13024 3 -236.27 95.86 -0.06 0.838 13023
 13025 3 -236.37 96.11 0.09 0.816 13024
 13026 3 -236.87 95.83 0.41 0.77 13025
 13027 3 -237.17 95.67 0.68 0.672 13026
 13028 3 -237.57 95.58 0.69 0.588 13027
 13029 3 -237.57 95.59 0.83 0.545 13028
 13030 3 -237.67 95.66 0.89 0.535 13029
 13031 3 -237.68 95.7 1.08 0.625 13030
 13032 3 -237.58 95.84 1.39 0.776 13031
 13033 3 -237.98 95.74 1.39 0.555 13032
 13034 3 -238.18 95.75 1.47 0.582 13033
 13035 3 -238.28 95.76 1.5 0.582 13034
 13036 3 -238.38 95.63 1.41 0.555 13035
 13037 3 -238.68 95.76 1.55 0.566 13034
 13038 3 -238.78 95.75 1.66 0.541 13037
 13039 3 -238.78 95.95 1.9 0.486 13038
 13040 3 -238.88 95.97 2.04 0.472 13039
 13041 3 -239.28 95.92 2.2 0.356 13040
 13042 3 -239.69 96.09 2.36 0.292 13041
 13043 3 -240.09 96.01 2.67 0.275 13042
 13044 3 -240.39 95.98 2.99 0.289 13043
 13045 3 -240.69 96.05 3.27 0.32 13044
 13046 3 -240.79 96.07 3.25 0.261 13045
 13047 3 -239.28 95.44 1.42 0.195 13038
 13048 3 -239.58 95.23 1.49 0.000125 13047
 13049 3 -236.88 95.89 1.28 0.104 13033
 13050 3 -236.98 95.85 1.22 0.000125 13049
 13051 3 -236.78 96.22 1.54 0.239 13032
 13052 3 -237.47 95.55 0.34 0.169 13030
 13053 3 -237.37 95.5 0.26 0.062 13052
 13054 3 -237.77 95.64 0.17 0.186 13028
 13055 3 -236.42 94.76 -6.23 0.143 13003
 13056 3 -236.62 94.77 -6.18 0.147 13055
 13057 3 -236.92 94.68 -6.21 0.206 13056
 13058 3 -237.22 94.61 -6.33 0.265 13057
 13059 3 -237.32 94.47 -6.3 0.255 13058
 13060 3 -236.21 95.41 -6.66 0.204 12996
 13061 3 -236.51 95.45 -6.44 0.096 13060
 13062 3 -236.61 95.47 -6.38 0.083 13061
 13063 3 -236.91 95.53 -6.25 0.086 13062
 13064 3 -237.22 95.66 -6.09 0.143 13063
 13065 3 -237.32 95.61 -5.83 0.049 13064
 13066 3 -237.42 95.55 -5.57 0.106 13065
 13067 3 -237.62 95.49 -5.29 0.116 13066
 13068 3 -237.93 95.33 -5.04 0.133 13067
 13069 3 -238.12 95.14 -5.28 0.18 13068
 13070 3 -238.32 94.8 -5.32 0.192 13069
 13071 3 -238.72 95.12 -5.2 0.058 13070
 13072 3 -238.83 95.2 -5.11 0.083 13071
 13073 3 -235.91 95.36 -6.87 0.058 13060
 13074 3 -235.71 95.23 -7.06 0.127 13073
 13075 3 -235.51 94.89 -7.15 0.06 13074
 13076 3 -235.12 95.09 -6.25 0.268 12995
 13077 3 -235.02 95.16 -6.11 0.204 13076
 13078 3 -234.61 96.68 -6.11 0.147 12990
 13079 3 -234.71 96.63 -6.01 0.092 13078
 13080 3 -234.71 96.65 -5.72 0.221 13079
 13081 3 -234.62 96.65 -5.38 0.149 13080
 13082 3 -234.52 96.76 -5.15 0.129 13081
 13083 3 -234.32 96.59 -4.94 0.13 13082
 13084 3 -234.22 96.6 -4.93 0.085 13083
 13085 3 -237 96.3 -7.25 0.541 12989
 13086 3 -237.1 96.21 -7.25 0.565 13085
 13087 3 -237.3 96.26 -7.21 0.565 13086
 13088 3 -237.5 96.35 -7.13 0.564 13087
 13089 3 -237.8 96.36 -7.06 0.563 13088
 13090 3 -238 96.58 -6.95 0.537 13089
 13091 3 -238.1 96.52 -6.94 0.535 13090
 13092 3 -238.21 96.24 -6.94 0.108 13091
 13093 3 -238.4 96.78 -6.83 0.695 13091
 13094 3 -238.5 96.89 -6.75 0.717 13093
 13095 3 -238.9 97 -6.67 0.765 13094
 13096 3 -238.99 97.7 -7.57 0.286 13095
 13097 3 -238.89 97.85 -7.82 0.262 13096
 13098 3 -238.79 97.97 -8.14 0.286 13097
 13099 3 -238.49 98.17 -8.47 0.209 13098
 13100 3 -238.28 98.4 -8.79 0.223 13099
 13101 3 -238.18 98.64 -9.06 0.243 13100
 13102 3 -237.88 98.86 -9.26 0.253 13101
 13103 3 -237.47 99.04 -9.4 0.194 13102
 13104 3 -237.27 99.21 -9.53 0.252 13103
 13105 3 -236.97 99.39 -9.69 0.306 13104
 13106 3 -236.77 99.71 -9.71 0.274 13105
 13107 3 -236.57 100.01 -9.65 0.259 13106
 13108 3 -236.77 100.37 -9.48 0.56 13107
 13109 3 -236.67 100.72 -9.39 0.615 13108
 13110 3 -236.77 101.07 -9.34 0.493 13109
 13111 3 -236.77 101.35 -9.4 0.468 13110
 13112 3 -237.06 101.65 -9.4 0.523 13111
 13113 3 -237.26 101.75 -9.38 0.545 13112
 13114 3 -236.96 101.65 -9.69 0.115 13113
 13115 3 -237.46 101.75 -9.34 0.58 13113
 13116 3 -237.56 101.95 -9.3 0.607 13115
 13117 3 -238.27 101.45 -8.86 0.152 13116
 13118 3 -238.27 101.55 -8.95 0.079 13117
 13119 3 -237.46 102.05 -9.4 0.605 13116
 13120 3 -237.96 101.65 -9.79 0.172 13119
 13121 3 -238.26 101.65 -9.87 0.111 13120
 13122 3 -238.26 101.75 -9.93 0.000125 13121
 13123 3 -237.46 102.45 -9.26 0.441 13119
 13124 3 -237.46 102.55 -9.32 0.173 13123
 13125 3 -239.01 96.82 -6.47 0.719 13095
 13126 3 -239.31 97.09 -6.15 0.847 13125
 13127 3 -239.31 95.54 -6.28 0.372 13126
 13128 3 -239.41 95.51 -6.26 0.375 13127
 13129 3 -239.72 95.44 -6.07 0.563 13128
 13130 3 -239.92 95.25 -6.19 0.439 13129
 13131 3 -239.92 95.22 -6.15 0.403 13130
 13132 3 -239.92 95.19 -6.11 0.403 13131
 13133 3 -239.72 95.48 -5.86 0.068 13132
 13134 3 -239.92 94.95 -5.87 0.165 13132
 13135 3 -239.92 94.84 -5.71 0.123 13134
 13136 3 -240.51 95.34 -6.37 0.299 13131
 13137 3 -240.81 95.39 -6.34 0.168 13136
 13138 3 -240.81 95.3 -6.29 0.061 13137
 13139 3 -239.82 95.28 -5.91 0.084 13130
 13140 3 -239.82 95.38 -5.86 0.06 13139
 13141 3 -238.92 95.57 -5.39 0.191 13129
 13142 3 -238.92 95.52 -5.02 0.196 13141
 13143 3 -239.03 95.49 -4.71 0.193 13142
 13144 3 -239.23 95.56 -4.52 0.268 13143
 13145 3 -238.93 95.85 -4.2 0.185 13144
 13146 3 -239.03 95.88 -3.83 0.175 13145
 13147 3 -239.24 95.83 -3.49 0.172 13146
 13148 3 -239.14 95.95 -3.09 0.164 13147
 13149 3 -238.94 96.03 -2.98 0.05 13148
 13150 3 -239.21 97.36 -6.18 0.625 13126
 13151 3 -239.51 97.7 -6.01 0.435 13150
 13152 3 -239.71 97.95 -5.67 0.414 13151
 13153 3 -239.91 98.14 -5.58 0.395 13152
 13154 3 -240.01 98.23 -5.21 0.461 13153
 13155 3 -239.82 97.7 -4.83 0.085 13154
 13156 3 -239.72 97.65 -4.73 0.000125 13155
 13157 3 -240.31 98.46 -5.23 0.444 13154
 13158 3 -240.31 98.56 -5.16 0.501 13157
 13159 3 -240.31 98.9 -5.08 0.759 13158
 13160 3 -240.31 99.2 -5.19 0.297 13159
 13161 3 -240.21 99.2 -5.29 0.237 13160
 13162 3 -239.41 99.53 -5.4 0.351 13161
 13163 3 -239.11 99.56 -5.51 0.302 13162
 13164 3 -238.8 99.33 -5.72 0.000125 13163
 13165 3 -240.41 98.91 -4.94 0.904 13159
 13166 3 -240.71 99.17 -5.01 0.154 13165
 13167 3 -240.81 99.22 -5 0.1 13166
 13168 3 -240.62 98.78 -4.67 0.819 13165
 13169 3 -240.52 98.79 -4.47 0.787 13168
 13170 3 -240.52 98.67 -4.25 0.819 13169
 13171 3 -240.82 98.9 -4.1 0.813 13170
 13172 3 -240.92 98.88 -3.77 0.73 13171
 13173 3 -241.02 99.06 -3.78 0.695 13172
 13174 3 -241.72 99.45 -4.33 0.161 13173
 13175 3 -242.01 99.62 -4.37 0.111 13174
 13176 3 -241.02 99.26 -3.72 0.599 13173
 13177 3 -241.02 99.41 -3.62 0.643 13176
 13178 3 -240.92 99.52 -3.55 0.666 13177
 13179 3 -240.72 99.63 -3.46 0.672 13178
 13180 3 -240.52 99.76 -3.4 0.712 13179
 13181 3 -240.42 99.86 -3.31 0.773 13180
 13182 3 -240.02 100.37 -3.72 0.389 13181
 13183 3 -239.82 100.52 -3.76 0.265 13182
 13184 3 -239.72 100.7 -3.8 0.289 13183
 13185 3 -239.41 100.88 -4 0.385 13184
 13186 3 -239.21 101.19 -4.06 0.322 13185
 13187 3 -239.31 101.53 -4.11 0.302 13186
 13188 3 -239.11 101.83 -4.11 0.303 13187
 13189 3 -238.91 102.23 -4.15 0.186 13188
 13190 3 -238.8 102.63 -4.29 0.223 13189
 13191 3 -238.6 102.83 -4.42 0.199 13190
 13192 3 -238.5 103.13 -4.42 0.281 13191
 13193 3 -238.3 103.33 -4.38 0.383 13192
 13194 3 -238 103.53 -4.48 0.417 13193
 13195 3 -237.8 103.73 -4.48 0.309 13194
 13196 3 -237.5 103.93 -4.6 0.188 13195
 13197 3 -237.3 104.33 -4.52 0.235 13196
 13198 3 -237.09 104.52 -4.45 0.215 13197
 13199 3 -236.79 104.82 -4.45 0.187 13198
 13200 3 -236.49 105.02 -4.39 0.186 13199
 13201 3 -236.19 105.22 -4.57 0.132 13200
 13202 3 -235.99 105.42 -4.66 0.142 13201
 13203 3 -235.89 105.82 -4.73 0.141 13202
 13204 3 -235.79 105.92 -4.76 0.097 13203
 13205 3 -240.72 100.27 -3.7 0.233 13182
 13206 3 -240.82 100.26 -3.83 0.224 13205
 13207 3 -240.81 100.22 -4.18 0.111 13206
 13208 3 -241.01 100.23 -4.22 0.145 13207
 13209 3 -240.83 99.59 -2.65 0.538 13181
 13210 3 -240.63 99.57 -2.61 0.281 13209
 13211 3 -240.93 99.63 -2.44 0.238 13210
 13212 3 -241.13 99.8 -2.2 0.193 13211
 13213 3 -241.23 99.78 -2.21 0.063 13212
 13214 3 -240.43 99.76 -2.45 0.254 13210
 13215 3 -240.43 99.89 -2.22 0.000125 13214
 13216 3 -240.93 99.67 -2.47 0.641 13209
 13217 3 -240.73 99.74 -2.37 0.724 13216
 13218 3 -241.23 99.87 -2.18 0.766 13217
 13219 3 -241.33 99.99 -2.14 0.832 13218
 13220 3 -241.34 99.19 -2.13 0.182 13219
 13221 3 -241.53 99.96 -1.93 0.828 13219
 13222 3 -241.64 99.9 -1.81 0.962 13221
 13223 3 -241.44 100.33 -1.55 0.991 13222
 13224 3 -241.74 100.48 -1.39 1.017 13223
 13225 3 -242.14 100.65 -1.31 1.092 13224
 13226 3 -242.24 100.77 -1.1 1.072 13225
 13227 3 -242.94 100.3 -1.03 0.881 13226
 13228 3 -243.24 100.4 -0.88 0.851 13227
 13229 3 -243.34 100.53 -0.63 0.813 13228
 13230 3 -243.65 100.57 -0.36 0.765 13229
 13231 3 -243.75 100.4 -0.06 0.779 13230
 13232 3 -243.95 100.22 0.35 0.739 13231
 13233 3 -244.15 100.14 0.51 0.904 13232
 13234 3 -243.86 100.37 1.14 0.93 13233
 13235 3 -243.86 100.39 1.36 0.906 13234
 13236 3 -244.16 100.38 1.38 0.727 13235
 13237 3 -244.26 100.36 1.39 0.727 13236
 13238 3 -243.95 101.22 0.84 0.225 13237
 13239 3 -243.95 101.43 0.91 0.223 13238
 13240 3 -244.56 100.37 1.44 0.697 13236
 13241 3 -244.66 100.67 1.42 0.46 13240
 13242 3 -244.96 100.93 1.49 0.349 13241
 13243 3 -244.96 101.09 1.55 0.269 13242
 13244 3 -244.36 100.46 1.63 0.15 13241
 13245 3 -244.36 100.54 1.51 0.015 13244
 13246 3 -244.67 99.69 2.04 0.596 13240
 13247 3 -244.97 99.59 2.23 0.528 13246
 13248 3 -244.87 99.63 2.53 0.393 13247
 13249 3 -244.98 99.56 2.68 0.299 13248
 13250 3 -245.08 99.33 3.09 0.226 13249
 13251 3 -245.18 99.16 3.34 0.291 13250
 13252 3 -245.58 99.28 3.67 0.244 13251
 13253 3 -245.69 99.24 3.88 0.134 13252
 13254 3 -245.99 99.24 4.06 0.122 13253
 13255 3 -246.29 99.32 4.32 0.17 13254
 13256 3 -246.49 99.32 4.58 0.184 13255
 13257 3 -246.6 99.18 4.99 0.17 13256
 13258 3 -246.8 99.24 5.26 0.131 13257
 13259 3 -246.9 99.19 5.41 0.093 13258
 13260 3 -242.96 100.14 1.72 0.423 13235
 13261 3 -242.66 100.29 1.78 0.452 13260
 13262 3 -242.27 100.28 2.06 0.459 13261
 13263 3 -241.97 100.22 2.19 0.439 13262
 13264 3 -241.77 100.14 2.41 0.282 13263
 13265 3 -241.47 100.16 2.65 0.271 13264
 13266 3 -241.17 100.22 2.88 0.265 13265
 13267 3 -240.88 100.25 3.06 0.263 13266
 13268 3 -240.78 100.29 3.23 0.26 13267
 13269 3 -240.68 100.32 3.57 0.314 13268
 13270 3 -240.68 100.42 3.92 0.282 13269
 13271 3 -240.28 100.5 4.07 0.264 13270
 13272 3 -240.18 100.69 4.34 0.257 13271
 13273 3 -240.09 100.8 4.62 0.295 13272
 13274 3 -239.79 100.88 4.89 0.248 13273
 13275 3 -239.59 101.01 5.16 0.272 13274
 13276 3 -239.49 101.16 5.36 0.243 13275
 13277 3 -239.29 101.29 5.53 0.269 13276
 13278 3 -238.99 101.49 5.6 0.373 13277
 13279 3 -238.79 101.59 5.74 0.487 13278
 13280 3 -238.59 101.78 5.95 0.609 13279
 13281 3 -238.5 101.88 6.25 0.697 13280
 13282 3 -238.3 101.98 6.56 0.777 13281
 13283 3 -238.11 102.08 6.79 0.803 13282
 13284 3 -237.91 102.18 6.97 0.738 13283
 13285 3 -237.91 102.18 7.15 0.703 13284
 13286 3 -237.72 101.77 7.56 0.169 13285
 13287 3 -237.91 101.68 7.28 0.199 13286
 13288 3 -237.91 101.78 7.16 0.151 13287
 13289 3 -237.91 102.07 7.44 0.578 13285
 13290 3 -237.82 101.97 7.51 0.65 13289
 13291 3 -237.72 102.07 7.61 0.682 13290
 13292 3 -237.41 101.97 7.79 0.603 13291
 13293 3 -237.11 101.77 7.94 0.701 13292
 13294 3 -237.02 101.67 8.1 0.734 13293
 13295 3 -236.91 101.67 8.18 0.796 13294
 13296 3 -236.41 100.82 7.93 0.296 13295
 13297 3 -236.32 100.73 7.94 0.337 13296
 13298 3 -236.02 100.59 7.96 0.241 13297
 13299 3 -235.83 100.37 8.06 0.000125 13298
 13300 3 -236.82 102.17 8.29 0.595 13295
 13301 3 -236.41 102.57 7.85 0.209 13300
 13302 3 -236.22 102.67 7.93 0.151 13301
 13303 3 -236.93 101.87 8.66 0.506 13300
 13304 3 -236.83 101.86 8.79 0.545 13303
 13305 3 -236.83 101.76 8.9 0.591 13304
 13306 3 -236.83 102.06 9.06 0.457 13305
 13307 3 -236.63 102.56 9.31 0.155 13306
 13308 3 -236.53 102.66 9.2 0.000125 13307
 13309 3 -236.93 101.02 8.92 0.151 13305
 13310 3 -237.41 102.37 7.6 0.229 13293
 13311 3 -237.41 102.27 7.56 0.092 13310
 13312 3 -237.82 102.27 7.52 0.318 13289
 13313 3 -237.72 102.27 7.53 0.236 13312
 13314 3 -237.61 102.27 7.64 0.135 13313
 13315 3 -243.75 100.57 0.17 0.308 13234
 13316 3 -243.45 100.6 0.04 0.163 13315
 13317 3 -243.35 100.47 0.1 0.000125 13316
 13318 3 -241.54 101.53 -0.9 0.542 13226
 13319 3 -241.64 101.63 -0.66 0.5 13318
 13320 3 -241.64 101.72 -0.47 0.47 13319
 13321 3 -241.54 102.12 -0.42 0.382 13320
 13322 3 -241.84 102.33 -0.45 0.312 13321
 13323 3 -241.74 102.52 0.01 0.342 13322
 13324 3 -241.74 102.62 0.3 0.47 13323
 13325 3 -241.74 102.92 0.34 0.644 13324
 13326 3 -241.84 103.02 0.35 0.739 13325
 13327 3 -242.24 102.92 0.57 0.523 13326
 13328 3 -242.54 103.12 0.44 0.356 13327
 13329 3 -242.74 103.42 0.45 0.297 13328
 13330 3 -242.94 103.73 0.38 0.361 13329
 13331 3 -243.14 103.93 0.34 0.412 13330
 13332 3 -243.34 104.33 0.19 0.511 13331
 13333 3 -243.33 104.63 0.15 0.657 13332
 13334 3 -243.33 104.93 -0.24 0.641 13333
 13335 3 -243.63 105.13 -0.16 0.741 13334
 13336 3 -244.03 105.43 -0.31 0.731 13335
 13337 3 -243.93 105.73 -0.19 0.915 13336
 13338 3 -243.93 106.03 -0.1 0.983 13337
 13339 3 -243.73 106.23 0.09 1.015 13338
 13340 3 -243.13 106.33 0.29 1.034 13339
 13341 3 -243.03 106.43 0.49 1.056 13340
 13342 3 -242.63 106.22 0.54 1.088 13341
 13343 3 -242.33 106.32 0.53 1.174 13342
 13344 3 -241.93 106.32 0.52 0.987 13343
 13345 3 -242.03 106.52 0.65 0.696 13344
 13346 3 -242.03 106.62 0.68 0.696 13345
 13347 3 -242.13 106.62 0.71 0.696 13346
 13348 3 -242.53 106.52 0.6 0.239 13347
 13349 3 -242.53 106.52 0.39 0.156 13348
 13350 3 -242.33 106.32 0.35 0.183 13349
 13351 3 -242.13 106.22 0.49 0.181 13350
 13352 3 -241.93 106.12 0.53 0.000125 13351
 13353 3 -242.53 107.12 1.07 0.466 13346
 13354 3 -242.63 107.22 1.19 0.406 13353
 13355 3 -242.83 107.32 1.44 0.21 13354
 13356 3 -241.73 106.32 0.61 0.265 13345
 13357 3 -241.83 106.42 0.64 0.083 13356
 13358 3 -240.52 106.22 -0.33 0.309 13344
 13359 3 -240.12 106.02 -0.39 0.307 13358
 13360 3 -239.92 105.82 -0.5 0.299 13359
 13361 3 -239.82 105.42 -0.82 0.24 13360
 13362 3 -239.72 105.22 -0.96 0.115 13361
 13363 3 -239.72 105.12 -1.02 0.000125 13362
 13364 3 -240.94 103.52 -0.01 0.225 13326
 13365 3 -240.73 103.72 -0.19 0.249 13364
 13366 3 -240.33 104.02 -0.22 0.167 13365
 13367 3 -240.23 104.32 -0.14 0.13 13366
 13368 3 -240.03 104.42 -0.17 0.08 13367
 13369 3 -240.03 104.52 -0.23 0.065 13368
 13370 3 -241.54 101.73 -0.95 0.133 13319
 13371 3 -241.43 101.53 -1.13 0.2 13370
 13372 3 -241.14 101.43 -1.07 0.049 13371
 13373 3 -242.23 100.17 -1.92 0.13 13221
 13374 3 -242.33 100.18 -1.84 0.125 13373
 13375 3 -241.33 99.95 -2.05 0.203 13218
 13376 3 -241.43 99.74 -1.95 0.162 13375
 13377 3 -241.64 99.71 -1.7 0.128 13376
 13378 3 -241.32 99.1 -3.82 0.215 13179
 13379 3 -241.12 99.08 -3.88 0.167 13378
 13380 3 -240.82 99.26 -3.94 0.000125 13379
 13381 3 -241.22 99.42 -3.73 0.167 13178
 13382 3 -241.12 99.47 -3.67 0.062 13381
 13383 3 -240.73 98.37 -3.2 0.095 13172
 13384 3 -240.83 98.36 -3.08 0.159 13383
 13385 3 -240.73 98.56 -2.91 0.132 13384
 13386 3 -240.63 98.61 -3.06 0.094 13385
 13387 3 -240.12 98.28 -4.36 0.235 13170
 13388 3 -240.32 98.18 -4.49 0.079 13387
 13389 3 -240.62 99.03 -4.54 0.244 13169
 13390 3 -240.82 98.94 -4.42 0.225 13389
 13391 3 -241.02 98.76 -4.31 0.079 13390
 13392 3 -240.71 98.87 -4.91 0.229 13168
 13393 3 -240.31 98.87 -4.93 0.124 13392
 13394 3 -239.11 96.83 -6.61 0.183 13150
 13395 3 -239.11 96.75 -6.68 0.021 13394
 13396 3 -237.5 96.21 -7.21 0.000125 13088
 13397 3 -237.2 96.1 -7.5 0.217 13085
 13398 3 -236.7 96.04 -7.45 0.324 13397
 13399 3 -235.81 94.96 -7.56 0.016 12984
 13400 3 -234.7 96.53 -7.89 0.176 12975
 13401 3 -235 96.51 -7.77 0.073 13400
 13402 3 -232.45 97.02 -13.41 0.204 12957
 13403 3 -232.45 97.17 -13.49 0.174 13402
 13404 3 -232.65 97.4 -13.4 0.17 13403
 13405 3 -232.85 97.69 -13.3 0.198 13404
 13406 3 -233.05 97.98 -13.18 0.229 13405
 13407 3 -233.24 98.3 -13.22 0.28 13406
 13408 3 -233.44 98.51 -13.29 0.331 13407
 13409 3 -233.54 98.97 -13.36 0.327 13408
 13410 3 -233.64 99.33 -13.42 0.301 13409
 13411 3 -233.94 99.6 -13.3 0.282 13410
 13412 3 -234.04 99.99 -13.38 0.227 13411
 13413 3 -234.14 100.38 -13.33 0.201 13412
 13414 3 -234.13 100.7 -13.39 0.196 13413
 13415 3 -234.23 100.99 -13.29 0.305 13414
 13416 3 -234.33 101.35 -13.2 0.344 13415
 13417 3 -234.63 101.65 -12.9 0.262 13416
 13418 3 -235.03 101.85 -12.75 0.25 13417
 13419 3 -235.34 102.05 -12.61 0.223 13418
 13420 3 -235.63 102.26 -12.57 0.292 13419
 13421 3 -235.74 102.35 -12.35 0.282 13420
 13422 3 -235.74 102.45 -12.08 0.322 13421
 13423 3 -235.94 102.85 -12.01 0.319 13422
 13424 3 -236.04 103.25 -12.04 0.321 13423
 13425 3 -236.33 103.46 -11.99 0.384 13424
 13426 3 -236.54 103.76 -11.83 0.383 13425
 13427 3 -236.74 103.96 -11.62 0.483 13426
 13428 3 -236.74 104.16 -11.61 0.649 13427
 13429 3 -236.84 104.36 -11.44 0.858 13428
 13430 3 -237.04 104.56 -11.44 0.97 13429
 13431 3 -237.73 104.66 -11.98 0.175 13430
 13432 3 -237.73 104.76 -12.1 0.141 13431
 13433 3 -237.83 104.86 -12.2 0.147 13432
 13434 3 -237.14 104.56 -11.37 0.988 13430
 13435 3 -237.13 104.96 -11.67 1.019 13434
 13436 3 -237.53 105.06 -11.68 1.07 13435
 13437 3 -237.33 105.16 -11.72 1.135 13436
 13438 3 -236.63 105.56 -11.99 0.942 13437
 13439 3 -236.72 105.86 -12.18 1.017 13438
 13440 3 -237.13 105.96 -11.65 0.846 13439
 13441 3 -237.23 106.06 -11.56 0.887 13440
 13442 3 -237.03 106.26 -11.74 0.737 13441
 13443 3 -236.93 106.36 -11.84 0.751 13442
 13444 3 -236.92 106.46 -11.9 0.807 13443
 13445 3 -237.02 106.66 -11.94 0.817 13444
 13446 3 -236.22 106.96 -12.4 0.567 13445
 13447 3 -236.62 106.96 -11.77 0.174 13446
 13448 3 -236.42 107.05 -11.77 0.111 13447
 13449 3 -235.91 107.16 -12.81 0.333 13446
 13450 3 -236.01 107.16 -12.77 0.259 13449
 13451 3 -237.72 106.76 -11.69 0.491 13445
 13452 3 -237.72 106.96 -11.75 0.453 13451
 13453 3 -237.72 107.16 -11.77 0.369 13452
 13454 3 -237.92 107.36 -11.67 0.232 13453
 13455 3 -238.32 107.46 -11.84 0.1 13454
 13456 3 -237.83 106.36 -11.57 0.206 13451
 13457 3 -237.73 106.36 -11.6 0.16 13456
 13458 3 -237.43 106.16 -11.64 0.149 13457
 13459 3 -236.72 106.36 -11.91 0.737 13458
 13460 3 -236.52 106.56 -12.15 0.12 13443
 13461 3 -236.62 106.66 -11.95 0.000125 13460
 13462 3 -237.73 105.96 -11.08 0.137 13442
 13463 3 -237.83 105.96 -11.18 0.105 13462
 13464 3 -237.33 105.86 -11.48 0.304 13441
 13465 3 -237.13 105.96 -11.53 0.297 13464
 13466 3 -237.13 106.16 -11.6 0.159 13465
 13467 3 -236.82 106.06 -12.88 0.222 13439
 13468 3 -236.92 105.86 -13.22 0.193 13467
 13469 3 -236.81 105.86 -13.3 0.094 13468
 13470 3 -237.44 105.05 -10.33 0.201 13437
 13471 3 -237.44 105.25 -10.21 0.181 13470
 13472 3 -237.54 105.35 -9.99 0.219 13471
 13473 3 -237.45 105.65 -9.8 0.171 13472
 13474 3 -237.55 105.75 -9.63 0.145 13473
 13475 3 -237.45 106.05 -9.59 0.089 13474
 13476 3 -230.74 93.43 -15.8 0.828 12944
 13477 3 -230.54 93.28 -16.16 0.803 12943
 13478 3 -231.73 93.44 -17.56 0.234 13477
 13479 3 -232.13 93.23 -17.68 0.264 13478
 13480 3 -232.43 92.89 -17.8 0.245 13479
 13481 3 -232.72 92.62 -18.12 0.215 13480
 13482 3 -233.02 92.46 -18.47 0.195 13481
 13483 3 -233.22 92.33 -18.64 0.192 13482
 13484 3 -233.52 92.39 -18.92 0.198 13483
 13485 3 -233.92 92.31 -19.13 0.191 13484
 13486 3 -234.12 92.33 -19.3 0.307 13485
 13487 3 -234.21 92.2 -19.69 0.464 13486
 13488 3 -234.41 92.11 -19.85 0.526 13487
 13489 3 -234.61 92.32 -20.07 0.467 13488
 13490 3 -235.01 92.27 -20.14 0.302 13489
 13491 3 -235.11 92.46 -20.18 0.267 13490
 13492 3 -235.21 92.78 -20.01 0.112 13491
 13493 3 -235.31 92.96 -20.04 0.116 13492
 13494 3 -235.31 93.14 -20.15 0.122 13493
 13495 3 -235 93.15 -20.28 0.000125 13494
 13496 3 -235.31 92.35 -20.3 0.233 13491
 13497 3 -235.41 92.31 -20.41 0.19 13496
 13498 3 -235.61 92.28 -20.49 0.135 13497
 13499 3 -235.71 92.25 -20.46 0.061 13498
 13500 3 -230.24 92.64 -16.09 0.146 12942
 13501 3 -230.24 92.73 -16.11 0.073 13500
 13502 3 -230.04 93.67 -16.05 0.319 12941
 13503 3 -230.24 93.77 -15.85 0.214 13502
 13504 3 -230.43 93.71 -16.82 0.331 12939
 13505 3 -230.23 93.84 -17.09 0.223 13504
 13506 3 -230.13 93.71 -17.07 0.251 13505
 13507 3 -230.43 93.57 -16.7 0.298 13504
 13508 3 -230.33 93.43 -16.63 0.281 13507
 13509 3 -230.33 93.13 -16.92 0.000125 13508
 13510 3 -229.73 93.4 -17.2 0.197 12936
 13511 3 -229.83 93.51 -17.1 0.247 13510
 13512 3 -230.03 93.55 -17.08 0.248 13511
 13513 3 -229.33 92.93 -17.35 0.131 12934
 13514 3 -229.33 92.9 -17.47 0.000125 13513
 13515 3 -227.3 91.8 -21.32 0.263 12918
 13516 3 -227.4 91.71 -20.9 0.25 13515
 13517 3 -227.51 91.67 -20.55 0.289 13516
 13518 3 -227.61 91.56 -20.11 0.227 13517
 13519 3 -227.61 91.6 -19.67 0.241 13518
 13520 3 -227.62 91.51 -19.33 0.323 13519
 13521 3 -227.62 91.42 -19 0.404 13520
 13522 3 -227.73 91.26 -18.57 0.451 13521
 13523 3 -227.93 91.16 -18.27 0.417 13522
 13524 3 -228.03 90.96 -17.86 0.352 13523
 13525 3 -228.04 90.77 -17.46 0.359 13524
 13526 3 -228.04 90.39 -16.98 0.309 13525
 13527 3 -227.95 90.08 -16.61 0.263 13526
 13528 3 -228.15 89.88 -16.3 0.305 13527
 13529 3 -228.25 89.76 -15.97 0.354 13528
 13530 3 -228.46 89.75 -15.66 0.351 13529
 13531 3 -228.56 89.69 -15.32 0.321 13530
 13532 3 -228.86 89.68 -15.02 0.378 13531
 13533 3 -229.16 89.69 -14.79 0.499 13532
 13534 3 -229.56 89.74 -14.62 0.646 13533
 13535 3 -229.77 89.76 -14.44 0.715 13534
 13536 3 -229.97 89.79 -14.22 0.829 13535
 13537 3 -229.97 89.9 -14.01 1.051 13536
 13538 3 -231.06 90.25 -14.71 0.3 13537
 13539 3 -231.26 90.33 -14.75 0.272 13538
 13540 3 -231.76 90.22 -14.78 0.186 13539
 13541 3 -232.16 90.14 -14.99 0.206 13540
 13542 3 -232.46 90.06 -15.06 0.305 13541
 13543 3 -232.86 90.15 -15.26 0.348 13542
 13544 3 -233.26 90.24 -15.28 0.412 13543
 13545 3 -233.46 90.37 -14.97 0.395 13544
 13546 3 -233.76 90.35 -14.83 0.443 13545
 13547 3 -234.16 90.21 -14.85 0.525 13546
 13548 3 -234.26 90.12 -14.76 0.601 13547
 13549 3 -234.26 89.98 -14.61 0.623 13548
 13550 3 -234.46 90.01 -14.73 0.517 13549
 13551 3 -234.46 90 -14.97 0.229 13550
 13552 3 -234.66 90.27 -14.86 0.197 13551
 13553 3 -234.76 90.33 -14.81 0.107 13552
 13554 3 -234.66 89.93 -14.87 0.501 13550
 13555 3 -235.06 89.98 -14.77 0.605 13554
 13556 3 -235.26 90.04 -14.66 0.643 13555
 13557 3 -235.37 89.8 -14.46 0.595 13556
 13558 3 -235.47 89.63 -14.37 0.594 13557
 13559 3 -235.67 89.54 -14.32 0.629 13558
 13560 3 -235.77 89.5 -14.33 0.671 13559
 13561 3 -236.27 89.51 -14.52 0.584 13560
 13562 3 -236.57 89.45 -14.72 0.526 13561
 13563 3 -236.97 89.4 -14.67 0.442 13562
 13564 3 -237.27 89.37 -14.45 0.42 13563
 13565 3 -237.47 89.14 -14.62 0.293 13564
 13566 3 -237.67 88.86 -14.56 0.217 13565
 13567 3 -238.07 88.68 -14.43 0.21 13566
 13568 3 -238.27 88.64 -14.1 0.301 13567
 13569 3 -238.58 88.54 -13.74 0.357 13568
 13570 3 -238.88 88.32 -13.59 0.327 13569
 13571 3 -239.08 88.4 -13.47 0.329 13570
 13572 3 -239.18 88.27 -13.26 0.271 13571
 13573 3 -239.29 87.88 -13.08 0.195 13572
 13574 3 -239.39 87.71 -12.85 0.188 13573
 13575 3 -239.59 87.48 -12.59 0.146 13574
 13576 3 -239.89 87.37 -12.56 0.067 13575
 13577 3 -237.07 89.76 -14.07 0.118 13564
 13578 3 -236.97 89.9 -14.05 0.062 13577
 13579 3 -235.16 90.13 -14.67 0.17 13558
 13580 3 -235.06 90.16 -14.6 0.207 13579
 13581 3 -235.06 90.26 -14.46 0.189 13580
 13582 3 -234.96 89.8 -15.09 0.133 13556
 13583 3 -234.76 89.87 -14.91 0.201 13582
 13584 3 -234.76 89.82 -14.8 0.075 13583
 13585 3 -233.67 89.42 -14.03 0.152 13549
 13586 3 -234.27 89.95 -14.54 0.202 13548
 13587 3 -234.37 89.83 -14.5 0.168 13586
 13588 3 -229.67 89.85 -13.69 1 13537
 13589 3 -230.17 89.64 -13.66 0.968 13588
 13590 3 -230.27 89.7 -13.54 1.015 13589
 13591 3 -230.38 89.68 -13.42 1.055 13590
 13592 3 -230.48 89.68 -13.38 1.162 13591
 13593 3 -230.68 90.24 -13.2 0.902 13592
 13594 3 -231.37 90.66 -13.35 0.156 13593
 13595 3 -231.27 90.74 -13.34 0.000125 13594
 13596 3 -230.88 90.31 -13.08 0.844 13593
 13597 3 -230.98 90.35 -13.01 0.822 13596
 13598 3 -231.18 90.48 -13.01 0.834 13597
 13599 3 -230.98 91.2 -12.68 0.495 13598
 13600 3 -231.08 91.35 -12.64 0.485 13599
 13601 3 -231.27 91.73 -12.7 0.419 13600
 13602 3 -230.57 92.19 -12.92 0.135 13601
 13603 3 -230.37 92.35 -13.14 0.215 13602
 13604 3 -230.17 92.57 -13.13 0.194 13603
 13605 3 -229.77 92.69 -12.97 0.139 13604
 13606 3 -229.67 92.75 -13.08 0.000125 13605
 13607 3 -230.98 91.07 -12.53 0.183 13600
 13608 3 -230.78 90.91 -12.66 0.111 13607
 13609 3 -231.38 89.92 -13.07 0.728 13598
 13610 3 -231.58 89.91 -12.96 0.796 13609
 13611 3 -231.78 89.86 -13.04 0.714 13610
 13612 3 -231.68 89.82 -12.39 0.515 13611
 13613 3 -231.89 89.93 -12 0.518 13612
 13614 3 -231.99 89.92 -11.86 0.527 13613
 13615 3 -232.09 89.92 -11.7 0.555 13614
 13616 3 -232.09 89.93 -11.53 0.554 13615
 13617 3 -231.69 90.15 -11.14 0.172 13616
 13618 3 -231.49 90.26 -10.98 0.176 13617
 13619 3 -231.29 90.49 -10.83 0.113 13618
 13620 3 -232.29 89.69 -11.47 0.499 13616
 13621 3 -232.39 89.65 -11.42 0.481 13620
 13622 3 -232.59 89.7 -11.29 0.391 13621
 13623 3 -232.89 89.74 -11.25 0.36 13622
 13624 3 -232.89 89.72 -11.15 0.426 13623
 13625 3 -233.1 89.71 -10.91 0.536 13624
 13626 3 -233.19 90.22 -10.91 0.128 13625
 13627 3 -233.3 90.16 -10.8 0.000125 13626
 13628 3 -233.1 88.92 -10.86 0.291 13625
 13629 3 -233.1 88.69 -10.8 0.305 13628
 13630 3 -233.01 88.36 -10.48 0.425 13629
 13631 3 -233.11 88.2 -10.23 0.543 13630
 13632 3 -233.01 88.14 -9.92 0.669 13631
 13633 3 -233.21 88.09 -9.72 0.818 13632
 13634 3 -233.01 87.96 -9.66 0.791 13633
 13635 3 -233.01 87.84 -9.67 0.781 13634
 13636 3 -232.91 87.72 -9.68 0.781 13635
 13637 3 -232.82 87.56 -9.69 0.849 13636
 13638 3 -232.82 87.46 -9.67 0.977 13637
 13639 3 -233.02 87.15 -9.65 0.932 13638
 13640 3 -232.92 86.79 -9.81 0.879 13639
 13641 3 -233.22 86.65 -9.66 0.863 13640
 13642 3 -233.22 86.46 -9.6 0.686 13641
 13643 3 -233.72 86.32 -10.12 0.385 13642
 13644 3 -233.72 86.14 -9.82 0.036 13643
 13645 3 -233.02 86.4 -9.27 0.621 13642
 13646 3 -232.42 86.23 -9.4 0.126 13645
 13647 3 -232.32 86.16 -9.32 0.143 13646
 13648 3 -233.12 86.33 -9.19 0.693 13645
 13649 3 -233.23 86.22 -9.12 0.775 13648
 13650 3 -233.43 86.19 -9.07 0.817 13649
 13651 3 -233.53 86.16 -9.02 0.817 13650
 13652 3 -233.63 86.06 -8.94 0.842 13651
 13653 3 -234.03 86.08 -8.52 0.688 13652
 13654 3 -234.23 86.06 -8.39 0.659 13653
 13655 3 -234.33 86 -8.28 0.627 13654
 13656 3 -234.34 85.8 -7.95 0.632 13655
 13657 3 -234.44 85.75 -7.63 0.622 13656
 13658 3 -233.75 85.46 -6.83 0.365 13657
 13659 3 -233.75 85.28 -6.47 0.349 13658
 13660 3 -233.75 85.27 -6.15 0.397 13659
 13661 3 -233.56 85.18 -5.78 0.35 13660
 13662 3 -233.46 85.14 -5.45 0.303 13661
 13663 3 -233.56 84.92 -5.14 0.426 13662
 13664 3 -233.47 84.36 -4.89 0.337 13663
 13665 3 -233.37 83.97 -4.62 0.383 13664
 13666 3 -233.28 83.73 -4.27 0.505 13665
 13667 3 -233.28 83.53 -3.88 0.517 13666
 13668 3 -233.08 83.37 -3.54 0.477 13667
 13669 3 -232.89 83.43 -3.08 0.361 13668
 13670 3 -232.49 83.62 -2.84 0.273 13669
 13671 3 -232.19 83.95 -2.62 0.306 13670
 13672 3 -232.09 84.19 -2.47 0.482 13671
 13673 3 -231.79 84.46 -2.5 0.6 13672
 13674 3 -231.39 84.63 -2.59 0.611 13673
 13675 3 -231.08 84.79 -2.78 0.647 13674
 13676 3 -230.78 84.93 -2.83 0.613 13675
 13677 3 -230.58 85.23 -2.83 0.402 13676
 13678 3 -230.78 85.18 -3.11 0.165 13677
 13679 3 -230.68 85.2 -3.18 0.000125 13678
 13680 3 -233.43 85.68 -9.12 0.174 13653
 13681 3 -233.83 85.64 -8.78 0.24 13680
 13682 3 -234.03 85.84 -8.85 0.222 13681
 13683 3 -234.03 86.68 -8.86 0.236 13650
 13684 3 -234.43 86.65 -8.61 0.193 13683
 13685 3 -233.73 85.83 -9 0.146 13649
 13686 3 -231.51 87.56 -9.96 0.18 13638
 13687 3 -231.11 87.96 -9.95 0.661 13686
 13688 3 -230.72 88.13 -9.37 1.149 13687
 13689 3 -230.62 88.17 -9.22 1.149 13688
 13690 3 -230.52 88.22 -9.08 1.149 13689
 13691 3 -230.32 88.31 -8.79 1.149 13690
 13692 3 -230.22 88.33 -8.76 1.028 13691
 13693 3 -230.12 88.38 -8.78 0.955 13692
 13694 3 -230.12 88.18 -8.93 1.065 13693
 13695 3 -230.02 87.98 -9.08 1.065 13694
 13696 3 -229.62 88.53 -8.87 0.123 13695
 13697 3 -230.12 88.42 -8.81 0.955 13694
 13698 3 -229.62 88.83 -8.22 0.242 13697
 13699 3 -229.72 88.35 -9.23 1.034 13698
 13700 3 -229.62 88.38 -9.22 0.995 13699
 13701 3 -229.62 87.68 -9.57 0.227 13700
 13702 3 -229.72 87.66 -9.53 0.217 13701
 13703 3 -229.01 89.39 -9.17 0.158 13700
 13704 3 -229.21 88.46 -9.43 0.927 13703
 13705 3 -229.11 88.58 -9.67 0.851 13704
 13706 3 -229.11 88.65 -9.84 0.826 13705
 13707 3 -230 88.7 -10.37 0.14 13706
 13708 3 -230.11 88.72 -10.32 0.000125 13707
 13709 3 -229.11 88.59 -10.02 0.748 13706
 13710 3 -229.31 88.21 -10.53 0.233 13709
 13711 3 -229.2 88.27 -10.7 0.24 13710
 13712 3 -228.6 88.11 -10.65 0.092 13711
 13713 3 -228.71 87.89 -10.5 0.047 13712
 13714 3 -229.01 88.61 -10.07 0.69 13709
 13715 3 -228.91 88.66 -10.2 0.59 13714
 13716 3 -229.2 88.98 -10.45 0.149 13715
 13717 3 -229.73 88.59 -7.77 0.731 13693
 13718 3 -230.03 88.75 -7.7 0.717 13717
 13719 3 -230.13 88.69 -7.65 0.677 13718
 13720 3 -230.23 88.72 -7.54 0.629 13719
 13721 3 -230.33 88.35 -8 0.215 13720
 13722 3 -230.23 88.37 -8.02 0.238 13721
 13723 3 -229.93 88.42 -8.11 0.093 13722
 13724 3 -230.43 88.85 -7.35 0.606 13720
 13725 3 -230.53 88.8 -7.29 0.545 13724
 13726 3 -230.83 88.99 -7.19 0.491 13725
 13727 3 -231.23 89.16 -7.3 0.612 13726
 13728 3 -231.43 89.44 -7.22 0.667 13727
 13729 3 -231.73 89.34 -7.19 0.862 13728
 13730 3 -232.03 89.58 -7.16 0.911 13729
 13731 3 -232.33 89.69 -6.93 0.941 13730
 13732 3 -232.53 89.85 -6.81 0.936 13731
 13733 3 -232.63 89.81 -6.66 0.979 13732
 13734 3 -232.73 89.95 -6.69 0.967 13733
 13735 3 -232.43 90.67 -7.08 0.133 13734
 13736 3 -232.33 90.69 -6.93 0.159 13735
 13737 3 -232.13 90.68 -6.63 0.191 13736
 13738 3 -232.03 90.67 -6.55 0.132 13737
 13739 3 -232.93 89.95 -6.59 0.936 13734
 13740 3 -232.83 90.31 -6.14 0.898 13739
 13741 3 -232.94 90.28 -6.14 0.812 13740
 13742 3 -232.54 90.35 -5.96 0.159 13741
 13743 3 -232.64 90.23 -6.07 0.000125 13742
 13744 3 -233.24 90.07 -6.04 0.716 13741
 13745 3 -233.13 89.99 -6.72 0.243 13744
 13746 3 -233.13 89.87 -6.68 0.173 13745
 13747 3 -233.13 89.8 -6.75 0.000125 13746
 13748 3 -233.44 89.98 -5.72 0.728 13744
 13749 3 -233.84 89.91 -5.47 0.674 13748
 13750 3 -234.14 89.99 -5.36 0.69 13749
 13751 3 -234.44 89.77 -5.91 0.159 13750
 13752 3 -234.54 89.7 -5.82 0.079 13751
 13753 3 -234.74 89.66 -5.75 0.101 13752
 13754 3 -233.94 90.34 -5.3 0.145 13750
 13755 3 -234.24 90.16 -5.3 0.658 13754
 13756 3 -234.44 90.1 -5.41 0.623 13755
 13757 3 -234.54 90.07 -5.46 0.623 13756
 13758 3 -233.84 90.1 -5.41 0.201 13757
 13759 3 -233.74 89.98 -5.52 0.284 13758
 13760 3 -233.54 89.92 -5.63 0.226 13759
 13761 3 -234.74 90.03 -5.51 0.608 13756
 13762 3 -235.24 90.05 -5.49 0.543 13761
 13763 3 -235.34 90.17 -5.31 0.426 13762
 13764 3 -235.44 90.22 -5.23 0.426 13763
 13765 3 -234.94 89.94 -6.04 0.000125 13764
 13766 3 -235.64 90.48 -4.94 0.365 13763
 13767 3 -235.65 90.56 -4.83 0.374 13766
 13768 3 -235.85 90.68 -4.32 0.245 13767
 13769 3 -236.05 90.55 -4.05 0.311 13768
 13770 3 -236.35 90.4 -3.96 0.373 13769
 13771 3 -236.65 90.3 -3.82 0.425 13770
 13772 3 -236.86 90.22 -3.68 0.311 13771
 13773 3 -237.26 90.21 -3.51 0.088 13772
 13774 3 -237.56 90.17 -3.32 0.155 13773
 13775 3 -235.24 90.07 -5.95 0.152 13762
 13776 3 -235.34 90.03 -6.02 0.081 13775
 13777 3 -234.04 90.64 -5.01 0.17 13755
 13778 3 -234.04 90.78 -4.95 0.09 13777
 13779 3 -232.24 90.73 -5.55 0.384 13740
 13780 3 -231.94 90.65 -5.38 0.413 13779
 13781 3 -231.94 90.58 -5.03 0.496 13780
 13782 3 -231.94 90.55 -4.92 0.495 13781
 13783 3 -232.65 90.25 -4.73 0.156 13782
 13784 3 -232.95 90.25 -4.59 0.12 13783
 13785 3 -233.05 90.17 -4.49 0.079 13784
 13786 3 -231.74 90.67 -4.9 0.39 13782
 13787 3 -231.54 90.67 -4.86 0.291 13786
 13788 3 -233.03 89.42 -7.14 0.137 13732
 13789 3 -233.13 89.49 -6.86 0.113 13788
 13790 3 -233.23 89.68 -6.61 0.104 13789
 13791 3 -229.73 88.42 -7.57 0.151 13719
 13792 3 -229.92 88.66 -8.74 0.211 13692
 13793 3 -229.92 88.66 -8.64 0.106 13792
 13794 3 -230.81 87.26 -10.15 0.132 13690
 13795 3 -230.82 87.69 -9.1 0.172 13689
 13796 3 -230.72 87.76 -9.09 0.208 13795
 13797 3 -230.52 87.85 -9.12 0.175 13796
 13798 3 -230.92 87.52 -9.03 0.461 13688
 13799 3 -231.22 87.22 -8.98 0.284 13798
 13800 3 -231.52 87.3 -8.83 0.261 13799
 13801 3 -231.82 87.37 -8.78 0.302 13800
 13802 3 -232.12 87.48 -8.7 0.263 13801
 13803 3 -232.22 87.52 -8.84 0.125 13802
 13804 3 -231.21 87.75 -10.24 0.194 13687
 13805 3 -230.81 87.77 -10.36 0.202 13804
 13806 3 -230.81 87.96 -10.62 0.101 13805
 13807 3 -230.7 87.99 -10.71 0.052 13806
 13808 3 -232.91 88.79 -9.42 0.097 13636
 13809 3 -233.11 88.68 -9.3 0.09 13808
 13810 3 -233.81 88.15 -9.91 0.235 13635
 13811 3 -233.81 88.14 -10.05 0.045 13810
 13812 3 -232.52 87.45 -9.59 0.173 13634
 13813 3 -232.29 89.72 -11.33 0.237 13622
 13814 3 -232.39 89.95 -11.35 0.349 13813
 13815 3 -231.89 90.15 -11.66 0.125 13614
 13816 3 -231.99 90.14 -11.72 0.000125 13815
 13817 3 -232.07 89.64 -13.88 0.31 13611
 13818 3 -232.17 89.54 -13.91 0.232 13817
 13819 3 -231.28 90.14 -12.86 0.185 13610
 13820 3 -231.38 90.03 -12.85 0.108 13819
 13821 3 -229.97 90.61 -13.29 0.129 13591
 13822 3 -229.97 90.52 -13.16 0.176 13821
 13823 3 -229.98 90.39 -13.06 0.175 13822
 13824 3 -229.77 90.42 -13.36 0.245 13590
 13825 3 -229.87 90.46 -13.46 0.094 13824
 13826 3 -224.38 93.28 -23.55 0.286 12908
 13827 3 -224.28 93.53 -23.36 0.323 13826
 13828 3 -224.18 93.84 -23.21 0.337 13827
 13829 3 -224.38 94.12 -23.06 0.359 13828
 13830 3 -224.58 94.25 -22.81 0.381 13829
 13831 3 -224.68 94.59 -22.9 0.372 13830
 13832 3 -224.58 94.92 -22.7 0.401 13831
 13833 3 -224.58 95.03 -22.62 0.451 13832
 13834 3 -224.37 95.4 -22.68 0.172 13833
 13835 3 -224.47 95.66 -22.54 0.146 13834
 13836 3 -224.68 95.03 -22.43 0.597 13833
 13837 3 -224.68 95.11 -22.32 0.698 13836
 13838 3 -224.78 95.3 -22.12 0.782 13837
 13839 3 -224.78 95.37 -21.76 0.876 13838
 13840 3 -224.88 95.6 -21.7 0.874 13839
 13841 3 -225.29 95.21 -21.21 0.242 13840
 13842 3 -225.19 95.31 -21.22 0.184 13841
 13843 3 -224.98 95.53 -21.45 0.947 13840
 13844 3 -225.18 95.63 -21.37 0.915 13843
 13845 3 -225.29 95.7 -21.3 0.897 13844
 13846 3 -225.58 95.94 -21.46 0.468 13845
 13847 3 -225.68 96.03 -21.56 0.468 13846
 13848 3 -224.89 95.21 -21.04 0.167 13847
 13849 3 -224.89 95.29 -21.16 0.104 13848
 13850 3 -226.38 96.49 -21.87 0.236 13846
 13851 3 -226.68 96.81 -21.83 0.238 13850
 13852 3 -226.98 97.07 -21.62 0.303 13851
 13853 3 -227.18 97.42 -21.62 0.233 13852
 13854 3 -227.28 97.79 -21.54 0.185 13853
 13855 3 -227.27 98.04 -21.6 0.159 13854
 13856 3 -227.17 98.34 -21.5 0.23 13855
 13857 3 -227.17 98.6 -21.52 0.296 13856
 13858 3 -227.27 98.8 -21.35 0.417 13857
 13859 3 -227.27 98.91 -21.29 0.482 13858
 13860 3 -227.27 99.05 -21.31 0.468 13859
 13861 3 -227.37 99.37 -21.31 0.489 13860
 13862 3 -227.47 99.63 -21.33 0.399 13861
 13863 3 -227.77 99.91 -21.45 0.353 13862
 13864 3 -227.97 100.12 -21.4 0.392 13863
 13865 3 -228.17 100.39 -21.43 0.457 13864
 13866 3 -228.37 100.46 -21.4 0.665 13865
 13867 3 -228.57 100.5 -21.51 0.654 13866
 13868 3 -228.47 100.68 -21.32 0.509 13867
 13869 3 -228.47 100.81 -21.25 0.512 13868
 13870 3 -228.47 100.82 -21.23 0.509 13869
 13871 3 -228.47 100.84 -21.2 0.509 13870
 13872 3 -228.37 100.88 -21.15 0.509 13871
 13873 3 -228.57 101.08 -21.09 0.422 13871
 13874 3 -228.56 101.57 -21.2 0.35 13873
 13875 3 -228.66 101.97 -21.1 0.368 13874
 13876 3 -228.36 102.66 -20.87 0.203 13875
 13877 3 -228.26 102.96 -20.75 0.185 13876
 13878 3 -228.26 103.26 -20.64 0.203 13877
 13879 3 -228.26 103.56 -20.37 0.353 13878
 13880 3 -228.16 103.86 -20.26 0.34 13879
 13881 3 -228.26 104.16 -19.91 0.221 13880
 13882 3 -228.37 104.46 -19.64 0.32 13881
 13883 3 -228.47 104.66 -19.51 0.42 13882
 13884 3 -228.46 104.86 -19.66 0.423 13883
 13885 3 -228.66 104.96 -20.16 0.26 13884
 13886 3 -228.86 105.06 -20.18 0.265 13885
 13887 3 -228.66 105.46 -20.25 0.216 13886
 13888 3 -228.56 105.76 -20.26 0.218 13887
 13889 3 -228.65 106.06 -20.31 0.241 13888
 13890 3 -228.65 106.16 -20.37 0.277 13889
 13891 3 -228.35 106.16 -20.46 0.205 13890
 13892 3 -228.15 106.16 -20.49 0.211 13891
 13893 3 -228.55 106.56 -20.56 0.101 13892
 13894 3 -228.65 106.56 -20.63 0.082 13893
 13895 3 -229.05 106.57 -20.65 0.105 13894
 13896 3 -229.15 106.47 -20.55 0.082 13895
 13897 3 -227.95 106.16 -20.5 0.227 13892
 13898 3 -227.75 106.06 -20.53 0.196 13897
 13899 3 -227.75 106.16 -20.72 0.123 13898
 13900 3 -227.65 106.26 -20.84 0.18 13899
 13901 3 -227.45 106.16 -20.84 0.088 13900
 13902 3 -227.25 106.16 -20.95 0.063 13901
 13903 3 -227.05 106.16 -21.07 0.073 13902
 13904 3 -226.95 106.26 -21.09 0.07 13903
 13905 3 -227.64 106.56 -21.14 0.138 13900
 13906 3 -227.74 106.86 -21.4 0.079 13905
 13907 3 -227.35 105.76 -20.48 0.094 13899
 13908 3 -227.35 105.66 -20.44 0.000125 13907
 13909 3 -227.65 106.06 -20.43 0.109 13898
 13910 3 -227.45 106.26 -20.41 0.059 13909
 13911 3 -227.95 106.56 -20.33 0.115 13897
 13912 3 -227.85 106.56 -20.16 0.104 13911
 13913 3 -227.95 106.76 -19.94 0.071 13912
 13914 3 -228.05 106.96 -19.78 0.079 13913
 13915 3 -228.06 107.06 -19.73 0.14 13914
 13916 3 -228.95 106.27 -20.52 0.059 13890
 13917 3 -229.06 104.96 -20.28 0.286 13886
 13918 3 -229.36 104.97 -20.16 0.138 13917
 13919 3 -229.66 104.77 -20.36 0.113 13918
 13920 3 -229.66 104.77 -20.5 0.000125 13919
 13921 3 -228.37 104.96 -19.07 0.304 13884
 13922 3 -228.57 105.26 -18.81 0.229 13921
 13923 3 -228.57 105.46 -18.61 0.303 13922
 13924 3 -228.67 105.66 -18.48 0.494 13923
 13925 3 -228.77 105.76 -18.43 0.748 13924
 13926 3 -228.78 105.25 -17.59 0.168 13925
 13927 3 -228.78 105.25 -17.48 0.075 13926
 13928 3 -228.67 105.96 -18.46 0.854 13925
 13929 3 -228.77 106.26 -18.53 0.956 13928
 13930 3 -228.77 106.56 -18.44 0.943 13929
 13931 3 -228.77 106.85 -18.17 0.823 13930
 13932 3 -228.57 107.05 -18.01 0.675 13931
 13933 3 -228.67 107.05 -17.93 0.679 13932
 13934 3 -229.17 107.05 -17.55 0.319 13933
 13935 3 -229.38 107.05 -17.11 0.173 13934
 13936 3 -229.58 107.05 -16.9 0.186 13935
 13937 3 -229.78 107.25 -16.72 0.223 13936
 13938 3 -229.98 107.45 -16.46 0.219 13937
 13939 3 -230.18 107.55 -16.19 0.184 13938
 13940 3 -230.29 107.65 -15.93 0.234 13939
 13941 3 -230.09 107.85 -15.7 0.213 13940
 13942 3 -230.29 108.05 -15.45 0.16 13941
 13943 3 -230.29 108.35 -15.15 0.187 13942
 13944 3 -230.29 108.55 -14.88 0.245 13943
 13945 3 -230.29 108.74 -14.69 0.365 13944
 13946 3 -230.29 108.84 -14.54 0.294 13945
 13947 3 -228.27 107.45 -18.09 0.478 13933
 13948 3 -227.97 107.45 -17.3 0.000125 13947
 13949 3 -228.07 106.95 -18 0.128 13932
 13950 3 -228.27 100.83 -20.63 0.024 13870
 13951 3 -228.17 100.7 -20.49 0.029 13869
 13952 3 -228.66 99.93 -22.18 0.222 13868
 13953 3 -228.96 99.71 -22.41 0.158 13952
 13954 3 -229.06 99.62 -22.62 0.133 13953
 13955 3 -229.26 99.42 -22.76 0.138 13954
 13956 3 -229.46 99.32 -22.73 0.07 13955
 13957 3 -229.17 100.1 -21.63 0.154 13867
 13958 3 -229.46 100.08 -21.72 0.143 13957
 13959 3 -229.86 100.06 -21.79 0.061 13958
 13960 3 -228.46 100.21 -21.77 0.146 13865
 13961 3 -228.56 100.28 -21.92 0.000125 13960
 13962 3 -227.68 98.69 -20.83 0.158 13859
 13963 3 -225.09 95.39 -20.56 0.367 13845
 13964 3 -225 95.21 -20.1 0.139 13963
 13965 3 -225.39 95.48 -20.58 0.314 13963
 13966 3 -225.79 95.59 -20.36 0.134 13965
 13967 3 -225.79 95.68 -20.28 0.085 13966
 13968 3 -222.35 92.62 -27.04 0.289 12893
 13969 3 -222.65 92.61 -26.99 0.176 13968
 13970 3 -222.44 93.32 -28.04 0.11 12837
 13971 3 -222.54 93.33 -27.95 0.092 13970
 13972 3 -222.04 91.88 -27.86 0.193 12835
 13973 3 -222.04 91.98 -27.88 0.184 13972
 13974 3 -221.94 91.98 -27.96 0.103 13973
 13975 3 -222.65 91.41 -27.82 0.335 12834
 13976 3 -223.05 91.42 -27.81 0.294 13975
 13977 3 -223.15 91.34 -27.78 0.274 13976
 13978 3 -222.92 93.42 -29.78 0.246 12832
 13979 3 -223.22 93.45 -29.71 0.238 13978
 13980 3 -223.32 93.56 -29.82 0.141 13979
 13981 3 -223.42 93.62 -29.83 0.085 13980
 13982 3 -223.42 93.71 -29.78 0.034 13981
 13983 3 -223.33 93.31 -29.34 0.127 13979
 13984 3 -223.43 93.28 -29.22 0.08 13983
 13985 3 -222.22 93.23 -29.89 0.184 12831
 13986 3 -220.74 92.93 -28.05 0.24 12830
 13987 3 -220.64 93.08 -28.05 0.264 13986
 13988 3 -220.54 93.29 -27.99 0.348 13987
 13989 3 -220.13 93.83 -28.26 0.156 13988
 13990 3 -220.03 94.13 -28.43 0.124 13989
 13991 3 -220.13 94.27 -28.69 0.142 13990
 13992 3 -219.73 94.4 -28.72 0.083 13991
 13993 3 -220.93 91.81 -30.04 0.699 12824
 13994 3 -220.83 91.22 -29.93 0.212 13993
 13995 3 -220.73 91.31 -29.88 0.117 13994
 13996 3 -221.53 91.03 -29.69 0.206 12823
 13997 3 -221.73 90.85 -29.54 0.21 13996
 13998 3 -220.33 90.93 -29.97 0.135 12799
 13999 3 -220.33 91.07 -29.89 0.189 13998
 14000 3 -220.43 91.21 -29.79 0.115 13999
 14001 3 -218.54 91.44 -28.91 0.511 12798
 14002 3 -218.44 91.38 -28.53 0.562 14001
 14003 3 -218.44 91.26 -28.22 0.593 14002
 14004 3 -218.55 91.05 -27.87 0.518 14003
 14005 3 -218.65 90.87 -27.54 0.557 14004
 14006 3 -218.65 90.66 -27.19 0.549 14005
 14007 3 -218.66 90.57 -26.73 0.613 14006
 14008 3 -218.66 90.46 -26.32 0.661 14007
 14009 3 -218.67 90.2 -25.87 0.657 14008
 14010 3 -218.57 90.05 -25.42 0.713 14009
 14011 3 -218.67 90.09 -25.11 0.804 14010
 14012 3 -218.68 90.11 -24.74 0.775 14011
 14013 3 -218.68 90.02 -24.4 0.761 14012
 14014 3 -218.48 89.84 -24.04 0.689 14013
 14015 3 -218.39 89.84 -23.78 0.61 14014
 14016 3 -218.19 89.72 -23.48 0.654 14015
 14017 3 -218.19 89.44 -23.2 0.658 14016
 14018 3 -218.19 89.25 -23.06 0.848 14017
 14019 3 -218.2 89.25 -22.89 1.065 14018
 14020 3 -218.4 89.52 -22.59 1.002 14019
 14021 3 -218.3 89.11 -22.48 1.06 14020
 14022 3 -218.4 89.34 -22.23 1.072 14021
 14023 3 -218.3 89.21 -22.19 1.152 14022
 14024 3 -218.2 89.14 -22.17 0.928 14023
 14025 3 -218.2 89.07 -22.16 0.928 14024
 14026 3 -218 88.93 -22.12 0.928 14025
 14027 3 -217.71 88.64 -22.05 0.928 14026
 14028 3 -217.91 88.48 -21.93 0.94 14027
 14029 3 -217.91 88.42 -21.85 1.186 14028
 14030 3 -217.81 88.32 -21.74 1.18 14029
 14031 3 -217.91 88.51 -21.3 1.024 14030
 14032 3 -217.41 87.96 -21.84 0.233 14031
 14033 3 -217.31 87.93 -21.82 0.16 14032
 14034 3 -217.91 88.46 -21.14 1.002 14031
 14035 3 -218.22 88.58 -20.85 1.043 14034
 14036 3 -217.41 88.19 -21.35 0.197 14035
 14037 3 -217.41 88.24 -21.48 0.166 14036
 14038 3 -218.32 88.68 -20.73 1.123 14035
 14039 3 -218.52 88.78 -20.59 1.082 14038
 14040 3 -218.32 88.5 -20.58 1.163 14039
 14041 3 -218.52 88.55 -20.38 1.121 14040
 14042 3 -218.22 87.88 -20.35 0.99 14041
 14043 3 -218.62 88.3 -20.11 0.636 14042
 14044 3 -218.72 88.51 -19.98 0.636 14043
 14045 3 -218.02 87.43 -20.78 0.098 14044
 14046 3 -219.02 88.72 -19.74 0.609 14043
 14047 3 -219.13 88.69 -19.7 0.6 14046
 14048 3 -219.72 88.5 -20.35 0.122 14047
 14049 3 -219.82 88.46 -20.42 0.109 14048
 14050 3 -219.23 88.69 -19.48 0.557 14047
 14051 3 -219.13 88.07 -19.54 0.113 14050
 14052 3 -219.13 88.16 -19.46 0.103 14051
 14053 3 -219.23 88.74 -19.35 0.557 14050
 14054 3 -219.43 88.71 -19.12 0.546 14053
 14055 3 -219.53 88.59 -19.03 0.525 14054
 14056 3 -219.43 88.28 -19.18 0.189 14055
 14057 3 -219.33 88.41 -19.27 0.199 14056
 14058 3 -219.13 88.35 -19.44 0.102 14057
 14059 3 -219.23 88.58 -19.3 0.167 14057
 14060 3 -219.13 88.52 -19.42 0.106 14059
 14061 3 -219.63 88.51 -18.94 0.438 14055
 14062 3 -219.83 88.46 -18.88 0.381 14061
 14063 3 -220.14 88.47 -18.66 0.382 14062
 14064 3 -220.44 88.51 -18.45 0.37 14063
 14065 3 -220.64 88.51 -18.25 0.452 14064
 14066 3 -220.74 88.34 -18 0.416 14065
 14067 3 -221.04 88.34 -17.75 0.5 14066
 14068 3 -221.25 88.27 -17.5 0.577 14067
 14069 3 -221.65 88.19 -17.41 0.645 14068
 14070 3 -221.85 87.8 -17.32 0.674 14069
 14071 3 -221.75 88.18 -16.94 0.505 14070
 14072 3 -221.95 88.34 -16.8 0.471 14071
 14073 3 -222.25 88.36 -16.56 0.419 14072
 14074 3 -222.46 88.2 -16.3 0.368 14073
 14075 3 -222.76 88.15 -16.06 0.378 14074
 14076 3 -223.06 88.05 -15.85 0.384 14075
 14077 3 -223.36 88.01 -15.68 0.454 14076
 14078 3 -223.46 88.11 -15.39 0.61 14077
 14079 3 -223.57 88.02 -15.1 0.788 14078
 14080 3 -223.77 88.03 -14.96 0.875 14079
 14081 3 -223.77 87.94 -14.63 0.939 14080
 14082 3 -223.97 87.9 -14.57 0.918 14081
 14083 3 -224.27 87.44 -14.63 0.348 14082
 14084 3 -224.57 87.78 -14.56 0.201 14083
 14085 3 -223.67 87.91 -14.37 0.985 14082
 14086 3 -223.87 87.87 -14.29 0.95 14085
 14087 3 -224.08 88.08 -13.99 0.861 14086
 14088 3 -224.08 87.92 -13.91 0.979 14087
 14089 3 -224.08 87.87 -13.78 1.038 14088
 14090 3 -225.08 88.95 -13.58 0.213 14089
 14091 3 -225.18 89.01 -13.47 0.255 14090
 14092 3 -225.38 89.14 -13.27 0.28 14091
 14093 3 -225.68 89.24 -13.11 0.282 14092
 14094 3 -225.88 89.33 -12.81 0.31 14093
 14095 3 -226.18 89.3 -12.56 0.292 14094
 14096 3 -226.59 89.27 -12.37 0.256 14095
 14097 3 -226.79 89.18 -12.1 0.283 14096
 14098 3 -227.09 89.23 -11.97 0.401 14097
 14099 3 -227.19 89.1 -11.7 0.618 14098
 14100 3 -227.29 88.97 -11.43 0.681 14099
 14101 3 -227.5 88.86 -11.29 0.699 14100
 14102 3 -227.6 89.02 -11.22 0.791 14101
 14103 3 -227.7 89.14 -11.07 0.755 14102
 14104 3 -227.9 89.31 -10.83 0.539 14103
 14105 3 -228.1 89.47 -10.7 0.634 14104
 14106 3 -227.9 89.7 -10.47 0.658 14105
 14107 3 -227.2 89.52 -10.24 0.399 14106
 14108 3 -227.11 89.34 -9.99 0.55 14107
 14109 3 -227.21 89.14 -9.74 0.365 14108
 14110 3 -228.2 89.72 -10.36 0.752 14106
 14111 3 -227.8 89.6 -10.48 0.065 14110
 14112 3 -227.9 89.7 -10.68 0.000125 14111
 14113 3 -228.4 89.62 -10.21 0.808 14110
 14114 3 -228.1 90.18 -10 0.49 14113
 14115 3 -228.4 89.74 -10.06 0.175 14114
 14116 3 -228.2 89.76 -10.3 0.086 14115
 14117 3 -227.6 89.88 -10.78 0.148 14102
 14118 3 -227.6 89.79 -10.68 0.15 14117
 14119 3 -227.8 89.79 -10.49 0.000125 14118
 14120 3 -223.88 87.66 -13.76 0.928 14089
 14121 3 -223.68 87.84 -13.55 0.915 14120
 14122 3 -223.48 87.91 -13.48 0.961 14121
 14123 3 -223.18 87.98 -13.36 1.047 14122
 14124 3 -223.18 87.93 -13.28 0.997 14123
 14125 3 -223.08 87.88 -13.2 0.997 14124
 14126 3 -222.99 87.77 -13.04 0.997 14125
 14127 3 -222.28 88.23 -13.16 0.132 14126
 14128 3 -222.48 88.18 -13.36 0.125 14127
 14129 3 -222.48 88.26 -13.46 0.000125 14128
 14130 3 -223.28 87.98 -13.42 0.961 14125
 14131 3 -222.98 89.45 -13.43 0.352 14124
 14132 3 -223.07 89.78 -13.49 0.316 14131
 14133 3 -223.17 90.08 -13.59 0.332 14132
 14134 3 -223.27 90.43 -13.63 0.292 14133
 14135 3 -223.17 90.76 -13.79 0.314 14134
 14136 3 -223.17 91.07 -13.8 0.229 14135
 14137 3 -223.16 91.49 -13.87 0.2 14136
 14138 3 -223.16 91.75 -13.93 0.224 14137
 14139 3 -223.16 92.12 -14 0.184 14138
 14140 3 -223.16 92.45 -14.13 0.195 14139
 14141 3 -223.16 92.73 -14.25 0.211 14140
 14142 3 -223.35 92.92 -14.46 0.28 14141
 14143 3 -223.35 93.22 -14.63 0.353 14142
 14144 3 -223.35 93.62 -14.78 0.391 14143
 14145 3 -223.35 93.98 -14.97 0.313 14144
 14146 3 -223.34 94.41 -15.12 0.29 14145
 14147 3 -223.24 94.78 -15.32 0.287 14146
 14148 3 -223.14 95.07 -15.48 0.257 14147
 14149 3 -223.03 95.31 -15.76 0.303 14148
 14150 3 -222.93 95.52 -15.92 0.372 14149
 14151 3 -222.93 95.91 -15.94 0.414 14150
 14152 3 -222.83 96.23 -16.07 0.44 14151
 14153 3 -222.82 96.59 -16.22 0.479 14152
 14154 3 -222.82 96.85 -16.18 0.628 14153
 14155 3 -222.72 97.06 -16.03 0.733 14154
 14156 3 -222.52 97.47 -16.33 0.865 14155
 14157 3 -222.32 97.56 -16.49 0.809 14156
 14158 3 -222.51 97.57 -16.96 0.315 14157
 14159 3 -222.31 97.74 -16.97 0.345 14158
 14160 3 -221.91 97.7 -16.94 0.111 14159
 14161 3 -221.81 97.71 -16.93 0.079 14160
 14162 3 -222.21 97.92 -17.02 0.248 14159
 14163 3 -222.31 98.01 -17.04 0.132 14162
 14164 3 -222.42 97.71 -16.46 0.822 14157
 14165 3 -222.52 97.86 -16.69 0.674 14164
 14166 3 -222.51 97.93 -16.83 0.616 14165
 14167 3 -222.51 98.2 -17.03 0.726 14166
 14168 3 -222.61 98.36 -17.08 0.885 14167
 14169 3 -222.81 98.56 -16.93 0.87 14168
 14170 3 -222.5 98.65 -17.85 0.103 14169
 14171 3 -222.4 98.82 -17.76 0.103 14170
 14172 3 -222.81 98.69 -17.04 0.907 14169
 14173 3 -222.71 98.78 -17.08 0.929 14172
 14174 3 -222.7 98.93 -17.68 0.822 14173
 14175 3 -222.7 99.03 -17.81 0.79 14174
 14176 3 -222.6 99.11 -17.9 0.811 14175
 14177 3 -222.5 99.3 -17.93 0.832 14176
 14178 3 -222.9 99.37 -18.12 0.192 14177
 14179 3 -222.1 99.44 -17.77 0.224 14177
 14180 3 -222.1 99.71 -17.86 0.133 14179
 14181 3 -222.2 99.85 -17.9 0.147 14180
 14182 3 -222.4 100.14 -17.98 0.168 14181
 14183 3 -222.3 100.4 -17.97 0.131 14182
 14184 3 -222.39 100.46 -18.04 0.000125 14183
 14185 3 -222.2 99.14 -17.66 0.125 14179
 14186 3 -222.4 99 -17.68 0.000125 14185
 14187 3 -222.11 98.79 -17.19 0.199 14174
 14188 3 -222.21 98.79 -17.26 0.273 14187
 14189 3 -222.21 98.65 -17.46 0.225 14188
 14190 3 -222.31 98.59 -17.44 0.184 14189
 14191 3 -222.62 98.71 -16.23 0.431 14173
 14192 3 -222.02 98.69 -16.04 0.278 14191
 14193 3 -221.52 98.82 -16.06 0.183 14192
 14194 3 -221.22 99.05 -16.11 0.106 14193
 14195 3 -221.93 97.77 -15.61 0.27 14164
 14196 3 -221.93 97.87 -15.52 0.233 14195
 14197 3 -221.53 97.96 -15.13 0.218 14196
 14198 3 -221.33 98.2 -14.95 0.314 14197
 14199 3 -221.03 98.42 -14.55 0.167 14198
 14200 3 -220.93 98.65 -14.43 0.191 14199
 14201 3 -221.23 98.8 -14.13 0.127 14200
 14202 3 -221.24 98.8 -13.99 0.095 14201
 14203 3 -222.38 87.06 -13.57 0.245 14123
 14204 3 -222.89 87.58 -12.9 1.084 14203
 14205 3 -222.89 87.62 -12.76 1.042 14204
 14206 3 -222.79 87.08 -13.25 0.194 14205
 14207 3 -222.99 86.92 -13.3 0.086 14206
 14208 3 -223.09 87.87 -12.44 0.901 14205
 14209 3 -222.99 87.79 -12.41 0.985 14208
 14210 3 -223 87.09 -12.23 0.779 14209
 14211 3 -223.5 86.99 -12.03 0.124 14210
 14212 3 -223.3 86.81 -12.11 0.103 14211
 14213 3 -223 87.18 -12.14 0.843 14210
 14214 3 -222.9 87.09 -12.09 0.858 14213
 14215 3 -222.8 86.88 -11.93 0.764 14214
 14216 3 -222.5 86.91 -11.98 0.649 14215
 14217 3 -222.3 86.6 -12.1 0.514 14216
 14218 3 -222.1 86.79 -11.81 0.388 14217
 14219 3 -222 86.67 -11.9 0.36 14218
 14220 3 -221.9 86.59 -11.77 0.334 14219
 14221 3 -222.4 86.92 -12.17 0.182 14220
 14222 3 -222.4 87 -12.24 0.119 14221
 14223 3 -221.6 86.34 -11.7 0.328 14220
 14224 3 -221.5 86.21 -11.76 0.247 14223
 14225 3 -221.2 85.97 -11.9 0.226 14224
 14226 3 -221.2 85.92 -12.01 0.000125 14225
 14227 3 -221.6 86.43 -11.86 0.101 14223
 14228 3 -221.5 86.17 -11.76 0.124 14227
 14229 3 -221.9 86.58 -11.75 0.128 14219
 14230 3 -221.8 86.57 -11.69 0.09 14229
 14231 3 -222.6 86.46 -11.89 0.192 14216
 14232 3 -222.5 86.56 -11.94 0.223 14231
 14233 3 -224.48 87.29 -13.95 0.702 14122
 14234 3 -224.48 87.08 -13.96 0.655 14233
 14235 3 -224.48 87.02 -13.96 0.655 14234
 14236 3 -224.48 86.97 -13.95 0.655 14235
 14237 3 -224.28 87.47 -14.13 0.237 14236
 14238 3 -224.28 87.57 -14.21 0.237 14237
 14239 3 -224.68 86.72 -14.18 0.103 14238
 14240 3 -224.28 87.71 -14.31 0.117 14237
 14241 3 -224.38 86.43 -13.97 0.604 14235
 14242 3 -224.38 86.26 -14.04 0.626 14241
 14243 3 -224.68 86.2 -13.88 0.583 14242
 14244 3 -224.29 86.02 -13.82 0.123 14243
 14245 3 -224.78 86.1 -13.89 0.563 14243
 14246 3 -224.79 86.06 -13.61 0.706 14245
 14247 3 -224.89 86.03 -13.49 0.67 14246
 14248 3 -224.89 85.97 -13.48 0.625 14247
 14249 3 -224.79 85.91 -13.46 0.625 14248
 14250 3 -225.39 86.54 -13.07 0.164 14249
 14251 3 -224.69 85.82 -13.18 0.431 14248
 14252 3 -224.89 85.77 -13.17 0.466 14251
 14253 3 -225.09 85.71 -13.17 0.432 14252
 14254 3 -224.99 85.67 -13.04 0.459 14253
 14255 3 -225 85.63 -12.63 0.54 14254
 14256 3 -224.4 86.09 -12.35 0.191 14255
 14257 3 -224.3 86.26 -12.34 0.179 14256
 14258 3 -225.3 85.53 -12.7 0.577 14255
 14259 3 -225.4 85.55 -12.64 0.622 14258
 14260 3 -225.5 85.54 -12.62 0.828 14259
 14261 3 -225.5 85.52 -12.6 0.828 14260
 14262 3 -225.7 85.5 -12.56 0.828 14261
 14263 3 -225.5 85.49 -12.59 0.82 14262
 14264 3 -226 85.54 -12.33 0.711 14262
 14265 3 -225.9 85.71 -12.27 0.195 14264
 14266 3 -226 85.74 -12.42 0.197 14265
 14267 3 -226.1 85.57 -11.97 0.593 14264
 14268 3 -226.11 85.44 -11.69 0.172 14267
 14269 3 -226.11 85.5 -11.51 0.149 14268
 14270 3 -226.41 85.46 -11.68 0.14 14269
 14271 3 -226.51 85.39 -11.72 0.126 14270
 14272 3 -226.3 85.53 -11.9 0.66 14267
 14273 3 -226.31 85.46 -11.8 0.709 14272
 14274 3 -226.21 85.2 -11.55 0.571 14273
 14275 3 -226.51 85.03 -11.47 0.654 14274
 14276 3 -226.81 84.98 -11.31 0.714 14275
 14277 3 -227.11 84.94 -11.26 0.737 14276
 14278 3 -227.81 85.32 -11.63 0.292 14277
 14279 3 -227.91 85.3 -11.55 0.281 14278
 14280 3 -228.11 85.43 -11.37 0.232 14279
 14281 3 -228.11 85.44 -11.31 0.000125 14280
 14282 3 -226.92 84.7 -10.94 0.712 14277
 14283 3 -226.82 84.34 -10.95 0.716 14282
 14284 3 -227.02 83.99 -10.99 0.613 14283
 14285 3 -226.92 83.45 -10.66 0.565 14284
 14286 3 -227.22 83.31 -10.55 0.408 14285
 14287 3 -227.43 83.14 -10.41 0.33 14286
 14288 3 -227.83 82.95 -10.32 0.349 14287
 14289 3 -228.33 82.93 -10.35 0.408 14288
 14290 3 -228.63 82.87 -10.57 0.451 14289
 14291 3 -229.02 82.81 -10.79 0.482 14290
 14292 3 -229.52 82.93 -10.88 0.581 14291
 14293 3 -229.82 82.71 -10.74 0.634 14292
 14294 3 -230.12 82.83 -10.76 0.702 14293
 14295 3 -230.43 82.67 -10.67 0.83 14294
 14296 3 -230.53 82.66 -10.65 0.888 14295
 14297 3 -230.73 82.71 -10.72 0.96 14296
 14298 3 -231.02 82.91 -10.88 1.001 14297
 14299 3 -231.22 82.86 -10.9 1 14298
 14300 3 -231.33 82.64 -10.71 0.918 14299
 14301 3 -230.93 82.04 -10.6 0.21 14300
 14302 3 -231.13 82.08 -10.54 0.152 14301
 14303 3 -231.13 82.14 -10.61 0.000125 14302
 14304 3 -231.33 82.72 -10.29 0.826 14300
 14305 3 -231.43 82.72 -10.07 0.79 14304
 14306 3 -231.43 82.48 -9.93 0.761 14305
 14307 3 -231.53 82.38 -10.3 0.163 14306
 14308 3 -231.53 82.45 -10.12 0.227 14307
 14309 3 -231.43 82.31 -9.93 0.068 14308
 14310 3 -231.53 82.29 -9.89 0.777 14306
 14311 3 -231.73 82.22 -9.9 0.801 14310
 14312 3 -231.64 81.7 -9.77 0.482 14311
 14313 3 -231.74 81.72 -9.61 0.464 14312
 14314 3 -231.84 81.73 -9.49 0.448 14313
 14315 3 -231.94 81.92 -9.25 0.323 14314
 14316 3 -232.24 81.81 -9.12 0.31 14315
 14317 3 -232.34 81.57 -9.13 0.271 14316
 14318 3 -232.14 81.42 -9.63 0.326 14314
 14319 3 -231.84 81.32 -9.72 0.173 14318
 14320 3 -231.64 81.36 -9.79 0.081 14319
 14321 3 -232.23 82.98 -9.97 0.481 14311
 14322 3 -232.53 82.83 -9.94 0.407 14321
 14323 3 -232.83 82.87 -9.86 0.373 14322
 14324 3 -233.23 82.94 -9.74 0.322 14323
 14325 3 -233.43 83.01 -9.51 0.046 14324
 14326 3 -231.53 82.8 -9.91 0.212 14305
 14327 3 -231.53 82.72 -10.03 0.226 14326
 14328 3 -231.83 82.94 -10.08 0.2 14327
 14329 3 -232.13 83.06 -10.07 0.136 14328
 14330 3 -232.33 82.88 -9.99 0.16 14329
 14331 3 -231.13 82.41 -10.79 0.204 14304
 14332 3 -231.23 82.47 -10.63 0.238 14331
 14333 3 -231.23 82.5 -10.52 0.197 14332
 14334 3 -231.11 83.39 -12.13 0.246 14299
 14335 3 -231.11 83.44 -12.6 0.233 14334
 14336 3 -231.1 83.39 -12.97 0.217 14335
 14337 3 -231.1 83.4 -13.33 0.285 14336
 14338 3 -231.2 83.51 -13.69 0.325 14337
 14339 3 -231.29 83.58 -14.02 0.291 14338
 14340 3 -231.19 83.71 -14.45 0.154 14339
 14341 3 -231.29 83.6 -14.69 0.169 14340
 14342 3 -231.49 83.47 -14.99 0.164 14341
 14343 3 -231.68 83.35 -15.19 0.153 14342
 14344 3 -231.98 83.28 -15.4 0.111 14343
 14345 3 -232.08 83.33 -15.62 0.123 14344
 14346 3 -232.28 83.39 -15.68 0.068 14345
 14347 3 -230.33 82.3 -10.77 0.228 14296
 14348 3 -230.33 82.06 -10.86 0.073 14347
 14349 3 -225.91 85.07 -11.41 0.248 14273
 14350 3 -226.11 85.15 -11.42 0.19 14349
 14351 3 -225.7 85.42 -12.92 0.146 14261
 14352 3 -225.6 85.31 -12.98 0.078 14351
 14353 3 -225.6 85.47 -12.44 0.284 14260
 14354 3 -225.5 85.37 -12.51 0.179 14353
 14355 3 -225.9 85.83 -12.55 0.265 14259
 14356 3 -226 85.79 -12.76 0.000125 14355
 14357 3 -224.99 85.85 -12.84 0.14 14252
 14358 3 -224.99 85.88 -12.89 0.192 14357
 14359 3 -224.79 85.92 -13.07 0.195 14358
 14360 3 -225 85.73 -12.69 0.092 14357
 14361 3 -224.78 85.99 -14.05 0.195 14247
 14362 3 -224.78 87.5 -13.59 0.182 14234
 14363 3 -224.98 87.47 -13.51 0.201 14362
 14364 3 -225.08 87.55 -13.4 0.135 14363
 14365 3 -224.28 87.88 -13.91 0.187 14233
 14366 3 -224.28 87.56 -13.33 0.295 14121
 14367 3 -224.29 87.47 -13.22 0.33 14366
 14368 3 -224.39 87.38 -12.95 0.434 14367
 14369 3 -224.39 87.32 -12.85 0.484 14368
 14370 3 -224.59 87.44 -12.72 0.356 14369
 14371 3 -224.79 87.18 -12.57 0.26 14370
 14372 3 -224.69 86.98 -12.33 0.274 14371
 14373 3 -225.3 87.2 -12.2 0.092 14372
 14374 3 -223.79 86.75 -13.03 0.166 14369
 14375 3 -223.69 86.64 -12.97 0.174 14374
 14376 3 -223.78 87.68 -13.95 0.276 14120
 14377 3 -223.48 87.64 -14 0.212 14376
 14378 3 -223.68 87.41 -14.34 0.05 14377
 14379 3 -224.57 88.1 -14.38 0.116 14088
 14380 3 -221.95 87.12 -17.82 0.432 14070
 14381 3 -222.05 86.83 -18.16 0.457 14380
 14382 3 -222.04 86.66 -18.41 0.451 14381
 14383 3 -222.04 86.49 -18.84 0.405 14382
 14384 3 -222.04 86.37 -19.09 0.519 14383
 14385 3 -222.14 86.29 -19.32 0.42 14384
 14386 3 -222.04 86.42 -19.17 0.094 14385
 14387 3 -222.14 86.36 -19.14 0.175 14386
 14388 3 -222.34 86.26 -18.95 0.161 14387
 14389 3 -222.14 86.3 -19.48 0.38 14385
 14390 3 -222.24 86.13 -19.54 0.295 14389
 14391 3 -222.44 85.81 -19.69 0.255 14390
 14392 3 -222.44 85.62 -19.84 0.04 14391
 14393 3 -217.92 87.34 -20.46 0.519 14042
 14394 3 -217.63 87.22 -20.35 0.448 14393
 14395 3 -217.53 87.02 -20.14 0.546 14394
 14396 3 -217.63 87.02 -20.01 0.571 14395
 14397 3 -217.63 86.86 -20.1 0.631 14396
 14398 3 -217.53 86.71 -20.15 0.665 14397
 14399 3 -217.73 87.16 -19.85 0.147 14398
 14400 3 -217.83 87.24 -19.93 0.164 14399
 14401 3 -217.83 87.41 -19.97 0.148 14400
 14402 3 -217.93 87.52 -19.95 0.062 14401
 14403 3 -217.63 87.12 -19.93 0.122 14399
 14404 3 -217.43 86.56 -20.16 0.734 14398
 14405 3 -217.33 86.5 -20.22 0.807 14404
 14406 3 -217.83 86.96 -19.61 0.135 14405
 14407 3 -217.93 86.84 -19.58 0.142 14406
 14408 3 -217.93 86.76 -19.66 0.113 14407
 14409 3 -217.43 86.42 -20.13 0.879 14405
 14410 3 -217.23 86.35 -20.32 0.933 14409
 14411 3 -217.23 86.22 -20.39 0.962 14410
 14412 3 -217.23 86.14 -20.32 1.002 14411
 14413 3 -217.23 86 -20.17 1.059 14412
 14414 3 -217.33 85.89 -20.03 1.115 14413
 14415 3 -217.33 85.86 -19.99 1.115 14414
 14416 3 -217.33 85.83 -19.95 1.115 14415
 14417 3 -217.23 85.86 -20.04 1.059 14416
 14418 3 -216.23 85.52 -20.79 0.507 14415
 14419 3 -216.13 85.46 -20.95 0.472 14418
 14420 3 -216.03 85.39 -20.99 0.465 14419
 14421 3 -215.42 85.75 -21.29 0.075 14420
 14422 3 -215.42 85.69 -21.39 0.039 14421
 14423 3 -216.13 85.28 -21.11 0.448 14420
 14424 3 -215.82 85.16 -21.78 0.328 14423
 14425 3 -215.72 84.97 -22.06 0.356 14424
 14426 3 -215.62 84.76 -22.33 0.342 14425
 14427 3 -215.62 84.55 -22.6 0.286 14426
 14428 3 -215.51 84.39 -22.97 0.297 14427
 14429 3 -215.41 84.16 -23.26 0.258 14428
 14430 3 -215.21 83.91 -23.51 0.229 14429
 14431 3 -215.01 83.8 -23.73 0.258 14430
 14432 3 -215.01 83.62 -23.94 0.172 14431
 14433 3 -215.01 83.55 -24.04 0.195 14432
 14434 3 -214.91 83.3 -24.27 0.207 14433
 14435 3 -214.71 83.15 -24.51 0.222 14434
 14436 3 -214.7 82.93 -24.79 0.269 14435
 14437 3 -214.6 82.78 -25.07 0.358 14436
 14438 3 -214.5 82.49 -25.39 0.364 14437
 14439 3 -214.4 82.4 -25.68 0.306 14438
 14440 3 -214.4 82.32 -25.92 0.33 14439
 14441 3 -214.3 82.12 -26.03 0.284 14440
 14442 3 -214.2 81.97 -26.15 0.271 14441
 14443 3 -214.1 81.88 -26.29 0.276 14442
 14444 3 -214.09 81.67 -26.53 0.225 14443
 14445 3 -213.89 81.56 -26.7 0.206 14444
 14446 3 -214.19 81.41 -26.9 0.278 14445
 14447 3 -214.49 81.23 -27.03 0.369 14446
 14448 3 -214.79 81.01 -27.24 0.417 14447
 14449 3 -214.99 80.88 -27.57 0.417 14448
 14450 3 -215.09 80.7 -27.63 0.431 14449
 14451 3 -215.29 80.65 -27.73 0.525 14450
 14452 3 -215.39 80.46 -27.81 0.649 14451
 14453 3 -215.89 80.41 -27.91 0.687 14452
 14454 3 -216.09 80.25 -27.95 0.543 14453
 14455 3 -216.19 80.01 -27.97 0.5 14454
 14456 3 -216.49 79.92 -28.09 0.523 14455
 14457 3 -216.69 79.83 -28.43 0.542 14456
 14458 3 -216.48 79.64 -28.84 0.351 14457
 14459 3 -216.38 79.58 -29.21 0.181 14458
 14460 3 -214.48 81.12 -28.01 0.149 14449
 14461 3 -214.28 81.23 -28.11 0.128 14460
 14462 3 -213.88 81.47 -28.23 0.107 14461
 14463 3 -213.78 81.77 -28.36 0.082 14462
 14464 3 -213.68 82.05 -28.53 0.086 14463
 14465 3 -213.58 82.26 -28.48 0.133 14464
 14466 3 -212.88 82.31 -28.45 0.197 14465
 14467 3 -212.48 82.35 -28.44 0.116 14466
 14468 3 -212.27 82.18 -28.71 0.17 14467
 14469 3 -212.47 82.09 -28.85 0.161 14468
 14470 3 -213.99 82.09 -26.27 0.125 14443
 14471 3 -213.79 82.14 -26.48 0.07 14470
 14472 3 -214.69 82.75 -26.01 0.093 14440
 14473 3 -214.69 82.81 -26.09 0.07 14472
 14474 3 -214.49 83.08 -26.18 0.093 14473
 14475 3 -214.29 83.16 -26.1 0.26 14474
 14476 3 -214.19 83.22 -26.17 0.267 14475
 14477 3 -213.99 83.18 -26.23 0.228 14476
 14478 3 -213.69 83.28 -25.96 0.227 14477
 14479 3 -213.59 83.43 -25.67 0.159 14478
 14480 3 -213.49 83.55 -25.61 0.155 14479
 14481 3 -213.49 83.65 -25.58 0.166 14480
 14482 3 -213.5 83.62 -25.48 0.000125 14481
 14483 3 -213.7 83.46 -25.45 0.08 14479
 14484 3 -213.9 83.57 -25.33 0.104 14483
 14485 3 -214.39 83.43 -26.04 0.059 14475
 14486 3 -214.71 83.93 -23.9 0.103 14431
 14487 3 -214.71 83.88 -24.03 0.067 14486
 14488 3 -217.74 85.87 -19.35 0.953 14414
 14489 3 -217.74 85.87 -19.17 0.921 14488
 14490 3 -217.64 85.78 -19.13 1.025 14489
 14491 3 -217.64 86.11 -18.89 0.164 14490
 14492 3 -217.84 86.09 -18.88 0.092 14491
 14493 3 -217.74 85.44 -19.11 0.998 14490
 14494 3 -217.64 85.13 -19.02 0.933 14493
 14495 3 -217.75 85.13 -18.9 0.819 14494
 14496 3 -217.25 85.28 -18.59 0.422 14495
 14497 3 -217.05 85.19 -18.23 0.385 14496
 14498 3 -216.75 85.21 -17.96 0.484 14497
 14499 3 -216.76 85.05 -17.72 0.507 14498
 14500 3 -216.56 84.59 -17.52 0.544 14499
 14501 3 -216.36 84.38 -17.26 0.532 14500
 14502 3 -216.36 84.29 -17.19 0.637 14501
 14503 3 -217.07 84.55 -16.55 0.256 14502
 14504 3 -217.27 84.51 -16.18 0.236 14503
 14505 3 -217.37 84.42 -15.87 0.226 14504
 14506 3 -217.48 84.26 -15.51 0.241 14505
 14507 3 -217.58 84.14 -15.24 0.224 14506
 14508 3 -217.78 84 -14.99 0.28 14507
 14509 3 -217.99 83.81 -14.61 0.286 14508
 14510 3 -218.09 83.49 -14.26 0.223 14509
 14511 3 -218.09 83.16 -14.05 0.165 14510
 14512 3 -218 82.85 -13.84 0.168 14511
 14513 3 -218.1 82.55 -13.77 0.169 14512
 14514 3 -218 82.21 -13.61 0.195 14513
 14515 3 -217.8 81.95 -13.56 0.188 14514
 14516 3 -217.61 81.79 -13.38 0.193 14515
 14517 3 -217.41 81.48 -13.34 0.194 14516
 14518 3 -217.31 81.16 -13.22 0.202 14517
 14519 3 -217.31 80.88 -13.13 0.261 14518
 14520 3 -217.21 80.63 -12.97 0.301 14519
 14521 3 -217.22 80.35 -12.74 0.272 14520
 14522 3 -217.32 80.12 -12.45 0.241 14521
 14523 3 -217.32 79.85 -12.18 0.291 14522
 14524 3 -217.03 79.65 -11.91 0.351 14523
 14525 3 -216.83 79.44 -11.71 0.394 14524
 14526 3 -216.83 79.17 -11.48 0.609 14525
 14527 3 -216.83 78.89 -11.29 0.701 14526
 14528 3 -216.94 78.75 -10.99 0.745 14527
 14529 3 -216.84 78.69 -10.84 0.761 14528
 14530 3 -216.84 78.5 -10.83 0.756 14529
 14531 3 -217.04 78.32 -10.55 0.704 14530
 14532 3 -217.14 78.19 -10.53 0.716 14531
 14533 3 -217.24 78.06 -10.46 0.761 14532
 14534 3 -217.45 77.96 -10.22 0.782 14533
 14535 3 -217.15 77.52 -10.48 0.167 14534
 14536 3 -217.25 77.48 -10.46 0.205 14535
 14537 3 -217.45 77.47 -10.33 0.000125 14536
 14538 3 -217.25 77.72 -10.13 0.7 14534
 14539 3 -217.25 77.56 -10.08 0.733 14538
 14540 3 -217.05 77.43 -9.75 0.771 14539
 14541 3 -216.95 77.39 -9.63 0.753 14540
 14542 3 -216.86 77.34 -9.55 0.798 14541
 14543 3 -216.56 77.4 -9.21 0.804 14542
 14544 3 -217.36 77.19 -8.68 0.56 14543
 14545 3 -217.47 77.21 -8.3 0.578 14544
 14546 3 -217.07 76.69 -7.95 0.454 14545
 14547 3 -216.58 76.31 -7.63 0.231 14546
 14548 3 -216.28 76.15 -7.4 0.212 14547
 14549 3 -216.28 75.94 -7.16 0.182 14548
 14550 3 -216.18 75.81 -6.91 0.308 14549
 14551 3 -215.89 75.63 -6.63 0.358 14550
 14552 3 -215.99 75.39 -6.12 0.139 14551
 14553 3 -216 75.23 -5.76 0.161 14552
 14554 3 -216 75.02 -5.59 0.146 14553
 14555 3 -215.9 74.89 -5.32 0.089 14554
 14556 3 -217.35 77.31 -9.61 0.118 14541
 14557 3 -217.35 77.35 -9.72 0.113 14556
 14558 3 -216.85 78.1 -10.21 0.207 14538
 14559 3 -217.05 78.09 -10.04 0.139 14558
 14560 3 -216.95 77.97 -9.75 0.116 14559
 14561 3 -217.25 77.83 -9.73 0.208 14560
 14562 3 -217.75 78.47 -10.23 0.1 14531
 14563 3 -217.04 79.01 -10.57 0.165 14528
 14564 3 -217.04 78.82 -10.45 0.236 14563
 14565 3 -215.96 83.85 -17.78 0.253 14502
 14566 3 -215.76 83.66 -17.85 0.24 14565
 14567 3 -215.56 83.38 -18.09 0.223 14566
 14568 3 -215.36 83.19 -18.16 0.209 14567
 14569 3 -215.16 82.98 -18.27 0.202 14568
 14570 3 -214.96 82.77 -18.39 0.229 14569
 14571 3 -214.66 82.48 -18.46 0.258 14570
 14572 3 -214.26 82.35 -18.54 0.311 14571
 14573 3 -213.96 82.13 -18.39 0.343 14572
 14574 3 -213.66 81.88 -18.13 0.324 14573
 14575 3 -213.57 81.72 -17.72 0.352 14574
 14576 3 -213.47 81.55 -17.42 0.288 14575
 14577 3 -213.38 81.3 -17.09 0.334 14576
 14578 3 -213.28 81.02 -16.72 0.354 14577
 14579 3 -213.18 80.73 -16.34 0.296 14578
 14580 3 -213.19 80.53 -16.07 0.285 14579
 14581 3 -213.29 80.32 -15.77 0.227 14580
 14582 3 -213.29 80.42 -15.52 0.23 14581
 14583 3 -213.3 80.24 -15.27 0.305 14582
 14584 3 -213.1 80.07 -14.99 0.314 14583
 14585 3 -213 79.83 -14.79 0.346 14584
 14586 3 -212.8 79.54 -14.72 0.346 14585
 14587 3 -212.5 79.3 -14.56 0.346 14586
 14588 3 -212.41 78.91 -14.36 0.414 14587
 14589 3 -212.51 78.54 -14.35 0.461 14588
 14590 3 -212.51 78.29 -14.33 0.474 14589
 14591 3 -212.71 78.09 -14.18 0.647 14590
 14592 3 -212.72 78.02 -13.79 0.086 14591
 14593 3 -212.81 77.98 -14.16 0.74 14591
 14594 3 -212.81 77.92 -14.12 0.781 14593
 14595 3 -212.32 77.87 -13.87 0.051 14594
 14596 3 -212.91 77.81 -14.14 0.867 14594
 14597 3 -212.81 77.72 -14.08 0.92 14596
 14598 3 -212.92 77.53 -13.91 1.038 14597
 14599 3 -213.02 77.37 -13.86 1.097 14598
 14600 3 -212.41 77.05 -14.39 1.034 14599
 14601 3 -212.32 76.7 -14.51 0.902 14600
 14602 3 -212.22 76.59 -14.48 0.967 14601
 14603 3 -211.51 76.87 -14.96 0.141 14602
 14604 3 -211.61 76.94 -14.91 0.071 14603
 14605 3 -211.91 77 -14.76 0.112 14601
 14606 3 -212.22 76.53 -14.47 0.948 14605
 14607 3 -212.32 76.39 -14.26 0.929 14606
 14608 3 -212.12 76.29 -14.22 0.315 14607
 14609 3 -211.92 76.19 -14.18 0.315 14608
 14610 3 -211.92 76.29 -14.16 0.256 14609
 14611 3 -212.12 76.25 -14.39 0.297 14608
 14612 3 -212.02 76.11 -14.51 0.297 14611
 14613 3 -212.72 76.07 -13.98 0.983 14612
 14614 3 -212.72 76.07 -13.75 1.15 14613
 14615 3 -213.13 76.13 -13.4 0.86 14614
 14616 3 -213.33 76.14 -13.2 0.893 14615
 14617 3 -213.33 76.11 -13.05 0.984 14616
 14618 3 -213.43 76.15 -12.99 0.893 14617
 14619 3 -213.53 76.14 -12.84 0.94 14617
 14620 3 -213.23 75.83 -12.95 0.861 14619
 14621 3 -213.13 75.79 -12.96 0.861 14620
 14622 3 -213.13 75.75 -12.97 0.861 14621
 14623 3 -213.03 75.67 -13 0.861 14622
 14624 3 -213.83 75.97 -12.85 0.217 14623
 14625 3 -212.23 75.3 -13.49 0.562 14622
 14626 3 -212.23 75.17 -13.58 0.658 14625
 14627 3 -212.23 74.89 -13.73 0.83 14626
 14628 3 -212.03 74.8 -13.65 0.774 14627
 14629 3 -211.63 74.88 -13.3 0.149 14628
 14630 3 -211.63 74.86 -13.39 0.000125 14629
 14631 3 -212.63 74.41 -13.78 0.315 14628
 14632 3 -212.53 74.65 -13.91 0.129 14631
 14633 3 -213.24 75.63 -12.42 0.61 14621
 14634 3 -213.24 75.56 -12.28 0.578 14633
 14635 3 -213.34 75.53 -12.19 0.563 14634
 14636 3 -213.14 75.48 -12.57 0.181 14635
 14637 3 -213.24 75.59 -12.48 0.13 14636
 14638 3 -213.34 75.53 -11.94 0.499 14635
 14639 3 -213.24 75.45 -11.63 0.425 14638
 14640 3 -213.54 75.31 -11.72 0.201 14639
 14641 3 -213.83 75.66 -12.9 0.104 14620
 14642 3 -214.03 75.83 -12.99 0.081 14641
 14643 3 -212.94 75.9 -12.24 0.111 14619
 14644 3 -213.22 75.8 -13.77 0.145 14616
 14645 3 -212.12 75.71 -14.53 0.734 14615
 14646 3 -211.72 75.6 -14.67 0.621 14645
 14647 3 -211.32 75.61 -14.83 0.746 14646
 14648 3 -212.02 75.69 -14.59 0.201 14647
 14649 3 -212.22 75.69 -14.63 0.174 14648
 14650 3 -212.42 75.57 -14.62 0.12 14649
 14651 3 -211.02 75.6 -14.95 0.741 14647
 14652 3 -210.82 75.45 -14.99 0.672 14651
 14653 3 -210.41 75.49 -15.14 0.528 14652
 14654 3 -209.91 75.73 -14.98 0.355 14653
 14655 3 -209.71 75.72 -15.05 0.375 14654
 14656 3 -209.41 75.78 -15.08 0.285 14655
 14657 3 -209.32 75.66 -14.98 0.144 14656
 14658 3 -210.61 75.15 -15.31 0.288 14653
 14659 3 -210.51 75.03 -15.4 0.173 14658
 14660 3 -212.22 75.86 -14.5 0.163 14614
 14661 3 -212.51 76.34 -14.72 0.11 14660
 14662 3 -211.81 76.79 -14.52 0.19 14611
 14663 3 -211.71 76.81 -14.57 0.000125 14662
 14664 3 -213.02 76.14 -14.36 0.079 14607
 14665 3 -213.02 76.27 -14.44 0.086 14664
 14666 3 -212.82 76.4 -14.65 0.051 14665
 14667 3 -212.71 76.37 -14.68 0.075 14666
 14668 3 -211.51 76.84 -15.54 0.32 14606
 14669 3 -211.3 76.9 -15.79 0.318 14668
 14670 3 -211.5 76.81 -16.17 0.162 14669
 14671 3 -211.4 76.93 -16.45 0.101 14670
 14672 3 -211.3 76.81 -16.53 0.112 14671
 14673 3 -211.3 76.56 -16.65 0.04 14672
 14674 3 -211.5 76.58 -16.18 0.109 14670
 14675 3 -211.4 76.47 -16.16 0.05 14674
 14676 3 -218.35 85.01 -18.82 0.44 14495
 14677 3 -218.45 84.97 -18.67 0.383 14676
 14678 3 -218.75 84.87 -18.39 0.306 14677
 14679 3 -219.15 84.97 -18.19 0.287 14678
 14680 3 -219.55 84.92 -18.05 0.231 14679
 14681 3 -219.85 84.86 -18.01 0.23 14680
 14682 3 -219.95 84.86 -18 0.315 14681
 14683 3 -220.25 84.99 -18.39 0.104 14682
 14684 3 -220.15 85.01 -18.2 0.11 14683
 14685 3 -220.15 84.85 -18.02 0.508 14682
 14686 3 -220.26 84.87 -17.66 0.18 14685
 14687 3 -220.26 84.72 -17.65 0.252 14686
 14688 3 -220.36 84.5 -17.56 0.05 14687
 14689 3 -220.36 84.6 -18.03 0.567 14685
 14690 3 -220.36 84.5 -17.98 0.602 14689
 14691 3 -220.56 84.37 -17.9 0.74 14690
 14692 3 -220.56 84.31 -17.65 0.714 14691
 14693 3 -220.36 84.12 -17.61 0.839 14692
 14694 3 -219.46 83.8 -17.64 0.406 14693
 14695 3 -219.26 83.68 -17.5 0.309 14694
 14696 3 -218.97 83.57 -17.27 0.227 14695
 14697 3 -218.77 83.36 -17.01 0.186 14696
 14698 3 -218.57 83.17 -16.83 0.172 14697
 14699 3 -218.47 83.07 -16.67 0.251 14698
 14700 3 -218.28 82.89 -16.33 0.197 14699
 14701 3 -217.98 82.8 -16.13 0.184 14700
 14702 3 -217.68 82.79 -16.11 0.207 14701
 14703 3 -217.38 82.63 -15.95 0.175 14702
 14704 3 -217.18 82.45 -15.86 0.12 14703
 14705 3 -217.28 82.2 -15.77 0.058 14704
 14706 3 -220.96 84.25 -17.51 0.729 14693
 14707 3 -221.06 84.22 -17.4 0.697 14706
 14708 3 -221.16 84.16 -17.22 0.633 14707
 14709 3 -220.77 84.31 -16.76 0.217 14708
 14710 3 -220.57 84.43 -16.87 0.12 14709
 14711 3 -220.37 84.39 -16.88 0.000125 14710
 14712 3 -220.87 84.19 -16.65 0.146 14709
 14713 3 -220.87 84.1 -16.57 0.152 14712
 14714 3 -220.97 83.9 -16.51 0.123 14713
 14715 3 -221.36 83.79 -17.39 0.7 14708
 14716 3 -221.66 83.59 -17.46 0.758 14715
 14717 3 -221.87 83.4 -17.36 0.666 14716
 14718 3 -222.07 83.08 -17.38 0.624 14717
 14719 3 -222.27 82.85 -17.31 0.582 14718
 14720 3 -222.47 82.6 -17.19 0.533 14719
 14721 3 -222.77 82.39 -17.04 0.447 14720
 14722 3 -222.78 82.19 -16.77 0.142 14721
 14723 3 -222.88 82.06 -16.86 0.121 14722
 14724 3 -220.36 84.13 -17.79 0.129 14706
 14725 3 -220.06 84.18 -17.65 0.165 14724
 14726 3 -220.96 84.61 -17.73 0.101 14692
 14727 3 -220.96 84.61 -17.64 0.115 14726
 14728 3 -216.74 85.75 -19.31 0.155 14489
 14729 3 -216.84 85.66 -19.34 0.133 14728
 14730 3 -217.04 85.59 -19.26 0.22 14729
 14731 3 -217.14 85.6 -19.62 0.091 14730
 14732 3 -217.23 86.09 -20.25 1.002 14413
 14733 3 -217.23 86.06 -20.46 0.962 14732
 14734 3 -217.13 86.01 -20.49 0.08 14412
 14735 3 -217.13 85.96 -20.36 0.158 14734
 14736 3 -217.13 85.87 -20.27 0.153 14735
 14737 3 -216.92 85.97 -21.28 0.193 14411
 14738 3 -216.92 85.78 -21.26 0.055 14737
 14739 3 -216.93 86.37 -20.73 0.139 14410
 14740 3 -216.93 86.45 -20.69 0.000125 14739
 14741 3 -217.73 86.89 -19.82 0.126 14396
 14742 3 -217.63 86.9 -19.72 0.098 14741
 14743 3 -218.92 88.87 -19.91 0.308 14041
 14744 3 -218.82 88.58 -19.94 0.179 14743
 14745 3 -218.92 88.44 -19.98 0.045 14744
 14746 3 -219.02 89.05 -19.7 0.177 14743
 14747 3 -219.02 89.05 -19.58 0.088 14746
 14748 3 -218.91 89 -21.13 0.157 14039
 14749 3 -218.81 89.03 -21.19 0.182 14748
 14750 3 -218.71 89.04 -21.3 0.101 14749
 14751 3 -217.31 88.29 -21.97 0.139 14029
 14752 3 -217.31 88.21 -22.17 0.138 14751
 14753 3 -217.3 88.35 -22.36 0.154 14752
 14754 3 -217.3 88.45 -22.45 0.179 14753
 14755 3 -218.9 90.16 -22.15 0.253 14026
 14756 3 -218.4 88.29 -22.29 0.154 14025
 14757 3 -218.4 88.35 -22.39 0.215 14756
 14758 3 -218.4 88.41 -22.52 0.218 14757
 14759 3 -218.9 90.23 -21.83 0.522 14024
 14760 3 -219.2 90.54 -21.68 0.36 14759
 14761 3 -219.2 90.79 -21.5 0.18 14760
 14762 3 -219.2 90.63 -21.48 0.000125 14761
 14763 3 -219.5 90.27 -21.69 0.131 14760
 14764 3 -219.7 90.37 -21.57 0.196 14763
 14765 3 -219.8 90.47 -21.51 0.202 14764
 14766 3 -218.2 88.17 -22.4 0.15 14023
 14767 3 -218 88.23 -22.69 0.173 14766
 14768 3 -218 88.28 -22.82 0.082 14767
 14769 3 -218.7 89.97 -22.18 0.362 14022
 14770 3 -218.8 89.73 -22.07 0.000125 14769
 14771 3 -217.39 88.41 -23.57 0.58 14019
 14772 3 -217.49 88.3 -23.62 0.682 14771
 14773 3 -217.39 88.24 -23.65 0.669 14772
 14774 3 -217.49 88.07 -23.66 0.505 14773
 14775 3 -217.6 88.21 -23.41 0.227 14774
 14776 3 -217.59 88.4 -23.63 0.121 14775
 14777 3 -217.59 88.37 -23.74 0.000125 14776
 14778 3 -217.59 87.83 -23.7 0.499 14774
 14779 3 -217.3 87.75 -23.35 0.236 14778
 14780 3 -216.89 88.7 -24.06 0.334 14773
 14781 3 -216.79 88.72 -24.17 0.247 14780
 14782 3 -216.59 88.82 -24.11 0.098 14781
 14783 3 -217.13 91.05 -29.89 0.287 14001
 14784 3 -216.83 90.9 -29.73 0.311 14783
 14785 3 -216.53 90.67 -29.7 0.315 14784
 14786 3 -216.43 90.46 -29.63 0.297 14785
 14787 3 -216.24 90.23 -29.48 0.247 14786
 14788 3 -215.94 89.97 -29.36 0.227 14787
 14789 3 -215.74 89.73 -29.54 0.225 14788
 14790 3 -215.44 89.58 -29.52 0.204 14789
 14791 3 -215.34 89.39 -29.63 0.31 14790
 14792 3 -215.24 89.15 -29.75 0.335 14791
 14793 3 -215.24 89.07 -29.8 0.459 14792
 14794 3 -215.14 88.97 -29.75 0.642 14793
 14795 3 -215.14 88.91 -29.72 0.862 14794
 14796 3 -215.14 88.85 -29.68 0.862 14795
 14797 3 -214.64 88.41 -29.66 0.903 14796
 14798 3 -214.84 87.95 -30.13 0.248 14797
 14799 3 -214.04 88.21 -29.89 0.78 14798
 14800 3 -214.04 88.27 -29.77 0.764 14799
 14801 3 -213.75 87.99 -29.06 0.2 14800
 14802 3 -213.95 87.95 -28.94 0.131 14801
 14803 3 -213.95 88.05 -28.94 0.114 14802
 14804 3 -213.85 88.24 -28.89 0.167 14800
 14805 3 -213.85 88.23 -29.15 0.155 14804
 14806 3 -214.04 87.96 -29.92 0.583 14799
 14807 3 -214.04 87.81 -29.96 0.568 14806
 14808 3 -213.84 87.57 -30.04 0.532 14807
 14809 3 -213.94 87.23 -30.14 0.47 14808
 14810 3 -213.45 86.89 -29.87 0.294 14809
 14811 3 -213.05 86.84 -29.82 0.000125 14810
 14812 3 -214.95 88.7 -29.11 0.121 14795
 14813 3 -215.44 89.1 -29.89 0.142 14794
 14814 3 -215.44 89.12 -30.11 0.121 14813
 14815 3 -215.63 89.14 -30.14 0.058 14814
 14816 3 -215.04 88.91 -29.34 0.16 14793
 14817 3 -214.84 88.98 -29.34 0.124 14816
 14818 3 -219.11 92.05 -31.28 0.199 12786
 14819 3 -219.02 91.89 -31.24 0.171 14818
 14820 3 -220.11 91.9 -31.75 0.215 12785
 14821 3 -220.01 91.76 -31.6 0.095 14820
 14822 3 -220.4 91.95 -32.62 0.228 12782
 14823 3 -220.2 91.97 -32.57 0.153 14822
 14824 3 -220.2 92.02 -32.66 0.000125 14823
 14825 3 -218.99 91.32 -33.9 0.179 12770
 14826 3 -218.87 93.99 -36.16 0.224 12767
 14827 3 -218.97 94.16 -36.06 0.179 14826
 14828 3 -219.06 94.47 -36.06 0.192 14827
 14829 3 -219.06 94.82 -35.87 0.245 14828
 14830 3 -218.96 95.05 -35.77 0.224 14829
 14831 3 -219.16 95.45 -35.61 0.287 14830
 14832 3 -219.26 95.79 -35.5 0.315 14831
 14833 3 -219.26 96.13 -35.55 0.433 14832
 14834 3 -219.26 96.43 -35.68 0.525 14833
 14835 3 -219.36 96.75 -35.79 0.57 14834
 14836 3 -219.55 96.94 -36.09 0.657 14835
 14837 3 -219.65 97.06 -36.24 0.731 14836
 14838 3 -219.75 97.18 -36.3 0.799 14837
 14839 3 -219.35 96.54 -37.21 0.214 14838
 14840 3 -219.25 96.21 -37.37 0.208 14839
 14841 3 -219.05 96.07 -37.49 0.245 14840
 14842 3 -219.14 95.95 -37.84 0.176 14841
 14843 3 -219.24 95.92 -37.94 0.049 14842
 14844 3 -219.95 97.35 -36.16 0.759 14838
 14845 3 -220.15 97.49 -36.07 0.754 14844
 14846 3 -220.35 97.58 -36.05 0.747 14845
 14847 3 -219.94 97.54 -36.95 0.568 14846
 14848 3 -220.35 97.67 -36.7 0.304 14847
 14849 3 -220.35 97.58 -36.81 0.079 14848
 14850 3 -219.44 97.32 -37.39 0.332 14847
 14851 3 -219.34 97.27 -37.48 0.3 14850
 14852 3 -218.84 97.11 -37.76 0.234 14851
 14853 3 -219.55 97.31 -36.72 0.149 14845
 14854 3 -219.45 97.22 -36.63 0.144 14853
 14855 3 -219.35 97.18 -36.46 0.000125 14854
 14856 3 -215.91 92.52 -43.74 0.337 12743
 14857 3 -216.21 92.55 -43.84 0.311 14856
 14858 3 -216.6 92.8 -43.81 0.287 14857
 14859 3 -216.9 92.96 -43.85 0.343 14858
 14860 3 -217.2 93.14 -43.86 0.406 14859
 14861 3 -217.7 93.38 -43.75 0.457 14860
 14862 3 -218.1 93.56 -43.83 0.433 14861
 14863 3 -218.5 93.66 -44.06 0.369 14862
 14864 3 -218.9 93.71 -44.31 0.354 14863
 14865 3 -219.2 93.84 -44.48 0.324 14864
 14866 3 -219.49 94.09 -44.65 0.287 14865
 14867 3 -219.69 94.29 -44.95 0.287 14866
 14868 3 -219.79 94.48 -45.27 0.387 14867
 14869 3 -219.88 94.64 -45.42 0.481 14868
 14870 3 -219.78 94.55 -45.77 0.573 14869
 14871 3 -219.88 94.66 -45.96 0.616 14870
 14872 3 -220.58 94.94 -45.57 0.421 14871
 14873 3 -220.98 95.14 -45.28 0.226 14872
 14874 3 -221.19 95.32 -44.98 0.235 14873
 14875 3 -221.39 95.47 -44.78 0.309 14874
 14876 3 -221.49 95.69 -44.54 0.379 14875
 14877 3 -221.69 95.93 -44.36 0.43 14876
 14878 3 -221.79 96.13 -44.23 0.474 14877
 14879 3 -221.89 96.21 -44.18 0.562 14878
 14880 3 -222.09 96.15 -43.99 0.602 14879
 14881 3 -221.99 96.02 -43.6 0.621 14880
 14882 3 -222.39 96.4 -43.49 0.6 14881
 14883 3 -222.39 96.6 -43.41 0.566 14882
 14884 3 -222.79 96.54 -43.35 0.515 14883
 14885 3 -223.2 96.58 -43.08 0.475 14884
 14886 3 -223.4 96.63 -42.86 0.59 14885
 14887 3 -223.6 96.68 -42.6 0.533 14886
 14888 3 -223.7 96.66 -42.18 0.416 14887
 14889 3 -224.01 96.7 -41.95 0.329 14888
 14890 3 -224.41 96.71 -41.74 0.287 14889
 14891 3 -224.61 96.68 -41.51 0.309 14890
 14892 3 -225.01 96.7 -41.25 0.279 14891
 14893 3 -225.22 96.8 -40.8 0.249 14892
 14894 3 -225.32 96.84 -40.46 0.211 14893
 14895 3 -225.42 96.84 -40.07 0.198 14894
 14896 3 -225.62 96.91 -39.65 0.216 14895
 14897 3 -225.83 96.98 -39.29 0.187 14896
 14898 3 -226.03 97 -38.97 0.19 14897
 14899 3 -226.03 97.09 -38.75 0.172 14898
 14900 3 -226.33 96.99 -38.6 0.258 14899
 14901 3 -226.54 96.98 -38.3 0.217 14900
 14902 3 -226.64 97.05 -37.98 0.166 14901
 14903 3 -226.54 97.27 -37.69 0.145 14902
 14904 3 -226.64 97.29 -37.35 0.183 14903
 14905 3 -226.85 97.32 -37.02 0.13 14904
 14906 3 -226.95 97.43 -36.89 0.154 14905
 14907 3 -227.15 97.45 -36.59 0.178 14906
 14908 3 -227.55 97.51 -36.32 0.179 14907
 14909 3 -227.75 97.47 -35.92 0.096 14908
 14910 3 -227.86 97.5 -35.8 0.088 14909
 14911 3 -221.59 96.78 -43.28 0.252 14883
 14912 3 -221.4 96.62 -42.91 0.149 14911
 14913 3 -221.79 96.06 -43.97 0.181 14878
 14914 3 -221.69 96.16 -43.93 0.134 14913
 14915 3 -221.49 96.16 -44.19 0.134 14914
 14916 3 -219.28 94.72 -46.27 0.439 14871
 14917 3 -219.18 95.01 -46.25 0.105 14916
 14918 3 -219.27 95.21 -46.34 0.175 14917
 14919 3 -219.37 95.45 -46.18 0.173 14918
 14920 3 -219.47 95.73 -46.02 0.125 14919
 14921 3 -219.27 94.9 -46.37 0.637 14916
 14922 3 -219.17 95.05 -46.36 0.815 14921
 14923 3 -219.17 95.16 -46.4 0.865 14922
 14924 3 -219.18 95.67 -45.79 0.563 14923
 14925 3 -219.18 95.76 -45.96 0.493 14924
 14926 3 -219.17 95.82 -46.05 0.493 14925
 14927 3 -219.38 95.75 -44.85 0.11 14926
 14928 3 -219.07 96.01 -46.16 0.482 14925
 14929 3 -218.97 96.16 -46.18 0.43 14928
 14930 3 -218.67 96.29 -46.76 0.146 14929
 14931 3 -218.57 96.36 -46.79 0.15 14930
 14932 3 -218.88 95.7 -45.35 0.198 14924
 14933 3 -218.88 95.88 -45.3 0.162 14932
 14934 3 -218.98 95.73 -45.14 0.068 14932
 14935 3 -218.98 96.01 -45.01 0.062 14934
 14936 3 -218.87 94.75 -47.31 0.59 14923
 14937 3 -219.46 94.89 -47.57 0.347 14936
 14938 3 -219.56 94.97 -47.96 0.343 14937
 14939 3 -219.56 95.01 -48.28 0.342 14938
 14940 3 -219.46 95.05 -48.58 0.419 14939
 14941 3 -219.45 95.2 -48.85 0.37 14940
 14942 3 -219.35 95.37 -49.24 0.332 14941
 14943 3 -219.35 95.41 -49.47 0.406 14942
 14944 3 -219.24 95.44 -49.68 0.538 14943
 14945 3 -219.14 95.53 -49.79 0.566 14944
 14946 3 -218.54 95.66 -49.78 0.183 14945
 14947 3 -218.44 95.7 -49.84 0.000125 14946
 14948 3 -219.24 95.5 -49.88 0.653 14945
 14949 3 -219.04 95.56 -49.98 0.737 14948
 14950 3 -218.94 95.77 -50.12 0.722 14949
 14951 3 -219.04 95.8 -50.28 0.939 14950
 14952 3 -218.84 95.75 -50.37 0.984 14951
 14953 3 -218.84 95.74 -50.46 1.007 14952
 14954 3 -218.94 95.76 -50.56 1.08 14953
 14955 3 -219.14 95.81 -50.64 1.233 14954
 14956 3 -217.64 96.18 -50.46 0.132 14955
 14957 3 -217.33 96.25 -50.54 0.207 14956
 14958 3 -217.13 96.42 -50.58 0.294 14957
 14959 3 -216.83 96.5 -50.45 0.218 14958
 14960 3 -216.83 96.69 -50.64 0.175 14959
 14961 3 -216.73 96.95 -50.75 0.171 14960
 14962 3 -216.43 97.16 -50.8 0.164 14961
 14963 3 -216.23 97.42 -50.78 0.124 14962
 14964 3 -216.23 97.68 -50.85 0.000125 14963
 14965 3 -217.43 96.5 -50.84 0.228 14958
 14966 3 -217.63 96.47 -50.92 0.212 14965
 14967 3 -218.63 95.78 -50.85 0.153 14954
 14968 3 -218.73 95.72 -50.8 0.106 14967
 14969 3 -220.64 96.19 -50 0.16 14952
 14970 3 -220.64 96.36 -50.02 0.187 14969
 14971 3 -220.54 96.62 -50.17 0.169 14970
 14972 3 -220.13 96.14 -50.61 1.211 14971
 14973 3 -220.33 96.12 -50.61 1.252 14972
 14974 3 -220.33 95.88 -50.71 1.044 14973
 14975 3 -220.43 95.82 -50.73 1.044 14974
 14976 3 -220.43 95.76 -50.76 1.044 14975
 14977 3 -220.84 97.22 -49.17 0.264 14976
 14978 3 -220.84 97.56 -48.92 0.246 14977
 14979 3 -220.64 97.77 -48.72 0.21 14978
 14980 3 -220.85 97.87 -48.48 0.24 14979
 14981 3 -220.85 97.83 -48.38 0.152 14980
 14982 3 -220.44 95.5 -50.26 0.191 14975
 14983 3 -220.73 95.82 -51.05 0.992 14974
 14984 3 -220.63 95.78 -51.3 1.037 14983
 14985 3 -220.23 95.81 -51.64 1.122 14984
 14986 3 -220.22 96.1 -52.04 1.003 14985
 14987 3 -220.32 96.08 -52.05 1.087 14986
 14988 3 -220.42 96.07 -52.06 1.087 14987
 14989 3 -220.12 95.87 -52.29 0.29 14988
 14990 3 -219.92 95.59 -52.33 0.257 14989
 14991 3 -219.92 95.53 -52.41 0.182 14990
 14992 3 -220.22 95.79 -52.04 0.125 14989
 14993 3 -220.13 95.7 -51.85 0.000125 14992
 14994 3 -220.92 96.44 -52.06 0.865 14987
 14995 3 -221.22 96.69 -52.02 0.647 14994
 14996 3 -220.81 96.91 -52.56 0.421 14995
 14997 3 -220.81 97.04 -52.66 0.453 14996
 14998 3 -220.91 97.29 -52.87 0.569 14997
 14999 3 -221.01 97.52 -52.93 0.604 14998
 15000 3 -221.11 97.57 -53.13 0.716 14999
 15001 3 -221.91 97.88 -52.43 0.249 15000
 15002 3 -221.91 98.1 -52.25 0.196 15001
 15003 3 -221.91 98.39 -52.05 0.237 15002
 15004 3 -222.11 98.56 -51.87 0.23 15003
 15005 3 -222.22 98.32 -51.74 0.122 15004
 15006 3 -222.42 98.29 -51.81 0.134 15005
 15007 3 -222.41 98.37 -52.22 0.085 15006
 15008 3 -222.11 98.75 -51.77 0.21 15004
 15009 3 -222.11 98.89 -51.69 0.19 15008
 15010 3 -222.12 99.07 -51.53 0.049 15009
 15011 3 -220.7 97.4 -53.72 0.543 15000
 15012 3 -220.7 97.5 -53.84 0.554 15011
 15013 3 -220.8 97.57 -53.93 0.588 15012
 15014 3 -220.5 97.43 -53.68 0.156 15013
 15015 3 -220.6 97.46 -53.55 0.071 15014
 15016 3 -221.2 97.96 -53.84 0.624 15013
 15017 3 -221.3 98.08 -53.81 0.651 15016
 15018 3 -221.4 97.75 -54.44 0.682 15017
 15019 3 -220.69 97.97 -54.61 0.105 15018
 15020 3 -220.59 97.91 -54.59 0.000125 15019
 15021 3 -221.39 97.7 -54.6 0.722 15018
 15022 3 -221.49 97.72 -54.63 0.861 15021
 15023 3 -221.79 97.69 -54.8 1.007 15022
 15024 3 -221.89 97.79 -54.83 1.099 15023
 15025 3 -221.99 97.68 -54.83 0.976 15024
 15026 3 -222.09 97.64 -54.83 0.976 15025
 15027 3 -222.19 96.95 -55.17 0.236 15026
 15028 3 -222.29 96.9 -55.26 0.118 15027
 15029 3 -222.49 97.68 -54.98 0.904 15025
 15030 3 -222.39 97.41 -55.32 0.711 15029
 15031 3 -222.79 96.65 -55.35 0.308 15030
 15032 3 -222.99 96.63 -55.5 0.129 15031
 15033 3 -222.18 98.18 -55.66 0.482 15030
 15034 3 -222.68 98.43 -55.92 0.336 15033
 15035 3 -222.88 98.62 -56.16 0.315 15034
 15036 3 -223.18 98.87 -56.33 0.277 15035
 15037 3 -223.47 99.11 -56.46 0.286 15036
 15038 3 -223.67 99.39 -56.64 0.341 15037
 15039 3 -223.77 99.62 -56.85 0.482 15038
 15040 3 -223.86 99.91 -57.09 0.601 15039
 15041 3 -224.16 100.21 -57.18 0.625 15040
 15042 3 -224.36 100.23 -57.49 0.626 15041
 15043 3 -224.46 100.51 -57.68 0.591 15042
 15044 3 -224.56 100.7 -57.85 0.55 15043
 15045 3 -224.15 100.94 -58.02 0.495 15044
 15046 3 -224.15 101.15 -58.2 0.567 15045
 15047 3 -223.85 101.39 -58.2 0.526 15046
 15048 3 -224.15 101.16 -58.24 0.28 15047
 15049 3 -223.95 101.3 -58.38 0.121 15048
 15050 3 -224.15 101.42 -58.34 0.089 15049
 15051 3 -223.85 101.61 -58.06 0.538 15047
 15052 3 -223.75 101.71 -58.02 0.512 15051
 15053 3 -223.65 101.81 -58.04 0.552 15052
 15054 3 -223.85 101.91 -58.44 0.448 15053
 15055 3 -223.54 102.21 -58.58 0.589 15054
 15056 3 -223.54 102.41 -58.63 0.621 15055
 15057 3 -223.35 101.91 -57.56 0.409 15053
 15058 3 -223.15 102.31 -57.68 0.227 15057
 15059 3 -223.45 101.81 -57.75 0.223 15052
 15060 3 -223.25 101.81 -57.69 0.079 15059
 15061 3 -222.3 97.61 -54.3 0.267 15024
 15062 3 -222.2 97.71 -54.19 0.232 15061
 15063 3 -221.79 97.57 -55.16 0.24 15023
 15064 3 -221.49 97.41 -55.09 0.117 15063
 15065 3 -221.49 97.33 -55.1 0.05 15064
 15066 3 -221.29 97.59 -54.86 0.24 15021
 15067 3 -220.99 97.69 -54.94 0.14 15066
 15068 3 -220.79 97.68 -54.88 0.108 15067
 15069 3 -221.3 98.39 -53.34 0.476 15017
 15070 3 -221.7 98.69 -53.84 0.224 15069
 15071 3 -221.69 98.85 -54.02 0.16 15070
 15072 3 -221.79 98.9 -54.26 0.085 15071
 15073 3 -221.31 98.39 -53.01 0.294 15069
 15074 3 -221.31 98.48 -52.89 0.269 15073
 15075 3 -221.41 98.54 -52.8 0.295 15074
 15076 3 -221.21 98.6 -52.46 0.154 15075
 15077 3 -221.11 98.71 -52.19 0.177 15076
 15078 3 -221.11 98.76 -51.97 0.24 15077
 15079 3 -221.11 98.81 -51.88 0.233 15078
 15080 3 -221.7 98.66 -52.93 0.215 15075
 15081 3 -221.81 98.67 -52.68 0.158 15080
 15082 3 -222.01 98.99 -52.72 0.162 15081
 15083 3 -221.9 99.34 -53.09 0.092 15082
 15084 3 -221.72 96.7 -51.68 0.261 14995
 15085 3 -221.52 96.71 -51.73 0.152 15084
 15086 3 -220.02 96.8 -52.46 0.113 14986
 15087 3 -220.12 96.81 -52.56 0.061 15086
 15088 3 -220.44 97.28 -49.93 0.292 14973
 15089 3 -220.33 97.57 -49.96 0.198 15088
 15090 3 -220.43 98.02 -49.91 0.149 15089
 15091 3 -220.43 98.34 -49.81 0.193 15090
 15092 3 -220.23 98.56 -49.72 0.153 15091
 15093 3 -220.33 98.87 -49.61 0.186 15092
 15094 3 -220.33 98.94 -49.56 0.169 15093
 15095 3 -219.93 96.19 -50.68 1.176 14972
 15096 3 -219.33 97.29 -50.72 0.284 15095
 15097 3 -219.23 97.63 -50.73 0.303 15096
 15098 3 -218.83 97.78 -50.56 0.419 15097
 15099 3 -218.63 98 -50.6 0.515 15098
 15100 3 -218.53 98.3 -50.47 0.52 15099
 15101 3 -218.33 98.6 -50.05 0.374 15100
 15102 3 -218.13 98.8 -49.8 0.349 15101
 15103 3 -217.93 99.02 -49.72 0.365 15102
 15104 3 -217.63 99.27 -49.59 0.459 15103
 15105 3 -217.43 99.45 -49.72 0.481 15104
 15106 3 -217.13 99.39 -49.26 0.162 15105
 15107 3 -217.13 99.39 -49.15 0.000125 15106
 15108 3 -217.33 99.6 -49.8 0.318 15105
 15109 3 -217.23 99.71 -49.9 0.227 15108
 15110 3 -217.63 99.34 -49.76 0.211 15109
 15111 3 -217.63 99.22 -49.87 0.000125 15110
 15112 3 -218.54 95.43 -50.17 0.122 14950
 15113 3 -218.64 95.39 -50.14 0.104 15112
 15114 3 -219.44 95.07 -49.95 0.089 14949
 15115 3 -219.34 95.03 -49.96 0.137 15114
 15116 3 -219.04 95.01 -50.01 0.117 15115
 15117 3 -206.56 82.76 -54.02 0.176 12696
 15118 3 -206.46 82.67 -53.95 0.146 15117
 15119 3 -206.26 82.42 -53.84 0.244 15118
 15120 3 -206.06 82.19 -53.85 0.25 15119
 15121 3 -205.76 81.96 -53.8 0.267 15120
 15122 3 -205.66 81.57 -53.62 0.351 15121
 15123 3 -205.67 81.22 -53.39 0.348 15122
 15124 3 -205.77 80.88 -53.18 0.408 15123
 15125 3 -205.57 80.57 -53.19 0.368 15124
 15126 3 -205.57 80.33 -52.97 0.419 15125
 15127 3 -205.28 80.25 -52.82 0.465 15126
 15128 3 -205.28 80.38 -52.83 0.149 15127
 15129 3 -205.28 80.17 -52.78 0.521 15127
 15130 3 -205.28 80.07 -52.66 0.426 15129
 15131 3 -205.38 80.03 -52.55 0.43 15130
 15132 3 -205.38 79.97 -52.45 0.461 15131
 15133 3 -205.38 79.94 -52.42 0.521 15132
 15134 3 -205.28 79.9 -52.38 0.521 15133
 15135 3 -205.38 79.99 -52.41 0.43 15134
 15136 3 -205.28 79.67 -52.16 0.483 15133
 15137 3 -205.38 79.55 -52.11 0.457 15136
 15138 3 -205.19 79.54 -52.03 0.204 15137
 15139 3 -205.09 79.5 -52 0.122 15138
 15140 3 -205.09 79.27 -51.95 0.142 15139
 15141 3 -204.99 79.31 -51.84 0.000125 15140
 15142 3 -205.29 79.45 -51.85 0.499 15137
 15143 3 -204.79 79.97 -51.58 0.244 15142
 15144 3 -204.69 80.05 -51.5 0.225 15143
 15145 3 -204.69 80.07 -51.46 0.163 15144
 15146 3 -205.29 79.27 -51.88 0.394 15142
 15147 3 -204.99 79.26 -51.86 0.415 15146
 15148 3 -204.89 79.23 -51.77 0.54 15147
 15149 3 -204.79 79.11 -51.84 0.615 15148
 15150 3 -204.69 78.93 -51.77 0.656 15149
 15151 3 -204.59 78.69 -51.76 0.645 15150
 15152 3 -204.3 78.68 -51.17 0.42 15151
 15153 3 -204.3 78.59 -51.12 0.465 15152
 15154 3 -204.2 78.56 -50.85 0.386 15153
 15155 3 -204.1 78.52 -50.7 0.433 15154
 15156 3 -203.9 78.48 -50.68 0.464 15155
 15157 3 -203.8 78.32 -50.62 0.543 15156
 15158 3 -203.6 77.98 -50.56 0.7 15157
 15159 3 -203.51 77.73 -50.39 0.809 15158
 15160 3 -203.41 77.63 -49.96 0.807 15159
 15161 3 -203.41 77.51 -49.91 0.834 15160
 15162 3 -202.91 77.26 -50.54 0.424 15161
 15163 3 -202.81 76.59 -50.84 0.168 15162
 15164 3 -202.61 76.28 -51.03 0.237 15163
 15165 3 -202.21 76.05 -51.17 0.267 15164
 15166 3 -201.91 75.87 -51.25 0.225 15165
 15167 3 -201.71 75.55 -51.25 0.264 15166
 15168 3 -201.31 75.34 -51.32 0.324 15167
 15169 3 -201.01 75.37 -51.44 0.442 15168
 15170 3 -200.71 75.37 -51.5 0.625 15169
 15171 3 -200.41 75.31 -51.55 0.781 15170
 15172 3 -200.11 75.23 -51.48 0.794 15171
 15173 3 -199.81 75.27 -51.16 0.735 15172
 15174 3 -199.51 75.09 -51.05 0.72 15173
 15175 3 -199.61 74.87 -50.8 0.176 15174
 15176 3 -199.71 74.92 -50.7 0.000125 15175
 15177 3 -199.31 75.19 -51.34 0.567 15174
 15178 3 -199.21 75.05 -51.38 0.551 15177
 15179 3 -199.61 74.38 -51.19 0.189 15178
 15180 3 -199.51 74.12 -51.14 0.096 15179
 15181 3 -199.01 74.97 -51.52 0.502 15178
 15182 3 -199.21 75 -51.04 0.124 15181
 15183 3 -198.71 74.7 -51.23 0.487 15182
 15184 3 -198.41 74.52 -51.19 0.446 15183
 15185 3 -198.01 74.35 -51.18 0.354 15184
 15186 3 -197.91 74.25 -50.97 0.097 15185
 15187 3 -198.81 74.9 -51.66 0.526 15183
 15188 3 -198.5 75.29 -52.68 0.246 15187
 15189 3 -198.19 75.28 -53 0.129 15188
 15190 3 -198.09 75.21 -53.21 0.139 15189
 15191 3 -197.89 75.06 -53.51 0.185 15190
 15192 3 -197.79 75.09 -53.81 0.197 15191
 15193 3 -197.68 75.12 -54.26 0.119 15192
 15194 3 -199.21 74.85 -51.41 0.12 15177
 15195 3 -199.11 74.83 -51.39 0.000125 15194
 15196 3 -203.92 77.55 -49.19 0.469 15161
 15197 3 -204.02 77.51 -49.08 0.576 15196
 15198 3 -204.12 77.43 -48.87 0.634 15197
 15199 3 -204.22 77.52 -48.76 0.651 15198
 15200 3 -204.22 77.61 -48.63 0.572 15199
 15201 3 -204.32 77.87 -48.66 0.256 15200
 15202 3 -204.22 77.71 -48.63 0.215 15201
 15203 3 -204.12 77.78 -48.43 0.548 15200
 15204 3 -204.12 77.35 -48.88 0.209 15203
 15205 3 -204.32 77.26 -49.15 0.141 15204
 15206 3 -204.12 77.73 -48.21 0.546 15203
 15207 3 -204.23 77.75 -48.08 0.543 15206
 15208 3 -204.53 77.92 -47.88 0.603 15207
 15209 3 -204.53 78.06 -47.74 0.617 15208
 15210 3 -204.73 78.27 -47.48 0.537 15209
 15211 3 -204.43 78.24 -47.2 0.763 15210
 15212 3 -204.23 78.41 -47.15 0.882 15211
 15213 3 -204.33 78.37 -47.06 1.018 15212
 15214 3 -204.33 78.32 -46.97 1.018 15213
 15215 3 -204.43 78.36 -46.85 1.064 15214
 15216 3 -204.43 78.26 -46.84 1.018 15215
 15217 3 -204.84 78.29 -46.54 0.941 15215
 15218 3 -204.74 78.3 -46.39 0.921 15217
 15219 3 -204.84 78.27 -46.24 0.874 15218
 15220 3 -205.64 78.36 -46.16 0.151 15219
 15221 3 -205.64 78.42 -46 0.11 15220
 15222 3 -204.84 78.37 -46.16 0.875 15219
 15223 3 -205.24 78.58 -45.74 0.627 15222
 15224 3 -205.54 78.44 -45.5 0.551 15223
 15225 3 -205.85 78.41 -45.29 0.506 15224
 15226 3 -206.15 78.47 -45.15 0.544 15225
 15227 3 -206.35 78.57 -44.98 0.486 15226
 15228 3 -206.65 78.53 -44.81 0.281 15227
 15229 3 -206.75 78.57 -44.68 0.206 15228
 15230 3 -206.95 78.54 -44.65 0.192 15229
 15231 3 -207.05 78.51 -44.72 0.000125 15230
 15232 3 -206.65 78.57 -44.79 0.12 15229
 15233 3 -206.75 78.56 -44.88 0.082 15232
 15234 3 -203.73 78.02 -47.58 0.066 15213
 15235 3 -204.03 79.16 -47.31 0.301 15212
 15236 3 -204.03 79.04 -47.47 0.283 15235
 15237 3 -205.42 78.59 -47.89 0.139 15210
 15238 3 -205.52 78.67 -47.87 0.167 15237
 15239 3 -205.72 78.78 -47.81 0.000125 15238
 15240 3 -204.53 77.28 -47.92 0.139 15209
 15241 3 -204.63 77.39 -47.88 0.077 15240
 15242 3 -204.52 76.84 -49.17 0.146 15199
 15243 3 -204.62 76.78 -49.13 0.106 15242
 15244 3 -203.82 77.41 -49.21 0.161 15196
 15245 3 -203.92 77.21 -49.23 0.197 15244
 15246 3 -204.02 77.13 -49.27 0.078 15245
 15247 3 -204.5 78.52 -50.37 0.202 15155
 15248 3 -204.6 78.62 -50.29 0.118 15247
 15249 3 -204.39 78.73 -51.54 0.215 15153
 15250 3 -204.49 79 -51.42 0.212 15249
 15251 3 -204.4 78.83 -51.18 0.144 15250
 15252 3 -204.4 78.74 -51.06 0.159 15251
 15253 3 -204.69 79.02 -51.39 0.141 15250
 15254 3 -204.79 79.05 -51.39 0.155 15253
 15255 3 -204.89 79.1 -51.39 0.083 15254
 15256 3 -204.69 78.3 -52.55 0.257 15151
 15257 3 -204.39 77.99 -52.49 0.192 15256
 15258 3 -204.29 77.94 -52.3 0.062 15257
 15259 3 -204.99 79.13 -51.88 0.175 15147
 15260 3 -204.89 78.88 -51.71 0.229 15259
 15261 3 -204.99 78.78 -51.68 0.168 15260
 15262 3 -205.48 80.07 -52.42 0.147 15132
 15263 3 -205.18 80.15 -52.19 0.197 15262
 15264 3 -205.18 80.14 -52.04 0.000125 15263
 15265 3 -204.87 80.66 -52.95 0.084 15130
 15266 3 -204.67 80.9 -53.07 0.189 15265
 15267 3 -204.47 80.9 -53.16 0.000125 15266
 15268 3 -204.47 80.54 -53.24 0.138 15129
 15269 3 -204.47 80.43 -53.14 0.112 15268
 15270 3 -208.24 84.32 -55.77 0.224 12692
 15271 3 -208.14 84.12 -55.83 0.203 15270
 15272 3 -208.04 83.93 -55.95 0.252 15271
 15273 3 -207.84 83.72 -56.02 0.155 15272
 15274 3 -207.92 85.22 -56.77 0.138 12684
 15275 3 -208.12 85.18 -56.71 0.156 15274
 15276 3 -208.42 85.12 -56.67 0.207 15275
 15277 3 -207.51 86.35 -57.77 0.627 12600
 15278 3 -207.51 86.58 -57.69 0.617 15277
 15279 3 -207.71 86.86 -57.65 0.498 15278
 15280 3 -208.01 87.32 -57.87 0.346 15279
 15281 3 -208.51 87.53 -57.81 0.287 15280
 15282 3 -209 87.76 -57.87 0.27 15281
 15283 3 -209.2 88.01 -57.82 0.283 15282
 15284 3 -209.7 88.13 -57.83 0.314 15283
 15285 3 -210.1 88.32 -57.9 0.315 15284
 15286 3 -210.4 88.57 -57.86 0.349 15285
 15287 3 -210.7 88.92 -57.86 0.328 15286
 15288 3 -211.1 89.21 -57.85 0.298 15287
 15289 3 -211.3 89.49 -57.91 0.31 15288
 15290 3 -211.6 89.6 -58.09 0.311 15289
 15291 3 -212.09 89.73 -58.08 0.288 15290
 15292 3 -212.49 90.02 -58.21 0.219 15291
 15293 3 -212.69 90.26 -58.32 0.253 15292
 15294 3 -212.99 90.53 -58.33 0.251 15293
 15295 3 -213.39 90.84 -58.33 0.264 15294
 15296 3 -213.49 91.12 -58.29 0.313 15295
 15297 3 -213.09 91.27 -58.17 0.296 15296
 15298 3 -212.69 91.19 -58.12 0.18 15297
 15299 3 -212.49 91.09 -57.99 0.096 15298
 15300 3 -213.79 91.41 -58.41 0.324 15296
 15301 3 -214.19 91.66 -58.37 0.332 15300
 15302 3 -214.38 91.85 -58.42 0.373 15301
 15303 3 -214.48 91.98 -58.49 0.44 15302
 15304 3 -214.59 92.11 -57.98 0.222 15303
 15305 3 -214.59 92.34 -57.8 0.193 15304
 15306 3 -214.19 92.32 -57.88 0.115 15305
 15307 3 -214.48 92.09 -58.55 0.666 15303
 15308 3 -214.58 92.2 -58.54 0.788 15307
 15309 3 -214.48 92.32 -58.53 0.888 15308
 15310 3 -214.28 92.5 -59.09 0.219 15309
 15311 3 -214.07 92.54 -59.4 0.074 15310
 15312 3 -214.58 92.44 -58.62 0.972 15309
 15313 3 -214.68 92.53 -58.56 1 15312
 15314 3 -214.18 92.71 -58.11 0.222 15313
 15315 3 -214.28 92.66 -58.37 0.294 15314
 15316 3 -214.88 92.56 -58.49 1.034 15313
 15317 3 -214.89 92.38 -57.77 0.248 15316
 15318 3 -214.29 92.54 -57.7 0.112 15317
 15319 3 -214.19 92.49 -57.6 0.077 15318
 15320 3 -215.18 92.57 -58.42 1.036 15316
 15321 3 -214.68 93.13 -58.29 0.182 15320
 15322 3 -214.78 92.9 -58.22 0.256 15321
 15323 3 -214.98 92.88 -58.03 0.186 15322
 15324 3 -215.38 92.68 -58.56 0.965 15320
 15325 3 -215.48 92.72 -58.85 0.975 15324
 15326 3 -216.17 92.71 -59.16 0.726 15325
 15327 3 -216.37 92.85 -59.11 0.65 15326
 15328 3 -216.37 93.13 -58.99 0.573 15327
 15329 3 -216.37 93.29 -58.89 0.599 15328
 15330 3 -216.37 93.33 -58.87 0.599 15329
 15331 3 -216.37 93.38 -58.84 0.599 15330
 15332 3 -216.47 93.54 -58.97 0.566 15330
 15333 3 -216.57 93.61 -59.26 0.48 15332
 15334 3 -216.87 93.77 -59.27 0.429 15333
 15335 3 -217.07 94.04 -59.64 0.483 15334
 15336 3 -217.36 94.21 -59.95 0.599 15335
 15337 3 -217.46 94.32 -60.01 0.678 15336
 15338 3 -217.36 94.31 -60.34 0.691 15337
 15339 3 -217.56 94.4 -60.48 0.746 15338
 15340 3 -217.76 94.47 -60.57 0.811 15339
 15341 3 -217.85 94.76 -60.59 0.497 15340
 15342 3 -217.95 94.88 -60.61 0.497 15341
 15343 3 -216.86 93.93 -60.61 0.000125 15342
 15344 3 -217.95 95.01 -60.68 0.475 15341
 15345 3 -217.85 95.06 -60.88 0.569 15344
 15346 3 -217.85 95.33 -60.88 0.73 15345
 15347 3 -217.85 95.47 -60.99 1.014 15346
 15348 3 -217.75 95.6 -60.96 1.172 15347
 15349 3 -217.75 95.53 -61.08 1.143 15348
 15350 3 -217.75 95.46 -61.2 1.143 15349
 15351 3 -217.65 95.32 -61.45 1.143 15350
 15352 3 -217.54 95.04 -61.94 1.143 15351
 15353 3 -217.64 94.87 -62.14 1.116 15352
 15354 3 -218.45 94.35 -61.84 0.145 15353
 15355 3 -218.24 94.39 -61.89 0.000125 15354
 15356 3 -217.74 94.69 -62.35 0.923 15353
 15357 3 -217.84 94.76 -62.47 0.911 15356
 15358 3 -218.04 93.88 -62.55 0.173 15357
 15359 3 -218.04 93.96 -62.64 0.066 15358
 15360 3 -217.94 94.86 -62.54 0.886 15357
 15361 3 -218.04 94.76 -62.67 0.704 15360
 15362 3 -217.94 94.83 -62.45 0.13 15361
 15363 3 -218.04 94.71 -62.14 0.244 15362
 15364 3 -218.24 94.8 -62.11 0.089 15363
 15365 3 -218.24 94.68 -62.81 0.677 15361
 15366 3 -218.24 94.67 -62.83 0.597 15365
 15367 3 -218.14 94.67 -62.86 0.597 15366
 15368 3 -218.14 94.66 -62.9 0.597 15367
 15369 3 -218.03 94.65 -62.99 0.597 15368
 15370 3 -218.03 94.64 -63.08 0.597 15369
 15371 3 -217.93 94.62 -63.17 0.597 15370
 15372 3 -217.83 94.52 -63.3 0.534 15371
 15373 3 -217.63 94.18 -63.45 0.5 15372
 15374 3 -217.83 94.02 -63.72 0.45 15373
 15375 3 -217.83 93.96 -63.82 0.46 15374
 15376 3 -218.03 93.56 -63.83 0.411 15375
 15377 3 -218.03 93.35 -63.87 0.524 15376
 15378 3 -218.13 93.36 -63.92 0.608 15377
 15379 3 -218.13 93.36 -63.96 0.608 15378
 15380 3 -217.63 93.81 -64.36 0.11 15379
 15381 3 -217.53 94.13 -64.21 0.139 15380
 15382 3 -217.94 93.16 -63.44 0.13 15379
 15383 3 -218.33 93.24 -64.1 0.599 15378
 15384 3 -219.13 93.13 -63.91 0.354 15383
 15385 3 -219.13 93.01 -64.14 0.309 15384
 15386 3 -218.93 92.5 -64.71 0.169 15385
 15387 3 -218.83 92.57 -64.86 0.000125 15386
 15388 3 -218.13 93.24 -64.47 0.417 15383
 15389 3 -218.33 92.97 -64.67 0.331 15388
 15390 3 -218.33 92.63 -64.77 0.343 15389
 15391 3 -218.13 92.29 -64.87 0.341 15390
 15392 3 -218.33 92.08 -64.99 0.335 15391
 15393 3 -218.73 91.92 -64.91 0.071 15392
 15394 3 -218.53 92 -65.05 0.217 15393
 15395 3 -218.23 92.03 -65.15 0.296 15394
 15396 3 -218.13 92.05 -65.19 0.296 15395
 15397 3 -218.33 92.09 -65.17 0.217 15396
 15398 3 -217.82 92.06 -65.32 0.197 15395
 15399 3 -217.72 92.02 -65.42 0.179 15398
 15400 3 -217.62 91.99 -65.71 0.186 15399
 15401 3 -217.52 91.94 -66.01 0.161 15400
 15402 3 -218.93 91.8 -64.86 0.071 15394
 15403 3 -218.93 91.71 -64.79 0.000125 15393
 15404 3 -218.83 92.06 -64.99 0.217 15392
 15405 3 -218.83 92.23 -65.02 0.195 15404
 15406 3 -218.83 92.33 -64.91 0.163 15405
 15407 3 -217.53 93.37 -64.21 0.188 15377
 15408 3 -217.33 93.12 -64.14 0.028 15407
 15409 3 -217.33 94.56 -64.07 0.167 15375
 15410 3 -217.22 94.61 -64.18 0.215 15409
 15411 3 -218.13 95.05 -63.46 0.222 15372
 15412 3 -218.03 95.01 -63.78 0.202 15411
 15413 3 -218.22 95.07 -64.14 0.151 15412
 15414 3 -218.32 95.08 -64.24 0.13 15413
 15415 3 -218.04 94.87 -62.6 0.195 15370
 15416 3 -218.34 94.74 -62.48 0.12 15415
 15417 3 -218.63 94.82 -63.45 0.1 15369
 15418 3 -218.53 94.81 -63.72 0.129 15417
 15419 3 -218.63 94.93 -63.8 0.09 15418
 15420 3 -219.04 94.51 -62.79 0.215 15368
 15421 3 -219.24 94.46 -62.79 0.000125 15420
 15422 3 -218.13 95.1 -62.9 0.216 15367
 15423 3 -219.14 94.6 -62.72 0.344 15366
 15424 3 -219.24 94.53 -62.75 0.073 15423
 15425 3 -218.54 94.79 -62.85 0.147 15365
 15426 3 -217.54 94.68 -62.34 0.31 15356
 15427 3 -217.94 94.63 -62.16 0.197 15426
 15428 3 -219.15 95.36 -61.23 0.445 15351
 15429 3 -219.45 95.52 -61.26 0.442 15428
 15430 3 -219.55 95.6 -61.2 0.435 15429
 15431 3 -219.65 95.71 -61.12 0.37 15430
 15432 3 -219.75 95.87 -61.13 0.197 15431
 15433 3 -219.84 95.93 -61.22 0.063 15432
 15434 3 -220.05 95.74 -60.96 0.319 15431
 15435 3 -220.25 95.96 -60.85 0.323 15434
 15436 3 -220.65 96.05 -60.63 0.29 15435
 15437 3 -220.65 96.44 -60.45 0.019 15436
 15438 3 -220.75 96.2 -60.48 0.226 15436
 15439 3 -221.15 96.12 -60.47 0.33 15438
 15440 3 -221.35 96.12 -60.6 0.396 15439
 15441 3 -221.75 96.25 -60.22 0.143 15440
 15442 3 -221.85 96.26 -60.06 0.167 15441
 15443 3 -222.05 96.3 -59.95 0.121 15442
 15444 3 -219.15 95.44 -61.23 0.257 15429
 15445 3 -219.15 95.36 -61.16 0.167 15444
 15446 3 -217.25 95.92 -61.05 0.203 15350
 15447 3 -216.95 95.94 -61.13 0.225 15446
 15448 3 -216.75 95.84 -61.19 0.196 15447
 15449 3 -218.05 96.16 -59.99 0.625 15349
 15450 3 -218.06 96.37 -59.64 0.651 15449
 15451 3 -218.06 96.6 -59.38 0.637 15450
 15452 3 -217.96 96.61 -59.15 0.647 15451
 15453 3 -217.76 96.3 -58.84 0.755 15452
 15454 3 -217.67 96.02 -58.77 0.515 15453
 15455 3 -217.57 95.88 -58.74 0.515 15454
 15456 3 -217.96 96.67 -58.94 0.297 15455
 15457 3 -218.06 96.87 -58.97 0.297 15456
 15458 3 -217.96 96.6 -58.86 0.106 15457
 15459 3 -217.86 96.36 -58.83 0.12 15458
 15460 3 -217.86 96.35 -58.9 0.000125 15459
 15461 3 -218.06 97.35 -58.86 0.282 15456
 15462 3 -217.96 97.85 -58.97 0.194 15461
 15463 3 -218.06 98.14 -58.93 0.149 15462
 15464 3 -218.15 98.41 -59.01 0.165 15463
 15465 3 -217.95 98.82 -58.96 0.21 15464
 15466 3 -217.95 98.92 -59.01 0.245 15465
 15467 3 -218.25 99.08 -58.85 0.029 15466
 15468 3 -217.75 98.94 -59.1 0.176 15466
 15469 3 -217.75 99.03 -59.12 0.156 15468
 15470 3 -217.95 99.25 -59.25 0.000125 15469
 15471 3 -217.47 95.69 -58.65 0.489 15454
 15472 3 -217.87 95.4 -58.97 0.191 15471
 15473 3 -217.86 95.35 -59.1 0.000125 15472
 15474 3 -217.37 96.04 -58.16 0.418 15471
 15475 3 -217.37 96.71 -57.75 0.204 15474
 15476 3 -217.27 96.79 -57.44 0.18 15475
 15477 3 -217.27 97.06 -57.23 0.197 15476
 15478 3 -217.28 97.21 -56.89 0.157 15477
 15479 3 -217.28 97.4 -56.6 0.122 15478
 15480 3 -217.18 97.59 -56.23 0.128 15479
 15481 3 -216.98 97.74 -56.01 0.142 15480
 15482 3 -216.98 97.84 -56.02 0.000125 15481
 15483 3 -217.87 96.27 -58.52 0.11 15453
 15484 3 -217.67 96.31 -58.54 0.129 15483
 15485 3 -218.15 95.99 -60.31 0.185 15348
 15486 3 -217.95 96.09 -60.56 0.000125 15485
 15487 3 -218.75 95.27 -61.02 0.219 15347
 15488 3 -218.95 95.28 -61.09 0.208 15487
 15489 3 -219.05 95.35 -61.13 0.137 15488
 15490 3 -217.36 94.19 -60.77 0.151 15340
 15491 3 -217.36 94.27 -60.7 0.063 15490
 15492 3 -217.66 94.03 -60.47 0.204 15337
 15493 3 -217.66 94 -60.8 0.122 15492
 15494 3 -216.27 93.36 -59.13 0.222 15333
 15495 3 -216.48 93.77 -58.28 0.164 15332
 15496 3 -216.58 93.82 -58.38 0.000125 15495
 15497 3 -216.38 93.12 -58.71 0.26 15329
 15498 3 -216.38 93.22 -58.73 0.238 15497
 15499 3 -216.57 92.66 -59.33 0.489 15328
 15500 3 -216.67 92.54 -59.46 0.557 15499
 15501 3 -216.77 92.52 -59.58 0.627 15500
 15502 3 -216.97 92.8 -60.06 0.532 15501
 15503 3 -217.27 92.71 -59.89 0.485 15502
 15504 3 -217.57 92.72 -60.02 0.607 15503
 15505 3 -217.16 92.58 -60.56 0.173 15504
 15506 3 -217.26 92.49 -60.72 0.236 15505
 15507 3 -217.36 92.42 -60.72 0.187 15506
 15508 3 -217.67 92.71 -60.2 0.589 15504
 15509 3 -217.66 92.79 -60.6 0.581 15508
 15510 3 -218.06 93.06 -60.59 0.459 15509
 15511 3 -217.76 92.73 -61.24 0.207 15510
 15512 3 -217.86 92.68 -61.35 0.236 15511
 15513 3 -218.15 92.71 -61.47 0.251 15512
 15514 3 -218.25 92.81 -61.67 0.308 15513
 15515 3 -218.25 92.72 -61.7 0.283 15514
 15516 3 -218.35 92.4 -61.7 0.173 15515
 15517 3 -218.45 92.33 -61.74 0.000125 15516
 15518 3 -218.25 92.82 -61.87 0.236 15515
 15519 3 -218.25 92.72 -62.02 0.151 15518
 15520 3 -218.26 93.25 -60.48 0.316 15510
 15521 3 -218.26 93.6 -60.58 0.167 15520
 15522 3 -216.98 91.96 -59.38 0.291 15501
 15523 3 -217.28 92.04 -59.14 0.197 15522
 15524 3 -217.48 91.99 -58.88 0.257 15523
 15525 3 -217.48 92.11 -58.48 0.287 15524
 15526 3 -217.48 92.16 -58.3 0.262 15525
 15527 3 -216.48 92.78 -58.76 0.221 15499
 15528 3 -216.38 92.86 -58.41 0.15 15527
 15529 3 -216.28 92.81 -58.33 0.106 15528
 15530 3 -216.57 92.62 -59.59 0.284 15327
 15531 3 -216.77 92.68 -59.83 0.206 15530
 15532 3 -216.97 92.67 -59.55 0.12 15531
 15533 3 -216.97 92.77 -59.3 0.149 15532
 15534 3 -216.97 92.81 -59.17 0.153 15533
 15535 3 -216.57 92.61 -59.22 0.112 15530
 15536 3 -216.58 92.61 -58.99 0.11 15535
 15537 3 -207.32 85.45 -56.68 0.19 12599
 15538 3 -207.32 85.65 -56.65 0.134 15537
 15539 3 -207.32 85.72 -56.55 0.000125 15538
 15540 3 -204.94 82.09 -67.65 0.338 12566
 15541 3 -204.84 82.06 -67.51 0.000125 15540
 15542 3 -199.75 76.25 -81.43 1.585 12097
 15543 3 -199.85 76.21 -81.77 1.276 15542
 15544 3 -199.74 76.23 -82.05 1.1 15543
 15545 3 -199.94 76.24 -82.22 0.908 15544
 15546 3 -200.04 76.49 -82.33 0.736 15545
 15547 3 -200.14 76.73 -82.51 0.578 15546
 15548 3 -200.33 76.91 -82.72 0.471 15547
 15549 3 -200.53 77.21 -82.73 0.367 15548
 15550 3 -200.63 77.54 -82.81 0.347 15549
 15551 3 -200.83 77.92 -82.87 0.349 15550
 15552 3 -200.93 78.35 -82.88 0.352 15551
 15553 3 -201.32 78.46 -83.18 0.454 15552
 15554 3 -201.32 78.73 -83.34 0.52 15553
 15555 3 -201.42 79.08 -83.29 0.5 15554
 15556 3 -201.52 79.4 -83.3 0.509 15555
 15557 3 -201.62 79.65 -83.31 0.55 15556
 15558 3 -201.62 80.16 -83.27 0.437 15557
 15559 3 -201.92 80.47 -83.36 0.442 15558
 15560 3 -202.21 80.6 -83.51 0.505 15559
 15561 3 -202.51 80.61 -83.66 0.429 15560
 15562 3 -202.81 80.67 -83.9 0.487 15561
 15563 3 -203.11 81.07 -84.19 0.51 15562
 15564 3 -203.4 81.11 -84.45 0.507 15563
 15565 3 -203.6 81.38 -84.72 0.534 15564
 15566 3 -203.7 81.52 -85.03 0.493 15565
 15567 3 -203.89 81.49 -85.43 0.554 15566
 15568 3 -203.99 81.62 -85.72 0.453 15567
 15569 3 -204.19 81.5 -86.16 0.459 15568
 15570 3 -204.19 81.5 -86.38 0.51 15569
 15571 3 -204.38 81.61 -86.67 0.424 15570
 15572 3 -204.38 81.8 -87.03 0.546 15571
 15573 3 -204.57 82.1 -87.42 0.503 15572
 15574 3 -204.67 82.14 -87.65 0.518 15573
 15575 3 -204.97 82.23 -87.88 0.497 15574
 15576 3 -205.17 82.53 -88.28 0.502 15575
 15577 3 -205.26 82.65 -88.64 0.615 15576
 15578 3 -205.46 83.36 -89.09 0.806 15577
 15579 3 -205.45 83.44 -89.24 0.629 15578
 15580 3 -205.45 83.38 -89.33 0.662 15579
 15581 3 -205.55 83.41 -89.64 0.599 15580
 15582 3 -205.65 83.03 -89.89 0.464 15581
 15583 3 -205.85 83.01 -90.19 0.401 15582
 15584 3 -206.04 83 -90.55 0.449 15583
 15585 3 -206.14 83.04 -90.83 0.41 15584
 15586 3 -206.24 83.04 -91.23 0.45 15585
 15587 3 -206.34 83.05 -91.64 0.448 15586
 15588 3 -206.43 83.17 -92.07 0.426 15587
 15589 3 -206.43 83.21 -92.47 0.441 15588
 15590 3 -206.32 83.47 -92.9 0.501 15589
 15591 3 -206.02 84.03 -93.55 0.899 15590
 15592 3 -205.3 85.11 -94.31 0.248 15591
 15593 3 -205.3 85.29 -94.41 0.288 15592
 15594 3 -205.2 85.79 -94.48 0.276 15593
 15595 3 -205.1 86.23 -94.46 0.224 15594
 15596 3 -205 86.57 -94.48 0.231 15595
 15597 3 -204.99 86.95 -94.65 0.292 15596
 15598 3 -204.99 87.41 -94.97 0.284 15597
 15599 3 -204.79 87.73 -95.2 0.218 15598
 15600 3 -204.68 88 -95.37 0.252 15599
 15601 3 -204.68 88.28 -95.58 0.279 15600
 15602 3 -204.68 88.62 -95.75 0.267 15601
 15603 3 -204.78 88.92 -95.87 0.245 15602
 15604 3 -204.77 89.14 -96.07 0.281 15603
 15605 3 -204.87 89.45 -96.32 0.344 15604
 15606 3 -204.47 89.81 -96.61 0.213 15605
 15607 3 -204.56 89.88 -96.92 0.216 15606
 15608 3 -204.36 90.18 -97.13 0.223 15607
 15609 3 -204.26 90.46 -97.37 0.311 15608
 15610 3 -204.45 90.91 -97.72 0.238 15609
 15611 3 -204.55 91.05 -97.95 0.306 15610
 15612 3 -204.35 91.19 -98.32 0.267 15611
 15613 3 -204.45 91.35 -98.37 0.283 15612
 15614 3 -204.44 91.55 -98.48 0.419 15613
 15615 3 -204.34 91.78 -98.68 0.574 15614
 15616 3 -204.34 92.06 -98.75 0.699 15615
 15617 3 -203.84 92.11 -99.24 0.438 15616
 15618 3 -203.63 92.33 -99.32 0.38 15617
 15619 3 -203.33 92.6 -99.44 0.359 15618
 15620 3 -203.13 92.73 -99.65 0.53 15619
 15621 3 -202.93 92.73 -99.66 0.569 15620
 15622 3 -203.03 92.87 -99.77 0.627 15621
 15623 3 -202.83 92.87 -99.98 0.703 15622
 15624 3 -203.03 93.12 -100.01 0.864 15623
 15625 3 -203.12 93.22 -100.09 0.958 15624
 15626 3 -203.22 93.55 -100.08 0.963 15625
 15627 3 -202.82 93.76 -99.94 0.855 15626
 15628 3 -203.52 94.09 -99.67 0.292 15627
 15629 3 -203.72 94.2 -99.71 0.294 15628
 15630 3 -203.82 94.4 -99.59 0.285 15629
 15631 3 -204.22 94.45 -99.53 0.257 15630
 15632 3 -204.62 94.56 -99.47 0.187 15631
 15633 3 -204.73 94.33 -99.15 0.166 15632
 15634 3 -203.72 94.41 -100.23 0.556 15629
 15635 3 -203.72 94.32 -100.34 0.625 15634
 15636 3 -203.52 94.26 -100.36 0.664 15635
 15637 3 -203.32 94.17 -100.45 0.76 15636
 15638 3 -203.22 94.12 -100.51 0.76 15637
 15639 3 -203.42 94.21 -100.38 0.664 15638
 15640 3 -202.92 93.98 -100.83 0.732 15637
 15641 3 -202.71 94.2 -101.07 0.883 15640
 15642 3 -202.51 94.19 -100.93 0.85 15641
 15643 3 -202.51 94.34 -101 0.689 15642
 15644 3 -202.41 94.91 -101.12 0.164 15643
 15645 3 -202.41 95.11 -101.1 0.069 15644
 15646 3 -202.41 94.24 -100.83 0.339 15643
 15647 3 -202.51 94.18 -100.76 0.245 15646
 15648 3 -202.52 93.97 -100.65 0.000125 15647
 15649 3 -202.6 94.58 -102.21 0.259 15641
 15650 3 -202.5 94.58 -102.41 0.265 15649
 15651 3 -202.5 94.69 -102.71 0.189 15650
 15652 3 -202.59 94.82 -102.91 0.238 15651
 15653 3 -202.69 94.88 -103.11 0.277 15652
 15654 3 -202.79 94.99 -103.41 0.35 15653
 15655 3 -202.69 95.13 -103.61 0.371 15654
 15656 3 -202.78 95.3 -103.81 0.407 15655
 15657 3 -202.78 95.45 -103.81 0.44 15656
 15658 3 -202.68 95.56 -103.81 0.59 15657
 15659 3 -202.78 95.65 -103.91 0.659 15658
 15660 3 -202.28 95.7 -104.4 0.739 15659
 15661 3 -202.28 96.04 -104.6 0.858 15660
 15662 3 -202.17 96.36 -104.8 0.759 15661
 15663 3 -202.27 96.42 -104.9 0.63 15662
 15664 3 -202.17 96.4 -105.2 0.693 15663
 15665 3 -202.36 96.56 -105.6 0.582 15664
 15666 3 -202.46 96.57 -105.9 0.611 15665
 15667 3 -202.06 96.91 -105.6 0.107 15666
 15668 3 -202.86 96.4 -106.4 0.371 15666
 15669 3 -203.15 96.55 -106.81 0.279 15668
 15670 3 -203.05 96.64 -107.2 0.248 15669
 15671 3 -203.05 96.7 -107.7 0.196 15670
 15672 3 -203.24 96.7 -107.91 0.248 15671
 15673 3 -203.14 96.6 -108.41 0.305 15672
 15674 3 -203.24 96.61 -108.81 0.273 15673
 15675 3 -203.23 96.44 -109.21 0.269 15674
 15676 3 -203.13 96.46 -109.51 0.213 15675
 15677 3 -203.23 96.25 -109.91 0.333 15676
 15678 3 -203.13 96.05 -110.11 0.57 15677
 15679 3 -203.03 95.9 -110.41 0.726 15678
 15680 3 -202.82 95.9 -110.71 0.789 15679
 15681 3 -202.92 95.8 -110.91 0.8 15680
 15682 3 -202.92 95.61 -111.01 0.71 15681
 15683 3 -202.92 95.57 -111.21 0.693 15682
 15684 3 -203.02 95.55 -111.31 0.744 15683
 15685 3 -202.72 95.08 -111.21 0.161 15684
 15686 3 -202.82 94.97 -111.31 0.09 15685
 15687 3 -203.12 95.38 -111.41 0.723 15684
 15688 3 -203.12 95.33 -111.71 0.78 15687
 15689 3 -204.01 95.61 -111.92 0.591 15688
 15690 3 -203.81 95.63 -112.12 0.548 15689
 15691 3 -203.81 95.59 -112.32 0.664 15690
 15692 3 -203.71 95.47 -112.42 0.649 15691
 15693 3 -203.7 95.9 -112.91 0.672 15692
 15694 3 -203.8 95.74 -113.22 0.749 15693
 15695 3 -203.7 95.61 -113.42 0.86 15694
 15696 3 -203 95.43 -113.51 0.305 15695
 15697 3 -203.4 95.58 -113.71 0.638 15696
 15698 3 -203.3 95.51 -113.71 0.422 15697
 15699 3 -203.3 95.45 -113.71 0.422 15698
 15700 3 -203.2 95.32 -113.71 0.422 15699
 15701 3 -202.9 95.06 -113.81 0.422 15700
 15702 3 -202.7 95.14 -113.91 0.242 15701
 15703 3 -202.9 95.15 -114.01 0.082 15702
 15704 3 -203.9 95.6 -113.62 0.274 15700
 15705 3 -204.1 95.48 -113.42 0.1 15704
 15706 3 -204.2 95.46 -113.42 0.049 15705
 15707 3 -203.79 96.24 -114.11 0.265 15699
 15708 3 -203.79 96.55 -114.51 0.21 15707
 15709 3 -203.89 96.6 -114.61 0.117 15708
 15710 3 -203.4 95.97 -113.91 0.06 15698
 15711 3 -202.8 95.08 -113.61 0.269 15697
 15712 3 -202.9 94.93 -113.61 0.000125 15711
 15713 3 -203.52 95.51 -111.71 0.095 15690
 15714 3 -202.12 94.93 -111.6 0.000125 15688
 15715 3 -203.22 95.15 -111.21 0.108 15683
 15716 3 -203.32 95.28 -111.31 0.144 15715
 15717 3 -203.22 95.43 -111.51 0.239 15716
 15718 3 -203.32 95.72 -111.41 0.166 15717
 15719 3 -203.23 94.93 -110.71 0.079 15682
 15720 3 -203.33 94.89 -110.81 0.09 15719
 15721 3 -203.32 94.71 -111.12 0.097 15720
 15722 3 -203.32 94.65 -111.22 0.097 15721
 15723 3 -202.57 96.5 -104.5 0.357 15663
 15724 3 -202.77 96.5 -104.6 0.000125 15723
 15725 3 -203.08 95.43 -103.81 0.17 15657
 15726 3 -203.08 95.34 -103.81 0.124 15725
 15727 3 -204.02 94.5 -100.21 0.349 15635
 15728 3 -204.22 94.77 -100.19 0.338 15727
 15729 3 -204.52 95.08 -100.01 0.224 15728
 15730 3 -204.72 95.32 -100.14 0.065 15729
 15731 3 -203.92 94.43 -100.35 0.14 15634
 15732 3 -202.32 93.86 -99.81 0.348 15627
 15733 3 -202.52 94.28 -99.63 0.067 15732
 15734 3 -202.43 92.43 -100.04 0.105 15623
 15735 3 -202.64 92.12 -99.18 0.137 15621
 15736 3 -204.74 92.3 -98.2 0.449 15616
 15737 3 -204.84 92.47 -98 0.541 15736
 15738 3 -204.95 92.65 -97.83 0.539 15737
 15739 3 -204.55 92.78 -97.61 0.452 15738
 15740 3 -204.45 92.78 -97.46 0.453 15739
 15741 3 -204.55 92.71 -97.57 0.25 15740
 15742 3 -204.55 92.64 -97.67 0.25 15741
 15743 3 -204.75 92.49 -97.89 0.25 15742
 15744 3 -204.55 92.37 -98.01 0.097 15743
 15745 3 -204.45 92.77 -97.09 0.184 15742
 15746 3 -204.45 92.62 -96.99 0.136 15745
 15747 3 -204.35 93.28 -97.57 0.186 15741
 15748 3 -204.35 93.36 -97.56 0.218 15747
 15749 3 -203.94 93.46 -97.63 0.257 15748
 15750 3 -204.44 93.51 -97.58 0.863 15749
 15751 3 -204.44 93.56 -97.56 0.944 15750
 15752 3 -204.44 93.61 -97.53 0.944 15751
 15753 3 -204.44 93.35 -97.64 0.902 15752
 15754 3 -204.45 93.26 -97.56 0.799 15753
 15755 3 -204.44 93.79 -98.4 0.242 15754
 15756 3 -204.54 93.81 -97.74 0.926 15755
 15757 3 -204.64 93.87 -97.7 0.906 15756
 15758 3 -204.74 93.92 -97.53 0.918 15757
 15759 3 -204.74 93.93 -97.65 0.906 15758
 15760 3 -204.75 94.07 -97.02 0.786 15758
 15761 3 -204.74 94.56 -97.3 0.6 15760
 15762 3 -204.84 94.83 -97.41 0.429 15761
 15763 3 -205.04 95.04 -97.51 0.449 15762
 15764 3 -205.24 95.15 -97.41 0.309 15763
 15765 3 -205.34 95.2 -97.29 0.304 15764
 15766 3 -205.54 95.16 -97.2 0.228 15765
 15767 3 -205.13 95.42 -98.17 0.158 15763
 15768 3 -203.74 93.9 -97.55 0.135 15757
 15769 3 -203.74 93.94 -97.66 0.000125 15768
 15770 3 -204.74 93.58 -98.06 0.139 15756
 15771 3 -204.54 93.51 -98.1 0.133 15770
 15772 3 -203.44 93.31 -97.93 0.129 15753
 15773 3 -203.54 93.41 -97.86 0.141 15772
 15774 3 -203.64 93.55 -97.94 0.077 15773
 15775 3 -204.55 93.27 -96.8 0.046 15751
 15776 3 -204.55 93.2 -97.13 0.201 15750
 15777 3 -204.55 93.17 -97.26 0.224 15776
 15778 3 -204.25 93.01 -97.24 0.000125 15777
 15779 3 -204.34 92.83 -97.83 0.127 15740
 15780 3 -204.55 91.58 -98.33 0.000125 15613
 15781 3 -206.12 83.92 -93.58 0.778 15591
 15782 3 -206.11 83.96 -93.75 0.751 15781
 15783 3 -206.31 84 -94.15 0.733 15782
 15784 3 -206.31 83.99 -94.53 0.739 15783
 15785 3 -206.51 83.83 -94.79 0.588 15784
 15786 3 -206.6 83.63 -95.14 0.493 15785
 15787 3 -206.7 83.53 -95.41 0.445 15786
 15788 3 -206.9 83.42 -95.77 0.441 15787
 15789 3 -207.1 83.41 -96.11 0.413 15788
 15790 3 -207.09 83.48 -96.5 0.449 15789
 15791 3 -207.19 83.56 -96.84 0.458 15790
 15792 3 -207.29 83.48 -97.12 0.386 15791
 15793 3 -207.48 83.6 -97.48 0.405 15792
 15794 3 -208.17 84.03 -98.41 0.884 15793
 15795 3 -208.07 83.97 -98.51 0.833 15794
 15796 3 -207.97 83.96 -98.68 0.615 15795
 15797 3 -207.77 83.92 -98.79 0.357 15796
 15798 3 -207.57 84.03 -99.16 0.273 15797
 15799 3 -207.27 84.03 -99.27 0.28 15798
 15800 3 -206.86 84.09 -99.57 0.27 15799
 15801 3 -206.56 84.06 -99.78 0.27 15800
 15802 3 -206.26 84.07 -99.97 0.329 15801
 15803 3 -205.86 83.96 -100.11 0.344 15802
 15804 3 -205.56 84.05 -100.42 0.33 15803
 15805 3 -205.35 84.18 -100.78 0.358 15804
 15806 3 -205.05 84.21 -101.03 0.352 15805
 15807 3 -204.75 84.25 -101.28 0.339 15806
 15808 3 -204.35 84.18 -101.42 0.307 15807
 15809 3 -204.15 84.15 -101.63 0.248 15808
 15810 3 -203.84 84.12 -101.87 0.235 15809
 15811 3 -203.44 84.07 -101.96 0.27 15810
 15812 3 -203.14 83.92 -102.06 0.243 15811
 15813 3 -202.74 83.75 -102.26 0.284 15812
 15814 3 -202.54 83.65 -102.46 0.402 15813
 15815 3 -202.14 83.43 -102.66 0.479 15814
 15816 3 -201.94 83.38 -102.85 0.436 15815
 15817 3 -201.54 83.23 -102.95 0.341 15816
 15818 3 -201.44 82.87 -103.15 0.403 15817
 15819 3 -201.24 82.58 -103.35 0.376 15818
 15820 3 -201.04 82.26 -103.65 0.339 15819
 15821 3 -200.93 82.01 -103.95 0.319 15820
 15822 3 -200.83 82.01 -104.45 0.361 15821
 15823 3 -200.63 81.97 -104.95 0.395 15822
 15824 3 -200.42 81.92 -105.25 0.326 15823
 15825 3 -200.32 81.69 -105.45 0.351 15824
 15826 3 -200.02 81.49 -105.55 0.433 15825
 15827 3 -199.92 81.24 -105.65 0.495 15826
 15828 3 -199.62 81.1 -106.14 0.823 15827
 15829 3 -200.31 81.18 -107.15 0.397 15828
 15830 3 -200.51 81.17 -107.35 0.333 15829
 15831 3 -200.81 81.13 -107.65 0.338 15830
 15832 3 -201.01 81.15 -107.76 0.445 15831
 15833 3 -201.2 81.1 -107.96 0.524 15832
 15834 3 -200.7 80.79 -108.35 0.018 15833
 15835 3 -201.3 81.17 -107.96 0.521 15833
 15836 3 -201.6 81.33 -107.76 0.512 15835
 15837 3 -201.71 81.37 -107.66 0.545 15836
 15838 3 -201.7 81.5 -107.76 0.512 15837
 15839 3 -201.4 81.02 -107.86 0.209 15838
 15840 3 -201.41 80.93 -107.86 0.069 15839
 15841 3 -201.8 81.71 -107.86 0.496 15838
 15842 3 -201.9 81.82 -107.96 0.506 15841
 15843 3 -202.1 81.8 -107.96 0.524 15842
 15844 3 -202.3 81.85 -108.36 0.685 15843
 15845 3 -202.4 81.82 -108.66 0.698 15844
 15846 3 -202.59 81.99 -108.77 0.759 15845
 15847 3 -202.69 81.92 -108.77 0.133 15846
 15848 3 -202.69 81.98 -108.67 0.000125 15847
 15849 3 -202.69 81.96 -108.77 0.711 15846
 15850 3 -202.59 81.43 -109.27 0.232 15849
 15851 3 -202.69 81.5 -109.37 0.147 15850
 15852 3 -202.69 81.56 -109.47 0.102 15851
 15853 3 -202.59 81.36 -109.07 0.113 15850
 15854 3 -202.39 81.4 -109.07 0.149 15853
 15855 3 -202.5 81.39 -108.87 0.085 15854
 15856 3 -202.6 81.37 -108.77 0.098 15855
 15857 3 -202.6 81.47 -108.67 0.092 15856
 15858 3 -202.29 81.53 -108.87 0.152 15854
 15859 3 -202.29 81.57 -108.86 0.104 15858
 15860 3 -201.6 82.38 -107.86 0.218 15842
 15861 3 -201.7 82.46 -107.66 0.121 15860
 15862 3 -201 80.96 -108.06 0.17 15835
 15863 3 -201.01 80.94 -107.86 0.129 15862
 15864 3 -199.52 81.04 -106.14 0.826 15828
 15865 3 -199.52 80.96 -106.24 0.835 15864
 15866 3 -199.22 80.66 -105.84 0.933 15865
 15867 3 -198.52 80.58 -105.94 0.915 15866
 15868 3 -198.42 80.51 -106.04 0.846 15867
 15869 3 -198.42 80.63 -106.04 0.124 15868
 15870 3 -198.52 80.67 -106.14 0.148 15869
 15871 3 -198.22 79.82 -106.34 0.936 15868
 15872 3 -198.32 79.9 -106.44 0.826 15871
 15873 3 -198.42 79.99 -106.54 0.826 15872
 15874 3 -198.42 79.96 -106.64 0.697 15873
 15875 3 -198.52 80.33 -106.34 0.222 15874
 15876 3 -198.22 80.43 -106.14 0.044 15875
 15877 3 -198.42 79.81 -106.64 0.542 15874
 15878 3 -198.52 79.9 -106.64 0.378 15877
 15879 3 -198.42 79.94 -106.54 0.202 15878
 15880 3 -197.92 79.2 -106.54 0.647 15872
 15881 3 -197.83 79.1 -106.34 0.762 15880
 15882 3 -197.73 79.04 -106.34 0.655 15881
 15883 3 -197.32 78.94 -106.43 0.688 15882
 15884 3 -197.33 78.85 -106.43 0.737 15883
 15885 3 -196.93 78.87 -105.93 0.196 15884
 15886 3 -196.83 78.88 -106.03 0.248 15885
 15887 3 -197.43 78.54 -106.44 0.695 15884
 15888 3 -197.33 78.43 -106.54 0.692 15887
 15889 3 -196.73 78.29 -106.03 0.313 15888
 15890 3 -196.73 78 -105.83 0.31 15889
 15891 3 -196.64 77.74 -105.73 0.461 15890
 15892 3 -196.34 77.47 -105.73 0.568 15891
 15893 3 -196.04 77.26 -105.73 0.512 15892
 15894 3 -195.74 77.09 -105.73 0.369 15893
 15895 3 -195.53 76.98 -106.13 0.296 15894
 15896 3 -195.43 76.79 -106.43 0.224 15895
 15897 3 -195.13 76.56 -106.53 0.285 15896
 15898 3 -195.03 76.32 -106.63 0.266 15897
 15899 3 -194.93 76 -106.63 0.183 15898
 15900 3 -194.84 75.64 -106.63 0.215 15899
 15901 3 -194.63 75.49 -106.83 0.251 15900
 15902 3 -194.24 75.33 -106.82 0.343 15901
 15903 3 -194.04 75.17 -106.92 0.475 15902
 15904 3 -193.84 75.06 -106.92 0.58 15903
 15905 3 -193.73 75.04 -107.02 0.633 15904
 15906 3 -194.04 75.1 -106.92 0.121 15905
 15907 3 -194.14 75.16 -106.92 0.051 15906
 15908 3 -193.63 75.12 -107.22 0.801 15905
 15909 3 -193.72 75.77 -107.92 0.46 15908
 15910 3 -193.72 75.94 -108.12 0.463 15909
 15911 3 -193.82 76.05 -108.22 0.482 15910
 15912 3 -193.82 76.03 -108.42 0.408 15911
 15913 3 -193.62 75.74 -108.12 0.246 15912
 15914 3 -193.72 75.78 -108.22 0.183 15913
 15915 3 -193.82 75.93 -108.62 0.407 15912
 15916 3 -193.92 75.97 -108.82 0.401 15915
 15917 3 -194.11 76.08 -109.02 0.309 15916
 15918 3 -194.21 75.68 -109.32 0.184 15917
 15919 3 -194.51 75.68 -109.42 0.124 15918
 15920 3 -194.51 75.63 -109.72 0.206 15919
 15921 3 -194.61 75.56 -110.03 0.142 15920
 15922 3 -194.81 75.5 -110.23 0.163 15921
 15923 3 -194.9 75.48 -110.53 0.178 15922
 15924 3 -195.2 75.47 -110.73 0.188 15923
 15925 3 -195.4 75.71 -110.93 0.26 15924
 15926 3 -195.39 75.88 -111.33 0.305 15925
 15927 3 -195.29 75.96 -111.63 0.363 15926
 15928 3 -195.19 76.01 -112.13 0.47 15927
 15929 3 -195.19 75.93 -112.43 0.564 15928
 15930 3 -195.18 76.12 -112.73 0.543 15929
 15931 3 -195.48 76 -113.03 0.442 15930
 15932 3 -195.68 75.63 -113.34 0.26 15931
 15933 3 -195.67 75.93 -113.73 0.232 15932
 15934 3 -195.67 75.86 -113.83 0.319 15933
 15935 3 -195.47 76.22 -113.93 0.075 15934
 15936 3 -195.47 76.39 -114.03 0.047 15935
 15937 3 -195.17 76.45 -114.13 0.131 15936
 15938 3 -194.87 76.33 -113.93 0.085 15937
 15939 3 -194.57 76.36 -113.92 0.1 15938
 15940 3 -194.27 76.51 -114.02 0.134 15939
 15941 3 -193.87 76.66 -114.22 0.089 15940
 15942 3 -193.77 76.84 -114.31 0.113 15941
 15943 3 -193.86 77.06 -114.51 0.000125 15942
 15944 3 -195.67 75.72 -113.93 0.325 15934
 15945 3 -195.67 75.63 -114.44 0.362 15944
 15946 3 -195.56 75.56 -115.23 0.687 15945
 15947 3 -195.36 75.3 -115.93 0.253 15946
 15948 3 -195.26 74.87 -116.14 0.214 15947
 15949 3 -195.26 74.5 -116.24 0.17 15948
 15950 3 -195.26 74.2 -116.34 0.161 15949
 15951 3 -195.36 74.13 -116.34 0.107 15950
 15952 3 -195.56 75.68 -115.23 0.584 15946
 15953 3 -195.66 75.91 -115.23 0.495 15952
 15954 3 -195.56 75.79 -115.43 0.181 15953
 15955 3 -195.66 75.76 -115.33 0.151 15954
 15956 3 -195.76 76.04 -115.23 0.445 15953
 15957 3 -195.86 76.3 -115.33 0.376 15956
 15958 3 -195.76 76.27 -115.33 0.000125 15957
 15959 3 -195.38 75.98 -113.53 0.148 15933
 15960 3 -195.28 76.01 -113.53 0.000125 15959
 15961 3 -194.52 76.38 -108.12 0.148 15911
 15962 3 -194.82 76.47 -108.22 0.132 15961
 15963 3 -193.54 74.68 -106.72 0.582 15908
 15964 3 -193.44 74.6 -106.72 0.601 15963
 15965 3 -193.44 74.51 -106.82 0.596 15964
 15966 3 -193.34 74.33 -106.72 0.618 15965
 15967 3 -193.24 74.15 -106.72 0.642 15966
 15968 3 -193.24 73.98 -106.72 0.601 15967
 15969 3 -193.24 73.89 -106.72 0.566 15968
 15970 3 -193.24 73.71 -106.62 0.526 15969
 15971 3 -193.34 73.53 -106.52 0.526 15970
 15972 3 -193.25 73.41 -106.42 0.579 15971
 15973 3 -193.24 73.18 -106.72 0.841 15972
 15974 3 -193.04 73.08 -106.72 0.898 15973
 15975 3 -192.64 73.68 -107.02 0.126 15974
 15976 3 -192.74 73.7 -107.02 0.107 15975
 15977 3 -193.15 72.88 -106.63 0.948 15974
 15978 3 -193.05 72.63 -106.63 0.987 15977
 15979 3 -194.15 72.02 -106.44 0.184 15978
 15980 3 -194.35 71.98 -106.44 0.214 15979
 15981 3 -194.55 71.82 -106.54 0.23 15980
 15982 3 -194.75 71.77 -106.94 0.242 15981
 15983 3 -194.85 71.57 -107.15 0.382 15982
 15984 3 -194.95 71.34 -107.15 0.494 15983
 15985 3 -195.14 71.23 -107.65 0.315 15984
 15986 3 -195.34 71.19 -108.05 0.216 15985
 15987 3 -195.64 71.14 -108.35 0.349 15986
 15988 3 -195.74 71.19 -108.65 0.436 15987
 15989 3 -195.83 71.35 -108.96 0.393 15988
 15990 3 -195.93 71.59 -109.35 0.245 15989
 15991 3 -196.02 71.76 -109.76 0.208 15990
 15992 3 -196.32 71.88 -109.96 0.186 15991
 15993 3 -196.42 71.79 -110.26 0.296 15992
 15994 3 -196.52 71.57 -110.56 0.521 15993
 15995 3 -196.72 71.55 -110.76 0.643 15994
 15996 3 -196.91 71.67 -111.06 0.613 15995
 15997 3 -197.01 71.55 -111.16 0.648 15996
 15998 3 -196.31 71.97 -111.36 0.324 15997
 15999 3 -195.81 72.09 -111.45 0.36 15998
 16000 3 -195.61 72.33 -111.55 0.329 15999
 16001 3 -195.4 72.58 -111.75 0.335 16000
 16002 3 -195.4 72.61 -112.05 0.283 16001
 16003 3 -195.1 72.74 -112.04 0.397 16002
 16004 3 -195.1 72.91 -112.34 0.476 16003
 16005 3 -194.9 72.94 -112.54 0.354 16004
 16006 3 -194.89 73.05 -112.74 0.277 16005
 16007 3 -194.89 73.11 -112.94 0.05 16006
 16008 3 -195.1 72.76 -112.54 0.207 16005
 16009 3 -195 72.76 -112.44 0.19 16008
 16010 3 -195 72.66 -112.34 0.000125 16009
 16011 3 -195.3 73.15 -112.14 0.145 16003
 16012 3 -195.3 72.98 -112.14 0.088 16011
 16013 3 -195.2 72.52 -112.14 0.102 16002
 16014 3 -197.42 71.18 -111.07 0.378 15997
 16015 3 -197.62 70.77 -110.97 0.335 16014
 16016 3 -198.12 70.5 -110.78 0.286 16015
 16017 3 -198.42 70.43 -110.78 0.496 16016
 16018 3 -198.52 70.19 -110.88 0.63 16017
 16019 3 -198.72 70.03 -110.79 0.689 16018
 16020 3 -198.92 69.84 -110.79 0.73 16019
 16021 3 -199.32 69.87 -110.89 0.64 16020
 16022 3 -199.62 69.8 -110.89 0.574 16021
 16023 3 -199.72 69.78 -110.9 0.53 16022
 16024 3 -199.92 69.52 -111.2 0.363 16023
 16025 3 -200.32 69.43 -111.1 0.281 16024
 16026 3 -200.82 69.32 -111.21 0.246 16025
 16027 3 -201.12 69.33 -111.21 0.309 16026
 16028 3 -201.42 69.45 -111.41 0.417 16027
 16029 3 -201.82 69.51 -111.41 0.445 16028
 16030 3 -202.22 69.58 -111.32 0.302 16029
 16031 3 -202.72 69.79 -111.32 0.267 16030
 16032 3 -203.22 69.98 -111.32 0.211 16031
 16033 3 -203.52 70.14 -111.23 0.186 16032
 16034 3 -203.92 70.29 -111.13 0.18 16033
 16035 3 -204.12 70.51 -111.13 0.000125 16034
 16036 3 -199.32 69.73 -111.19 0.31 16023
 16037 3 -199.22 69.6 -111.09 0.213 16036
 16038 3 -198.92 69.55 -111.09 0.117 16037
 16039 3 -192.65 72.72 -106.82 0.96 15978
 16040 3 -192.94 72.87 -107.62 0.113 16039
 16041 3 -192.94 72.8 -107.52 0.048 16040
 16042 3 -192.55 72.65 -106.72 0.984 16039
 16043 3 -192.45 72.59 -106.82 1.053 16042
 16044 3 -192.34 72.57 -106.92 0.977 16043
 16045 3 -192.25 72.34 -106.32 0.307 16044
 16046 3 -192.15 72.56 -106.72 0.095 16045
 16047 3 -192.05 72.65 -106.82 0.044 16046
 16048 3 -192.24 72.51 -107.12 0.916 16044
 16049 3 -191.94 72.49 -107.12 0.646 16048
 16050 3 -191.85 72.26 -107.02 0.676 16049
 16051 3 -191.75 72.24 -107.02 0.798 16050
 16052 3 -191.64 72.27 -107.12 0.823 16051
 16053 3 -191.24 72.89 -107.21 0.579 16052
 16054 3 -190.94 72.95 -107.21 0.545 16053
 16055 3 -190.64 72.6 -107.11 0.142 16054
 16056 3 -190.94 72.67 -107.21 0.219 16055
 16057 3 -190.84 73.16 -107.2 0.486 16054
 16058 3 -190.54 73.03 -107.3 0.296 16057
 16059 3 -191.65 71.48 -106.72 0.444 16052
 16060 3 -191.65 71.41 -107.02 0.319 16059
 16061 3 -191.65 71.18 -106.92 0.368 16060
 16062 3 -191.45 71 -107.02 0.32 16061
 16063 3 -191.35 70.73 -107.22 0.378 16062
 16064 3 -191.35 70.59 -107.32 0.353 16063
 16065 3 -191.25 70.42 -107.42 0.371 16064
 16066 3 -191.25 70.27 -107.72 0.389 16065
 16067 3 -191.14 70.06 -108.12 0.371 16066
 16068 3 -191.24 70.11 -108.52 0.234 16067
 16069 3 -191.24 70.04 -108.82 0.261 16068
 16070 3 -191.24 70 -109.12 0.337 16069
 16071 3 -191.33 69.96 -109.32 0.414 16070
 16072 3 -191.43 70.63 -109.52 0.101 16071
 16073 3 -191.23 69.84 -109.42 0.411 16071
 16074 3 -191.13 69.84 -109.72 0.567 16073
 16075 3 -191.13 69.72 -110.02 0.728 16074
 16076 3 -191.23 69.69 -110.32 0.755 16075
 16077 3 -191.03 69.58 -110.52 0.777 16076
 16078 3 -191.12 69.95 -110.92 0.642 16077
 16079 3 -190.92 70.12 -111.12 0.629 16078
 16080 3 -190.82 70.2 -111.42 0.663 16079
 16081 3 -190.71 70.25 -111.52 0.719 16080
 16082 3 -190.71 70.21 -111.62 0.728 16081
 16083 3 -190.71 69.59 -111.82 0.514 16082
 16084 3 -190.52 68.98 -111.62 0.267 16083
 16085 3 -190.42 68.79 -111.62 0.216 16084
 16086 3 -190.32 68.72 -111.62 0.193 16085
 16087 3 -190.81 70 -112.02 0.333 16083
 16088 3 -191.21 69.94 -112.32 0.206 16087
 16089 3 -191.61 70 -112.53 0.183 16088
 16090 3 -191.7 69.97 -112.83 0.303 16089
 16091 3 -191.7 70.11 -113.13 0.3 16090
 16092 3 -191.7 70.13 -113.43 0.077 16091
 16093 3 -192 70.39 -113.63 0.105 16092
 16094 3 -192.09 70.4 -113.93 0.123 16093
 16095 3 -192.19 70.62 -114.23 0.181 16094
 16096 3 -192.19 70.75 -114.43 0.122 16095
 16097 3 -192.29 70.85 -114.63 0.079 16096
 16098 3 -190.61 70.92 -111.51 0.39 16082
 16099 3 -190.41 71.13 -111.81 0.353 16098
 16100 3 -190.62 70.6 -111.31 0.101 16099
 16101 3 -190.42 70.49 -111.31 0.054 16100
 16102 3 -191.02 69.81 -111.32 0.229 16080
 16103 3 -191.12 70.11 -111.22 0.12 16102
 16104 3 -191.32 70.23 -111.12 0.096 16103
 16105 3 -191.12 70.4 -111.02 0.088 16104
 16106 3 -191.55 70.85 -106.72 0.147 16063
 16107 3 -191.55 70.73 -106.62 0.128 16106
 16108 3 -191.76 70.56 -106.42 0.125 16107
 16109 3 -191.86 70.26 -106.13 0.172 16108
 16110 3 -192.05 71.08 -106.62 0.156 16061
 16111 3 -192.15 71 -106.63 0.229 16110
 16112 3 -192.15 70.86 -106.63 0.297 16111
 16113 3 -192.24 71.97 -107.42 0.111 16051
 16114 3 -192.14 72.06 -107.42 0.167 16113
 16115 3 -192.44 72.3 -107.12 0.185 16050
 16116 3 -192.54 72.46 -107.32 0.000125 16115
 16117 3 -192.24 72.9 -107.02 0.16 16049
 16118 3 -192.14 72.74 -106.92 0.073 16117
 16119 3 -193.24 74.34 -106.82 0.226 15970
 16120 3 -193.14 74.21 -106.72 0.183 16119
 16121 3 -193.44 74 -106.52 0.128 15969
 16122 3 -193.34 74.13 -106.62 0.000125 16121
 16123 3 -193.14 74.22 -106.52 0.186 15966
 16124 3 -193.04 74.37 -106.62 0.156 16123
 16125 3 -192.94 74.53 -106.72 0.077 16124
 16126 3 -192.84 74.77 -107.01 0.093 15965
 16127 3 -192.94 74.55 -106.92 0.168 16126
 16128 3 -193.14 74.84 -106.82 0.106 16127
 16129 3 -193.44 74.86 -106.72 0.137 16128
 16130 3 -193.64 74.36 -106.42 0.233 15964
 16131 3 -193.64 74.13 -106.42 0.224 16130
 16132 3 -193.44 74.06 -106.42 0.158 16131
 16133 3 -197.92 78.41 -107.04 0.311 15888
 16134 3 -198.22 78.25 -107.44 0.244 16133
 16135 3 -198.32 78.22 -107.75 0.204 16134
 16136 3 -198.21 78.16 -108.05 0.203 16135
 16137 3 -198.31 78.11 -108.35 0.13 16136
 16138 3 -198.31 78.18 -108.45 0.095 16137
 16139 3 -197.42 79.22 -107.23 0.189 15883
 16140 3 -197.41 79.31 -107.43 0.14 16139
 16141 3 -197.62 79.34 -106.33 0.105 15880
 16142 3 -197.42 79.49 -106.23 0.167 16141
 16143 3 -197.72 80.26 -105.83 0.249 15871
 16144 3 -197.73 80.03 -105.73 0.116 16143
 16145 3 -197.62 80.77 -105.83 0.262 15867
 16146 3 -197.52 80.64 -105.83 0.102 16145
 16147 3 -208.67 84.47 -99.05 0.547 15794
 16148 3 -208.87 84.53 -99.23 0.445 16147
 16149 3 -209.06 84.88 -99.67 0.297 16148
 16150 3 -209.36 85.02 -99.77 0.347 16149
 16151 3 -209.66 85.17 -99.85 0.354 16150
 16152 3 -210.06 85.31 -99.95 0.377 16151
 16153 3 -210.25 85.58 -100.19 0.322 16152
 16154 3 -210.45 85.81 -100.42 0.26 16153
 16155 3 -210.65 86.07 -100.57 0.346 16154
 16156 3 -210.85 86.34 -100.65 0.289 16155
 16157 3 -210.94 86.63 -100.85 0.338 16156
 16158 3 -211.04 86.88 -101.05 0.415 16157
 16159 3 -211.24 87.11 -101.15 0.436 16158
 16160 3 -211.44 87.32 -101.19 0.533 16159
 16161 3 -211.74 87.55 -101.15 0.465 16160
 16162 3 -211.94 87.79 -101.31 0.6 16161
 16163 3 -212.03 88.01 -101.46 0.667 16162
 16164 3 -212.13 88.31 -101.41 0.51 16163
 16165 3 -212.33 88.34 -101.72 0.598 16164
 16166 3 -212.73 88.32 -101.72 0.364 16165
 16167 3 -213.13 88.21 -101.4 0.126 16166
 16168 3 -212.63 88.38 -101.92 0.357 16166
 16169 3 -212.73 88.47 -102.02 0.614 16168
 16170 3 -212.73 88.42 -101.92 0.819 16169
 16171 3 -212.73 88.37 -101.92 0.819 16170
 16172 3 -212.73 88.45 -101.92 0.808 16171
 16173 3 -213.23 88.45 -101.38 0.018 16172
 16174 3 -213.24 87.78 -101.29 0.168 16171
 16175 3 -213.34 87.76 -101.23 0.168 16174
 16176 3 -212.62 88.62 -102.22 0.611 16170
 16177 3 -212.62 88.64 -102.52 0.759 16176
 16178 3 -212.62 88.73 -102.72 0.798 16177
 16179 3 -212.52 88.88 -102.82 0.694 16178
 16180 3 -212.42 88.93 -102.92 0.726 16179
 16181 3 -212.32 89.04 -103.02 0.72 16180
 16182 3 -212.21 89.14 -103.12 0.72 16181
 16183 3 -211.91 89.34 -103.31 0.72 16182
 16184 3 -211.81 89.26 -103.31 0.873 16183
 16185 3 -211.71 89.07 -103.41 0.146 16182
 16186 3 -211.71 89.12 -103.31 0.135 16185
 16187 3 -212.42 88.69 -102.42 0.16 16181
 16188 3 -212.52 88.73 -102.22 0.143 16187
 16189 3 -211.12 89.01 -102.91 0.165 16180
 16190 3 -211.12 89.07 -103.01 0.221 16189
 16191 3 -211.51 89.33 -103.41 0.884 16190
 16192 3 -211.31 89.29 -103.41 1.024 16191
 16193 3 -212.2 89.87 -104.01 0.734 16192
 16194 3 -212 89.91 -104.21 0.784 16193
 16195 3 -212.2 90.02 -104.21 0.789 16194
 16196 3 -212.2 90 -104.41 0.844 16195
 16197 3 -212.2 89.94 -104.51 0.852 16196
 16198 3 -211.8 90.14 -104.41 0.346 16197
 16199 3 -211.9 90 -104.41 0.178 16198
 16200 3 -212.5 89.62 -104.82 0.817 16197
 16201 3 -211.3 88.7 -105.51 0.137 16200
 16202 3 -211 88.47 -105.61 0.263 16201
 16203 3 -210.6 88.2 -105.71 0.368 16202
 16204 3 -210.4 88.03 -105.81 0.456 16203
 16205 3 -210.1 87.94 -105.7 0.476 16204
 16206 3 -209.8 87.81 -105.8 0.483 16205
 16207 3 -209.5 87.61 -105.9 0.768 16206
 16208 3 -208.9 87.11 -106.2 1.064 16207
 16209 3 -208.9 86.68 -106.3 0.952 16208
 16210 3 -209.4 86.57 -106 0.881 16209
 16211 3 -209.7 86.11 -106.51 0.526 16210
 16212 3 -209.7 86.06 -106.41 0.511 16211
 16213 3 -209.9 85.93 -106.61 0.407 16212
 16214 3 -210 85.86 -106.71 0.407 16213
 16215 3 -209.6 86.29 -106.11 0.092 16214
 16216 3 -210.1 85.62 -106.81 0.405 16213
 16217 3 -210.2 85.49 -106.91 0.331 16216
 16218 3 -210.5 85.08 -107.22 0.211 16217
 16219 3 -210.7 84.85 -107.32 0.226 16218
 16220 3 -210.89 84.67 -107.52 0.27 16219
 16221 3 -210.99 84.44 -107.73 0.449 16220
 16222 3 -211.09 84.13 -107.93 0.508 16221
 16223 3 -211.19 83.82 -107.93 0.439 16222
 16224 3 -211.19 83.58 -108.03 0.225 16223
 16225 3 -211.3 83.23 -108.03 0.259 16224
 16226 3 -211.29 82.94 -108.24 0.258 16225
 16227 3 -211.4 82.75 -108.24 0.387 16226
 16228 3 -211.69 82.67 -108.34 0.25 16227
 16229 3 -211.7 82.49 -108.34 0.482 16228
 16230 3 -212.2 82.53 -108.24 0.33 16229
 16231 3 -212.4 82.46 -108.25 0.299 16230
 16232 3 -212.5 82.48 -108.15 0.316 16231
 16233 3 -212.6 81.93 -108.15 0.208 16232
 16234 3 -212.6 81.69 -108.25 0.153 16233
 16235 3 -212.6 81.6 -108.35 0.167 16234
 16236 3 -212.6 82.43 -108.25 0.235 16232
 16237 3 -211.1 82.28 -108.24 0.253 16229
 16238 3 -210.9 82.23 -108.34 0.235 16237
 16239 3 -211.3 82.77 -108.24 0.194 16228
 16240 3 -211.19 82.89 -108.23 0.145 16239
 16241 3 -209.1 86.28 -106.4 0.145 16212
 16242 3 -209 86.28 -106.5 0.056 16241
 16243 3 -208.9 86.68 -105.7 0.19 16210
 16244 3 -209 86.57 -105.7 0.079 16243
 16245 3 -210.49 88.45 -106.1 0.425 16203
 16246 3 -210.29 88.43 -106.2 0.434 16245
 16247 3 -209.89 87.89 -106.4 0.148 16246
 16248 3 -209.89 87.88 -106.5 0.428 16247
 16249 3 -209.49 87.6 -106.8 0.89 16248
 16250 3 -208.79 87.27 -106.89 0.902 16249
 16251 3 -208.59 87.23 -106.99 0.784 16250
 16252 3 -208.39 87.29 -106.89 0.648 16251
 16253 3 -208.19 87.35 -106.89 0.653 16252
 16254 3 -208.09 87.39 -106.79 0.653 16253
 16255 3 -208.29 87.34 -106.89 0.648 16254
 16256 3 -207.89 87.39 -106.89 0.444 16253
 16257 3 -207.49 87.66 -106.88 0.118 16256
 16258 3 -208.59 86.23 -107.8 0.112 16252
 16259 3 -208.58 86.25 -107.9 0.083 16258
 16260 3 -208.78 86.16 -108.1 0.097 16259
 16261 3 -208.78 86.22 -108.5 0.127 16260
 16262 3 -208.78 85.97 -108.7 0.144 16261
 16263 3 -208.98 85.94 -108.9 0.138 16262
 16264 3 -209.08 85.76 -109 0.078 16263
 16265 3 -208.39 87.4 -106.69 0.124 16251
 16266 3 -208.49 87.45 -106.69 0.088 16265
 16267 3 -210.39 88.65 -106.2 0.229 16246
 16268 3 -210.29 88.72 -106.3 0.154 16267
 16269 3 -210.29 88.77 -106.4 0.000125 16268
 16270 3 -211.99 89.93 -106.01 0.995 16245
 16271 3 -212.19 90.19 -105.71 1.061 16270
 16272 3 -212.39 90.47 -105.41 0.958 16271
 16273 3 -212.39 90.32 -105.41 1.011 16272
 16274 3 -212.59 90.29 -105.41 0.973 16273
 16275 3 -212.79 90.19 -105.42 0.933 16274
 16276 3 -213.29 90.59 -105.02 0.173 16275
 16277 3 -213.19 90.51 -105.02 0.107 16276
 16278 3 -213.09 90.19 -105.42 0.836 16275
 16279 3 -213.19 90.19 -105.32 0.754 16278
 16280 3 -213.29 89.79 -105.52 0.104 16279
 16281 3 -213.39 90.03 -105.52 0.104 16280
 16282 3 -213.29 90.22 -105.32 0.74 16279
 16283 3 -213.79 90.4 -105.22 0.656 16282
 16284 3 -213.79 90.61 -105.12 0.543 16283
 16285 3 -214.49 91.07 -104.93 0.818 16284
 16286 3 -214.89 91.35 -104.83 0.297 16285
 16287 3 -214.89 91.2 -105.03 0.775 16286
 16288 3 -215.49 91.16 -105.23 0.965 16287
 16289 3 -215.59 91.12 -105.54 0.845 16288
 16290 3 -215.48 91.1 -105.83 0.737 16289
 16291 3 -215.78 91.34 -105.84 0.183 16290
 16292 3 -215.88 91.31 -105.84 0.184 16291
 16293 3 -216.09 91.25 -105.64 0.083 16292
 16294 3 -215.48 91.09 -105.94 0.694 16290
 16295 3 -215.98 91.02 -106.14 0.66 16294
 16296 3 -215.98 90.77 -106.44 0.538 16295
 16297 3 -215.78 90.63 -106.64 0.609 16296
 16298 3 -215.58 90.56 -106.94 0.498 16297
 16299 3 -215.38 90.35 -107.14 0.536 16298
 16300 3 -215.27 90.39 -107.34 0.498 16299
 16301 3 -215.27 90.46 -107.44 0.43 16300
 16302 3 -215.17 90.49 -107.54 0.36 16301
 16303 3 -215.17 90.44 -107.94 0.237 16302
 16304 3 -215.17 90.21 -108.34 0.323 16303
 16305 3 -214.97 89.98 -108.54 0.336 16304
 16306 3 -214.66 89.97 -108.73 0.344 16305
 16307 3 -214.46 89.77 -108.93 0.465 16306
 16308 3 -214.26 89.8 -109.33 0.565 16307
 16309 3 -214.16 89.69 -109.53 0.52 16308
 16310 3 -214.16 89.45 -109.73 0.364 16309
 16311 3 -214.06 89.29 -109.93 0.22 16310
 16312 3 -213.86 88.95 -110.13 0.216 16311
 16313 3 -213.56 88.63 -110.33 0.23 16312
 16314 3 -213.05 88.47 -110.93 0.365 16313
 16315 3 -213.15 88.23 -111.23 0.306 16314
 16316 3 -213.15 87.96 -111.33 0.235 16315
 16317 3 -213.05 87.66 -111.53 0.21 16316
 16318 3 -212.85 87.27 -111.63 0.204 16317
 16319 3 -212.55 86.94 -111.83 0.286 16318
 16320 3 -212.85 86.69 -111.53 0.093 16319
 16321 3 -212.95 86.68 -111.43 0.13 16320
 16322 3 -213.15 86.65 -111.34 0.088 16321
 16323 3 -212.35 86.83 -111.93 0.261 16319
 16324 3 -212.25 86.75 -112.03 0.254 16323
 16325 3 -211.95 86.58 -112.23 0.215 16324
 16326 3 -211.85 86.01 -112.43 0.228 16325
 16327 3 -211.65 85.77 -112.53 0.256 16326
 16328 3 -211.35 85.63 -112.72 0.198 16327
 16329 3 -211.14 85.21 -113.12 0.372 16328
 16330 3 -211.04 84.87 -113.43 0.676 16329
 16331 3 -210.94 84.75 -113.62 0.728 16330
 16332 3 -210.44 84.75 -113.72 0.878 16331
 16333 3 -210.14 84.59 -113.92 0.74 16332
 16334 3 -209.94 84.35 -114.12 0.78 16333
 16335 3 -209.94 84.43 -114.12 0.58 16334
 16336 3 -209.94 84.51 -114.12 0.58 16335
 16337 3 -209.84 84.39 -114.22 0.556 16336
 16338 3 -209.94 84.45 -114.42 0.112 16337
 16339 3 -210.44 84.63 -114.02 0.075 16335
 16340 3 -210.44 84.56 -113.92 0.078 16339
 16341 3 -209.44 83.55 -114.62 0.383 16334
 16342 3 -209.34 83.41 -114.72 0.372 16341
 16343 3 -209.54 83.36 -114.82 0.062 16342
 16344 3 -209.24 83.19 -114.72 0.375 16342
 16345 3 -209.24 82.85 -114.72 0.246 16344
 16346 3 -215.17 90.75 -107.33 0.161 16301
 16347 3 -215.17 90.57 -107.33 0.208 16346
 16348 3 -215.27 90.44 -107.34 0.154 16347
 16349 3 -213.49 90.66 -105.22 0.266 16284
 16350 3 -213.39 90.75 -105.32 0.224 16349
 16351 3 -212.99 90.44 -105.92 0.153 16272
 16352 3 -213.19 90.32 -105.72 0.103 16351
 16353 3 -212.09 90.12 -106.01 0.808 16270
 16354 3 -212.18 89.81 -106.31 0.643 16353
 16355 3 -212.08 89.47 -106.61 0.601 16354
 16356 3 -212.18 89.55 -106.81 0.516 16355
 16357 3 -212.28 89.35 -106.72 0.48 16356
 16358 3 -212.59 88.92 -106.42 0.135 16357
 16359 3 -212.69 88.78 -106.42 0.117 16358
 16360 3 -212.08 89.5 -107.01 0.532 16356
 16361 3 -211.98 89.44 -107.11 0.494 16360
 16362 3 -211.98 89.54 -107.21 0.453 16361
 16363 3 -211.98 89.49 -107.31 0.372 16362
 16364 3 -211.98 89.49 -107.51 0.394 16363
 16365 3 -211.97 89.59 -107.61 0.422 16364
 16366 3 -211.97 89.62 -107.71 0.453 16365
 16367 3 -212.27 89.79 -107.91 0.438 16366
 16368 3 -212.17 89.78 -108.21 0.479 16367
 16369 3 -212.17 89.84 -108.31 0.466 16368
 16370 3 -212.37 89.85 -108.01 0.155 16369
 16371 3 -212.27 89.83 -108.11 0.000125 16370
 16372 3 -212.07 89.83 -108.51 0.546 16369
 16373 3 -211.96 89.83 -108.81 0.523 16372
 16374 3 -211.76 89.96 -109.11 0.587 16373
 16375 3 -212.16 90.14 -109.31 0.245 16374
 16376 3 -212.55 90.17 -109.71 0.211 16375
 16377 3 -212.65 90.32 -110.01 0.272 16376
 16378 3 -211.78 89.39 -107.51 0.214 16366
 16379 3 -211.68 89.38 -107.31 0.206 16378
 16380 3 -212.08 89.44 -107.41 0.372 16364
 16381 3 -211.88 89.81 -106.81 0.189 16363
 16382 3 -211.58 89.79 -106.71 0.144 16381
 16383 3 -211.98 89.99 -107.31 0.16 16362
 16384 3 -211.97 90.08 -107.41 0.108 16383
 16385 3 -212.8 89.61 -104.82 0.824 16200
 16386 3 -212.9 89.5 -104.92 0.809 16385
 16387 3 -212.5 89.02 -105.32 0.414 16386
 16388 3 -212.69 88.84 -105.62 0.165 16387
 16389 3 -213.5 90.09 -104.62 0.41 16386
 16390 3 -213.7 90.11 -104.72 0.468 16389
 16391 3 -214 90.17 -104.63 0.612 16390
 16392 3 -214.3 89.92 -104.83 0.614 16391
 16393 3 -215 90.61 -104.63 0.242 16392
 16394 3 -215.2 90.59 -104.73 0.248 16393
 16395 3 -215.1 90.53 -104.43 0.114 16394
 16396 3 -214.8 90.79 -104.43 0.073 16395
 16397 3 -214.4 90.97 -104.33 0.094 16396
 16398 3 -214.2 91.07 -104.12 0.119 16397
 16399 3 -214.1 91.01 -104.02 0.152 16398
 16400 3 -214.4 89.78 -104.83 0.522 16392
 16401 3 -214.4 89.69 -104.93 0.437 16400
 16402 3 -214.3 90.08 -104.53 0.148 16401
 16403 3 -214.3 89.96 -104.63 0.12 16402
 16404 3 -214.6 89.57 -104.93 0.387 16401
 16405 3 -214.8 89.3 -105.04 0.406 16404
 16406 3 -214.9 89.08 -104.94 0.358 16405
 16407 3 -215.1 88.77 -104.84 0.265 16406
 16408 3 -215.5 88.64 -104.85 0.000125 16407
 16409 3 -214.29 89.66 -105.33 0.123 16400
 16410 3 -214.29 89.59 -105.23 0.065 16409
 16411 3 -211.7 89.64 -104.31 0.242 16195
 16412 3 -211.8 89.66 -104.51 0.147 16411
 16413 3 -211.7 89.53 -104.51 0.146 16412
 16414 3 -212.8 90.41 -104.02 0.126 16194
 16415 3 -212.8 90.15 -104.12 0.175 16414
 16416 3 -210.62 88.93 -103 0.543 16192
 16417 3 -210.42 88.83 -103 0.664 16416
 16418 3 -210.22 88.6 -103.2 0.597 16417
 16419 3 -210.01 88.67 -103.3 0.609 16418
 16420 3 -209.61 89.27 -103.79 0.275 16419
 16421 3 -209.51 89.29 -103.89 0.331 16420
 16422 3 -209.31 89.5 -103.99 0.437 16421
 16423 3 -209.2 89.79 -104.19 0.411 16422
 16424 3 -209 89.93 -104.18 0.381 16423
 16425 3 -209.2 90.11 -104.49 0.422 16424
 16426 3 -209.2 90.41 -104.58 0.354 16425
 16427 3 -208.99 90.66 -104.78 0.267 16426
 16428 3 -208.79 91.01 -104.98 0.348 16427
 16429 3 -208.69 91.31 -105.08 0.407 16428
 16430 3 -208.49 91.59 -105.07 0.363 16429
 16431 3 -208.39 91.84 -105.17 0.272 16430
 16432 3 -208.48 92.21 -105.37 0.263 16431
 16433 3 -208.48 92.6 -105.37 0.281 16432
 16434 3 -208.48 92.99 -105.47 0.293 16433
 16435 3 -208.38 93.37 -105.46 0.314 16434
 16436 3 -208.18 93.66 -105.56 0.306 16435
 16437 3 -207.97 94.28 -105.66 0.35 16436
 16438 3 -207.77 94.52 -105.95 0.36 16437
 16439 3 -207.67 94.5 -106.35 0.38 16438
 16440 3 -207.46 94.56 -106.75 0.373 16439
 16441 3 -207.56 94.54 -107.05 0.34 16440
 16442 3 -207.56 94.56 -107.55 0.304 16441
 16443 3 -207.55 94.45 -107.85 0.268 16442
 16444 3 -207.55 94.34 -108.25 0.252 16443
 16445 3 -207.45 94.25 -108.65 0.252 16444
 16446 3 -207.34 94.15 -109.05 0.32 16445
 16447 3 -207.14 94.05 -109.65 0.495 16446
 16448 3 -206.73 93.85 -110.95 0.79 16447
 16449 3 -206.43 93.43 -111.35 1.016 16448
 16450 3 -206.53 93.34 -111.35 0.95 16449
 16451 3 -206.93 93.27 -111.55 0.972 16450
 16452 3 -206.62 92.64 -112.05 1.313 16451
 16453 3 -206.62 92.57 -112.15 1.241 16452
 16454 3 -206.62 92.51 -112.15 1.241 16453
 16455 3 -206.63 92.54 -112.05 1.226 16454
 16456 3 -206.82 92.5 -112.46 1.149 16454
 16457 3 -207.23 93.29 -111.66 0.251 16456
 16458 3 -207.03 93.3 -111.65 0.000125 16457
 16459 3 -206.92 92.36 -112.46 1.057 16456
 16460 3 -206.92 92.36 -112.41 0.884 16459
 16461 3 -206.92 92.36 -112.36 0.884 16460
 16462 3 -206.92 92.35 -112.26 0.884 16461
 16463 3 -207.12 91.92 -112.66 0.186 16461
 16464 3 -207.02 92.1 -112.36 0.127 16463
 16465 3 -206.92 92.23 -112.36 0.137 16464
 16466 3 -206.92 92.39 -112.36 0.637 16460
 16467 3 -207.02 92.49 -112.26 0.000125 16466
 16468 3 -206.22 92.71 -112.55 0.145 16459
 16469 3 -206.02 92.69 -112.45 0.157 16468
 16470 3 -205.92 91.75 -112.85 1.121 16453
 16471 3 -205.82 91.73 -112.95 1.169 16470
 16472 3 -205.62 91.68 -113.05 1.132 16471
 16473 3 -205.42 91.69 -113.15 1.027 16472
 16474 3 -205.22 91.16 -112.95 0.835 16473
 16475 3 -205.73 90.66 -112.35 0.47 16474
 16476 3 -205.73 90.98 -112.35 0.114 16475
 16477 3 -205.93 90.02 -112.26 0.259 16475
 16478 3 -205.83 90.01 -112.36 0.25 16477
 16479 3 -205.83 89.98 -112.46 0.231 16478
 16480 3 -204.72 91.47 -113.44 0.51 16474
 16481 3 -204.42 91.8 -113.34 0.479 16480
 16482 3 -204.12 91.63 -113.34 0.13 16481
 16483 3 -204.02 91.44 -113.44 0.000125 16482
 16484 3 -204.12 91.74 -113.44 0.456 16481
 16485 3 -203.92 91.63 -113.43 0.431 16484
 16486 3 -203.82 91.72 -113.43 0.491 16485
 16487 3 -205.02 91.62 -113.24 0.174 16472
 16488 3 -205.02 91.45 -113.34 0.243 16487
 16489 3 -206.33 92.85 -111.55 0.13 16452
 16490 3 -206.23 92.82 -111.45 0.086 16489
 16491 3 -206.43 93.15 -111.25 0.137 16450
 16492 3 -206.33 93.2 -111.35 0.000125 16491
 16493 3 -208.8 89.99 -104.18 0.346 16424
 16494 3 -208.7 90.22 -104.08 0.000125 16493
 16495 3 -210.22 88.1 -103 0.411 16419
 16496 3 -210.62 87.76 -102.61 0.172 16495
 16497 3 -210.62 87.64 -102.61 0.137 16496
 16498 3 -210.52 88.25 -102.71 0.141 16495
 16499 3 -210.52 88.36 -102.7 0.167 16498
 16500 3 -210.42 88.47 -102.8 0.182 16499
 16501 3 -210.52 89.24 -102.5 0.227 16417
 16502 3 -210.32 89.22 -102.3 0.169 16501
 16503 3 -212.72 88.54 -102.22 0.167 16179
 16504 3 -212.73 88.46 -102.12 0.086 16503
 16505 3 -213.12 88.95 -102.12 0.202 16178
 16506 3 -213.12 89.08 -102.22 0.223 16505
 16507 3 -213.22 89.18 -101.92 0.294 16506
 16508 3 -213.72 89.51 -102.03 0.154 16507
 16509 3 -212.63 88.82 -102.02 0.222 16176
 16510 3 -212.72 88.84 -102.22 0.107 16509
 16511 3 -212.63 88.41 -102.12 0.191 16169
 16512 3 -212.73 88.4 -102.22 0.142 16511
 16513 3 -205.85 84.57 -89.35 0.353 15578
 16514 3 -206.05 84.72 -89.36 0.387 16513
 16515 3 -206.15 85.08 -89.42 0.332 16514
 16516 3 -206.34 85.39 -89.52 0.375 16515
 16517 3 -206.24 85.84 -89.52 0.37 16516
 16518 3 -206.24 86.3 -89.6 0.294 16517
 16519 3 -206.34 86.65 -89.64 0.366 16518
 16520 3 -206.44 86.97 -89.56 0.459 16519
 16521 3 -206.64 87.3 -89.51 0.466 16520
 16522 3 -206.84 87.62 -89.56 0.381 16521
 16523 3 -207.13 87.95 -89.63 0.42 16522
 16524 3 -207.13 88.33 -89.75 0.423 16523
 16525 3 -207.23 88.59 -89.78 0.479 16524
 16526 3 -207.23 88.74 -89.68 0.473 16525
 16527 3 -207.33 88.74 -89.66 0.533 16526
 16528 3 -207.33 88.74 -89.62 0.533 16527
 16529 3 -207.03 88.96 -90.11 0.142 16528
 16530 3 -206.62 89.18 -90.39 0.148 16529
 16531 3 -206.52 89.25 -90.61 0.078 16530
 16532 3 -207.63 88.82 -89.56 0.488 16527
 16533 3 -207.73 88.88 -89.8 0.585 16532
 16534 3 -208.13 88.95 -89.75 0.93 16533
 16535 3 -208.23 88.96 -89.72 1.011 16534
 16536 3 -208.13 89.28 -89.22 0.138 16535
 16537 3 -208.33 89.12 -89.78 1.101 16535
 16538 3 -208.43 89.25 -89.91 1.119 16537
 16539 3 -208.53 89.47 -89.81 1.155 16538
 16540 3 -208.72 89.51 -90.09 1.027 16539
 16541 3 -209.02 89.42 -90.27 0.927 16540
 16542 3 -208.82 89.82 -90.45 0.827 16541
 16543 3 -208.51 90.11 -90.94 0.162 16542
 16544 3 -208.41 90.1 -90.95 0.078 16543
 16545 3 -209.02 89.88 -90.34 0.947 16542
 16546 3 -209.12 89.96 -90.19 0.933 16545
 16547 3 -209.43 89.62 -89.62 0.225 16546
 16548 3 -209.63 89.7 -89.56 0.245 16547
 16549 3 -209.83 89.81 -89.65 0.163 16548
 16550 3 -209.12 90.06 -90.51 1.01 16546
 16551 3 -209.02 90.23 -90.66 0.965 16550
 16552 3 -209.11 90.33 -90.8 1.006 16551
 16553 3 -209.11 90.46 -90.82 1.073 16552
 16554 3 -209.01 90.65 -90.73 0.695 16553
 16555 3 -208.91 90.85 -90.64 0.695 16554
 16556 3 -208.71 91.24 -90.46 0.695 16555
 16557 3 -208.81 91.36 -90.52 0.657 16556
 16558 3 -208.81 91.44 -90.65 0.121 16557
 16559 3 -209.01 91.33 -90.49 0.199 16558
 16560 3 -208.91 91.36 -90.5 0.066 16559
 16561 3 -209.01 91.42 -90.37 0.409 16557
 16562 3 -209.42 91.13 -90.13 0.109 16561
 16563 3 -209.62 90.52 -90.52 0.165 16555
 16564 3 -209.62 90.61 -90.56 0.145 16563
 16565 3 -209.82 90.43 -90.68 0.368 16554
 16566 3 -210.02 90.5 -90.66 0.416 16565
 16567 3 -210.22 90.58 -90.5 0.425 16566
 16568 3 -210.42 90.41 -90.03 0.267 16567
 16569 3 -210.72 90.23 -89.82 0.15 16568
 16570 3 -209.71 89.75 -91.96 0.368 16553
 16571 3 -209.81 89.74 -92.08 0.36 16570
 16572 3 -210 89.76 -92.38 0.357 16571
 16573 3 -210.3 89.81 -92.73 0.441 16572
 16574 3 -210.6 90 -93.04 0.433 16573
 16575 3 -210.79 90.04 -93.28 0.404 16574
 16576 3 -211 89.6 -93 0.123 16575
 16577 3 -211.2 89.6 -93.02 0.17 16576
 16578 3 -211.3 89.53 -93.04 0.146 16577
 16579 3 -210.89 90.13 -93.48 0.355 16575
 16580 3 -211.09 90.37 -93.82 0.291 16579
 16581 3 -211.39 90.47 -94.06 0.353 16580
 16582 3 -211.68 90.65 -94.18 0.321 16581
 16583 3 -211.88 91.05 -94.52 0.365 16582
 16584 3 -212.28 91.19 -94.73 0.401 16583
 16585 3 -212.58 91.35 -94.97 0.399 16584
 16586 3 -212.87 91.44 -95.17 0.404 16585
 16587 3 -213.17 91.5 -95.42 0.374 16586
 16588 3 -213.67 91.49 -95.4 0.331 16587
 16589 3 -213.87 91.45 -95.53 0.292 16588
 16590 3 -214.17 91.46 -95.67 0.383 16589
 16591 3 -214.57 91.51 -95.76 0.422 16590
 16592 3 -214.87 91.5 -95.77 0.53 16591
 16593 3 -214.97 91.52 -95.84 0.589 16592
 16594 3 -214.76 91.55 -96.12 0.258 16593
 16595 3 -214.76 91.4 -96.37 0.135 16594
 16596 3 -215.07 91.55 -95.81 0.699 16593
 16597 3 -215.27 91.63 -95.99 0.744 16596
 16598 3 -215.47 91.81 -95.94 0.878 16597
 16599 3 -215.26 91.65 -96.45 0.253 16598
 16600 3 -215.56 91.47 -96.51 0.129 16599
 16601 3 -215.57 91.94 -95.76 0.942 16598
 16602 3 -215.67 92.03 -95.66 0.971 16601
 16603 3 -215.87 92.22 -95.57 1.02 16602
 16604 3 -215.97 92.32 -95.58 1.04 16603
 16605 3 -216.07 92.37 -95.69 1.083 16604
 16606 3 -216.47 92.16 -95.62 0.912 16605
 16607 3 -216.57 91.86 -95.76 0.249 16606
 16608 3 -216.87 91.65 -95.67 0.133 16607
 16609 3 -216.47 92.35 -95.52 0.961 16606
 16610 3 -216.67 92.2 -95.66 1.037 16609
 16611 3 -216.76 91.69 -96.12 0.769 16610
 16612 3 -216.76 91.51 -96.23 0.751 16611
 16613 3 -216.76 91.46 -96.27 0.751 16612
 16614 3 -216.86 91.42 -96.3 0.751 16613
 16615 3 -216.66 92.24 -95.99 0.000125 16614
 16616 3 -217.16 91.67 -96.52 0.677 16613
 16617 3 -217.26 91.72 -96.58 0.672 16616
 16618 3 -217.46 91.86 -96.86 0.601 16617
 16619 3 -217.75 92.1 -97.07 0.478 16618
 16620 3 -217.95 92.32 -97.54 0.339 16619
 16621 3 -218.35 92.4 -98.05 0.253 16620
 16622 3 -218.65 92.39 -98.1 0.358 16621
 16623 3 -218.84 92.41 -98.24 0.493 16622
 16624 3 -219.14 92.39 -98.43 0.508 16623
 16625 3 -219.44 92.42 -98.58 0.364 16624
 16626 3 -219.84 92.19 -98.69 0.252 16625
 16627 3 -220.04 91.81 -98.65 0.203 16626
 16628 3 -220.15 91.49 -98.38 0.299 16627
 16629 3 -220.15 91.28 -98.03 0.421 16628
 16630 3 -220.25 91.14 -97.83 0.524 16629
 16631 3 -220.25 91.05 -97.55 0.676 16630
 16632 3 -220.26 90.91 -97.37 0.81 16631
 16633 3 -220.16 90.85 -97.26 0.875 16632
 16634 3 -220.06 90.86 -97.08 0.917 16633
 16635 3 -219.96 90.96 -96.95 0.95 16634
 16636 3 -220.06 91.12 -96.8 0.9 16635
 16637 3 -220.06 90.8 -96.69 0.898 16636
 16638 3 -219.97 90.48 -96.58 0.898 16637
 16639 3 -219.87 90.58 -96.17 0.868 16638
 16640 3 -220.07 90.71 -96.03 0.788 16639
 16641 3 -220.07 90.54 -96.02 0.746 16640
 16642 3 -219.67 89.97 -96.14 0.467 16641
 16643 3 -219.67 89.7 -95.97 0.415 16642
 16644 3 -219.68 89.78 -95.68 0.3 16643
 16645 3 -219.78 89.72 -95.49 0.316 16644
 16646 3 -219.88 89.64 -95.25 0.306 16645
 16647 3 -219.77 89.35 -96.26 0.335 16643
 16648 3 -219.87 89.17 -96.22 0.362 16647
 16649 3 -219.98 88.86 -96.1 0.364 16648
 16650 3 -220.08 88.57 -95.73 0.26 16649
 16651 3 -220.08 88.34 -95.37 0.213 16650
 16652 3 -220.29 87.99 -95.29 0.155 16651
 16653 3 -220.39 87.68 -95.21 0.162 16652
 16654 3 -220.39 87.35 -95.27 0.207 16653
 16655 3 -220.29 86.99 -95.15 0.118 16654
 16656 3 -220.57 90.99 -96 0.499 16641
 16657 3 -220.06 91.13 -96.32 0.187 16656
 16658 3 -219.96 91.17 -96.37 0.112 16657
 16659 3 -220.77 90.77 -95.69 0.473 16656
 16660 3 -220.77 90.74 -95.59 0.491 16659
 16661 3 -220.67 90.66 -95.49 0.326 16660
 16662 3 -220.58 90.65 -95.17 0.166 16661
 16663 3 -220.27 91.1 -95.34 0.138 16660
 16664 3 -220.17 91.02 -95.28 0.054 16663
 16665 3 -219.77 90.26 -96.07 0.333 16640
 16666 3 -219.87 90.62 -96.01 0.311 16665
 16667 3 -219.77 90.73 -96.06 0.256 16666
 16668 3 -219.77 90.17 -95.81 0.22 16665
 16669 3 -219.77 90.06 -95.77 0.069 16668
 16670 3 -219.96 91.8 -97.01 0.106 16637
 16671 3 -220.06 91.94 -96.89 0.151 16670
 16672 3 -220.16 92 -96.86 0.144 16671
 16673 3 -219.86 91.34 -96.87 0.241 16636
 16674 3 -220.16 91.55 -96.97 0.162 16673
 16675 3 -220.16 91.6 -97.17 0.104 16674
 16676 3 -219.26 90.41 -97.28 0.126 16635
 16677 3 -220.66 91.48 -97.31 0.158 16632
 16678 3 -216.37 90.34 -96.13 0.194 16612
 16679 3 -216.27 90.18 -96.11 0.203 16678
 16680 3 -216.17 89.86 -96.18 0.248 16679
 16681 3 -216.17 89.54 -96.25 0.216 16680
 16682 3 -216.07 89.17 -96.31 0.256 16681
 16683 3 -215.97 88.81 -96.42 0.191 16682
 16684 3 -215.77 88.62 -96.67 0.236 16683
 16685 3 -215.87 88.3 -96.9 0.221 16684
 16686 3 -215.97 88.19 -97.13 0.237 16685
 16687 3 -215.97 87.99 -97.44 0.183 16686
 16688 3 -215.87 87.83 -97.77 0.179 16687
 16689 3 -215.86 87.71 -98.05 0.223 16688
 16690 3 -215.86 87.45 -98.36 0.14 16689
 16691 3 -216.06 87.22 -98.45 0.156 16690
 16692 3 -216.36 87.04 -98.68 0.179 16691
 16693 3 -216.56 86.89 -98.82 0.203 16692
 16694 3 -216.86 86.84 -99.15 0.245 16693
 16695 3 -216.95 86.8 -99.49 0.181 16694
 16696 3 -217.05 86.77 -99.87 0.21 16695
 16697 3 -217.25 86.73 -100.23 0.245 16696
 16698 3 -217.35 86.67 -100.54 0.284 16697
 16699 3 -217.44 86.47 -100.82 0.473 16698
 16700 3 -217.64 86.24 -100.97 0.5 16699
 16701 3 -217.65 85.87 -101.01 0.509 16700
 16702 3 -217.94 85.66 -101.21 0.61 16701
 16703 3 -218.14 85.48 -101.42 0.618 16702
 16704 3 -218.34 85.52 -101.67 0.75 16703
 16705 3 -217.75 84.51 -101.23 0.181 16704
 16706 3 -217.65 84.39 -101.26 0.171 16705
 16707 3 -217.45 84 -101.11 0.217 16706
 16708 3 -217.25 83.73 -101.09 0.18 16707
 16709 3 -217.05 83.44 -101.08 0.153 16708
 16710 3 -216.85 83.25 -101.08 0.117 16709
 16711 3 -216.75 83.02 -101.21 0.124 16710
 16712 3 -216.65 83 -101.28 0.000125 16711
 16713 3 -218.54 85.77 -101.78 0.725 16704
 16714 3 -218.94 85.97 -101.99 0.779 16713
 16715 3 -219.04 86.12 -102.09 0.867 16714
 16716 3 -219.23 86.52 -102.09 0.704 16715
 16717 3 -219.43 86.71 -102.09 0.765 16716
 16718 3 -219.43 86.84 -102.29 0.358 16717
 16719 3 -219.43 86.9 -102.39 0.358 16718
 16720 3 -220.34 85.79 -101.3 0.257 16719
 16721 3 -220.54 85.67 -101.16 0.275 16720
 16722 3 -220.85 85.44 -100.96 0.168 16721
 16723 3 -221.15 85.42 -100.88 0.145 16722
 16724 3 -221.45 85.22 -100.74 0.08 16723
 16725 3 -221.55 85.03 -100.6 0.091 16724
 16726 3 -221.75 84.92 -100.56 0.075 16725
 16727 3 -219.33 87.23 -102.68 0.241 16718
 16728 3 -219.52 87.22 -102.89 0.144 16727
 16729 3 -219.52 87.33 -102.99 0.099 16728
 16730 3 -218.93 87.48 -102.08 0.279 16717
 16731 3 -218.63 87.85 -101.98 0.255 16730
 16732 3 -218.63 88.17 -101.97 0.165 16731
 16733 3 -218.63 88.31 -101.87 0.141 16732
 16734 3 -219.13 86.47 -102.19 0.167 16716
 16735 3 -219.23 86.55 -102.19 0.000125 16734
 16736 3 -219.03 86.84 -102.28 0.182 16715
 16737 3 -218.93 86.79 -102.28 0.094 16736
 16738 3 -216.47 91.98 -95.91 0.237 16611
 16739 3 -216.36 92.25 -95.84 0.154 16738
 16740 3 -216.67 93.02 -94.8 0.511 16610
 16741 3 -216.77 93.07 -94.66 0.492 16740
 16742 3 -216.77 93.25 -94.55 0.634 16741
 16743 3 -216.97 93.44 -94.53 0.797 16742
 16744 3 -217.27 93.45 -94.3 0.876 16743
 16745 3 -217.28 93.32 -93.93 0.864 16744
 16746 3 -217.28 93.24 -93.81 0.912 16745
 16747 3 -217.48 93.06 -93.51 0.895 16746
 16748 3 -217.58 93.11 -93.34 0.935 16747
 16749 3 -217.39 93.27 -92.92 0.684 16748
 16750 3 -217.18 93.41 -93.23 0.226 16749
 16751 3 -216.98 93.44 -93.34 0.222 16750
 16752 3 -216.88 93.51 -93.39 0.112 16751
 16753 3 -217.88 93.39 -93.01 0.568 16749
 16754 3 -218.08 93.41 -92.94 0.772 16753
 16755 3 -218.18 93.53 -92.93 0.887 16754
 16756 3 -218.59 93.62 -92.79 1.006 16755
 16757 3 -218.39 93.49 -92.25 0.899 16756
 16758 3 -218.08 94.2 -92.71 0.097 16757
 16759 3 -218.09 94.07 -92.59 0.211 16758
 16760 3 -217.99 93.97 -92.51 0.188 16759
 16761 3 -218.49 93.53 -92.1 0.889 16757
 16762 3 -218.79 93.73 -91.96 0.76 16761
 16763 3 -218.99 93.62 -91.96 0.614 16762
 16764 3 -219.09 93.55 -91.96 0.614 16763
 16765 3 -218.3 94.01 -91.33 0.471 16764
 16766 3 -218.3 94.17 -91.35 0.34 16765
 16767 3 -218.1 93.52 -90.93 0.136 16766
 16768 3 -218.1 93.4 -90.68 0.239 16767
 16769 3 -218.31 93.23 -90.45 0.245 16768
 16770 3 -218.61 93.03 -90.28 0.223 16769
 16771 3 -218.91 93.22 -90.31 0.216 16770
 16772 3 -219.01 93.3 -90.33 0.079 16771
 16773 3 -218.4 94.38 -91.24 0.321 16766
 16774 3 -218.5 94.45 -90.96 0.408 16773
 16775 3 -218.6 94.59 -90.94 0.417 16774
 16776 3 -218.89 94.72 -91.18 0.27 16775
 16777 3 -219.4 94.74 -91.08 0.203 16776
 16778 3 -219.4 94.89 -90.78 0.14 16777
 16779 3 -219.6 95 -90.59 0.128 16778
 16780 3 -219.8 95.09 -90.56 0.142 16779
 16781 3 -219.8 95.11 -90.37 0.161 16780
 16782 3 -220.1 95.16 -90.27 0.09 16781
 16783 3 -220.1 95.22 -90.34 0.000125 16782
 16784 3 -219.9 95.36 -90.36 0.123 16781
 16785 3 -220.1 95.46 -90.35 0.103 16784
 16786 3 -218.6 94.43 -90.43 0.137 16775
 16787 3 -218.6 93.93 -91.14 0.137 16765
 16788 3 -218.8 94.04 -91.14 0.129 16787
 16789 3 -219.39 93.36 -91.85 0.559 16763
 16790 3 -218.9 93.02 -91.52 0.164 16789
 16791 3 -218.9 92.94 -91.43 0.165 16790
 16792 3 -218.9 92.77 -91.21 0.17 16791
 16793 3 -219.89 93.34 -91.83 0.418 16789
 16794 3 -219.8 93.38 -91.61 0.264 16793
 16795 3 -220.1 93.14 -91.26 0.212 16794
 16796 3 -220.4 93.21 -91.33 0.093 16795
 16797 3 -220.39 93.35 -92.02 0.237 16793
 16798 3 -220.59 93.41 -91.96 0.239 16797
 16799 3 -220.79 93.44 -91.82 0.183 16798
 16800 3 -221.1 93.27 -91.57 0.144 16799
 16801 3 -221.2 93.14 -91.35 0.184 16800
 16802 3 -221.3 92.92 -91.19 0.207 16801
 16803 3 -221.51 92.76 -90.86 0.116 16802
 16804 3 -221.61 92.57 -90.55 0.178 16803
 16805 3 -221.71 92.55 -90.24 0.168 16804
 16806 3 -221.71 92.59 -89.91 0.131 16805
 16807 3 -218.8 93.22 -91.83 0.139 16762
 16808 3 -218.9 93.28 -91.8 0.000125 16807
 16809 3 -217.69 93.42 -92.43 0.199 16754
 16810 3 -217.79 93.44 -92.26 0.127 16809
 16811 3 -217.99 93.44 -92.26 0.071 16810
 16812 3 -217.88 93.62 -93.01 0.185 16753
 16813 3 -217.88 93.87 -92.85 0.184 16812
 16814 3 -217.98 93.97 -92.83 0.076 16813
 16815 3 -216.77 93.99 -94.15 0.153 16744
 16816 3 -216.87 93.93 -94.1 0.000125 16815
 16817 3 -216.77 92.98 -94.69 0.329 16741
 16818 3 -217.17 93.12 -94.94 0.162 16817
 16819 3 -217.47 93.35 -95.06 0.219 16818
 16820 3 -217.67 93.45 -94.98 0.154 16819
 16821 3 -216.27 92.4 -94.72 0.116 16604
 16822 3 -216.37 92.24 -95.08 0.141 16603
 16823 3 -216.47 92.31 -95.04 0.114 16822
 16824 3 -216.67 92.4 -95.24 0.1 16823
 16825 3 -216.77 92.46 -95.37 0.000125 16824
 16826 3 -209.53 89.86 -89.11 0.71 16551
 16827 3 -209.73 89.91 -88.82 0.61 16826
 16828 3 -210.04 89.69 -88.41 0.536 16827
 16829 3 -210.14 89.68 -88.42 0.468 16828
 16830 3 -210.34 89.73 -88.4 0.463 16829
 16831 3 -210.34 89.55 -88.26 0.178 16830
 16832 3 -210.54 89.41 -88.24 0.14 16831
 16833 3 -210.54 89.27 -88.05 0.183 16832
 16834 3 -210.54 89.18 -88.07 0.116 16833
 16835 3 -210.74 89.17 -88.8 0.16 16830
 16836 3 -210.84 89.04 -88.85 0.096 16835
 16837 3 -209.84 89.54 -88.39 0.104 16828
 16838 3 -209.64 89.63 -88.39 0.181 16837
 16839 3 -209.54 89.62 -88.63 0.000125 16838
 16840 3 -209.22 89.86 -90.81 0.258 16550
 16841 3 -209.22 89.93 -90.92 0.174 16840
 16842 3 -208.32 88.84 -90.57 0.229 16539
 16843 3 -208.12 88.85 -90.58 0.127 16842
 16844 3 -207.33 88.86 -89.44 0.094 16526
 16845 3 -207.43 88.79 -89.41 0.096 16844
 16846 3 -199.14 72.16 -84.11 0.164 12088
 16847 3 -199.04 72.18 -84.05 0.083 16846
 16848 3 -169.31 65.34 -78.87 0.19 11989
 16849 3 -169.31 65.42 -78.93 0.182 16848
 16850 3 -150.41 60.83 -69.1 0.135 11932
 16851 3 -150.31 60.92 -69.1 0.165 16850
 16852 3 -150.21 60.94 -69.05 0.088 16851
 16853 3 -148.62 61.42 -67.17 0.232 11924
 16854 3 -148.63 61.11 -66.93 0.143 16853
 16855 3 -148.63 61.01 -66.96 0.158 16854
 16856 3 -148.63 60.92 -67 0.201 16855
 16857 3 -149.03 61.03 -67.17 0.167 16856
 16858 3 -149.13 61 -67.03 0.069 16857
 16859 3 -149.23 61 -67.06 0.033 16858
 16860 3 -148.63 60.78 -67.15 0.125 16856
 16861 3 -148.63 61.02 -66.98 0.041 16854
 16862 3 -144.24 59.55 -66.3 0.000125 11904
 16863 3 -144.24 59.46 -66.27 0.098 16862
 16864 3 -142.15 58.62 -65.47 0.08 11897
 16865 3 -140.64 60.12 -66.31 0.14 11894
 16866 3 -113.9 67.63 -67.32 0.221 11806
 16867 3 -113.5 67.61 -67.49 0.164 16866
 16868 3 -87.91 67.3 -77.76 0.126 11719
 16869 3 -87.9 67.19 -77.72 0.174 16868
 16870 3 -87.99 66.97 -77.61 0.083 16869
 16871 3 -87.53 67.77 -77.77 0.282 11718
 16872 3 -87.72 67.75 -77.86 0.097 16871
 16873 3 -78.62 67.73 -80.38 0.21 11674
 16874 3 -78.59 67.91 -80.6 0.15 16873
 16875 3 -78.21 67.82 -80.73 0.152 16874
 16876 3 -78.11 67.82 -80.81 0.147 16875
 16877 3 -71.83 68.34 -80.74 0.108 11654
 16878 3 -72.03 68.27 -80.74 0.085 16877
 16879 3 -66.62 69.75 -79.87 0.157 11642
 16880 3 -66.38 69.65 -80.01 0.054 16879
 16881 3 -28.69 52.68 -70.45 0.168 306
 16882 3 -28.62 52.8 -70.56 0.179 16881
 16883 3 -28.38 52.64 -70.61 0.000125 16882
 16884 3 -21.12 42.33 -30.91 0.204 206
 16885 3 -12.91 18.73 -5.39 0.123 113
 16886 3 -13 18.7 -5.44 0.000125 16885
 16887 3 -12.12 18.16 -5.38 0.113 106
 16888 3 -12.1 18.02 -5.42 0.081 16887
 16889 3 -9.66 10.14 -3.22 0.699 76
 16890 3 -9.59 9.93 -3.25 0.711 16889
 16891 3 -3.97 3.19 0.82 0.000125 27
 16892 3 -4.03 2.94 0.7 0.414 16891
 16893 3 -4.04 2.58 0.57 0.464 16892
 16894 3 -4.18 2.48 0.34 0.331 16893
 16895 3 -4.2 2.37 0.35 0.187 16894
 16896 3 -3.01 2.16 1.46 0.068 25
 16897 3 -2.85 2.28 1.49 0.158 16896
 16898 3 -2.87 2.19 1.43 0.125 16897
 16899 3 -2.41 1.83 1.18 0.102 16898
 16900 3 -1.76 2.36 0.95 0.3 16899
 16901 3 -1.64 2.16 1.15 0.276 16900
 16902 3 -1.78 1.77 1.45 0.212 16901
 16903 3 -1.56 1.59 1.45 0.186 16902
 16904 3 -1.33 1.35 1.49 0.23 16903
 16905 3 -1.2 0.99 1.55 0.251 16904
 16906 3 -1.15 0.59 1.55 0.284 16905
 16907 3 -1.03 0.29 1.62 0.208 16906
 16908 3 -0.77 0.02 1.63 0.199 16907
 16909 3 -0.61 -0.02 1.71 0.000125 16908
 16910 3 -3.01 2.12 1.5 0.038 16898
 16911 3 -2.84 2.37 1.55 0.158 16897
 16912 3 -2.7 2.54 1.68 0.096 16911
 16913 3 -0.52 2.52 -1.43 0.197 19
 16914 3 -0.43 2.42 -1.53 0.094 16913
 16915 3 -0.34 2.32 -1.62 0.094 16914
 16916 3 1.7 -0.5 -2.91 0.239 16915
 16917 3 1.88 -0.42 -2.86 0.175 16916
```
