## Supplementary material for "Automated Proofreading of Digitally Reconstructed Neural Morphology Enhances Accuracy, Scalability, and Standardization": Standardization and accuracy results: 720575940616392849.CNG.swc

```
# SWC to SWC conversion from L-Measure. Sridevi Polavaram: spolavar@gmu.edu
# Original fileName:C:\Users\Carolina\Desktop\Quality_Check\postprocessing\Bry_Final\Source_Temp1//720575940616392849.CNG.swc
#
# SWC to SWC conversion from L-Measure. Sridevi Polavaram: spolavar@gmu.edu

# Original fileName:C:\Users\vselabs\Desktop\Quality_Check\postprocessing\flywire_central_Final\Source_Temp1//720575940616392849.BH2.swc

#

# SWC to SWC conversion from L-Measure. Sridevi Polavaram: spolavar@gmu.edu

# Original fileName:C:\Users\Carolina\Desktop\gaa2ct\data_autoproc\Auto swc//720575940616392849.swc.swc.CNG.swc

#

# Original file C:\Users\Carolina\Desktop\gaa2ct\data_autoproc\Temp_LMeasure\720575940616392849.swc.swc edited using StdSwc version 1.31 on 5/31/24.

# Irregularities and fixes documented in C:\Users\Carolina\Desktop\gaa2ct\data_autoproc\Temp_LMeasure\720575940616392849.swc.swc.std.  See StdSwc1.31.doc for more information.

#

# SWC to SWC conversion from L-Measure. Sridevi Polavaram: spolavar@gmu.edu

# Original fileName:C:\Users\Carolina\Desktop\gaa2ct\data_autoproc\Source_Temp1//720575940616392849.swc

#

# ORIGINAL_SOURCE 

# CREATURE 

# REGION 

# FIELD/LAYER 

# TYPE 

# CONTRIBUTOR 

# REFERENCE 

# RAW 

# EXTRAS 

# SOMA_AREA 

# SHRINKAGE_CORRECTION 

# VERSION_NUMBER 

# VERSION_DATE 

# ********************************************* 

# SCALE 1.0 1.0 1.0 

 1 1 0 0 0 1.903 -1
 2 1 0.04 0.19 0.19 1.859 1
 3 1 0.16 0.29 0.41 1.794 2
 4 1 0.49 0.3 0.66 1.631 3
 5 1 0.1 0 0.66 1.657 4
 6 1 0.05 0.33 0.79 1.709 5
 7 1 -0.19 0.19 0.86 1.666 6
 8 1 -0.4 0.33 0.91 1.473 7
 9 1 -0.28 0.26 1.09 1.532 8
 10 1 -0.04 0.37 1.29 1.514 9
 11 1 -0.06 0.36 1.44 1.441 10
 12 1 -0.15 0.37 1.53 1.305 11
 13 1 -0.19 0.27 1.65 1.176 12
 14 1 -0.13 0.28 1.75 1.039 13
 15 1 -0.22 0.15 1.86 0.988 14
 16 1 -0.08 0.15 2.03 0.901 15
 17 1 -0.23 0.1 2.16 0.819 16
 18 1 -0.22 0.08 2.27 0.721 17
 19 1 -0.1 0.25 2.44 0.621 18
 20 1 -0.05 0.28 2.58 0.542 19
 21 1 -0.01 0.25 2.78 0.427 20
 22 3 0.07 0.24 3 0.367 21
 23 3 0.1 0.14 3.14 0.378 22
 24 3 0.08 0.15 3.34 0.351 23
 25 3 0.1 0.12 3.54 0.306 24
 26 3 0.06 0.2 3.75 0.281 25
 27 3 0.03 0.22 3.96 0.261 26
 28 3 0.03 0.3 4.13 0.261 27
 29 3 0.1 0.45 4.4 0.247 28
 30 3 0.04 0.59 4.59 0.232 29
 31 3 0.04 0.65 4.77 0.262 30
 32 3 0.07 0.71 4.98 0.299 31
 33 3 0.03 0.79 5.1 0.32 32
 34 3 0.05 0.98 5.32 0.279 33
 35 3 -0.02 1.03 5.42 0.28 34
 36 3 -0.26 0.92 5.47 0.292 35
 37 3 -0.39 0.86 5.54 0.283 36
 38 3 -0.48 0.89 5.68 0.265 37
 39 3 -0.54 0.86 5.8 0.215 38
 40 3 -0.67 0.94 5.87 0.23 39
 41 3 -0.69 1.01 5.99 0.239 40
 42 3 -0.78 1.05 6.14 0.276 41
 43 3 -0.88 1.1 6.28 0.256 42
 44 3 -1.02 1.14 6.49 0.294 43
 45 3 -1.06 1.29 6.63 0.29 44
 46 3 -1.16 1.44 6.72 0.271 45
 47 3 -1.23 1.55 6.83 0.217 46
 48 3 -1.27 1.73 6.99 0.169 47
 49 3 -1.34 1.86 7.14 0.212 48
 50 3 -1.36 2.03 7.34 0.207 49
 51 3 -1.39 2.16 7.5 0.238 50
 52 3 -1.45 2.32 7.65 0.222 51
 53 3 -1.52 2.52 7.82 0.244 52
 54 3 -1.55 2.65 7.96 0.237 53
 55 3 -1.59 2.84 8.12 0.26 54
 56 3 -1.7 2.92 8.18 0.24 55
 57 3 -1.79 3.16 8.29 0.208 56
 58 3 -1.94 3.3 8.35 0.198 57
 59 3 -2.15 3.5 8.36 0.225 58
 60 3 -2.26 3.63 8.42 0.212 59
 61 3 -2.36 3.85 8.48 0.218 60
 62 3 -2.43 3.97 8.63 0.233 61
 63 3 -2.5 4.07 8.83 0.192 62
 64 3 -2.52 4.17 9 0.201 63
 65 3 -2.49 4.26 9.17 0.179 64
 66 3 -2.45 4.35 9.35 0.195 65
 67 3 -2.44 4.49 9.51 0.234 66
 68 3 -2.42 4.62 9.78 0.254 67
 69 3 -2.45 4.76 9.96 0.258 68
 70 3 -2.51 4.99 10.22 0.21 69
 71 3 -2.54 5.18 10.39 0.18 70
 72 3 -2.58 5.38 10.51 0.187 71
 73 3 -2.57 5.58 10.63 0.191 72
 74 3 -2.52 5.85 10.75 0.271 73
 75 3 -2.51 5.97 10.84 0.254 74
 76 3 -2.5 6.21 10.93 0.243 75
 77 3 -2.57 6.39 10.96 0.243 76
 78 3 -2.7 6.52 10.97 0.229 77
 79 3 -2.88 6.65 10.96 0.215 78
 80 3 -3.08 6.75 10.94 0.207 79
 81 3 -3.27 6.83 10.93 0.206 80
 82 3 -3.4 6.88 10.98 0.232 81
 83 3 -3.55 6.94 11.04 0.225 82
 84 3 -3.64 7.01 11.17 0.209 83
 85 3 -3.73 7.15 11.28 0.231 84
 86 3 -3.8 7.28 11.42 0.249 85
 87 3 -3.86 7.62 11.57 0.286 86
 88 3 -3.91 7.86 11.77 0.256 87
 89 3 -4.01 8.01 11.89 0.25 88
 90 3 -4.21 7.98 11.96 0.229 89
 91 3 -4.41 7.81 12.01 0.191 90
 92 3 -4.55 7.64 12.04 0.192 91
 93 3 -4.7 7.6 12.06 0.202 92
 94 3 -4.89 7.68 12.07 0.183 93
 95 3 -5.08 7.67 12.17 0.204 94
 96 3 -5.29 7.64 12.23 0.225 95
 97 3 -5.5 7.73 12.3 0.211 96
 98 3 -5.67 7.82 12.38 0.19 97
 99 3 -5.9 7.92 12.54 0.216 98
 100 3 -6.11 7.92 12.6 0.214 99
 101 3 -6.29 7.93 12.69 0.187 100
 102 3 -6.45 8.01 12.76 0.155 101
 103 3 -6.55 8.08 12.85 0.141 102
 104 3 -6.68 8.14 12.93 0.178 103
 105 3 -6.87 8.25 13.02 0.186 104
 106 3 -7.03 8.36 13.07 0.198 105
 107 3 -7.15 8.5 13.1 0.194 106
 108 3 -7.26 8.65 13.1 0.192 107
 109 3 -7.41 8.8 13.15 0.178 108
 110 3 -7.5 8.94 13.13 0.157 109
 111 3 -7.6 9.11 13.16 0.149 110
 112 3 -7.69 9.27 13.15 0.156 111
 113 3 -7.8 9.45 13.15 0.165 112
 114 3 -7.86 9.62 13.13 0.163 113
 115 3 -7.93 9.78 13.09 0.135 114
 116 3 -8.06 10.02 13.1 0.176 115
 117 3 -8.19 10.15 13.04 0.167 116
 118 3 -8.27 10.33 13.04 0.158 117
 119 3 -8.39 10.43 13.04 0.17 118
 120 3 -8.46 10.55 13.05 0.164 119
 121 3 -8.57 10.68 13.06 0.159 120
 122 3 -8.67 10.82 13.09 0.156 121
 123 3 -8.81 10.98 13.14 0.175 122
 124 3 -8.92 11.09 13.19 0.179 123
 125 3 -9.05 11.24 13.23 0.198 124
 126 3 -9.16 11.37 13.22 0.227 125
 127 3 -9.23 11.51 13.19 0.215 126
 128 3 -9.42 11.67 13.13 0.25 127
 129 3 -9.64 11.86 13.06 0.224 128
 130 3 -9.88 11.96 13.07 0.199 129
 131 3 -10.1 12.03 13.03 0.233 130
 132 3 -10.25 12.15 12.97 0.204 131
 133 3 -10.46 12.34 12.98 0.193 132
 134 3 -10.62 12.44 12.92 0.189 133
 135 3 -10.8 12.55 12.85 0.202 134
 136 3 -10.92 12.66 12.82 0.197 135
 137 3 -11.06 12.73 12.75 0.198 136
 138 3 -11.22 12.86 12.65 0.257 137
 139 3 -11.32 12.98 12.56 0.23 138
 140 3 -11.47 13.13 12.5 0.242 139
 141 3 -11.54 13.3 12.46 0.238 140
 142 3 -11.66 13.39 12.36 0.215 141
 143 3 -11.81 13.53 12.28 0.178 142
 144 3 -11.93 13.61 12.2 0.187 143
 145 3 -12.09 13.66 12.12 0.186 144
 146 3 -12.22 13.89 12.01 0.196 145
 147 3 -12.36 13.98 11.92 0.193 146
 148 3 -12.49 14.05 11.84 0.195 147
 149 3 -12.64 14.16 11.78 0.17 148
 150 3 -12.74 14.3 11.72 0.168 149
 151 3 -12.92 14.41 11.63 0.185 150
 152 3 -13 14.5 11.55 0.16 151
 153 3 -13.16 14.58 11.46 0.181 152
 154 3 -13.23 14.73 11.34 0.159 153
 155 3 -13.34 14.83 11.25 0.152 154
 156 3 -13.37 14.95 11.15 0.161 155
 157 3 -13.49 15 11.07 0.153 156
 158 3 -13.57 15.08 10.99 0.172 157
 159 3 -13.74 15.19 10.92 0.155 158
 160 3 -13.86 15.32 10.82 0.161 159
 161 3 -13.95 15.4 10.72 0.177 160
 162 3 -14.09 15.48 10.66 0.2 161
 163 3 -14.21 15.53 10.61 0.2 162
 164 3 -14.39 15.61 10.55 0.189 163
 165 3 -14.56 15.69 10.45 0.174 164
 166 3 -14.7 15.81 10.33 0.171 165
 167 3 -14.87 15.87 10.27 0.196 166
 168 3 -15 15.99 10.13 0.202 167
 169 3 -15.15 16.12 10.01 0.179 168
 170 3 -15.3 16.24 9.9 0.189 169
 171 3 -15.45 16.35 9.76 0.192 170
 172 3 -15.59 16.4 9.7 0.204 171
 173 3 -15.78 16.51 9.55 0.199 172
 174 3 -15.89 16.54 9.49 0.184 173
 175 3 -16.07 16.64 9.39 0.17 174
 176 3 -16.15 16.77 9.31 0.152 175
 177 3 -16.26 16.85 9.19 0.16 176
 178 3 -16.38 16.93 9.11 0.158 177
 179 3 -16.59 17.04 9.05 0.197 178
 180 3 -16.73 17.13 8.92 0.189 179
 181 3 -16.91 17.21 8.91 0.181 180
 182 3 -17.07 17.29 8.8 0.208 181
 183 3 -17.22 17.42 8.71 0.205 182
 184 3 -17.34 17.57 8.64 0.182 183
 185 3 -17.49 17.65 8.58 0.156 184
 186 3 -17.72 17.74 8.52 0.178 185
 187 3 -17.85 17.84 8.42 0.172 186
 188 3 -17.97 17.95 8.32 0.184 187
 189 3 -18.12 18.04 8.19 0.182 188
 190 3 -18.32 18.29 8.09 0.165 189
 191 3 -18.45 18.44 7.99 0.204 190
 192 3 -18.6 18.58 7.91 0.22 191
 193 3 -18.76 18.72 7.84 0.208 192
 194 3 -18.93 18.92 7.78 0.223 193
 195 3 -19.06 18.98 7.73 0.206 194
 196 3 -19.22 19.09 7.7 0.19 195
 197 3 -19.47 19.21 7.69 0.153 196
 198 3 -19.6 19.27 7.62 0.142 197
 199 3 -19.74 19.41 7.58 0.149 198
 200 3 -19.9 19.53 7.54 0.148 199
 201 3 -20.07 19.82 7.44 0.226 200
 202 3 -20.25 19.91 7.37 0.25 201
 203 3 -20.36 19.98 7.26 0.215 202
 204 3 -20.41 20.19 7.02 0.208 203
 205 3 -20.51 20.32 6.92 0.197 204
 206 3 -20.57 20.47 6.75 0.155 205
 207 3 -20.64 20.61 6.6 0.17 206
 208 3 -20.7 20.69 6.49 0.145 207
 209 3 -20.83 20.75 6.33 0.15 208
 210 3 -20.95 20.93 6.2 0.16 209
 211 3 -21.06 21.08 6.13 0.168 210
 212 3 -21.17 21.14 5.97 0.17 211
 213 3 -21.29 21.23 5.84 0.165 212
 214 3 -21.38 21.34 5.71 0.178 213
 215 3 -21.51 21.49 5.58 0.188 214
 216 3 -21.67 21.56 5.41 0.157 215
 217 3 -21.77 21.61 5.35 0.162 216
 218 3 -21.85 21.74 5.27 0.17 217
 219 3 -21.96 21.77 5.14 0.161 218
 220 3 -22.05 21.85 5.05 0.18 219
 221 3 -22.18 21.94 4.91 0.17 220
 222 3 -22.29 22.05 4.8 0.175 221
 223 3 -22.4 22.17 4.7 0.164 222
 224 3 -22.49 22.28 4.62 0.174 223
 225 3 -22.59 22.47 4.54 0.158 224
 226 3 -22.75 22.55 4.54 0.181 225
 227 3 -22.91 22.77 4.53 0.187 226
 228 3 -23.01 22.94 4.52 0.173 227
 229 3 -23.11 23.11 4.51 0.148 228
 230 3 -23.22 23.23 4.45 0.173 229
 231 3 -23.34 23.36 4.45 0.157 230
 232 3 -23.52 23.45 4.39 0.185 231
 233 3 -23.63 23.55 4.28 0.214 232
 234 3 -23.81 23.56 4.24 0.171 233
 235 3 -23.85 23.62 4.06 0.18 234
 236 3 -23.86 23.73 3.96 0.16 235
 237 3 -23.98 23.86 3.83 0.2 236
 238 3 -24.12 23.95 3.75 0.202 237
 239 3 -24.26 24.15 3.7 0.2 238
 240 3 -24.4 24.26 3.62 0.177 239
 241 3 -24.51 24.52 3.55 0.19 240
 242 3 -24.65 24.66 3.49 0.18 241
 243 3 -24.74 24.75 3.46 0.175 242
 244 3 -24.81 24.9 3.37 0.169 243
 245 3 -24.94 25.05 3.24 0.197 244
 246 3 -25 25.24 3.14 0.216 245
 247 3 -25.06 25.34 3.06 0.178 246
 248 3 -25.15 25.54 2.98 0.166 247
 249 3 -25.23 25.68 2.91 0.195 248
 250 3 -25.32 25.88 2.82 0.179 249
 251 3 -25.45 26.06 2.81 0.167 250
 252 3 -25.6 26.29 2.81 0.168 251
 253 3 -25.68 26.52 2.79 0.183 252
 254 3 -25.84 26.66 2.76 0.181 253
 255 3 -26.02 26.84 2.77 0.157 254
 256 3 -26.19 27 2.74 0.187 255
 257 3 -26.29 27.11 2.7 0.192 256
 258 3 -26.42 27.31 2.65 0.202 257
 259 3 -26.56 27.5 2.64 0.203 258
 260 3 -26.68 27.68 2.58 0.204 259
 261 3 -26.86 27.79 2.53 0.225 260
 262 3 -27.01 27.99 2.44 0.208 261
 263 3 -27.11 28.11 2.41 0.168 262
 264 3 -27.25 28.29 2.33 0.168 263
 265 3 -27.33 28.37 2.28 0.151 264
 266 3 -27.44 28.52 2.15 0.183 265
 267 3 -27.58 28.57 2.02 0.195 266
 268 3 -27.7 28.7 1.88 0.18 267
 269 3 -27.84 28.79 1.79 0.191 268
 270 3 -27.91 28.87 1.68 0.197 269
 271 3 -28.05 28.97 1.61 0.228 270
 272 3 -28.18 29.07 1.56 0.23 271
 273 3 -28.25 29.22 1.52 0.188 272
 274 3 -28.27 29.39 1.43 0.175 273
 275 3 -28.33 29.5 1.36 0.165 274
 276 3 -28.38 29.68 1.26 0.143 275
 277 3 -28.45 29.79 1.18 0.167 276
 278 3 -28.53 29.9 1.12 0.146 277
 279 3 -28.61 30 1.06 0.143 278
 280 3 -28.7 30.1 0.96 0.173 279
 281 3 -28.79 30.22 0.89 0.16 280
 282 3 -28.86 30.3 0.84 0.16 281
 283 3 -29 30.39 0.78 0.168 282
 284 3 -29.16 30.42 0.75 0.171 283
 285 3 -29.26 30.47 0.76 0.144 284
 286 3 -29.43 30.5 0.76 0.176 285
 287 3 -29.62 30.53 0.72 0.206 286
 288 3 -29.76 30.68 0.7 0.221 287
 289 3 -29.88 30.81 0.7 0.208 288
 290 3 -29.99 30.94 0.65 0.197 289
 291 3 -30.08 31.04 0.57 0.189 290
 292 3 -30.2 31.16 0.48 0.166 291
 293 3 -30.3 31.29 0.35 0.177 292
 294 3 -30.38 31.4 0.27 0.162 293
 295 3 -30.41 31.52 0.17 0.128 294
 296 3 -30.47 31.55 0.03 0.146 295
 297 3 -30.58 31.63 -0.02 0.136 296
 298 3 -30.62 31.82 -0.14 0.153 297
 299 3 -30.68 31.96 -0.23 0.187 298
 300 3 -30.76 32.1 -0.32 0.24 299
 301 3 -30.77 32.21 -0.46 0.283 300
 302 3 -30.84 32.37 -0.52 0.35 301
 303 3 -30.96 32.52 -0.55 0.384 302
 304 3 -31.05 32.68 -0.61 0.337 303
 305 3 -31 32.83 -0.7 0.323 304
 306 3 -31.07 32.94 -0.76 0.266 305
 307 3 -31.14 33.02 -0.92 0.205 306
 308 3 -31.25 33.13 -1 0.157 307
 309 3 -31.42 33.34 -1.06 0.164 308
 310 3 -31.55 33.47 -1.06 0.14 309
 311 3 -31.62 33.59 -1.1 0.147 310
 312 3 -31.83 33.76 -1 0.186 311
 313 3 -31.9 33.91 -1.03 0.177 312
 314 3 -32 34.08 -0.99 0.171 313
 315 3 -32.1 34.15 -0.99 0.155 314
 316 3 -32.14 34.31 -0.95 0.144 315
 317 3 -32.21 34.41 -0.98 0.151 316
 318 3 -32.29 34.51 -1 0.161 317
 319 3 -32.33 34.66 -1.02 0.165 318
 320 3 -32.41 34.77 -1.09 0.175 319
 321 3 -32.5 34.94 -1.2 0.181 320
 322 3 -32.44 35.1 -1.42 0.275 321
 323 3 -32.18 35.17 -1.74 0.071 322
 324 3 -32.07 35.11 -1.82 0.131 323
 325 3 -31.99 35.17 -1.92 0.189 324
 326 3 -31.89 35.16 -1.94 0.203 325
 327 3 -31.85 35.05 -2.07 0.2 326
 328 3 -31.86 34.94 -2.31 0.107 327
 329 3 -31.8 34.9 -2.4 0.069 328
 330 3 -31.75 34.87 -2.49 0.108 329
 331 3 -31.7 34.85 -2.62 0.096 330
 332 3 -31.59 34.72 -2.72 0.108 331
 333 3 -31.49 34.56 -2.77 0.176 332
 334 3 -31.4 34.46 -2.8 0.176 333
 335 3 -31.5 34.32 -3.04 0.000125 334
 336 3 -32.55 35.22 -1.55 0.263 322
 337 3 -32.67 35.29 -1.48 0.232 336
 338 3 -32.85 35.39 -1.5 0.219 337
 339 3 -32.96 35.48 -1.51 0.186 338
 340 3 -33.08 35.66 -1.53 0.185 339
 341 3 -33.12 35.77 -1.54 0.132 340
 342 3 -33.21 35.82 -1.53 0.163 341
 343 3 -33.32 35.87 -1.51 0.162 342
 344 3 -33.46 36.12 -1.44 0.196 343
 345 3 -33.62 36.15 -1.46 0.187 344
 346 3 -33.9 36.33 -1.42 0.171 345
 347 3 -34.05 36.43 -1.48 0.154 346
 348 3 -34.18 36.49 -1.53 0.18 347
 349 3 -34.26 36.59 -1.61 0.152 348
 350 3 -34.41 36.8 -1.65 0.159 349
 351 3 -34.49 36.99 -1.68 0.161 350
 352 3 -34.59 37.2 -1.67 0.168 351
 353 3 -34.68 37.38 -1.72 0.188 352
 354 3 -34.74 37.63 -1.82 0.173 353
 355 3 -34.84 37.78 -1.88 0.168 354
 356 3 -34.96 37.88 -1.9 0.153 355
 357 3 -35.08 38.05 -1.9 0.201 356
 358 3 -35.25 38.17 -1.96 0.182 357
 359 3 -35.25 38.3 -2.08 0.142 358
 360 3 -35.3 38.45 -2.15 0.124 359
 361 3 -35.33 38.63 -2.24 0.134 360
 362 3 -35.51 38.84 -2.25 0.159 361
 363 3 -35.54 39.05 -2.23 0.163 362
 364 3 -35.63 39.24 -2.27 0.136 363
 365 3 -35.7 39.41 -2.23 0.123 364
 366 3 -35.72 39.66 -2.28 0.182 365
 367 3 -35.75 39.85 -2.29 0.208 366
 368 3 -35.87 40.03 -2.34 0.21 367
 369 3 -35.93 40.17 -2.46 0.204 368
 370 3 -36.01 40.29 -2.5 0.171 369
 371 3 -36.12 40.43 -2.53 0.15 370
 372 3 -36.24 40.54 -2.55 0.157 371
 373 3 -36.31 40.7 -2.6 0.15 372
 374 3 -36.46 40.94 -2.63 0.173 373
 375 3 -36.57 41.14 -2.65 0.116 374
 376 3 -36.64 41.28 -2.68 0.151 375
 377 3 -36.78 41.45 -2.67 0.132 376
 378 3 -36.87 41.62 -2.75 0.155 377
 379 3 -36.98 41.77 -2.74 0.144 378
 380 3 -37.07 41.92 -2.74 0.136 379
 381 3 -37.14 42.02 -2.77 0.153 380
 382 3 -37.21 42.23 -2.75 0.13 381
 383 3 -37.33 42.39 -2.73 0.134 382
 384 3 -37.5 42.77 -2.68 0.249 383
 385 3 -37.47 43.28 -2.65 0.097 384
 386 3 -37.44 43.48 -2.63 0.125 385
 387 3 -37.36 43.59 -2.67 0.071 386
 388 3 -37.61 42.82 -2.72 0.22 384
 389 3 -37.73 42.89 -2.77 0.173 388
 390 3 -37.85 43.02 -2.81 0.149 389
 391 3 -37.91 43.17 -2.87 0.164 390
 392 3 -38.01 43.36 -2.88 0.186 391
 393 3 -38.15 43.54 -2.91 0.209 392
 394 3 -38.32 43.68 -2.98 0.237 393
 395 3 -38.42 43.63 -2.92 0.176 394
 396 3 -38.59 43.77 -2.88 0.175 395
 397 3 -38.79 43.82 -2.88 0.17 396
 398 3 -38.99 43.75 -2.87 0.142 397
 399 3 -39.12 43.79 -2.9 0.151 398
 400 3 -39.32 43.83 -2.91 0.162 399
 401 3 -39.59 43.82 -3.03 0.212 400
 402 3 -39.82 43.86 -3.09 0.189 401
 403 3 -39.99 43.89 -3.13 0.182 402
 404 3 -40.22 43.94 -3.25 0.146 403
 405 3 -40.33 44.06 -3.3 0.166 404
 406 3 -40.46 44.14 -3.4 0.203 405
 407 3 -40.55 44.25 -3.47 0.218 406
 408 3 -40.66 44.35 -3.56 0.167 407
 409 3 -40.79 44.45 -3.62 0.165 408
 410 3 -40.86 44.58 -3.68 0.142 409
 411 3 -40.91 44.74 -3.71 0.117 410
 412 3 -41.02 44.79 -3.68 0.111 411
 413 3 -41.19 44.9 -3.67 0.132 412
 414 3 -41.33 44.94 -3.62 0.099 413
 415 3 -41.47 44.97 -3.51 0.134 414
 416 3 -41.63 44.89 -3.4 0.161 415
 417 3 -41.79 44.81 -3.31 0.151 416
 418 3 -41.98 44.78 -3.24 0.176 417
 419 3 -42.16 44.79 -3.19 0.153 418
 420 3 -42.41 44.83 -3.13 0.194 419
 421 3 -42.57 45.14 -2.97 0.353 420
 422 3 -42.51 45.43 -3.04 0.305 421
 423 3 -42.37 45.52 -3.1 0.323 422
 424 3 -42.22 45.56 -3.14 0.311 423
 425 3 -42 45.61 -3.14 0.294 424
 426 3 -41.79 45.53 -3.13 0.318 425
 427 3 -41.66 45.49 -3.21 0.339 426
 428 3 -41.47 45.39 -3.23 0.371 427
 429 3 -41.25 45.3 -3.2 0.371 428
 430 3 -41.07 45.26 -3.11 0.333 429
 431 3 -40.88 45.26 -3.1 0.35 430
 432 3 -40.75 45.39 -3.02 0.34 431
 433 3 -40.56 45.5 -2.99 0.297 432
 434 3 -40.43 45.58 -2.99 0.323 433
 435 3 -40.41 45.7 -3.05 0.315 434
 436 3 -40.27 45.85 -2.96 0.294 435
 437 3 -40.17 45.88 -2.95 0.319 436
 438 3 -40.06 45.96 -2.93 0.371 437
 439 3 -39.97 46.13 -3 0.399 438
 440 3 -39.85 46.24 -3.03 0.408 439
 441 3 -39.84 46.45 -3.05 0.367 440
 442 3 -39.89 46.73 -3.02 0.349 441
 443 3 -39.88 46.96 -3.05 0.348 442
 444 3 -39.91 47.15 -3.09 0.38 443
 445 3 -39.96 47.4 -3.1 0.346 444
 446 3 -40.02 47.64 -3.15 0.312 445
 447 3 -40.16 47.96 -3.16 0.307 446
 448 3 -40.14 48.13 -3.2 0.322 447
 449 3 -40.23 48.38 -3.26 0.348 448
 450 3 -40.26 48.54 -3.22 0.334 449
 451 3 -40.29 48.79 -3.19 0.336 450
 452 3 -40.49 49.23 -3.15 0.305 451
 453 3 -40.49 49.35 -3.16 0.272 452
 454 3 -40.41 49.46 -3.08 0.269 453
 455 3 -40.29 49.56 -3.06 0.316 454
 456 3 -40.29 49.73 -3.11 0.333 455
 457 3 -40.33 50.04 -3.02 0.341 456
 458 3 -40.47 50.37 -2.96 0.268 457
 459 3 -40.46 50.54 -2.99 0.288 458
 460 3 -40.45 50.72 -2.96 0.315 459
 461 3 -40.52 50.93 -2.96 0.344 460
 462 3 -40.56 51.12 -2.96 0.352 461
 463 3 -40.65 51.32 -2.93 0.357 462
 464 3 -40.64 51.53 -2.87 0.39 463
 465 3 -40.7 51.7 -2.84 0.392 464
 466 3 -40.71 51.93 -2.79 0.361 465
 467 3 -40.87 52.07 -2.73 0.339 466
 468 3 -40.99 52.19 -2.67 0.361 467
 469 3 -41.06 52.35 -2.68 0.356 468
 470 3 -41.1 52.61 -2.62 0.369 469
 471 3 -41.18 52.81 -2.55 0.366 470
 472 3 -41.24 52.97 -2.48 0.352 471
 473 3 -41.34 53.14 -2.46 0.353 472
 474 3 -41.35 53.45 -2.5 0.328 473
 475 3 -41.33 53.75 -2.54 0.302 474
 476 3 -41.32 54.02 -2.59 0.347 475
 477 3 -41.31 54.23 -2.65 0.35 476
 478 3 -41.35 54.4 -2.65 0.365 477
 479 3 -41.3 54.6 -2.62 0.379 478
 480 3 -41.23 54.89 -2.69 0.363 479
 481 3 -41.1 55.18 -2.69 0.364 480
 482 3 -41.03 55.33 -2.61 0.336 481
 483 3 -41 55.53 -2.6 0.34 482
 484 3 -40.95 55.74 -2.58 0.323 483
 485 3 -40.94 55.96 -2.67 0.288 484
 486 3 -40.96 56.16 -2.63 0.29 485
 487 3 -40.92 56.31 -2.56 0.267 486
 488 3 -40.85 56.5 -2.52 0.263 487
 489 3 -40.84 56.7 -2.48 0.28 488
 490 3 -40.73 56.95 -2.54 0.267 489
 491 3 -40.72 57.18 -2.53 0.287 490
 492 3 -40.72 57.38 -2.52 0.291 491
 493 3 -40.72 57.6 -2.51 0.26 492
 494 3 -40.64 57.83 -2.47 0.223 493
 495 3 -40.57 58.04 -2.44 0.228 494
 496 3 -40.61 58.26 -2.4 0.244 495
 497 3 -40.6 58.51 -2.32 0.238 496
 498 3 -40.6 58.65 -2.3 0.242 497
 499 3 -40.56 58.88 -2.35 0.234 498
 500 3 -40.49 59.06 -2.34 0.234 499
 501 3 -40.53 59.23 -2.37 0.218 500
 502 3 -40.5 59.5 -2.43 0.21 501
 503 3 -40.52 59.69 -2.46 0.237 502
 504 3 -40.53 59.95 -2.48 0.252 503
 505 3 -40.52 60.13 -2.47 0.253 504
 506 3 -40.55 60.36 -2.42 0.31 505
 507 3 -40.55 60.63 -2.43 0.343 506
 508 3 -40.52 60.86 -2.42 0.337 507
 509 3 -40.55 61.06 -2.38 0.292 508
 510 3 -40.55 61.29 -2.34 0.283 509
 511 3 -40.57 61.54 -2.3 0.285 510
 512 3 -40.54 61.86 -2.32 0.254 511
 513 3 -40.54 62.15 -2.22 0.24 512
 514 3 -40.55 62.42 -2.21 0.223 513
 515 3 -40.55 62.61 -2.15 0.246 514
 516 3 -40.65 62.79 -2.08 0.242 515
 517 3 -40.68 63.02 -2.06 0.211 516
 518 3 -40.66 63.22 -2.02 0.2 517
 519 3 -40.69 63.42 -2.03 0.205 518
 520 3 -40.72 63.7 -1.93 0.192 519
 521 3 -40.75 63.8 -1.92 0.16 520
 522 3 -40.78 63.89 -1.9 0.182 521
 523 3 -40.86 64.16 -1.83 0.192 522
 524 3 -40.92 64.34 -1.76 0.18 523
 525 3 -40.99 64.51 -1.73 0.195 524
 526 3 -41 64.75 -1.66 0.181 525
 527 3 -41.07 65.02 -1.68 0.217 526
 528 3 -41.14 65.24 -1.67 0.219 527
 529 3 -41.1 65.48 -1.63 0.18 528
 530 3 -41.15 65.69 -1.59 0.172 529
 531 3 -41.24 65.88 -1.49 0.172 530
 532 3 -41.28 66.12 -1.41 0.166 531
 533 3 -41.38 66.28 -1.34 0.171 532
 534 3 -41.41 66.46 -1.29 0.183 533
 535 3 -41.49 66.59 -1.22 0.192 534
 536 3 -41.53 66.77 -1.14 0.177 535
 537 3 -41.59 66.93 -1.05 0.166 536
 538 3 -41.65 67.01 -0.97 0.168 537
 539 3 -41.67 67.13 -0.89 0.165 538
 540 3 -41.77 67.24 -0.87 0.222 539
 541 3 -41.8 67.38 -0.82 0.207 540
 542 3 -41.86 67.49 -0.8 0.209 541
 543 3 -42.01 67.55 -0.59 0.277 542
 544 3 -42.09 67.74 -0.41 0.279 543
 545 3 -42.19 67.85 -0.3 0.304 544
 546 3 -42.25 68.04 -0.18 0.258 545
 547 3 -42.24 68.27 -0.06 0.238 546
 548 3 -42.28 68.39 0.01 0.202 547
 549 3 -42.3 68.59 0.1 0.183 548
 550 3 -42.39 68.69 0.2 0.212 549
 551 3 -42.46 68.83 0.29 0.225 550
 552 3 -42.46 69.04 0.42 0.192 551
 553 3 -42.55 69.23 0.54 0.185 552
 554 3 -42.62 69.34 0.64 0.169 553
 555 3 -42.67 69.51 0.76 0.194 554
 556 3 -42.72 69.65 0.87 0.185 555
 557 3 -42.83 69.77 1 0.192 556
 558 3 -42.95 69.96 1.16 0.192 557
 559 3 -43.01 70.06 1.27 0.162 558
 560 3 -43.11 70.16 1.33 0.194 559
 561 3 -43.16 70.24 1.41 0.171 560
 562 3 -43.21 70.36 1.43 0.167 561
 563 3 -43.31 70.48 1.47 0.173 562
 564 3 -43.39 70.63 1.56 0.231 563
 565 3 -43.47 70.79 1.64 0.223 564
 566 3 -43.55 70.95 1.76 0.218 565
 567 3 -43.65 71.04 1.82 0.22 566
 568 3 -43.74 71.18 1.92 0.214 567
 569 3 -43.81 71.31 2.04 0.185 568
 570 3 -43.9 71.42 2.12 0.201 569
 571 3 -44 71.56 2.22 0.212 570
 572 3 -44.11 71.71 2.4 0.228 571
 573 3 -44.14 71.86 2.53 0.232 572
 574 3 -44.28 72.03 2.57 0.201 573
 575 3 -44.29 72.25 2.67 0.212 574
 576 3 -44.36 72.43 2.77 0.208 575
 577 3 -44.45 72.5 2.9 0.228 576
 578 3 -44.54 72.59 2.99 0.26 577
 579 3 -44.57 72.67 3.12 0.3 578
 580 3 -44.64 72.76 3.24 0.32 579
 581 3 -44.67 72.98 3.3 0.313 580
 582 3 -44.79 73.1 3.37 0.273 581
 583 3 -44.87 73.22 3.45 0.271 582
 584 3 -44.98 73.37 3.52 0.246 583
 585 3 -45.11 73.47 3.64 0.217 584
 586 3 -45.2 73.58 3.74 0.218 585
 587 3 -45.29 73.67 3.8 0.193 586
 588 3 -45.37 73.77 3.83 0.195 587
 589 3 -45.48 73.89 3.87 0.166 588
 590 3 -45.58 73.99 3.93 0.157 589
 591 3 -45.64 74.17 3.98 0.174 590
 592 3 -45.73 74.37 4.03 0.176 591
 593 3 -45.78 74.54 4.1 0.171 592
 594 3 -45.9 74.73 4.16 0.177 593
 595 3 -45.96 74.85 4.23 0.184 594
 596 3 -46.05 75.06 4.35 0.184 595
 597 3 -46.1 75.2 4.44 0.196 596
 598 3 -46.09 75.38 4.55 0.167 597
 599 3 -46.12 75.54 4.64 0.185 598
 600 3 -46.19 75.76 4.7 0.195 599
 601 3 -46.24 75.98 4.77 0.174 600
 602 3 -46.29 76.19 4.79 0.16 601
 603 3 -46.26 76.37 4.8 0.172 602
 604 3 -46.33 76.53 4.88 0.187 603
 605 3 -46.4 76.7 4.96 0.19 604
 606 3 -46.48 76.9 4.99 0.209 605
 607 3 -46.48 77.06 5.09 0.19 606
 608 3 -46.56 77.28 5.14 0.192 607
 609 3 -46.59 77.46 5.24 0.185 608
 610 3 -46.74 77.56 5.25 0.18 609
 611 3 -46.78 77.79 5.34 0.189 610
 612 3 -46.84 77.93 5.46 0.181 611
 613 3 -46.87 78.12 5.51 0.196 612
 614 3 -46.92 78.25 5.57 0.174 613
 615 3 -46.99 78.43 5.62 0.168 614
 616 3 -47.02 78.59 5.69 0.14 615
 617 3 -47.09 78.75 5.75 0.151 616
 618 3 -47.15 78.91 5.79 0.132 617
 619 3 -47.23 79.02 5.86 0.149 618
 620 3 -47.31 79.17 5.86 0.184 619
 621 3 -47.33 79.39 5.92 0.218 620
 622 3 -47.43 79.52 5.93 0.238 621
 623 3 -47.56 79.63 5.83 0.258 622
 624 3 -47.64 79.75 5.85 0.245 623
 625 3 -47.73 79.89 5.83 0.268 624
 626 3 -48.04 80.04 5.59 0.337 625
 627 3 -48.05 80.26 5.65 0.322 626
 628 3 -48.07 80.41 5.68 0.276 627
 629 3 -48.05 80.54 5.77 0.232 628
 630 3 -48.11 80.81 5.75 0.193 629
 631 3 -48.18 81.04 5.73 0.103 630
 632 3 -48.21 81.23 5.74 0.149 631
 633 3 -48.28 81.39 5.73 0.192 632
 634 3 -48.36 81.61 5.74 0.221 633
 635 3 -48.4 81.84 5.73 0.255 634
 636 3 -48.45 82.01 5.7 0.28 635
 637 3 -48.56 82.22 5.68 0.248 636
 638 3 -48.6 82.37 5.68 0.29 637
 639 3 -48.67 82.84 5.9 0.163 638
 640 3 -48.75 83.02 5.93 0.117 639
 641 3 -48.8 83.15 5.98 0.122 640
 642 3 -48.86 83.4 6.07 0.132 641
 643 3 -48.9 83.57 6.07 0.138 642
 644 3 -48.94 83.77 6.12 0.145 643
 645 3 -48.95 83.95 6.12 0.122 644
 646 3 -49 84.14 6.19 0.1 645
 647 3 -49.08 84.35 6.25 0.128 646
 648 3 -49.16 84.57 6.3 0.159 647
 649 3 -49.21 84.73 6.31 0.198 648
 650 3 -49.28 84.91 6.31 0.252 649
 651 3 -49.34 85.08 6.36 0.256 650
 652 3 -49.36 85.29 6.45 0.24 651
 653 3 -49.43 85.45 6.49 0.251 652
 654 3 -49.55 85.79 6.73 0.169 653
 655 3 -49.64 85.99 6.84 0.126 654
 656 3 -49.71 86.21 6.88 0.146 655
 657 3 -49.76 86.41 6.85 0.152 656
 658 3 -49.88 86.7 6.84 0.126 657
 659 3 -49.93 86.86 6.84 0.144 658
 660 3 -50 87.13 6.83 0.144 659
 661 3 -50.09 87.42 6.8 0.218 660
 662 3 -50.07 87.78 6.79 0.157 661
 663 3 -50.06 87.97 6.79 0.107 662
 664 3 -50.1 88.25 6.8 0.129 663
 665 3 -50.11 88.49 6.8 0.174 664
 666 3 -50.14 88.7 6.74 0.204 665
 667 3 -50.18 88.95 6.73 0.236 666
 668 3 -50.2 89.15 6.69 0.197 667
 669 3 -50.25 89.36 6.64 0.237 668
 670 3 -50.29 89.61 6.6 0.234 669
 671 3 -50.38 89.82 6.54 0.225 670
 672 3 -50.37 90.23 6.54 0.178 671
 673 3 -50.42 90.46 6.51 0.154 672
 674 3 -50.48 90.65 6.51 0.166 673
 675 3 -50.52 90.87 6.49 0.15 674
 676 3 -50.62 91.19 6.48 0.158 675
 677 3 -50.69 91.39 6.46 0.139 676
 678 3 -50.68 91.56 6.4 0.111 677
 679 3 -50.67 91.82 6.41 0.143 678
 680 3 -50.72 92.13 6.39 0.056 679
 681 3 -50.79 92.74 6.41 0.197 680
 682 3 -50.87 92.96 6.36 0.122 681
 683 3 -50.94 93.24 6.36 0.159 682
 684 3 -50.96 93.51 6.39 0.18 683
 685 3 -50.98 93.72 6.3 0.175 684
 686 3 -51.06 93.91 6.22 0.137 685
 687 3 -51.13 94.12 6.26 0.14 686
 688 3 -51.21 94.32 6.28 0.201 687
 689 3 -51.24 94.67 6.28 0.18 688
 690 3 -51.27 94.83 6.29 0.155 689
 691 3 -51.26 95.08 6.26 0.167 690
 692 3 -51.31 95.27 6.24 0.153 691
 693 3 -51.35 95.42 6.22 0.175 692
 694 3 -51.37 95.64 6.18 0.179 693
 695 3 -51.44 95.86 6.12 0.206 694
 696 3 -51.45 96.05 6.12 0.238 695
 697 3 -51.44 96.23 6.14 0.281 696
 698 3 -51.48 96.47 6.17 0.32 697
 699 3 -51.52 96.71 6.19 0.327 698
 700 3 -51.55 96.92 6.12 0.363 699
 701 3 -51.58 97.25 6.18 0.353 700
 702 3 -51.62 97.54 6.2 0.315 701
 703 3 -51.87 98.13 6.33 0.155 702
 704 3 -51.95 98.37 6.41 0.204 703
 705 3 -52 98.69 6.43 0.169 704
 706 3 -52.04 99.13 6.43 0.167 705
 707 3 -52.05 99.38 6.46 0.17 706
 708 3 -52.12 99.66 6.48 0.143 707
 709 3 -52.15 99.91 6.54 0.182 708
 710 3 -52.22 100.15 6.57 0.145 709
 711 3 -52.28 100.55 6.57 0.193 710
 712 3 -52.32 100.75 6.57 0.157 711
 713 3 -52.38 101.05 6.6 0.216 712
 714 3 -52.47 101.55 6.57 0.263 713
 715 3 -52.51 101.65 6.56 0.291 714
 716 3 -52.56 102.15 6.45 0.159 715
 717 3 -52.58 102.35 6.44 0.164 716
 718 3 -52.57 102.65 6.42 0.135 717
 719 3 -52.55 102.75 6.5 0.143 718
 720 3 -52.54 103.05 6.52 0.147 719
 721 3 -52.61 103.25 6.53 0.161 720
 722 3 -52.67 103.65 6.54 0.204 721
 723 3 -52.72 103.85 6.54 0.229 722
 724 3 -52.79 104.05 6.52 0.239 723
 725 3 -52.79 104.25 6.49 0.186 724
 726 3 -52.8 104.55 6.45 0.172 725
 727 3 -52.79 104.85 6.41 0.271 726
 728 3 -52.8 105.05 6.39 0.257 727
 729 3 -52.81 105.55 6.48 0.214 728
 730 3 -52.84 105.65 6.44 0.151 729
 731 3 -52.89 105.85 6.49 0.214 730
 732 3 -52.91 106.15 6.5 0.244 731
 733 3 -52.92 106.45 6.53 0.22 732
 734 3 -52.99 106.65 6.5 0.223 733
 735 3 -53.03 106.95 6.52 0.213 734
 736 3 -53.06 107.15 6.58 0.195 735
 737 3 -53.09 107.35 6.63 0.216 736
 738 3 -53.13 107.65 6.67 0.217 737
 739 3 -53.18 107.95 6.68 0.227 738
 740 3 -53.14 108.25 6.69 0.173 739
 741 3 -53.05 108.45 6.7 0.179 740
 742 3 -53.01 108.65 6.7 0.145 741
 743 3 -52.97 108.95 6.62 0.144 742
 744 3 -52.97 109.35 6.62 0.262 743
 745 3 -53.03 109.75 6.65 0.292 744
 746 3 -53.1 109.95 6.71 0.235 745
 747 3 -53.11 110.25 6.75 0.199 746
 748 3 -53.1 110.45 6.77 0.186 747
 749 3 -53.12 110.65 6.77 0.169 748
 750 3 -53.1 110.95 6.81 0.181 749
 751 3 -53.2 111.25 6.76 0.146 750
 752 3 -53.17 111.35 6.77 0.127 751
 753 3 -53.2 111.65 6.79 0.116 752
 754 3 -53.26 111.75 6.74 0.145 753
 755 3 -53.22 111.95 6.77 0.172 754
 756 3 -53.21 112.25 6.78 0.214 755
 757 3 -53.22 112.65 6.74 0.248 756
 758 3 -53.29 112.95 6.77 0.172 757
 759 3 -53.34 113.25 6.83 0.118 758
 760 3 -53.32 113.45 6.82 0.172 759
 761 3 -53.32 113.65 6.85 0.187 760
 762 3 -53.35 113.85 6.87 0.208 761
 763 3 -53.39 114.05 6.85 0.177 762
 764 3 -53.42 114.25 6.85 0.175 763
 765 3 -53.5 114.55 6.84 0.157 764
 766 3 -53.55 114.85 6.82 0.131 765
 767 3 -53.56 115.05 6.83 0.154 766
 768 3 -53.61 115.35 6.83 0.171 767
 769 3 -53.59 115.65 6.84 0.134 768
 770 3 -53.57 115.75 6.81 0.14 769
 771 3 -53.58 115.85 6.79 0.192 770
 772 3 -53.6 116.05 6.86 0.232 771
 773 3 -53.67 116.25 6.82 0.233 772
 774 3 -53.7 116.45 6.89 0.272 773
 775 3 -53.71 116.55 6.88 0.271 774
 776 3 -53.66 116.65 6.89 0.267 775
 777 3 -53.66 116.85 6.94 0.307 776
 778 3 -53.67 117.05 7.02 0.238 777
 779 3 -53.66 117.15 7.1 0.223 778
 780 3 -53.69 117.35 7.06 0.194 779
 781 3 -53.73 117.55 7.01 0.169 780
 782 3 -53.72 117.85 7.04 0.163 781
 783 3 -53.74 118.05 7.06 0.15 782
 784 3 -53.71 118.35 7.18 0.133 783
 785 3 -53.71 118.55 7.13 0.142 784
 786 3 -53.75 118.85 7.13 0.177 785
 787 3 -53.8 119.05 7.1 0.228 786
 788 3 -53.85 119.35 7.13 0.218 787
 789 3 -53.89 119.55 7.1 0.251 788
 790 3 -53.89 119.85 7.13 0.185 789
 791 3 -53.91 120.05 7.16 0.129 790
 792 3 -53.92 120.25 7.16 0.28 791
 793 3 -53.95 120.85 7.22 0.247 792
 794 3 -53.91 121.15 7.24 0.202 793
 795 3 -53.91 121.35 7.2 0.197 794
 796 3 -53.88 121.55 7.17 0.205 795
 797 3 -53.88 121.85 7.15 0.211 796
 798 3 -53.98 122.25 7.14 0.219 797
 799 3 -54.06 122.45 7.09 0.231 798
 800 3 -54.11 122.85 7.07 0.267 799
 801 3 -54.11 123.15 7.05 0.155 800
 802 3 -54.11 123.45 7.09 0.104 801
 803 3 -54.09 123.65 7.09 0.162 802
 804 3 -54.1 123.95 7.13 0.16 803
 805 3 -54.09 124.15 7.19 0.204 804
 806 3 -54.18 124.45 7.21 0.116 805
 807 3 -54.23 124.65 7.21 0.122 806
 808 3 -54.26 124.85 7.25 0.11 807
 809 3 -54.29 125.05 7.3 0.159 808
 810 3 -54.28 125.25 7.34 0.162 809
 811 3 -54.28 125.45 7.38 0.172 810
 812 3 -54.31 125.65 7.42 0.207 811
 813 3 -54.35 125.75 7.49 0.214 812
 814 3 -54.38 126.05 7.58 0.182 813
 815 3 -54.42 126.25 7.66 0.185 814
 816 3 -54.38 126.45 7.7 0.176 815
 817 3 -54.37 126.75 7.83 0.171 816
 818 3 -54.32 127.05 7.84 0.132 817
 819 3 -54.32 127.35 7.86 0.146 818
 820 3 -54.32 127.55 7.91 0.152 819
 821 3 -54.34 127.75 7.89 0.15 820
 822 3 -54.33 128.05 7.9 0.196 821
 823 3 -54.37 128.15 7.88 0.235 822
 824 3 -54.41 128.35 7.92 0.339 823
 825 3 -54.46 128.55 8.02 0.346 824
 826 3 -54.56 128.75 7.98 0.342 825
 827 3 -54.61 128.85 8.06 0.324 826
 828 3 -54.65 129.15 8.08 0.291 827
 829 3 -54.7 129.25 8.11 0.297 828
 830 3 -54.66 129.75 8.12 0.268 829
 831 3 -54.71 130.25 8.17 0.295 830
 832 3 -54.73 130.65 8.24 0.298 831
 833 3 -54.78 131.05 8.3 0.217 832
 834 3 -54.81 131.45 8.32 0.128 833
 835 3 -54.82 131.65 8.3 0.142 834
 836 3 -54.86 131.95 8.37 0.144 835
 837 3 -54.94 132.25 8.4 0.164 836
 838 3 -54.91 132.45 8.44 0.198 837
 839 3 -54.95 132.75 8.43 0.159 838
 840 3 -54.93 133.05 8.45 0.188 839
 841 3 -54.95 133.35 8.48 0.19 840
 842 3 -55 133.65 8.5 0.209 841
 843 3 -55.03 133.85 8.53 0.169 842
 844 3 -55.03 134.05 8.54 0.197 843
 845 3 -55.03 134.25 8.57 0.202 844
 846 3 -54.81 134.15 8.69 0.041 845
 847 3 -55.04 134.45 8.61 0.218 845
 848 3 -55.09 134.65 8.57 0.176 847
 849 3 -55.16 134.85 8.54 0.187 848
 850 3 -55.13 135.25 8.61 0.228 849
 851 3 -55.15 135.65 8.73 0.145 850
 852 3 -55.18 135.85 8.69 0.16 851
 853 3 -55.18 136.15 8.73 0.197 852
 854 3 -55.17 136.35 8.8 0.194 853
 855 3 -55.11 136.45 8.81 0.162 854
 856 3 -55.11 136.65 8.82 0.177 855
 857 3 -55.11 136.85 8.8 0.124 856
 858 3 -55.14 136.95 8.84 0.104 857
 859 3 -55.17 137.15 8.87 0.088 858
 860 3 -55.28 137.45 8.94 0.079 859
 861 3 -55.26 137.55 8.95 0.098 860
 862 3 -55.24 137.65 8.92 0.114 861
 863 3 -55.25 137.85 8.94 0.139 862
 864 3 -55.25 138.05 8.91 0.179 863
 865 3 -55.25 138.25 8.93 0.161 864
 866 3 -55.25 138.35 8.89 0.151 865
 867 3 -55.27 138.45 8.78 0.139 866
 868 3 -55.22 138.85 8.73 0.111 867
 869 3 -55.19 139.05 8.68 0.112 868
 870 3 -55.17 139.15 8.65 0.171 869
 871 3 -55.06 139.45 8.67 0.165 870
 872 3 -55.01 139.65 8.67 0.163 871
 873 3 -54.98 139.85 8.69 0.118 872
 874 3 -54.96 140.15 8.72 0.124 873
 875 3 -54.97 140.35 8.78 0.126 874
 876 3 -54.98 140.45 8.8 0.143 875
 877 3 -55.01 140.65 8.78 0.212 876
 878 3 -55.05 140.85 8.71 0.271 877
 879 3 -55.08 141.05 8.69 0.325 878
 880 3 -55.11 141.25 8.72 0.319 879
 881 3 -55.11 141.35 8.66 0.249 880
 882 3 -55.11 141.55 8.71 0.209 881
 883 3 -55.21 141.85 8.71 0.162 882
 884 3 -55.24 142.05 8.67 0.138 883
 885 3 -55.3 142.15 8.64 0.13 884
 886 3 -55.39 142.45 8.58 0.148 885
 887 3 -55.46 142.65 8.58 0.212 886
 888 3 -55.56 142.85 8.55 0.23 887
 889 3 -55.56 143.35 8.62 0.117 888
 890 3 -55.57 143.65 8.67 0.139 889
 891 3 -55.53 143.85 8.72 0.146 890
 892 3 -55.48 144.05 8.72 0.199 891
 893 3 -55.51 144.35 8.75 0.199 892
 894 3 -55.54 144.65 8.74 0.208 893
 895 3 -55.56 144.95 8.71 0.195 894
 896 3 -55.57 145.15 8.72 0.157 895
 897 3 -55.58 145.35 8.77 0.193 896
 898 3 -55.55 145.45 8.82 0.218 897
 899 3 -55.59 145.75 8.9 0.258 898
 900 3 -55.53 145.95 8.93 0.234 899
 901 3 -55.58 146.15 8.88 0.194 900
 902 3 -55.56 146.55 8.9 0.218 901
 903 3 -55.59 146.85 8.93 0.186 902
 904 3 -55.65 147.05 8.88 0.221 903
 905 3 -55.68 147.35 8.91 0.205 904
 906 3 -55.74 147.55 8.85 0.169 905
 907 3 -55.76 147.85 8.83 0.141 906
 908 3 -55.76 148.15 8.8 0.131 907
 909 3 -55.75 148.25 8.81 0.122 908
 910 3 -55.8 148.55 8.81 0.125 909
 911 3 -55.77 148.65 8.81 0.098 910
 912 3 -55.75 148.95 8.82 0.204 911
 913 3 -55.74 149.25 8.84 0.226 912
 914 3 -55.71 149.45 8.9 0.255 913
 915 3 -55.68 149.65 8.89 0.265 914
 916 3 -55.67 149.85 8.93 0.287 915
 917 3 -55.65 150.15 8.99 0.278 916
 918 3 -55.67 150.35 9.02 0.25 917
 919 3 -55.7 150.75 8.91 0.202 918
 920 3 -55.76 151.15 8.87 0.176 919
 921 3 -55.78 151.35 8.83 0.151 920
 922 3 -55.75 151.65 8.8 0.083 921
 923 3 -55.73 151.85 8.78 0.114 922
 924 3 -55.7 152.05 8.77 0.139 923
 925 3 -55.65 152.45 8.77 0.172 924
 926 3 -55.64 152.65 8.77 0.136 925
 927 3 -55.66 152.95 8.76 0.146 926
 928 3 -55.63 153.15 8.73 0.138 927
 929 3 -55.65 153.35 8.7 0.152 928
 930 3 -55.63 153.65 8.66 0.145 929
 931 3 -55.59 153.85 8.63 0.14 930
 932 3 -55.56 154.05 8.62 0.142 931
 933 3 -55.53 154.25 8.63 0.128 932
 934 3 -55.52 154.45 8.63 0.151 933
 935 3 -55.53 154.65 8.64 0.153 934
 936 3 -55.5 154.75 8.62 0.177 935
 937 3 -55.47 154.95 8.61 0.23 936
 938 3 -55.45 155.15 8.59 0.215 937
 939 3 -55.48 155.35 8.49 0.246 938
 940 3 -55.47 155.45 8.52 0.257 939
 941 3 -55.45 155.75 8.55 0.225 940
 942 3 -55.48 156.05 8.61 0.188 941
 943 3 -55.43 156.25 8.7 0.159 942
 944 3 -55.45 156.45 8.7 0.161 943
 945 3 -55.43 156.65 8.7 0.125 944
 946 3 -55.36 156.85 8.71 0.102 945
 947 3 -55.36 156.95 8.68 0.111 946
 948 3 -55.31 157.15 8.66 0.116 947
 949 3 -55.24 157.25 8.7 0.121 948
 950 3 -55.29 157.45 8.74 0.117 949
 951 3 -55.29 157.65 8.8 0.139 950
 952 3 -55.3 157.85 8.81 0.168 951
 953 3 -55.31 158.05 8.85 0.231 952
 954 3 -55.29 158.25 8.83 0.316 953
 955 3 -55.31 158.45 8.78 0.35 954
 956 3 -55.34 158.65 8.77 0.37 955
 957 3 -55.37 158.85 8.78 0.358 956
 958 3 -55.4 159.05 8.82 0.334 957
 959 3 -55.45 159.25 8.79 0.311 958
 960 3 -55.49 159.45 8.85 0.275 959
 961 3 -55.56 159.75 8.97 0.223 960
 962 3 -55.63 160.05 9.15 0.099 961
 963 3 -55.65 160.25 9.22 0.143 962
 964 3 -55.73 160.45 9.19 0.162 963
 965 3 -55.78 160.65 9.19 0.212 964
 966 3 -55.8 160.85 9.17 0.245 965
 967 3 -55.85 161.05 9.13 0.284 966
 968 3 -55.89 161.25 9.09 0.307 967
 969 3 -55.97 161.45 9.05 0.308 968
 970 3 -55.97 161.85 9 0.208 969
 971 3 -55.92 162.25 9.03 0.18 970
 972 3 -55.88 162.45 9.03 0.181 971
 973 3 -55.93 162.75 9.04 0.178 972
 974 3 -55.95 162.95 9.08 0.124 973
 975 3 -55.91 163.05 9.12 0.112 974
 976 3 -55.93 163.15 9.11 0.164 975
 977 3 -55.92 163.55 9.19 0.181 976
 978 3 -55.88 163.85 9.2 0.174 977
 979 3 -55.87 164.15 9.19 0.165 978
 980 3 -55.86 164.35 9.21 0.186 979
 981 3 -55.82 164.55 9.24 0.2 980
 982 3 -55.81 164.75 9.26 0.154 981
 983 3 -55.8 165.15 9.3 0.177 982
 984 3 -55.77 165.35 9.34 0.122 983
 985 3 -55.81 165.55 9.41 0.117 984
 986 3 -55.82 165.75 9.41 0.15 985
 987 3 -55.84 165.95 9.41 0.155 986
 988 3 -55.77 166.15 9.46 0.21 987
 989 3 -55.72 166.35 9.49 0.259 988
 990 3 -55.73 166.55 9.52 0.276 989
 991 3 -55.72 166.75 9.48 0.261 990
 992 3 -55.74 166.95 9.49 0.231 991
 993 3 -55.77 167.15 9.52 0.211 992
 994 3 -55.79 167.35 9.55 0.243 993
 995 3 -55.72 167.55 9.56 0.211 994
 996 3 -55.72 167.85 9.67 0.183 995
 997 3 -55.76 168.05 9.74 0.142 996
 998 3 -55.8 168.25 9.78 0.164 997
 999 3 -55.79 168.55 9.82 0.137 998
 1000 3 -55.78 168.65 9.82 0.159 999
 1001 3 -55.74 168.95 9.8 0.138 1000
 1002 3 -55.71 169.15 9.8 0.147 1001
 1003 3 -55.71 169.35 9.78 0.147 1002
 1004 3 -55.67 169.55 9.75 0.187 1003
 1005 3 -55.63 169.75 9.73 0.206 1004
 1006 3 -55.61 169.95 9.69 0.214 1005
 1007 3 -55.62 170.15 9.68 0.157 1006
 1008 3 -55.56 170.35 9.71 0.158 1007
 1009 3 -55.45 170.55 9.69 0.108 1008
 1010 3 -55.45 170.75 9.71 0.138 1009
 1011 3 -55.48 171.05 9.65 0.145 1010
 1012 3 -55.53 171.35 9.66 0.205 1011
 1013 3 -55.51 171.55 9.65 0.144 1012
 1014 3 -55.55 171.75 9.62 0.176 1013
 1015 3 -55.57 171.95 9.61 0.165 1014
 1016 3 -55.49 172.15 9.67 0.128 1015
 1017 3 -55.38 172.35 9.68 0.124 1016
 1018 3 -55.35 172.55 9.7 0.137 1017
 1019 3 -55.27 172.75 9.73 0.137 1018
 1020 3 -55.21 172.95 9.76 0.158 1019
 1021 3 -55.22 173.15 9.74 0.179 1020
 1022 3 -55.25 173.25 9.75 0.227 1021
 1023 3 -55.23 173.45 9.72 0.238 1022
 1024 3 -55.22 173.75 9.75 0.25 1023
 1025 3 -55.24 173.85 9.73 0.258 1024
 1026 3 -55.18 174.15 9.77 0.239 1025
 1027 3 -55.15 174.25 9.76 0.203 1026
 1028 3 -55.13 174.55 9.8 0.172 1027
 1029 3 -55.15 174.75 9.8 0.164 1028
 1030 3 -55.12 174.95 9.79 0.183 1029
 1031 3 -55.06 175.25 9.75 0.148 1030
 1032 3 -55.14 175.55 9.69 0.144 1031
 1033 3 -55.12 175.75 9.71 0.155 1032
 1034 3 -55.13 175.95 9.73 0.167 1033
 1035 3 -55.08 176.15 9.78 0.205 1034
 1036 3 -55.07 176.35 9.82 0.223 1035
 1037 3 -55.02 176.55 9.88 0.224 1036
 1038 3 -54.95 176.75 9.89 0.22 1037
 1039 3 -54.94 176.95 9.89 0.223 1038
 1040 3 -54.89 177.05 9.95 0.217 1039
 1041 3 -54.86 177.25 9.96 0.183 1040
 1042 3 -54.82 177.45 9.92 0.145 1041
 1043 3 -54.82 177.65 9.93 0.096 1042
 1044 3 -54.85 177.85 9.92 0.145 1043
 1045 3 -54.9 178.15 9.94 0.179 1044
 1046 3 -54.91 178.45 9.96 0.19 1045
 1047 3 -54.97 178.65 9.96 0.193 1046
 1048 3 -55.05 178.85 9.92 0.175 1047
 1049 3 -54.99 179.15 9.95 0.142 1048
 1050 3 -55.01 179.55 9.98 0.159 1049
 1051 3 -55.03 179.85 10.03 0.19 1050
 1052 3 -55.06 180.05 10.04 0.148 1051
 1053 3 -55.05 180.35 10 0.18 1052
 1054 3 -55.05 180.55 9.99 0.256 1053
 1055 3 -55.07 180.75 9.94 0.227 1054
 1056 3 -55.07 181.05 9.9 0.237 1055
 1057 3 -55.03 181.15 9.79 0.276 1056
 1058 3 -55.05 181.25 9.73 0.281 1057
 1059 3 -55.02 181.45 9.69 0.3 1058
 1060 3 -54.98 181.65 9.64 0.276 1059
 1061 3 -55 181.85 9.61 0.262 1060
 1062 3 -55.04 182.05 9.59 0.278 1061
 1063 3 -55.06 182.25 9.56 0.284 1062
 1064 3 -55.07 182.55 9.56 0.28 1063
 1065 3 -55.14 182.85 9.61 0.17 1064
 1066 3 -55.18 183.15 9.62 0.144 1065
 1067 3 -55.14 183.35 9.68 0.141 1066
 1068 3 -55.13 183.45 9.7 0.127 1067
 1069 3 -55.08 183.65 9.76 0.118 1068
 1070 3 -54.98 183.85 9.77 0.105 1069
 1071 3 -54.97 183.95 9.77 0.106 1070
 1072 3 -54.92 184.15 9.83 0.146 1071
 1073 3 -54.92 184.25 9.77 0.135 1072
 1074 3 -54.86 184.45 9.67 0.149 1073
 1075 3 -54.84 184.55 9.64 0.123 1074
 1076 3 -54.78 184.75 9.59 0.104 1075
 1077 3 -54.71 184.85 9.53 0.097 1076
 1078 3 -54.67 184.95 9.46 0.103 1077
 1079 3 -54.62 185.05 9.37 0.128 1078
 1080 3 -54.56 185.15 9.33 0.129 1079
 1081 3 -54.5 185.35 9.28 0.133 1080
 1082 3 -54.43 185.55 9.31 0.156 1081
 1083 3 -54.37 185.65 9.31 0.185 1082
 1084 3 -54.32 185.85 9.31 0.19 1083
 1085 3 -54.23 186.05 9.31 0.238 1084
 1086 3 -54.2 186.25 9.35 0.29 1085
 1087 3 -54.18 186.45 9.36 0.328 1086
 1088 3 -54.18 186.65 9.37 0.322 1087
 1089 3 -54.18 186.85 9.4 0.359 1088
 1090 3 -54.19 187.05 9.43 0.351 1089
 1091 3 -54.17 187.25 9.41 0.335 1090
 1092 3 -54.13 187.55 9.43 0.341 1091
 1093 3 -54.14 188.05 9.27 0.185 1092
 1094 3 -54.15 188.25 9.23 0.175 1093
 1095 3 -54.2 188.65 9.22 0.135 1094
 1096 3 -54.25 188.85 9.23 0.105 1095
 1097 3 -54.3 189.15 9.23 0.246 1096
 1098 3 -54.31 189.55 9.28 0.284 1097
 1099 3 -54.35 190.15 9.31 0.259 1098
 1100 3 -54.41 190.25 9.32 0.275 1099
 1101 3 -54.47 190.65 9.34 0.161 1100
 1102 3 -54.52 190.95 9.46 0.114 1101
 1103 3 -54.54 191.15 9.48 0.129 1102
 1104 3 -54.54 191.35 9.47 0.15 1103
 1105 3 -54.55 191.55 9.42 0.208 1104
 1106 3 -54.59 191.75 9.44 0.231 1105
 1107 3 -54.54 191.85 9.49 0.275 1106
 1108 3 -54.52 191.95 9.5 0.287 1107
 1109 3 -54.51 192.15 9.41 0.319 1108
 1110 3 -54.57 192.35 9.48 0.317 1109
 1111 3 -54.6 192.55 9.46 0.276 1110
 1112 3 -54.6 192.75 9.55 0.255 1111
 1113 3 -54.63 193.05 9.58 0.215 1112
 1114 3 -54.67 193.35 9.58 0.217 1113
 1115 3 -54.74 193.55 9.62 0.189 1114
 1116 3 -54.86 193.85 9.65 0.099 1115
 1117 3 -54.97 194.05 9.67 0.114 1116
 1118 3 -54.97 194.25 9.61 0.141 1117
 1119 3 -55.02 194.45 9.62 0.165 1118
 1120 3 -55.03 194.65 9.61 0.155 1119
 1121 3 -55.06 194.95 9.6 0.141 1120
 1122 3 -55.06 195.25 9.57 0.121 1121
 1123 3 -55.04 195.55 9.52 0.13 1122
 1124 3 -55.04 195.75 9.44 0.157 1123
 1125 3 -55.03 196.05 9.45 0.145 1124
 1126 3 -55.03 196.25 9.46 0.141 1125
 1127 3 -54.96 196.55 9.4 0.142 1126
 1128 3 -54.95 196.65 9.4 0.143 1127
 1129 3 -54.89 196.85 9.39 0.154 1128
 1130 3 -54.86 197.05 9.4 0.146 1129
 1131 3 -54.85 197.25 9.39 0.16 1130
 1132 3 -54.79 197.45 9.37 0.165 1131
 1133 3 -54.79 197.65 9.41 0.18 1132
 1134 3 -54.78 197.75 9.44 0.167 1133
 1135 3 -54.78 198.05 9.42 0.147 1134
 1136 3 -54.72 198.15 9.43 0.137 1135
 1137 3 -54.69 198.35 9.41 0.14 1136
 1138 3 -54.72 198.55 9.36 0.17 1137
 1139 3 -54.75 198.75 9.34 0.222 1138
 1140 3 -54.76 198.95 9.33 0.264 1139
 1141 3 -54.79 199.15 9.37 0.293 1140
 1142 3 -54.81 199.25 9.42 0.35 1141
 1143 3 -54.83 199.45 9.35 0.367 1142
 1144 3 -54.85 199.55 9.33 0.419 1143
 1145 3 -54.9 199.75 9.36 0.42 1144
 1146 3 -54.97 199.95 9.27 0.375 1145
 1147 3 -54.86 200.15 9.25 0.293 1146
 1148 3 -54.86 200.25 9.12 0.206 1147
 1149 3 -54.92 200.65 9.03 0.135 1148
 1150 3 -54.99 200.85 9.04 0.175 1149
 1151 3 -55 201.05 9.05 0.189 1150
 1152 3 -55.07 201.35 9.06 0.196 1151
 1153 3 -55.03 201.55 9.07 0.207 1152
 1154 3 -54.98 201.75 9.1 0.216 1153
 1155 3 -54.97 202.15 9.03 0.21 1154
 1156 3 -54.96 202.35 9.07 0.215 1155
 1157 3 -55.03 202.55 9.07 0.235 1156
 1158 3 -55.11 202.75 9.09 0.233 1157
 1159 3 -54.97 202.95 9.19 0.246 1158
 1160 3 -55.09 203.25 9.13 0.212 1159
 1161 3 -55.19 203.65 9.12 0.132 1160
 1162 3 -55.24 203.85 9.04 0.134 1161
 1163 3 -55.21 204.05 9 0.185 1162
 1164 3 -55.2 204.15 8.96 0.259 1163
 1165 3 -55.23 204.35 8.92 0.313 1164
 1166 3 -55.27 204.55 8.9 0.361 1165
 1167 3 -55.34 204.75 8.83 0.379 1166
 1168 3 -55.29 204.95 8.79 0.298 1167
 1169 3 -55.31 205.05 8.65 0.229 1168
 1170 3 -55.38 205.35 8.61 0.146 1169
 1171 3 -55.38 205.65 8.59 0.13 1170
 1172 3 -55.39 205.95 8.55 0.111 1171
 1173 3 -55.43 206.25 8.5 0.12 1172
 1174 3 -55.44 206.35 8.46 0.092 1173
 1175 3 -55.47 206.45 8.45 0.119 1174
 1176 3 -55.5 206.75 8.44 0.146 1175
 1177 3 -55.53 206.95 8.42 0.14 1176
 1178 3 -55.62 207.05 8.4 0.139 1177
 1179 3 -55.69 207.25 8.41 0.129 1178
 1180 3 -55.77 207.55 8.36 0.156 1179
 1181 3 -55.79 207.85 8.33 0.149 1180
 1182 3 -55.85 208.05 8.27 0.125 1181
 1183 3 -55.82 208.25 8.17 0.126 1182
 1184 3 -55.82 208.35 8.12 0.152 1183
 1185 3 -55.8 208.55 7.99 0.191 1184
 1186 3 -55.8 208.65 7.93 0.208 1185
 1187 3 -55.87 208.85 7.91 0.231 1186
 1188 3 -55.86 209.15 7.84 0.243 1187
 1189 3 -55.87 209.35 7.73 0.252 1188
 1190 3 -55.84 209.55 7.61 0.211 1189
 1191 3 -55.89 209.85 7.57 0.162 1190
 1192 3 -55.91 210.05 7.49 0.162 1191
 1193 3 -55.93 210.25 7.47 0.171 1192
 1194 3 -55.97 210.45 7.43 0.165 1193
 1195 3 -56 210.75 7.38 0.193 1194
 1196 3 -56.03 211.05 7.36 0.188 1195
 1197 3 -56.04 211.15 7.34 0.188 1196
 1198 3 -56.11 211.55 7.3 0.187 1197
 1199 3 -56.17 211.85 7.28 0.154 1198
 1200 3 -56.12 212.15 7.27 0.163 1199
 1201 3 -56.23 212.35 7.21 0.134 1200
 1202 3 -56.28 212.65 7.13 0.147 1201
 1203 3 -56.29 212.85 7.07 0.13 1202
 1204 3 -56.31 213.15 7.04 0.148 1203
 1205 3 -56.35 213.45 7.01 0.22 1204
 1206 3 -56.36 213.65 6.96 0.198 1205
 1207 3 -56.39 213.85 6.87 0.203 1206
 1208 3 -56.45 214.15 6.84 0.209 1207
 1209 3 -56.46 214.35 6.84 0.228 1208
 1210 3 -56.48 214.45 6.81 0.254 1209
 1211 3 -56.47 214.65 6.78 0.266 1210
 1212 3 -56.45 214.85 6.76 0.285 1211
 1213 3 -56.49 215.05 6.72 0.235 1212
 1214 3 -56.48 215.25 6.69 0.221 1213
 1215 3 -56.41 215.35 6.62 0.223 1214
 1216 3 -56.33 215.55 6.6 0.173 1215
 1217 3 -56.35 215.85 6.62 0.163 1216
 1218 3 -56.34 216.15 6.61 0.187 1217
 1219 3 -56.34 216.45 6.6 0.123 1218
 1220 3 -56.34 216.65 6.56 0.116 1219
 1221 3 -56.34 216.76 6.53 0.097 1220
 1222 3 -56.37 216.85 6.52 0.11 1221
 1223 3 -56.35 217.06 6.46 0.136 1222
 1224 3 -56.36 217.26 6.42 0.173 1223
 1225 3 -56.38 217.56 6.38 0.218 1224
 1226 3 -56.44 217.65 6.34 0.173 1225
 1227 3 -56.43 217.85 6.3 0.152 1226
 1228 3 -56.39 218.15 6.28 0.146 1227
 1229 3 -56.35 218.35 6.22 0.119 1228
 1230 3 -56.34 218.65 6.18 0.107 1229
 1231 3 -56.35 218.85 6.13 0.111 1230
 1232 3 -56.39 219.06 6.06 0.141 1231
 1233 3 -56.4 219.26 6 0.093 1232
 1234 3 -56.41 219.56 5.96 0.152 1233
 1235 3 -56.42 219.76 5.91 0.134 1234
 1236 3 -56.44 219.85 5.82 0.151 1235
 1237 3 -56.42 219.95 5.75 0.211 1236
 1238 3 -56.48 220.15 5.64 0.228 1237
 1239 3 -56.46 220.26 5.55 0.253 1238
 1240 3 -56.42 220.45 5.54 0.288 1239
 1241 3 -56.49 220.65 5.53 0.28 1240
 1242 3 -56.43 220.76 5.42 0.316 1241
 1243 3 -56.33 220.85 5.36 0.31 1242
 1244 3 -56.39 220.95 5.33 0.313 1243
 1245 3 -56.39 221.26 5.31 0.268 1244
 1246 3 -56.49 221.45 5.26 0.178 1245
 1247 3 -56.49 221.65 5.22 0.131 1246
 1248 3 -56.57 221.85 5.21 0.143 1247
 1249 3 -56.55 221.95 5.14 0.153 1248
 1250 3 -56.54 222.15 5.11 0.129 1249
 1251 3 -56.55 222.35 5.07 0.13 1250
 1252 3 -56.59 222.45 5.06 0.146 1251
 1253 3 -56.61 222.65 5.01 0.159 1252
 1254 3 -56.62 222.85 5 0.207 1253
 1255 3 -56.59 222.95 5 0.196 1254
 1256 3 -56.64 223.35 4.9 0.126 1255
 1257 3 -56.68 223.56 4.85 0.139 1256
 1258 3 -56.72 223.65 4.85 0.188 1257
 1259 3 -56.78 223.95 4.81 0.15 1258
 1260 3 -56.8 224.26 4.77 0.191 1259
 1261 3 -56.87 224.56 4.76 0.162 1260
 1262 3 -56.86 224.76 4.7 0.204 1261
 1263 3 -56.85 224.95 4.67 0.259 1262
 1264 3 -56.94 225.26 4.68 0.244 1263
 1265 3 -56.98 225.56 4.72 0.269 1264
 1266 3 -56.99 225.95 4.67 0.23 1265
 1267 3 -56.88 226.26 4.59 0.231 1266
 1268 3 -56.69 225.85 4.54 0.115 1267
 1269 3 -56.67 225.76 4.57 0.095 1268
 1270 3 -57.04 226.56 4.62 0.169 1267
 1271 3 -57.16 226.76 4.61 0.146 1270
 1272 3 -57.21 226.85 4.64 0.158 1271
 1273 3 -57.24 227.15 4.6 0.098 1272
 1274 3 -57.24 227.45 4.6 0.15 1273
 1275 3 -57.27 227.65 4.57 0.177 1274
 1276 3 -57.36 227.85 4.5 0.157 1275
 1277 3 -57.32 228.15 4.44 0.146 1276
 1278 3 -57.31 228.35 4.36 0.183 1277
 1279 3 -57.32 228.65 4.33 0.157 1278
 1280 3 -57.31 228.76 4.29 0.145 1279
 1281 3 -57.31 228.95 4.24 0.161 1280
 1282 3 -57.29 229.26 4.22 0.194 1281
 1283 3 -57.28 229.56 4.14 0.219 1282
 1284 3 -57.29 229.85 4.11 0.202 1283
 1285 3 -57.24 230.06 4.02 0.174 1284
 1286 3 -57.26 230.35 3.95 0.16 1285
 1287 3 -57.28 230.45 3.9 0.169 1286
 1288 3 -57.31 230.65 3.83 0.151 1287
 1289 3 -57.26 230.85 3.75 0.14 1288
 1290 3 -57.23 231.06 3.69 0.122 1289
 1291 3 -57.21 231.26 3.66 0.126 1290
 1292 3 -57.16 231.45 3.58 0.148 1291
 1293 3 -57.12 231.65 3.56 0.166 1292
 1294 3 -57.12 231.85 3.49 0.126 1293
 1295 3 -57.13 232.06 3.48 0.137 1294
 1296 3 -57.09 232.26 3.46 0.126 1295
 1297 3 -57.11 232.45 3.41 0.148 1296
 1298 3 -57.06 232.56 3.38 0.161 1297
 1299 3 -56.94 232.65 3.42 0.254 1298
 1300 3 -56.94 232.85 3.43 0.315 1299
 1301 3 -56.86 232.95 3.42 0.428 1300
 1302 3 -56.93 233.26 3.34 0.398 1301
 1303 3 -56.9 233.46 3.33 0.451 1302
 1304 3 -56.87 233.56 3.26 0.466 1303
 1305 3 -56.87 233.86 3.2 0.41 1304
 1306 3 -56.83 233.96 3.15 0.35 1305
 1307 3 -56.81 234.16 3.14 0.299 1306
 1308 3 -56.57 234.16 3.1 0.2 1307
 1309 3 -56.48 234.26 3.07 0.154 1308
 1310 3 -56.48 234.56 3.1 0.083 1309
 1311 3 -56.44 234.76 3.05 0.093 1310
 1312 3 -56.41 234.86 3.05 0.154 1311
 1313 3 -56.42 235.16 3.08 0.097 1312
 1314 3 -56.31 235.26 3.01 0.175 1313
 1315 3 -56.3 235.36 2.99 0.23 1314
 1316 3 -56.23 235.66 3.04 0.24 1315
 1317 3 -55.88 235.56 3.05 0.115 1316
 1318 3 -56.41 235.96 3.02 0.158 1316
 1319 3 -56.45 236.16 2.95 0.094 1318
 1320 3 -56.52 236.36 2.92 0.088 1319
 1321 3 -56.44 236.36 2.92 0.000125 1320
 1322 3 -57.09 234.56 3.03 0.206 1307
 1323 3 -57.11 234.86 2.97 0.168 1322
 1324 3 -57.11 235.06 2.98 0.063 1323
 1325 3 -57.01 235.16 2.91 0.143 1324
 1326 3 -57.02 235.56 2.96 0.084 1325
 1327 3 -56.98 235.76 2.95 0.1 1326
 1328 3 -56.93 235.86 2.98 0.12 1327
 1329 3 -56.93 236.06 2.99 0.14 1328
 1330 3 -56.91 236.16 3.01 0.135 1329
 1331 3 -56.86 236.26 3 0.15 1330
 1332 3 -56.81 236.36 3 0.16 1331
 1333 3 -56.81 236.66 2.95 0.131 1332
 1334 3 -56.81 236.86 2.92 0.112 1333
 1335 3 -56.86 237.06 2.87 0.102 1334
 1336 3 -56.91 237.26 2.83 0.112 1335
 1337 3 -56.93 237.56 2.76 0.135 1336
 1338 3 -56.98 237.86 2.7 0.185 1337
 1339 3 -57.05 238.06 2.65 0.231 1338
 1340 3 -57.1 238.26 2.6 0.232 1339
 1341 3 -57.1 238.46 2.65 0.209 1340
 1342 3 -56.97 238.76 2.61 0.155 1341
 1343 3 -56.93 239.06 2.64 0.13 1342
 1344 3 -56.94 239.16 2.69 0.15 1343
 1345 3 -56.95 239.46 2.67 0.185 1344
 1346 3 -56.96 239.76 2.66 0.176 1345
 1347 3 -57 240.06 2.63 0.108 1346
 1348 3 -56.97 240.26 2.58 0.126 1347
 1349 3 -56.92 240.36 2.55 0.19 1348
 1350 3 -56.91 240.66 2.5 0.221 1349
 1351 3 -56.86 240.76 2.45 0.223 1350
 1352 3 -56.94 240.96 2.39 0.214 1351
 1353 3 -56.98 241.06 2.36 0.195 1352
 1354 3 -56.99 241.36 2.31 0.189 1353
 1355 3 -57.05 241.56 2.27 0.127 1354
 1356 3 -57.11 241.76 2.21 0.146 1355
 1357 3 -57.13 241.96 2.19 0.154 1356
 1358 3 -57.14 242.16 2.19 0.164 1357
 1359 3 -57.16 242.36 2.16 0.131 1358
 1360 3 -57.21 242.76 2.15 0.173 1359
 1361 3 -57.29 242.96 2.07 0.08 1360
 1362 3 -57.31 243.16 2.05 0.122 1361
 1363 3 -57.32 243.36 2.05 0.119 1362
 1364 3 -57.35 243.56 2.04 0.182 1363
 1365 3 -57.4 243.76 2 0.274 1364
 1366 3 -57.34 243.96 1.96 0.267 1365
 1367 3 -57.43 244.26 1.87 0.268 1366
 1368 3 -57.44 244.46 1.79 0.278 1367
 1369 3 -57.42 244.66 1.8 0.247 1368
 1370 3 -57.44 244.86 1.8 0.264 1369
 1371 3 -57.51 245.26 1.81 0.156 1370
 1372 3 -57.53 245.56 1.8 0.187 1371
 1373 3 -57.52 245.76 1.82 0.216 1372
 1374 3 -57.49 246.06 1.8 0.212 1373
 1375 3 -57.54 246.26 1.74 0.15 1374
 1376 3 -57.53 246.46 1.73 0.142 1375
 1377 3 -57.56 246.76 1.73 0.171 1376
 1378 3 -57.49 247.06 1.74 0.136 1377
 1379 3 -57.48 247.36 1.7 0.133 1378
 1380 3 -57.51 247.56 1.66 0.132 1379
 1381 3 -57.51 247.76 1.63 0.149 1380
 1382 3 -57.52 248.06 1.58 0.127 1381
 1383 3 -57.48 248.26 1.54 0.093 1382
 1384 3 -57.48 248.46 1.51 0.146 1383
 1385 3 -57.48 248.66 1.49 0.132 1384
 1386 3 -57.45 248.76 1.56 0.147 1385
 1387 3 -57.51 248.96 1.57 0.167 1386
 1388 3 -57.53 249.16 1.58 0.179 1387
 1389 3 -57.54 249.36 1.55 0.133 1388
 1390 3 -57.47 249.46 1.68 0.14 1389
 1391 3 -57.5 249.66 1.74 0.199 1390
 1392 3 -57.48 249.86 1.71 0.194 1391
 1393 3 -57.48 250.16 1.65 0.16 1392
 1394 3 -57.46 250.46 1.63 0.143 1393
 1395 3 -57.49 250.56 1.61 0.151 1394
 1396 3 -57.49 250.76 1.54 0.188 1395
 1397 3 -57.48 250.96 1.53 0.176 1396
 1398 3 -57.49 251.16 1.47 0.148 1397
 1399 3 -57.49 251.36 1.39 0.153 1398
 1400 3 -57.49 251.46 1.35 0.186 1399
 1401 3 -57.53 251.76 1.29 0.162 1400
 1402 3 -57.53 251.96 1.27 0.139 1401
 1403 3 -57.48 252.26 1.21 0.16 1402
 1404 3 -57.47 252.56 1.18 0.147 1403
 1405 3 -57.44 252.76 1.14 0.148 1404
 1406 3 -57.42 252.96 1.08 0.159 1405
 1407 3 -57.48 253.16 1.1 0.103 1406
 1408 3 -57.52 253.36 1.07 0.096 1407
 1409 3 -57.53 253.56 1.1 0.185 1408
 1410 3 -57.56 253.76 1.16 0.247 1409
 1411 3 -57.62 254.06 1.2 0.306 1410
 1412 3 -57.66 254.26 1.22 0.345 1411
 1413 3 -57.69 254.46 1.22 0.363 1412
 1414 3 -57.69 255.16 0.98 0.114 1413
 1415 3 -57.68 255.26 0.97 0.11 1414
 1416 3 -57.66 255.46 0.91 0.118 1415
 1417 3 -57.67 255.66 0.9 0.127 1416
 1418 3 -57.65 255.86 0.84 0.127 1417
 1419 3 -57.6 256.16 0.86 0.155 1418
 1420 3 -57.6 256.36 0.84 0.191 1419
 1421 3 -57.6 256.56 0.85 0.241 1420
 1422 3 -57.65 256.76 0.83 0.272 1421
 1423 3 -57.72 256.86 0.81 0.286 1422
 1424 3 -57.72 257.06 0.77 0.289 1423
 1425 3 -57.8 257.26 0.72 0.272 1424
 1426 3 -57.74 257.46 0.7 0.226 1425
 1427 3 -57.7 257.66 0.61 0.165 1426
 1428 3 -57.71 257.86 0.6 0.174 1427
 1429 3 -57.64 258.16 0.56 0.169 1428
 1430 3 -57.68 258.46 0.58 0.123 1429
 1431 3 -57.67 258.56 0.57 0.115 1430
 1432 3 -57.62 258.76 0.63 0.197 1431
 1433 3 -57.63 258.96 0.68 0.221 1432
 1434 3 -57.72 259.16 0.7 0.17 1433
 1435 3 -57.74 259.36 0.73 0.168 1434
 1436 3 -57.78 259.76 0.77 0.226 1435
 1437 3 -57.75 259.96 0.76 0.247 1436
 1438 3 -57.79 260.26 0.73 0.196 1437
 1439 3 -57.85 260.46 0.67 0.152 1438
 1440 3 -57.9 260.66 0.66 0.155 1439
 1441 3 -57.95 260.96 0.61 0.2 1440
 1442 3 -57.94 261.16 0.55 0.209 1441
 1443 3 -57.96 261.36 0.54 0.247 1442
 1444 3 -58 261.76 0.6 0.27 1443
 1445 3 -57.95 261.86 0.62 0.282 1444
 1446 3 -57.89 262.16 0.58 0.248 1445
 1447 3 -57.9 262.46 0.6 0.169 1446
 1448 3 -57.87 262.66 0.64 0.144 1447
 1449 3 -57.86 262.86 0.67 0.1 1448
 1450 3 -57.81 262.96 0.66 0.083 1449
 1451 3 -57.72 263.06 0.73 0.112 1450
 1452 3 -57.71 263.26 0.79 0.163 1451
 1453 3 -57.66 263.46 0.79 0.162 1452
 1454 3 -57.61 263.66 0.78 0.138 1453
 1455 3 -57.61 263.86 0.77 0.099 1454
 1456 3 -57.54 264.06 0.71 0.15 1455
 1457 3 -57.51 264.26 0.67 0.126 1456
 1458 3 -57.48 264.46 0.68 0.131 1457
 1459 3 -57.48 264.66 0.64 0.137 1458
 1460 3 -57.48 264.76 0.61 0.162 1459
 1461 3 -57.46 265.06 0.59 0.195 1460
 1462 3 -57.43 265.36 0.56 0.192 1461
 1463 3 -57.43 265.56 0.55 0.173 1462
 1464 3 -57.46 265.86 0.58 0.152 1463
 1465 3 -57.47 266.16 0.59 0.213 1464
 1466 3 -57.47 266.36 0.6 0.257 1465
 1467 3 -57.43 266.66 0.57 0.272 1466
 1468 3 -57.42 266.96 0.55 0.267 1467
 1469 3 -57.38 267.16 0.55 0.215 1468
 1470 3 -57.36 267.46 0.54 0.178 1469
 1471 3 -57.32 267.76 0.51 0.183 1470
 1472 3 -57.29 268.06 0.45 0.159 1471
 1473 3 -57.26 268.16 0.4 0.168 1472
 1474 3 -57.21 268.46 0.41 0.163 1473
 1475 3 -57.19 268.56 0.42 0.231 1474
 1476 3 -57.12 268.76 0.42 0.323 1475
 1477 3 -57.12 268.96 0.45 0.344 1476
 1478 3 -57.01 269.16 0.41 0.31 1477
 1479 3 -57.08 269.26 0.36 0.259 1478
 1480 3 -57.15 269.56 0.34 0.201 1479
 1481 3 -57.31 270.06 0.33 0.095 1480
 1482 3 -57.35 270.26 0.31 0.129 1481
 1483 3 -57.39 270.36 0.28 0.169 1482
 1484 3 -57.38 270.76 0.32 0.182 1483
 1485 3 -57.35 270.96 0.33 0.192 1484
 1486 3 -57.31 271.06 0.31 0.19 1485
 1487 3 -57.29 271.36 0.29 0.152 1486
 1488 3 -57.27 271.56 0.37 0.097 1487
 1489 3 -57.31 271.76 0.36 0.105 1488
 1490 3 -57.28 271.96 0.37 0.094 1489
 1491 3 -57.24 272.16 0.38 0.107 1490
 1492 3 -57.21 272.36 0.38 0.128 1491
 1493 3 -57.18 272.66 0.38 0.142 1492
 1494 3 -57.18 272.86 0.39 0.128 1493
 1495 3 -57.19 273.16 0.39 0.127 1494
 1496 3 -57.16 273.36 0.38 0.125 1495
 1497 3 -57.18 273.56 0.34 0.101 1496
 1498 3 -57.14 273.76 0.33 0.137 1497
 1499 3 -57.1 273.86 0.29 0.149 1498
 1500 3 -57.1 274.06 0.24 0.146 1499
 1501 3 -57.02 274.26 0.19 0.177 1500
 1502 3 -56.99 274.36 0.17 0.165 1501
 1503 3 -56.9 274.46 0.16 0.191 1502
 1504 3 -56.89 274.56 0.09 0.193 1503
 1505 3 -56.77 274.66 0.09 0.203 1504
 1506 3 -56.8 274.86 0.06 0.204 1505
 1507 3 -56.76 274.96 0.06 0.186 1506
 1508 3 -56.68 275.16 0.07 0.114 1507
 1509 3 -56.72 275.36 0.06 0.095 1508
 1510 3 -56.69 275.46 0 0.092 1509
 1511 3 -56.74 275.76 0 0.075 1510
 1512 3 -56.76 275.86 0.02 0.102 1511
 1513 3 -56.81 276.06 0.08 0.119 1512
 1514 3 -56.81 276.26 0.09 0.118 1513
 1515 3 -56.81 276.36 0.09 0.162 1514
 1516 3 -56.81 276.66 0.1 0.173 1515
 1517 3 -56.77 276.86 0.09 0.248 1516
 1518 3 -56.76 277.16 0.08 0.247 1517
 1519 3 -56.71 277.36 0.1 0.266 1518
 1520 3 -56.66 277.66 0.09 0.253 1519
 1521 3 -56.64 277.86 0.12 0.277 1520
 1522 3 -56.59 278.06 0.09 0.29 1521
 1523 3 -56.54 278.26 0.09 0.202 1522
 1524 3 -56.51 278.56 -0.05 0.089 1523
 1525 3 -56.48 278.86 -0.08 0.109 1524
 1526 3 -56.46 278.96 -0.15 0.136 1525
 1527 3 -56.46 279.26 -0.06 0.145 1526
 1528 3 -56.48 279.46 -0.09 0.186 1527
 1529 3 -56.44 279.66 -0.07 0.16 1528
 1530 3 -56.41 279.76 -0.07 0.183 1529
 1531 3 -56.37 279.96 -0.03 0.173 1530
 1532 3 -56.34 280.06 -0.04 0.151 1531
 1533 3 -56.33 280.46 -0.08 0.105 1532
 1534 3 -56.31 280.66 -0.09 0.109 1533
 1535 3 -56.31 280.86 -0.09 0.111 1534
 1536 3 -56.28 281.06 -0.06 0.121 1535
 1537 3 -56.23 281.16 -0.08 0.11 1536
 1538 3 -56.22 281.36 -0.08 0.117 1537
 1539 3 -56.17 281.46 -0.08 0.136 1538
 1540 3 -56.12 281.66 -0.15 0.122 1539
 1541 3 -56.1 281.76 -0.19 0.087 1540
 1542 3 -56.11 282.06 -0.19 0.106 1541
 1543 3 -56.16 282.26 -0.21 0.152 1542
 1544 3 -56.13 282.56 -0.2 0.152 1543
 1545 3 -56.11 282.76 -0.16 0.197 1544
 1546 3 -56.13 282.86 -0.13 0.212 1545
 1547 3 -56.11 283.06 -0.05 0.242 1546
 1548 3 -56.11 283.16 0 0.234 1547
 1549 3 -56.08 283.26 0.01 0.26 1548
 1550 3 -56.04 283.46 0 0.271 1549
 1551 3 -56.01 283.66 0.04 0.279 1550
 1552 3 -56 283.96 -0.05 0.233 1551
 1553 3 -56 284.16 -0.03 0.226 1552
 1554 3 -55.91 284.36 0 0.222 1553
 1555 3 -55.91 284.56 0 0.215 1554
 1556 3 -55.87 284.86 0.08 0.156 1555
 1557 3 -55.85 284.96 0.1 0.149 1556
 1558 3 -55.84 285.06 0.13 0.148 1557
 1559 3 -55.81 285.26 0.15 0.178 1558
 1560 3 -55.82 285.36 0.15 0.197 1559
 1561 3 -55.8 285.56 0.18 0.201 1560
 1562 3 -55.78 285.76 0.2 0.238 1561
 1563 3 -55.76 285.96 0.18 0.271 1562
 1564 3 -55.67 286.06 0.18 0.282 1563
 1565 3 -55.68 286.36 0.19 0.3 1564
 1566 3 -55.63 286.56 0.2 0.306 1565
 1567 3 -55.66 286.66 0.19 0.298 1566
 1568 3 -55.59 286.86 0.19 0.326 1567
 1569 3 -55.53 286.96 0.22 0.323 1568
 1570 3 -55.43 287.16 0.21 0.249 1569
 1571 3 -55.44 287.46 0.23 0.146 1570
 1572 3 -55.38 287.56 0.17 0.17 1571
 1573 3 -55.36 287.76 0.08 0.134 1572
 1574 3 -55.32 287.86 0.06 0.136 1573
 1575 3 -55.29 288.06 0.04 0.178 1574
 1576 3 -55.26 288.36 0.07 0.162 1575
 1577 3 -55.23 288.56 0.07 0.152 1576
 1578 3 -55.18 288.76 0.07 0.126 1577
 1579 3 -55.11 288.86 0.04 0.127 1578
 1580 3 -55.02 289.06 0.02 0.135 1579
 1581 3 -54.95 289.26 0 0.137 1580
 1582 3 -54.89 289.46 0 0.136 1581
 1583 3 -54.82 289.66 -0.05 0.146 1582
 1584 3 -54.78 289.76 -0.08 0.166 1583
 1585 3 -54.72 289.96 -0.1 0.162 1584
 1586 3 -54.69 290.16 -0.09 0.161 1585
 1587 3 -54.69 290.46 -0.09 0.134 1586
 1588 3 -54.65 290.76 -0.14 0.119 1587
 1589 3 -54.65 290.96 -0.13 0.125 1588
 1590 3 -54.63 291.16 -0.1 0.117 1589
 1591 3 -54.56 291.26 -0.11 0.125 1590
 1592 3 -54.5 291.46 -0.06 0.142 1591
 1593 3 -54.44 291.56 -0.08 0.158 1592
 1594 3 -54.39 291.76 -0.08 0.181 1593
 1595 3 -54.32 291.96 -0.05 0.166 1594
 1596 3 -54.3 292.16 -0.11 0.228 1595
 1597 3 -54.33 292.46 -0.07 0.158 1596
 1598 3 -54.34 292.66 -0.13 0.194 1597
 1599 3 -54.34 292.86 -0.16 0.156 1598
 1600 3 -54.29 292.96 -0.16 0.166 1599
 1601 3 -54.24 293.06 -0.23 0.13 1600
 1602 3 -54.2 293.26 -0.23 0.151 1601
 1603 3 -54.16 293.46 -0.27 0.196 1602
 1604 3 -54.14 293.76 -0.31 0.216 1603
 1605 3 -54.14 293.96 -0.32 0.208 1604
 1606 3 -54.09 294.26 -0.35 0.217 1605
 1607 3 -54.06 294.46 -0.39 0.191 1606
 1608 3 -53.99 294.66 -0.41 0.18 1607
 1609 3 -53.97 294.76 -0.47 0.17 1608
 1610 3 -53.96 295.06 -0.48 0.155 1609
 1611 3 -53.94 295.16 -0.48 0.152 1610
 1612 3 -53.92 295.46 -0.49 0.191 1611
 1613 3 -53.81 295.56 -0.51 0.191 1612
 1614 3 -53.76 295.76 -0.48 0.214 1613
 1615 3 -53.73 295.86 -0.51 0.213 1614
 1616 3 -53.67 296.06 -0.56 0.204 1615
 1617 3 -53.65 296.16 -0.54 0.191 1616
 1618 3 -53.55 296.36 -0.56 0.188 1617
 1619 3 -53.48 296.46 -0.57 0.195 1618
 1620 3 -53.45 296.56 -0.59 0.197 1619
 1621 3 -53.39 296.76 -0.55 0.209 1620
 1622 3 -53.35 296.96 -0.57 0.185 1621
 1623 3 -53.34 297.16 -0.58 0.135 1622
 1624 3 -53.28 297.36 -0.59 0.136 1623
 1625 3 -53.23 297.56 -0.6 0.155 1624
 1626 3 -53.17 297.66 -0.6 0.162 1625
 1627 3 -53.17 297.86 -0.62 0.187 1626
 1628 3 -53.17 298.06 -0.6 0.205 1627
 1629 3 -53.18 298.26 -0.59 0.195 1628
 1630 3 -53.16 298.46 -0.58 0.2 1629
 1631 3 -53.12 298.56 -0.54 0.201 1630
 1632 3 -53.08 298.76 -0.53 0.229 1631
 1633 3 -53.04 298.96 -0.47 0.235 1632
 1634 3 -52.99 299.16 -0.43 0.231 1633
 1635 3 -52.96 299.36 -0.4 0.235 1634
 1636 3 -52.95 299.56 -0.4 0.189 1635
 1637 3 -52.89 299.76 -0.41 0.155 1636
 1638 3 -52.9 300.06 -0.35 0.139 1637
 1639 3 -52.89 300.26 -0.34 0.169 1638
 1640 3 -52.94 300.46 -0.25 0.133 1639
 1641 3 -52.93 300.56 -0.19 0.131 1640
 1642 3 -52.93 300.76 -0.18 0.128 1641
 1643 3 -52.96 300.96 -0.13 0.172 1642
 1644 3 -52.98 301.06 -0.08 0.218 1643
 1645 3 -52.95 301.26 -0.05 0.208 1644
 1646 3 -52.97 301.46 -0.04 0.209 1645
 1647 3 -52.97 301.66 0.06 0.18 1646
 1648 3 -53.05 301.86 0.09 0.166 1647
 1649 3 -53.07 302.06 0.08 0.152 1648
 1650 3 -53.18 302.16 0.05 0.165 1649
 1651 3 -53.23 302.46 0.08 0.166 1650
 1652 3 -53.27 302.66 0.08 0.177 1651
 1653 3 -53.29 302.96 0 0.171 1652
 1654 3 -53.3 303.16 0 0.204 1653
 1655 3 -53.26 303.36 -0.01 0.193 1654
 1656 3 -53.25 303.56 -0.03 0.212 1655
 1657 3 -53.19 303.76 -0.05 0.19 1656
 1658 3 -53.16 304.06 -0.06 0.168 1657
 1659 3 -53.16 304.26 -0.09 0.146 1658
 1660 3 -53.07 304.36 -0.13 0.13 1659
 1661 3 -53.07 304.56 -0.15 0.13 1660
 1662 3 -53.05 304.76 -0.16 0.118 1661
 1663 3 -53.02 304.86 -0.17 0.114 1662
 1664 3 -53.02 305.06 -0.19 0.148 1663
 1665 3 -52.97 305.26 -0.25 0.139 1664
 1666 3 -52.95 305.46 -0.31 0.148 1665
 1667 3 -52.93 305.66 -0.37 0.144 1666
 1668 3 -52.9 305.86 -0.39 0.194 1667
 1669 3 -52.89 306.06 -0.43 0.196 1668
 1670 3 -52.85 306.16 -0.45 0.205 1669
 1671 3 -52.83 306.36 -0.43 0.182 1670
 1672 3 -52.75 306.46 -0.45 0.165 1671
 1673 3 -52.72 306.66 -0.52 0.155 1672
 1674 3 -52.76 306.86 -0.52 0.177 1673
 1675 3 -52.69 307.16 -0.5 0.152 1674
 1676 3 -52.66 307.26 -0.54 0.153 1675
 1677 3 -52.63 307.46 -0.57 0.168 1676
 1678 3 -52.73 307.66 -0.6 0.173 1677
 1679 3 -52.64 307.76 -0.62 0.144 1678
 1680 3 -52.7 307.96 -0.66 0.186 1679
 1681 3 -52.69 308.16 -0.7 0.158 1680
 1682 3 -52.71 308.36 -0.75 0.156 1681
 1683 3 -52.71 308.46 -0.76 0.159 1682
 1684 3 -52.79 308.56 -0.74 0.212 1683
 1685 3 -52.88 308.76 -0.71 0.257 1684
 1686 3 -52.9 308.86 -0.71 0.312 1685
 1687 3 -52.87 308.96 -0.71 0.349 1686
 1688 3 -52.93 309.06 -0.64 0.407 1687
 1689 3 -52.94 309.26 -0.6 0.452 1688
 1690 3 -53.06 309.36 -0.65 0.484 1689
 1691 3 -53.09 309.56 -0.64 0.478 1690
 1692 3 -53.15 309.76 -0.58 0.5 1691
 1693 3 -53.2 309.86 -0.65 0.475 1692
 1694 3 -53.02 310.16 -0.67 0.358 1693
 1695 3 -52.95 310.36 -0.65 0.333 1694
 1696 3 -52.86 310.66 -0.73 0.306 1695
 1697 3 -52.79 311.06 -0.73 0.265 1696
 1698 3 -52.81 311.36 -0.73 0.146 1697
 1699 3 -52.83 311.56 -0.63 0.16 1698
 1700 3 -52.9 311.76 -0.6 0.179 1699
 1701 3 -52.97 312.06 -0.65 0.139 1700
 1702 3 -52.98 312.26 -0.72 0.126 1701
 1703 3 -53.05 312.36 -0.8 0.14 1702
 1704 3 -53.09 312.56 -0.79 0.146 1703
 1705 3 -53.11 312.76 -0.82 0.181 1704
 1706 3 -53.11 312.86 -0.85 0.166 1705
 1707 3 -53.14 313.16 -0.89 0.167 1706
 1708 3 -53.22 313.36 -0.92 0.171 1707
 1709 3 -53.2 313.46 -0.96 0.168 1708
 1710 3 -53.26 313.66 -0.97 0.141 1709
 1711 3 -53.33 313.86 -0.94 0.17 1710
 1712 3 -53.34 314.06 -0.92 0.196 1711
 1713 3 -53.35 314.26 -0.95 0.208 1712
 1714 3 -53.37 314.46 -0.96 0.224 1713
 1715 3 -53.39 314.66 -0.97 0.217 1714
 1716 3 -53.42 314.76 -0.97 0.222 1715
 1717 3 -53.45 314.96 -0.97 0.188 1716
 1718 3 -53.38 315.16 -1.02 0.174 1717
 1719 3 -53.36 315.36 -1.04 0.155 1718
 1720 3 -53.33 315.46 -1.1 0.149 1719
 1721 3 -53.32 315.66 -1.07 0.123 1720
 1722 3 -53.28 315.76 -1.15 0.142 1721
 1723 3 -53.34 315.86 -1.19 0.208 1722
 1724 3 -53.27 316.06 -1.2 0.243 1723
 1725 3 -53.25 316.16 -1.25 0.244 1724
 1726 3 -53.29 316.36 -1.28 0.25 1725
 1727 3 -53.35 316.56 -1.27 0.271 1726
 1728 3 -53.39 316.86 -1.31 0.317 1727
 1729 3 -53.38 316.96 -1.27 0.348 1728
 1730 3 -53.31 317.16 -1.34 0.403 1729
 1731 3 -53.31 317.26 -1.37 0.474 1730
 1732 3 -53.35 317.36 -1.47 0.494 1731
 1733 3 -52.97 317.36 -1.63 0.426 1732
 1734 3 -52.8 317.26 -1.82 0.377 1733
 1735 3 -52.68 317.26 -1.89 0.321 1734
 1736 3 -52.65 317.36 -1.92 0.239 1735
 1737 3 -52.64 317.36 -2.02 0.087 1736
 1738 3 -53.84 317.76 -1.36 0.244 1732
 1739 3 -53.91 317.96 -1.4 0.235 1738
 1740 3 -53.91 318.06 -1.58 0.182 1739
 1741 3 -54 318.26 -1.58 0.207 1740
 1742 3 -54.04 318.46 -1.65 0.223 1741
 1743 3 -54.08 318.56 -1.72 0.196 1742
 1744 3 -54.18 318.76 -1.79 0.176 1743
 1745 3 -54.22 318.86 -1.85 0.204 1744
 1746 3 -54.21 319.06 -1.92 0.166 1745
 1747 3 -54.2 319.36 -2.09 0.195 1746
 1748 3 -54.19 319.46 -2.19 0.202 1747
 1749 3 -54.2 319.66 -2.34 0.223 1748
 1750 3 -54.25 319.76 -2.51 0.253 1749
 1751 3 -54.2 319.86 -2.63 0.28 1750
 1752 3 -54.14 320.06 -2.8 0.358 1751
 1753 3 -54.08 320.06 -2.94 0.38 1752
 1754 3 -54.07 320.06 -3.1 0.434 1753
 1755 3 -54.14 320.36 -3.18 0.366 1754
 1756 3 -54.17 320.56 -3.3 0.345 1755
 1757 3 -54.15 320.66 -3.41 0.305 1756
 1758 3 -54.2 320.76 -3.51 0.3 1757
 1759 3 -54.3 321.06 -3.67 0.209 1758
 1760 3 -54.32 321.26 -3.8 0.214 1759
 1761 3 -54.31 321.46 -3.9 0.194 1760
 1762 3 -54.34 321.66 -3.99 0.2 1761
 1763 3 -54.34 321.86 -4.04 0.174 1762
 1764 3 -54.26 321.96 -4.08 0.155 1763
 1765 3 -54.24 322.06 -4.19 0.143 1764
 1766 3 -54.22 322.16 -4.23 0.192 1765
 1767 3 -54.18 322.36 -4.28 0.211 1766
 1768 3 -54.18 322.56 -4.4 0.231 1767
 1769 3 -54.14 322.66 -4.47 0.228 1768
 1770 3 -54.13 322.86 -4.52 0.223 1769
 1771 3 -54.18 322.96 -4.64 0.226 1770
 1772 3 -54.22 323.16 -4.64 0.195 1771
 1773 3 -54.22 323.36 -4.69 0.182 1772
 1774 3 -54.24 323.56 -4.72 0.149 1773
 1775 3 -54.24 323.86 -4.79 0.191 1774
 1776 3 -54.25 323.96 -4.85 0.226 1775
 1777 3 -54.26 324.16 -4.93 0.295 1776
 1778 3 -54.27 324.36 -4.98 0.365 1777
 1779 3 -54.3 324.46 -5.06 0.313 1778
 1780 3 -54.32 324.66 -5.12 0.295 1779
 1781 3 -54.4 324.96 -5.11 0.275 1780
 1782 3 -54.44 325.26 -5.08 0.313 1781
 1783 3 -54.51 325.36 -5.13 0.295 1782
 1784 3 -54.63 325.56 -5.16 0.269 1783
 1785 3 -54.66 325.66 -5.15 0.231 1784
 1786 3 -54.69 326.06 -5.04 0.211 1785
 1787 3 -54.68 326.36 -5.01 0.205 1786
 1788 3 -54.71 326.56 -5.09 0.214 1787
 1789 3 -54.81 326.76 -5.09 0.172 1788
 1790 3 -54.84 326.86 -5.13 0.194 1789
 1791 3 -54.93 327.06 -5.14 0.163 1790
 1792 3 -55 327.16 -5.05 0.133 1791
 1793 3 -55.11 327.26 -5.07 0.114 1792
 1794 3 -55.19 327.36 -5.07 0.151 1793
 1795 3 -55.31 327.46 -5.08 0.199 1794
 1796 3 -55.43 327.66 -5.06 0.221 1795
 1797 3 -55.55 327.76 -5.12 0.233 1796
 1798 3 -55.59 327.96 -5.21 0.23 1797
 1799 3 -55.54 328.16 -5.34 0.215 1798
 1800 3 -55.6 328.26 -5.38 0.207 1799
 1801 3 -55.52 328.36 -5.42 0.211 1800
 1802 3 -55.54 328.56 -5.52 0.207 1801
 1803 3 -55.58 328.66 -5.68 0.2 1802
 1804 3 -55.62 328.86 -5.71 0.171 1803
 1805 3 -55.57 329.16 -5.83 0.171 1804
 1806 3 -55.54 329.36 -5.94 0.165 1805
 1807 3 -55.53 329.56 -6.05 0.18 1806
 1808 3 -55.52 329.86 -6.09 0.181 1807
 1809 3 -55.46 330.06 -6.14 0.157 1808
 1810 3 -55.44 330.26 -6.24 0.164 1809
 1811 3 -55.42 330.46 -6.3 0.148 1810
 1812 3 -55.35 330.56 -6.34 0.188 1811
 1813 3 -55.33 330.76 -6.32 0.241 1812
 1814 3 -55.3 330.86 -6.37 0.303 1813
 1815 3 -55.26 330.96 -6.4 0.305 1814
 1816 3 -55.2 331.16 -6.43 0.299 1815
 1817 3 -54.86 331.26 -6.66 0.175 1816
 1818 3 -54.65 331.16 -6.76 0.18 1817
 1819 3 -54.48 331.26 -6.78 0.218 1818
 1820 3 -54.24 331.36 -6.78 0.258 1819
 1821 3 -54.03 331.46 -6.77 0.231 1820
 1822 3 -53.78 331.46 -6.75 0.195 1821
 1823 3 -53.58 331.56 -6.73 0.163 1822
 1824 3 -53.32 331.56 -6.78 0.176 1823
 1825 3 -53.14 331.56 -6.76 0.213 1824
 1826 3 -52.95 331.56 -6.76 0.229 1825
 1827 3 -52.8 331.66 -6.76 0.248 1826
 1828 3 -52.66 331.66 -6.72 0.275 1827
 1829 3 -52.52 331.66 -6.64 0.321 1828
 1830 3 -52.38 331.66 -6.59 0.362 1829
 1831 3 -52.28 331.76 -6.54 0.401 1830
 1832 3 -52.19 331.86 -6.55 0.411 1831
 1833 3 -52.05 331.96 -6.56 0.428 1832
 1834 3 -51.88 331.96 -6.69 0.414 1833
 1835 3 -51.79 332.06 -6.8 0.428 1834
 1836 3 -51.65 332.06 -6.85 0.437 1835
 1837 3 -51.45 332.06 -6.96 0.427 1836
 1838 3 -51.27 332.06 -7.06 0.393 1837
 1839 3 -51.1 332.06 -7.19 0.349 1838
 1840 3 -50.92 332.06 -7.27 0.355 1839
 1841 3 -50.77 332.06 -7.27 0.353 1840
 1842 3 -50.64 332.06 -7.31 0.346 1841
 1843 3 -50.47 332.16 -7.47 0.298 1842
 1844 3 -50.36 332.36 -7.54 0.268 1843
 1845 3 -50.25 332.46 -7.62 0.272 1844
 1846 3 -50.15 332.46 -7.75 0.272 1845
 1847 3 -50.08 332.56 -7.88 0.278 1846
 1848 3 -49.95 332.56 -7.95 0.263 1847
 1849 3 -49.84 332.66 -8.09 0.244 1848
 1850 3 -49.7 332.76 -8.19 0.249 1849
 1851 3 -49.58 332.76 -8.35 0.226 1850
 1852 3 -49.54 332.86 -8.46 0.204 1851
 1853 3 -49.36 332.86 -8.5 0.161 1852
 1854 3 -49.19 332.96 -8.57 0.153 1853
 1855 3 -49.01 332.96 -8.66 0.166 1854
 1856 3 -48.86 333.06 -8.69 0.221 1855
 1857 3 -48.72 333.06 -8.7 0.282 1856
 1858 3 -48.62 333.06 -8.76 0.331 1857
 1859 3 -48.52 333.16 -8.76 0.332 1858
 1860 3 -48.45 333.26 -8.79 0.313 1859
 1861 3 -48.43 333.56 -8.56 0.178 1860
 1862 3 -48.39 333.76 -8.53 0.173 1861
 1863 3 -48.25 333.86 -8.47 0.154 1862
 1864 3 -48.17 333.96 -8.42 0.153 1863
 1865 3 -48.07 334.06 -8.3 0.171 1864
 1866 3 -47.97 334.16 -8.18 0.221 1865
 1867 3 -47.9 334.26 -8.07 0.195 1866
 1868 3 -47.78 334.36 -7.89 0.176 1867
 1869 3 -47.64 334.36 -7.74 0.186 1868
 1870 3 -47.46 334.46 -7.66 0.123 1869
 1871 3 -47.3 334.56 -7.58 0.158 1870
 1872 3 -47.18 334.56 -7.51 0.21 1871
 1873 3 -47.05 334.56 -7.48 0.25 1872
 1874 3 -46.9 334.66 -7.45 0.253 1873
 1875 3 -46.75 334.76 -7.41 0.219 1874
 1876 3 -46.66 334.76 -7.32 0.188 1875
 1877 3 -46.55 334.76 -7.22 0.169 1876
 1878 3 -46.51 334.96 -6.96 0.125 1877
 1879 3 -46.39 335.06 -6.86 0.145 1878
 1880 3 -46.32 335.17 -6.79 0.139 1879
 1881 3 -46.25 335.37 -6.65 0.145 1880
 1882 3 -46.15 335.57 -6.6 0.13 1881
 1883 3 -46.05 335.57 -6.46 0.155 1882
 1884 3 -46.05 335.67 -6.22 0.165 1883
 1885 3 -46.06 335.67 -6.02 0.216 1884
 1886 3 -45.98 335.67 -5.88 0.191 1885
 1887 3 -45.93 335.67 -5.74 0.16 1886
 1888 3 -45.85 335.77 -5.68 0.163 1887
 1889 3 -45.74 335.77 -5.58 0.182 1888
 1890 3 -45.69 335.87 -5.42 0.185 1889
 1891 3 -45.59 335.97 -5.32 0.163 1890
 1892 3 -45.5 335.97 -5.22 0.176 1891
 1893 3 -45.49 335.87 -5.09 0.144 1892
 1894 3 -45.4 335.77 -4.95 0.124 1893
 1895 3 -45.31 335.77 -4.82 0.124 1894
 1896 3 -45.24 335.77 -4.66 0.162 1895
 1897 3 -45.24 335.77 -4.54 0.2 1896
 1898 3 -45.16 335.87 -4.39 0.209 1897
 1899 3 -45.13 335.87 -4.21 0.143 1898
 1900 3 -45.05 335.87 -4.01 0.124 1899
 1901 3 -44.94 335.87 -3.88 0.125 1900
 1902 3 -44.91 335.97 -3.72 0.163 1901
 1903 3 -44.87 336.17 -3.47 0.226 1902
 1904 3 -44.84 336.27 -3.29 0.211 1903
 1905 3 -44.88 336.37 -3.17 0.163 1904
 1906 3 -44.83 336.47 -3.07 0.135 1905
 1907 3 -44.77 336.57 -2.95 0.125 1906
 1908 3 -44.69 336.57 -2.83 0.132 1907
 1909 3 -44.61 336.47 -2.73 0.143 1908
 1910 3 -44.55 336.47 -2.58 0.134 1909
 1911 3 -44.42 336.47 -2.45 0.147 1910
 1912 3 -44.33 336.47 -2.32 0.182 1911
 1913 3 -44.26 336.57 -2.19 0.147 1912
 1914 3 -44.15 336.57 -2.02 0.105 1913
 1915 3 -44.07 336.67 -1.9 0.156 1914
 1916 3 -44.01 336.67 -1.68 0.167 1915
 1917 3 -43.97 336.77 -1.53 0.157 1916
 1918 3 -43.93 336.77 -1.41 0.162 1917
 1919 3 -43.87 336.87 -1.34 0.163 1918
 1920 3 -43.82 336.97 -1.17 0.183 1919
 1921 3 -43.74 336.87 -1.05 0.19 1920
 1922 3 -43.6 336.87 -0.94 0.194 1921
 1923 3 -43.53 336.87 -0.81 0.231 1922
 1924 3 -43.39 336.77 -0.72 0.233 1923
 1925 3 -43.26 336.87 -0.62 0.3 1924
 1926 3 -43.17 336.77 -0.52 0.359 1925
 1927 3 -43.11 336.77 -0.39 0.396 1926
 1928 3 -43.04 336.67 -0.28 0.423 1927
 1929 3 -42.95 336.97 -0.17 0.101 1928
 1930 3 -42.92 336.77 -0.15 0.124 1929
 1931 3 -43.01 336.57 -0.15 0.114 1930
 1932 3 -43.01 336.67 -0.15 0.45 1928
 1933 3 -42.95 336.57 0 0.406 1932
 1934 3 -42.93 336.57 0.15 0.39 1933
 1935 3 -42.87 336.57 0.3 0.35 1934
 1936 3 -42.81 336.47 0.43 0.254 1935
 1937 3 -42.85 336.77 0.65 0.233 1936
 1938 3 -43 337.07 0.78 0.146 1937
 1939 3 -43 337.07 0.87 0.083 1938
 1940 3 -42.91 337.07 1.03 0.11 1939
 1941 3 -42.86 337.17 1.13 0.119 1940
 1942 3 -42.82 337.27 1.27 0.117 1941
 1943 3 -42.88 336.77 0.34 0.175 1936
 1944 3 -42.95 336.67 0.32 0.141 1943
 1945 3 -48.24 333.06 -9.27 0.171 1860
 1946 3 -48.14 332.96 -9.44 0.234 1945
 1947 3 -48.08 332.96 -9.59 0.264 1946
 1948 3 -48 332.96 -9.67 0.37 1947
 1949 3 -47.96 332.86 -9.83 0.434 1948
 1950 3 -47.86 332.96 -9.85 0.496 1949
 1951 3 -47.77 332.96 -9.9 0.52 1950
 1952 3 -47.71 333.06 -9.95 0.516 1951
 1953 3 -47.92 332.06 -10.19 0.116 1952
 1954 3 -48.04 331.96 -10.28 0.108 1953
 1955 3 -48.07 331.86 -10.35 0.097 1954
 1956 3 -48.14 331.66 -10.45 0.077 1955
 1957 3 -48.14 331.46 -10.47 0.155 1956
 1958 3 -48.18 331.36 -10.55 0.134 1957
 1959 3 -48.23 331.16 -10.66 0.115 1958
 1960 3 -48.23 331.06 -10.79 0.104 1959
 1961 3 -48.27 330.86 -10.75 0.064 1960
 1962 3 -47.53 333.66 -9.99 0.337 1952
 1963 3 -47.46 333.76 -10.06 0.284 1962
 1964 3 -47.44 333.96 -10.12 0.223 1963
 1965 3 -47.48 334.06 -10.26 0.195 1964
 1966 3 -47.45 334.26 -10.32 0.13 1965
 1967 3 -47.33 334.36 -10.39 0.156 1966
 1968 3 -47.29 334.56 -10.4 0.184 1967
 1969 3 -47.23 334.66 -10.43 0.215 1968
 1970 3 -47.09 334.76 -10.49 0.205 1969
 1971 3 -47.02 334.86 -10.65 0.193 1970
 1972 3 -46.93 334.96 -10.69 0.227 1971
 1973 3 -46.89 335.06 -10.7 0.235 1972
 1974 3 -46.82 335.26 -10.74 0.29 1973
 1975 3 -46.81 335.36 -10.83 0.32 1974
 1976 3 -46.77 335.46 -10.89 0.368 1975
 1977 3 -46.65 335.56 -11.01 0.445 1976
 1978 3 -46.58 335.56 -11.09 0.442 1977
 1979 3 -46.34 335.86 -10.75 0.237 1978
 1980 3 -46.14 335.96 -10.72 0.175 1979
 1981 3 -46.01 336.06 -10.78 0.191 1980
 1982 3 -45.88 336.26 -10.78 0.211 1981
 1983 3 -45.77 336.37 -10.78 0.186 1982
 1984 3 -45.65 336.57 -10.79 0.16 1983
 1985 3 -45.52 336.57 -10.73 0.167 1984
 1986 3 -45.36 336.67 -10.66 0.195 1985
 1987 3 -45.25 336.67 -10.54 0.214 1986
 1988 3 -45.09 336.57 -10.46 0.196 1987
 1989 3 -44.92 336.57 -10.42 0.133 1988
 1990 3 -44.75 336.57 -10.39 0.161 1989
 1991 3 -44.58 336.67 -10.31 0.153 1990
 1992 3 -44.48 336.77 -10.29 0.14 1991
 1993 3 -44.24 336.87 -10.25 0.152 1992
 1994 3 -44.12 336.87 -10.23 0.164 1993
 1995 3 -44.01 336.97 -10.17 0.168 1994
 1996 3 -43.93 337.07 -10.12 0.145 1995
 1997 3 -43.84 337.17 -10.02 0.153 1996
 1998 3 -43.8 337.37 -9.94 0.136 1997
 1999 3 -43.73 337.37 -9.85 0.121 1998
 2000 3 -43.69 337.57 -9.83 0.128 1999
 2001 3 -43.7 337.67 -9.74 0.133 2000
 2002 3 -43.56 337.67 -9.7 0.152 2001
 2003 3 -43.48 337.67 -9.57 0.126 2002
 2004 3 -43.41 337.77 -9.46 0.114 2003
 2005 3 -43.34 337.87 -9.34 0.166 2004
 2006 3 -43.25 338.07 -9.17 0.137 2005
 2007 3 -43.16 338.17 -9.07 0.172 2006
 2008 3 -43.1 338.27 -8.98 0.149 2007
 2009 3 -42.96 338.37 -8.92 0.166 2008
 2010 3 -42.78 338.47 -8.78 0.175 2009
 2011 3 -42.54 338.57 -8.7 0.179 2010
 2012 3 -42.35 338.67 -8.65 0.203 2011
 2013 3 -42.2 338.87 -8.61 0.195 2012
 2014 3 -42.01 338.97 -8.6 0.201 2013
 2015 3 -41.91 339.07 -8.56 0.209 2014
 2016 3 -41.8 339.17 -8.56 0.226 2015
 2017 3 -41.66 339.27 -8.54 0.239 2016
 2018 3 -41.55 339.27 -8.53 0.246 2017
 2019 3 -41.4 339.37 -8.5 0.263 2018
 2020 3 -41.22 339.27 -8.46 0.247 2019
 2021 3 -41.21 339.47 -8.43 0.274 2020
 2022 3 -41.19 339.57 -8.37 0.308 2021
 2023 3 -41.19 339.77 -8.41 0.315 2022
 2024 3 -41.13 339.87 -8.37 0.333 2023
 2025 3 -41.1 340.07 -8.35 0.323 2024
 2026 3 -40.92 340.07 -8.15 0.38 2025
 2027 3 -40.79 340.17 -8.06 0.386 2026
 2028 3 -40.62 340.17 -7.97 0.374 2027
 2029 3 -40.48 340.27 -7.95 0.335 2028
 2030 3 -40.38 340.37 -7.91 0.364 2029
 2031 3 -40.32 340.57 -7.94 0.352 2030
 2032 3 -40.23 340.67 -7.94 0.332 2031
 2033 3 -40.21 341.07 -7.92 0.183 2032
 2034 3 -40.16 341.27 -7.92 0.173 2033
 2035 3 -39.96 341.37 -7.96 0.187 2034
 2036 3 -39.79 341.37 -8.03 0.158 2035
 2037 3 -39.69 341.57 -8.1 0.156 2036
 2038 3 -39.53 341.57 -8.14 0.157 2037
 2039 3 -39.42 341.67 -8.1 0.21 2038
 2040 3 -39.3 341.77 -8.11 0.225 2039
 2041 3 -39.15 341.87 -8.2 0.175 2040
 2042 3 -39.03 341.97 -8.24 0.157 2041
 2043 3 -38.91 342.17 -8.28 0.174 2042
 2044 3 -38.78 342.27 -8.29 0.15 2043
 2045 3 -38.7 342.37 -8.32 0.167 2044
 2046 3 -38.66 342.57 -8.41 0.172 2045
 2047 3 -38.55 342.67 -8.45 0.194 2046
 2048 3 -38.5 342.77 -8.53 0.186 2047
 2049 3 -38.48 342.87 -8.59 0.154 2048
 2050 3 -38.35 343.07 -8.66 0.169 2049
 2051 3 -38.28 343.17 -8.69 0.179 2050
 2052 3 -38.17 343.27 -8.78 0.172 2051
 2053 3 -38.06 343.37 -8.86 0.177 2052
 2054 3 -37.96 343.47 -8.93 0.154 2053
 2055 3 -37.78 343.57 -9.01 0.15 2054
 2056 3 -37.7 343.67 -9.1 0.139 2055
 2057 3 -37.58 343.77 -9.19 0.14 2056
 2058 3 -37.51 343.87 -9.25 0.163 2057
 2059 3 -37.42 343.87 -9.38 0.142 2058
 2060 3 -37.31 344.07 -9.46 0.162 2059
 2061 3 -37.21 344.17 -9.51 0.19 2060
 2062 3 -37.11 344.27 -9.6 0.178 2061
 2063 3 -37.04 344.37 -9.77 0.183 2062
 2064 3 -36.97 344.47 -9.88 0.188 2063
 2065 3 -36.99 344.67 -9.95 0.159 2064
 2066 3 -37.02 344.77 -10.06 0.171 2065
 2067 3 -37.03 344.87 -10.13 0.196 2066
 2068 3 -37.06 345.07 -10.22 0.268 2067
 2069 3 -37.03 345.17 -10.39 0.299 2068
 2070 3 -37.01 345.37 -10.55 0.325 2069
 2071 3 -37.08 345.47 -10.72 0.378 2070
 2072 3 -37.07 345.57 -10.85 0.407 2071
 2073 3 -37.17 345.67 -11.01 0.368 2072
 2074 3 -37.5 345.87 -11.15 0.234 2073
 2075 3 -37.61 346.17 -11.15 0.201 2074
 2076 3 -37.69 346.37 -11.16 0.22 2075
 2077 3 -37.75 346.57 -11.18 0.267 2076
 2078 3 -37.82 346.67 -11.28 0.322 2077
 2079 3 -37.85 346.87 -11.4 0.399 2078
 2080 3 -37.88 346.97 -11.38 0.428 2079
 2081 3 -37.9 347.17 -11.4 0.448 2080
 2082 3 -37.97 347.27 -11.34 0.47 2081
 2083 3 -37.78 347.27 -10.52 0.177 2082
 2084 3 -37.76 347.27 -10.42 0.149 2083
 2085 3 -37.74 347.07 -10.29 0.000125 2084
 2086 3 -38.06 347.47 -11.62 0.322 2082
 2087 3 -38.09 347.57 -11.75 0.321 2086
 2088 3 -38.17 347.77 -11.7 0.298 2087
 2089 3 -38.21 347.87 -11.8 0.269 2088
 2090 3 -38.16 348.07 -11.87 0.24 2089
 2091 3 -38.15 348.37 -11.87 0.186 2090
 2092 3 -38.17 348.57 -11.91 0.136 2091
 2093 3 -38.15 348.77 -11.88 0.109 2092
 2094 3 -38.12 348.87 -11.92 0.113 2093
 2095 3 -38.12 348.97 -11.87 0.133 2094
 2096 3 -38.05 349.07 -11.94 0.112 2095
 2097 3 -36.68 345.67 -11.03 0.176 2073
 2098 3 -36.54 345.77 -11.11 0.144 2097
 2099 3 -36.4 345.87 -11.18 0.15 2098
 2100 3 -36.24 345.97 -11.25 0.142 2099
 2101 3 -36.18 346.07 -11.37 0.096 2100
 2102 3 -36.13 346.17 -11.43 0.113 2101
 2103 3 -36.02 346.17 -11.55 0.109 2102
 2104 3 -35.91 346.27 -11.62 0.134 2103
 2105 3 -35.83 346.27 -11.81 0.126 2104
 2106 3 -35.79 346.27 -11.95 0.106 2105
 2107 3 -35.72 346.37 -12 0.096 2106
 2108 3 -35.62 346.37 -12.13 0.128 2107
 2109 3 -35.55 346.47 -12.25 0.173 2108
 2110 3 -35.5 346.47 -12.35 0.13 2109
 2111 3 -35.45 346.47 -12.44 0.107 2110
 2112 3 -35.38 346.57 -12.47 0.117 2111
 2113 3 -35.35 346.67 -12.61 0.143 2112
 2114 3 -35.28 346.77 -12.7 0.156 2113
 2115 3 -35.36 346.87 -12.85 0.139 2114
 2116 3 -35.39 346.87 -13.01 0.165 2115
 2117 3 -35.35 346.87 -13.24 0.151 2116
 2118 3 -35.35 346.97 -13.42 0.151 2117
 2119 3 -35.27 346.97 -13.59 0.134 2118
 2120 3 -35.19 347.07 -13.79 0.174 2119
 2121 3 -35.16 347.07 -13.92 0.183 2120
 2122 3 -35.03 347.17 -14.13 0.121 2121
 2123 3 -35.05 347.27 -14.26 0.128 2122
 2124 3 -35.07 347.37 -14.38 0.136 2123
 2125 3 -35.08 347.57 -14.52 0.176 2124
 2126 3 -35.04 347.67 -14.72 0.168 2125
 2127 3 -34.92 347.77 -14.96 0.162 2126
 2128 3 -34.83 347.87 -15.09 0.145 2127
 2129 3 -34.68 347.97 -15.23 0.158 2128
 2130 3 -34.6 348.07 -15.39 0.159 2129
 2131 3 -34.54 348.17 -15.51 0.144 2130
 2132 3 -34.43 348.27 -15.63 0.192 2131
 2133 3 -34.32 348.37 -15.72 0.191 2132
 2134 3 -34.25 348.47 -15.84 0.144 2133
 2135 3 -34.12 348.67 -15.93 0.109 2134
 2136 3 -34.02 348.77 -16.01 0.139 2135
 2137 3 -33.98 348.87 -16.12 0.167 2136
 2138 3 -33.92 348.87 -16.2 0.17 2137
 2139 3 -33.9 348.97 -16.31 0.175 2138
 2140 3 -33.89 349.07 -16.46 0.135 2139
 2141 3 -33.9 349.37 -16.61 0.103 2140
 2142 3 -33.91 349.57 -16.71 0.109 2141
 2143 3 -33.95 349.77 -16.72 0.095 2142
 2144 3 -33.97 349.87 -16.79 0.071 2143
 2145 3 -33.9 349.87 -16.87 0.112 2144
 2146 3 -33.74 349.97 -16.96 0.115 2145
 2147 3 -33.73 350.07 -17.02 0.129 2146
 2148 3 -33.65 350.17 -17.11 0.126 2147
 2149 3 -33.62 350.27 -17.26 0.112 2148
 2150 3 -33.62 350.47 -17.4 0.134 2149
 2151 3 -33.64 350.57 -17.54 0.135 2150
 2152 3 -33.62 350.77 -17.61 0.127 2151
 2153 3 -33.71 350.97 -17.73 0.117 2152
 2154 3 -33.75 351.07 -17.86 0.141 2153
 2155 3 -33.79 351.27 -18.05 0.145 2154
 2156 3 -33.74 351.47 -18.22 0.143 2155
 2157 3 -33.71 351.57 -18.34 0.136 2156
 2158 3 -33.69 351.77 -18.48 0.177 2157
 2159 3 -33.68 351.97 -18.65 0.139 2158
 2160 3 -33.68 352.07 -18.73 0.152 2159
 2161 3 -33.58 352.17 -18.83 0.164 2160
 2162 3 -33.53 352.37 -18.91 0.231 2161
 2163 3 -33.59 352.47 -19 0.3 2162
 2164 3 -33.54 352.57 -19.12 0.339 2163
 2165 3 -33.48 352.67 -19.28 0.311 2164
 2166 3 -33.46 352.67 -19.36 0.231 2165
 2167 3 -33.35 352.77 -19.45 0.000125 2166
 2168 3 -46.67 335.36 -11.58 0.24 1978
 2169 3 -46.66 335.36 -11.75 0.236 2168
 2170 3 -46.7 335.36 -12.06 0.215 2169
 2171 3 -46.68 335.36 -12.18 0.135 2170
 2172 3 -46.64 335.46 -12.34 0.118 2171
 2173 3 -46.6 335.56 -12.43 0.125 2172
 2174 3 -46.49 335.56 -12.5 0.159 2173
 2175 3 -46.4 335.46 -12.58 0.213 2174
 2176 3 -46.32 335.46 -12.66 0.222 2175
 2177 3 -46.3 335.36 -12.87 0.183 2176
 2178 3 -46.15 335.56 -13.01 0.146 2177
 2179 3 -46.07 335.56 -13.12 0.104 2178
 2180 3 -46.01 335.66 -13.15 0.133 2179
 2181 3 -45.98 335.66 -13.26 0.141 2180
 2182 3 -45.85 335.66 -13.37 0.118 2181
 2183 3 -45.78 335.66 -13.45 0.133 2182
 2184 3 -45.69 335.76 -13.56 0.168 2183
 2185 3 -45.64 335.76 -13.74 0.13 2184
 2186 3 -45.53 335.76 -13.89 0.128 2185
 2187 3 -45.43 335.76 -14.01 0.188 2186
 2188 3 -45.32 335.86 -14.12 0.266 2187
 2189 3 -45.3 335.86 -14.22 0.384 2188
 2190 3 -45.21 335.87 -14.32 0.422 2189
 2191 3 -45.19 335.87 -14.45 0.452 2190
 2192 3 -45.14 335.87 -14.55 0.436 2191
 2193 3 -45.03 335.87 -14.65 0.437 2192
 2194 3 -44.94 335.87 -14.78 0.394 2193
 2195 3 -44.85 336.07 -14.93 0.319 2194
 2196 3 -44.75 336.47 -15.08 0.172 2195
 2197 3 -44.71 336.47 -15.2 0.188 2196
 2198 3 -44.65 336.57 -15.3 0.191 2197
 2199 3 -44.63 336.77 -15.41 0.176 2198
 2200 3 -44.61 336.87 -15.47 0.175 2199
 2201 3 -44.55 336.97 -15.63 0.193 2200
 2202 3 -44.5 337.17 -15.75 0.175 2201
 2203 3 -44.45 337.27 -15.85 0.186 2202
 2204 3 -44.4 337.47 -15.95 0.155 2203
 2205 3 -44.34 337.57 -16.03 0.159 2204
 2206 3 -44.27 337.57 -16.12 0.14 2205
 2207 3 -44.22 337.67 -16.31 0.144 2206
 2208 3 -44.17 337.77 -16.34 0.228 2207
 2209 3 -44.13 337.97 -16.52 0.18 2208
 2210 3 -44.07 338.17 -16.64 0.165 2209
 2211 3 -43.98 338.37 -16.72 0.141 2210
 2212 3 -43.86 338.47 -16.77 0.168 2211
 2213 3 -43.76 338.67 -16.81 0.173 2212
 2214 3 -43.74 338.77 -16.89 0.18 2213
 2215 3 -43.7 338.87 -16.98 0.166 2214
 2216 3 -43.66 339.17 -17.02 0.14 2215
 2217 3 -43.64 339.27 -17.1 0.134 2216
 2218 3 -43.52 339.37 -17.18 0.121 2217
 2219 3 -43.45 339.47 -17.31 0.149 2218
 2220 3 -43.35 339.47 -17.4 0.14 2219
 2221 3 -43.32 339.67 -17.56 0.123 2220
 2222 3 -43.24 339.77 -17.66 0.144 2221
 2223 3 -43.18 339.87 -17.78 0.144 2222
 2224 3 -43.1 340.07 -17.93 0.168 2223
 2225 3 -43.01 340.17 -18.07 0.173 2224
 2226 3 -42.97 340.37 -18.21 0.158 2225
 2227 3 -42.92 340.47 -18.36 0.179 2226
 2228 3 -42.81 340.57 -18.53 0.156 2227
 2229 3 -42.71 340.57 -18.64 0.197 2228
 2230 3 -42.62 340.57 -18.71 0.183 2229
 2231 3 -42.5 340.67 -18.82 0.148 2230
 2232 3 -42.37 340.77 -18.95 0.149 2231
 2233 3 -42.21 340.87 -19.01 0.162 2232
 2234 3 -42.06 340.97 -19.04 0.182 2233
 2235 3 -41.89 341.17 -19.12 0.129 2234
 2236 3 -41.81 341.27 -19.15 0.187 2235
 2237 3 -41.72 341.47 -19.16 0.26 2236
 2238 3 -41.62 341.57 -19.23 0.308 2237
 2239 3 -41.54 341.67 -19.2 0.32 2238
 2240 3 -41.46 341.77 -19.23 0.289 2239
 2241 3 -41.35 341.87 -19.2 0.315 2240
 2242 3 -41.27 341.97 -19.2 0.345 2241
 2243 3 -41.1 342.17 -19.21 0.36 2242
 2244 3 -40.98 342.17 -19.23 0.31 2243
 2245 3 -40.93 342.37 -19.33 0.295 2244
 2246 3 -40.92 342.57 -19.28 0.267 2245
 2247 3 -40.9 342.87 -19.33 0.206 2246
 2248 3 -40.86 342.97 -19.45 0.22 2247
 2249 3 -40.81 343.07 -19.52 0.215 2248
 2250 3 -40.46 343.27 -19.6 0.165 2249
 2251 3 -40.34 343.47 -19.69 0.18 2250
 2252 3 -40.26 343.67 -19.72 0.184 2251
 2253 3 -40.18 343.77 -19.79 0.166 2252
 2254 3 -40.03 343.87 -19.82 0.126 2253
 2255 3 -39.9 343.87 -19.92 0.107 2254
 2256 3 -39.71 343.97 -20.06 0.144 2255
 2257 3 -39.58 344.07 -20.12 0.159 2256
 2258 3 -39.41 344.07 -20.18 0.2 2257
 2259 3 -39.23 344.07 -20.26 0.225 2258
 2260 3 -39.1 344.07 -20.36 0.234 2259
 2261 3 -39.04 344.07 -20.48 0.2 2260
 2262 3 -38.84 344.07 -20.57 0.208 2261
 2263 3 -38.66 344.07 -20.65 0.22 2262
 2264 3 -38.51 344.17 -20.68 0.202 2263
 2265 3 -38.43 344.17 -20.86 0.171 2264
 2266 3 -38.33 344.27 -21.01 0.161 2265
 2267 3 -38.27 344.37 -21.14 0.17 2266
 2268 3 -38.24 344.57 -21.28 0.173 2267
 2269 3 -38.19 344.57 -21.34 0.224 2268
 2270 3 -38.11 344.57 -21.5 0.256 2269
 2271 3 -38.03 344.67 -21.55 0.306 2270
 2272 3 -37.96 344.77 -21.68 0.334 2271
 2273 3 -38.02 344.77 -21.83 0.362 2272
 2274 3 -37.91 344.77 -22.02 0.338 2273
 2275 3 -37.85 344.87 -22.11 0.33 2274
 2276 3 -37.82 344.87 -22.22 0.361 2275
 2277 3 -37.86 344.97 -22.37 0.356 2276
 2278 3 -37.93 345.07 -22.55 0.354 2277
 2279 3 -37.93 345.07 -22.65 0.373 2278
 2280 3 -38.15 345.07 -22.91 0.256 2279
 2281 3 -38.27 344.97 -23.05 0.26 2280
 2282 3 -38.46 344.97 -23.1 0.304 2281
 2283 3 -38.37 344.77 -23.36 0.26 2282
 2284 3 -38.3 344.77 -23.56 0.206 2283
 2285 3 -38.37 344.47 -23.73 0.154 2284
 2286 3 -38.39 344.27 -23.89 0.194 2285
 2287 3 -38.34 344.27 -24.01 0.183 2286
 2288 3 -38.26 344.17 -24.2 0.142 2287
 2289 3 -38.25 344.07 -24.37 0.186 2288
 2290 3 -38.18 343.97 -24.52 0.179 2289
 2291 3 -38.29 343.97 -24.74 0.209 2290
 2292 3 -38.34 343.97 -24.88 0.19 2291
 2293 3 -38.33 343.97 -25.04 0.259 2292
 2294 3 -38.31 343.97 -25.19 0.284 2293
 2295 3 -38.18 343.87 -25.3 0.283 2294
 2296 3 -38.15 343.77 -25.35 0.277 2295
 2297 3 -38.2 343.67 -25.45 0.279 2296
 2298 3 -38.31 343.57 -25.53 0.317 2297
 2299 3 -38.41 343.37 -25.65 0.385 2298
 2300 3 -38.43 343.37 -25.76 0.41 2299
 2301 3 -38.55 343.27 -25.93 0.37 2300
 2302 3 -38.57 343.17 -26.07 0.358 2301
 2303 3 -38.65 342.97 -25.88 0.235 2302
 2304 3 -38.72 342.87 -25.9 0.053 2303
 2305 3 -38.57 343.47 -26.52 0.169 2302
 2306 3 -38.6 343.67 -26.66 0.188 2305
 2307 3 -38.53 343.67 -26.72 0.171 2306
 2308 3 -37.31 345.07 -22.67 0.211 2279
 2309 3 -37.18 345.17 -22.78 0.195 2308
 2310 3 -37.04 345.17 -22.87 0.173 2309
 2311 3 -36.94 345.17 -22.98 0.165 2310
 2312 3 -36.83 345.17 -23.1 0.161 2311
 2313 3 -36.68 345.17 -23.2 0.128 2312
 2314 3 -36.58 345.17 -23.31 0.125 2313
 2315 3 -36.42 345.27 -23.44 0.177 2314
 2316 3 -36.34 345.27 -23.56 0.16 2315
 2317 3 -36.25 345.27 -23.69 0.16 2316
 2318 3 -36.12 345.17 -23.81 0.165 2317
 2319 3 -36.02 345.17 -23.94 0.161 2318
 2320 3 -35.91 345.07 -24.04 0.15 2319
 2321 3 -35.8 345.07 -24.12 0.12 2320
 2322 3 -35.71 345.07 -24.18 0.138 2321
 2323 3 -35.53 344.97 -24.23 0.12 2322
 2324 3 -35.36 344.97 -24.3 0.142 2323
 2325 3 -35.23 344.87 -24.37 0.102 2324
 2326 3 -35.14 344.87 -24.53 0.128 2325
 2327 3 -35.08 344.87 -24.7 0.161 2326
 2328 3 -34.96 344.87 -24.86 0.148 2327
 2329 3 -34.84 344.87 -24.96 0.149 2328
 2330 3 -34.69 344.87 -25.12 0.167 2329
 2331 3 -34.54 344.87 -25.17 0.116 2330
 2332 3 -34.44 344.87 -25.31 0.148 2331
 2333 3 -34.45 344.97 -25.54 0.162 2332
 2334 3 -34.44 345.07 -25.67 0.198 2333
 2335 3 -34.49 345.17 -25.73 0.292 2334
 2336 3 -34.19 344.87 -25.91 0.134 2335
 2337 3 -34.03 344.87 -26.04 0.147 2336
 2338 3 -33.85 344.77 -26.2 0.133 2337
 2339 3 -33.7 344.67 -26.29 0.126 2338
 2340 3 -33.61 344.67 -26.4 0.173 2339
 2341 3 -33.54 344.67 -26.52 0.193 2340
 2342 3 -33.47 344.67 -26.63 0.149 2341
 2343 3 -33.43 344.67 -26.73 0.146 2342
 2344 3 -33.43 344.77 -27 0.204 2343
 2345 3 -33.39 344.87 -27.17 0.184 2344
 2346 3 -33.33 344.87 -27.29 0.165 2345
 2347 3 -33.26 344.97 -27.37 0.167 2346
 2348 3 -33.22 344.97 -27.51 0.212 2347
 2349 3 -33.14 344.97 -27.65 0.199 2348
 2350 3 -33.12 344.87 -27.76 0.196 2349
 2351 3 -33.05 344.87 -27.87 0.223 2350
 2352 3 -32.99 344.87 -28.05 0.19 2351
 2353 3 -32.93 344.77 -28.23 0.158 2352
 2354 3 -32.92 344.77 -28.42 0.165 2353
 2355 3 -32.87 344.67 -28.56 0.16 2354
 2356 3 -32.79 344.67 -28.7 0.188 2355
 2357 3 -32.71 344.67 -28.9 0.185 2356
 2358 3 -32.66 344.67 -29.07 0.191 2357
 2359 3 -32.61 344.77 -29.22 0.2 2358
 2360 3 -32.37 344.87 -29.41 0.144 2359
 2361 3 -32.2 344.87 -29.51 0.145 2360
 2362 3 -32.14 344.87 -29.62 0.161 2361
 2363 3 -31.93 344.87 -29.81 0.18 2362
 2364 3 -31.81 344.87 -30 0.16 2363
 2365 3 -31.75 344.97 -30.21 0.214 2364
 2366 3 -31.65 344.97 -30.34 0.252 2365
 2367 3 -31.54 344.97 -30.47 0.272 2366
 2368 3 -31.5 345.07 -30.64 0.257 2367
 2369 3 -31.45 345.17 -30.77 0.25 2368
 2370 3 -31.46 345.27 -30.96 0.249 2369
 2371 3 -31.48 345.27 -31.16 0.295 2370
 2372 3 -31.47 345.27 -31.29 0.309 2371
 2373 3 -31.41 345.27 -31.41 0.342 2372
 2374 3 -31.3 345.27 -31.5 0.336 2373
 2375 3 -31.15 345.27 -31.59 0.302 2374
 2376 3 -31.01 345.17 -31.66 0.216 2375
 2377 3 -30.9 345.07 -31.77 0.205 2376
 2378 3 -30.7 344.87 -31.9 0.084 2377
 2379 3 -34.78 345.47 -25.68 0.233 2335
 2380 3 -34.94 345.67 -25.7 0.228 2379
 2381 3 -35.11 345.77 -25.69 0.179 2380
 2382 3 -35.2 345.77 -25.61 0.148 2381
 2383 3 -35.21 345.87 -25.54 0.123 2382
 2384 3 -35.33 345.97 -25.53 0.045 2383
 2385 3 -55.45 331.36 -6.19 0.17 1816
 2386 3 -55.49 331.56 -6.15 0.163 2385
 2387 3 -55.53 331.76 -6.14 0.122 2386
 2388 3 -55.55 331.96 -6.14 0.158 2387
 2389 3 -55.58 332.16 -6.14 0.178 2388
 2390 3 -55.66 332.36 -6.18 0.183 2389
 2391 3 -55.85 332.46 -6.19 0.173 2390
 2392 3 -56.02 332.56 -6.25 0.194 2391
 2393 3 -56.17 332.56 -6.35 0.2 2392
 2394 3 -56.31 332.56 -6.44 0.223 2393
 2395 3 -56.44 332.56 -6.53 0.237 2394
 2396 3 -56.51 332.86 -6.58 0.092 2395
 2397 3 -56.67 332.86 -6.73 0.133 2396
 2398 3 -56.72 332.96 -6.82 0.161 2397
 2399 3 -56.92 333.06 -6.9 0.142 2398
 2400 3 -57.08 333.16 -6.97 0.136 2399
 2401 3 -57.25 333.26 -7.06 0.119 2400
 2402 3 -57.39 333.36 -7.02 0.108 2401
 2403 3 -57.57 333.46 -6.99 0.145 2402
 2404 3 -57.78 333.56 -6.89 0.134 2403
 2405 3 -57.96 333.56 -6.86 0.149 2404
 2406 3 -58.17 333.66 -6.83 0.127 2405
 2407 3 -58.33 333.76 -6.86 0.143 2406
 2408 3 -58.57 333.86 -6.92 0.14 2407
 2409 3 -58.67 333.86 -6.86 0.126 2408
 2410 3 -58.86 334.06 -6.81 0.174 2409
 2411 3 -59.13 334.26 -6.79 0.124 2410
 2412 3 -59.19 334.36 -6.74 0.154 2411
 2413 3 -59.29 334.36 -6.69 0.188 2412
 2414 3 -59.37 334.46 -6.6 0.179 2413
 2415 3 -59.5 334.66 -6.53 0.17 2414
 2416 3 -59.64 334.66 -6.45 0.129 2415
 2417 3 -59.79 334.86 -6.46 0.137 2416
 2418 3 -59.92 334.96 -6.46 0.156 2417
 2419 3 -60.12 335.06 -6.49 0.196 2418
 2420 3 -60.26 335.16 -6.48 0.186 2419
 2421 3 -60.45 335.26 -6.46 0.131 2420
 2422 3 -60.6 335.26 -6.38 0.128 2421
 2423 3 -60.75 335.36 -6.35 0.119 2422
 2424 3 -60.91 335.46 -6.35 0.177 2423
 2425 3 -61.14 335.46 -6.29 0.155 2424
 2426 3 -61.26 335.36 -6.18 0.15 2425
 2427 3 -61.42 335.36 -6.1 0.14 2426
 2428 3 -61.64 335.36 -5.97 0.151 2427
 2429 3 -61.8 335.26 -5.89 0.157 2428
 2430 3 -61.89 335.16 -5.81 0.164 2429
 2431 3 -61.99 335.06 -5.72 0.161 2430
 2432 3 -62.22 335.06 -5.62 0.132 2431
 2433 3 -62.39 335.15 -5.53 0.141 2432
 2434 3 -62.48 335.25 -5.47 0.188 2433
 2435 3 -62.47 335.35 -5.35 0.204 2434
 2436 3 -62.62 335.35 -5.39 0.258 2435
 2437 3 -62.65 335.45 -5.25 0.342 2436
 2438 3 -62.74 335.45 -5.19 0.342 2437
 2439 3 -62.89 335.55 -5.18 0.309 2438
 2440 3 -62.95 335.55 -5.09 0.31 2439
 2441 3 -63.08 335.65 -5.05 0.371 2440
 2442 3 -63.21 335.75 -5.03 0.405 2441
 2443 3 -63.39 335.95 -5.04 0.412 2442
 2444 3 -63.54 336.05 -4.98 0.431 2443
 2445 3 -63.71 336.05 -5.04 0.458 2444
 2446 3 -63.78 335.65 -5.57 0.136 2445
 2447 3 -63.84 335.65 -5.66 0.068 2446
 2448 3 -63.73 336.35 -4.86 0.365 2445
 2449 3 -63.8 336.45 -4.82 0.344 2448
 2450 3 -63.88 336.75 -4.86 0.274 2449
 2451 3 -63.89 336.85 -4.82 0.26 2450
 2452 3 -63.96 337.05 -4.89 0.239 2451
 2453 3 -64.02 337.35 -4.99 0.193 2452
 2454 3 -64.05 337.45 -5 0.219 2453
 2455 3 -64.08 337.65 -4.98 0.219 2454
 2456 3 -64.07 337.85 -4.99 0.22 2455
 2457 3 -64.23 337.85 -4.96 0.203 2456
 2458 3 -64.34 338.05 -5 0.21 2457
 2459 3 -64.5 338.05 -5.01 0.228 2458
 2460 3 -64.67 338.15 -4.98 0.225 2459
 2461 3 -64.87 338.25 -4.97 0.206 2460
 2462 3 -65.14 338.25 -5.04 0.159 2461
 2463 3 -65.3 338.35 -5.08 0.193 2462
 2464 3 -65.47 338.35 -5.1 0.159 2463
 2465 3 -65.66 338.35 -5.02 0.122 2464
 2466 3 -65.79 338.45 -5.03 0.149 2465
 2467 3 -65.97 338.55 -5.08 0.149 2466
 2468 3 -66.12 338.65 -5.11 0.142 2467
 2469 3 -66.28 338.85 -5.08 0.165 2468
 2470 3 -66.44 338.85 -5.07 0.156 2469
 2471 3 -66.59 338.95 -5.05 0.187 2470
 2472 3 -66.73 339.05 -5.04 0.192 2471
 2473 3 -66.97 339.05 -5 0.19 2472
 2474 3 -67.15 339.15 -4.96 0.187 2473
 2475 3 -67.29 339.25 -4.93 0.163 2474
 2476 3 -67.55 339.35 -4.95 0.15 2475
 2477 3 -67.65 339.45 -4.98 0.14 2476
 2478 3 -67.77 339.65 -5 0.106 2477
 2479 3 -67.92 339.65 -4.99 0.132 2478
 2480 3 -68.1 339.65 -5 0.122 2479
 2481 3 -68.29 339.75 -5.01 0.136 2480
 2482 3 -68.46 339.75 -5.02 0.144 2481
 2483 3 -68.66 339.75 -5.04 0.122 2482
 2484 3 -68.82 339.85 -5.04 0.113 2483
 2485 3 -69.01 339.85 -5 0.134 2484
 2486 3 -69.22 339.85 -4.98 0.175 2485
 2487 3 -69.44 339.85 -4.94 0.175 2486
 2488 3 -69.63 339.75 -4.93 0.192 2487
 2489 3 -69.78 339.65 -4.94 0.166 2488
 2490 3 -69.91 339.55 -5.04 0.14 2489
 2491 3 -70.05 339.55 -5.1 0.149 2490
 2492 3 -70.23 339.45 -5.14 0.116 2491
 2493 3 -70.38 339.25 -5.08 0.142 2492
 2494 3 -70.53 339.25 -5.05 0.147 2493
 2495 3 -70.66 339.15 -4.95 0.164 2494
 2496 3 -70.77 339.05 -4.96 0.158 2495
 2497 3 -71 338.95 -4.94 0.128 2496
 2498 3 -71.16 338.75 -4.91 0.161 2497
 2499 3 -71.33 338.65 -4.89 0.19 2498
 2500 3 -71.49 338.55 -4.85 0.169 2499
 2501 3 -71.69 338.45 -4.85 0.184 2500
 2502 3 -71.91 338.25 -4.84 0.189 2501
 2503 3 -72.18 338.15 -4.89 0.134 2502
 2504 3 -72.35 338.05 -4.96 0.101 2503
 2505 3 -72.47 337.95 -4.98 0.111 2504
 2506 3 -72.59 337.85 -5.06 0.129 2505
 2507 3 -72.73 337.75 -5.09 0.136 2506
 2508 3 -72.87 337.75 -5.13 0.161 2507
 2509 3 -73.06 337.65 -5.2 0.162 2508
 2510 3 -73.17 337.55 -5.21 0.128 2509
 2511 3 -73.31 337.55 -5.21 0.148 2510
 2512 3 -73.44 337.45 -5.21 0.121 2511
 2513 3 -73.59 337.45 -5.15 0.123 2512
 2514 3 -73.73 337.35 -5.12 0.167 2513
 2515 3 -73.86 337.25 -5.12 0.212 2514
 2516 3 -74.05 337.05 -5.19 0.18 2515
 2517 3 -74.19 336.95 -5.31 0.136 2516
 2518 3 -74.35 336.75 -5.38 0.132 2517
 2519 3 -74.54 336.75 -5.41 0.165 2518
 2520 3 -74.75 336.75 -5.43 0.182 2519
 2521 3 -74.94 336.65 -5.42 0.204 2520
 2522 3 -75.08 336.45 -5.51 0.155 2521
 2523 3 -75.19 336.45 -5.57 0.159 2522
 2524 3 -75.25 336.25 -5.64 0.158 2523
 2525 3 -75.36 336.15 -5.73 0.184 2524
 2526 3 -75.46 336.15 -5.85 0.196 2525
 2527 3 -75.61 336.05 -5.98 0.162 2526
 2528 3 -75.76 335.95 -6.04 0.125 2527
 2529 3 -75.93 335.85 -6.07 0.135 2528
 2530 3 -76.1 335.85 -6.14 0.106 2529
 2531 3 -76.23 335.85 -6.23 0.147 2530
 2532 3 -76.35 335.75 -6.26 0.174 2531
 2533 3 -76.48 335.75 -6.35 0.182 2532
 2534 3 -76.68 335.75 -6.45 0.168 2533
 2535 3 -76.8 335.75 -6.55 0.163 2534
 2536 3 -76.92 335.85 -6.65 0.111 2535
 2537 3 -76.96 335.85 -6.8 0.102 2536
 2538 3 -77 335.95 -6.84 0.144 2537
 2539 3 -77.01 336.05 -6.95 0.231 2538
 2540 3 -77.07 336.25 -6.99 0.263 2539
 2541 3 -77.14 336.35 -7.03 0.327 2540
 2542 3 -77.18 336.45 -7.04 0.374 2541
 2543 3 -77.2 336.65 -7.05 0.438 2542
 2544 3 -77.21 336.85 -7.01 0.455 2543
 2545 3 -77.21 337.05 -6.99 0.464 2544
 2546 3 -77.23 337.25 -7.03 0.432 2545
 2547 3 -76.85 337.55 -7.41 0.116 2546
 2548 3 -76.76 337.65 -7.52 0.086 2547
 2549 3 -77.52 337.35 -7.09 0.363 2546
 2550 3 -77.67 337.35 -7.2 0.285 2549
 2551 3 -77.79 337.55 -7.26 0.133 2550
 2552 3 -53.92 319.56 -3.3 0.116 1754
 2553 3 -53.81 319.46 -3.41 0.118 2552
 2554 3 -53.67 319.36 -3.53 0.089 2553
 2555 3 -53.57 319.26 -3.61 0.079 2554
 2556 3 -53.46 319.26 -3.68 0.086 2555
 2557 3 -53.37 319.16 -3.78 0.096 2556
 2558 3 -56.49 278.36 0.22 0.000125 1523
 2559 3 -48.3 79.93 5.38 0.21 626
 2560 3 -48.4 79.9 5.26 0.197 2559
 2561 3 -48.51 79.93 5.21 0.221 2560
 2562 3 -48.61 79.85 5.04 0.244 2561
 2563 3 -48.64 79.7 4.95 0.219 2562
 2564 3 -48.65 79.53 4.84 0.202 2563
 2565 3 -48.69 79.39 4.71 0.203 2564
 2566 3 -48.72 79.26 4.65 0.221 2565
 2567 3 -48.8 79.14 4.57 0.192 2566
 2568 3 -48.89 79.01 4.55 0.187 2567
 2569 3 -48.95 78.86 4.54 0.208 2568
 2570 3 -49.04 78.75 4.5 0.233 2569
 2571 3 -49.11 78.56 4.51 0.234 2570
 2572 3 -49.19 78.38 4.47 0.239 2571
 2573 3 -49.27 78.18 4.47 0.225 2572
 2574 3 -49.27 77.99 4.42 0.239 2573
 2575 3 -49.35 77.95 4.35 0.194 2574
 2576 3 -49.34 77.77 4.29 0.155 2575
 2577 3 -49.4 77.63 4.11 0.177 2576
 2578 3 -49.42 77.53 4 0.168 2577
 2579 3 -49.43 77.44 3.87 0.164 2578
 2580 3 -49.42 77.26 3.69 0.184 2579
 2581 3 -49.53 77.13 3.54 0.195 2580
 2582 3 -49.54 77.03 3.44 0.252 2581
 2583 3 -49.51 76.9 3.19 0.29 2582
 2584 3 -42.67 45.14 -2.86 0.343 421
 2585 3 -42.75 45.1 -2.76 0.372 2584
 2586 3 -42.84 45.05 -2.66 0.377 2585
 2587 3 -42.98 44.98 -2.59 0.403 2586
 2588 3 -43.16 44.81 -2.59 0.448 2587
 2589 3 -43.42 44.76 -2.66 0.522 2588
 2590 3 -43.81 45.06 -3.12 0.718 2589
 2591 3 -43.97 45.26 -3.53 0.541 2590
 2592 3 -43.97 45.45 -3.67 0.491 2591
 2593 3 -44.01 45.96 -3.86 0.423 2592
 2594 3 -44.2 46 -3.72 0.000125 2593
 2595 3 -44.18 45.92 -3.68 0.132 2594
 2596 3 -44.13 45.77 -3.66 0.148 2595
 2597 3 -44.03 46.23 -3.99 0.413 2593
 2598 3 -43.97 46.26 -4.15 0.375 2597
 2599 3 -43.92 46.39 -4.13 0.487 2598
 2600 3 -43.9 46.52 -4.12 0.593 2599
 2601 3 -44.14 47 -3.95 0.422 2600
 2602 3 -44.16 47.09 -4.11 0.491 2601
 2603 3 -44.19 47.25 -4.12 0.468 2602
 2604 3 -44.27 47.64 -3.83 0.334 2603
 2605 3 -44.32 47.9 -3.7 0.364 2604
 2606 3 -44.3 48.03 -3.63 0.361 2605
 2607 3 -44.35 48.28 -3.65 0.433 2606
 2608 3 -44.4 48.45 -3.56 0.42 2607
 2609 3 -44.43 48.74 -3.44 0.378 2608
 2610 3 -44.42 48.89 -3.31 0.302 2609
 2611 3 -44.38 48.98 -3.31 0.258 2610
 2612 3 -44.42 49.11 -3.21 0.249 2611
 2613 3 -44.46 49.29 -3.08 0.238 2612
 2614 3 -44.5 49.45 -3.02 0.264 2613
 2615 3 -44.58 49.62 -2.81 0.199 2614
 2616 3 -44.82 49.77 -2.79 0.192 2615
 2617 3 -44.92 49.96 -2.77 0.217 2616
 2618 3 -44.96 50.06 -2.7 0.225 2617
 2619 3 -45.08 50.28 -2.64 0.221 2618
 2620 3 -45.21 50.37 -2.57 0.241 2619
 2621 3 -45.36 50.45 -2.57 0.256 2620
 2622 3 -45.41 50.63 -2.52 0.271 2621
 2623 3 -45.5 50.83 -2.6 0.256 2622
 2624 3 -45.59 50.99 -2.59 0.262 2623
 2625 3 -45.73 51.3 -2.57 0.308 2624
 2626 3 -45.79 51.56 -2.56 0.267 2625
 2627 3 -45.79 51.83 -2.63 0.255 2626
 2628 3 -45.86 52 -2.59 0.272 2627
 2629 3 -46 52.13 -2.59 0.294 2628
 2630 3 -46.1 52.33 -2.62 0.316 2629
 2631 3 -46.11 52.5 -2.53 0.33 2630
 2632 3 -46.11 52.7 -2.43 0.338 2631
 2633 3 -46.22 52.88 -2.46 0.308 2632
 2634 3 -46.29 52.96 -2.48 0.321 2633
 2635 3 -46.42 53.04 -2.48 0.31 2634
 2636 3 -46.53 53.1 -2.37 0.278 2635
 2637 3 -46.61 53.21 -2.32 0.267 2636
 2638 3 -46.7 53.39 -2.3 0.304 2637
 2639 3 -46.77 53.54 -2.35 0.327 2638
 2640 3 -46.75 53.72 -2.35 0.366 2639
 2641 3 -46.74 53.93 -2.23 0.38 2640
 2642 3 -46.83 54.05 -2.1 0.404 2641
 2643 3 -46.93 54.26 -1.9 0.397 2642
 2644 3 -47.07 54.55 -1.71 0.25 2643
 2645 3 -47.19 54.77 -1.67 0.26 2644
 2646 3 -47.31 54.99 -1.47 0.235 2645
 2647 3 -47.41 55.06 -1.35 0.216 2646
 2648 3 -47.36 55.18 -1.29 0.248 2647
 2649 3 -47.33 55.32 -1.22 0.308 2648
 2650 3 -47.38 55.46 -1.14 0.329 2649
 2651 3 -47.42 55.57 -1.09 0.35 2650
 2652 3 -47.4 55.57 -0.91 0.457 2651
 2653 3 -47.47 55.73 -0.69 0.488 2652
 2654 3 -47.44 55.72 -0.54 0.501 2653
 2655 3 -47.45 55.81 -0.41 0.521 2654
 2656 3 -47.44 55.8 -0.29 0.555 2655
 2657 3 -47.47 55.91 -0.16 0.56 2656
 2658 3 -47.54 56.14 -0.08 0.521 2657
 2659 3 -47.69 56.4 0 0.479 2658
 2660 3 -47.82 56.63 0.09 0.495 2659
 2661 3 -47.81 56.7 0.22 0.487 2660
 2662 3 -47.82 56.75 0.31 0.511 2661
 2663 3 -47.55 56.3 0.69 0.22 2662
 2664 3 -47.63 56.11 0.74 0.174 2663
 2665 3 -47.69 56.12 0.83 0.106 2664
 2666 3 -47.99 57.12 0.31 0.483 2662
 2667 3 -48.14 57.57 0.38 0.332 2666
 2668 3 -48.21 57.78 0.47 0.326 2667
 2669 3 -48.29 58.02 0.49 0.292 2668
 2670 3 -48.33 58.24 0.55 0.261 2669
 2671 3 -48.41 58.41 0.59 0.254 2670
 2672 3 -48.48 58.6 0.56 0.217 2671
 2673 3 -48.56 58.76 0.53 0.186 2672
 2674 3 -48.56 58.98 0.57 0.226 2673
 2675 3 -48.65 59.16 0.61 0.25 2674
 2676 3 -48.72 59.31 0.66 0.251 2675
 2677 3 -48.71 59.57 0.73 0.258 2676
 2678 3 -48.73 59.78 0.76 0.263 2677
 2679 3 -48.67 60 0.76 0.251 2678
 2680 3 -48.84 60.24 0.76 0.202 2679
 2681 3 -48.87 60.41 0.81 0.222 2680
 2682 3 -48.92 60.56 0.87 0.237 2681
 2683 3 -49.04 60.66 0.95 0.275 2682
 2684 3 -49.16 60.74 1.03 0.294 2683
 2685 3 -49.21 60.88 1.11 0.33 2684
 2686 3 -49.21 61.01 1.17 0.354 2685
 2687 3 -49.37 61.35 1.13 0.311 2686
 2688 3 -49.45 61.52 1.11 0.326 2687
 2689 3 -49.48 61.72 1.05 0.317 2688
 2690 3 -49.51 61.92 1.01 0.341 2689
 2691 3 -49.52 62.09 0.93 0.334 2690
 2692 3 -49.7 62.24 1.07 0.296 2691
 2693 3 -49.89 62.38 1.07 0.29 2692
 2694 3 -50.05 62.49 1.02 0.305 2693
 2695 3 -50.15 62.68 1.02 0.223 2694
 2696 3 -50.31 62.74 0.86 0.26 2695
 2697 3 -50.41 62.92 0.9 0.295 2696
 2698 3 -50.48 63.06 0.9 0.303 2697
 2699 3 -50.51 63.26 0.94 0.324 2698
 2700 3 -50.64 63.39 0.91 0.343 2699
 2701 3 -50.74 63.51 0.83 0.343 2700
 2702 3 -51.09 63.14 0.68 0.111 2701
 2703 3 -51.22 63.23 0.67 0.072 2702
 2704 3 -50.59 63.83 0.8 0.311 2701
 2705 3 -50.66 63.95 0.76 0.326 2704
 2706 3 -50.76 64.08 0.74 0.378 2705
 2707 3 -50.88 64.15 0.76 0.413 2706
 2708 3 -50.93 64.24 0.77 0.406 2707
 2709 3 -50.77 64.46 0.77 0.354 2708
 2710 3 -50.72 64.58 0.76 0.385 2709
 2711 3 -50.78 64.97 0.82 0.331 2710
 2712 3 -50.76 65.18 0.84 0.397 2711
 2713 3 -50.66 65.35 0.74 0.437 2712
 2714 3 -50.64 65.48 0.69 0.443 2713
 2715 3 -50.61 65.6 0.63 0.423 2714
 2716 3 -50.81 65.9 0.59 0.37 2715
 2717 3 -50.86 66.09 0.65 0.369 2716
 2718 3 -50.77 66.21 0.8 0.371 2717
 2719 3 -50.82 66.37 0.81 0.38 2718
 2720 3 -50.86 66.53 0.88 0.378 2719
 2721 3 -50.84 66.67 0.95 0.414 2720
 2722 3 -50.87 66.82 0.96 0.427 2721
 2723 3 -50.81 66.98 1.06 0.405 2722
 2724 3 -50.84 67.16 1.04 0.394 2723
 2725 3 -50.87 67.35 1.09 0.344 2724
 2726 3 -50.84 67.49 1.11 0.295 2725
 2727 3 -50.94 67.74 1.1 0.206 2726
 2728 3 -50.96 68.01 1.2 0.213 2727
 2729 3 -50.92 68.21 1.3 0.212 2728
 2730 3 -50.91 68.45 1.32 0.21 2729
 2731 3 -50.9 68.67 1.38 0.196 2730
 2732 3 -50.9 68.85 1.51 0.17 2731
 2733 3 -50.87 69.06 1.55 0.163 2732
 2734 3 -50.86 69.22 1.59 0.207 2733
 2735 3 -50.85 69.34 1.68 0.218 2734
 2736 3 -50.82 69.49 1.73 0.204 2735
 2737 3 -50.81 69.65 1.84 0.223 2736
 2738 3 -50.85 69.78 1.91 0.225 2737
 2739 3 -50.8 69.93 2.07 0.27 2738
 2740 3 -50.8 70.12 2.07 0.328 2739
 2741 3 -50.73 70.24 2.12 0.368 2740
 2742 3 -50.62 70.34 2.23 0.321 2741
 2743 3 -50.5 70.4 2.35 0.323 2742
 2744 3 -50.41 70.5 2.45 0.322 2743
 2745 3 -50.37 70.61 2.56 0.347 2744
 2746 3 -50.34 70.75 2.67 0.385 2745
 2747 3 -50.22 70.83 2.75 0.387 2746
 2748 3 -50.17 70.96 2.78 0.41 2747
 2749 3 -50.23 71.18 2.84 0.346 2748
 2750 3 -50.17 71.31 2.86 0.304 2749
 2751 3 -50.15 71.64 2.89 0.331 2750
 2752 3 -50.11 71.92 2.9 0.306 2751
 2753 3 -50.11 72.15 2.93 0.334 2752
 2754 3 -50.1 72.42 2.92 0.283 2753
 2755 3 -50.08 72.77 2.85 0.173 2754
 2756 3 -50 72.92 2.87 0.191 2755
 2757 3 -49.96 73.06 2.92 0.195 2756
 2758 3 -49.97 73.24 2.96 0.214 2757
 2759 3 -49.95 73.44 2.99 0.231 2758
 2760 3 -49.92 73.62 3.05 0.27 2759
 2761 3 -49.86 73.82 3.11 0.271 2760
 2762 3 -49.84 74.06 3.11 0.246 2761
 2763 3 -49.83 74.27 3.12 0.188 2762
 2764 3 -49.85 74.45 3.03 0.219 2763
 2765 3 -49.83 74.56 3.05 0.29 2764
 2766 3 -49.76 74.69 3.07 0.383 2765
 2767 3 -49.74 74.81 3.07 0.451 2766
 2768 3 -49.75 74.95 3.08 0.514 2767
 2769 3 -49.76 75.05 3.07 0.545 2768
 2770 3 -49.74 75.24 3.01 0.548 2769
 2771 3 -49.76 75.43 3.02 0.509 2770
 2772 3 -49.73 75.57 3.11 0.478 2771
 2773 3 -49.75 75.72 3.17 0.38 2772
 2774 3 -49.59 75.91 3.03 0.276 2773
 2775 3 -49.59 76.15 2.98 0.291 2774
 2776 3 -49.61 76.41 2.99 0.266 2775
 2777 3 -49.56 76.55 3.02 0.266 2776
 2778 3 -49.56 76.77 3 0.281 2777
 2779 3 -49.58 77 2.52 0.11 2778
 2780 3 -49.57 77.13 2.43 0.125 2779
 2781 3 -49.61 77.19 2.25 0.133 2780
 2782 3 -49.68 77.51 2.06 0.197 2781
 2783 3 -49.71 77.68 1.89 0.222 2782
 2784 3 -49.78 77.94 1.63 0.202 2783
 2785 3 -49.74 78.08 1.41 0.188 2784
 2786 3 -49.76 78.27 1.23 0.158 2785
 2787 3 -49.71 78.37 1.09 0.121 2786
 2788 3 -49.74 78.5 1.02 0.118 2787
 2789 3 -49.73 78.63 0.93 0.16 2788
 2790 3 -49.71 78.73 0.87 0.188 2789
 2791 3 -49.61 78.82 0.79 0.157 2790
 2792 3 -49.58 78.94 0.7 0.13 2791
 2793 3 -49.55 79.12 0.66 0.135 2792
 2794 3 -49.43 79.23 0.59 0.156 2793
 2795 3 -49.37 79.31 0.51 0.13 2794
 2796 3 -49.28 79.4 0.41 0.146 2795
 2797 3 -49.26 79.56 0.32 0.12 2796
 2798 3 -49.2 79.66 0.25 0.111 2797
 2799 3 -49.16 79.75 0.19 0.113 2798
 2800 3 -49.08 79.8 0.1 0.123 2799
 2801 3 -48.98 79.87 0.02 0.15 2800
 2802 3 -48.88 79.97 -0.05 0.168 2801
 2803 3 -48.83 80.12 -0.15 0.185 2802
 2804 3 -48.63 80.26 -0.14 0.206 2803
 2805 3 -48.53 80.4 -0.16 0.182 2804
 2806 3 -48.41 80.56 -0.15 0.185 2805
 2807 3 -48.26 80.66 -0.1 0.145 2806
 2808 3 -48.2 80.93 -0.01 0.125 2807
 2809 3 -47.97 81.08 0 0.135 2808
 2810 3 -47.97 81.3 0.01 0.127 2809
 2811 3 -47.92 81.43 0.05 0.127 2810
 2812 3 -47.88 81.59 0.11 0.159 2811
 2813 3 -47.86 81.7 0.14 0.182 2812
 2814 3 -47.84 81.87 0.25 0.207 2813
 2815 3 -47.75 82 0.25 0.222 2814
 2816 3 -47.74 82.15 0.29 0.202 2815
 2817 3 -47.64 82.34 0.29 0.185 2816
 2818 3 -47.54 82.54 0.28 0.182 2817
 2819 3 -47.5 82.64 0.31 0.174 2818
 2820 3 -47.43 82.76 0.4 0.263 2819
 2821 3 -47.36 82.89 0.43 0.326 2820
 2822 3 -47.39 83.04 0.46 0.381 2821
 2823 3 -47.32 83.11 0.63 0.416 2822
 2824 3 -47.29 83.25 0.74 0.465 2823
 2825 3 -47.23 83.35 0.68 0.509 2824
 2826 3 -47.12 83.46 0.72 0.527 2825
 2827 3 -47.08 83.59 0.74 0.517 2826
 2828 3 -46.98 83.76 0.6 0.467 2827
 2829 3 -46.96 83.9 0.47 0.54 2828
 2830 3 -46.99 84.03 0.49 0.532 2829
 2831 3 -46.93 84.12 0.45 0.492 2830
 2832 3 -46.85 84.15 0.24 0.418 2831
 2833 3 -46.8 84.23 0.15 0.442 2832
 2834 3 -46.78 84.36 0.12 0.525 2833
 2835 3 -46.82 84.51 0.14 0.579 2834
 2836 3 -46.85 84.63 0.12 0.649 2835
 2837 3 -46.82 84.72 0.06 0.675 2836
 2838 3 -46.78 84.86 0.08 0.715 2837
 2839 3 -46.77 84.98 0.06 0.795 2838
 2840 3 -46.69 85.17 0.02 0.728 2839
 2841 3 -46.64 85.29 0 0.68 2840
 2842 3 -47.87 85.3 -0.38 0.102 2841
 2843 3 -47.95 85.36 -0.43 0.136 2842
 2844 3 -48 85.49 -0.46 0.144 2843
 2845 3 -48.08 85.58 -0.5 0.132 2844
 2846 3 -48.17 85.63 -0.58 0.184 2845
 2847 3 -48.28 85.74 -0.59 0.185 2846
 2848 3 -48.43 85.81 -0.64 0.189 2847
 2849 3 -48.65 85.95 -0.68 0.172 2848
 2850 3 -48.76 86.03 -0.75 0.129 2849
 2851 3 -48.81 86.14 -0.75 0.117 2850
 2852 3 -48.91 86.29 -0.79 0.159 2851
 2853 3 -48.95 86.38 -0.92 0.181 2852
 2854 3 -49.07 86.52 -0.91 0.173 2853
 2855 3 -49.18 86.6 -0.94 0.179 2854
 2856 3 -49.25 86.71 -1.03 0.119 2855
 2857 3 -49.33 86.68 -1.09 0.128 2856
 2858 3 -49.42 86.79 -1.12 0.116 2857
 2859 3 -49.51 86.87 -1.15 0.117 2858
 2860 3 -49.61 86.89 -1.17 0.119 2859
 2861 3 -49.7 86.99 -1.27 0.179 2860
 2862 3 -49.79 87.11 -1.29 0.154 2861
 2863 3 -50.02 87.23 -1.26 0.233 2862
 2864 3 -50.06 87.31 -1.29 0.31 2863
 2865 3 -50.12 87.5 -1.31 0.322 2864
 2866 3 -50.15 87.69 -1.34 0.372 2865
 2867 3 -50.17 87.85 -1.35 0.419 2866
 2868 3 -50.12 88.05 -1.33 0.453 2867
 2869 3 -50.24 88.2 -1.4 0.497 2868
 2870 3 -50.33 88.3 -1.37 0.479 2869
 2871 3 -50.35 88.47 -1.3 0.451 2870
 2872 3 -50.5 88.52 -1.33 0.356 2871
 2873 3 -50.58 88.64 -1.33 0.327 2872
 2874 3 -50.76 88.93 -1.5 0.224 2873
 2875 3 -50.75 89.07 -1.49 0.181 2874
 2876 3 -50.84 89.23 -1.49 0.146 2875
 2877 3 -50.93 89.38 -1.53 0.104 2876
 2878 3 -50.96 89.52 -1.55 0.094 2877
 2879 3 -50.94 89.58 -1.63 0.000125 2878
 2880 3 -49.77 88.5 -1.05 0.108 2871
 2881 3 -49.63 88.49 -1.01 0.071 2880
 2882 3 -49.47 88.51 -1.01 0.064 2881
 2883 3 -49.43 88.43 -1.08 0.063 2882
 2884 3 -49.33 88.45 -1.09 0.087 2883
 2885 3 -49.29 88.54 -1.21 0.000125 2884
 2886 3 -46.57 85.47 0 0.457 2841
 2887 3 -46.44 85.56 0 0.263 2886
 2888 3 -46.37 85.67 0.03 0.089 2887
 2889 3 -46.63 84.81 0.09 0.153 2838
 2890 3 -46.61 84.81 0.22 0.147 2889
 2891 3 -46.59 84.77 0.32 0.078 2890
 2892 3 -49.77 74.61 3.25 0.165 2767
 2893 3 -49.83 74.73 3.19 0.192 2892
 2894 3 -49.92 74.85 3.18 0.115 2893
 2895 3 -49.43 62.11 0.51 0.132 2691
 2896 3 -49.5 62.16 0.38 0.17 2895
 2897 3 -49.6 62.24 0.27 0.144 2896
 2898 3 -49.72 62.37 0.23 0.000125 2897
 2899 3 -48.93 60.69 1.57 0.158 2686
 2900 3 -48.86 60.63 1.69 0.163 2899
 2901 3 -48.83 60.51 1.83 0.181 2900
 2902 3 -48.81 60.39 1.96 0.231 2901
 2903 3 -48.8 60.14 1.98 0.198 2902
 2904 3 -48.75 59.98 2.05 0.204 2903
 2905 3 -48.59 59.86 2.17 0.231 2904
 2906 3 -48.56 59.79 2.3 0.238 2905
 2907 3 -48.5 59.65 2.42 0.253 2906
 2908 3 -48.43 59.47 2.48 0.255 2907
 2909 3 -48.36 59.36 2.56 0.219 2908
 2910 3 -48.33 59.04 2.65 0.141 2909
 2911 3 -48.23 58.89 2.69 0.139 2910
 2912 3 -48.14 58.78 2.7 0.152 2911
 2913 3 -48.04 58.73 2.72 0.15 2912
 2914 3 -47.96 58.61 2.75 0.145 2913
 2915 3 -47.93 58.51 2.86 0.183 2914
 2916 3 -47.88 58.44 2.99 0.258 2915
 2917 3 -47.82 58.28 3.08 0.276 2916
 2918 3 -47.75 58.14 3.11 0.259 2917
 2919 3 -47.67 57.99 3.23 0.253 2918
 2920 3 -47.59 57.84 3.22 0.276 2919
 2921 3 -47.54 57.73 3.29 0.304 2920
 2922 3 -47.44 57.63 3.34 0.295 2921
 2923 3 -47.27 57.49 3.48 0.275 2922
 2924 3 -47.13 57.37 3.6 0.24 2923
 2925 3 -46.98 57.22 3.74 0.201 2924
 2926 3 -46.82 57.14 3.88 0.174 2925
 2927 3 -46.73 57.09 4.02 0.179 2926
 2928 3 -46.57 57.1 4.15 0.204 2927
 2929 3 -46.4 57.06 4.19 0.225 2928
 2930 3 -46.24 56.97 4.24 0.202 2929
 2931 3 -46.12 56.98 4.36 0.237 2930
 2932 3 -45.95 57.02 4.43 0.27 2931
 2933 3 -45.85 57.04 4.48 0.299 2932
 2934 3 -46.02 56.48 4.71 0.184 2933
 2935 3 -46.01 56.38 4.85 0.188 2934
 2936 3 -46.03 56.23 4.97 0.171 2935
 2937 3 -46.08 56.11 5.07 0.197 2936
 2938 3 -46.12 55.96 5.13 0.189 2937
 2939 3 -46.17 55.85 5.22 0.2 2938
 2940 3 -46.19 55.73 5.32 0.229 2939
 2941 3 -46.24 55.48 5.36 0.186 2940
 2942 3 -46.3 55.33 5.42 0.13 2941
 2943 3 -46.3 55.18 5.51 0.152 2942
 2944 3 -46.34 55.06 5.58 0.182 2943
 2945 3 -46.31 54.84 5.68 0.181 2944
 2946 3 -46.38 54.69 5.77 0.156 2945
 2947 3 -46.42 54.42 5.9 0.128 2946
 2948 3 -46.37 54.17 6.02 0.114 2947
 2949 3 -46.3 53.97 6.09 0.163 2948
 2950 3 -46.26 53.83 6.17 0.188 2949
 2951 3 -46.22 53.66 6.29 0.191 2950
 2952 3 -46.08 53.45 6.31 0.144 2951
 2953 3 -45.97 53.32 6.4 0.134 2952
 2954 3 -45.92 53.13 6.44 0.111 2953
 2955 3 -45.85 53.05 6.5 0.114 2954
 2956 3 -45.79 52.9 6.57 0.151 2955
 2957 3 -45.69 52.79 6.61 0.201 2956
 2958 3 -45.64 52.65 6.73 0.168 2957
 2959 3 -45.65 52.48 6.83 0.117 2958
 2960 3 -45.54 52.32 6.89 0.097 2959
 2961 3 -45.45 52.12 6.95 0.138 2960
 2962 3 -45.41 51.97 7.07 0.169 2961
 2963 3 -45.3 51.67 7.16 0.191 2962
 2964 3 -45.29 51.45 7.29 0.185 2963
 2965 3 -45.29 51.21 7.39 0.166 2964
 2966 3 -45.27 51.14 7.49 0.193 2965
 2967 3 -45.26 51.05 7.64 0.203 2966
 2968 3 -45.23 50.91 7.75 0.178 2967
 2969 3 -45.17 50.78 7.87 0.141 2968
 2970 3 -45.09 50.68 8 0.103 2969
 2971 3 -45.07 50.52 8.04 0.144 2970
 2972 3 -45.02 50.4 8 0.158 2971
 2973 3 -45.03 50.31 8.09 0.167 2972
 2974 3 -45.06 50.29 8.38 0.165 2973
 2975 3 -44.94 50.1 8.4 0.099 2974
 2976 3 -44.84 50.01 8.52 0.148 2975
 2977 3 -44.83 49.81 8.58 0.213 2976
 2978 3 -44.89 49.59 8.64 0.177 2977
 2979 3 -44.83 49.44 8.73 0.149 2978
 2980 3 -44.72 49.29 8.82 0.133 2979
 2981 3 -44.64 49.16 8.91 0.105 2980
 2982 3 -44.59 48.96 9.01 0.125 2981
 2983 3 -44.52 48.92 9.08 0.141 2982
 2984 3 -44.4 48.65 9.28 0.116 2983
 2985 3 -44.37 48.5 9.3 0.144 2984
 2986 3 -44.22 48.36 9.36 0.152 2985
 2987 3 -44.17 48.16 9.5 0.213 2986
 2988 3 -44.08 47.99 9.67 0.234 2987
 2989 3 -44.07 47.79 9.82 0.257 2988
 2990 3 -44.05 47.51 9.96 0.222 2989
 2991 3 -44.03 47.33 10.08 0.202 2990
 2992 3 -43.95 47.18 10.22 0.166 2991
 2993 3 -43.91 46.96 10.31 0.129 2992
 2994 3 -43.91 46.82 10.44 0.157 2993
 2995 3 -43.84 46.67 10.55 0.151 2994
 2996 3 -43.85 46.55 10.7 0.139 2995
 2997 3 -43.85 46.47 10.83 0.165 2996
 2998 3 -43.76 46.37 10.88 0.162 2997
 2999 3 -43.72 46.29 11.02 0.159 2998
 3000 3 -43.65 46.24 11.13 0.121 2999
 3001 3 -43.59 46.17 11.21 0.129 3000
 3002 3 -43.49 46.04 11.29 0.131 3001
 3003 3 -43.44 45.91 11.37 0.124 3002
 3004 3 -43.36 45.8 11.46 0.164 3003
 3005 3 -43.24 45.74 11.52 0.145 3004
 3006 3 -43.11 45.8 11.56 0.121 3005
 3007 3 -43.01 45.83 11.61 0.179 3006
 3008 3 -42.95 45.81 11.77 0.206 3007
 3009 3 -42.89 45.8 11.91 0.217 3008
 3010 3 -42.8 45.91 11.94 0.247 3009
 3011 3 -42.67 45.99 12 0.248 3010
 3012 3 -42.56 46.04 12.06 0.223 3011
 3013 3 -42.41 46.13 12.11 0.156 3012
 3014 3 -42.34 46.26 12.17 0.177 3013
 3015 3 -42.29 46.3 12.25 0.167 3014
 3016 3 -42.19 46.28 12.38 0.153 3015
 3017 3 -42.14 46.25 12.48 0.193 3016
 3018 3 -42.05 46.17 12.57 0.236 3017
 3019 3 -41.97 46.1 12.59 0.316 3018
 3020 3 -41.97 46.02 12.67 0.36 3019
 3021 3 -41.92 45.91 12.76 0.398 3020
 3022 3 -41.83 45.8 12.85 0.419 3021
 3023 3 -41.83 45.78 12.98 0.445 3022
 3024 3 -41.87 45.84 13.16 0.399 3023
 3025 3 -41.8 45.71 13.16 0.428 3024
 3026 3 -41.8 45.37 13.25 0.381 3025
 3027 3 -41.74 45.29 13.33 0.335 3026
 3028 3 -41.64 45.21 13.38 0.263 3027
 3029 3 -41.64 45.18 13.49 0.274 3028
 3030 3 -41.67 45.08 13.73 0.289 3029
 3031 3 -41.66 44.88 13.8 0.304 3030
 3032 3 -41.57 44.74 13.87 0.305 3031
 3033 3 -41.52 44.61 13.96 0.239 3032
 3034 3 -41.44 44.54 14.11 0.176 3033
 3035 3 -41.36 44.46 14.22 0.161 3034
 3036 3 -41.42 44.35 14.4 0.151 3035
 3037 3 -41.39 44.21 14.52 0.151 3036
 3038 3 -41.38 44.05 14.61 0.192 3037
 3039 3 -41.32 43.91 14.7 0.214 3038
 3040 3 -41.31 43.84 14.83 0.204 3039
 3041 3 -41.41 43.8 15.05 0.143 3040
 3042 3 -41.44 43.71 15.2 0.141 3041
 3043 3 -41.4 43.72 15.37 0.163 3042
 3044 3 -41.46 43.69 15.52 0.184 3043
 3045 3 -41.32 43.7 15.7 0.182 3044
 3046 3 -41.24 43.63 15.84 0.143 3045
 3047 3 -41.17 43.63 15.97 0.166 3046
 3048 3 -41.1 43.66 16.2 0.206 3047
 3049 3 -41.06 43.67 16.37 0.234 3048
 3050 3 -41.06 43.8 16.52 0.237 3049
 3051 3 -41 43.75 16.68 0.319 3050
 3052 3 -40.95 43.77 16.8 0.331 3051
 3053 3 -40.89 43.71 16.96 0.34 3052
 3054 3 -40.93 43.71 17.14 0.424 3053
 3055 3 -40.91 43.81 17.15 0.39 3054
 3056 3 -40.95 43.84 17.33 0.462 3055
 3057 3 -40.97 43.88 17.48 0.504 3056
 3058 3 -40.91 44.03 17.58 0.513 3057
 3059 3 -40.92 43.94 17.74 0.405 3058
 3060 3 -40.84 43.97 17.93 0.342 3059
 3061 3 -40.8 43.95 18.07 0.366 3060
 3062 3 -40.69 44 18.2 0.387 3061
 3063 3 -40.64 44.09 18.24 0.31 3062
 3064 3 -40.7 44.1 18.38 0.145 3063
 3065 3 -42.29 45.87 13.45 0.22 3025
 3066 3 -42.44 45.9 13.51 0.198 3065
 3067 3 -42.45 46.06 13.61 0.085 3066
 3068 3 -45.73 56.95 4.51 0.184 2933
 3069 3 -45.54 56.8 4.68 0.177 3068
 3070 3 -45.47 56.73 4.75 0.182 3069
 3071 3 -45.38 56.58 4.82 0.16 3070
 3072 3 -45.25 56.5 4.89 0.159 3071
 3073 3 -45.15 56.45 5.01 0.205 3072
 3074 3 -45.01 56.36 5.06 0.235 3073
 3075 3 -44.86 56.27 5.06 0.234 3074
 3076 3 -44.74 56.15 5.06 0.29 3075
 3077 3 -44.6 55.99 5.06 0.283 3076
 3078 3 -44.48 55.87 5.09 0.22 3077
 3079 3 -44.35 55.71 5.05 0.211 3078
 3080 3 -44.24 55.54 5.09 0.187 3079
 3081 3 -44.17 55.33 5.01 0.167 3080
 3082 3 -44.08 55.22 5.02 0.204 3081
 3083 3 -44 55.14 5 0.268 3082
 3084 3 -43.83 55.03 5.02 0.253 3083
 3085 3 -43.63 55.04 5.04 0.212 3084
 3086 3 -43.51 54.94 5.02 0.185 3085
 3087 3 -43.34 54.79 5.15 0.158 3086
 3088 3 -43.17 54.61 5.18 0.175 3087
 3089 3 -43 54.38 5.11 0.224 3088
 3090 3 -42.92 54.27 5.03 0.214 3089
 3091 3 -42.71 54.15 5.04 0.202 3090
 3092 3 -42.62 53.97 4.97 0.247 3091
 3093 3 -42.45 53.86 4.93 0.245 3092
 3094 3 -42.32 53.72 4.88 0.244 3093
 3095 3 -42.17 53.64 4.81 0.219 3094
 3096 3 -42.07 53.53 4.79 0.23 3095
 3097 3 -41.97 53.47 4.79 0.209 3096
 3098 3 -41.79 53.4 4.77 0.211 3097
 3099 3 -41.67 53.32 4.78 0.206 3098
 3100 3 -41.59 53.19 4.8 0.214 3099
 3101 3 -41.51 53.03 4.79 0.252 3100
 3102 3 -41.41 52.96 4.78 0.309 3101
 3103 3 -41.38 52.79 4.67 0.331 3102
 3104 3 -41.32 52.64 4.63 0.336 3103
 3105 3 -41.24 52.49 4.58 0.346 3104
 3106 3 -41.11 52.47 4.42 0.348 3105
 3107 3 -40.96 52.56 4.19 0.269 3106
 3108 3 -40.89 52.65 4.03 0.223 3107
 3109 3 -40.77 52.61 3.94 0.266 3108
 3110 3 -40.6 52.7 3.82 0.255 3109
 3111 3 -40.46 52.74 3.68 0.286 3110
 3112 3 -40.38 52.7 3.57 0.317 3111
 3113 3 -40.25 52.68 3.53 0.344 3112
 3114 3 -39.99 52.7 3.83 0.157 3113
 3115 3 -39.87 52.7 3.8 0.147 3114
 3116 3 -39.7 52.63 3.81 0.119 3115
 3117 3 -39.57 52.63 3.73 0.138 3116
 3118 3 -39.47 52.68 3.68 0.172 3117
 3119 3 -39.32 52.65 3.65 0.27 3118
 3120 3 -39.22 52.54 3.63 0.327 3119
 3121 3 -39.11 52.47 3.59 0.408 3120
 3122 3 -38.96 52.45 3.55 0.442 3121
 3123 3 -38.81 52.4 3.53 0.467 3122
 3124 3 -38.76 52.27 3.55 0.484 3123
 3125 3 -38.86 51.86 3.68 0.255 3124
 3126 3 -39.16 51.59 3.76 0.139 3125
 3127 3 -39.14 51.45 3.71 0.163 3126
 3128 3 -39.24 51.41 3.72 0.079 3127
 3129 3 -40.23 52.75 3.15 0.23 3113
 3130 3 -40.19 52.93 3.07 0.299 3129
 3131 3 -40.15 53.01 2.93 0.326 3130
 3132 3 -40.09 53.15 2.86 0.329 3131
 3133 3 -39.96 53.22 2.83 0.397 3132
 3134 3 -39.86 53.29 2.75 0.426 3133
 3135 3 -39.76 53.27 2.63 0.452 3134
 3136 3 -39.66 53.17 2.5 0.491 3135
 3137 3 -39.6 53.13 2.33 0.472 3136
 3138 3 -39.52 53.27 2.2 0.472 3137
 3139 3 -39.51 53.33 2.07 0.523 3138
 3140 3 -39.42 53.3 1.9 0.524 3139
 3141 3 -39.3 53.29 1.83 0.496 3140
 3142 3 -39.2 53.38 1.72 0.492 3141
 3143 3 -39.1 53.51 1.63 0.487 3142
 3144 3 -39 53.44 1.54 0.47 3143
 3145 3 -38.77 52.96 2.08 0.089 3144
 3146 3 -38.77 52.97 2.24 0.1 3145
 3147 3 -38.78 52.88 2.38 0.097 3146
 3148 3 -38.72 52.83 2.56 0.106 3147
 3149 3 -38.76 52.72 2.69 0.114 3148
 3150 3 -38.9 53.58 1.43 0.424 3144
 3151 3 -38.92 53.36 1.49 0.178 3150
 3152 3 -38.9 53.52 1.52 0.124 3151
 3153 3 -38.71 53.57 1.31 0.375 3150
 3154 3 -38.54 53.28 1.12 0.229 3153
 3155 3 -38.46 53.35 0.99 0.188 3154
 3156 3 -38.37 53.29 0.83 0.165 3155
 3157 3 -38.3 53.19 0.71 0.179 3156
 3158 3 -38.19 53.17 0.59 0.2 3157
 3159 3 -38.06 53.05 0.42 0.191 3158
 3160 3 -37.92 53.01 0.3 0.211 3159
 3161 3 -37.74 52.91 0.16 0.205 3160
 3162 3 -37.66 52.83 0.05 0.23 3161
 3163 3 -37.56 52.79 -0.09 0.237 3162
 3164 3 -37.48 52.82 -0.28 0.233 3163
 3165 3 -37.4 52.87 -0.51 0.265 3164
 3166 3 -37.34 52.81 -0.6 0.278 3165
 3167 3 -37.29 52.84 -0.71 0.307 3166
 3168 3 -37.17 52.83 -0.75 0.366 3167
 3169 3 -37.13 52.76 -0.85 0.328 3168
 3170 3 -37.16 52.86 -0.99 0.331 3169
 3171 3 -37.33 52.94 -1.43 0.2 3170
 3172 3 -37.37 52.97 -1.74 0.216 3171
 3173 3 -37.34 52.93 -1.99 0.27 3172
 3174 3 -37.28 52.91 -2.23 0.328 3173
 3175 3 -37.18 52.86 -2.35 0.3 3174
 3176 3 -37.11 52.78 -2.58 0.233 3175
 3177 3 -37.06 52.72 -2.87 0.188 3176
 3178 3 -37.01 52.73 -3.07 0.236 3177
 3179 3 -36.93 52.72 -3.18 0.22 3178
 3180 3 -36.89 52.7 -3.39 0.202 3179
 3181 3 -36.79 52.74 -3.51 0.217 3180
 3182 3 -36.75 52.7 -3.7 0.225 3181
 3183 3 -36.77 52.78 -3.88 0.228 3182
 3184 3 -36.77 52.84 -4.07 0.185 3183
 3185 3 -36.7 52.95 -4.14 0.25 3184
 3186 3 -36.64 52.95 -4.25 0.258 3185
 3187 3 -36.57 52.98 -4.38 0.31 3186
 3188 3 -36.5 52.96 -4.49 0.268 3187
 3189 3 -36.4 52.98 -4.61 0.245 3188
 3190 3 -36.38 53 -4.83 0.21 3189
 3191 3 -36.3 53.01 -4.92 0.197 3190
 3192 3 -36.23 53.04 -5.08 0.205 3191
 3193 3 -36.13 53.16 -5.26 0.191 3192
 3194 3 -36.06 53.25 -5.36 0.18 3193
 3195 3 -35.98 53.28 -5.44 0.175 3194
 3196 3 -35.9 53.33 -5.52 0.186 3195
 3197 3 -35.84 53.42 -5.63 0.182 3196
 3198 3 -35.8 53.47 -5.8 0.225 3197
 3199 3 -35.7 53.61 -5.9 0.187 3198
 3200 3 -35.63 53.7 -6.01 0.163 3199
 3201 3 -35.55 53.82 -6.03 0.151 3200
 3202 3 -35.46 53.92 -6.16 0.141 3201
 3203 3 -35.42 54 -6.3 0.159 3202
 3204 3 -35.35 54.09 -6.37 0.167 3203
 3205 3 -35.27 54.2 -6.46 0.2 3204
 3206 3 -35.22 54.28 -6.58 0.197 3205
 3207 3 -35.15 54.37 -6.71 0.182 3206
 3208 3 -35.1 54.44 -6.82 0.166 3207
 3209 3 -35 54.53 -6.9 0.162 3208
 3210 3 -34.93 54.63 -6.95 0.185 3209
 3211 3 -34.84 54.75 -7.01 0.212 3210
 3212 3 -34.72 54.84 -7.07 0.246 3211
 3213 3 -34.64 54.94 -7.14 0.286 3212
 3214 3 -34.67 55.09 -7.26 0.32 3213
 3215 3 -34.66 55.22 -7.3 0.35 3214
 3216 3 -34.93 55.64 -7.29 0.186 3215
 3217 3 -35.02 55.87 -7.28 0.188 3216
 3218 3 -35.09 56.04 -7.36 0.179 3217
 3219 3 -35.14 56.24 -7.5 0.157 3218
 3220 3 -35.22 56.42 -7.53 0.191 3219
 3221 3 -35.27 56.53 -7.59 0.171 3220
 3222 3 -35.3 56.69 -7.6 0.162 3221
 3223 3 -35.29 56.91 -7.61 0.155 3222
 3224 3 -35.23 57.11 -7.64 0.153 3223
 3225 3 -35.27 57.32 -7.74 0.182 3224
 3226 3 -35.37 57.45 -7.8 0.151 3225
 3227 3 -35.39 57.6 -7.95 0.155 3226
 3228 3 -35.44 57.73 -7.96 0.176 3227
 3229 3 -35.49 57.89 -8.09 0.18 3228
 3230 3 -35.49 58.01 -8.17 0.191 3229
 3231 3 -35.54 58.16 -8.28 0.179 3230
 3232 3 -35.59 58.34 -8.32 0.185 3231
 3233 3 -35.6 58.56 -8.29 0.163 3232
 3234 3 -35.64 58.72 -8.29 0.155 3233
 3235 3 -35.67 58.92 -8.25 0.112 3234
 3236 3 -35.67 59.08 -8.25 0.131 3235
 3237 3 -35.69 59.23 -8.3 0.095 3236
 3238 3 -35.67 59.36 -8.32 0.11 3237
 3239 3 -35.67 59.51 -8.41 0.171 3238
 3240 3 -35.67 59.66 -8.45 0.234 3239
 3241 3 -35.69 59.85 -8.5 0.266 3240
 3242 3 -35.74 60.02 -8.48 0.289 3241
 3243 3 -35.75 60.18 -8.54 0.342 3242
 3244 3 -35.83 60.38 -8.6 0.352 3243
 3245 3 -35.83 60.51 -8.64 0.348 3244
 3246 3 -35.81 60.66 -8.67 0.369 3245
 3247 3 -36.2 60.63 -8.97 0.234 3246
 3248 3 -36.26 60.76 -9.03 0.248 3247
 3249 3 -36.32 60.87 -9.11 0.31 3248
 3250 3 -36.39 61 -9.18 0.325 3249
 3251 3 -36.53 61.07 -9.21 0.364 3250
 3252 3 -36.59 61.23 -9.25 0.37 3251
 3253 3 -36.67 61.36 -9.26 0.322 3252
 3254 3 -36.76 61.44 -9.41 0.297 3253
 3255 3 -36.84 61.49 -9.51 0.227 3254
 3256 3 -36.63 61.47 -9.1 0.149 3253
 3257 3 -36.73 61.53 -9.06 0.074 3256
 3258 3 -35.52 60.88 -8.42 0.189 3246
 3259 3 -35.5 61.12 -8.45 0.202 3258
 3260 3 -35.47 61.28 -8.51 0.185 3259
 3261 3 -35.41 61.47 -8.52 0.16 3260
 3262 3 -35.34 61.6 -8.54 0.157 3261
 3263 3 -35.28 61.74 -8.69 0.129 3262
 3264 3 -35.27 61.84 -8.77 0.138 3263
 3265 3 -35.25 61.94 -8.89 0.126 3264
 3266 3 -35.21 62.03 -8.99 0.14 3265
 3267 3 -35.19 62.15 -9.14 0.141 3266
 3268 3 -35.1 62.24 -9.2 0.16 3267
 3269 3 -35.04 62.34 -9.26 0.15 3268
 3270 3 -34.98 62.56 -9.26 0.19 3269
 3271 3 -34.93 62.75 -9.33 0.165 3270
 3272 3 -34.92 62.95 -9.48 0.193 3271
 3273 3 -34.95 63.09 -9.56 0.187 3272
 3274 3 -34.98 63.24 -9.69 0.223 3273
 3275 3 -35.09 63.36 -9.72 0.259 3274
 3276 3 -35.06 63.53 -9.93 0.272 3275
 3277 3 -35.09 63.63 -10.06 0.292 3276
 3278 3 -35.09 63.72 -10.18 0.365 3277
 3279 3 -35.06 63.85 -10.27 0.376 3278
 3280 3 -34.98 64.04 -10.24 0.347 3279
 3281 3 -35.04 64.3 -10.24 0.306 3280
 3282 3 -35.07 64.43 -10.2 0.287 3281
 3283 3 -35.01 64.48 -10.42 0.295 3282
 3284 3 -34.92 64.53 -10.48 0.269 3283
 3285 3 -34.85 64.56 -10.61 0.214 3284
 3286 3 -34.86 64.64 -10.79 0.213 3285
 3287 3 -34.8 64.73 -10.9 0.206 3286
 3288 3 -35.01 64.43 -10.49 0.142 3282
 3289 3 -34.91 64.48 -10.4 0.026 3288
 3290 3 -35.33 63.28 -9.64 0.199 3275
 3291 3 -35.46 63.27 -9.69 0.187 3290
 3292 3 -35.51 63.33 -9.86 0.000125 3291
 3293 3 -34.33 55.13 -7.5 0.233 3215
 3294 3 -34.16 55.05 -7.64 0.192 3293
 3295 3 -34.04 54.94 -7.77 0.17 3294
 3296 3 -33.88 54.95 -7.94 0.178 3295
 3297 3 -33.79 54.89 -8.02 0.191 3296
 3298 3 -33.68 54.88 -8.2 0.214 3297
 3299 3 -33.52 54.95 -8.35 0.21 3298
 3300 3 -33.35 55.02 -8.44 0.201 3299
 3301 3 -33.16 55.08 -8.56 0.229 3300
 3302 3 -33.04 55.14 -8.6 0.246 3301
 3303 3 -32.93 55.14 -8.75 0.204 3302
 3304 3 -32.78 55.16 -8.78 0.199 3303
 3305 3 -32.59 55.23 -8.7 0.198 3304
 3306 3 -32.42 55.3 -8.74 0.224 3305
 3307 3 -32.26 55.38 -8.8 0.241 3306
 3308 3 -32.08 55.43 -8.88 0.224 3307
 3309 3 -31.86 55.5 -8.98 0.222 3308
 3310 3 -31.71 55.5 -9.03 0.241 3309
 3311 3 -31.49 55.4 -9.21 0.214 3310
 3312 3 -31.35 55.38 -9.32 0.207 3311
 3313 3 -31.26 55.48 -9.3 0.243 3312
 3314 3 -31.14 55.56 -9.37 0.311 3313
 3315 3 -31.03 55.62 -9.43 0.344 3314
 3316 3 -30.99 55.62 -9.61 0.34 3315
 3317 3 -30.92 55.59 -9.76 0.352 3316
 3318 3 -30.82 55.64 -9.8 0.411 3317
 3319 3 -30.74 55.77 -9.84 0.461 3318
 3320 3 -30.66 55.92 -9.83 0.457 3319
 3321 3 -30.45 55.88 -9.85 0.395 3320
 3322 3 -30.25 55.81 -9.9 0.358 3321
 3323 3 -30.09 55.89 -10.01 0.274 3322
 3324 3 -30.05 56.05 -10.13 0.24 3323
 3325 3 -29.97 56.09 -10.41 0.198 3324
 3326 3 -29.87 56.05 -10.5 0.227 3325
 3327 3 -29.75 56.1 -10.61 0.28 3326
 3328 3 -29.61 56.14 -10.69 0.309 3327
 3329 3 -29.48 56.17 -10.73 0.275 3328
 3330 3 -29.36 56.14 -10.92 0.214 3329
 3331 3 -29.29 56.19 -11.06 0.17 3330
 3332 3 -29.18 56.15 -11.26 0.172 3331
 3333 3 -29.08 56.19 -11.29 0.227 3332
 3334 3 -28.96 56.25 -11.38 0.309 3333
 3335 3 -28.85 56.38 -11.43 0.304 3334
 3336 3 -28.66 56.38 -11.51 0.298 3335
 3337 3 -28.56 56.42 -11.48 0.333 3336
 3338 3 -28.21 56.47 -11.59 0.436 3337
 3339 3 -28.07 56.46 -11.68 0.448 3338
 3340 3 -27.95 56.57 -11.78 0.415 3339
 3341 3 -27.81 56.61 -11.88 0.399 3340
 3342 3 -27.65 56.78 -11.94 0.342 3341
 3343 3 -27.48 56.76 -12.01 0.371 3342
 3344 3 -27.29 56.74 -12.07 0.405 3343
 3345 3 -27.21 56.83 -12.17 0.393 3344
 3346 3 -27.11 57.21 -12.26 0.315 3345
 3347 3 -26.98 57.26 -12.28 0.31 3346
 3348 3 -26.85 57.69 -12.26 0.263 3347
 3349 3 -26.84 57.86 -12.35 0.275 3348
 3350 3 -26.83 58.06 -12.4 0.242 3349
 3351 3 -26.68 58.05 -12.39 0.274 3350
 3352 3 -26.51 58.12 -12.46 0.248 3351
 3353 3 -26.39 58.24 -12.55 0.218 3352
 3354 3 -26.26 58.29 -12.63 0.207 3353
 3355 3 -26.14 58.32 -12.74 0.197 3354
 3356 3 -25.98 58.44 -12.75 0.244 3355
 3357 3 -25.9 58.58 -12.78 0.238 3356
 3358 3 -25.84 58.69 -12.78 0.201 3357
 3359 3 -25.74 58.81 -12.86 0.204 3358
 3360 3 -25.67 58.88 -13 0.242 3359
 3361 3 -25.62 59.01 -13.09 0.268 3360
 3362 3 -25.48 59.2 -13.1 0.328 3361
 3363 3 -25.48 59.36 -13.13 0.389 3362
 3364 3 -25.49 59.49 -13.16 0.412 3363
 3365 3 -25.42 59.64 -13.17 0.414 3364
 3366 3 -25.37 59.79 -13.19 0.383 3365
 3367 3 -25.36 59.83 -13.32 0.334 3366
 3368 3 -25.27 59.81 -13.63 0.308 3367
 3369 3 -25.25 59.97 -13.7 0.27 3368
 3370 3 -25.16 60.06 -13.81 0.23 3369
 3371 3 -25.04 60.33 -13.82 0.222 3370
 3372 3 -24.95 60.51 -13.91 0.237 3371
 3373 3 -24.92 60.67 -14.03 0.227 3372
 3374 3 -24.99 60.85 -14.13 0.179 3373
 3375 3 -24.99 61.02 -14.32 0.145 3374
 3376 3 -25.06 61.26 -14.36 0.163 3375
 3377 3 -25.12 61.39 -14.41 0.179 3376
 3378 3 -25.13 61.5 -14.42 0.133 3377
 3379 3 -25.03 61.69 -14.59 0.155 3378
 3380 3 -25.04 61.82 -14.69 0.157 3379
 3381 3 -25.07 61.88 -14.8 0.168 3380
 3382 3 -25.1 61.96 -14.89 0.196 3381
 3383 3 -25.1 62.11 -14.94 0.155 3382
 3384 3 -25.12 62.25 -15.06 0.155 3383
 3385 3 -25.09 62.4 -15.14 0.129 3384
 3386 3 -25.02 62.53 -15.21 0.127 3385
 3387 3 -25.02 62.66 -15.31 0.145 3386
 3388 3 -25.01 62.77 -15.45 0.137 3387
 3389 3 -24.99 62.89 -15.55 0.145 3388
 3390 3 -24.97 62.96 -15.7 0.161 3389
 3391 3 -24.98 63.03 -15.83 0.186 3390
 3392 3 -24.94 63.11 -15.92 0.165 3391
 3393 3 -24.84 63.24 -16.06 0.144 3392
 3394 3 -24.95 63.37 -16.09 0.184 3393
 3395 3 -24.92 63.53 -16.12 0.202 3394
 3396 3 -24.89 63.64 -16.2 0.182 3395
 3397 3 -24.78 63.78 -16.28 0.163 3396
 3398 3 -24.7 63.93 -16.38 0.195 3397
 3399 3 -24.64 64.14 -16.4 0.241 3398
 3400 3 -24.61 64.31 -16.5 0.242 3399
 3401 3 -24.66 64.45 -16.59 0.215 3400
 3402 3 -24.7 64.6 -16.85 0.18 3401
 3403 3 -24.75 64.71 -17.01 0.183 3402
 3404 3 -24.76 64.87 -17.2 0.171 3403
 3405 3 -24.76 65.05 -17.23 0.166 3404
 3406 3 -24.77 65.27 -17.32 0.136 3405
 3407 3 -24.79 65.45 -17.4 0.157 3406
 3408 3 -24.82 65.56 -17.49 0.176 3407
 3409 3 -24.96 65.68 -17.63 0.184 3408
 3410 3 -24.9 65.79 -17.69 0.193 3409
 3411 3 -24.68 65.9 -17.84 0.147 3410
 3412 3 -24.59 66.01 -17.97 0.149 3411
 3413 3 -24.56 66.09 -18.13 0.156 3412
 3414 3 -24.57 66.17 -18.27 0.169 3413
 3415 3 -24.55 66.31 -18.43 0.196 3414
 3416 3 -24.62 66.49 -18.54 0.188 3415
 3417 3 -24.66 66.62 -18.63 0.215 3416
 3418 3 -24.71 66.75 -18.83 0.241 3417
 3419 3 -24.72 66.86 -18.96 0.236 3418
 3420 3 -24.74 67.04 -19.08 0.198 3419
 3421 3 -24.83 67.21 -19.18 0.193 3420
 3422 3 -24.88 67.31 -19.33 0.196 3421
 3423 3 -24.88 67.45 -19.35 0.229 3422
 3424 3 -24.94 67.56 -19.52 0.287 3423
 3425 3 -24.98 67.63 -19.68 0.336 3424
 3426 3 -25 67.75 -19.8 0.369 3425
 3427 3 -25.01 67.82 -19.94 0.377 3426
 3428 3 -25.08 67.86 -20.06 0.371 3427
 3429 3 -25.12 68.02 -20.17 0.318 3428
 3430 3 -25.07 68.17 -20.33 0.28 3429
 3431 3 -24.98 68.19 -20.53 0.227 3430
 3432 3 -24.98 68.3 -20.71 0.241 3431
 3433 3 -25.05 68.44 -20.85 0.214 3432
 3434 3 -25.07 68.49 -21 0.174 3433
 3435 3 -25.02 68.69 -21.19 0.167 3434
 3436 3 -25.12 68.81 -21.33 0.159 3435
 3437 3 -25.13 68.9 -21.49 0.159 3436
 3438 3 -25.11 68.96 -21.65 0.173 3437
 3439 3 -25.08 69.06 -21.86 0.19 3438
 3440 3 -25.01 69.1 -22.02 0.172 3439
 3441 3 -24.98 69.15 -22.18 0.175 3440
 3442 3 -24.92 69.16 -22.32 0.157 3441
 3443 3 -24.91 69.15 -22.47 0.15 3442
 3444 3 -24.97 69.26 -22.57 0.173 3443
 3445 3 -25.02 69.33 -22.71 0.211 3444
 3446 3 -25.03 69.45 -22.86 0.214 3445
 3447 3 -25.08 69.66 -23.01 0.17 3446
 3448 3 -25.09 69.81 -23.09 0.182 3447
 3449 3 -25.08 69.87 -23.25 0.231 3448
 3450 3 -25.14 69.91 -23.38 0.242 3449
 3451 3 -25.12 69.89 -23.6 0.266 3450
 3452 3 -25.17 69.91 -23.77 0.301 3451
 3453 3 -25.18 70.01 -23.92 0.305 3452
 3454 3 -25.17 70.13 -24.08 0.302 3453
 3455 3 -25.2 70.22 -24.2 0.371 3454
 3456 3 -25.13 70.31 -24.38 0.377 3455
 3457 3 -24.96 70.28 -24.55 0.355 3456
 3458 3 -24.83 70.19 -24.66 0.316 3457
 3459 3 -24.6 70.07 -24.85 0.205 3458
 3460 3 -24.55 69.94 -24.93 0.204 3459
 3461 3 -24.33 69.85 -24.95 0.181 3460
 3462 3 -24.18 69.72 -24.99 0.19 3461
 3463 3 -24.02 69.66 -25.11 0.181 3462
 3464 3 -23.96 69.58 -25.19 0.189 3463
 3465 3 -23.84 69.51 -25.24 0.201 3464
 3466 3 -23.7 69.37 -25.26 0.195 3465
 3467 3 -23.57 69.25 -25.26 0.192 3466
 3468 3 -23.46 69.06 -25.24 0.181 3467
 3469 3 -23.42 68.91 -25.25 0.211 3468
 3470 3 -23.29 68.82 -25.15 0.215 3469
 3471 3 -23.23 68.7 -25.08 0.233 3470
 3472 3 -23.22 68.6 -25.05 0.25 3471
 3473 3 -23.01 68.47 -25.03 0.237 3472
 3474 3 -22.98 68.29 -25.01 0.257 3473
 3475 3 -22.85 68.17 -25.04 0.282 3474
 3476 3 -22.98 68.27 -25.08 0.000125 3475
 3477 3 -26.72 56.81 -12.51 0.261 3347
 3478 3 -26.67 56.64 -12.69 0.301 3477
 3479 3 -26.62 56.37 -12.7 0.299 3478
 3480 3 -26.58 56.24 -12.64 0.214 3479
 3481 3 -26.36 56.15 -12.74 0.205 3480
 3482 3 -28.81 56.35 -11.49 0.21 3337
 3483 3 -28.84 56.22 -11.5 0.138 3482
 3484 3 -36.99 52.79 -0.96 0.217 3170
 3485 3 -36.85 52.77 -0.98 0.165 3484
 3486 3 -36.71 52.7 -0.93 0.056 3485
 3487 3 -48.33 59.94 0.68 0.129 2679
 3488 3 -48.23 59.75 0.64 0.095 3487
 3489 3 -44.34 48.47 -3.71 0.119 2609
 3490 3 -44.21 47.39 -4.02 0.091 2603
 3491 3 -44.15 47.18 -3.95 0.136 3490
 3492 3 -43.44 45.79 -4.47 0.27 2600
 3493 3 -43.31 45.68 -4.58 0.266 3492
 3494 3 -43.2 45.54 -4.7 0.258 3493
 3495 3 -43.05 45.47 -4.83 0.218 3494
 3496 3 -42.97 45.34 -4.9 0.227 3495
 3497 3 -42.84 45.25 -5.01 0.24 3496
 3498 3 -42.77 45.07 -5.13 0.248 3497
 3499 3 -42.62 44.96 -5.08 0.268 3498
 3500 3 -42.45 44.81 -5.03 0.312 3499
 3501 3 -42.37 44.7 -5.12 0.342 3500
 3502 3 -42.36 44.54 -5.32 0.338 3501
 3503 3 -42.35 44.42 -5.53 0.285 3502
 3504 3 -42.32 44.36 -5.64 0.266 3503
 3505 3 -42.35 44.09 -5.81 0.228 3504
 3506 3 -42.29 43.93 -5.94 0.249 3505
 3507 3 -42.24 43.74 -6.02 0.232 3506
 3508 3 -42.12 43.7 -6.09 0.258 3507
 3509 3 -42.05 43.66 -6.14 0.344 3508
 3510 3 -41.95 43.57 -6.11 0.384 3509
 3511 3 -41.89 43.46 -6.16 0.397 3510
 3512 3 -41.91 43.31 -6.68 0.261 3511
 3513 3 -41.83 43.35 -6.9 0.245 3512
 3514 3 -41.76 43.37 -6.99 0.274 3513
 3515 3 -41.72 43.4 -7.09 0.282 3514
 3516 3 -41.6 43.35 -7.23 0.35 3515
 3517 3 -41.48 43.39 -7.29 0.332 3516
 3518 3 -41.39 43.31 -7.43 0.327 3517
 3519 3 -41.31 43.11 -7.57 0.283 3518
 3520 3 -41.19 43 -7.7 0.322 3519
 3521 3 -41.08 42.91 -7.84 0.317 3520
 3522 3 -41.03 42.74 -7.97 0.294 3521
 3523 3 -40.94 42.72 -8.04 0.319 3522
 3524 3 -40.84 42.71 -8.18 0.432 3523
 3525 3 -40.77 42.64 -8.34 0.448 3524
 3526 3 -40.7 42.66 -8.45 0.435 3525
 3527 3 -40.47 42.46 -8.49 0.388 3526
 3528 3 -40.28 42.27 -8.53 0.405 3527
 3529 3 -40.12 42.21 -8.55 0.451 3528
 3530 3 -39.95 42 -8.48 0.38 3529
 3531 3 -39.77 41.8 -8.42 0.393 3530
 3532 3 -39.68 41.62 -8.48 0.359 3531
 3533 3 -39.46 41.48 -8.54 0.33 3532
 3534 3 -39.32 41.39 -8.59 0.328 3533
 3535 3 -39.23 41.31 -8.7 0.326 3534
 3536 3 -39.11 41.24 -8.81 0.327 3535
 3537 3 -38.96 41.1 -8.87 0.315 3536
 3538 3 -38.87 41.06 -8.88 0.317 3537
 3539 3 -38.52 40.67 -8.96 0.197 3538
 3540 3 -38.36 40.56 -8.96 0.202 3539
 3541 3 -38.32 40.45 -8.98 0.286 3540
 3542 3 -38.26 40.27 -9.05 0.378 3541
 3543 3 -38.14 40.19 -9.08 0.403 3542
 3544 3 -38.02 40.09 -9.08 0.39 3543
 3545 3 -38.01 39.94 -9.11 0.343 3544
 3546 3 -37.89 39.83 -9.09 0.342 3545
 3547 3 -37.77 39.68 -9.07 0.334 3546
 3548 3 -37.68 39.56 -8.97 0.379 3547
 3549 3 -37.65 39.43 -8.95 0.428 3548
 3550 3 -37.56 39.31 -8.73 0.451 3549
 3551 3 -37.41 39.2 -8.67 0.467 3550
 3552 3 -37.26 39.03 -8.72 0.459 3551
 3553 3 -37.18 38.88 -8.67 0.402 3552
 3554 3 -37.05 38.74 -8.64 0.37 3553
 3555 3 -36.88 38.52 -8.55 0.341 3554
 3556 3 -36.82 38.39 -8.53 0.364 3555
 3557 3 -36.79 38.27 -8.46 0.356 3556
 3558 3 -36.74 38.11 -8.44 0.387 3557
 3559 3 -36.59 37.94 -8.54 0.455 3558
 3560 3 -36.51 37.8 -8.56 0.435 3559
 3561 3 -36.46 37.62 -8.61 0.426 3560
 3562 3 -36.39 37.69 -8.74 0.169 3561
 3563 3 -36.33 37.65 -8.63 0.103 3562
 3564 3 -36.37 37.43 -8.7 0.466 3561
 3565 3 -36.26 37.25 -8.85 0.461 3564
 3566 3 -36.16 37.07 -8.93 0.467 3565
 3567 3 -36.06 36.96 -9 0.442 3566
 3568 3 -35.97 36.78 -9.08 0.464 3567
 3569 3 -35.86 36.6 -9.14 0.46 3568
 3570 3 -35.75 36.51 -9.33 0.434 3569
 3571 3 -35.68 36.41 -9.48 0.397 3570
 3572 3 -35.84 36.53 -9.21 0.247 3571
 3573 3 -35.87 36.55 -9.05 0.162 3572
 3574 3 -35.33 36.2 -9.94 0.262 3571
 3575 3 -35.24 36.11 -10.01 0.274 3574
 3576 3 -35.08 35.98 -10.14 0.262 3575
 3577 3 -35.04 35.8 -10.23 0.221 3576
 3578 3 -35 35.66 -10.29 0.264 3577
 3579 3 -34.81 35.6 -10.38 0.25 3578
 3580 3 -34.8 35.5 -10.49 0.258 3579
 3581 3 -34.67 35.33 -10.61 0.199 3580
 3582 3 -34.62 35.18 -10.63 0.182 3581
 3583 3 -34.56 35.09 -10.69 0.177 3582
 3584 3 -34.5 34.94 -10.74 0.185 3583
 3585 3 -34.44 34.82 -10.8 0.243 3584
 3586 3 -34.4 34.64 -10.86 0.341 3585
 3587 3 -34.3 34.55 -10.9 0.403 3586
 3588 3 -34.18 34.48 -11.04 0.428 3587
 3589 3 -34.12 34.35 -11.09 0.469 3588
 3590 3 -34.03 34.23 -11.14 0.52 3589
 3591 3 -33.98 34.07 -11.14 0.551 3590
 3592 3 -33.85 34 -11.17 0.568 3591
 3593 3 -33.75 33.92 -11.2 0.53 3592
 3594 3 -33.63 33.81 -11.34 0.443 3593
 3595 3 -33.5 33.87 -11.54 0.397 3594
 3596 3 -33.38 33.82 -11.72 0.352 3595
 3597 3 -33.26 33.81 -11.82 0.316 3596
 3598 3 -33.13 33.82 -11.84 0.318 3597
 3599 3 -33.06 33.9 -11.84 0.25 3598
 3600 3 -32.95 33.88 -11.94 0.222 3599
 3601 3 -32.86 33.77 -12.06 0.066 3600
 3602 3 -32.82 33.71 -11.91 0.268 3598
 3603 3 -32.71 33.58 -11.92 0.26 3602
 3604 3 -32.59 33.47 -11.97 0.249 3603
 3605 3 -32.5 33.3 -12.09 0.254 3604
 3606 3 -32.34 33.13 -12.18 0.226 3605
 3607 3 -32.25 33.07 -12.36 0.183 3606
 3608 3 -32.04 33.04 -12.44 0.187 3607
 3609 3 -31.97 33.02 -12.59 0.244 3608
 3610 3 -31.9 32.99 -12.79 0.262 3609
 3611 3 -31.82 32.94 -12.88 0.233 3610
 3612 3 -31.72 32.86 -13.01 0.215 3611
 3613 3 -31.59 32.84 -13.15 0.194 3612
 3614 3 -31.59 32.89 -13.35 0.21 3613
 3615 3 -31.55 32.9 -13.48 0.213 3614
 3616 3 -31.52 32.95 -13.63 0.281 3615
 3617 3 -31.43 33.01 -13.83 0.316 3616
 3618 3 -31.41 33.03 -14.07 0.361 3617
 3619 3 -31.36 33.09 -14.31 0.382 3618
 3620 3 -31.27 33.09 -14.48 0.382 3619
 3621 3 -31.24 33.14 -14.66 0.388 3620
 3622 3 -31.25 33.14 -14.86 0.315 3621
 3623 3 -31.16 33.18 -14.9 0.367 3622
 3624 3 -31.04 33.24 -14.96 0.343 3623
 3625 3 -30.99 33.33 -14.98 0.215 3624
 3626 3 -31.11 33.56 -15.24 0.201 3625
 3627 3 -31.07 33.69 -15.44 0.201 3626
 3628 3 -31.02 33.8 -15.48 0.201 3627
 3629 3 -30.96 33.89 -15.64 0.239 3628
 3630 3 -30.85 33.92 -15.73 0.278 3629
 3631 3 -30.87 34.05 -15.79 0.291 3630
 3632 3 -30.89 34.19 -15.88 0.336 3631
 3633 3 -30.89 34.35 -15.94 0.322 3632
 3634 3 -30.92 34.48 -16.04 0.271 3633
 3635 3 -30.91 34.55 -16.16 0.248 3634
 3636 3 -30.83 34.73 -16.28 0.258 3635
 3637 3 -30.85 34.93 -16.25 0.307 3636
 3638 3 -30.9 35.08 -16.32 0.32 3637
 3639 3 -30.95 35.23 -16.39 0.311 3638
 3640 3 -30.95 35.33 -16.56 0.331 3639
 3641 3 -31.08 35.4 -16.78 0.344 3640
 3642 3 -31.12 35.45 -16.94 0.349 3641
 3643 3 -31.24 35.56 -17.03 0.351 3642
 3644 3 -31.4 35.68 -17.13 0.337 3643
 3645 3 -31.73 35.76 -17.17 0.334 3644
 3646 3 -31.68 35.96 -17.15 0.288 3645
 3647 3 -31.81 35.99 -17.19 0.342 3646
 3648 3 -31.86 36.03 -17.39 0.355 3647
 3649 3 -31.91 36.16 -17.56 0.23 3648
 3650 3 -32.02 36.2 -17.66 0.244 3649
 3651 3 -32.11 36.35 -17.77 0.268 3650
 3652 3 -32.11 36.5 -17.91 0.293 3651
 3653 3 -32.15 36.68 -18 0.257 3652
 3654 3 -32.2 36.88 -18.18 0.205 3653
 3655 3 -32.23 37 -18.3 0.218 3654
 3656 3 -32.3 37.08 -18.5 0.273 3655
 3657 3 -32.4 37.2 -18.62 0.329 3656
 3658 3 -32.54 37.29 -18.69 0.364 3657
 3659 3 -32.64 37.35 -18.76 0.342 3658
 3660 3 -32.69 37.46 -18.87 0.314 3659
 3661 3 -32.71 37.65 -18.97 0.287 3660
 3662 3 -32.72 37.77 -19.1 0.268 3661
 3663 3 -32.82 37.86 -19.2 0.256 3662
 3664 3 -32.81 37.88 -19.38 0.253 3663
 3665 3 -32.72 37.95 -19.51 0.274 3664
 3666 3 -32.65 38.03 -19.56 0.266 3665
 3667 3 -32.93 38.19 -19.68 0.218 3666
 3668 3 -33.04 38.43 -19.75 0.208 3667
 3669 3 -33.09 38.54 -19.87 0.258 3668
 3670 3 -33.08 38.64 -19.99 0.319 3669
 3671 3 -33.13 38.68 -20.09 0.38 3670
 3672 3 -33.27 38.61 -20.13 0.182 3671
 3673 3 -33.3 38.78 -20.24 0.184 3672
 3674 3 -33.34 38.79 -20.35 0.095 3673
 3675 3 -33.27 38.79 -20.3 0.372 3671
 3676 3 -33.22 38.94 -20.4 0.356 3675
 3677 3 -33.2 39.04 -20.51 0.36 3676
 3678 3 -33.3 39.11 -20.59 0.353 3677
 3679 3 -33.33 39.23 -20.72 0.354 3678
 3680 3 -33.32 39.31 -20.86 0.418 3679
 3681 3 -33.45 39.35 -20.97 0.47 3680
 3682 3 -33.41 39.44 -21.11 0.511 3681
 3683 3 -33.43 39.51 -21.3 0.486 3682
 3684 3 -33.54 39.63 -21.4 0.506 3683
 3685 3 -33.58 39.67 -21.55 0.493 3684
 3686 3 -33.61 39.8 -21.6 0.514 3685
 3687 3 -33.3 39.43 -22.13 0.177 3686
 3688 3 -33.32 39.52 -22.29 0.18 3687
 3689 3 -33.33 39.59 -22.49 0.162 3688
 3690 3 -33.37 39.64 -22.7 0.171 3689
 3691 3 -33.32 39.69 -22.88 0.143 3690
 3692 3 -33.28 39.64 -23.07 0.168 3691
 3693 3 -33.21 39.66 -23.3 0.141 3692
 3694 3 -33.18 39.64 -23.53 0.136 3693
 3695 3 -33.18 39.66 -23.65 0.223 3694
 3696 3 -33.15 39.74 -23.74 0.299 3695
 3697 3 -32.9 39.89 -23.49 0.274 3696
 3698 3 -32.74 39.92 -23.49 0.213 3697
 3699 3 -32.65 39.94 -23.47 0.000125 3698
 3700 3 -33.28 39.64 -23.96 0.336 3696
 3701 3 -33.22 39.62 -24.08 0.353 3700
 3702 3 -33.29 39.53 -24.23 0.372 3701
 3703 3 -33.28 39.46 -24.34 0.428 3702
 3704 3 -33.38 39.4 -24.45 0.473 3703
 3705 3 -33.55 39.38 -24.55 0.429 3704
 3706 3 -33.4 39.42 -24.79 0.304 3705
 3707 3 -33.41 39.3 -24.99 0.335 3706
 3708 3 -33.39 39.24 -25.16 0.361 3707
 3709 3 -33.43 39.5 -25.33 0.299 3708
 3710 3 -33.51 39.81 -25.46 0.214 3709
 3711 3 -33.52 39.91 -25.66 0.228 3710
 3712 3 -33.54 39.86 -25.87 0.236 3711
 3713 3 -33.58 39.75 -26.08 0.248 3712
 3714 3 -33.57 39.89 -26.26 0.237 3713
 3715 3 -33.53 39.82 -26.39 0.156 3714
 3716 3 -33.43 39.29 -25.47 0.194 3709
 3717 3 -33.31 39.64 -24.11 0.137 3702
 3718 3 -33.26 39.67 -23.95 0.184 3717
 3719 3 -33.2 39.67 -23.82 0.186 3718
 3720 3 -33.89 40.23 -21.41 0.337 3686
 3721 3 -34.03 40.4 -21.38 0.251 3720
 3722 3 -34.07 40.58 -21.4 0.247 3721
 3723 3 -34.02 40.81 -21.42 0.189 3722
 3724 3 -34 41.03 -21.44 0.189 3723
 3725 3 -34.03 41.2 -21.48 0.198 3724
 3726 3 -34.09 41.41 -21.56 0.21 3725
 3727 3 -34.13 41.55 -21.55 0.225 3726
 3728 3 -34.16 41.72 -21.66 0.223 3727
 3729 3 -34.21 41.89 -21.71 0.239 3728
 3730 3 -34.19 42.1 -21.82 0.233 3729
 3731 3 -34.21 42.29 -21.82 0.237 3730
 3732 3 -34.2 42.55 -21.79 0.209 3731
 3733 3 -34.17 42.77 -21.82 0.195 3732
 3734 3 -34.17 42.98 -21.86 0.177 3733
 3735 3 -34.15 43.17 -21.94 0.182 3734
 3736 3 -34.15 43.37 -22.01 0.215 3735
 3737 3 -34.19 43.51 -22.14 0.211 3736
 3738 3 -34.21 43.69 -22.29 0.213 3737
 3739 3 -34.27 43.84 -22.44 0.251 3738
 3740 3 -34.38 43.96 -22.54 0.234 3739
 3741 3 -34.46 44.02 -22.62 0.213 3740
 3742 3 -34.61 44.13 -22.73 0.196 3741
 3743 3 -34.73 44.22 -22.76 0.198 3742
 3744 3 -34.81 44.4 -22.83 0.166 3743
 3745 3 -34.83 44.63 -22.87 0.183 3744
 3746 3 -34.85 44.85 -22.85 0.158 3745
 3747 3 -34.9 45.04 -22.89 0.154 3746
 3748 3 -34.96 45.22 -22.96 0.148 3747
 3749 3 -35.01 45.41 -22.93 0.155 3748
 3750 3 -35.01 45.61 -22.91 0.191 3749
 3751 3 -34.98 45.77 -22.86 0.207 3750
 3752 3 -34.95 45.94 -22.91 0.238 3751
 3753 3 -35.04 46.08 -22.95 0.251 3752
 3754 3 -35 46.21 -23.02 0.243 3753
 3755 3 -35.04 46.32 -23.11 0.247 3754
 3756 3 -35.03 46.46 -23.16 0.229 3755
 3757 3 -35.09 46.65 -23.2 0.24 3756
 3758 3 -35.13 46.8 -23.23 0.212 3757
 3759 3 -35.07 46.56 -23.09 0.144 3758
 3760 3 -35.05 46.54 -22.95 0.000125 3759
 3761 3 -35.15 47.05 -23.45 0.159 3758
 3762 3 -35.15 47.22 -23.48 0.181 3761
 3763 3 -35.2 47.36 -23.5 0.178 3762
 3764 3 -35.3 47.53 -23.59 0.175 3763
 3765 3 -35.34 47.79 -23.63 0.229 3764
 3766 3 -35.34 48.02 -23.58 0.279 3765
 3767 3 -35.34 48.2 -23.49 0.319 3766
 3768 3 -35.45 48.5 -23.49 0.274 3767
 3769 3 -35.45 48.69 -23.48 0.294 3768
 3770 3 -35.52 48.97 -23.52 0.322 3769
 3771 3 -35.56 49.09 -23.46 0.335 3770
 3772 3 -35.61 49.24 -23.5 0.348 3771
 3773 3 -35.63 49.4 -23.46 0.309 3772
 3774 3 -35.58 49.5 -23.49 0.243 3773
 3775 3 -35.61 49.76 -23.53 0.222 3774
 3776 3 -35.63 49.92 -23.44 0.264 3775
 3777 3 -35.68 49.99 -23.53 0.273 3776
 3778 3 -35.65 50.04 -23.67 0.288 3777
 3779 3 -35.62 50.17 -23.49 0.324 3778
 3780 3 -35.74 50.41 -23.52 0.385 3779
 3781 3 -35.79 50.55 -23.48 0.398 3780
 3782 3 -35.86 50.74 -23.47 0.404 3781
 3783 3 -35.83 50.94 -23.48 0.393 3782
 3784 3 -35.82 51.1 -23.56 0.34 3783
 3785 3 -35.83 51.25 -23.59 0.283 3784
 3786 3 -35.87 51.4 -23.62 0.282 3785
 3787 3 -35.83 51.68 -23.6 0.246 3786
 3788 3 -35.77 51.85 -23.57 0.244 3787
 3789 3 -35.86 52.05 -23.59 0.194 3788
 3790 3 -35.91 52.25 -23.63 0.207 3789
 3791 3 -35.88 52.42 -23.73 0.217 3790
 3792 3 -35.92 52.57 -23.71 0.203 3791
 3793 3 -35.86 52.73 -23.69 0.212 3792
 3794 3 -35.92 52.89 -23.71 0.194 3793
 3795 3 -35.92 53.12 -23.72 0.215 3794
 3796 3 -35.98 53.3 -23.68 0.185 3795
 3797 3 -36.05 53.48 -23.69 0.155 3796
 3798 3 -36.1 53.64 -23.72 0.158 3797
 3799 3 -36.14 53.81 -23.74 0.144 3798
 3800 3 -36.21 53.98 -23.77 0.166 3799
 3801 3 -36.27 54.14 -23.79 0.189 3800
 3802 3 -36.28 54.27 -23.83 0.178 3801
 3803 3 -36.26 54.52 -23.87 0.192 3802
 3804 3 -36.22 54.74 -23.87 0.181 3803
 3805 3 -36.17 54.9 -23.96 0.176 3804
 3806 3 -36.19 55.06 -24.01 0.2 3805
 3807 3 -36.17 55.35 -23.99 0.155 3806
 3808 3 -36.15 55.49 -23.98 0.196 3807
 3809 3 -36.12 55.63 -24.01 0.197 3808
 3810 3 -36.22 55.85 -24.06 0.186 3809
 3811 3 -36.33 56.01 -24.09 0.175 3810
 3812 3 -36.35 56.14 -24.08 0.206 3811
 3813 3 -36.37 56.28 -24.09 0.225 3812
 3814 3 -36.49 56.43 -24.14 0.221 3813
 3815 3 -36.56 56.59 -24.19 0.236 3814
 3816 3 -36.57 56.76 -24.24 0.225 3815
 3817 3 -36.59 56.86 -24.2 0.263 3816
 3818 3 -36.59 57 -24.21 0.348 3817
 3819 3 -36.68 57.11 -24.2 0.382 3818
 3820 3 -36.8 57.26 -24.22 0.391 3819
 3821 3 -36.89 57.4 -24.17 0.395 3820
 3822 3 -37.05 57.53 -24.12 0.387 3821
 3823 3 -37.08 57.71 -24.15 0.406 3822
 3824 3 -37.05 58.02 -24.19 0.472 3823
 3825 3 -37.04 58.1 -24.26 0.407 3824
 3826 3 -37.02 58.2 -24.28 0.405 3825
 3827 3 -37.62 58.39 -24.59 0.196 3826
 3828 3 -37.84 58.5 -24.65 0.17 3827
 3829 3 -37.99 58.56 -24.7 0.16 3828
 3830 3 -38.12 58.67 -24.78 0.176 3829
 3831 3 -38.22 58.84 -24.78 0.197 3830
 3832 3 -38.33 58.95 -24.81 0.225 3831
 3833 3 -38.45 58.96 -24.9 0.238 3832
 3834 3 -38.53 59.04 -24.97 0.251 3833
 3835 3 -38.58 59.13 -25.14 0.242 3834
 3836 3 -38.68 59.33 -25.22 0.24 3835
 3837 3 -38.85 59.52 -25.24 0.198 3836
 3838 3 -38.98 59.67 -25.34 0.218 3837
 3839 3 -39.06 59.78 -25.44 0.207 3838
 3840 3 -39.14 59.87 -25.57 0.222 3839
 3841 3 -39.2 60.03 -25.68 0.202 3840
 3842 3 -39.22 60.24 -25.75 0.173 3841
 3843 3 -39.3 60.57 -25.78 0.134 3842
 3844 3 -39.28 60.73 -25.78 0.159 3843
 3845 3 -39.27 60.89 -25.84 0.135 3844
 3846 3 -39.31 60.99 -25.87 0.14 3845
 3847 3 -39.35 61.15 -25.99 0.152 3846
 3848 3 -39.35 61.28 -26.09 0.147 3847
 3849 3 -39.31 61.42 -26.18 0.146 3848
 3850 3 -39.3 61.62 -26.24 0.161 3849
 3851 3 -39.42 61.81 -26.34 0.155 3850
 3852 3 -39.42 61.98 -26.33 0.158 3851
 3853 3 -39.44 62.14 -26.37 0.189 3852
 3854 3 -39.48 62.36 -26.41 0.177 3853
 3855 3 -39.57 62.52 -26.4 0.184 3854
 3856 3 -39.7 62.7 -26.48 0.219 3855
 3857 3 -39.67 62.85 -26.49 0.221 3856
 3858 3 -39.63 63.04 -26.55 0.192 3857
 3859 3 -39.66 63.17 -26.63 0.177 3858
 3860 3 -39.77 63.32 -26.63 0.217 3859
 3861 3 -39.89 63.44 -26.65 0.225 3860
 3862 3 -39.94 63.6 -26.5 0.259 3861
 3863 3 -39.93 63.76 -26.61 0.252 3862
 3864 3 -39.91 63.86 -26.6 0.292 3863
 3865 3 -39.84 63.96 -26.62 0.309 3864
 3866 3 -39.85 64.16 -26.65 0.32 3865
 3867 3 -39.86 64.31 -26.7 0.354 3866
 3868 3 -39.81 64.47 -26.74 0.376 3867
 3869 3 -39.9 64.56 -26.76 0.387 3868
 3870 3 -39.87 64.64 -26.91 0.437 3869
 3871 3 -39.95 64.75 -26.94 0.475 3870
 3872 3 -39.99 64.86 -26.97 0.438 3871
 3873 3 -40.03 65.2 -26.88 0.252 3872
 3874 3 -40.1 65.37 -26.91 0.242 3873
 3875 3 -40.09 65.58 -26.8 0.217 3874
 3876 3 -40.15 65.73 -26.86 0.22 3875
 3877 3 -40.32 65.97 -26.94 0.161 3876
 3878 3 -40.35 66.24 -26.9 0.162 3877
 3879 3 -40.27 66.42 -26.92 0.216 3878
 3880 3 -40.22 66.57 -26.95 0.21 3879
 3881 3 -40.13 66.8 -26.89 0.213 3880
 3882 3 -40.06 67 -26.85 0.2 3881
 3883 3 -40 67.19 -26.89 0.171 3882
 3884 3 -39.94 67.35 -26.86 0.169 3883
 3885 3 -39.92 67.5 -26.81 0.178 3884
 3886 3 -39.89 67.66 -26.79 0.198 3885
 3887 3 -39.79 67.79 -26.74 0.201 3886
 3888 3 -39.75 67.91 -26.74 0.171 3887
 3889 3 -39.72 68.06 -26.73 0.161 3888
 3890 3 -39.62 68.24 -26.73 0.166 3889
 3891 3 -39.56 68.4 -26.7 0.162 3890
 3892 3 -39.49 68.53 -26.7 0.169 3891
 3893 3 -39.48 68.75 -26.71 0.149 3892
 3894 3 -39.44 68.91 -26.64 0.141 3893
 3895 3 -39.46 69.08 -26.61 0.176 3894
 3896 3 -39.38 69.16 -26.6 0.192 3895
 3897 3 -39.29 69.3 -26.63 0.24 3896
 3898 3 -39.15 69.37 -26.64 0.305 3897
 3899 3 -39.09 69.47 -26.6 0.364 3898
 3900 3 -39.03 69.65 -26.53 0.348 3899
 3901 3 -38.9 69.75 -26.51 0.346 3900
 3902 3 -38.7 69.84 -26.54 0.355 3901
 3903 3 -38.66 69.93 -26.5 0.354 3902
 3904 3 -38.57 70.06 -26.53 0.316 3903
 3905 3 -38.59 70.33 -26.47 0.339 3904
 3906 3 -38.66 70.51 -26.51 0.391 3905
 3907 3 -38.67 70.66 -26.6 0.374 3906
 3908 3 -38.72 70.91 -26.56 0.373 3907
 3909 3 -38.73 71.09 -26.51 0.36 3908
 3910 3 -38.88 71.24 -26.4 0.398 3909
 3911 3 -38.96 71.36 -26.34 0.404 3910
 3912 3 -38.99 71.48 -26.29 0.441 3911
 3913 3 -39.03 71.82 -26.17 0.334 3912
 3914 3 -39.22 72.01 -26.1 0.281 3913
 3915 3 -39.3 72.12 -26.1 0.356 3914
 3916 3 -39.29 72.23 -26.03 0.355 3915
 3917 3 -39.26 72.41 -25.93 0.336 3916
 3918 3 -39.29 72.56 -25.9 0.276 3917
 3919 3 -36.56 58.25 -24.04 0.269 3826
 3920 3 -36.21 58.28 -23.94 0.14 3919
 3921 3 -36.12 58.28 -23.87 0.1 3920
 3922 3 -36.04 58.33 -23.76 0.115 3921
 3923 3 -35.88 58.32 -23.7 0.166 3922
 3924 3 -35.79 58.36 -23.6 0.21 3923
 3925 3 -35.55 58.47 -23.54 0.166 3924
 3926 3 -35.27 58.39 -23.51 0.101 3925
 3927 3 -35.17 58.3 -23.48 0.181 3926
 3928 3 -34.99 58.36 -23.56 0.123 3927
 3929 3 -34.89 58.38 -23.62 0.103 3928
 3930 3 -34.78 58.34 -23.61 0.128 3929
 3931 3 -34.64 58.31 -23.64 0.114 3930
 3932 3 -34.54 58.27 -23.6 0.000125 3931
 3933 3 -37.02 57.97 -24.27 0.212 3823
 3934 3 -37.19 58 -24.35 0.093 3933
 3935 3 -32.38 38.03 -19.5 0.182 3666
 3936 3 -32.19 37.87 -19.38 0.071 3935
 3937 3 -30.96 35.27 -16.29 0.128 3639
 3938 3 -30.9 35.06 -16.29 0.174 3937
 3939 3 -30.87 34.91 -16.3 0.112 3938
 3940 3 -39.95 41.86 -8.4 0.17 3530
 3941 3 -43.93 44.94 -3.03 0.696 2590
 3942 3 -44.02 44.87 -3.02 0.759 3941
 3943 3 -44.26 43.6 -2.99 0.166 3942
 3944 3 -44.33 43.5 -2.85 0.225 3943
 3945 3 -44.38 43.36 -2.8 0.269 3944
 3946 3 -44.41 43.29 -2.68 0.34 3945
 3947 3 -44.46 43.17 -2.64 0.393 3946
 3948 3 -44.53 43.02 -2.57 0.425 3947
 3949 3 -44.64 42.97 -2.45 0.421 3948
 3950 3 -44.66 42.81 -2.41 0.461 3949
 3951 3 -44.66 42.65 -2.42 0.492 3950
 3952 3 -44.76 42.54 -2.34 0.453 3951
 3953 3 -44.8 42.41 -2.32 0.444 3952
 3954 3 -44.8 42.24 -2.32 0.347 3953
 3955 3 -45.01 41.98 -2.25 0.274 3954
 3956 3 -45.1 41.85 -2.1 0.256 3955
 3957 3 -45.12 41.72 -2.05 0.233 3956
 3958 3 -45.34 41.56 -2.01 0.176 3957
 3959 3 -45.46 41.46 -2.02 0.166 3958
 3960 3 -45.47 41.32 -1.97 0.15 3959
 3961 3 -45.52 41.14 -1.96 0.149 3960
 3962 3 -45.53 40.97 -1.94 0.147 3961
 3963 3 -45.53 40.72 -2.07 0.171 3962
 3964 3 -45.51 40.51 -2.19 0.139 3963
 3965 3 -45.5 40.31 -2.32 0.178 3964
 3966 3 -45.5 40.17 -2.4 0.125 3965
 3967 3 -45.58 40.04 -2.44 0.126 3966
 3968 3 -45.67 39.95 -2.39 0.162 3967
 3969 3 -45.81 39.89 -2.36 0.218 3968
 3970 3 -45.94 39.73 -2.34 0.232 3969
 3971 3 -45.95 39.55 -2.3 0.254 3970
 3972 3 -46.04 39.46 -2.31 0.31 3971
 3973 3 -46.05 39.25 -2.27 0.338 3972
 3974 3 -46.06 39.12 -2.25 0.373 3973
 3975 3 -46.1 38.95 -2.21 0.423 3974
 3976 3 -46.16 38.83 -2.16 0.449 3975
 3977 3 -46.18 38.68 -2.15 0.45 3976
 3978 3 -46.17 38.43 -2.33 0.379 3977
 3979 3 -45.94 38.24 -2.28 0.209 3978
 3980 3 -45.91 38.05 -2.33 0.102 3979
 3981 3 -46.54 38.32 -2.45 0.199 3978
 3982 3 -46.67 38.16 -2.48 0.141 3981
 3983 3 -46.82 38.03 -2.54 0.135 3982
 3984 3 -46.93 37.9 -2.62 0.151 3983
 3985 3 -46.92 37.72 -2.7 0.168 3984
 3986 3 -46.9 37.54 -2.84 0.173 3985
 3987 3 -46.86 37.36 -2.93 0.211 3986
 3988 3 -46.82 37.11 -2.99 0.224 3987
 3989 3 -46.79 36.93 -3.12 0.273 3988
 3990 3 -46.71 36.81 -3.2 0.334 3989
 3991 3 -46.7 36.62 -3.23 0.304 3990
 3992 3 -46.69 36.46 -3.33 0.296 3991
 3993 3 -46.74 36.29 -3.36 0.333 3992
 3994 3 -46.68 36.19 -3.45 0.354 3993
 3995 3 -46.66 36.01 -3.51 0.404 3994
 3996 3 -46.6 35.85 -3.54 0.455 3995
 3997 3 -46.43 35.78 -3.63 0.476 3996
 3998 3 -46.2 35.74 -3.74 0.386 3997
 3999 3 -46.12 35.63 -3.72 0.386 3998
 4000 3 -45.93 35.67 -3.93 0.376 3999
 4001 3 -45.83 35.59 -3.99 0.35 4000
 4002 3 -45.76 35.49 -4.09 0.348 4001
 4003 3 -45.73 35.33 -4.15 0.354 4002
 4004 3 -45.69 35.21 -4.22 0.399 4003
 4005 3 -45.59 35.17 -4.25 0.397 4004
 4006 3 -45.45 35.12 -4.38 0.432 4005
 4007 3 -45.14 35.16 -3.76 0.094 4006
 4008 3 -45.02 35.12 -3.76 0.108 4007
 4009 3 -44.9 35.02 -3.74 0.092 4008
 4010 3 -44.74 35.01 -3.75 0.078 4009
 4011 3 -45.46 34.97 -4.68 0.365 4006
 4012 3 -45.36 34.83 -4.82 0.405 4011
 4013 3 -45.37 34.65 -4.88 0.439 4012
 4014 3 -45.32 34.54 -4.98 0.438 4013
 4015 3 -45.14 34.5 -4.97 0.456 4014
 4016 3 -45.01 34.42 -5 0.448 4015
 4017 3 -45.01 34.26 -5.07 0.463 4016
 4018 3 -44.92 34.21 -5.21 0.458 4017
 4019 3 -45.03 34.01 -5.09 0.431 4018
 4020 3 -45.23 34.09 -5.09 0.247 4019
 4021 3 -45.18 34.28 -5.14 0.168 4020
 4022 3 -44.7 34.19 -5.38 0.287 4019
 4023 3 -44.73 34.27 -5.32 0.36 4022
 4024 3 -44.31 33.98 -5.29 0.231 4023
 4025 3 -44.41 33.91 -5.04 0.174 4024
 4026 3 -44.02 34.01 -5.49 0.148 4024
 4027 3 -43.91 34.01 -5.57 0.193 4026
 4028 3 -43.78 34.03 -5.61 0.253 4027
 4029 3 -43.68 34.03 -5.67 0.285 4028
 4030 3 -43.51 34.09 -5.61 0.298 4029
 4031 3 -43.47 34.18 -5.66 0.362 4030
 4032 3 -43.54 34.64 -5.66 0.093 4031
 4033 3 -43.32 34.87 -5.65 0.048 4032
 4034 3 -43.15 33.74 -5.57 0.197 4031
 4035 3 -42.93 33.59 -5.57 0.171 4034
 4036 3 -42.75 33.44 -5.53 0.203 4035
 4037 3 -42.58 33.37 -5.49 0.153 4036
 4038 3 -42.5 33.3 -5.48 0.151 4037
 4039 3 -42.45 33.18 -5.54 0.159 4038
 4040 3 -42.16 33.25 -5.38 0.209 4039
 4041 3 -42.02 33.28 -5.35 0.249 4040
 4042 3 -41.89 33.22 -5.33 0.217 4041
 4043 3 -41.72 33.08 -5.27 0.215 4042
 4044 3 -41.57 33 -5.25 0.223 4043
 4045 3 -41.43 32.93 -5.17 0.214 4044
 4046 3 -41.31 32.91 -5.17 0.199 4045
 4047 3 -41.12 32.86 -5.1 0.146 4046
 4048 3 -40.92 32.84 -5.1 0.145 4047
 4049 3 -40.75 32.83 -5.09 0.182 4048
 4050 3 -40.55 32.82 -5 0.168 4049
 4051 3 -40.43 32.69 -4.99 0.15 4050
 4052 3 -40.35 32.56 -5.01 0.166 4051
 4053 3 -40.28 32.46 -4.98 0.182 4052
 4054 3 -40.18 32.38 -4.92 0.154 4053
 4055 3 -40.12 32.3 -4.79 0.17 4054
 4056 3 -40.05 32.15 -4.76 0.225 4055
 4057 3 -39.92 32.01 -4.74 0.259 4056
 4058 3 -39.77 31.95 -4.81 0.26 4057
 4059 3 -39.6 31.84 -4.84 0.208 4058
 4060 3 -39.47 31.76 -4.88 0.169 4059
 4061 3 -39.33 31.71 -4.98 0.147 4060
 4062 3 -39.14 31.65 -4.97 0.2 4061
 4063 3 -38.96 31.59 -4.92 0.215 4062
 4064 3 -38.82 31.52 -4.87 0.211 4063
 4065 3 -38.63 31.53 -4.81 0.19 4064
 4066 3 -38.33 31.56 -4.8 0.199 4065
 4067 3 -38.17 31.46 -4.76 0.182 4066
 4068 3 -38.1 31.38 -4.75 0.167 4067
 4069 3 -37.93 31.22 -4.89 0.155 4068
 4070 3 -37.72 31.14 -4.9 0.208 4069
 4071 3 -37.52 31.09 -4.92 0.226 4070
 4072 3 -37.36 30.99 -4.94 0.22 4071
 4073 3 -37.1 30.93 -4.91 0.17 4072
 4074 3 -37.01 30.86 -4.82 0.155 4073
 4075 3 -36.88 30.9 -4.71 0.178 4074
 4076 3 -36.79 30.84 -4.63 0.237 4075
 4077 3 -36.72 30.75 -4.58 0.234 4076
 4078 3 -36.66 30.68 -4.45 0.169 4077
 4079 3 -36.5 30.76 -4.36 0.18 4078
 4080 3 -36.44 30.83 -4.26 0.262 4079
 4081 3 -36.36 30.79 -4.18 0.379 4080
 4082 3 -36.32 30.79 -4.08 0.476 4081
 4083 3 -36.18 30.76 -4.11 0.548 4082
 4084 3 -35.88 30.52 -4.24 0.136 4083
 4085 3 -36.19 30.79 -4.01 0.648 4083
 4086 3 -36.09 30.72 -3.93 0.658 4085
 4087 3 -36.07 30.6 -3.84 0.61 4086
 4088 3 -36.23 30.35 -3.73 0.216 4087
 4089 3 -36.28 30.28 -3.94 0.094 4088
 4090 3 -35.85 30.82 -3.82 0.669 4087
 4091 3 -35.82 31.78 -3.96 0.185 4090
 4092 3 -35.74 31.91 -3.98 0.152 4091
 4093 3 -35.7 29.65 -4.19 0.214 4090
 4094 3 -35.66 29.51 -4.17 0.216 4093
 4095 3 -35.6 29.31 -4.15 0.208 4094
 4096 3 -35.53 29.22 -4.16 0.203 4095
 4097 3 -35.31 29.11 -4.1 0.107 4096
 4098 3 -35.17 29 -4.15 0.148 4097
 4099 3 -35.12 28.87 -4.19 0.159 4098
 4100 3 -35.06 28.72 -4.2 0.122 4099
 4101 3 -35 28.54 -4.16 0.138 4100
 4102 3 -34.96 28.41 -4.23 0.161 4101
 4103 3 -34.81 28.25 -4.27 0.189 4102
 4104 3 -34.71 28.12 -4.31 0.212 4103
 4105 3 -34.61 28 -4.39 0.264 4104
 4106 3 -34.46 27.97 -4.44 0.291 4105
 4107 3 -34.34 27.92 -4.48 0.313 4106
 4108 3 -34.09 27.71 -4.18 0.15 4107
 4109 3 -34 27.57 -4.14 0.139 4108
 4110 3 -33.89 27.4 -4.09 0.118 4109
 4111 3 -33.77 27.19 -4.13 0.153 4110
 4112 3 -33.68 27.07 -4.08 0.134 4111
 4113 3 -33.55 26.89 -4.14 0.154 4112
 4114 3 -33.44 26.75 -4.13 0.179 4113
 4115 3 -33.36 26.58 -4.1 0.194 4114
 4116 3 -33.19 26.35 -4.09 0.197 4115
 4117 3 -33.06 26.24 -4.09 0.245 4116
 4118 3 -32.94 26.12 -4.07 0.225 4117
 4119 3 -32.86 26.12 -3.94 0.168 4118
 4120 3 -32.74 25.99 -3.78 0.17 4119
 4121 3 -32.58 25.95 -3.68 0.169 4120
 4122 3 -32.4 25.89 -3.56 0.159 4121
 4123 3 -32.26 25.8 -3.45 0.131 4122
 4124 3 -32.12 25.75 -3.35 0.146 4123
 4125 3 -32.02 25.68 -3.23 0.159 4124
 4126 3 -31.91 25.67 -3.12 0.18 4125
 4127 3 -31.74 25.69 -2.99 0.155 4126
 4128 3 -31.58 25.58 -2.9 0.161 4127
 4129 3 -31.47 25.53 -2.89 0.152 4128
 4130 3 -31.34 25.46 -2.87 0.155 4129
 4131 3 -31.21 25.35 -2.86 0.195 4130
 4132 3 -31.07 25.31 -2.86 0.261 4131
 4133 3 -30.91 25.31 -2.9 0.256 4132
 4134 3 -30.72 25.3 -2.86 0.226 4133
 4135 3 -30.49 25.29 -2.91 0.249 4134
 4136 3 -30.28 25.28 -2.94 0.252 4135
 4137 3 -30.03 25.3 -2.91 0.232 4136
 4138 3 -29.79 25.4 -2.87 0.225 4137
 4139 3 -29.65 25.51 -2.86 0.229 4138
 4140 3 -29.5 25.59 -2.95 0.212 4139
 4141 3 -29.26 25.53 -3.05 0.193 4140
 4142 3 -29.12 25.47 -3.06 0.204 4141
 4143 3 -28.99 25.4 -3.12 0.216 4142
 4144 3 -28.84 25.28 -3.2 0.192 4143
 4145 3 -28.7 25.24 -3.19 0.191 4144
 4146 3 -28.55 25.21 -3.18 0.229 4145
 4147 3 -28.44 25.19 -3.1 0.28 4146
 4148 3 -28.27 25.14 -3.12 0.344 4147
 4149 3 -28.15 25.17 -3.09 0.368 4148
 4150 3 -28 25.16 -3.05 0.419 4149
 4151 3 -27.89 25.14 -2.95 0.439 4150
 4152 3 -27.77 25.05 -2.86 0.469 4151
 4153 3 -27.65 25.01 -2.85 0.45 4152
 4154 3 -27.47 25.06 -2.86 0.431 4153
 4155 3 -27.29 25.19 -2.91 0.442 4154
 4156 3 -27.13 25.13 -2.95 0.429 4155
 4157 3 -27.05 25.07 -3.05 0.388 4156
 4158 3 -26.93 25.02 -3.21 0.37 4157
 4159 3 -26.83 24.94 -3.28 0.29 4158
 4160 3 -26.54 24.99 -3.18 0.248 4159
 4161 3 -26.86 25.08 -3.22 0.192 4159
 4162 3 -26.9 25.19 -3.22 0.083 4161
 4163 3 -44.93 34.48 -5.35 0.142 4023
 4164 3 -45.93 39.35 -2.27 0.163 3973
 4165 3 -44.93 42.04 -2.32 0.16 3955
 4166 3 -44.95 42.07 -2.23 0.116 4165
 4167 3 -44.1 44.95 -2.91 0.73 3942
 4168 3 -44.23 44.86 -2.86 0.605 4167
 4169 3 -44.37 44.94 -2.87 0.508 4168
 4170 3 -44.47 44.94 -2.81 0.433 4169
 4171 3 -44.61 45.02 -2.78 0.403 4170
 4172 3 -44.77 45.03 -2.84 0.334 4171
 4173 3 -44.92 45.12 -2.77 0.293 4172
 4174 3 -45.07 45.18 -2.8 0.251 4173
 4175 3 -45.21 45.18 -2.79 0.217 4174
 4176 3 -45.45 45.34 -2.83 0.3 4175
 4177 3 -45.68 45.48 -2.86 0.313 4176
 4178 3 -45.96 45.7 -2.89 0.303 4177
 4179 3 -46.09 45.52 -2.98 0.366 4178
 4180 3 -46.28 45.52 -3.1 0.35 4179
 4181 3 -46.5 45.53 -3.11 0.339 4180
 4182 3 -46.69 45.57 -3.2 0.374 4181
 4183 3 -46.85 45.47 -3.24 0.359 4182
 4184 3 -47.01 45.48 -3.39 0.343 4183
 4185 3 -47.17 45.47 -3.44 0.352 4184
 4186 3 -47.34 45.48 -3.48 0.34 4185
 4187 3 -47.51 45.53 -3.52 0.371 4186
 4188 3 -47.7 45.57 -3.53 0.401 4187
 4189 3 -47.87 45.64 -3.51 0.387 4188
 4190 3 -48.02 45.6 -3.54 0.394 4189
 4191 3 -48.26 45.73 -3.62 0.404 4190
 4192 3 -48.45 45.7 -3.64 0.375 4191
 4193 3 -48.65 45.71 -3.67 0.382 4192
 4194 3 -48.94 45.75 -3.79 0.381 4193
 4195 3 -49.17 45.73 -3.86 0.404 4194
 4196 3 -49.48 45.75 -3.98 0.456 4195
 4197 3 -49.69 45.67 -4.05 0.425 4196
 4198 3 -49.81 45.57 -4.06 0.381 4197
 4199 3 -49.94 45.47 -4.08 0.294 4198
 4200 3 -50.07 45.38 -4.07 0.248 4199
 4201 3 -50.22 45.3 -4.03 0.264 4200
 4202 3 -50.42 45.3 -3.98 0.25 4201
 4203 3 -50.55 45.21 -3.94 0.302 4202
 4204 3 -50.66 45.02 -3.82 0.347 4203
 4205 3 -50.8 44.92 -3.83 0.377 4204
 4206 3 -50.87 44.77 -3.79 0.386 4205
 4207 3 -50.92 44.65 -3.7 0.365 4206
 4208 3 -51.06 44.56 -3.66 0.363 4207
 4209 3 -51.14 44.22 -3.37 0.517 4208
 4210 3 -51.34 43.96 -3.2 0.557 4209
 4211 3 -51.65 43.75 -3.09 0.589 4210
 4212 3 -51.78 43.74 -3.1 0.576 4211
 4213 3 -51.96 43.58 -3.09 0.687 4212
 4214 3 -52.91 43.2 -3.16 1.203 4213
 4215 3 -52.89 43.15 -3.19 1.008 4214
 4216 3 -52.88 43.09 -3.22 1.008 4215
 4217 3 -52.86 42.99 -3.27 1.008 4216
 4218 3 -52.96 42.92 -3.33 0.933 4217
 4219 3 -52.91 42.79 -3.5 0.708 4218
 4220 3 -52.94 42.72 -3.64 0.538 4219
 4221 3 -52.98 42.51 -3.82 0.391 4220
 4222 3 -53 42.59 -3.95 0.308 4221
 4223 3 -53.01 42.6 -4.11 0.286 4222
 4224 3 -53.03 42.58 -4.3 0.277 4223
 4225 3 -53.06 42.69 -4.56 0.321 4224
 4226 3 -53.24 43.16 -4.84 0.121 4225
 4227 3 -53.29 43.4 -4.89 0.141 4226
 4228 3 -53.36 43.61 -4.94 0.102 4227
 4229 3 -53.47 43.7 -5.02 0.094 4228
 4230 3 -53.03 42.53 -4.73 0.264 4225
 4231 3 -53.09 42.42 -4.86 0.174 4230
 4232 3 -52.71 42.09 -5.55 0.501 4231
 4233 3 -52.75 41.94 -5.57 0.489 4232
 4234 3 -52.79 41.79 -5.59 0.489 4233
 4235 3 -52.76 41.56 -5.62 0.466 4234
 4236 3 -52.36 41.06 -6.08 0.65 4235
 4237 3 -51.89 40.59 -6.78 0.193 4236
 4238 3 -51.69 40.51 -6.88 0.163 4237
 4239 3 -51.58 40.45 -6.99 0.141 4238
 4240 3 -51.52 40.47 -7.1 0.14 4239
 4241 3 -51.42 40.48 -7.15 0.139 4240
 4242 3 -51.34 40.48 -7.27 0.169 4241
 4243 3 -51.24 40.51 -7.36 0.166 4242
 4244 3 -51.17 40.53 -7.49 0.15 4243
 4245 3 -51.13 40.51 -7.61 0.174 4244
 4246 3 -51.13 40.49 -7.77 0.175 4245
 4247 3 -51.26 40.43 -7.92 0.113 4246
 4248 3 -51.36 40.49 -8.05 0.091 4247
 4249 3 -51.43 40.43 -8.12 0.095 4248
 4250 3 -51.49 40.37 -8.23 0.083 4249
 4251 3 -51.58 40.37 -8.35 0.107 4250
 4252 3 -51.63 40.35 -8.48 0.111 4251
 4253 3 -51.74 40.37 -8.62 0.106 4252
 4254 3 -51.96 40.48 -8.66 0.153 4253
 4255 3 -52.06 40.57 -8.72 0.132 4254
 4256 3 -52.2 40.64 -8.79 0.121 4255
 4257 3 -52.35 40.72 -8.8 0.149 4256
 4258 3 -52.66 40.72 -8.9 0.106 4257
 4259 3 -52.8 40.84 -8.95 0.074 4258
 4260 3 -52.9 40.89 -8.91 0.102 4259
 4261 3 -53.07 40.88 -8.95 0.09 4260
 4262 3 -53.2 40.92 -9.08 0.093 4261
 4263 3 -53.32 41 -9.11 0.082 4262
 4264 3 -53.4 41.17 -9.16 0.103 4263
 4265 3 -53.33 41.32 -9.29 0.151 4264
 4266 3 -53.34 41.52 -9.39 0.155 4265
 4267 3 -53.34 41.78 -9.58 0.081 4266
 4268 3 -53.33 41.94 -9.63 0.087 4267
 4269 3 -53.38 42.04 -9.71 0.09 4268
 4270 3 -53.36 42.11 -9.78 0.088 4269
 4271 3 -50.95 40.62 -7.84 0.183 4246
 4272 3 -50.84 40.74 -7.96 0.22 4271
 4273 3 -50.72 40.85 -8.1 0.248 4272
 4274 3 -50.62 40.87 -8.2 0.266 4273
 4275 3 -50.55 40.9 -8.33 0.324 4274
 4276 3 -50.45 40.84 -8.42 0.406 4275
 4277 3 -50.32 40.79 -8.43 0.467 4276
 4278 3 -50.19 40.78 -8.42 0.524 4277
 4279 3 -50.25 40.59 -8.65 0.479 4278
 4280 3 -50.37 40.71 -9.03 0.399 4279
 4281 3 -50.28 40.8 -9.05 0.3 4280
 4282 3 -50.94 40.39 -9.1 0.084 4281
 4283 3 -51.1 40.33 -9.1 0.082 4282
 4284 3 -50.16 40.88 -9.26 0.26 4281
 4285 3 -50.11 40.91 -9.37 0.204 4284
 4286 3 -50.07 41.02 -9.5 0.186 4285
 4287 3 -49.97 41.04 -9.57 0.185 4286
 4288 3 -49.85 41.16 -9.68 0.21 4287
 4289 3 -49.73 41.21 -9.75 0.246 4288
 4290 3 -49.8 41.25 -10.05 0.192 4289
 4291 3 -49.79 41.3 -10.28 0.195 4290
 4292 3 -49.75 41.26 -10.43 0.234 4291
 4293 3 -49.75 41.24 -10.53 0.308 4292
 4294 3 -49.76 41.66 -10.87 0.153 4293
 4295 3 -49.72 41.74 -11.01 0.17 4294
 4296 3 -49.66 41.82 -11.17 0.19 4295
 4297 3 -49.61 41.84 -11.32 0.217 4296
 4298 3 -49.65 42.17 -11.5 0.251 4297
 4299 3 -49.56 41.92 -11.52 0.083 4298
 4300 3 -49.41 41.83 -11.57 0.068 4299
 4301 3 -49.33 41.77 -11.65 0.102 4300
 4302 3 -49.16 41.68 -11.7 0.092 4301
 4303 3 -49.03 41.59 -11.73 0.119 4302
 4304 3 -48.87 41.5 -11.73 0.132 4303
 4305 3 -48.67 41.41 -11.72 0.087 4304
 4306 3 -48.62 41.43 -11.85 0.12 4305
 4307 3 -48.53 41.43 -11.98 0.098 4306
 4308 3 -48.51 41.41 -12.13 0.097 4307
 4309 3 -48.45 41.4 -12.26 0.128 4308
 4310 3 -48.4 41.47 -12.37 0.105 4309
 4311 3 -48.43 41.6 -12.4 0.000125 4310
 4312 3 -49.69 42.53 -11.67 0.18 4298
 4313 3 -49.7 42.71 -11.78 0.251 4312
 4314 3 -49.69 42.89 -11.77 0.289 4313
 4315 3 -49.4 42.94 -11.35 0.124 4314
 4316 3 -49.42 43.18 -11.25 0.109 4315
 4317 3 -49.45 43.37 -11.18 0.118 4316
 4318 3 -49.3 43.43 -11.12 0.1 4317
 4319 3 -49.21 43.53 -11.01 0.131 4318
 4320 3 -49.01 43.41 -11 0.073 4319
 4321 3 -48.88 43.36 -10.95 0.083 4320
 4322 3 -48.77 43.34 -11.03 0.106 4321
 4323 3 -48.63 43.39 -11.06 0.089 4322
 4324 3 -48.52 43.49 -11.13 0.101 4323
 4325 3 -48.45 43.57 -11.15 0.128 4324
 4326 3 -48.3 43.67 -11.07 0.078 4325
 4327 3 -48.11 43.69 -11.02 0.136 4326
 4328 3 -47.91 43.74 -11.03 0.093 4327
 4329 3 -47.74 43.9 -11.05 0.088 4328
 4330 3 -47.59 43.94 -11.03 0.118 4329
 4331 3 -47.51 43.94 -10.93 0.154 4330
 4332 3 -47.53 44.01 -10.81 0.102 4331
 4333 3 -47.58 44.05 -10.62 0.057 4332
 4334 3 -49.28 43.79 -10.96 0.069 4319
 4335 3 -49.38 43.92 -10.96 0.086 4334
 4336 3 -49.57 44 -10.96 0.078 4335
 4337 3 -49.64 44.11 -10.88 0.093 4336
 4338 3 -49.73 44.26 -10.89 0.08 4337
 4339 3 -49.74 44.35 -11.01 0.079 4338
 4340 3 -49.77 44.47 -11.1 0.126 4339
 4341 3 -49.77 44.6 -11.23 0.113 4340
 4342 3 -49.82 44.68 -11.43 0.12 4341
 4343 3 -49.82 44.84 -11.58 0.115 4342
 4344 3 -49.83 45.04 -11.72 0.087 4343
 4345 3 -49.76 45.13 -11.77 0.086 4344
 4346 3 -49.77 43.09 -12.19 0.277 4314
 4347 3 -49.74 43.26 -12.42 0.245 4346
 4348 3 -49.79 43.42 -12.62 0.238 4347
 4349 3 -49.81 43.57 -12.77 0.218 4348
 4350 3 -50.06 43.65 -12.49 0.102 4349
 4351 3 -50.14 43.69 -12.42 0.113 4350
 4352 3 -50.24 43.84 -12.38 0.156 4351
 4353 3 -50.37 43.9 -12.31 0.243 4352
 4354 3 -50.72 43.95 -12.38 0.091 4353
 4355 3 -50.86 44.01 -12.34 0.101 4354
 4356 3 -50.99 44.1 -12.3 0.108 4355
 4357 3 -51.11 44.15 -12.14 0.112 4356
 4358 3 -51.22 44.2 -12.07 0.162 4357
 4359 3 -51.31 44.19 -11.95 0.24 4358
 4360 3 -51.55 44.34 -12.2 0.108 4359
 4361 3 -51.67 44.39 -12.25 0.103 4360
 4362 3 -51.86 44.26 -12.27 0.074 4361
 4363 3 -51.98 44.22 -12.27 0.057 4362
 4364 3 -51.33 44 -11.6 0.182 4359
 4365 3 -51.32 43.75 -11.35 0.104 4364
 4366 3 -51.3 43.55 -11.15 0.11 4365
 4367 3 -51.38 43.32 -11.04 0.078 4366
 4368 3 -51.35 43.23 -10.9 0.108 4367
 4369 3 -51.32 43.16 -10.76 0.097 4368
 4370 3 -51.35 42.98 -10.64 0.109 4369
 4371 3 -51.36 42.83 -10.57 0.125 4370
 4372 3 -51.4 42.56 -10.55 0.078 4371
 4373 3 -51.45 42.43 -10.53 0.098 4372
 4374 3 -51.55 42.38 -10.49 0.104 4373
 4375 3 -51.4 44.23 -11.48 0.126 4364
 4376 3 -51.44 44.3 -11.29 0.069 4375
 4377 3 -51.53 44.33 -11.17 0.09 4376
 4378 3 -51.64 44.34 -11.13 0.094 4377
 4379 3 -51.76 44.43 -10.97 0.078 4378
 4380 3 -51.86 44.47 -10.85 0.106 4379
 4381 3 -51.94 44.49 -10.75 0.091 4380
 4382 3 -52.03 44.54 -10.65 0.062 4381
 4383 3 -52.07 44.56 -10.49 0.122 4382
 4384 3 -52.14 44.6 -10.37 0.134 4383
 4385 3 -52.27 44.66 -10.23 0.066 4384
 4386 3 -52.42 44.71 -10.22 0.096 4385
 4387 3 -52.55 44.72 -10.24 0.153 4386
 4388 3 -52.67 44.71 -10.21 0.204 4387
 4389 3 -52.83 44.78 -10.05 0.175 4388
 4390 3 -53.02 44.98 -10.08 0.092 4389
 4391 3 -53.16 45.14 -10.09 0.102 4390
 4392 3 -53.3 45.29 -10.06 0.098 4391
 4393 3 -53.41 45.43 -10.04 0.084 4392
 4394 3 -53.46 45.52 -10.01 0.058 4393
 4395 3 -53.54 45.63 -9.99 0.11 4394
 4396 3 -53.65 45.72 -10 0.125 4395
 4397 3 -53.63 45.83 -9.94 0.052 4396
 4398 3 -52.9 44.52 -9.81 0.098 4389
 4399 3 -53.01 44.49 -9.74 0.08 4398
 4400 3 -50.12 44.12 -12.07 0.128 4353
 4401 3 -50.11 44.24 -11.88 0.125 4400
 4402 3 -50.11 44.34 -11.84 0.103 4401
 4403 3 -49.66 43.63 -13.02 0.176 4349
 4404 3 -49.66 43.82 -13.09 0.244 4403
 4405 3 -49.66 43.99 -13.2 0.243 4404
 4406 3 -49.61 44.13 -13.24 0.222 4405
 4407 3 -49.72 44.35 -13.39 0.171 4406
 4408 3 -49.8 44.55 -13.56 0.151 4407
 4409 3 -49.82 44.64 -13.68 0.15 4408
 4410 3 -49.77 44.7 -13.82 0.201 4409
 4411 3 -49.78 44.78 -13.96 0.271 4410
 4412 3 -49.76 44.93 -14.06 0.299 4411
 4413 3 -49.72 45.03 -14.15 0.377 4412
 4414 3 -49.73 45.07 -14.26 0.415 4413
 4415 3 -49.79 45.17 -14.4 0.459 4414
 4416 3 -49.77 45.25 -14.58 0.472 4415
 4417 3 -49.86 45.36 -14.73 0.492 4416
 4418 3 -49.84 45.45 -14.84 0.483 4417
 4419 3 -49.87 45.56 -15.01 0.433 4418
 4420 3 -49.92 45.6 -15.15 0.414 4419
 4421 3 -49.94 45.73 -15.23 0.366 4420
 4422 3 -49.98 45.93 -15.32 0.32 4421
 4423 3 -50.03 46.03 -15.45 0.326 4422
 4424 3 -50.09 46.19 -15.53 0.283 4423
 4425 3 -50.13 46.34 -15.61 0.275 4424
 4426 3 -50.12 46.85 -15.61 0.142 4425
 4427 3 -50.16 47.06 -15.6 0.109 4426
 4428 3 -50.22 47.24 -15.73 0.162 4427
 4429 3 -50.23 47.34 -15.78 0.157 4428
 4430 3 -50.26 47.42 -15.88 0.172 4429
 4431 3 -50.36 47.53 -15.98 0.243 4430
 4432 3 -50.4 47.64 -15.99 0.238 4431
 4433 3 -50.42 47.81 -16.26 0.287 4432
 4434 3 -50.44 47.97 -16.6 0.222 4433
 4435 3 -50.41 48.14 -16.7 0.204 4434
 4436 3 -50.36 48.27 -16.79 0.154 4435
 4437 3 -50.35 48.32 -16.93 0.182 4436
 4438 3 -50.29 48.4 -16.91 0.21 4437
 4439 3 -50.46 48.6 -17.02 0.233 4438
 4440 3 -50.58 48.71 -17.09 0.203 4439
 4441 3 -50.76 48.83 -17.17 0.192 4440
 4442 3 -50.87 48.93 -17.26 0.188 4441
 4443 3 -50.97 49.07 -17.31 0.189 4442
 4444 3 -51.09 49.2 -17.38 0.176 4443
 4445 3 -51.19 49.37 -17.4 0.183 4444
 4446 3 -51.3 49.46 -17.51 0.205 4445
 4447 3 -51.43 49.61 -17.6 0.215 4446
 4448 3 -51.54 49.76 -17.72 0.219 4447
 4449 3 -51.6 49.79 -17.84 0.208 4448
 4450 3 -51.64 49.84 -18.01 0.177 4449
 4451 3 -51.67 49.98 -18.13 0.136 4450
 4452 3 -51.68 50.13 -18.23 0.147 4451
 4453 3 -51.74 50.28 -18.3 0.175 4452
 4454 3 -51.83 50.37 -18.38 0.209 4453
 4455 3 -51.92 50.47 -18.47 0.223 4454
 4456 3 -52.03 50.56 -18.55 0.245 4455
 4457 3 -52.1 50.67 -18.51 0.291 4456
 4458 3 -52.14 50.73 -18.65 0.337 4457
 4459 3 -52.3 50.93 -18.39 0.281 4458
 4460 3 -52.39 51.05 -18.33 0.289 4459
 4461 3 -52.52 51.14 -18.32 0.248 4460
 4462 3 -52.62 51.26 -18.26 0.214 4461
 4463 3 -52.73 51.4 -18.23 0.169 4462
 4464 3 -52.83 51.54 -18.19 0.154 4463
 4465 3 -52.94 51.68 -18.21 0.166 4464
 4466 3 -53.02 51.82 -18.24 0.195 4465
 4467 3 -53.1 52.01 -18.26 0.222 4466
 4468 3 -53.19 52.09 -18.28 0.306 4467
 4469 3 -53.23 52.24 -18.29 0.371 4468
 4470 3 -53.35 52.31 -18.31 0.42 4469
 4471 3 -53.43 52.42 -18.44 0.467 4470
 4472 3 -53.52 52.53 -18.52 0.453 4471
 4473 3 -53.61 52.6 -18.63 0.423 4472
 4474 3 -53.68 52.74 -18.75 0.368 4473
 4475 3 -53.71 52.83 -18.88 0.362 4474
 4476 3 -53.77 52.88 -19.08 0.288 4475
 4477 3 -53.55 52.91 -19.51 0.087 4476
 4478 3 -53.61 52.95 -19.63 0.148 4477
 4479 3 -53.61 52.97 -19.75 0.078 4478
 4480 3 -53.99 52.92 -19.14 0.232 4476
 4481 3 -54.05 53.11 -19.26 0.187 4480
 4482 3 -54.13 53.21 -19.39 0.152 4481
 4483 3 -54.24 53.32 -19.56 0.126 4482
 4484 3 -54.36 53.44 -19.69 0.123 4483
 4485 3 -54.52 53.59 -19.79 0.155 4484
 4486 3 -54.6 53.67 -19.87 0.159 4485
 4487 3 -54.77 53.81 -19.97 0.172 4486
 4488 3 -54.89 53.89 -20.03 0.219 4487
 4489 3 -55.03 53.93 -20.01 0.253 4488
 4490 3 -54.98 54.13 -20.28 0.173 4489
 4491 3 -55.04 54.25 -20.36 0.181 4490
 4492 3 -55.12 54.4 -20.47 0.192 4491
 4493 3 -55.21 54.45 -20.63 0.21 4492
 4494 3 -55.29 54.52 -20.74 0.225 4493
 4495 3 -55.35 54.49 -20.89 0.242 4494
 4496 3 -55.4 54.44 -21.05 0.245 4495
 4497 3 -55.45 54.48 -21.17 0.258 4496
 4498 3 -55.42 54.52 -21.41 0.238 4497
 4499 3 -55.35 54.49 -21.66 0.238 4498
 4500 3 -55.31 54.49 -21.87 0.253 4499
 4501 3 -55.24 54.46 -22.09 0.232 4500
 4502 3 -55.19 54.51 -22.3 0.236 4501
 4503 3 -55.14 54.62 -22.49 0.212 4502
 4504 3 -55.05 54.71 -22.67 0.272 4503
 4505 3 -55.07 54.86 -22.87 0.361 4504
 4506 3 -54.69 54.94 -22.95 0.32 4505
 4507 3 -54.6 55.02 -23.07 0.284 4506
 4508 3 -54.53 55.13 -23.17 0.28 4507
 4509 3 -54.43 55.22 -23.24 0.297 4508
 4510 3 -54.43 55.26 -23.39 0.31 4509
 4511 3 -54.24 55.3 -23.45 0.265 4510
 4512 3 -54.15 55.36 -23.55 0.249 4511
 4513 3 -54.01 55.49 -23.58 0.205 4512
 4514 3 -53.87 55.59 -23.68 0.19 4513
 4515 3 -53.84 55.69 -23.86 0.194 4514
 4516 3 -53.79 55.79 -24 0.166 4515
 4517 3 -53.7 55.9 -24.11 0.14 4516
 4518 3 -53.56 55.9 -24.24 0.143 4517
 4519 3 -53.45 55.97 -24.29 0.206 4518
 4520 3 -53.29 55.98 -24.32 0.199 4519
 4521 3 -53.21 55.97 -24.46 0.216 4520
 4522 3 -53.11 55.96 -24.63 0.204 4521
 4523 3 -53.02 56 -24.68 0.165 4522
 4524 3 -52.93 55.98 -24.81 0.168 4523
 4525 3 -52.86 55.98 -24.95 0.167 4524
 4526 3 -52.83 56.09 -25.12 0.199 4525
 4527 3 -52.85 56.18 -25.32 0.205 4526
 4528 3 -53.01 56.34 -25.6 0.084 4527
 4529 3 -53.11 56.33 -25.8 0.083 4528
 4530 3 -53.26 56.44 -26 0.121 4529
 4531 3 -53.38 56.49 -26.16 0.112 4530
 4532 3 -53.48 56.52 -26.27 0.108 4531
 4533 3 -53.66 56.51 -26.35 0.098 4532
 4534 3 -53.79 56.49 -26.43 0.08 4533
 4535 3 -53.89 56.54 -26.56 0.084 4534
 4536 3 -53.98 56.53 -26.69 0.078 4535
 4537 3 -54.01 56.48 -26.85 0.104 4536
 4538 3 -54.04 56.39 -27.04 0.111 4537
 4539 3 -54.07 56.29 -27.2 0.101 4538
 4540 3 -54.07 56.32 -27.32 0.079 4539
 4541 3 -55.5 54.9 -22.9 0.221 4505
 4542 3 -55.76 55.02 -22.61 0.079 4541
 4543 3 -55.91 55.12 -22.56 0.083 4542
 4544 3 -56.02 55.19 -22.56 0.099 4543
 4545 3 -56.15 55.24 -22.51 0.106 4544
 4546 3 -56.23 55.39 -22.55 0.096 4545
 4547 3 -56.36 55.48 -22.66 0.098 4546
 4548 3 -54.21 52.75 -19.26 0.088 4480
 4549 3 -54.31 52.76 -19.36 0.105 4548
 4550 3 -54.41 52.71 -19.52 0.123 4549
 4551 3 -54.47 52.64 -19.65 0.092 4550
 4552 3 -54.58 52.61 -19.7 0.078 4551
 4553 3 -54.63 52.46 -19.74 0.134 4552
 4554 3 -54.71 52.38 -19.85 0.17 4553
 4555 3 -54.81 52.46 -20.1 0.141 4554
 4556 3 -54.79 52.44 -20.28 0.133 4555
 4557 3 -54.9 52.46 -20.4 0.096 4556
 4558 3 -54.98 52.49 -20.51 0.065 4557
 4559 3 -51.99 50.69 -19.06 0.149 4458
 4560 3 -51.95 50.73 -19.19 0.17 4559
 4561 3 -51.93 50.76 -19.35 0.131 4560
 4562 3 -51.94 50.81 -19.59 0.133 4561
 4563 3 -51.92 50.85 -19.72 0.141 4562
 4564 3 -51.96 50.92 -19.86 0.129 4563
 4565 3 -52.02 51.06 -20.03 0.118 4564
 4566 3 -52.05 51.18 -20.14 0.123 4565
 4567 3 -52.07 51.23 -20.27 0.135 4566
 4568 3 -52.13 51.25 -20.46 0.129 4567
 4569 3 -52.17 51.26 -20.6 0.175 4568
 4570 3 -52.21 51.33 -20.71 0.218 4569
 4571 3 -52.15 51.4 -20.92 0.186 4570
 4572 3 -52.13 51.39 -21.07 0.241 4571
 4573 3 -52 51.23 -21.28 0.132 4572
 4574 3 -51.93 51.17 -21.38 0.12 4573
 4575 3 -51.9 51.09 -21.52 0.129 4574
 4576 3 -51.82 51.01 -21.66 0.168 4575
 4577 3 -51.75 50.92 -21.73 0.217 4576
 4578 3 -51.81 50.69 -21.5 0.098 4577
 4579 3 -51.76 50.99 -22.06 0.234 4577
 4580 3 -51.73 50.95 -22.24 0.241 4579
 4581 3 -51.67 50.88 -22.41 0.265 4580
 4582 3 -51.73 50.91 -22.68 0.256 4581
 4583 3 -51.88 51 -23 0.191 4582
 4584 3 -51.9 51.01 -23.22 0.185 4583
 4585 3 -51.91 51.02 -23.4 0.187 4584
 4586 3 -51.93 51.2 -23.61 0.154 4585
 4587 3 -51.93 51.42 -23.86 0.158 4586
 4588 3 -51.95 51.53 -24.08 0.179 4587
 4589 3 -52 51.62 -24.2 0.167 4588
 4590 3 -52.06 51.79 -24.36 0.148 4589
 4591 3 -52.15 51.89 -24.43 0.177 4590
 4592 3 -52.17 52.02 -24.53 0.143 4591
 4593 3 -52.27 51.98 -24.75 0.106 4592
 4594 3 -52.35 52.03 -24.88 0.147 4593
 4595 3 -52.43 52.04 -24.97 0.155 4594
 4596 3 -52.7 52.03 -24.76 0.121 4595
 4597 3 -52.72 52.06 -24.57 0.128 4596
 4598 3 -52.79 52.11 -24.46 0.126 4597
 4599 3 -52.94 52.12 -24.41 0.1 4598
 4600 3 -53.04 52.2 -24.33 0.116 4599
 4601 3 -53.21 52.32 -24.32 0.119 4600
 4602 3 -53.31 52.44 -24.29 0.074 4601
 4603 3 -53.45 52.43 -24.31 0.105 4602
 4604 3 -53.57 52.46 -24.35 0.129 4603
 4605 3 -53.73 52.53 -24.32 0.088 4604
 4606 3 -53.89 52.59 -24.36 0.104 4605
 4607 3 -54.02 52.7 -24.38 0.123 4606
 4608 3 -54.21 52.7 -24.38 0.101 4607
 4609 3 -54.37 52.73 -24.35 0.118 4608
 4610 3 -54.65 52.85 -24.37 0.14 4609
 4611 3 -54.81 52.99 -24.34 0.131 4610
 4612 3 -54.98 53.07 -24.33 0.104 4611
 4613 3 -55.11 53.22 -24.32 0.088 4612
 4614 3 -55.22 53.33 -24.38 0.077 4613
 4615 3 -55.32 53.43 -24.41 0.088 4614
 4616 3 -55.47 53.46 -24.41 0.081 4615
 4617 3 -55.55 53.56 -24.35 0.116 4616
 4618 3 -55.68 53.57 -24.41 0.128 4617
 4619 3 -55.89 53.53 -24.41 0.12 4618
 4620 3 -56.01 53.53 -24.4 0.096 4619
 4621 3 -52.25 52.12 -25.16 0.135 4595
 4622 3 -52.18 52.1 -25.35 0.151 4621
 4623 3 -52.14 52.12 -25.53 0.129 4622
 4624 3 -52.01 52.13 -25.77 0.118 4623
 4625 3 -51.9 52.19 -25.85 0.157 4624
 4626 3 -51.82 52.29 -25.97 0.178 4625
 4627 3 -51.76 52.41 -26.17 0.124 4626
 4628 3 -51.74 52.53 -26.25 0.14 4627
 4629 3 -51.72 52.62 -26.4 0.192 4628
 4630 3 -51.72 52.66 -26.6 0.209 4629
 4631 3 -51.77 52.75 -26.72 0.233 4630
 4632 3 -51.78 52.87 -26.82 0.231 4631
 4633 3 -51.83 52.95 -26.91 0.173 4632
 4634 3 -51.98 53 -27.06 0.104 4633
 4635 3 -52.08 53.06 -27.19 0.118 4634
 4636 3 -52.21 53.08 -27.33 0.113 4635
 4637 3 -52.28 53.2 -27.46 0.112 4636
 4638 3 -52.28 53.26 -27.59 0.117 4637
 4639 3 -52.35 53.33 -27.67 0.12 4638
 4640 3 -52.43 53.35 -27.77 0.142 4639
 4641 3 -52.46 53.36 -27.94 0.107 4640
 4642 3 -52.61 53.3 -28.09 0.089 4641
 4643 3 -52.66 53.31 -28.21 0.122 4642
 4644 3 -52.73 53.3 -28.37 0.149 4643
 4645 3 -52.78 53.27 -28.52 0.152 4644
 4646 3 -52.84 53.37 -28.73 0.074 4645
 4647 3 -52.83 53.4 -28.88 0.105 4646
 4648 3 -52.77 53.36 -29 0.08 4647
 4649 3 -52.79 53.37 -29.24 0.091 4648
 4650 3 -52.84 53.4 -29.44 0.111 4649
 4651 3 -52.92 53.43 -29.57 0.122 4650
 4652 3 -53.07 53.52 -29.74 0.134 4651
 4653 3 -53.09 53.52 -29.84 0.205 4652
 4654 3 -53.24 53.69 -29.97 0.24 4653
 4655 3 -52.8 53.79 -30.14 0.122 4654
 4656 3 -52.75 53.92 -30.18 0.11 4655
 4657 3 -52.72 54.01 -30.11 0.043 4656
 4658 3 -53.62 53.8 -29.92 0.128 4654
 4659 3 -53.74 53.93 -29.94 0.175 4658
 4660 3 -53.88 53.97 -29.93 0.132 4659
 4661 3 -52.79 53.11 -29.8 0.162 4653
 4662 3 -52.79 52.89 -29.7 0.127 4661
 4663 3 -52.3 51.73 -21.12 0.089 4572
 4664 3 -52.38 51.76 -21.22 0.036 4663
 4665 3 -52.5 51.79 -21.32 0.105 4664
 4666 3 -52.55 51.85 -21.42 0.136 4665
 4667 3 -52.65 51.87 -21.48 0.123 4666
 4668 3 -52.63 51.86 -21.59 0.000125 4667
 4669 3 -52.5 51.11 -20.64 0.061 4570
 4670 3 -52.7 51.08 -20.71 0.000125 4669
 4671 3 -49.69 40.86 -10.43 0.198 4293
 4672 3 -49.47 40.71 -10.38 0.124 4671
 4673 3 -49.32 40.64 -10.4 0.148 4672
 4674 3 -49.2 40.54 -10.49 0.169 4673
 4675 3 -49.14 40.45 -10.66 0.162 4674
 4676 3 -49.11 40.36 -10.86 0.121 4675
 4677 3 -49.03 40.25 -10.97 0.085 4676
 4678 3 -48.92 40.13 -11.02 0.114 4677
 4679 3 -48.84 39.99 -11.05 0.11 4678
 4680 3 -48.73 39.81 -11.02 0.147 4679
 4681 3 -48.59 39.64 -11.06 0.152 4680
 4682 3 -48.43 39.45 -11.15 0.168 4681
 4683 3 -48.27 39.28 -11.15 0.144 4682
 4684 3 -48.11 39.14 -11.24 0.144 4683
 4685 3 -47.96 38.98 -11.38 0.138 4684
 4686 3 -47.84 38.82 -11.36 0.183 4685
 4687 3 -47.71 38.7 -11.35 0.198 4686
 4688 3 -47.64 38.48 -11.35 0.096 4687
 4689 3 -47.45 38.35 -11.33 0.07 4688
 4690 3 -47.3 38.25 -11.35 0.107 4689
 4691 3 -47.28 38.08 -11.39 0.067 4690
 4692 3 -47.23 37.92 -11.41 0.087 4691
 4693 3 -47.14 37.7 -11.45 0.096 4692
 4694 3 -46.99 37.55 -11.48 0.091 4693
 4695 3 -46.9 37.37 -11.42 0.071 4694
 4696 3 -46.77 37.33 -11.36 0.081 4695
 4697 3 -46.67 37.26 -11.41 0.085 4696
 4698 3 -46.53 37.19 -11.4 0.075 4697
 4699 3 -46.42 37.22 -11.3 0.103 4698
 4700 3 -46.31 37.2 -11.29 0.116 4699
 4701 3 -46.1 37.26 -11.41 0.151 4700
 4702 3 -45.95 37.37 -11.57 0.114 4701
 4703 3 -45.83 37.42 -11.62 0.128 4702
 4704 3 -45.72 37.43 -11.78 0.093 4703
 4705 3 -45.69 37.53 -11.89 0.087 4704
 4706 3 -45.6 37.49 -11.96 0.065 4705
 4707 3 -45.44 37.45 -12.02 0.106 4706
 4708 3 -45.36 37.5 -12.09 0.128 4707
 4709 3 -49.45 41.26 -9.57 0.157 4289
 4710 3 -49.34 41.2 -9.49 0.247 4709
 4711 3 -49.28 41.63 -9.37 0.122 4710
 4712 3 -49.15 41.69 -9.29 0.167 4711
 4713 3 -49.38 41.81 -9.19 0.103 4712
 4714 3 -49.47 41.93 -9.15 0.076 4713
 4715 3 -49.58 41.96 -9.05 0.068 4714
 4716 3 -49.65 42.01 -8.95 0.099 4715
 4717 3 -48.93 41.59 -9.3 0.134 4712
 4718 3 -48.77 41.72 -9.22 0.136 4717
 4719 3 -48.59 41.8 -9.17 0.118 4718
 4720 3 -48.49 41.82 -9.09 0.143 4719
 4721 3 -48.35 41.76 -9.02 0.152 4720
 4722 3 -48.24 41.72 -8.96 0.205 4721
 4723 3 -48.1 41.77 -8.87 0.231 4722
 4724 3 -47.95 41.78 -8.87 0.295 4723
 4725 3 -47.77 41.73 -8.87 0.367 4724
 4726 3 -47.65 41.67 -8.87 0.403 4725
 4727 3 -47.59 41.99 -8.93 0.326 4726
 4728 3 -47.72 42.54 -9.24 0.113 4727
 4729 3 -47.64 42.62 -9.46 0.095 4728
 4730 3 -47.61 42.74 -9.63 0.126 4729
 4731 3 -47.55 42.81 -9.8 0.138 4730
 4732 3 -47.48 42.84 -9.9 0.146 4731
 4733 3 -47.25 42.87 -9.96 0.096 4732
 4734 3 -47.13 42.89 -10.04 0.097 4733
 4735 3 -47.07 42.81 -10.21 0.094 4734
 4736 3 -46.98 42.68 -10.38 0.16 4735
 4737 3 -46.88 42.49 -10.54 0.154 4736
 4738 3 -46.78 42.32 -10.61 0.102 4737
 4739 3 -46.69 42.2 -10.63 0.091 4738
 4740 3 -46.69 42.04 -10.74 0.082 4739
 4741 3 -46.67 42.04 -10.9 0.12 4740
 4742 3 -46.62 42.07 -11.16 0.112 4741
 4743 3 -46.64 42.01 -11.29 0.135 4742
 4744 3 -46.71 41.98 -11.42 0.096 4743
 4745 3 -46.75 41.97 -11.56 0.078 4744
 4746 3 -46.75 41.92 -11.76 0.111 4745
 4747 3 -46.73 41.84 -11.87 0.083 4746
 4748 3 -47.47 41.06 -8.87 0.131 4726
 4749 3 -47.42 40.85 -8.84 0.13 4748
 4750 3 -47.36 40.73 -8.8 0.141 4749
 4751 3 -47.28 40.59 -8.8 0.186 4750
 4752 3 -47.28 40.49 -8.72 0.189 4751
 4753 3 -47.45 40.47 -8.5 0.103 4752
 4754 3 -47.54 40.35 -8.42 0.119 4753
 4755 3 -47.59 40.26 -8.4 0.129 4754
 4756 3 -47.59 40.15 -8.23 0.134 4755
 4757 3 -47.63 40.08 -8.17 0.211 4756
 4758 3 -47.86 39.95 -8.17 0.138 4757
 4759 3 -48 39.79 -8.13 0.101 4758
 4760 3 -48.02 39.64 -8 0.106 4759
 4761 3 -48.1 39.51 -7.97 0.118 4760
 4762 3 -48.13 39.45 -7.85 0.192 4761
 4763 3 -48.25 39.21 -8.01 0.112 4762
 4764 3 -48.24 38.94 -8.01 0.129 4763
 4765 3 -48.22 38.74 -8.03 0.177 4764
 4766 3 -48.19 38.6 -8.16 0.19 4765
 4767 3 -48.16 38.35 -8.36 0.133 4766
 4768 3 -48.12 38.19 -8.45 0.135 4767
 4769 3 -48.13 38 -8.66 0.164 4768
 4770 3 -48.09 37.87 -8.73 0.128 4769
 4771 3 -48.09 37.71 -8.81 0.059 4770
 4772 3 -47.23 40.19 -8.04 0.092 4757
 4773 3 -47.07 40.22 -7.97 0.119 4772
 4774 3 -46.95 40.31 -7.89 0.118 4773
 4775 3 -46.82 40.27 -7.81 0.133 4774
 4776 3 -46.66 40.4 -7.62 0.069 4775
 4777 3 -46.62 40.35 -7.52 0.094 4776
 4778 3 -46.59 40.4 -7.34 0.053 4777
 4779 3 -46.53 40.3 -7.21 0.094 4778
 4780 3 -46.47 40.25 -7.12 0.063 4779
 4781 3 -47.15 40.33 -8.81 0.148 4752
 4782 3 -47.01 40.16 -8.76 0.098 4781
 4783 3 -46.91 40.03 -8.74 0.115 4782
 4784 3 -46.76 39.93 -8.68 0.119 4783
 4785 3 -46.69 39.79 -8.76 0.115 4784
 4786 3 -46.59 39.71 -8.83 0.179 4785
 4787 3 -46.41 39.7 -8.93 0.179 4786
 4788 3 -46.29 39.56 -8.99 0.137 4787
 4789 3 -46.2 39.45 -8.98 0.184 4788
 4790 3 -46.12 39.35 -8.99 0.202 4789
 4791 3 -46.02 39.19 -9 0.184 4790
 4792 3 -46 39.01 -9.05 0.164 4791
 4793 3 -45.95 38.76 -8.96 0.135 4792
 4794 3 -45.95 38.59 -8.9 0.109 4793
 4795 3 -45.92 38.47 -8.8 0.188 4794
 4796 3 -45.93 38.34 -8.73 0.248 4795
 4797 3 -46.19 38.5 -8.5 0.101 4796
 4798 3 -46.24 38.59 -8.36 0.076 4797
 4799 3 -46.32 38.64 -8.3 0.107 4798
 4800 3 -46.37 38.77 -8.16 0.058 4799
 4801 3 -46.37 38.96 -8.07 0.091 4800
 4802 3 -45.69 38.05 -8.81 0.12 4796
 4803 3 -45.57 37.83 -8.87 0.177 4802
 4804 3 -45.53 37.64 -8.85 0.211 4803
 4805 3 -45.47 37.49 -8.82 0.196 4804
 4806 3 -45.25 37.44 -8.94 0.136 4805
 4807 3 -45.14 37.33 -8.96 0.093 4806
 4808 3 -45.04 37.25 -8.95 0.000125 4807
 4809 3 -45.55 37.35 -8.75 0.173 4805
 4810 3 -45.62 37.22 -8.8 0.219 4809
 4811 3 -45.56 37.1 -8.56 0.116 4810
 4812 3 -45.51 36.96 -8.45 0.128 4811
 4813 3 -45.46 36.77 -8.4 0.132 4812
 4814 3 -45.34 36.56 -8.43 0.136 4813
 4815 3 -45.27 36.37 -8.45 0.11 4814
 4816 3 -45.23 36.18 -8.48 0.122 4815
 4817 3 -45.15 35.99 -8.47 0.155 4816
 4818 3 -45.05 35.9 -8.42 0.194 4817
 4819 3 -44.95 35.83 -8.41 0.262 4818
 4820 3 -44.72 35.96 -8.12 0.152 4819
 4821 3 -44.56 36.02 -8.07 0.176 4820
 4822 3 -44.42 36.15 -8.02 0.208 4821
 4823 3 -44.23 35.93 -7.86 0.085 4822
 4824 3 -44.09 35.86 -7.85 0.085 4823
 4825 3 -44 35.83 -7.86 0.000125 4824
 4826 3 -44.55 36.56 -8.15 0.145 4822
 4827 3 -44.59 36.84 -8.14 0.162 4826
 4828 3 -44.56 37.01 -8.09 0.092 4827
 4829 3 -44.58 37.15 -8.09 0.124 4828
 4830 3 -44.66 37.29 -8.16 0.109 4829
 4831 3 -44.72 37.51 -8.3 0.11 4830
 4832 3 -44.74 37.64 -8.38 0.076 4831
 4833 3 -44.92 35.46 -8.75 0.161 4819
 4834 3 -44.89 35.26 -8.85 0.135 4833
 4835 3 -44.78 35.08 -8.98 0.138 4834
 4836 3 -44.66 34.95 -8.9 0.123 4835
 4837 3 -44.52 34.81 -8.86 0.137 4836
 4838 3 -44.33 34.7 -8.89 0.111 4837
 4839 3 -44.26 34.59 -8.9 0.101 4838
 4840 3 -44.16 34.57 -8.93 0.124 4839
 4841 3 -44.11 34.47 -8.91 0.145 4840
 4842 3 -44.05 34.33 -8.95 0.129 4841
 4843 3 -43.97 34.22 -9.01 0.12 4842
 4844 3 -43.85 34.13 -9.04 0.099 4843
 4845 3 -43.74 34 -9.04 0.098 4844
 4846 3 -43.65 33.87 -9.03 0.116 4845
 4847 3 -43.49 33.68 -9.06 0.146 4846
 4848 3 -43.42 33.45 -9.17 0.139 4847
 4849 3 -43.4 33.28 -9.28 0.104 4848
 4850 3 -43.35 33.13 -9.37 0.129 4849
 4851 3 -43.28 33.03 -9.47 0.103 4850
 4852 3 -43.21 33 -9.63 0.132 4851
 4853 3 -43.16 32.88 -9.78 0.129 4852
 4854 3 -43.06 32.79 -9.93 0.151 4853
 4855 3 -42.99 32.81 -10.06 0.166 4854
 4856 3 -42.93 32.81 -10.22 0.151 4855
 4857 3 -42.88 32.68 -10.46 0.15 4856
 4858 3 -42.87 32.73 -10.59 0.076 4857
 4859 3 -42.87 32.8 -10.69 0.076 4858
 4860 3 -42.86 32.8 -10.83 0.107 4859
 4861 3 -42.79 32.81 -10.95 0.113 4860
 4862 3 -45.82 37.22 -9.2 0.096 4810
 4863 3 -45.85 37.2 -9.45 0.162 4862
 4864 3 -45.81 37.15 -9.61 0.174 4863
 4865 3 -45.56 37.08 -9.75 0.14 4864
 4866 3 -45.38 37.03 -9.84 0.14 4865
 4867 3 -45.97 37.07 -9.47 0.068 4864
 4868 3 -46.08 37.1 -9.42 0.08 4867
 4869 3 -46.19 37.09 -9.45 0.063 4868
 4870 3 -46.29 36.99 -9.45 0.07 4869
 4871 3 -46.37 36.85 -9.41 0.115 4870
 4872 3 -46.48 36.8 -9.43 0.104 4871
 4873 3 -46.64 36.76 -9.34 0.09 4872
 4874 3 -50.34 39.95 -8.95 0.101 4280
 4875 3 -50.24 39.94 -8.95 0.000125 4874
 4876 3 -50.18 40.19 -8.45 0.239 4279
 4877 3 -50.14 39.92 -8.54 0.071 4876
 4878 3 -49.76 41.26 -7.89 0.077 4278
 4879 3 -49.59 41.41 -7.82 0.116 4878
 4880 3 -49.47 41.56 -7.77 0.132 4879
 4881 3 -49.36 41.64 -7.71 0.172 4880
 4882 3 -49.33 41.84 -7.55 0.166 4881
 4883 3 -49.31 42.02 -7.5 0.167 4882
 4884 3 -49.26 42.17 -7.49 0.174 4883
 4885 3 -49.27 42.38 -7.5 0.174 4884
 4886 3 -49.31 42.56 -7.29 0.119 4885
 4887 3 -49.28 42.77 -7.17 0.104 4886
 4888 3 -49.26 42.88 -7.08 0.101 4887
 4889 3 -49.17 42.95 -6.97 0.1 4888
 4890 3 -49.13 43.1 -6.87 0.094 4889
 4891 3 -49.09 43.21 -6.81 0.153 4890
 4892 3 -49.33 43.13 -6.61 0.078 4891
 4893 3 -49.48 43.06 -6.6 0.089 4892
 4894 3 -49.5 42.95 -6.6 0.151 4893
 4895 3 -49.62 42.89 -6.62 0.212 4894
 4896 3 -48.9 43.5 -6.71 0.14 4891
 4897 3 -48.86 43.69 -6.66 0.109 4896
 4898 3 -48.83 43.83 -6.73 0.092 4897
 4899 3 -48.77 44.01 -6.81 0.113 4898
 4900 3 -48.72 44.06 -6.87 0.169 4899
 4901 3 -48.67 43.81 -7.11 0.102 4900
 4902 3 -48.53 43.72 -7.2 0.129 4901
 4903 3 -48.44 43.49 -7.21 0.09 4902
 4904 3 -48.36 43.38 -7.17 0.092 4903
 4905 3 -48.2 43.29 -7.18 0.106 4904
 4906 3 -48.09 43.17 -7.18 0.09 4905
 4907 3 -48 43.03 -7.17 0.104 4906
 4908 3 -47.94 43.01 -7.33 0.077 4907
 4909 3 -47.87 42.98 -7.41 0.09 4908
 4910 3 -47.74 42.97 -7.5 0.088 4909
 4911 3 -47.65 42.94 -7.62 0.094 4910
 4912 3 -47.49 42.97 -7.74 0.121 4911
 4913 3 -47.39 42.97 -7.71 0.000125 4912
 4914 3 -48.61 44.33 -6.79 0.073 4900
 4915 3 -48.56 44.48 -6.86 0.079 4914
 4916 3 -48.53 44.6 -6.89 0.122 4915
 4917 3 -48.55 44.76 -6.98 0.127 4916
 4918 3 -48.37 44.78 -7.08 0.123 4917
 4919 3 -48.21 44.73 -7.13 0.127 4918
 4920 3 -48.1 44.74 -7.15 0.177 4919
 4921 3 -48.03 44.97 -7.35 0.106 4920
 4922 3 -47.96 45.09 -7.41 0.093 4921
 4923 3 -47.93 45.3 -7.46 0.08 4922
 4924 3 -47.88 45.49 -7.45 0.128 4923
 4925 3 -47.85 45.68 -7.37 0.118 4924
 4926 3 -47.84 45.78 -7.26 0.144 4925
 4927 3 -47.76 46.04 -7.24 0.059 4926
 4928 3 -47.67 46.16 -7.2 0.087 4927
 4929 3 -47.56 46.23 -7.13 0.105 4928
 4930 3 -47.46 46.33 -7.1 0.118 4929
 4931 3 -47.38 46.5 -7.15 0.097 4930
 4932 3 -47.21 46.61 -7.17 0.098 4931
 4933 3 -47.1 46.64 -7.12 0.093 4932
 4934 3 -46.96 46.65 -7.1 0.139 4933
 4935 3 -46.77 46.84 -7.04 0.099 4934
 4936 3 -47.96 44.53 -7.02 0.104 4920
 4937 3 -47.78 44.47 -6.99 0.103 4936
 4938 3 -47.65 44.37 -6.99 0.07 4937
 4939 3 -49.21 42.45 -7.71 0.111 4885
 4940 3 -49.19 42.53 -7.86 0.095 4939
 4941 3 -49.16 42.57 -7.98 0.078 4940
 4942 3 -52.07 40.87 -6.85 0.066 4237
 4943 3 -52.13 40.97 -6.95 0.075 4942
 4944 3 -52.24 41.07 -6.94 0.095 4943
 4945 3 -52.33 41.17 -6.95 0.107 4944
 4946 3 -52.51 41.2 -7.05 0.135 4945
 4947 3 -52.65 41.26 -7.06 0.136 4946
 4948 3 -52.85 41.22 -7 0.071 4947
 4949 3 -53.01 41.29 -6.91 0.085 4948
 4950 3 -52.39 40.97 -5.98 0.594 4236
 4951 3 -52.46 40.81 -5.92 0.573 4950
 4952 3 -52.62 40.62 -5.81 0.506 4951
 4953 3 -52.61 40.58 -5.86 0.426 4952
 4954 3 -52.61 40.54 -5.91 0.426 4953
 4955 3 -52.96 40.61 -5.33 0.101 4954
 4956 3 -52.97 40.74 -5.33 0.000125 4955
 4957 3 -52.58 40.42 -6.02 0.357 4953
 4958 3 -52.57 40.26 -6.19 0.31 4957
 4959 3 -52.58 40.15 -6.27 0.255 4958
 4960 3 -52.71 39.91 -6.37 0.18 4959
 4961 3 -52.77 39.76 -6.43 0.196 4960
 4962 3 -52.86 39.68 -6.56 0.264 4961
 4963 3 -52.91 39.58 -6.64 0.257 4962
 4964 3 -53.02 39.37 -6.55 0.282 4963
 4965 3 -52.98 39.21 -6.67 0.268 4964
 4966 3 -53.03 39.08 -6.74 0.288 4965
 4967 3 -53.06 38.86 -6.83 0.273 4966
 4968 3 -53.1 38.68 -6.96 0.264 4967
 4969 3 -53.12 38.43 -7.17 0.385 4968
 4970 3 -53.19 38.31 -7.17 0.344 4969
 4971 3 -53.23 38.12 -7.08 0.309 4970
 4972 3 -53.25 37.96 -7.07 0.319 4971
 4973 3 -53.31 37.81 -7.05 0.289 4972
 4974 3 -53.28 37.58 -6.94 0.208 4973
 4975 3 -53.33 37.34 -6.91 0.209 4974
 4976 3 -53.42 37.16 -6.89 0.183 4975
 4977 3 -53.41 36.87 -6.91 0.218 4976
 4978 3 -53.42 36.58 -6.94 0.232 4977
 4979 3 -53.52 36.2 -7.06 0.374 4978
 4980 3 -53.44 35.61 -7.42 0.177 4979
 4981 3 -53.33 35.41 -7.48 0.215 4980
 4982 3 -53.07 35.57 -7.62 0.104 4981
 4983 3 -52.77 35.55 -7.75 0.146 4982
 4984 3 -52.48 35.56 -7.74 0.103 4983
 4985 3 -52.41 35.63 -7.78 0.078 4984
 4986 3 -52.32 35.68 -7.95 0.076 4985
 4987 3 -52.21 35.72 -8.04 0.076 4986
 4988 3 -52.06 35.77 -8.12 0.075 4987
 4989 3 -51.9 35.75 -8.17 0.091 4988
 4990 3 -51.89 35.63 -8.28 0.104 4989
 4991 3 -53.41 35.1 -7.58 0.143 4981
 4992 3 -53.28 34.95 -7.67 0.141 4991
 4993 3 -53.18 34.82 -7.74 0.126 4992
 4994 3 -53.07 34.64 -7.79 0.173 4993
 4995 3 -52.96 34.58 -7.77 0.267 4994
 4996 3 -53.13 34.37 -8.11 0.224 4995
 4997 3 -53.05 34.32 -8.34 0.239 4996
 4998 3 -52.99 34.14 -8.27 0.183 4997
 4999 3 -52.96 33.96 -8.36 0.176 4998
 5000 3 -52.99 33.82 -8.31 0.171 4999
 5001 3 -53.05 33.58 -8.32 0.102 5000
 5002 3 -53.04 33.36 -8.3 0.116 5001
 5003 3 -53.15 33.19 -8.19 0.104 5002
 5004 3 -53.27 33.11 -8.19 0.087 5003
 5005 3 -53.27 33.01 -8.11 0.063 5004
 5006 3 -52.72 33.89 -8.63 0.09 4999
 5007 3 -52.6 33.88 -8.72 0.074 5006
 5008 3 -52.56 33.81 -8.79 0.074 5007
 5009 3 -53.08 34.42 -8.65 0.143 4997
 5010 3 -53.1 34.4 -8.81 0.125 5009
 5011 3 -53.03 34.45 -8.96 0.12 5010
 5012 3 -53.01 34.55 -9.08 0.118 5011
 5013 3 -52.84 34.58 -9.2 0.122 5012
 5014 3 -52.81 34.73 -9.23 0.158 5013
 5015 3 -52.81 34.81 -9.41 0.189 5014
 5016 3 -52.73 34.82 -9.54 0.223 5015
 5017 3 -52.72 34.95 -9.58 0.254 5016
 5018 3 -52.97 35.16 -9.58 0.138 5017
 5019 3 -53.17 35.21 -9.49 0.078 5018
 5020 3 -53.36 35.28 -9.45 0.089 5019
 5021 3 -53.48 35.34 -9.41 0.116 5020
 5022 3 -53.65 35.41 -9.44 0.098 5021
 5023 3 -53.85 35.46 -9.47 0.099 5022
 5024 3 -54.02 35.48 -9.52 0.101 5023
 5025 3 -54.13 35.4 -9.56 0.108 5024
 5026 3 -54.3 35.39 -9.52 0.121 5025
 5027 3 -54.47 35.4 -9.49 0.099 5026
 5028 3 -54.63 35.41 -9.43 0.115 5027
 5029 3 -54.72 35.32 -9.45 0.11 5028
 5030 3 -54.86 35.19 -9.42 0.146 5029
 5031 3 -54.96 35.15 -9.36 0.182 5030
 5032 3 -55.04 34.95 -9.6 0.087 5031
 5033 3 -55.2 34.86 -9.64 0.11 5032
 5034 3 -55.35 34.81 -9.68 0.08 5033
 5035 3 -52.43 34.73 -9.71 0.142 5017
 5036 3 -52.4 34.71 -9.81 0.252 5035
 5037 3 -52.35 34.77 -9.88 0.31 5036
 5038 3 -52.22 34.59 -9.84 0.341 5037
 5039 3 -52.09 34.45 -9.85 0.358 5038
 5040 3 -51.99 34.26 -9.82 0.405 5039
 5041 3 -51.88 34.15 -9.82 0.436 5040
 5042 3 -51.82 33.93 -9.83 0.425 5041
 5043 3 -51.74 33.92 -9.89 0.431 5042
 5044 3 -51.54 33.92 -9.96 0.397 5043
 5045 3 -51.34 34.02 -10.17 0.355 5044
 5046 3 -50.93 33.96 -9.96 0.138 5045
 5047 3 -50.82 33.82 -9.93 0.089 5046
 5048 3 -50.68 33.63 -9.85 0.155 5047
 5049 3 -50.52 33.54 -9.85 0.18 5048
 5050 3 -50.45 33.49 -9.7 0.225 5049
 5051 3 -50.64 33.44 -9.36 0.166 5050
 5052 3 -50.71 33.19 -9.21 0.087 5051
 5053 3 -50.74 33.08 -9.05 0.101 5052
 5054 3 -50.85 32.9 -8.9 0.125 5053
 5055 3 -50.79 32.77 -8.83 0.081 5054
 5056 3 -50.73 32.63 -8.68 0.09 5055
 5057 3 -50.76 32.58 -8.54 0.065 5056
 5058 3 -50.17 33.35 -9.79 0.113 5050
 5059 3 -50.11 33.18 -9.73 0.113 5058
 5060 3 -50.05 33.04 -9.65 0.138 5059
 5061 3 -50.04 32.87 -9.62 0.181 5060
 5062 3 -50.07 32.78 -9.58 0.209 5061
 5063 3 -50.35 32.59 -9.53 0.123 5062
 5064 3 -50.42 32.42 -9.5 0.112 5063
 5065 3 -50.45 32.28 -9.51 0.104 5064
 5066 3 -50.57 32.25 -9.4 0.089 5065
 5067 3 -50.62 32.2 -9.28 0.09 5066
 5068 3 -49.72 32.82 -9.5 0.136 5062
 5069 3 -49.61 32.72 -9.55 0.2 5068
 5070 3 -49.48 32.67 -9.55 0.22 5069
 5071 3 -49.43 32.52 -9.55 0.239 5070
 5072 3 -49.34 32.43 -9.58 0.264 5071
 5073 3 -49.06 32.39 -9.3 0.169 5072
 5074 3 -49.01 32.25 -9.21 0.138 5073
 5075 3 -48.91 32.06 -9.07 0.124 5074
 5076 3 -48.73 32.02 -8.93 0.154 5075
 5077 3 -48.58 31.92 -8.82 0.161 5076
 5078 3 -48.45 31.87 -8.8 0.106 5077
 5079 3 -48.33 31.79 -8.76 0.079 5078
 5080 3 -48.28 31.71 -8.69 0.079 5079
 5081 3 -48.22 31.65 -8.62 0.13 5080
 5082 3 -48.13 31.57 -8.54 0.131 5081
 5083 3 -48.02 31.55 -8.45 0.117 5082
 5084 3 -47.93 31.47 -8.31 0.116 5083
 5085 3 -47.86 31.31 -8.17 0.147 5084
 5086 3 -47.76 31.22 -8.04 0.125 5085
 5087 3 -47.65 31.14 -7.95 0.165 5086
 5088 3 -47.65 31.24 -7.86 0.252 5087
 5089 3 -47.96 31.62 -7.97 0.111 5088
 5090 3 -47.99 31.75 -7.98 0.095 5089
 5091 3 -48.13 31.83 -8.02 0.064 5090
 5092 3 -47.33 30.97 -7.74 0.09 5088
 5093 3 -47.23 30.92 -7.68 0.086 5092
 5094 3 -47.18 30.93 -7.55 0.088 5093
 5095 3 -47.04 30.93 -7.49 0.15 5094
 5096 3 -46.92 30.97 -7.5 0.217 5095
 5097 3 -46.8 30.92 -7.49 0.249 5096
 5098 3 -46.74 30.63 -7.29 0.166 5097
 5099 3 -46.67 30.49 -7.21 0.168 5098
 5100 3 -46.54 30.34 -7.15 0.141 5099
 5101 3 -46.49 30.19 -7.06 0.156 5100
 5102 3 -46.42 30.09 -6.95 0.167 5101
 5103 3 -46.65 29.97 -6.84 0.111 5102
 5104 3 -46.64 29.77 -6.82 0.13 5103
 5105 3 -46.59 29.66 -6.81 0.114 5104
 5106 3 -46.26 29.99 -6.91 0.128 5102
 5107 3 -46.18 29.89 -6.8 0.168 5106
 5108 3 -45.99 29.8 -6.7 0.164 5107
 5109 3 -45.8 29.74 -6.57 0.14 5108
 5110 3 -45.73 29.69 -6.46 0.106 5109
 5111 3 -45.6 29.53 -6.29 0.141 5110
 5112 3 -45.54 29.36 -6.17 0.129 5111
 5113 3 -45.45 29.23 -6.09 0.124 5112
 5114 3 -45.42 28.99 -5.97 0.114 5113
 5115 3 -45.37 28.82 -5.91 0.111 5114
 5116 3 -45.28 28.75 -5.84 0.111 5115
 5117 3 -45.15 28.68 -5.76 0.1 5116
 5118 3 -45.08 28.58 -5.8 0.113 5117
 5119 3 -44.98 28.5 -5.75 0.044 5118
 5120 3 -49.63 32.05 -9.82 0.111 5072
 5121 3 -49.62 31.88 -9.89 0.095 5120
 5122 3 -49.61 31.63 -9.89 0.102 5121
 5123 3 -49.7 31.58 -9.98 0.082 5122
 5124 3 -49.8 31.57 -10.17 0.098 5123
 5125 3 -49.87 31.5 -10.23 0.112 5124
 5126 3 -49.91 31.36 -10.31 0.08 5125
 5127 3 -50 31.2 -10.29 0.089 5126
 5128 3 -50.13 31.03 -10.29 0.103 5127
 5129 3 -50.16 30.87 -10.25 0.133 5128
 5130 3 -50.13 30.61 -10.35 0.094 5129
 5131 3 -50.06 30.42 -10.41 0.112 5130
 5132 3 -50.01 30.25 -10.42 0.079 5131
 5133 3 -49.98 30.11 -10.39 0.093 5132
 5134 3 -51.35 33.96 -10.37 0.253 5045
 5135 3 -51.26 33.91 -10.54 0.188 5134
 5136 3 -51.17 33.9 -10.75 0.132 5135
 5137 3 -51.06 33.83 -10.9 0.077 5136
 5138 3 -50.96 33.79 -10.98 0.087 5137
 5139 3 -50.85 33.64 -11.13 0.142 5138
 5140 3 -50.78 33.48 -11.14 0.116 5139
 5141 3 -50.67 33.28 -11.08 0.076 5140
 5142 3 -50.63 33.13 -11.22 0.124 5141
 5143 3 -50.53 33 -11.34 0.048 5142
 5144 3 -50.46 32.9 -11.46 0.104 5143
 5145 3 -50.38 32.83 -11.55 0.000125 5144
 5146 3 -52.53 35.24 -10.16 0.086 5037
 5147 3 -52.62 35.33 -10.24 0.101 5146
 5148 3 -52.6 35.39 -10.35 0.044 5147
 5149 3 -52.69 34.75 -7.45 0.177 4995
 5150 3 -52.5 34.84 -7.19 0.136 5149
 5151 3 -52.4 34.9 -7.08 0.14 5150
 5152 3 -52.31 34.97 -7.01 0.075 5151
 5153 3 -53.68 36.25 -6.95 0.339 4979
 5154 3 -53.82 36.21 -6.88 0.261 5153
 5155 3 -53.99 36.09 -6.77 0.221 5154
 5156 3 -54.13 36.06 -6.74 0.203 5155
 5157 3 -54.28 36.06 -6.69 0.175 5156
 5158 3 -54.41 35.98 -6.62 0.16 5157
 5159 3 -54.56 35.89 -6.52 0.196 5158
 5160 3 -54.88 35.98 -6.35 0.318 5159
 5161 3 -55.02 35.88 -6.35 0.269 5160
 5162 3 -55.15 35.79 -6.28 0.255 5161
 5163 3 -55.27 35.66 -6.22 0.278 5162
 5164 3 -55.39 35.58 -6.12 0.257 5163
 5165 3 -55.53 35.5 -6.04 0.23 5164
 5166 3 -55.6 35.37 -5.92 0.248 5165
 5167 3 -55.74 35.3 -5.81 0.319 5166
 5168 3 -55.85 35.19 -5.62 0.33 5167
 5169 3 -56 34.48 -5.24 0.601 5168
 5170 3 -56.05 33.92 -4.9 0.362 5169
 5171 3 -56.06 33.82 -4.78 0.399 5170
 5172 3 -55.81 33.93 -4.81 0.201 5171
 5173 3 -55.6 33.98 -4.77 0.245 5172
 5174 3 -55.41 33.99 -4.71 0.274 5173
 5175 3 -55.31 33.99 -4.68 0.274 5174
 5176 3 -55.05 33.94 -4.68 0.274 5174
 5177 3 -54.86 33.97 -4.68 0.285 5176
 5178 3 -54.68 33.9 -4.69 0.284 5177
 5179 3 -54.56 33.8 -4.62 0.257 5178
 5180 3 -54.39 33.78 -4.54 0.272 5179
 5181 3 -54.22 33.82 -4.49 0.261 5180
 5182 3 -54.1 33.5 -4.56 0.086 5181
 5183 3 -54.04 33.38 -4.53 0.097 5182
 5184 3 -53.89 33.26 -4.5 0.134 5183
 5185 3 -53.73 33.19 -4.53 0.163 5184
 5186 3 -53.55 33.16 -4.51 0.185 5185
 5187 3 -53.29 33.17 -4.51 0.212 5186
 5188 3 -53.14 33.13 -4.54 0.264 5187
 5189 3 -53.3 32.8 -4.39 0.073 5188
 5190 3 -53.21 32.71 -4.4 0.056 5189
 5191 3 -53.15 32.6 -4.51 0.069 5190
 5192 3 -53.03 32.61 -4.59 0.081 5191
 5193 3 -52.96 33.23 -4.61 0.275 5188
 5194 3 -53.01 33.54 -4.87 0.066 5193
 5195 3 -52.98 33.56 -5.02 0.068 5194
 5196 3 -53 33.62 -5.12 0.127 5195
 5197 3 -52.92 33.71 -5.3 0.138 5196
 5198 3 -52.92 33.84 -5.46 0.056 5197
 5199 3 -52.93 33.92 -5.57 0.07 5198
 5200 3 -53.03 34 -5.59 0.074 5199
 5201 3 -53.15 34.08 -5.67 0.082 5200
 5202 3 -52.62 33.14 -4.4 0.133 5193
 5203 3 -52.49 33.24 -4.26 0.16 5202
 5204 3 -52.42 33.32 -4.23 0.214 5203
 5205 3 -52.22 33.1 -4.29 0.142 5204
 5206 3 -52.06 33.07 -4.27 0.188 5205
 5207 3 -51.74 33.17 -4.18 0.143 5206
 5208 3 -51.6 33.22 -4.07 0.162 5207
 5209 3 -51.44 33.26 -4.11 0.316 5208
 5210 3 -51.29 33.21 -3.89 0.339 5209
 5211 3 -51.14 33.23 -3.85 0.384 5210
 5212 3 -51.02 33.2 -3.85 0.34 5211
 5213 3 -50.85 33.14 -4.41 0.064 5212
 5214 3 -50.77 33.09 -4.52 0.09 5213
 5215 3 -50.74 33.11 -4.66 0.128 5214
 5216 3 -50.8 33.18 -4.83 0.155 5215
 5217 3 -50.77 33.22 -5.05 0.111 5216
 5218 3 -50.79 33.28 -5.24 0.109 5217
 5219 3 -50.71 33.36 -5.41 0.113 5218
 5220 3 -50.67 33.35 -5.58 0.107 5219
 5221 3 -50.56 33.35 -5.69 0.116 5220
 5222 3 -50.47 33.4 -5.81 0.093 5221
 5223 3 -50.36 33.47 -5.96 0.127 5222
 5224 3 -50.33 33.5 -6.12 0.146 5223
 5225 3 -50.22 33.66 -6.35 0.109 5224
 5226 3 -50.18 33.77 -6.46 0.086 5225
 5227 3 -50.12 33.85 -6.52 0.09 5226
 5228 3 -50.02 33.89 -6.57 0.13 5227
 5229 3 -49.95 33.91 -6.67 0.1 5228
 5230 3 -49.84 34.07 -6.66 0.078 5229
 5231 3 -49.72 34.06 -6.72 0.081 5230
 5232 3 -49.69 34.17 -6.82 0.103 5231
 5233 3 -49.73 34.23 -6.94 0.092 5232
 5234 3 -49.79 34.29 -7.11 0.087 5233
 5235 3 -49.86 34.42 -7.26 0.081 5234
 5236 3 -49.9 34.5 -7.37 0.143 5235
 5237 3 -49.92 34.57 -7.53 0.131 5236
 5238 3 -49.95 34.68 -7.53 0.000125 5237
 5239 3 -50.9 33.19 -3.71 0.18 5212
 5240 3 -50.79 33.18 -3.58 0.104 5239
 5241 3 -50.68 33.14 -3.42 0.156 5240
 5242 3 -50.58 33.14 -3.27 0.19 5241
 5243 3 -50.48 33.2 -3.16 0.2 5242
 5244 3 -50.2 33.01 -3.05 0.161 5243
 5245 3 -50.08 33.01 -2.98 0.192 5244
 5246 3 -49.87 32.72 -3.1 0.091 5245
 5247 3 -49.86 32.57 -3.11 0.109 5246
 5248 3 -49.83 32.4 -3.04 0.147 5247
 5249 3 -49.86 32.18 -3.04 0.128 5248
 5250 3 -49.94 31.98 -3.01 0.069 5249
 5251 3 -50.04 31.83 -2.98 0.093 5250
 5252 3 -50.12 31.72 -3.02 0.065 5251
 5253 3 -50.13 33.13 -2.82 0.198 5245
 5254 3 -50.11 33.4 -2.91 0.065 5253
 5255 3 -50.13 33.47 -2.99 0.085 5254
 5256 3 -50.07 33.61 -3.01 0.126 5255
 5257 3 -49.99 33.85 -3.02 0.073 5256
 5258 3 -49.92 34.06 -2.96 0.081 5257
 5259 3 -49.95 34.27 -3 0.116 5258
 5260 3 -49.99 34.44 -2.98 0.126 5259
 5261 3 -50.19 33.06 -2.67 0.183 5253
 5262 3 -50.15 33.13 -2.56 0.179 5261
 5263 3 -50.11 33.24 -2.48 0.154 5262
 5264 3 -49.94 33.3 -2.34 0.22 5263
 5265 3 -49.82 33.32 -2.23 0.197 5264
 5266 3 -49.64 33.36 -2.1 0.167 5265
 5267 3 -49.47 33.32 -2.04 0.135 5266
 5268 3 -49.44 33.38 -1.95 0.138 5267
 5269 3 -49.31 33.37 -1.88 0.148 5268
 5270 3 -49.15 33.27 -1.79 0.14 5269
 5271 3 -49.03 33.23 -1.73 0.116 5270
 5272 3 -48.91 33.21 -1.69 0.122 5271
 5273 3 -48.87 33.16 -1.57 0.109 5272
 5274 3 -48.77 33.1 -1.56 0.165 5273
 5275 3 -48.7 33.01 -1.52 0.164 5274
 5276 3 -48.63 32.93 -1.49 0.118 5275
 5277 3 -48.6 32.88 -1.35 0.136 5276
 5278 3 -48.54 32.9 -1.19 0.127 5277
 5279 3 -48.4 32.82 -1.06 0.12 5278
 5280 3 -48.25 32.77 -0.95 0.155 5279
 5281 3 -48.02 32.72 -0.91 0.16 5280
 5282 3 -47.81 32.73 -0.92 0.138 5281
 5283 3 -47.68 32.77 -0.92 0.18 5282
 5284 3 -47.54 32.74 -0.92 0.214 5283
 5285 3 -47.43 32.76 -0.86 0.26 5284
 5286 3 -47.38 32.51 -0.54 0.201 5285
 5287 3 -47.36 32.33 -0.39 0.14 5286
 5288 3 -47.29 32.14 -0.32 0.152 5287
 5289 3 -47.13 32.08 -0.23 0.165 5288
 5290 3 -47.05 32.03 -0.04 0.145 5289
 5291 3 -46.95 31.91 0.06 0.131 5290
 5292 3 -46.81 31.84 0.12 0.117 5291
 5293 3 -46.61 31.84 0.14 0.149 5292
 5294 3 -46.49 31.93 0.21 0.203 5293
 5295 3 -46.35 31.89 0.27 0.209 5294
 5296 3 -46.08 31.85 0.7 0.153 5295
 5297 3 -45.88 31.81 0.74 0.111 5296
 5298 3 -45.73 31.74 0.85 0.1 5297
 5299 3 -45.59 31.6 0.89 0.131 5298
 5300 3 -45.42 31.45 0.88 0.156 5299
 5301 3 -45.32 31.29 0.91 0.153 5300
 5302 3 -45.21 31.15 0.95 0.177 5301
 5303 3 -45.12 30.94 0.97 0.139 5302
 5304 3 -44.92 30.85 1.08 0.114 5303
 5305 3 -44.77 30.85 1.19 0.124 5304
 5306 3 -44.66 30.79 1.22 0.131 5305
 5307 3 -44.49 30.77 1.25 0.133 5306
 5308 3 -44.39 30.68 1.23 0.154 5307
 5309 3 -44.35 30.47 1.35 0.145 5308
 5310 3 -44.25 30.42 1.4 0.138 5309
 5311 3 -44.16 30.28 1.53 0.103 5310
 5312 3 -44.02 30.35 1.59 0.119 5311
 5313 3 -43.83 30.3 1.69 0.074 5312
 5314 3 -43.78 30.22 1.67 0.165 5313
 5315 3 -43.73 30.11 1.67 0.227 5314
 5316 3 -43.76 30.21 1.38 0.177 5315
 5317 3 -43.54 30.35 1.22 0.139 5316
 5318 3 -43.39 30.36 1.1 0.154 5317
 5319 3 -43.22 30.32 0.97 0.125 5318
 5320 3 -43.14 30.29 0.88 0.096 5319
 5321 3 -43.11 30.14 0.72 0.097 5320
 5322 3 -43.1 30.08 0.57 0.111 5321
 5323 3 -43.07 29.95 0.37 0.082 5322
 5324 3 -43.04 29.84 0.15 0.108 5323
 5325 3 -43.64 30.01 1.86 0.22 5315
 5326 3 -43.37 30.29 1.8 0.091 5325
 5327 3 -43.17 30.33 1.84 0.128 5326
 5328 3 -43.06 30.19 1.97 0.089 5327
 5329 3 -42.95 30.13 2.01 0.102 5328
 5330 3 -42.75 30.06 2 0.061 5329
 5331 3 -42.64 30 1.91 0.096 5330
 5332 3 -42.54 29.92 1.98 0.058 5331
 5333 3 -42.46 29.79 2.02 0.055 5332
 5334 3 -47.27 32.83 -1.11 0.124 5285
 5335 3 -47.13 32.8 -1.17 0.113 5334
 5336 3 -47.1 32.74 -1.26 0.000125 5335
 5337 3 -52.54 33.56 -4.09 0.11 5204
 5338 3 -52.59 33.6 -3.88 0.092 5337
 5339 3 -52.6 33.62 -3.77 0.076 5338
 5340 3 -52.68 33.79 -3.69 0.09 5339
 5341 3 -52.72 33.98 -3.59 0.097 5340
 5342 3 -52.82 34.08 -3.53 0.105 5341
 5343 3 -52.89 34.18 -3.4 0.052 5342
 5344 3 -52.94 34.34 -3.36 0.119 5343
 5345 3 -52.91 34.49 -3.31 0.105 5344
 5346 3 -52.87 34.65 -3.32 0.095 5345
 5347 3 -52.91 34.8 -3.38 0.103 5346
 5348 3 -52.93 34.95 -3.48 0.111 5347
 5349 3 -52.89 35.09 -3.55 0.045 5348
 5350 3 -53.75 32.87 -4.54 0.049 5186
 5351 3 -53.8 32.84 -4.65 0.086 5350
 5352 3 -53.79 32.78 -4.74 0.092 5351
 5353 3 -53.82 32.65 -4.87 0.103 5352
 5354 3 -53.77 32.55 -4.94 0.05 5353
 5355 3 -53.81 32.65 -5.1 0.083 5354
 5356 3 -53.83 32.59 -5.19 0.087 5355
 5357 3 -54.16 34.2 -4.31 0.087 5181
 5358 3 -54.1 34.2 -4.22 0.082 5357
 5359 3 -54.03 34.15 -4.07 0.077 5358
 5360 3 -54.07 34.33 -3.96 0.088 5359
 5361 3 -54.07 34.44 -3.82 0.09 5360
 5362 3 -54.03 34.34 -3.63 0.112 5361
 5363 3 -54.06 34.47 -3.54 0.151 5362
 5364 3 -54.14 34.63 -3.48 0.118 5363
 5365 3 -54.16 34.77 -3.34 0.079 5364
 5366 3 -54.22 34.81 -3.28 0.084 5365
 5367 3 -54.3 34.92 -3.21 0.104 5366
 5368 3 -54.4 35.05 -3.15 0.124 5367
 5369 3 -54.45 35.18 -3.09 0.093 5368
 5370 3 -54.46 35.39 -3.08 0.062 5369
 5371 3 -56 33.77 -4.56 0.149 5172
 5372 3 -56.04 33.59 -4.39 0.074 5371
 5373 3 -56.1 33.47 -4.27 0.094 5372
 5374 3 -56.01 33.37 -4.18 0.125 5373
 5375 3 -55.97 33.38 -4.03 0.227 5374
 5376 3 -55.94 33.15 -4.05 0.089 5375
 5377 3 -56.37 33.33 -4.64 0.155 5171
 5378 3 -56.42 33.17 -4.58 0.124 5377
 5379 3 -56.52 33.12 -4.49 0.169 5378
 5380 3 -56.52 33.07 -4.39 0.182 5379
 5381 3 -56.55 32.89 -4.36 0.269 5380
 5382 3 -56.85 33.09 -4.29 0.085 5381
 5383 3 -57 33.11 -4.28 0.091 5382
 5384 3 -57.07 33.09 -4.2 0.061 5383
 5385 3 -56.43 32.53 -4.37 0.2 5381
 5386 3 -56.4 32.22 -4.38 0.208 5385
 5387 3 -56.44 32.04 -4.4 0.214 5386
 5388 3 -56.43 31.87 -4.38 0.279 5387
 5389 3 -56.42 31.67 -4.39 0.305 5388
 5390 3 -56.32 31.52 -4.35 0.337 5389
 5391 3 -56.25 31.33 -4.38 0.347 5390
 5392 3 -56.18 31.14 -4.47 0.342 5391
 5393 3 -56.15 30.97 -4.48 0.322 5392
 5394 3 -56.4 30.85 -4.34 0.17 5393
 5395 3 -56.54 30.64 -4.27 0.092 5394
 5396 3 -56.59 30.47 -4.21 0.114 5395
 5397 3 -56.64 30.35 -4.23 0.113 5396
 5398 3 -56.66 30.19 -4.18 0.124 5397
 5399 3 -56.65 30.06 -4.1 0.135 5398
 5400 3 -56.72 29.93 -4.08 0.135 5399
 5401 3 -56.74 29.73 -3.96 0.161 5400
 5402 3 -56.68 29.48 -3.87 0.146 5401
 5403 3 -56.67 29.28 -3.77 0.154 5402
 5404 3 -56.69 29.21 -3.7 0.261 5403
 5405 3 -57.01 29.35 -3.43 0.134 5404
 5406 3 -57.08 29.4 -3.27 0.1 5405
 5407 3 -57.17 29.57 -3.21 0.116 5406
 5408 3 -57.19 29.67 -3.15 0.085 5407
 5409 3 -56.48 28.82 -3.86 0.122 5404
 5410 3 -56.46 28.66 -3.84 0.157 5409
 5411 3 -56.47 28.52 -3.75 0.183 5410
 5412 3 -56.45 28.4 -3.67 0.269 5411
 5413 3 -56.47 28.27 -3.6 0.288 5412
 5414 3 -56.21 27.99 -3.55 0.176 5413
 5415 3 -56.2 27.86 -3.44 0.183 5414
 5416 3 -56.38 27.86 -3.21 0.129 5415
 5417 3 -56.53 27.79 -3.19 0.123 5416
 5418 3 -56.59 27.7 -3.1 0.085 5417
 5419 3 -56.09 27.59 -3.52 0.149 5415
 5420 3 -56.09 27.38 -3.55 0.156 5419
 5421 3 -56.06 27.25 -3.53 0.204 5420
 5422 3 -56.28 26.95 -3.53 0.16 5421
 5423 3 -56.35 26.81 -3.48 0.167 5422
 5424 3 -56.43 26.65 -3.38 0.167 5423
 5425 3 -56.56 26.51 -3.41 0.161 5424
 5426 3 -56.71 26.38 -3.37 0.153 5425
 5427 3 -56.81 26.27 -3.32 0.136 5426
 5428 3 -56.89 26.11 -3.25 0.164 5427
 5429 3 -56.9 25.98 -3.22 0.231 5428
 5430 3 -57.16 26.25 -3.06 0.124 5429
 5431 3 -57.29 26.3 -2.97 0.065 5430
 5432 3 -57.42 26.3 -2.98 0.089 5431
 5433 3 -57.57 26.29 -2.96 0.186 5432
 5434 3 -57.66 26.33 -2.93 0.164 5433
 5435 3 -57.83 26.3 -2.98 0.122 5434
 5436 3 -57.99 26.33 -3.12 0.161 5435
 5437 3 -58.02 26.36 -3.37 0.171 5436
 5438 3 -58.04 26.48 -3.58 0.083 5437
 5439 3 -58.11 26.59 -3.72 0.191 5438
 5440 3 -58.15 26.63 -3.82 0.221 5439
 5441 3 -58.34 26.65 -3.94 0.183 5440
 5442 3 -58.48 26.75 -4.01 0.181 5441
 5443 3 -58.36 26.77 -4.16 0.205 5442
 5444 3 -58.45 27.22 -4.05 0.13 5443
 5445 3 -58.47 27.48 -4.05 0.135 5444
 5446 3 -58.43 27.69 -4.07 0.1 5445
 5447 3 -58.49 27.85 -4.09 0.098 5446
 5448 3 -58.77 26.77 -3.97 0.085 5442
 5449 3 -58.91 26.83 -3.9 0.107 5448
 5450 3 -58.98 26.89 -3.82 0.095 5449
 5451 3 -59.05 26.93 -3.66 0.098 5450
 5452 3 -59.09 27.07 -3.57 0.113 5451
 5453 3 -59.11 27.27 -3.5 0.093 5452
 5454 3 -59.01 27.35 -3.49 0.053 5453
 5455 3 -57.77 26.31 -2.67 0.09 5434
 5456 3 -56.76 25.52 -3.37 0.175 5429
 5457 3 -56.78 25.34 -3.41 0.184 5456
 5458 3 -56.71 25.06 -3.51 0.15 5457
 5459 3 -56.63 24.9 -3.58 0.152 5458
 5460 3 -56.6 24.68 -3.54 0.194 5459
 5461 3 -56.54 24.54 -3.56 0.22 5460
 5462 3 -56.55 24.31 -3.59 0.243 5461
 5463 3 -56.56 24.11 -3.67 0.25 5462
 5464 3 -56.52 23.96 -3.72 0.286 5463
 5465 3 -56.49 23.82 -3.76 0.331 5464
 5466 3 -56.48 23.65 -3.77 0.379 5465
 5467 3 -56.48 23.53 -3.84 0.416 5466
 5468 3 -56.4 23.35 -3.86 0.466 5467
 5469 3 -56.36 23.2 -3.91 0.48 5468
 5470 3 -56.37 23.03 -3.98 0.517 5469
 5471 3 -56.97 22.55 -3.91 0.143 5470
 5472 3 -57.12 22.48 -3.88 0.137 5471
 5473 3 -57.22 22.28 -3.88 0.158 5472
 5474 3 -57.22 22.08 -3.89 0.178 5473
 5475 3 -57.32 21.9 -3.91 0.173 5474
 5476 3 -57.44 21.69 -3.91 0.154 5475
 5477 3 -57.53 21.53 -3.96 0.197 5476
 5478 3 -57.59 21.37 -4.05 0.179 5477
 5479 3 -57.64 21.06 -3.97 0.104 5478
 5480 3 -57.67 20.91 -3.92 0.14 5479
 5481 3 -57.72 20.72 -3.85 0.18 5480
 5482 3 -57.79 20.5 -3.85 0.191 5481
 5483 3 -57.86 20.39 -3.77 0.185 5482
 5484 3 -58.09 20.32 -3.81 0.137 5483
 5485 3 -58.28 20.18 -3.82 0.127 5484
 5486 3 -58.41 20.01 -3.72 0.108 5485
 5487 3 -58.45 19.89 -3.6 0.161 5486
 5488 3 -58.59 19.8 -3.58 0.166 5487
 5489 3 -58.67 19.65 -3.58 0.194 5488
 5490 3 -58.65 19.46 -3.65 0.237 5489
 5491 3 -56.12 23.06 -4.06 0.416 5470
 5492 3 -55.97 22.99 -4.15 0.365 5491
 5493 3 -55.82 23.01 -4.23 0.274 5492
 5494 3 -55.55 22.94 -4.33 0.155 5493
 5495 3 -55.39 22.83 -4.34 0.186 5494
 5496 3 -55.36 22.75 -4.42 0.194 5495
 5497 3 -55.37 22.62 -4.54 0.201 5496
 5498 3 -55.08 22.72 -4.71 0.107 5497
 5499 3 -55.02 22.69 -4.84 0.000125 5498
 5500 3 -55.6 22.46 -4.48 0.124 5497
 5501 3 -55.59 22.34 -4.63 0.117 5500
 5502 3 -55.55 22.17 -4.65 0.12 5501
 5503 3 -55.45 22.06 -4.69 0.084 5502
 5504 3 -55.35 22.04 -4.82 0.079 5503
 5505 3 -55.31 22.02 -5.02 0.146 5504
 5506 3 -55.24 21.9 -5.08 0.213 5505
 5507 3 -55.82 27.45 -3.39 0.139 5421
 5508 3 -55.88 27.69 -3.29 0.091 5507
 5509 3 -55.92 27.76 -3.22 0.076 5508
 5510 3 -55.67 27.32 -3.5 0.121 5507
 5511 3 -55.63 27.29 -3.65 0.138 5510
 5512 3 -55.66 27.24 -3.84 0.000125 5511
 5513 3 -56.71 28.3 -3.47 0.2 5413
 5514 3 -56.68 28.07 -3.54 0.154 5513
 5515 3 -56.7 27.88 -3.54 0.121 5514
 5516 3 -56.73 27.8 -3.47 0.000125 5515
 5517 3 -55.82 30.89 -4.59 0.199 5393
 5518 3 -55.64 30.8 -4.35 0.109 5517
 5519 3 -55.6 30.83 -4.21 0.108 5518
 5520 3 -55.58 30.88 -4.08 0.091 5519
 5521 3 -55.68 30.88 -4.76 0.157 5517
 5522 3 -55.49 30.85 -4.92 0.13 5521
 5523 3 -55.39 30.84 -5 0.14 5522
 5524 3 -55.28 30.79 -5.01 0.165 5523
 5525 3 -55.16 30.73 -5.08 0.189 5524
 5526 3 -55.1 30.75 -5.19 0.285 5525
 5527 3 -54.98 30.7 -5.21 0.373 5526
 5528 3 -55.41 30.35 -5.52 0.115 5527
 5529 3 -55.55 30.54 -5.62 0.103 5528
 5530 3 -55.65 30.55 -5.68 0.148 5529
 5531 3 -55.8 30.37 -5.75 0.138 5530
 5532 3 -55.87 30.3 -5.96 0.118 5531
 5533 3 -55.91 30.19 -6.16 0.088 5532
 5534 3 -56 30.16 -6.25 0.088 5533
 5535 3 -54.78 30.68 -5.2 0.332 5527
 5536 3 -54.67 30.64 -5.27 0.364 5535
 5537 3 -54.7 30.54 -5.38 0.169 5536
 5538 3 -54.7 30.49 -5.43 0.169 5537
 5539 3 -54.7 30.44 -5.48 0.169 5538
 5540 3 -54.75 30.25 -5.7 0.169 5539
 5541 3 -54.66 30.64 -5.79 0.073 5539
 5542 3 -54.66 30.78 -5.79 0.072 5541
 5543 3 -54.65 30.9 -5.84 0.083 5542
 5544 3 -54.65 30.71 -4.61 0.108 5538
 5545 3 -54.61 30.66 -4.5 0.161 5544
 5546 3 -54.62 30.69 -4.31 0.097 5545
 5547 3 -54.61 30.88 -4.12 0.108 5546
 5548 3 -54.61 31.05 -4.02 0.097 5547
 5549 3 -54.55 31.12 -3.92 0.13 5548
 5550 3 -54.44 31.12 -3.82 0.198 5549
 5551 3 -54.26 30.9 -3.93 0.117 5550
 5552 3 -54.13 30.91 -4 0.13 5551
 5553 3 -54.15 30.71 -3.97 0.15 5552
 5554 3 -54.04 30.55 -3.93 0.121 5553
 5555 3 -53.97 30.41 -3.94 0.088 5554
 5556 3 -53.83 30.34 -3.95 0.134 5555
 5557 3 -53.81 30.22 -3.98 0.154 5556
 5558 3 -53.61 30.29 -3.83 0.084 5557
 5559 3 -53.51 30.19 -3.79 0.085 5558
 5560 3 -53.44 30.08 -3.68 0.073 5559
 5561 3 -53.4 29.97 -3.5 0.094 5560
 5562 3 -53.29 29.93 -3.38 0.096 5561
 5563 3 -53.14 29.78 -3.27 0.126 5562
 5564 3 -53.01 29.6 -3.28 0.099 5563
 5565 3 -52.99 29.52 -3.22 0.085 5564
 5566 3 -53.86 29.96 -4.13 0.119 5557
 5567 3 -53.98 29.78 -4.11 0.104 5566
 5568 3 -54.1 29.71 -4.11 0.038 5567
 5569 3 -54.58 31.22 -3.61 0.153 5550
 5570 3 -54.68 31.19 -3.43 0.177 5569
 5571 3 -54.8 31.25 -3.2 0.099 5570
 5572 3 -54.92 31.36 -3.07 0.139 5571
 5573 3 -55.02 31.14 -2.9 0.138 5572
 5574 3 -55.07 31.03 -2.81 0.151 5573
 5575 3 -55.11 30.85 -2.78 0.135 5574
 5576 3 -55.2 30.71 -2.67 0.043 5575
 5577 3 -55.03 31.61 -2.91 0.092 5572
 5578 3 -55.01 31.75 -2.92 0.000125 5577
 5579 3 -54.72 30.02 -5.8 0.127 5537
 5580 3 -54.71 29.91 -5.82 0.129 5579
 5581 3 -54.66 29.79 -5.92 0.126 5580
 5582 3 -54.5 29.71 -6.09 0.129 5581
 5583 3 -54.36 29.66 -6.25 0.162 5582
 5584 3 -54.3 29.54 -6.33 0.158 5583
 5585 3 -54.13 29.63 -6.35 0.083 5584
 5586 3 -54.29 29.3 -6.5 0.174 5584
 5587 3 -54.22 29.14 -6.49 0.178 5586
 5588 3 -54.15 28.98 -6.49 0.245 5587
 5589 3 -54.1 28.69 -6.27 0.138 5588
 5590 3 -53.97 28.52 -6.19 0.141 5589
 5591 3 -53.93 28.42 -6.1 0.177 5590
 5592 3 -53.75 28.39 -6.03 0.198 5591
 5593 3 -53.72 28.28 -5.79 0.147 5592
 5594 3 -53.66 28.18 -5.61 0.154 5593
 5595 3 -53.64 28.07 -5.33 0.163 5594
 5596 3 -53.62 27.98 -5.14 0.162 5595
 5597 3 -53.64 27.75 -5 0.176 5596
 5598 3 -53.66 27.58 -4.9 0.132 5597
 5599 3 -53.7 27.4 -4.7 0.133 5598
 5600 3 -53.66 27.27 -4.65 0.162 5599
 5601 3 -53.53 27.12 -4.62 0.132 5600
 5602 3 -53.44 26.95 -4.59 0.141 5601
 5603 3 -53.43 26.76 -4.59 0.148 5602
 5604 3 -53.35 26.56 -4.56 0.126 5603
 5605 3 -53.31 26.42 -4.5 0.183 5604
 5606 3 -53.28 26.14 -4.48 0.114 5605
 5607 3 -53.36 26.01 -4.43 0.148 5606
 5608 3 -53.44 25.89 -4.39 0.141 5607
 5609 3 -53.44 25.71 -4.31 0.138 5608
 5610 3 -53.44 25.6 -4.2 0.116 5609
 5611 3 -53.49 25.4 -4.13 0.098 5610
 5612 3 -53.55 25.22 -4.09 0.089 5611
 5613 3 -53.57 25.06 -3.99 0.138 5612
 5614 3 -53.54 24.9 -3.95 0.151 5613
 5615 3 -53.6 24.68 -3.87 0.179 5614
 5616 3 -53.61 24.56 -3.91 0.213 5615
 5617 3 -53.76 24.52 -3.66 0.067 5616
 5618 3 -53.9 24.42 -3.58 0.093 5617
 5619 3 -54.01 24.36 -3.46 0.053 5618
 5620 3 -54.07 24.24 -3.35 0.102 5619
 5621 3 -54.07 24.12 -3.19 0.106 5620
 5622 3 -54.12 24.06 -3.05 0.117 5621
 5623 3 -54.16 23.96 -2.87 0.154 5622
 5624 3 -54.13 23.87 -2.69 0.164 5623
 5625 3 -54.03 23.65 -2.61 0.153 5624
 5626 3 -53.98 23.56 -2.52 0.199 5625
 5627 3 -53.97 23.66 -2.31 0.196 5626
 5628 3 -54.07 23.76 -2.11 0.061 5627
 5629 3 -54.12 23.33 -2.44 0.101 5626
 5630 3 -54.04 29.06 -6.78 0.151 5588
 5631 3 -53.95 29.09 -7 0.1 5630
 5632 3 -53.93 29.12 -7.13 0.137 5631
 5633 3 -53.87 29.03 -7.3 0.196 5632
 5634 3 -53.78 28.85 -7.48 0.154 5633
 5635 3 -53.66 28.71 -7.65 0.123 5634
 5636 3 -53.6 28.61 -7.78 0.107 5635
 5637 3 -53.46 28.61 -7.89 0.117 5636
 5638 3 -53.34 28.55 -7.98 0.128 5637
 5639 3 -53.25 28.49 -8.2 0.143 5638
 5640 3 -53.23 28.38 -8.32 0.157 5639
 5641 3 -53.21 28.38 -8.5 0.155 5640
 5642 3 -53.11 28.48 -8.77 0.174 5641
 5643 3 -53.06 28.55 -8.87 0.162 5642
 5644 3 -52.97 28.6 -9.1 0.119 5643
 5645 3 -52.94 28.62 -9.27 0.108 5644
 5646 3 -52.9 28.66 -9.37 0.084 5645
 5647 3 -54.43 30.8 -5.35 0.137 5536
 5648 3 -54.25 30.81 -5.37 0.171 5647
 5649 3 -54.11 30.87 -5.36 0.196 5648
 5650 3 -54.02 30.9 -5.48 0.204 5649
 5651 3 -53.85 31.03 -5.66 0.171 5650
 5652 3 -53.72 31.17 -5.79 0.128 5651
 5653 3 -53.54 31.23 -5.84 0.143 5652
 5654 3 -53.38 31.25 -5.98 0.138 5653
 5655 3 -53.22 31.3 -6.01 0.123 5654
 5656 3 -53.07 31.23 -6.13 0.13 5655
 5657 3 -52.96 31.17 -6.18 0.179 5656
 5658 3 -52.87 31.21 -6.3 0.202 5657
 5659 3 -53.15 31.31 -6.51 0.097 5658
 5660 3 -53.23 31.26 -6.64 0.065 5659
 5661 3 -53.27 31.12 -6.61 0.085 5660
 5662 3 -53.27 31.02 -6.64 0.081 5661
 5663 3 -52.63 31.09 -6.26 0.211 5658
 5664 3 -52.5 31.13 -6.32 0.288 5663
 5665 3 -52.24 30.84 -6.23 0.188 5664
 5666 3 -52.03 30.7 -6.28 0.188 5665
 5667 3 -51.97 30.56 -6.27 0.201 5666
 5668 3 -51.87 30.38 -6.32 0.234 5667
 5669 3 -51.8 30.22 -6.41 0.229 5668
 5670 3 -51.73 30.03 -6.49 0.18 5669
 5671 3 -51.63 29.97 -6.54 0.229 5670
 5672 3 -51.53 29.88 -6.6 0.242 5671
 5673 3 -51.2 29.87 -6.29 0.117 5672
 5674 3 -50.99 29.82 -6.26 0.14 5673
 5675 3 -50.77 29.73 -6.14 0.132 5674
 5676 3 -50.64 29.71 -6.06 0.122 5675
 5677 3 -50.51 29.72 -5.98 0.097 5676
 5678 3 -50.49 29.82 -5.73 0.116 5677
 5679 3 -50.49 29.81 -5.54 0.1 5678
 5680 3 -50.41 29.78 -5.43 0.141 5679
 5681 3 -50.38 29.78 -5.32 0.138 5680
 5682 3 -51.5 29.83 -6.91 0.143 5672
 5683 3 -51.48 29.59 -6.99 0.116 5682
 5684 3 -51.48 29.45 -6.98 0.155 5683
 5685 3 -51.48 29.43 -6.62 0.1 5684
 5686 3 -51.48 29.3 -6.55 0.08 5685
 5687 3 -51.39 29.34 -7.12 0.163 5684
 5688 3 -51.26 29.28 -7.23 0.195 5687
 5689 3 -51.28 29.08 -7.24 0.263 5688
 5690 3 -51.57 29.15 -7.1 0.132 5689
 5691 3 -51.69 29.43 -7.07 0.095 5690
 5692 3 -51.82 29.53 -7.04 0.113 5691
 5693 3 -51.98 29.52 -6.98 0.09 5692
 5694 3 -52.1 29.5 -6.88 0.11 5693
 5695 3 -51.2 29.01 -7.42 0.263 5689
 5696 3 -51.19 28.82 -7.55 0.236 5695
 5697 3 -51.13 28.61 -7.6 0.201 5696
 5698 3 -51.14 28.43 -7.65 0.21 5697
 5699 3 -51.1 28.27 -7.76 0.255 5698
 5700 3 -50.82 28.41 -7.92 0.092 5699
 5701 3 -50.75 28.52 -7.92 0.000125 5700
 5702 3 -51.14 28.03 -7.74 0.241 5699
 5703 3 -51.47 27.95 -7.54 0.088 5702
 5704 3 -51.56 27.82 -7.52 0.154 5703
 5705 3 -51.71 27.7 -7.44 0.198 5704
 5706 3 -51.69 27.8 -7.22 0.113 5705
 5707 3 -51.85 27.38 -7.54 0.09 5705
 5708 3 -51.97 27.29 -7.61 0.095 5707
 5709 3 -51.97 27.1 -7.59 0.12 5708
 5710 3 -52 26.93 -7.44 0.091 5709
 5711 3 -52.05 26.77 -7.37 0.115 5710
 5712 3 -52.02 26.49 -7.37 0.072 5711
 5713 3 -52.1 26.36 -7.33 0.093 5712
 5714 3 -52.15 26.24 -7.27 0.085 5713
 5715 3 -52.24 26.09 -7.19 0.077 5714
 5716 3 -52.28 25.98 -7.15 0.106 5715
 5717 3 -52.32 25.9 -7.09 0.205 5716
 5718 3 -52.26 25.68 -7.2 0.103 5717
 5719 3 -52.37 25.63 -7.23 0.000125 5718
 5720 3 -52.48 25.99 -6.93 0.078 5717
 5721 3 -52.55 25.94 -6.82 0.065 5720
 5722 3 -52.67 25.91 -6.72 0.099 5721
 5723 3 -52.77 25.81 -6.62 0.084 5722
 5724 3 -52.8 25.79 -6.47 0.104 5723
 5725 3 -52.83 25.8 -6.33 0.055 5724
 5726 3 -50.91 27.92 -7.92 0.15 5702
 5727 3 -50.8 27.76 -7.95 0.171 5726
 5728 3 -50.76 27.6 -8.01 0.139 5727
 5729 3 -50.72 27.5 -8.08 0.211 5728
 5730 3 -50.45 27.38 -7.95 0.163 5729
 5731 3 -50.32 27.34 -7.97 0.21 5730
 5732 3 -50.17 27.33 -7.91 0.243 5731
 5733 3 -50.04 27.24 -7.84 0.265 5732
 5734 3 -50 26.97 -7.62 0.13 5733
 5735 3 -49.94 26.78 -7.54 0.147 5734
 5736 3 -49.91 26.61 -7.47 0.138 5735
 5737 3 -49.99 26.45 -7.4 0.15 5736
 5738 3 -50.06 26.33 -7.38 0.22 5737
 5739 3 -49.9 26.11 -7.29 0.16 5738
 5740 3 -49.85 25.94 -7.2 0.216 5739
 5741 3 -49.76 25.81 -7.16 0.303 5740
 5742 3 -49.63 25.67 -7.14 0.378 5741
 5743 3 -49.6 25.53 -7.09 0.449 5742
 5744 3 -49.51 25.44 -7.05 0.498 5743
 5745 3 -50.11 24.96 -7.14 0.164 5744
 5746 3 -50.16 24.86 -7.17 0.158 5745
 5747 3 -50.34 24.73 -7.23 0.083 5746
 5748 3 -50.36 24.6 -7.26 0.078 5747
 5749 3 -50.37 24.42 -7.24 0.106 5748
 5750 3 -50.43 24.31 -7.23 0.096 5749
 5751 3 -50.6 24.22 -7.3 0.093 5750
 5752 3 -50.71 24.26 -7.25 0.000125 5751
 5753 3 -49.15 25.48 -7.02 0.452 5744
 5754 3 -49.05 25.39 -7.01 0.45 5753
 5755 3 -48.92 25.37 -6.99 0.421 5754
 5756 3 -48.68 25.54 -7.2 0.322 5755
 5757 3 -48.24 25.9 -7.49 0.131 5756
 5758 3 -48.14 25.9 -7.6 0.14 5757
 5759 3 -48.04 25.87 -7.66 0.108 5758
 5760 3 -47.97 25.88 -7.79 0.116 5759
 5761 3 -47.95 25.84 -7.97 0.116 5760
 5762 3 -47.93 25.72 -8.13 0.115 5761
 5763 3 -47.84 25.57 -8.21 0.12 5762
 5764 3 -47.71 25.42 -8.31 0.123 5763
 5765 3 -47.74 25.32 -8.5 0.107 5764
 5766 3 -47.75 25.25 -8.62 0.148 5765
 5767 3 -47.77 25.14 -8.74 0.167 5766
 5768 3 -47.8 25.1 -8.9 0.171 5767
 5769 3 -47.88 25.42 -8.98 0.081 5768
 5770 3 -47.93 25.58 -9.04 0.094 5769
 5771 3 -48.01 25.77 -9.1 0.123 5770
 5772 3 -48.06 25.93 -9.13 0.075 5771
 5773 3 -48.12 26.01 -9.27 0.085 5772
 5774 3 -48.19 26.1 -9.35 0.112 5773
 5775 3 -48.29 26.07 -9.37 0.052 5774
 5776 3 -47.64 24.96 -8.96 0.117 5768
 5777 3 -47.56 24.88 -9.12 0.133 5776
 5778 3 -47.54 24.77 -9.25 0.14 5777
 5779 3 -47.51 24.6 -9.31 0.131 5778
 5780 3 -47.48 24.44 -9.37 0.126 5779
 5781 3 -47.51 24.27 -9.35 0.168 5780
 5782 3 -47.4 23.96 -9.5 0.099 5781
 5783 3 -47.33 23.85 -9.52 0.073 5782
 5784 3 -47.23 23.74 -9.45 0.083 5783
 5785 3 -47.18 23.59 -9.48 0.099 5784
 5786 3 -47.05 23.45 -9.44 0.127 5785
 5787 3 -46.94 23.31 -9.38 0.105 5786
 5788 3 -46.81 23.18 -9.33 0.12 5787
 5789 3 -46.67 23.15 -9.41 0.114 5788
 5790 3 -46.58 23.14 -9.5 0.145 5789
 5791 3 -46.45 22.88 -9.6 0.104 5790
 5792 3 -46.43 22.75 -9.6 0.111 5791
 5793 3 -46.32 22.63 -9.65 0.111 5792
 5794 3 -46.3 22.41 -9.77 0.122 5793
 5795 3 -46.24 22.24 -9.79 0.115 5794
 5796 3 -46.14 21.99 -9.86 0.067 5795
 5797 3 -46.05 21.8 -9.85 0.119 5796
 5798 3 -45.98 21.67 -9.82 0.162 5797
 5799 3 -45.94 21.55 -9.82 0.177 5798
 5800 3 -46.09 21.31 -9.97 0.088 5799
 5801 3 -46.17 21.12 -9.89 0.098 5800
 5802 3 -46.06 20.98 -10.08 0.076 5801
 5803 3 -46.06 20.79 -10.12 0.128 5802
 5804 3 -46.07 20.61 -10.18 0.121 5803
 5805 3 -46 20.51 -10.25 0.093 5804
 5806 3 -45.89 20.45 -10.31 0.08 5805
 5807 3 -45.8 20.41 -10.4 0.082 5806
 5808 3 -45.79 20.3 -10.53 0.065 5807
 5809 3 -45.68 20.16 -10.52 0.118 5808
 5810 3 -45.6 20.08 -10.6 0.04 5809
 5811 3 -45.78 21.4 -9.64 0.098 5799
 5812 3 -45.78 21.28 -9.6 0.09 5811
 5813 3 -45.8 21.14 -9.53 0.097 5812
 5814 3 -45.73 20.99 -9.45 0.052 5813
 5815 3 -45.65 20.85 -9.45 0.072 5814
 5816 3 -45.61 20.66 -9.43 0.104 5815
 5817 3 -45.62 20.55 -9.37 0.116 5816
 5818 3 -45.64 20.45 -9.29 0.146 5817
 5819 3 -45.64 20.31 -9.27 0.144 5818
 5820 3 -45.76 20.14 -9.28 0.064 5819
 5821 3 -48.73 25.08 -6.5 0.138 5755
 5822 3 -48.57 25.01 -6.44 0.121 5821
 5823 3 -48.39 24.98 -6.36 0.167 5822
 5824 3 -48.32 24.92 -6.22 0.189 5823
 5825 3 -48.32 24.96 -5.98 0.201 5824
 5826 3 -48.38 24.88 -5.72 0.126 5825
 5827 3 -48.41 24.82 -5.6 0.17 5826
 5828 3 -48.36 24.73 -5.49 0.21 5827
 5829 3 -48.38 24.7 -5.39 0.231 5828
 5830 3 -48.03 24.63 -5.44 0.104 5829
 5831 3 -47.96 24.65 -5.37 0.106 5830
 5832 3 -47.86 24.65 -5.32 0.135 5831
 5833 3 -47.71 24.63 -5.27 0.115 5832
 5834 3 -47.52 24.69 -5.25 0.125 5833
 5835 3 -47.37 24.73 -5.29 0.102 5834
 5836 3 -47.24 24.78 -5.34 0.135 5835
 5837 3 -47.08 24.75 -5.36 0.158 5836
 5838 3 -47.03 24.6 -5.38 0.081 5837
 5839 3 -48.66 24.74 -5.26 0.169 5829
 5840 3 -48.81 24.76 -5.14 0.19 5839
 5841 3 -48.97 24.8 -5.06 0.204 5840
 5842 3 -49.04 24.82 -4.95 0.229 5841
 5843 3 -49.29 25.03 -4.94 0.177 5842
 5844 3 -49.38 25.03 -4.85 0.172 5843
 5845 3 -49.54 25.09 -4.74 0.167 5844
 5846 3 -49.69 25.14 -4.73 0.177 5845
 5847 3 -49.87 25.12 -4.65 0.097 5846
 5848 3 -49.99 25.13 -4.67 0.093 5847
 5849 3 -50.16 25.15 -4.56 0.076 5848
 5850 3 -50.3 25.16 -4.52 0.099 5849
 5851 3 -50.42 25.14 -4.48 0.138 5850
 5852 3 -50.53 25.19 -4.39 0.191 5851
 5853 3 -50.62 25.23 -4.27 0.203 5852
 5854 3 -50.59 25.52 -4.13 0.053 5853
 5855 3 -50.51 25.61 -3.94 0.102 5854
 5856 3 -50.35 25.52 -3.86 0.092 5855
 5857 3 -50.33 25.41 -3.79 0.101 5856
 5858 3 -50.45 25.32 -3.69 0.121 5857
 5859 3 -50.6 25.24 -3.61 0.101 5858
 5860 3 -50.71 25.22 -3.48 0.124 5859
 5861 3 -50.84 25.16 -3.38 0.132 5860
 5862 3 -50.99 25.04 -3.24 0.13 5861
 5863 3 -51.11 24.95 -3.22 0.103 5862
 5864 3 -51.26 24.94 -3.33 0.1 5863
 5865 3 -51.4 24.89 -3.45 0.12 5864
 5866 3 -51.47 24.78 -3.48 0.097 5865
 5867 3 -51.58 24.62 -3.6 0.166 5866
 5868 3 -51.59 24.47 -3.63 0.187 5867
 5869 3 -51.74 24.34 -3.68 0.079 5868
 5870 3 -50.79 25.19 -4.18 0.128 5853
 5871 3 -50.9 25.14 -4.09 0.104 5870
 5872 3 -51.03 25.22 -4.02 0.113 5871
 5873 3 -51.09 25.29 -3.94 0.135 5872
 5874 3 -51.26 25.25 -3.92 0.076 5873
 5875 3 -51.36 25.2 -3.85 0.09 5874
 5876 3 -51.44 25.14 -3.77 0.11 5875
 5877 3 -51.56 25.11 -3.66 0.12 5876
 5878 3 -51.67 25.03 -3.66 0.124 5877
 5879 3 -51.83 24.92 -3.51 0.154 5878
 5880 3 -52 24.84 -3.43 0.142 5879
 5881 3 -52.13 24.96 -3.24 0.055 5880
 5882 3 -52.21 24.88 -3.15 0.068 5881
 5883 3 -48.9 24.66 -4.79 0.142 5842
 5884 3 -48.8 24.7 -4.67 0.088 5883
 5885 3 -50.29 26.46 -7.46 0.104 5738
 5886 3 -50.39 26.57 -7.48 0.074 5885
 5887 3 -49.87 27.68 -7.98 0.073 5733
 5888 3 -49.85 27.84 -8.09 0.117 5887
 5889 3 -49.87 27.94 -8.15 0.082 5888
 5890 3 -50.95 27.44 -8.35 0.098 5729
 5891 3 -51.06 27.38 -8.4 0.086 5890
 5892 3 -51.12 27.39 -8.62 0.089 5891
 5893 3 -51.23 27.29 -8.66 0.102 5892
 5894 3 -51.31 27.19 -8.58 0.079 5893
 5895 3 -56.08 34.58 -5.29 0.566 5169
 5896 3 -56.21 34.62 -5.31 0.472 5895
 5897 3 -56.34 34.69 -5.34 0.436 5896
 5898 3 -56.47 34.74 -5.39 0.394 5897
 5899 3 -56.6 34.75 -5.48 0.34 5898
 5900 3 -56.85 34.78 -5.44 0.325 5899
 5901 3 -57 34.74 -5.56 0.172 5900
 5902 3 -57.1 34.64 -5.65 0.136 5901
 5903 3 -57.16 34.51 -5.7 0.136 5902
 5904 3 -57.25 34.46 -5.78 0.144 5903
 5905 3 -57.4 34.39 -5.85 0.104 5904
 5906 3 -57.46 34.24 -5.9 0.144 5905
 5907 3 -57.61 34.09 -6.11 0.217 5906
 5908 3 -57.72 34.16 -6.42 0.126 5907
 5909 3 -57.79 34.26 -6.6 0.112 5908
 5910 3 -57.8 34.28 -6.78 0.15 5909
 5911 3 -57.87 34.26 -7.02 0.158 5910
 5912 3 -57.86 34.2 -7.24 0.138 5911
 5913 3 -57.84 34.3 -7.34 0.155 5912
 5914 3 -57.81 34.41 -7.43 0.207 5913
 5915 3 -57.96 34.76 -7.44 0.125 5914
 5916 3 -57.97 34.96 -7.31 0.079 5915
 5917 3 -58 35.06 -7.25 0.087 5916
 5918 3 -58.06 35.18 -7.12 0.098 5917
 5919 3 -58.15 35.35 -7.06 0.053 5918
 5920 3 -58.25 35.46 -7.03 0.107 5919
 5921 3 -58.32 35.61 -6.94 0.093 5920
 5922 3 -58.46 35.73 -6.95 0.14 5921
 5923 3 -58.43 35.88 -7 0.122 5922
 5924 3 -58.42 36.01 -7.07 0.104 5923
 5925 3 -58.46 36.23 -7.06 0.087 5924
 5926 3 -58.51 36.32 -7.11 0.071 5925
 5927 3 -58.62 36.52 -7.12 0.112 5926
 5928 3 -58.72 36.58 -7.06 0.09 5927
 5929 3 -58.83 36.69 -7.03 0.116 5928
 5930 3 -58.93 36.86 -6.95 0.164 5929
 5931 3 -59.07 36.98 -6.94 0.166 5930
 5932 3 -59.15 37.18 -6.88 0.17 5931
 5933 3 -59.27 37.43 -6.8 0.106 5932
 5934 3 -59.35 37.62 -6.76 0.092 5933
 5935 3 -59.42 37.8 -6.73 0.106 5934
 5936 3 -59.48 37.92 -6.66 0.08 5935
 5937 3 -59.52 38.03 -6.68 0.112 5936
 5938 3 -59.56 38.17 -6.71 0.118 5937
 5939 3 -59.59 38.41 -6.73 0.105 5938
 5940 3 -59.64 38.59 -6.77 0.113 5939
 5941 3 -59.75 38.77 -6.78 0.103 5940
 5942 3 -59.76 38.85 -6.86 0.000125 5941
 5943 3 -57.61 34.15 -7.5 0.11 5914
 5944 3 -57.54 34.11 -7.59 0.173 5943
 5945 3 -57.48 34.26 -7.8 0.116 5944
 5946 3 -57.35 34.27 -7.87 0.082 5945
 5947 3 -57.29 34.35 -7.94 0.072 5946
 5948 3 -57.18 34.35 -8.03 0.108 5947
 5949 3 -57.15 34.51 -8.08 0.167 5948
 5950 3 -57.15 34.74 -7.99 0.111 5949
 5951 3 -57.09 34.86 -7.95 0.08 5950
 5952 3 -57.03 34.95 -8.01 0.104 5951
 5953 3 -56.96 35.08 -7.94 0.084 5952
 5954 3 -56.84 35.12 -7.83 0.101 5953
 5955 3 -56.66 35.04 -7.76 0.089 5954
 5956 3 -56.55 34.97 -7.83 0.09 5955
 5957 3 -56.44 34.85 -7.82 0.069 5956
 5958 3 -56.39 34.69 -7.82 0.102 5957
 5959 3 -56.42 34.53 -7.89 0.086 5958
 5960 3 -56.39 34.28 -7.9 0.074 5959
 5961 3 -56.32 34.1 -7.93 0.117 5960
 5962 3 -56.3 33.89 -7.92 0.077 5961
 5963 3 -56.26 33.71 -7.88 0.094 5962
 5964 3 -56.17 33.6 -7.78 0.088 5963
 5965 3 -56.15 33.5 -7.76 0.068 5964
 5966 3 -56.2 33.36 -7.75 0.1 5965
 5967 3 -56.22 33.2 -7.75 0.066 5966
 5968 3 -56.18 33.04 -7.84 0.098 5967
 5969 3 -56.2 32.87 -7.86 0.096 5968
 5970 3 -56.28 32.78 -7.9 0.177 5969
 5971 3 -55.98 32.48 -7.74 0.095 5970
 5972 3 -55.84 32.42 -7.72 0.128 5971
 5973 3 -55.68 32.26 -7.72 0.106 5972
 5974 3 -55.57 32.11 -7.69 0.131 5973
 5975 3 -55.45 32.02 -7.56 0.095 5974
 5976 3 -55.4 31.91 -7.54 0.058 5975
 5977 3 -56.6 33.11 -8 0.09 5970
 5978 3 -56.96 34.37 -8.22 0.089 5949
 5979 3 -56.85 34.34 -8.26 0.000125 5978
 5980 3 -57.66 33.86 -7.59 0.123 5944
 5981 3 -57.63 33.69 -7.71 0.078 5980
 5982 3 -57.57 33.64 -7.81 0.097 5981
 5983 3 -57.7 33.98 -6.07 0.204 5907
 5984 3 -57.77 33.87 -6.04 0.194 5983
 5985 3 -57.93 33.7 -5.97 0.213 5984
 5986 3 -58.01 33.54 -5.93 0.239 5985
 5987 3 -57.99 33.31 -5.93 0.263 5986
 5988 3 -58.12 33.23 -5.96 0.188 5987
 5989 3 -58.14 33.03 -5.94 0.121 5988
 5990 3 -58.2 32.95 -5.92 0.115 5989
 5991 3 -58.27 32.87 -5.96 0.148 5990
 5992 3 -58.38 32.56 -5.93 0.253 5991
 5993 3 -58.47 32.59 -5.82 0.207 5992
 5994 3 -58.58 32.56 -5.78 0.215 5993
 5995 3 -58.74 32.52 -5.75 0.208 5994
 5996 3 -58.95 32.42 -5.72 0.218 5995
 5997 3 -59.1 32.32 -5.65 0.192 5996
 5998 3 -59.25 32.3 -5.52 0.184 5997
 5999 3 -59.43 32.29 -5.44 0.19 5998
 6000 3 -60.1 32.42 -5.26 0.403 5999
 6001 3 -60.26 32.35 -5.19 0.391 6000
 6002 3 -60.83 32.44 -5.2 0.101 6001
 6003 3 -60.95 32.42 -5.3 0.099 6002
 6004 3 -61.08 32.35 -5.28 0.128 6003
 6005 3 -61.19 32.29 -5.17 0.122 6004
 6006 3 -61.32 32.22 -5.1 0.114 6005
 6007 3 -61.5 32.16 -5.06 0.1 6006
 6008 3 -61.65 32.09 -5.1 0.098 6007
 6009 3 -61.79 32.01 -5.08 0.08 6008
 6010 3 -61.95 32.25 -5.1 0.104 6009
 6011 3 -62.12 32.21 -5.09 0.145 6010
 6012 3 -62.25 32.2 -5.12 0.146 6011
 6013 3 -62.17 32.48 -5.08 0.079 6012
 6014 3 -62.48 32.05 -5.14 0.116 6012
 6015 3 -62.59 31.97 -5.26 0.086 6014
 6016 3 -62.64 31.87 -5.35 0.125 6015
 6017 3 -62.67 31.76 -5.47 0.176 6016
 6018 3 -62.66 31.64 -5.54 0.195 6017
 6019 3 -62.47 31.46 -5.41 0.133 6018
 6020 3 -62.36 31.36 -5.31 0.096 6019
 6021 3 -62.24 31.35 -5.32 0.126 6020
 6022 3 -62.09 31.41 -5.35 0.122 6021
 6023 3 -61.94 31.43 -5.42 0.072 6022
 6024 3 -61.81 31.46 -5.42 0.048 6023
 6025 3 -61.72 31.59 -5.36 0.079 6024
 6026 3 -61.63 31.61 -5.31 0.078 6025
 6027 3 -60.32 32.26 -5.16 0.291 6001
 6028 3 -60.27 32.04 -5.05 0.293 6027
 6029 3 -60.36 32.03 -4.92 0.261 6028
 6030 3 -60.41 31.89 -4.88 0.218 6029
 6031 3 -60.44 31.89 -4.74 0.142 6030
 6032 3 -60.6 31.86 -4.52 0.151 6031
 6033 3 -60.66 31.81 -4.45 0.128 6032
 6034 3 -60.75 31.74 -4.35 0.112 6033
 6035 3 -60.85 31.68 -4.29 0.14 6034
 6036 3 -61.03 31.65 -4.28 0.173 6035
 6037 3 -61.22 31.48 -4.29 0.212 6036
 6038 3 -61.48 31.39 -4.45 0.105 6037
 6039 3 -61.53 31.27 -4.38 0.105 6038
 6040 3 -61.25 31.38 -4.2 0.17 6037
 6041 3 -61.31 31.41 -3.96 0.163 6040
 6042 3 -61.38 31.33 -3.9 0.149 6041
 6043 3 -61.43 31.18 -3.81 0.113 6042
 6044 3 -61.47 31.05 -3.76 0.123 6043
 6045 3 -61.47 30.89 -3.64 0.165 6044
 6046 3 -61.51 30.76 -3.57 0.205 6045
 6047 3 -61.7 30.71 -3.49 0.248 6046
 6048 3 -61.75 30.62 -3.51 0.179 6047
 6049 3 -61.79 30.53 -3.37 0.118 6048
 6050 3 -61.87 30.34 -3.3 0.126 6049
 6051 3 -61.95 30.25 -3.29 0.131 6050
 6052 3 -62.02 30.14 -3.2 0.093 6051
 6053 3 -62.12 30.04 -3.13 0.127 6052
 6054 3 -62.15 29.91 -3.07 0.175 6053
 6055 3 -62.18 29.79 -3 0.175 6054
 6056 3 -62.2 29.61 -2.97 0.177 6055
 6057 3 -62.23 29.47 -2.96 0.164 6056
 6058 3 -62.31 29.4 -2.87 0.147 6057
 6059 3 -62.36 29.33 -2.74 0.113 6058
 6060 3 -62.44 29.23 -2.68 0.127 6059
 6061 3 -62.74 29.02 -2.68 0.257 6060
 6062 3 -62.72 28.98 -2.54 0.111 6061
 6063 3 -62.79 28.86 -2.45 0.096 6062
 6064 3 -62.8 28.81 -2.36 0.088 6063
 6065 3 -62.86 28.68 -2.25 0.085 6064
 6066 3 -62.98 28.54 -2.17 0.127 6065
 6067 3 -63.03 28.46 -2.07 0.122 6066
 6068 3 -63.12 28.34 -1.94 0.121 6067
 6069 3 -63.09 28.14 -1.84 0.127 6068
 6070 3 -63.07 28.09 -1.72 0.112 6069
 6071 3 -63 27.9 -1.65 0.154 6070
 6072 3 -62.99 27.74 -1.58 0.179 6071
 6073 3 -62.98 27.55 -1.51 0.192 6072
 6074 3 -62.92 27.33 -1.47 0.241 6073
 6075 3 -62.66 26.31 -1.05 0.664 6074
 6076 3 -62.72 26.54 -0.81 0.533 6075
 6077 3 -62.61 27.28 -0.57 0.282 6076
 6078 3 -62.69 27.51 -0.51 0.247 6077
 6079 3 -62.72 27.73 -0.43 0.181 6078
 6080 3 -62.58 27.98 -0.31 0.105 6079
 6081 3 -62.56 28.1 -0.31 0.114 6080
 6082 3 -62.58 28.25 -0.3 0.076 6081
 6083 3 -62.53 28.42 -0.32 0.101 6082
 6084 3 -62.54 28.59 -0.32 0.087 6083
 6085 3 -62.48 28.81 -0.27 0.109 6084
 6086 3 -62.41 28.98 -0.28 0.103 6085
 6087 3 -62.33 29.09 -0.31 0.086 6086
 6088 3 -62.27 29.25 -0.32 0.129 6087
 6089 3 -62.18 29.4 -0.3 0.134 6088
 6090 3 -62.08 29.49 -0.38 0.127 6089
 6091 3 -61.97 29.59 -0.36 0.14 6090
 6092 3 -61.89 29.67 -0.28 0.14 6091
 6093 3 -61.77 29.67 -0.44 0.121 6092
 6094 3 -61.67 29.69 -0.48 0.174 6093
 6095 3 -61.59 29.77 -0.57 0.115 6094
 6096 3 -61.96 29.67 -0.03 0.074 6092
 6097 3 -61.95 29.8 0.1 0.087 6096
 6098 3 -61.92 29.87 0.17 0.082 6097
 6099 3 -61.93 29.98 0.32 0.114 6098
 6100 3 -61.99 30.01 0.41 0.083 6099
 6101 3 -62.79 26.55 -0.73 0.476 6076
 6102 3 -62.96 26.44 -0.66 0.434 6101
 6103 3 -63.03 26.53 -0.6 0.149 6102
 6104 3 -63.38 26.04 -0.65 0.16 6102
 6105 3 -63.49 25.97 -0.55 0.169 6104
 6106 3 -63.57 25.94 -0.44 0.168 6105
 6107 3 -63.64 25.89 -0.19 0.139 6106
 6108 3 -63.7 25.87 -0.06 0.135 6107
 6109 3 -63.76 25.78 0.04 0.111 6108
 6110 3 -63.81 25.74 0.15 0.126 6109
 6111 3 -63.93 25.66 0.26 0.107 6110
 6112 3 -63.99 25.56 0.45 0.121 6111
 6113 3 -64.01 25.45 0.56 0.13 6112
 6114 3 -64.09 25.39 0.7 0.144 6113
 6115 3 -64.15 25.31 0.76 0.141 6114
 6116 3 -64.13 25.11 0.91 0.091 6115
 6117 3 -64.2 24.94 0.97 0.123 6116
 6118 3 -64.2 24.82 1.02 0.155 6117
 6119 3 -64.26 24.67 1.14 0.152 6118
 6120 3 -64.36 24.64 1.18 0.109 6119
 6121 3 -62.47 25.65 -0.36 0.166 6075
 6122 3 -62.33 25.64 -0.25 0.138 6121
 6123 3 -62.26 25.63 -0.04 0.075 6122
 6124 3 -62.23 25.6 0.08 0.155 6123
 6125 3 -62.13 25.57 0.17 0.169 6124
 6126 3 -62.1 25.49 0.25 0.097 6125
 6127 3 -62.08 25.44 0.37 0.169 6126
 6128 3 -62.02 25.38 0.45 0.192 6127
 6129 3 -61.97 25.29 0.59 0.199 6128
 6130 3 -61.98 25.19 0.62 0.19 6129
 6131 3 -61.91 25 0.73 0.107 6130
 6132 3 -61.86 24.94 0.85 0.128 6131
 6133 3 -61.94 24.83 0.95 0.117 6132
 6134 3 -61.87 24.83 1.13 0.168 6133
 6135 3 -61.86 24.77 1.22 0.171 6134
 6136 3 -61.83 24.68 1.38 0.145 6135
 6137 3 -61.8 24.64 1.57 0.145 6136
 6138 3 -61.83 24.61 1.79 0.133 6137
 6139 3 -61.9 24.56 1.92 0.109 6138
 6140 3 -61.88 24.41 2.05 0.114 6139
 6141 3 -61.79 24.29 2.15 0.157 6140
 6142 3 -61.69 24.21 2.15 0.274 6141
 6143 3 -61.29 24.32 1.97 0.132 6142
 6144 3 -61.17 24.31 1.82 0.113 6143
 6145 3 -61.07 24.15 1.75 0.114 6144
 6146 3 -60.92 24.1 1.68 0.194 6145
 6147 3 -60.79 24.04 1.58 0.243 6146
 6148 3 -60.5 24.19 1.59 0.06 6147
 6149 3 -60.41 24.08 1.58 0.125 6148
 6150 3 -60.21 24 1.65 0.095 6149
 6151 3 -60.08 23.89 1.65 0.112 6150
 6152 3 -59.99 23.76 1.6 0.139 6151
 6153 3 -59.91 23.65 1.6 0.129 6152
 6154 3 -59.8 23.48 1.52 0.119 6153
 6155 3 -60.8 23.67 1.33 0.152 6147
 6156 3 -60.74 23.64 1.24 0.149 6155
 6157 3 -60.57 23.82 1.15 0.049 6156
 6158 3 -61.89 23.91 2.29 0.186 6142
 6159 3 -61.85 23.69 2.26 0.133 6158
 6160 3 -61.94 23.5 2.25 0.078 6159
 6161 3 -61.92 23.35 2.27 0.067 6160
 6162 3 -63.1 28.7 -2.83 0.179 6061
 6163 3 -63.27 28.5 -2.87 0.07 6162
 6164 3 -61.98 30.95 -3.31 0.085 6047
 6165 3 -62.13 31.16 -3.21 0.108 6164
 6166 3 -62.27 31.3 -3.16 0.134 6165
 6167 3 -62.37 31.37 -3.05 0.153 6166
 6168 3 -62.57 31.46 -2.96 0.14 6167
 6169 3 -62.73 31.48 -2.89 0.109 6168
 6170 3 -62.94 31.48 -2.84 0.126 6169
 6171 3 -63.2 31.55 -2.86 0.132 6170
 6172 3 -63.43 31.62 -2.86 0.108 6171
 6173 3 -63.71 31.77 -2.9 0.115 6172
 6174 3 -63.9 31.88 -2.88 0.128 6173
 6175 3 -64.09 31.94 -2.87 0.128 6174
 6176 3 -64.2 31.85 -2.92 0.07 6175
 6177 3 -64.32 31.78 -2.89 0.07 6176
 6178 3 -64.43 31.7 -2.88 0.118 6177
 6179 3 -64.68 31.78 -2.88 0.123 6178
 6180 3 -64.81 31.78 -2.81 0.098 6179
 6181 3 -60.64 32.12 -4.43 0.093 6032
 6182 3 -60.66 32.25 -4.37 0.103 6181
 6183 3 -60.63 32.42 -4.32 0.086 6182
 6184 3 -60.6 32.55 -4.28 0.072 6183
 6185 3 -60.6 32.67 -4.23 0.059 6184
 6186 3 -60.6 32.83 -4.23 0.081 6185
 6187 3 -60.61 32.93 -4.25 0.133 6186
 6188 3 -60.73 33.22 -4.26 0.067 6187
 6189 3 -60.77 33.34 -4.2 0.087 6188
 6190 3 -60.8 33.43 -4.13 0.073 6189
 6191 3 -60.82 33.49 -4.01 0.098 6190
 6192 3 -59.9 31.52 -5.01 0.074 6028
 6193 3 -59.82 31.4 -5.04 0.109 6192
 6194 3 -59.88 31.29 -5 0.12 6193
 6195 3 -60.01 31.12 -5.1 0.091 6194
 6196 3 -60.06 32.58 -5.33 0.23 6000
 6197 3 -60.1 32.74 -5.23 0.07 6196
 6198 3 -60.14 32.95 -5.24 0.12 6197
 6199 3 -60.17 33.24 -5.15 0.089 6198
 6200 3 -60.21 33.37 -5.14 0.086 6199
 6201 3 -60.26 33.54 -5.05 0.077 6200
 6202 3 -59.87 32.41 -5.59 0.096 6196
 6203 3 -59.88 32.46 -5.75 0.115 6202
 6204 3 -59.89 32.5 -5.87 0.078 6203
 6205 3 -58.51 32.1 -5.97 0.069 5992
 6206 3 -58.49 31.88 -5.93 0.083 6205
 6207 3 -58.51 31.77 -5.88 0.063 6206
 6208 3 -58.51 31.64 -5.84 0.093 6207
 6209 3 -58.46 31.43 -5.72 0.072 6208
 6210 3 -58.51 31.27 -5.74 0.095 6209
 6211 3 -58.5 31.15 -5.71 0.000125 6210
 6212 3 -58.56 30.87 -5.6 0.162 6211
 6213 3 -58.6 30.66 -5.5 0.147 6212
 6214 3 -58.67 30.42 -5.32 0.081 6213
 6215 3 -58.79 30.28 -5.31 0.096 6214
 6216 3 -58.85 30.08 -5.31 0.091 6215
 6217 3 -58.84 29.84 -5.35 0.074 6216
 6218 3 -58.87 29.66 -5.34 0.12 6217
 6219 3 -58.85 29.48 -5.31 0.099 6218
 6220 3 -58.86 29.3 -5.25 0.104 6219
 6221 3 -58.89 29.14 -5.13 0.113 6220
 6222 3 -58.97 29 -5.02 0.095 6221
 6223 3 -58.98 28.84 -4.99 0.038 6222
 6224 3 -57.64 33.04 -5.91 0.085 5987
 6225 3 -57.53 33.02 -5.87 0.103 6224
 6226 3 -57.36 33.06 -5.8 0.112 6225
 6227 3 -57.15 33.36 -5.75 0.104 6226
 6228 3 -57.17 33.55 -5.67 0.076 6227
 6229 3 -57.08 33.65 -5.62 0.097 6228
 6230 3 -57.07 33.77 -5.56 0.11 6229
 6231 3 -57.06 33.9 -5.33 0.16 6230
 6232 3 -57.08 34 -5.23 0.169 6231
 6233 3 -57.09 34.18 -4.92 0.1 6232
 6234 3 -58.31 33.36 -5.68 0.11 5986
 6235 3 -58.34 33.33 -5.58 0.083 6234
 6236 3 -57.22 34.94 -5.19 0.153 5900
 6237 3 -57.31 35.11 -5.12 0.12 6236
 6238 3 -57.46 35.23 -5.07 0.137 6237
 6239 3 -57.54 35.26 -5.01 0.188 6238
 6240 3 -57.54 35.12 -4.66 0.088 6239
 6241 3 -57.61 35.17 -4.57 0.095 6240
 6242 3 -57.71 35.17 -4.49 0.081 6241
 6243 3 -57.82 35.25 -4.46 0.046 6242
 6244 3 -57.65 35.46 -5.18 0.082 6239
 6245 3 -57.76 35.52 -5.28 0.068 6244
 6246 3 -57.85 35.63 -5.36 0.129 6245
 6247 3 -57.92 35.79 -5.43 0.105 6246
 6248 3 -57.95 36.05 -5.39 0.093 6247
 6249 3 -58.07 36.13 -5.44 0.083 6248
 6250 3 -58.1 36.27 -5.49 0.067 6249
 6251 3 -58.16 36.35 -5.56 0.067 6250
 6252 3 -58.26 36.54 -5.58 0.084 6251
 6253 3 -58.33 36.67 -5.55 0.098 6252
 6254 3 -58.34 36.83 -5.57 0.101 6253
 6255 3 -58.35 37 -5.64 0.104 6254
 6256 3 -58.39 37.15 -5.7 0.093 6255
 6257 3 -58.48 37.25 -5.72 0.069 6256
 6258 3 -53.09 38.17 -7.86 0.11 4969
 6259 3 -53.01 38.11 -7.94 0.104 6258
 6260 3 -52.94 38.11 -8.1 0.116 6259
 6261 3 -52.91 38.1 -8.26 0.155 6260
 6262 3 -52.87 38.09 -8.39 0.175 6261
 6263 3 -52.82 38.03 -8.56 0.197 6262
 6264 3 -52.78 37.96 -8.77 0.214 6263
 6265 3 -52.85 37.67 -8.88 0.089 6264
 6266 3 -52.86 37.56 -8.89 0.083 6265
 6267 3 -52.88 37.33 -8.81 0.063 6266
 6268 3 -52.86 37.1 -8.85 0.157 6267
 6269 3 -52.86 36.86 -8.96 0.178 6268
 6270 3 -52.83 36.71 -9.04 0.176 6269
 6271 3 -53.04 36.8 -9 0.044 6270
 6272 3 -53.17 36.74 -8.97 0.068 6271
 6273 3 -52.7 38.09 -8.89 0.152 6264
 6274 3 -52.62 38.13 -9.04 0.084 6273
 6275 3 -52.53 38.15 -9.19 0.088 6274
 6276 3 -52.47 38.16 -9.38 0.137 6275
 6277 3 -52.34 38.21 -9.55 0.164 6276
 6278 3 -52.27 38.24 -9.75 0.158 6277
 6279 3 -52.21 38.29 -9.85 0.14 6278
 6280 3 -52.12 38.32 -9.98 0.105 6279
 6281 3 -52.07 38.34 -10.11 0.186 6280
 6282 3 -52.03 38.43 -10.27 0.173 6281
 6283 3 -51.97 38.52 -10.39 0.12 6282
 6284 3 -51.96 38.6 -10.57 0.145 6283
 6285 3 -51.97 38.62 -10.71 0.172 6284
 6286 3 -51.91 38.57 -10.89 0.185 6285
 6287 3 -51.88 38.57 -11.09 0.264 6286
 6288 3 -51.87 38.54 -11.19 0.314 6287
 6289 3 -51.67 38.46 -11.45 0.135 6288
 6290 3 -51.63 38.54 -11.56 0.122 6289
 6291 3 -51.5 38.65 -11.66 0.143 6290
 6292 3 -51.43 38.72 -11.73 0.188 6291
 6293 3 -51.4 38.88 -11.86 0.165 6292
 6294 3 -51.3 39.02 -11.99 0.143 6293
 6295 3 -51.25 39.14 -12.09 0.132 6294
 6296 3 -51.23 39.29 -12.2 0.134 6295
 6297 3 -51.16 39.38 -12.37 0.136 6296
 6298 3 -51.15 39.47 -12.52 0.127 6297
 6299 3 -51.07 39.56 -12.66 0.146 6298
 6300 3 -51.01 39.63 -12.82 0.175 6299
 6301 3 -50.96 39.7 -12.97 0.199 6300
 6302 3 -50.94 39.76 -13.14 0.206 6301
 6303 3 -50.9 39.85 -13.19 0.19 6302
 6304 3 -51.01 40.13 -13.06 0.106 6303
 6305 3 -51.02 40.31 -13.03 0.09 6304
 6306 3 -51.05 40.48 -13.01 0.121 6305
 6307 3 -51.12 40.65 -12.99 0.092 6306
 6308 3 -51.23 40.8 -13.04 0.103 6307
 6309 3 -51.35 40.9 -13.06 0.092 6308
 6310 3 -51.45 41.07 -13.07 0.072 6309
 6311 3 -51.52 41.24 -13.11 0.099 6310
 6312 3 -51.6 41.32 -13.2 0.113 6311
 6313 3 -51.68 41.35 -13.26 0.08 6312
 6314 3 -51.86 41.49 -13.3 0.13 6313
 6315 3 -52.02 41.52 -13.22 0.183 6314
 6316 3 -52.01 41.26 -13.04 0.12 6315
 6317 3 -52.18 41.83 -13.17 0.13 6315
 6318 3 -52.32 42.01 -13.2 0.144 6317
 6319 3 -52.38 42.06 -13.3 0.224 6318
 6320 3 -52.2 42.04 -13.7 0.109 6319
 6321 3 -52.15 41.93 -13.91 0.144 6320
 6322 3 -52.17 41.77 -14.04 0.14 6321
 6323 3 -52.19 41.58 -14.15 0.088 6322
 6324 3 -52.23 41.42 -14.15 0.099 6323
 6325 3 -52.23 41.26 -14.14 0.119 6324
 6326 3 -52.26 41.09 -14.07 0.112 6325
 6327 3 -52.3 40.94 -13.98 0.077 6326
 6328 3 -52.24 40.72 -13.84 0.131 6327
 6329 3 -52.29 40.57 -13.72 0.131 6328
 6330 3 -52.22 40.46 -13.58 0.099 6329
 6331 3 -52.66 42.01 -13.13 0.08 6319
 6332 3 -52.79 42.02 -13.2 0.065 6331
 6333 3 -52.87 42.07 -13.24 0.073 6332
 6334 3 -53.02 42.19 -13.3 0.096 6333
 6335 3 -53.21 42.27 -13.29 0.098 6334
 6336 3 -53.28 42.45 -13.35 0.082 6335
 6337 3 -53.4 42.53 -13.4 0.14 6336
 6338 3 -53.56 42.55 -13.45 0.186 6337
 6339 3 -53.8 42.5 -13.45 0.094 6338
 6340 3 -53.92 42.4 -13.3 0.105 6339
 6341 3 -54.01 42.34 -13.16 0.099 6340
 6342 3 -54.13 42.21 -13.17 0.164 6341
 6343 3 -54.35 42.33 -13.17 0.109 6342
 6344 3 -54.55 42.31 -12.98 0.103 6343
 6345 3 -54.73 42.33 -12.95 0.146 6344
 6346 3 -54.87 42.38 -12.95 0.107 6345
 6347 3 -53.96 41.99 -13.12 0.082 6342
 6348 3 -53.89 41.85 -13.11 0.071 6347
 6349 3 -53.89 41.7 -13.1 0.096 6348
 6350 3 -53.91 41.56 -13.05 0.108 6349
 6351 3 -54.04 41.41 -13.04 0.105 6350
 6352 3 -54.05 41.25 -13.08 0.099 6351
 6353 3 -53.99 41.04 -13.08 0.054 6352
 6354 3 -53.92 40.93 -13.07 0.062 6353
 6355 3 -53.94 40.81 -13.03 0.076 6354
 6356 3 -53.95 40.64 -13.02 0.114 6355
 6357 3 -53.94 40.49 -12.95 0.111 6356
 6358 3 -53.89 40.34 -12.92 0.074 6357
 6359 3 -50.73 39.82 -13.44 0.132 6303
 6360 3 -50.59 39.84 -13.61 0.122 6359
 6361 3 -50.5 39.78 -13.81 0.14 6360
 6362 3 -50.49 39.75 -14.1 0.238 6361
 6363 3 -50.41 39.68 -14.22 0.274 6362
 6364 3 -50.32 39.25 -14.28 0.133 6363
 6365 3 -50.3 39.03 -14.32 0.167 6364
 6366 3 -50.2 38.89 -14.35 0.139 6365
 6367 3 -50.07 38.79 -14.38 0.095 6366
 6368 3 -49.92 38.67 -14.38 0.133 6367
 6369 3 -49.86 38.55 -14.41 0.117 6368
 6370 3 -49.82 38.41 -14.52 0.126 6369
 6371 3 -49.74 38.36 -14.55 0.096 6370
 6372 3 -49.55 38.35 -14.63 0.161 6371
 6373 3 -49.42 38.35 -14.67 0.131 6372
 6374 3 -49.32 38.34 -14.71 0.117 6373
 6375 3 -49.21 38.23 -14.76 0.102 6374
 6376 3 -49.14 38.12 -14.73 0.104 6375
 6377 3 -49.04 38.01 -14.7 0.099 6376
 6378 3 -48.93 37.84 -14.66 0.101 6377
 6379 3 -48.75 37.75 -14.6 0.123 6378
 6380 3 -48.65 37.63 -14.66 0.135 6379
 6381 3 -48.52 37.44 -14.68 0.111 6380
 6382 3 -48.41 37.34 -14.73 0.129 6381
 6383 3 -48.28 37.32 -14.78 0.174 6382
 6384 3 -48.43 37.25 -15 0.124 6383
 6385 3 -48.51 37.17 -15.13 0.092 6384
 6386 3 -48.54 37.08 -15.17 0.12 6385
 6387 3 -48.67 37.02 -15.08 0.097 6386
 6388 3 -48.8 37 -15.12 0.136 6387
 6389 3 -48.96 36.96 -15.08 0.081 6388
 6390 3 -49.1 36.97 -15.04 0.08 6389
 6391 3 -49.19 37.08 -15 0.099 6390
 6392 3 -48.01 37.41 -14.73 0.124 6383
 6393 3 -47.84 37.38 -14.81 0.137 6392
 6394 3 -47.63 37.37 -14.79 0.052 6393
 6395 3 -47.51 37.34 -14.73 0.124 6394
 6396 3 -47.42 37.29 -14.64 0.179 6395
 6397 3 -47.29 37.26 -14.69 0.204 6396
 6398 3 -46.98 37.39 -14.82 0.167 6397
 6399 3 -46.86 37.31 -14.83 0.179 6398
 6400 3 -46.7 37.27 -14.72 0.118 6399
 6401 3 -46.57 37.27 -14.63 0.09 6400
 6402 3 -46.43 37.12 -14.63 0.083 6401
 6403 3 -46.33 37.07 -14.55 0.094 6402
 6404 3 -46.24 37.07 -14.42 0.09 6403
 6405 3 -46.17 37.03 -14.28 0.092 6404
 6406 3 -46.11 36.96 -14.15 0.124 6405
 6407 3 -46.04 36.89 -14.08 0.097 6406
 6408 3 -47.58 37.13 -14.39 0.081 6397
 6409 3 -47.68 37.1 -14.33 0.103 6408
 6410 3 -47.78 37.03 -14.34 0.101 6409
 6411 3 -50.32 39.9 -14.33 0.165 6363
 6412 3 -50.17 40.01 -14.42 0.126 6411
 6413 3 -50.1 39.97 -14.64 0.105 6412
 6414 3 -50.04 40.04 -14.77 0.122 6413
 6415 3 -49.95 40.06 -14.92 0.102 6414
 6416 3 -49.95 40.11 -15.08 0.097 6415
 6417 3 -49.88 40.16 -15.21 0.098 6416
 6418 3 -49.88 40.21 -15.37 0.084 6417
 6419 3 -49.86 40.29 -15.49 0.098 6418
 6420 3 -49.78 40.39 -15.64 0.101 6419
 6421 3 -49.74 40.45 -15.81 0.116 6420
 6422 3 -49.7 40.52 -15.89 0.084 6421
 6423 3 -49.63 40.59 -15.91 0.087 6422
 6424 3 -49.56 40.6 -16.01 0.124 6423
 6425 3 -49.46 40.59 -16.14 0.097 6424
 6426 3 -49.39 40.59 -16.36 0.116 6425
 6427 3 -49.31 40.71 -16.49 0.124 6426
 6428 3 -49.12 40.82 -16.56 0.121 6427
 6429 3 -49.09 40.98 -16.59 0.133 6428
 6430 3 -49.06 41.14 -16.69 0.097 6429
 6431 3 -49.03 41.26 -16.85 0.087 6430
 6432 3 -49.07 41.29 -17.01 0.098 6431
 6433 3 -49.06 41.41 -17.2 0.107 6432
 6434 3 -48.97 41.52 -17.29 0.092 6433
 6435 3 -48.86 41.49 -17.43 0.105 6434
 6436 3 -48.78 41.51 -17.59 0.067 6435
 6437 3 -48.67 41.56 -17.65 0.055 6436
 6438 3 -48.59 41.64 -17.68 0.096 6437
 6439 3 -48.46 41.68 -17.72 0.105 6438
 6440 3 -48.45 41.79 -17.82 0.132 6439
 6441 3 -48.41 41.83 -18.01 0.091 6440
 6442 3 -48.4 41.74 -18.21 0.117 6441
 6443 3 -48.41 41.75 -18.43 0.157 6442
 6444 3 -48.36 41.95 -18.5 0.128 6443
 6445 3 -48.3 42.08 -18.46 0.157 6444
 6446 3 -48.2 42.27 -18.6 0.105 6445
 6447 3 -48.1 42.28 -18.64 0.139 6446
 6448 3 -48.05 42.41 -18.81 0.065 6447
 6449 3 -52.12 38.18 -11.23 0.105 6288
 6450 3 -52.27 38.17 -11.23 0.089 6449
 6451 3 -52.45 38.17 -11.17 0.108 6450
 6452 3 -52.61 38.1 -11.19 0.082 6451
 6453 3 -52.69 38.02 -11.28 0.092 6452
 6454 3 -52.82 38.06 -11.4 0.105 6453
 6455 3 -52.97 38.39 -11.28 0.093 6454
 6456 3 -53.07 38.48 -11.25 0.107 6455
 6457 3 -53.26 38.55 -11.17 0.13 6456
 6458 3 -53.38 38.73 -11.07 0.102 6457
 6459 3 -53.46 38.85 -11.03 0.127 6458
 6460 3 -53.54 39 -11.02 0.103 6459
 6461 3 -53.71 39.08 -10.98 0.086 6460
 6462 3 -53.88 39.12 -11 0.116 6461
 6463 3 -54.04 39.25 -10.96 0.099 6462
 6464 3 -54.2 39.35 -10.93 0.091 6463
 6465 3 -54.29 39.52 -10.91 0.07 6464
 6466 3 -54.36 39.68 -10.98 0.078 6465
 6467 3 -54.51 39.9 -11.04 0.095 6466
 6468 3 -54.58 40.06 -11.16 0.13 6467
 6469 3 -54.63 40.22 -11.2 0.122 6468
 6470 3 -54.65 40.44 -11.35 0.153 6469
 6471 3 -54.69 40.6 -11.42 0.14 6470
 6472 3 -54.84 40.77 -11.48 0.083 6471
 6473 3 -54.93 40.97 -11.48 0.125 6472
 6474 3 -54.89 41.12 -11.53 0.083 6473
 6475 3 -54.79 41.27 -11.55 0.109 6474
 6476 3 -54.68 41.33 -11.56 0.099 6475
 6477 3 -54.51 41.34 -11.67 0.089 6476
 6478 3 -54.37 41.4 -11.72 0.142 6477
 6479 3 -54.12 41.46 -11.74 0.136 6478
 6480 3 -53.98 41.52 -11.69 0.109 6479
 6481 3 -53.76 41.41 -11.73 0.103 6480
 6482 3 -53.6 41.38 -11.78 0.09 6481
 6483 3 -53.55 41.32 -11.87 0.067 6482
 6484 3 -53.42 41.32 -11.9 0.089 6483
 6485 3 -53.28 41.31 -11.92 0.074 6484
 6486 3 -52.89 37.94 -11.67 0.092 6454
 6487 3 -52.85 37.72 -11.89 0.168 6486
 6488 3 -52.79 37.55 -12 0.124 6487
 6489 3 -52.9 37.5 -12.11 0.13 6488
 6490 3 -53.12 37.57 -12.16 0.1 6489
 6491 3 -53.2 37.64 -12.31 0.1 6490
 6492 3 -53.29 37.67 -12.37 0.000125 6491
 6493 3 -52.08 38.83 -10.69 0.067 6285
 6494 3 -52.17 38.95 -10.66 0.065 6493
 6495 3 -52.37 38.95 -10.7 0.077 6494
 6496 3 -53.33 39.07 -6.33 0.136 4964
 6497 3 -53.12 39.98 -6.95 0.094 4962
 6498 3 -53.17 40.11 -7.01 0.081 6497
 6499 3 -53.16 40.3 -7.09 0.1 6498
 6500 3 -53.22 40.47 -7.19 0.068 6499
 6501 3 -53.28 40.59 -7.29 0.107 6500
 6502 3 -53.37 40.72 -7.31 0.087 6501
 6503 3 -53.58 40.83 -7.44 0.107 6502
 6504 3 -53.68 40.86 -7.53 0.113 6503
 6505 3 -53.78 40.84 -7.66 0.101 6504
 6506 3 -53.02 40.27 -5.85 0.086 4952
 6507 3 -53.1 40.17 -5.93 0.104 6506
 6508 3 -53.18 40.07 -5.99 0.112 6507
 6509 3 -53.22 39.86 -6.02 0.143 6508
 6510 3 -53.03 39.59 -6.02 0.18 6509
 6511 3 -52.86 39.36 -5.88 0.114 6510
 6512 3 -52.84 39.19 -5.97 0.102 6511
 6513 3 -52.93 39.02 -6 0.091 6512
 6514 3 -53.4 39.89 -6.27 0.102 6509
 6515 3 -51.71 40.7 -6.22 0.083 4950
 6516 3 -51.64 40.81 -6.26 0.129 6515
 6517 3 -51.42 41.05 -6.37 0.097 6516
 6518 3 -51.32 41.11 -6.39 0.15 6517
 6519 3 -51.29 41.35 -6.38 0.162 6518
 6520 3 -51.25 41.66 -6.31 0.115 6519
 6521 3 -51.18 41.86 -6.28 0.071 6520
 6522 3 -51.18 42.07 -6.29 0.103 6521
 6523 3 -51.19 42.25 -6.35 0.092 6522
 6524 3 -52.92 42.25 -6.22 0.11 4233
 6525 3 -52.8 42.42 -6.31 0.077 6524
 6526 3 -52.82 42.51 -6.32 0.097 6525
 6527 3 -52.74 42.62 -6.32 0.08 6526
 6528 3 -52.45 41.96 -5.8 0.158 4232
 6529 3 -52.45 42.15 -5.87 0.000125 6528
 6530 3 -53.27 44.02 -3.03 0.187 4216
 6531 3 -53.26 44.37 -3.12 0.157 6530
 6532 3 -53.35 44.6 -3.12 0.138 6531
 6533 3 -53.46 44.85 -3.21 0.152 6532
 6534 3 -53.44 44.94 -3.28 0.185 6533
 6535 3 -53.4 45.12 -3.4 0.127 6534
 6536 3 -53.36 45.28 -3.51 0.084 6535
 6537 3 -53.32 45.42 -3.58 0.106 6536
 6538 3 -53.24 45.52 -3.68 0.117 6537
 6539 3 -53.1 45.64 -3.72 0.13 6538
 6540 3 -52.9 45.78 -3.71 0.125 6539
 6541 3 -52.83 45.91 -3.75 0.147 6540
 6542 3 -52.83 46.17 -3.8 0.177 6541
 6543 3 -52.83 46.33 -3.87 0.198 6542
 6544 3 -52.71 46.47 -3.95 0.19 6543
 6545 3 -52.63 46.55 -3.98 0.185 6544
 6546 3 -52.5 46.6 -4.01 0.208 6545
 6547 3 -52.47 46.71 -3.95 0.272 6546
 6548 3 -52.25 46.61 -4.3 0.11 6547
 6549 3 -52.12 46.71 -4.38 0.113 6548
 6550 3 -52 46.81 -4.42 0.119 6549
 6551 3 -51.95 46.94 -4.44 0.152 6550
 6552 3 -51.97 47.15 -4.07 0.049 6551
 6553 3 -51.99 47.17 -3.94 0.079 6552
 6554 3 -51.66 47.1 -4.62 0.145 6551
 6555 3 -51.6 47.17 -4.74 0.109 6554
 6556 3 -51.51 47.34 -4.82 0.143 6555
 6557 3 -51.69 47.31 -5.04 0.15 6556
 6558 3 -51.86 47.24 -5.11 0.166 6557
 6559 3 -52.03 47.17 -5.18 0.166 6558
 6560 3 -51.93 46.78 -5.17 0.087 6558
 6561 3 -51.85 46.56 -5.19 0.134 6560
 6562 3 -51.74 46.52 -5.09 0.12 6561
 6563 3 -51.2 47.51 -4.61 0.093 6557
 6564 3 -51.08 47.6 -4.51 0.107 6563
 6565 3 -50.92 47.64 -4.46 0.114 6564
 6566 3 -50.65 47.68 -4.43 0.159 6565
 6567 3 -50.38 47.69 -4.43 0.164 6566
 6568 3 -50.12 47.7 -4.4 0.141 6567
 6569 3 -49.99 47.71 -4.43 0.141 6568
 6570 3 -49.94 47.92 -4.4 0.119 6569
 6571 3 -49.84 47.88 -4.25 0.103 6570
 6572 3 -49.71 47.86 -4.17 0.099 6571
 6573 3 -49.53 47.85 -4.13 0.102 6572
 6574 3 -49.4 47.79 -4.1 0.109 6573
 6575 3 -49.22 47.71 -4.14 0.08 6574
 6576 3 -49.07 47.69 -4.23 0.082 6575
 6577 3 -48.94 47.65 -4.25 0.101 6576
 6578 3 -48.75 47.71 -4.17 0.123 6577
 6579 3 -48.6 47.73 -4.12 0.172 6578
 6580 3 -48.5 47.93 -4.05 0.124 6579
 6581 3 -48.42 48.06 -3.98 0.107 6580
 6582 3 -48.38 48.21 -3.89 0.144 6581
 6583 3 -48.33 48.33 -3.79 0.106 6582
 6584 3 -48.33 48.46 -3.75 0.14 6583
 6585 3 -48.25 48.49 -3.66 0.168 6584
 6586 3 -47.86 48.46 -3.63 0.097 6585
 6587 3 -47.92 48.56 -3.67 0.000125 6586
 6588 3 -48.32 48.58 -3.6 0.193 6585
 6589 3 -48.23 48.52 -3.37 0.126 6588
 6590 3 -48.22 48.84 -3.45 0.135 6589
 6591 3 -48.45 48.89 -4.04 0.121 6588
 6592 3 -48.52 49.03 -4.21 0.065 6591
 6593 3 -48.48 49.15 -4.28 0.087 6592
 6594 3 -48.48 49.31 -4.38 0.123 6593
 6595 3 -48.47 49.46 -4.45 0.113 6594
 6596 3 -48.39 49.6 -4.54 0.112 6595
 6597 3 -48.42 49.82 -4.71 0.116 6596
 6598 3 -48.4 50.02 -4.77 0.086 6597
 6599 3 -48.41 50.17 -4.82 0.146 6598
 6600 3 -48.42 50.31 -4.88 0.17 6599
 6601 3 -49.8 47.53 -4.61 0.081 6569
 6602 3 -49.74 47.49 -4.7 0.094 6601
 6603 3 -49.73 47.63 -4.87 0.089 6602
 6604 3 -49.64 47.64 -4.97 0.126 6603
 6605 3 -49.59 47.73 -5.17 0.106 6604
 6606 3 -49.57 47.76 -5.39 0.103 6605
 6607 3 -49.55 47.82 -5.62 0.095 6606
 6608 3 -49.5 47.81 -5.75 0.107 6607
 6609 3 -49.5 47.78 -5.9 0.118 6608
 6610 3 -49.55 47.81 -6.09 0.129 6609
 6611 3 -49.53 47.97 -6.19 0.085 6610
 6612 3 -49.45 47.94 -6.33 0.086 6611
 6613 3 -49.38 48.03 -6.5 0.15 6612
 6614 3 -49.37 48.14 -6.64 0.157 6613
 6615 3 -49.48 47.93 -6.76 0.086 6614
 6616 3 -49.47 47.83 -6.82 0.107 6615
 6617 3 -49.25 48.35 -6.72 0.077 6614
 6618 3 -49.16 48.43 -6.74 0.057 6617
 6619 3 -49.1 48.53 -6.85 0.084 6618
 6620 3 -48.96 48.59 -6.95 0.12 6619
 6621 3 -48.8 48.52 -7.01 0.107 6620
 6622 3 -51.46 47.59 -4.99 0.119 6556
 6623 3 -51.4 47.71 -5.07 0.102 6622
 6624 3 -51.38 47.84 -5.11 0.106 6623
 6625 3 -51.38 47.98 -5.13 0.184 6624
 6626 3 -51.43 48.1 -5.12 0.18 6625
 6627 3 -51.32 48.18 -5.2 0.209 6626
 6628 3 -51.77 48.44 -4.86 0.132 6627
 6629 3 -51.88 48.6 -4.83 0.131 6628
 6630 3 -51.98 48.79 -4.81 0.137 6629
 6631 3 -52.01 48.9 -4.89 0.121 6630
 6632 3 -52.11 49.04 -4.96 0.095 6631
 6633 3 -52.21 49.16 -5.01 0.06 6632
 6634 3 -51.35 48.38 -5.35 0.271 6627
 6635 3 -51.21 48.52 -5.06 0.144 6634
 6636 3 -51.15 48.65 -4.87 0.078 6635
 6637 3 -51.15 48.73 -4.75 0.098 6636
 6638 3 -51.08 48.77 -4.6 0.073 6637
 6639 3 -51.1 48.76 -4.42 0.101 6638
 6640 3 -51.04 48.83 -4.33 0.105 6639
 6641 3 -50.98 48.88 -4.21 0.118 6640
 6642 3 -50.9 48.95 -4.11 0.119 6641
 6643 3 -50.83 48.97 -4 0.097 6642
 6644 3 -50.82 48.98 -3.86 0.072 6643
 6645 3 -50.88 48.97 -3.7 0.08 6644
 6646 3 -50.91 49.01 -3.49 0.11 6645
 6647 3 -50.91 49.02 -3.27 0.08 6646
 6648 3 -51.36 48.41 -5.62 0.166 6634
 6649 3 -51.43 48.25 -5.9 0.074 6648
 6650 3 -51.49 48.16 -5.99 0.07 6649
 6651 3 -51.51 48.14 -6.1 0.081 6650
 6652 3 -51.62 48.14 -6.22 0.108 6651
 6653 3 -51.62 48.11 -6.33 0.144 6652
 6654 3 -51.63 48.12 -6.45 0.124 6653
 6655 3 -51.65 48.07 -6.54 0.000125 6654
 6656 3 -51.33 48.6 -5.63 0.113 6648
 6657 3 -51.31 48.79 -5.69 0.141 6656
 6658 3 -51.32 48.98 -5.79 0.164 6657
 6659 3 -51.38 49.14 -5.9 0.147 6658
 6660 3 -51.42 49.34 -5.99 0.114 6659
 6661 3 -51.49 49.53 -6.03 0.111 6660
 6662 3 -51.51 49.74 -6.08 0.131 6661
 6663 3 -51.5 49.92 -6.08 0.155 6662
 6664 3 -51.54 50.15 -6.13 0.188 6663
 6665 3 -51.54 50.33 -6.18 0.169 6664
 6666 3 -51.55 50.62 -6.23 0.133 6665
 6667 3 -51.57 50.83 -6.38 0.158 6666
 6668 3 -51.65 51 -6.45 0.142 6667
 6669 3 -51.64 51.14 -6.65 0.157 6668
 6670 3 -51.69 51.29 -6.7 0.161 6669
 6671 3 -51.69 51.43 -6.81 0.145 6670
 6672 3 -51.66 51.57 -6.85 0.194 6671
 6673 3 -51.59 51.67 -6.88 0.272 6672
 6674 3 -51.53 51.8 -6.92 0.338 6673
 6675 3 -51.45 51.91 -6.98 0.377 6674
 6676 3 -51.9 52.43 -6.97 0.174 6675
 6677 3 -51.96 52.68 -6.89 0.108 6676
 6678 3 -51.99 52.79 -6.93 0.133 6677
 6679 3 -52.06 52.96 -6.93 0.159 6678
 6680 3 -52.1 53.09 -6.93 0.175 6679
 6681 3 -52.19 53.25 -6.84 0.22 6680
 6682 3 -52.23 53.44 -6.92 0.15 6681
 6683 3 -52.24 53.57 -6.88 0.129 6682
 6684 3 -52.24 53.78 -6.79 0.171 6683
 6685 3 -52.31 54.06 -6.83 0.287 6684
 6686 3 -52.39 54.22 -6.81 0.348 6685
 6687 3 -52.52 54.33 -6.78 0.366 6686
 6688 3 -52.62 54.37 -6.72 0.374 6687
 6689 3 -52.78 54.47 -6.67 0.492 6688
 6690 3 -52.83 54.62 -6.8 0.358 6689
 6691 3 -52.85 54.7 -6.86 0.358 6690
 6692 3 -52.8 53.95 -6.15 0.209 6691
 6693 3 -52.86 53.94 -5.92 0.103 6692
 6694 3 -52.84 54.12 -5.89 0.12 6693
 6695 3 -52.89 54.21 -5.96 0.000125 6694
 6696 3 -53.07 55.01 -7.13 0.206 6690
 6697 3 -53.2 55.19 -7.33 0.099 6696
 6698 3 -53.27 55.36 -7.41 0.124 6697
 6699 3 -53.36 55.48 -7.49 0.133 6698
 6700 3 -53.41 55.68 -7.53 0.166 6699
 6701 3 -53.49 55.81 -7.5 0.2 6700
 6702 3 -53.61 55.94 -7.53 0.16 6701
 6703 3 -53.7 56.09 -7.5 0.109 6702
 6704 3 -53.76 56.24 -7.41 0.112 6703
 6705 3 -53.82 56.3 -7.33 0.108 6704
 6706 3 -53.88 56.45 -7.25 0.107 6705
 6707 3 -53.94 56.54 -7.19 0.102 6706
 6708 3 -54 56.68 -7.02 0.089 6707
 6709 3 -54.04 56.74 -6.89 0.131 6708
 6710 3 -54.1 56.8 -6.79 0.143 6709
 6711 3 -54.18 56.83 -6.64 0.11 6710
 6712 3 -54.27 56.92 -6.54 0.126 6711
 6713 3 -54.31 57 -6.41 0.153 6712
 6714 3 -54.35 57.02 -6.23 0.152 6713
 6715 3 -54.42 57.06 -6.11 0.184 6714
 6716 3 -54.44 57.13 -5.95 0.133 6715
 6717 3 -54.53 57.14 -5.8 0.163 6716
 6718 3 -54.57 57.25 -5.66 0.164 6717
 6719 3 -54.61 57.31 -5.51 0.179 6718
 6720 3 -54.76 57.47 -5.32 0.147 6719
 6721 3 -54.82 57.53 -5.14 0.119 6720
 6722 3 -54.9 57.57 -5.04 0.1 6721
 6723 3 -54.97 57.66 -4.86 0.115 6722
 6724 3 -55.04 57.76 -4.72 0.104 6723
 6725 3 -55.09 57.82 -4.62 0.121 6724
 6726 3 -55.12 57.88 -4.48 0.133 6725
 6727 3 -55.28 57.9 -4.36 0.16 6726
 6728 3 -55.32 57.97 -4.27 0.166 6727
 6729 3 -55.36 58.04 -4.14 0.184 6728
 6730 3 -55.4 58.15 -3.97 0.163 6729
 6731 3 -55.55 58.16 -3.79 0.13 6730
 6732 3 -55.65 58.23 -3.74 0.197 6731
 6733 3 -55.73 58.37 -3.54 0.285 6732
 6734 3 -55.81 58.42 -3.44 0.274 6733
 6735 3 -55.88 58.44 -3.26 0.218 6734
 6736 3 -55.96 58.46 -3.12 0.172 6735
 6737 3 -56.04 58.5 -2.98 0.152 6736
 6738 3 -56.12 58.54 -2.8 0.129 6737
 6739 3 -56.19 58.6 -2.64 0.109 6738
 6740 3 -56.27 58.65 -2.53 0.119 6739
 6741 3 -56.42 58.69 -2.43 0.1 6740
 6742 3 -56.48 58.75 -2.32 0.151 6741
 6743 3 -56.5 58.79 -2.16 0.181 6742
 6744 3 -56.54 58.92 -1.97 0.139 6743
 6745 3 -56.72 59.02 -1.83 0.131 6744
 6746 3 -56.64 59.21 -1.74 0.212 6745
 6747 3 -56.3 59.41 -1.71 0.096 6746
 6748 3 -56.13 59.45 -1.69 0.079 6747
 6749 3 -55.9 59.48 -1.6 0.125 6748
 6750 3 -55.81 59.47 -1.67 0.135 6749
 6751 3 -55.67 59.48 -1.61 0.239 6750
 6752 3 -55.8 59.94 -1.52 0.121 6751
 6753 3 -55.76 60.15 -1.48 0.095 6752
 6754 3 -55.83 60.36 -1.49 0.124 6753
 6755 3 -55.79 60.47 -1.47 0.000125 6754
 6756 3 -55.52 59.19 -1.35 0.15 6751
 6757 3 -55.51 58.98 -1.29 0.107 6756
 6758 3 -55.51 58.77 -1.3 0.113 6757
 6759 3 -55.48 58.55 -1.26 0.144 6758
 6760 3 -55.47 58.37 -1.23 0.119 6759
 6761 3 -55.47 58.22 -1.31 0.101 6760
 6762 3 -55.47 58.04 -1.37 0.135 6761
 6763 3 -55.43 57.93 -1.34 0.114 6762
 6764 3 -55.41 57.72 -1.31 0.15 6763
 6765 3 -55.41 57.42 -1.27 0.084 6764
 6766 3 -55.5 57.27 -1.23 0.107 6765
 6767 3 -55.56 57.17 -1.2 0.113 6766
 6768 3 -55.66 57.08 -1.16 0.07 6767
 6769 3 -57.01 59.15 -1.4 0.134 6746
 6770 3 -57 59.21 -1.28 0.174 6769
 6771 3 -56.97 59.17 -1.08 0.129 6770
 6772 3 -56.94 59.25 -0.95 0.148 6771
 6773 3 -56.93 59.31 -0.78 0.127 6772
 6774 3 -56.93 59.4 -0.58 0.159 6773
 6775 3 -56.82 59.44 -0.41 0.167 6774
 6776 3 -56.68 59.44 -0.28 0.174 6775
 6777 3 -56.68 59.57 -0.07 0.12 6776
 6778 3 -56.78 59.61 0.15 0.087 6777
 6779 3 -56.79 59.77 0.26 0.106 6778
 6780 3 -56.88 59.67 0.38 0.079 6779
 6781 3 -56.82 59.76 0.55 0.114 6780
 6782 3 -56.78 59.73 0.65 0.09 6781
 6783 3 -56.8 59.83 0.75 0.099 6782
 6784 3 -56.87 59.82 0.9 0.104 6783
 6785 3 -56.83 59.81 1.06 0.087 6784
 6786 3 -56.77 59.75 1.2 0.107 6785
 6787 3 -56.77 59.65 1.3 0.149 6786
 6788 3 -56.88 59.59 1.4 0.16 6787
 6789 3 -57.16 59.66 1.52 0.078 6788
 6790 3 -57.31 59.61 1.55 0.118 6789
 6791 3 -57.44 59.57 1.56 0.11 6790
 6792 3 -57.57 59.59 1.63 0.135 6791
 6793 3 -57.67 59.53 1.84 0.12 6792
 6794 3 -57.74 59.51 1.94 0.099 6793
 6795 3 -57.78 59.48 2.1 0.114 6794
 6796 3 -52.84 54.5 -6.22 0.105 6689
 6797 3 -52.94 54.38 -6.08 0.101 6796
 6798 3 -52.13 53.25 -6.55 0.104 6681
 6799 3 -52.13 53.2 -6.34 0.093 6798
 6800 3 -52.06 53.12 -6.16 0.084 6799
 6801 3 -51.98 52.97 -6.09 0.1 6800
 6802 3 -51.89 52.8 -5.97 0.12 6801
 6803 3 -51.84 52.63 -5.9 0.15 6802
 6804 3 -51.8 52.31 -5.87 0.12 6803
 6805 3 -50.97 51.65 -6.97 0.252 6675
 6806 3 -50.78 51.74 -7.08 0.000125 6805
 6807 3 -52.61 47.06 -3.44 0.116 6547
 6808 3 -52.65 47.19 -3.33 0.144 6807
 6809 3 -52.71 47.35 -3.19 0.101 6808
 6810 3 -52.76 47.44 -3.12 0.106 6809
 6811 3 -52.8 47.67 -3.13 0.154 6810
 6812 3 -52.81 47.87 -3.09 0.158 6811
 6813 3 -52.86 47.98 -3.11 0.097 6812
 6814 3 -52.94 48.19 -3.15 0.099 6813
 6815 3 -52.81 48.32 -3.14 0.079 6814
 6816 3 -52.76 48.44 -3.12 0.119 6815
 6817 3 -52.68 48.6 -3.12 0.064 6816
 6818 3 -52.58 48.75 -3.05 0.12 6817
 6819 3 -52.58 48.97 -2.97 0.125 6818
 6820 3 -52.64 49.15 -2.87 0.118 6819
 6821 3 -52.75 49.22 -2.75 0.09 6820
 6822 3 -52.83 49.3 -2.62 0.1 6821
 6823 3 -52.95 49.34 -2.4 0.085 6822
 6824 3 -53.08 49.45 -2.34 0.077 6823
 6825 3 -53.18 49.6 -2.32 0.103 6824
 6826 3 -53.23 49.78 -2.32 0.057 6825
 6827 3 -53.36 49.9 -2.31 0.073 6826
 6828 3 -53.45 49.98 -2.22 0.126 6827
 6829 3 -53.56 50.23 -2.17 0.126 6828
 6830 3 -53.65 50.39 -2.15 0.096 6829
 6831 3 -53.76 50.49 -2.15 0.068 6830
 6832 3 -53.88 50.64 -2.19 0.099 6831
 6833 3 -53.99 50.73 -2.21 0.086 6832
 6834 3 -54.15 50.8 -2.17 0.1 6833
 6835 3 -54.3 50.91 -2.07 0.102 6834
 6836 3 -54.34 51.16 -2 0.095 6835
 6837 3 -54.31 51.3 -1.99 0.096 6836
 6838 3 -54.32 51.48 -2.01 0.125 6837
 6839 3 -54.33 51.63 -1.99 0.000125 6838
 6840 3 -53.06 42.31 -2.74 0.111 4215
 6841 3 -54.63 42.65 -3.3 0.393 6840
 6842 3 -54.81 42.66 -3.29 0.39 6841
 6843 3 -55.02 42.67 -3.26 0.362 6842
 6844 3 -55.15 42.67 -3.17 0.348 6843
 6845 3 -55.32 42.67 -3.11 0.382 6844
 6846 3 -55.49 42.7 -3.07 0.385 6845
 6847 3 -55.65 42.65 -2.96 0.401 6846
 6848 3 -55.8 42.61 -2.9 0.406 6847
 6849 3 -55.95 42.55 -2.81 0.412 6848
 6850 3 -56.15 42.41 -2.7 0.447 6849
 6851 3 -56.28 42.28 -2.55 0.487 6850
 6852 3 -56.43 42.23 -2.44 0.489 6851
 6853 3 -56.57 42.1 -2.42 0.519 6852
 6854 3 -55.95 41.72 -2.12 0.098 6853
 6855 3 -55.87 41.56 -2.13 0.125 6854
 6856 3 -55.83 41.32 -2.16 0.124 6855
 6857 3 -55.83 40.89 -2.14 0.091 6856
 6858 3 -55.78 40.67 -2.17 0.099 6857
 6859 3 -55.8 40.48 -2.02 0.107 6858
 6860 3 -55.82 40.33 -2 0.108 6859
 6861 3 -55.81 40.16 -1.92 0.083 6860
 6862 3 -55.89 40.05 -1.79 0.000125 6861
 6863 3 -56.79 42.09 -2.44 0.531 6853
 6864 3 -56.49 42.14 -1.87 0.049 6863
 6865 3 -56.48 42.23 -1.74 0.07 6864
 6866 3 -56.93 42.03 -2.55 0.578 6863
 6867 3 -57.08 41.96 -2.63 0.589 6866
 6868 3 -57.25 41.93 -2.8 0.555 6867
 6869 3 -57.38 41.75 -2.77 0.551 6868
 6870 3 -57.58 41.78 -2.75 0.529 6869
 6871 3 -57.76 41.85 -2.71 0.51 6870
 6872 3 -57.91 41.94 -2.73 0.528 6871
 6873 3 -58.1 41.81 -2.8 0.482 6872
 6874 3 -57.89 41 -2.94 0.125 6873
 6875 3 -57.89 40.9 -2.99 0.166 6874
 6876 3 -57.96 40.88 -3.24 0.136 6875
 6877 3 -58.05 40.94 -3.39 0.197 6876
 6878 3 -58.08 40.97 -3.5 0.309 6877
 6879 3 -57.97 41.18 -3.79 0.201 6878
 6880 3 -57.89 41.52 -3.67 0.097 6879
 6881 3 -57.9 41.64 -3.83 0.074 6880
 6882 3 -58.35 40.65 -3.2 0.108 6878
 6883 3 -58.46 40.53 -3.15 0.099 6882
 6884 3 -58.52 40.41 -3.2 0.119 6883
 6885 3 -58.58 40.25 -3.21 0.109 6884
 6886 3 -58.69 40.2 -3.3 0.075 6885
 6887 3 -58.29 41.95 -2.84 0.465 6873
 6888 3 -58.54 42.15 -2.93 0.432 6887
 6889 3 -58.73 42.22 -3.01 0.418 6888
 6890 3 -58.87 42.29 -3 0.458 6889
 6891 3 -59 42.36 -3 0.507 6890
 6892 3 -59.18 42.42 -3.05 0.56 6891
 6893 3 -59.39 42.55 -3.03 0.571 6892
 6894 3 -59.57 42.52 -3.06 0.593 6893
 6895 3 -59.76 42.6 -3.03 0.628 6894
 6896 3 -59.97 42.67 -2.96 0.623 6895
 6897 3 -60.15 42.68 -3 0.7 6896
 6898 3 -60.3 42.78 -2.97 0.747 6897
 6899 3 -60.46 42.71 -2.9 0.828 6898
 6900 3 -60.59 41.75 -2.72 0.359 6899
 6901 3 -60.73 41.48 -2.71 0.33 6900
 6902 3 -60.83 41.29 -2.7 0.318 6901
 6903 3 -60.97 41.1 -2.64 0.344 6902
 6904 3 -61.07 41.04 -2.8 0.276 6903
 6905 3 -61.23 40.95 -2.91 0.275 6904
 6906 3 -61.35 40.93 -3.03 0.307 6905
 6907 3 -61.51 40.76 -3.08 0.226 6906
 6908 3 -61.71 40.74 -3.05 0.267 6907
 6909 3 -61.85 40.69 -3.04 0.301 6908
 6910 3 -62.02 40.6 -3.06 0.338 6909
 6911 3 -62.18 40.66 -3.05 0.367 6910
 6912 3 -62.29 40.49 -3 0.431 6911
 6913 3 -62.42 40.46 -2.97 0.432 6912
 6914 3 -62.6 40.52 -2.96 0.44 6913
 6915 3 -62.68 40.16 -2.96 0.383 6914
 6916 3 -62.75 39.91 -3.01 0.317 6915
 6917 3 -62.83 39.82 -2.97 0.347 6916
 6918 3 -62.88 39.67 -2.9 0.388 6917
 6919 3 -62.28 39.47 -2.64 0.086 6918
 6920 3 -62.21 39.31 -2.62 0.122 6919
 6921 3 -62.08 39.21 -2.59 0.081 6920
 6922 3 -61.95 39 -2.55 0.117 6921
 6923 3 -61.88 38.84 -2.52 0.089 6922
 6924 3 -61.87 38.67 -2.45 0.067 6923
 6925 3 -61.88 38.53 -2.42 0.094 6924
 6926 3 -61.88 38.38 -2.5 0.102 6925
 6927 3 -61.85 38.13 -2.63 0.096 6926
 6928 3 -61.86 37.85 -2.74 0.109 6927
 6929 3 -61.86 37.7 -2.74 0.118 6928
 6930 3 -61.9 37.57 -2.76 0.143 6929
 6931 3 -61.91 37.3 -2.85 0.077 6930
 6932 3 -61.99 37.11 -2.89 0.086 6931
 6933 3 -62.09 36.98 -2.93 0.091 6932
 6934 3 -62.11 36.97 -3.06 0.099 6933
 6935 3 -61.94 37.07 -3.23 0.137 6934
 6936 3 -61.87 36.96 -3.36 0.108 6935
 6937 3 -61.91 36.89 -3.55 0.075 6936
 6938 3 -61.89 36.93 -3.66 0.082 6937
 6939 3 -63.1 39.6 -2.9 0.394 6918
 6940 3 -63.1 39.54 -2.49 0.304 6939
 6941 3 -63.33 39.91 -2.32 0.074 6940
 6942 3 -63.5 39.91 -2.22 0.086 6941
 6943 3 -63.6 39.85 -2.06 0.122 6942
 6944 3 -63.68 39.78 -1.96 0.124 6943
 6945 3 -63.77 39.78 -1.83 0.149 6944
 6946 3 -63.83 39.93 -1.73 0.142 6945
 6947 3 -63.91 40.06 -1.66 0.119 6946
 6948 3 -64.04 40.21 -1.62 0.108 6947
 6949 3 -64.22 40.21 -1.56 0.151 6948
 6950 3 -64.17 40.45 -1.44 0.103 6949
 6951 3 -64.21 40.63 -1.46 0.07 6950
 6952 3 -64.29 40.75 -1.41 0.129 6951
 6953 3 -64.38 40.87 -1.5 0.103 6952
 6954 3 -64.37 40.98 -1.56 0.000125 6953
 6955 3 -63.05 39.2 -2.3 0.129 6940
 6956 3 -63.14 39.1 -2.27 0.135 6955
 6957 3 -63.13 38.93 -2.24 0.114 6956
 6958 3 -63.18 38.83 -2.14 0.149 6957
 6959 3 -63.21 38.78 -2.02 0.127 6958
 6960 3 -63.24 38.61 -1.92 0.134 6959
 6961 3 -63.41 38.55 -1.82 0.11 6960
 6962 3 -63.46 38.45 -1.7 0.105 6961
 6963 3 -63.56 38.38 -1.61 0.137 6962
 6964 3 -63.68 38.34 -1.5 0.194 6963
 6965 3 -63.77 38.36 -1.41 0.248 6964
 6966 3 -63.91 38.74 -1.4 0.095 6965
 6967 3 -63.99 38.88 -1.47 0.165 6966
 6968 3 -64.11 39.01 -1.52 0.159 6967
 6969 3 -64.15 39.15 -1.51 0.124 6968
 6970 3 -64.31 39.14 -1.49 0.039 6969
 6971 3 -63.71 38.03 -1.37 0.13 6965
 6972 3 -63.83 37.89 -1.33 0.149 6971
 6973 3 -63.91 37.77 -1.26 0.243 6972
 6974 3 -64 37.79 -0.97 0.188 6973
 6975 3 -64.07 37.72 -0.86 0.184 6974
 6976 3 -64.07 37.56 -0.79 0.148 6975
 6977 3 -64.08 37.38 -0.67 0.177 6976
 6978 3 -64.03 37.19 -0.6 0.187 6977
 6979 3 -63.92 37.32 -0.37 0.093 6978
 6980 3 -63.79 37.28 -0.28 0.076 6979
 6981 3 -64.15 36.89 -0.65 0.096 6978
 6982 3 -64.13 36.76 -0.61 0.106 6981
 6983 3 -64.03 36.61 -0.56 0.143 6982
 6984 3 -63.96 36.49 -0.49 0.135 6983
 6985 3 -63.87 36.34 -0.47 0.101 6984
 6986 3 -63.8 36.2 -0.4 0.132 6985
 6987 3 -63.72 36.07 -0.32 0.148 6986
 6988 3 -63.61 35.94 -0.28 0.158 6987
 6989 3 -63.56 35.74 -0.23 0.19 6988
 6990 3 -63.55 35.62 -0.11 0.15 6989
 6991 3 -63.62 35.5 0.03 0.129 6990
 6992 3 -63.65 35.42 0.18 0.15 6991
 6993 3 -63.59 35.34 0.24 0.191 6992
 6994 3 -63.41 35.61 0.39 0.098 6993
 6995 3 -63.31 35.76 0.39 0.092 6994
 6996 3 -63.3 35.98 0.46 0.122 6995
 6997 3 -63.27 36.28 0.46 0.112 6996
 6998 3 -63.28 36.51 0.41 0.114 6997
 6999 3 -63.3 36.71 0.34 0.085 6998
 7000 3 -63.28 36.84 0.31 0.000125 6999
 7001 3 -63.58 35.03 0.19 0.192 6993
 7002 3 -63.53 34.86 0.23 0.205 7001
 7003 3 -63.53 34.72 0.28 0.258 7002
 7004 3 -63.61 34.53 0.27 0.328 7003
 7005 3 -63.55 34.42 0.29 0.372 7004
 7006 3 -63.02 34.28 0.38 0.234 7005
 7007 3 -62.85 34.24 0.39 0.286 7006
 7008 3 -62.7 34.2 0.41 0.365 7007
 7009 3 -62.58 34.13 0.45 0.395 7008
 7010 3 -62.46 33.98 0.46 0.423 7009
 7011 3 -62.35 34.02 0.48 0.506 7010
 7012 3 -62.07 34.15 0.37 0.399 7011
 7013 3 -62.05 34.99 0.31 0.07 7012
 7014 3 -62 35.13 0.29 0.126 7013
 7015 3 -62.02 35.35 0.28 0.131 7014
 7016 3 -62.01 35.61 0.32 0.106 7015
 7017 3 -61.97 35.81 0.26 0.151 7016
 7018 3 -61.85 35.9 0.2 0.184 7017
 7019 3 -61.75 35.96 0.23 0.235 7018
 7020 3 -61.7 36.07 0.31 0.106 7019
 7021 3 -61.67 36.13 0.36 0.106 7020
 7022 3 -61.65 36.19 0.41 0.106 7021
 7023 3 -62 36.28 0.34 0.092 7021
 7024 3 -62.05 36.41 0.3 0.121 7023
 7025 3 -62.1 36.54 0.17 0.129 7024
 7026 3 -62.16 36.69 0.03 0.104 7025
 7027 3 -62.26 36.75 -0.08 0.116 7026
 7028 3 -62.31 36.9 -0.24 0.086 7027
 7029 3 -62.29 36.91 -0.38 0.105 7028
 7030 3 -62.22 37.01 -0.49 0.134 7029
 7031 3 -62.2 37.21 -0.62 0.105 7030
 7032 3 -62.25 37.44 -0.72 0.073 7031
 7033 3 -62.27 37.55 -0.71 0.074 7032
 7034 3 -61.53 36.36 0.45 0.081 7020
 7035 3 -61.43 36.53 0.49 0.09 7034
 7036 3 -61.37 36.66 0.54 0.107 7035
 7037 3 -61.3 36.73 0.57 0.08 7036
 7038 3 -61.28 36.85 0.57 0.066 7037
 7039 3 -61.19 36.99 0.5 0.152 7038
 7040 3 -61.16 37.14 0.53 0.159 7039
 7041 3 -61.26 37.34 0.56 0.113 7040
 7042 3 -61.26 37.55 0.6 0.121 7041
 7043 3 -61.24 37.69 0.63 0.151 7042
 7044 3 -61.25 37.95 0.68 0.149 7043
 7045 3 -61.25 38.15 0.76 0.147 7044
 7046 3 -61.19 38.37 0.8 0.134 7045
 7047 3 -61.17 38.63 0.84 0.115 7046
 7048 3 -61.1 38.76 0.9 0.081 7047
 7049 3 -61 38.84 0.98 0.07 7048
 7050 3 -60.94 38.94 0.97 0.064 7049
 7051 3 -60.89 39.03 1.01 0.093 7050
 7052 3 -60.77 39.18 1.03 0.13 7051
 7053 3 -60.68 39.3 1.06 0.091 7052
 7054 3 -60.59 39.49 1.17 0.107 7053
 7055 3 -60.51 39.59 1.18 0.091 7054
 7056 3 -60.45 39.78 1.16 0.07 7055
 7057 3 -60.41 39.89 1.11 0.079 7056
 7058 3 -60.3 39.96 1.07 0.114 7057
 7059 3 -60.15 39.99 1.01 0.139 7058
 7060 3 -60.02 40 0.97 0.135 7059
 7061 3 -59.85 39.93 1.1 0.127 7060
 7062 3 -59.73 39.84 1.16 0.162 7061
 7063 3 -59.64 39.83 1.21 0.233 7062
 7064 3 -59.6 39.44 1.37 0.13 7063
 7065 3 -59.47 39.38 1.54 0.167 7064
 7066 3 -59.4 39.41 1.64 0.088 7065
 7067 3 -59.51 40.12 1.19 0.11 7063
 7068 3 -59.39 40.21 1.23 0.101 7067
 7069 3 -61.49 35.67 0 0.082 7019
 7070 3 -61.37 35.69 -0.09 0.102 7069
 7071 3 -61.35 35.66 -0.26 0.099 7070
 7072 3 -61.89 33.68 0.13 0.159 7012
 7073 3 -61.7 33.53 0.23 0.111 7072
 7074 3 -61.55 33.53 0.21 0.178 7073
 7075 3 -61.54 33.31 0.33 0.149 7074
 7076 3 -61.47 33.17 0.37 0.104 7075
 7077 3 -61.41 32.88 0.4 0.137 7076
 7078 3 -61.39 32.71 0.44 0.133 7077
 7079 3 -61.34 32.58 0.43 0.089 7078
 7080 3 -61.22 32.29 0.46 0.106 7079
 7081 3 -61.2 32.09 0.47 0.097 7080
 7082 3 -61.16 31.95 0.49 0.122 7081
 7083 3 -61.06 31.77 0.54 0.161 7082
 7084 3 -61.07 31.62 0.49 0.201 7083
 7085 3 -61.04 31.49 0.42 0.252 7084
 7086 3 -60.84 31.3 0.55 0.133 7085
 7087 3 -60.74 31.19 0.59 0.104 7086
 7088 3 -60.69 31.06 0.62 0.103 7087
 7089 3 -60.58 30.98 0.57 0.071 7088
 7090 3 -60.5 30.81 0.53 0.086 7089
 7091 3 -60.42 30.65 0.54 0.129 7090
 7092 3 -60.34 30.53 0.55 0.118 7091
 7093 3 -60.17 30.41 0.52 0.114 7092
 7094 3 -60.07 30.2 0.56 0.142 7093
 7095 3 -60.01 30 0.52 0.149 7094
 7096 3 -59.97 29.86 0.47 0.183 7095
 7097 3 -59.97 29.72 0.41 0.242 7096
 7098 3 -59.95 29.55 0.73 0.109 7097
 7099 3 -60.09 29.4 0.8 0.08 7098
 7100 3 -60.06 29.28 0.84 0.085 7099
 7101 3 -60.06 29.18 0.88 0.11 7100
 7102 3 -60.07 29.04 0.88 0.146 7101
 7103 3 -60.03 28.88 0.81 0.158 7102
 7104 3 -59.98 28.75 0.96 0.096 7103
 7105 3 -59.9 28.61 1.01 0.104 7104
 7106 3 -59.91 28.39 1.04 0.077 7105
 7107 3 -59.92 28.18 1.14 0.145 7106
 7108 3 -59.9 27.93 1.26 0.138 7107
 7109 3 -59.88 27.76 1.37 0.093 7108
 7110 3 -59.88 27.72 1.52 0.109 7109
 7111 3 -59.83 27.62 1.62 0.119 7110
 7112 3 -59.75 27.47 1.72 0.077 7111
 7113 3 -59.68 27.45 1.81 0.097 7112
 7114 3 -60.02 29.58 -0.01 0.12 7097
 7115 3 -60.04 29.52 -0.15 0.07 7114
 7116 3 -60.06 29.3 -0.18 0.109 7115
 7117 3 -60.03 29.13 -0.2 0.11 7116
 7118 3 -60.05 28.99 -0.17 0.118 7117
 7119 3 -60.17 28.86 -0.14 0.14 7118
 7120 3 -60.29 28.74 -0.14 0.086 7119
 7121 3 -60.3 28.63 -0.08 0.108 7120
 7122 3 -60.29 28.47 -0.05 0.118 7121
 7123 3 -60.28 28.33 -0.03 0.106 7122
 7124 3 -60.26 28.16 -0.05 0.112 7123
 7125 3 -60.19 27.99 -0.13 0.096 7124
 7126 3 -59.96 27.78 -0.13 0.084 7125
 7127 3 -59.89 27.63 -0.12 0.087 7126
 7128 3 -61.25 31.79 0 0.069 7085
 7129 3 -61.28 31.86 -0.08 0.068 7128
 7130 3 -61.33 31.89 -0.21 0.093 7129
 7131 3 -61.41 31.85 -0.31 0.084 7130
 7132 3 -61.47 31.86 -0.45 0.084 7131
 7133 3 -61.42 31.92 -0.56 0.062 7132
 7134 3 -61.4 31.86 -0.72 0.088 7133
 7135 3 -61.26 31.85 -0.74 0.117 7134
 7136 3 -61.14 31.68 -0.74 0.168 7135
 7137 3 -61.04 31.47 -0.71 0.126 7136
 7138 3 -60.97 31.29 -0.59 0.103 7137
 7139 3 -61.41 33.7 0.01 0.124 7074
 7140 3 -61.27 33.72 -0.06 0.18 7139
 7141 3 -61.3 33.56 -0.13 0.146 7140
 7142 3 -61.05 33.24 -0.2 0.145 7141
 7143 3 -61.05 32.94 -0.18 0.122 7142
 7144 3 -60.96 32.82 -0.21 0.075 7143
 7145 3 -61.14 33.9 -0.06 0.147 7140
 7146 3 -61.02 34.18 -0.07 0.053 7145
 7147 3 -60.93 34.29 -0.08 0.071 7146
 7148 3 -60.75 34.33 -0.11 0.1 7147
 7149 3 -62.74 33.3 0.54 0.086 7011
 7150 3 -62.79 33.15 0.54 0.126 7149
 7151 3 -62.72 32.94 0.5 0.122 7150
 7152 3 -62.68 32.77 0.53 0.104 7151
 7153 3 -62.62 32.54 0.48 0.067 7152
 7154 3 -62.64 32.39 0.48 0.087 7153
 7155 3 -62.6 32.22 0.5 0.073 7154
 7156 3 -62.59 32.05 0.51 0.069 7155
 7157 3 -62.59 31.94 0.52 0.104 7156
 7158 3 -62.6 31.79 0.56 0.11 7157
 7159 3 -62.51 31.6 0.62 0.119 7158
 7160 3 -62.61 31.4 0.64 0.115 7159
 7161 3 -62.63 31.28 0.68 0.134 7160
 7162 3 -62.56 31.05 0.69 0.09 7161
 7163 3 -62.56 30.85 0.59 0.102 7162
 7164 3 -62.69 30.66 0.56 0.118 7163
 7165 3 -62.83 30.46 0.56 0.142 7164
 7166 3 -62.83 30.31 0.5 0.146 7165
 7167 3 -62.84 30.12 0.43 0.104 7166
 7168 3 -62.95 30 0.37 0.106 7167
 7169 3 -63.12 29.96 0.31 0.096 7168
 7170 3 -63.31 29.92 0.22 0.085 7169
 7171 3 -63.5 29.94 0.18 0.099 7170
 7172 3 -63.63 29.87 0.18 0.11 7171
 7173 3 -63.73 29.81 0.14 0.101 7172
 7174 3 -63.89 29.8 0.03 0.097 7173
 7175 3 -63.98 29.8 -0.07 0.113 7174
 7176 3 -64.07 29.74 -0.14 0.104 7175
 7177 3 -64.22 29.88 -0.24 0.108 7176
 7178 3 -64.25 29.99 -0.3 0.124 7177
 7179 3 -64.33 30.13 -0.08 0.079 7178
 7180 3 -64.23 30.22 -0.04 0.000125 7179
 7181 3 -64.2 30.08 -0.49 0.065 7178
 7182 3 -64.2 30.16 -0.61 0.084 7181
 7183 3 -64.19 30.27 -0.72 0.127 7182
 7184 3 -64.23 30.41 -0.81 0.154 7183
 7185 3 -64.32 30.62 -0.9 0.139 7184
 7186 3 -64.48 30.76 -0.95 0.06 7185
 7187 3 -64.55 30.84 -1.02 0.087 7186
 7188 3 -64.63 30.94 -0.92 0.079 7187
 7189 3 -64.85 31.02 -0.91 0.092 7188
 7190 3 -64.99 31.13 -0.97 0.099 7189
 7191 3 -65.14 31.19 -1.04 0.087 7190
 7192 3 -65.27 31.19 -1.14 0.096 7191
 7193 3 -65.23 31.38 -1.27 0.119 7192
 7194 3 -65.25 31.56 -1.36 0.084 7193
 7195 3 -65.27 31.73 -1.51 0.127 7194
 7196 3 -65.26 31.86 -1.52 0.065 7195
 7197 3 -64.2 34.66 0.05 0.073 7005
 7198 3 -64.29 34.58 0.05 0.067 7197
 7199 3 -64.42 34.54 0.09 0.1 7198
 7200 3 -64.54 34.45 0.11 0.068 7199
 7201 3 -64.67 34.33 0.09 0.112 7200
 7202 3 -64.82 34.21 0.12 0.093 7201
 7203 3 -64.91 34.1 0.08 0.13 7202
 7204 3 -65.06 33.93 0 0.112 7203
 7205 3 -65.16 33.82 -0.12 0.116 7204
 7206 3 -65.22 33.77 -0.26 0.151 7205
 7207 3 -64.87 33.68 -0.48 0.123 7206
 7208 3 -64.73 33.67 -0.48 0.087 7207
 7209 3 -64.59 33.62 -0.54 0.093 7208
 7210 3 -64.5 33.58 -0.61 0.12 7209
 7211 3 -64.32 33.56 -0.73 0.123 7210
 7212 3 -64.19 33.54 -0.87 0.088 7211
 7213 3 -64.03 33.46 -0.96 0.12 7212
 7214 3 -63.9 33.47 -1.06 0.136 7213
 7215 3 -63.8 33.41 -1.13 0.111 7214
 7216 3 -63.69 33.32 -1.24 0.079 7215
 7217 3 -63.64 33.18 -1.38 0.084 7216
 7218 3 -63.8 33.15 -1.4 0.064 7217
 7219 3 -63.91 33 -1.45 0.076 7218
 7220 3 -65.49 33.89 -0.35 0.105 7206
 7221 3 -65.45 33.88 -0.47 0.074 7220
 7222 3 -64.2 38 -0.74 0.084 6975
 7223 3 -64.15 38.09 -0.65 0.121 7222
 7224 3 -64.09 38.11 -0.48 0.119 7223
 7225 3 -63.84 37.46 -1.53 0.127 6973
 7226 3 -63.88 37.35 -1.59 0.149 7225
 7227 3 -63.95 37.26 -1.64 0.207 7226
 7228 3 -63.68 37.09 -1.69 0.128 7227
 7229 3 -63.47 37.07 -1.81 0.135 7228
 7230 3 -63.26 37.05 -1.85 0.134 7229
 7231 3 -63.13 37.02 -1.86 0.173 7230
 7232 3 -62.9 37.05 -1.84 0.15 7231
 7233 3 -62.83 37.06 -1.73 0.188 7232
 7234 3 -62.77 37.08 -1.64 0.26 7233
 7235 3 -62.66 36.68 -1.68 0.093 7234
 7236 3 -62.5 36.53 -1.74 0.087 7235
 7237 3 -62.42 36.41 -1.79 0.104 7236
 7238 3 -62.28 36.32 -1.87 0.109 7237
 7239 3 -62.15 36.24 -1.94 0.097 7238
 7240 3 -61.96 36.29 -2.04 0.087 7239
 7241 3 -61.85 36.23 -2.07 0.086 7240
 7242 3 -61.73 36.11 -2.11 0.111 7241
 7243 3 -61.6 36.01 -2.14 0.11 7242
 7244 3 -61.48 35.93 -2.15 0.095 7243
 7245 3 -61.42 35.84 -2.16 0.121 7244
 7246 3 -61.34 35.85 -2.22 0.101 7245
 7247 3 -61.23 35.82 -2.27 0.112 7246
 7248 3 -61.01 35.71 -2.37 0.086 7247
 7249 3 -60.98 35.72 -2.48 0.086 7248
 7250 3 -61.53 35.66 -2 0.112 7245
 7251 3 -61.62 35.67 -1.95 0.081 7250
 7252 3 -64.16 37.22 -1.83 0.14 7227
 7253 3 -64.1 37.06 -1.96 0.113 7252
 7254 3 -64.01 36.87 -2.07 0.095 7253
 7255 3 -63.9 36.8 -2.08 0.000125 7254
 7256 3 -63.47 39.66 -3.33 0.249 6939
 7257 3 -63.69 39.63 -3.49 0.272 7256
 7258 3 -63.85 39.62 -3.55 0.32 7257
 7259 3 -63.97 39.23 -3.51 0.209 7258
 7260 3 -64.04 39.03 -3.6 0.218 7259
 7261 3 -64.1 38.93 -3.58 0.264 7260
 7262 3 -64.13 38.78 -3.58 0.296 7261
 7263 3 -64.24 38.7 -3.88 0.261 7262
 7264 3 -64.44 38.7 -4.03 0.277 7263
 7265 3 -64.6 38.7 -4.13 0.319 7264
 7266 3 -64.7 38.33 -4.04 0.224 7265
 7267 3 -64.79 38.18 -3.97 0.205 7266
 7268 3 -64.9 38.08 -4.03 0.225 7267
 7269 3 -64.54 37.94 -3.99 0.099 7268
 7270 3 -64.45 37.84 -4.07 0.109 7269
 7271 3 -64.36 37.76 -4.13 0.119 7270
 7272 3 -64.22 37.6 -4.07 0.071 7271
 7273 3 -64.22 37.49 -4.08 0.09 7272
 7274 3 -64.24 37.31 -4.01 0.089 7273
 7275 3 -64.16 37.13 -4 0.054 7274
 7276 3 -64.13 36.93 -3.97 0.082 7275
 7277 3 -64.03 36.9 -3.95 0.000125 7276
 7278 3 -65.14 38.13 -4.16 0.158 7268
 7279 3 -65.22 38.07 -4.25 0.216 7278
 7280 3 -65.28 38.06 -4.36 0.263 7279
 7281 3 -65.53 37.83 -4.28 0.164 7280
 7282 3 -65.65 37.76 -4.32 0.158 7281
 7283 3 -65.79 37.65 -4.35 0.172 7282
 7284 3 -65.97 37.64 -4.4 0.209 7283
 7285 3 -66.19 37.9 -4.46 0.115 7284
 7286 3 -66.38 37.95 -4.54 0.133 7285
 7287 3 -66.47 38.14 -4.58 0.058 7286
 7288 3 -66.54 38.28 -4.61 0.096 7287
 7289 3 -66.68 38.41 -4.79 0.072 7288
 7290 3 -66.72 38.53 -4.93 0.097 7289
 7291 3 -66.81 38.49 -5.1 0.115 7290
 7292 3 -66.9 38.45 -5.22 0.078 7291
 7293 3 -65.9 37.35 -4.34 0.141 7284
 7294 3 -66.01 37.15 -4.34 0.139 7293
 7295 3 -66.01 36.97 -4.31 0.168 7294
 7296 3 -66.12 36.81 -4.22 0.193 7295
 7297 3 -66.22 36.71 -4.24 0.256 7296
 7298 3 -66.14 36.57 -4.12 0.248 7297
 7299 3 -65.8 36.59 -4.42 0.097 7298
 7300 3 -65.68 36.6 -4.61 0.082 7299
 7301 3 -65.64 36.55 -4.79 0.087 7300
 7302 3 -65.52 36.52 -4.86 0.097 7301
 7303 3 -65.42 36.5 -4.78 0.034 7302
 7304 3 -65.3 36.44 -4.73 0.081 7303
 7305 3 -65.52 36.48 -5.02 0.08 7302
 7306 3 -65.54 36.3 -5.07 0.091 7305
 7307 3 -65.54 36.18 -5.22 0.09 7306
 7308 3 -65.47 36.18 -5.34 0.152 7307
 7309 3 -65.14 36.09 -5.53 0.068 7308
 7310 3 -65.03 35.87 -5.62 0.083 7309
 7311 3 -64.9 35.76 -5.62 0.09 7310
 7312 3 -66.34 36.46 -3.97 0.197 7298
 7313 3 -66.41 36.38 -3.92 0.214 7312
 7314 3 -66.47 36.31 -3.85 0.248 7313
 7315 3 -66.56 36.29 -3.71 0.339 7314
 7316 3 -66.63 36.31 -3.57 0.39 7315
 7317 3 -66.63 36.24 -3.44 0.418 7316
 7318 3 -66.19 36.36 -3.13 0.115 7317
 7319 3 -66.12 36.35 -2.97 0.125 7318
 7320 3 -66.07 36.39 -2.8 0.107 7319
 7321 3 -66.02 36.49 -2.65 0.103 7320
 7322 3 -66.1 36.58 -2.57 0.097 7321
 7323 3 -66.14 36.57 -2.47 0.075 7322
 7324 3 -66.13 36.59 -2.32 0.123 7323
 7325 3 -66.12 36.62 -2.21 0.18 7324
 7326 3 -66.02 36.88 -2.15 0.088 7325
 7327 3 -65.91 36.98 -2.05 0.105 7326
 7328 3 -65.88 37.1 -2.01 0.089 7327
 7329 3 -66.15 36.26 -2.14 0.083 7325
 7330 3 -66.08 36.11 -2.05 0.094 7329
 7331 3 -66.07 35.97 -2.04 0.088 7330
 7332 3 -65.97 35.83 -1.98 0.118 7331
 7333 3 -65.83 35.72 -1.92 0.097 7332
 7334 3 -65.72 35.64 -1.85 0.085 7333
 7335 3 -65.67 35.56 -1.79 0.064 7334
 7336 3 -65.57 35.42 -1.82 0.113 7335
 7337 3 -65.52 35.2 -1.8 0.111 7336
 7338 3 -65.45 35.02 -1.82 0.077 7337
 7339 3 -65.28 35.02 -1.82 0.052 7338
 7340 3 -65.17 35.01 -1.82 0.048 7339
 7341 3 -65.02 34.98 -1.87 0.087 7340
 7342 3 -66.72 36.31 -3.32 0.42 7317
 7343 3 -66.93 36.77 -2.99 0.226 7342
 7344 3 -67 36.83 -2.91 0.297 7343
 7345 3 -67.15 36.88 -2.81 0.313 7344
 7346 3 -67.16 36.9 -2.67 0.295 7345
 7347 3 -67.31 36.92 -2.66 0.324 7346
 7348 3 -67.69 36.55 -2.86 0.159 7347
 7349 3 -67.78 36.49 -2.9 0.076 7348
 7350 3 -67.95 36.4 -2.87 0.083 7349
 7351 3 -68.09 36.3 -2.84 0.092 7350
 7352 3 -68.16 36.27 -2.77 0.075 7351
 7353 3 -68.27 36.16 -2.73 0.092 7352
 7354 3 -68.32 36.04 -2.64 0.087 7353
 7355 3 -68.36 35.92 -2.58 0.064 7354
 7356 3 -67.21 37.06 -2.52 0.218 7347
 7357 3 -67.19 37.17 -2.39 0.238 7356
 7358 3 -67.37 37.28 -2.42 0.156 7357
 7359 3 -67.52 37.38 -2.26 0.185 7358
 7360 3 -67.6 37.52 -2.18 0.181 7359
 7361 3 -67.73 37.62 -2.16 0.136 7360
 7362 3 -67.9 37.73 -2.15 0.124 7361
 7363 3 -67.96 37.86 -2.17 0.127 7362
 7364 3 -68.07 37.98 -2.07 0.149 7363
 7365 3 -68.13 38.09 -2 0.135 7364
 7366 3 -68.15 38.27 -1.9 0.16 7365
 7367 3 -68.21 38.43 -1.76 0.132 7366
 7368 3 -68.2 38.55 -1.68 0.166 7367
 7369 3 -68.28 38.75 -1.62 0.287 7368
 7370 3 -68.36 38.9 -1.52 0.353 7369
 7371 3 -68.53 39.03 -1.66 0.337 7370
 7372 3 -68.72 39.02 -1.71 0.35 7371
 7373 3 -68.92 38.98 -1.72 0.361 7372
 7374 3 -69.09 38.97 -1.72 0.344 7373
 7375 3 -69.07 39.32 -1.67 0.207 7374
 7376 3 -69.16 39.52 -1.59 0.256 7375
 7377 3 -69.27 39.73 -1.57 0.281 7376
 7378 3 -69.43 39.85 -1.55 0.329 7377
 7379 3 -69.49 39.96 -1.47 0.371 7378
 7380 3 -69.56 40.08 -1.42 0.378 7379
 7381 3 -69.64 40.17 -1.35 0.356 7380
 7382 3 -69.25 40.68 -1.7 0.108 7381
 7383 3 -69.24 40.84 -1.78 0.094 7382
 7384 3 -69.18 40.99 -1.87 0.084 7383
 7385 3 -69.13 41.09 -2 0.146 7384
 7386 3 -69.06 41.2 -2.05 0.122 7385
 7387 3 -69.85 40.07 -1.13 0.218 7381
 7388 3 -69.92 40.14 -0.98 0.189 7387
 7389 3 -69.99 40.26 -0.88 0.221 7388
 7390 3 -70.02 40.11 -0.59 0.21 7389
 7391 3 -69.96 40.12 -0.45 0.224 7390
 7392 3 -69.88 39.79 -0.5 0.1 7391
 7393 3 -69.9 39.56 -0.52 0.091 7392
 7394 3 -69.94 39.46 -0.52 0.091 7393
 7395 3 -69.95 39.28 -0.49 0.051 7394
 7396 3 -69.93 39.16 -0.52 0.107 7395
 7397 3 -69.77 39.07 -0.48 0.115 7396
 7398 3 -69.66 39.02 -0.48 0.093 7397
 7399 3 -69.96 40.34 -0.27 0.11 7391
 7400 3 -69.97 40.48 -0.16 0.13 7399
 7401 3 -69.93 40.65 -0.02 0.149 7400
 7402 3 -69.9 40.77 0.01 0.15 7401
 7403 3 -69.84 40.82 0.15 0.143 7402
 7404 3 -69.78 40.84 0.32 0.146 7403
 7405 3 -69.69 40.82 0.53 0.128 7404
 7406 3 -69.65 40.79 0.67 0.16 7405
 7407 3 -69.6 40.8 0.85 0.126 7406
 7408 3 -69.49 40.83 0.99 0.151 7407
 7409 3 -69.45 40.9 1.15 0.2 7408
 7410 3 -69.48 40.93 1.24 0.224 7409
 7411 3 -69.25 40.86 1.48 0.149 7410
 7412 3 -69.21 40.86 1.64 0.154 7411
 7413 3 -69.12 40.79 1.82 0.15 7412
 7414 3 -69.03 40.75 1.96 0.124 7413
 7415 3 -68.98 40.71 2.13 0.159 7414
 7416 3 -68.89 40.81 2.19 0.18 7415
 7417 3 -68.73 40.87 2.27 0.18 7416
 7418 3 -68.73 40.92 2.37 0.134 7417
 7419 3 -68.8 40.93 2.6 0.145 7418
 7420 3 -68.81 40.86 2.81 0.141 7419
 7421 3 -68.7 40.72 3.02 0.111 7420
 7422 3 -68.56 40.59 3.17 0.087 7421
 7423 3 -68.48 40.51 3.23 0.041 7422
 7424 3 -68.38 40.43 3.29 0.092 7423
 7425 3 -68.32 40.36 3.37 0.117 7424
 7426 3 -68.27 40.32 3.56 0.117 7425
 7427 3 -68.23 40.29 3.68 0.1 7426
 7428 3 -68.21 40.29 3.89 0.127 7427
 7429 3 -68.12 40.28 4.01 0.161 7428
 7430 3 -67.99 40.21 4.05 0.164 7429
 7431 3 -67.86 40.03 4.11 0.087 7430
 7432 3 -67.82 39.9 4.17 0.105 7431
 7433 3 -67.78 39.78 4.2 0.062 7432
 7434 3 -67.73 39.64 4.27 0.073 7433
 7435 3 -69.94 40.63 -1.11 0.134 7389
 7436 3 -69.97 40.79 -1.22 0.139 7435
 7437 3 -70.01 40.96 -1.27 0.175 7436
 7438 3 -70.07 41.08 -1.23 0.205 7437
 7439 3 -70.19 41.12 -1.3 0.258 7438
 7440 3 -70.48 40.95 -1.13 0.103 7439
 7441 3 -70.71 40.97 -1.18 0.13 7440
 7442 3 -70.87 41.12 -1.2 0.119 7441
 7443 3 -71 41.24 -1.25 0.104 7442
 7444 3 -71.12 41.41 -1.26 0.105 7443
 7445 3 -71.24 41.57 -1.23 0.08 7444
 7446 3 -71.31 41.73 -1.21 0.084 7445
 7447 3 -71.29 41.81 -1.3 0.149 7446
 7448 3 -71.35 41.88 -1.37 0.131 7447
 7449 3 -71.48 41.95 -1.44 0.108 7448
 7450 3 -71.51 42.06 -1.55 0.098 7449
 7451 3 -71.54 42.01 -1.74 0.064 7450
 7452 3 -71.62 42 -1.87 0.097 7451
 7453 3 -71.64 41.94 -1.97 0.068 7452
 7454 3 -70.09 41.4 -1.58 0.156 7439
 7455 3 -70.15 41.55 -1.66 0.115 7454
 7456 3 -70.25 41.69 -1.69 0.059 7455
 7457 3 -70.33 41.83 -1.72 0.101 7456
 7458 3 -70.45 41.89 -1.75 0.164 7457
 7459 3 -70.55 41.98 -1.74 0.199 7458
 7460 3 -70.52 42.03 -1.96 0.098 7459
 7461 3 -70.53 42.17 -2.17 0.157 7460
 7462 3 -70.54 42.35 -2.32 0.127 7461
 7463 3 -70.54 42.56 -2.47 0.115 7462
 7464 3 -70.5 42.65 -2.58 0.09 7463
 7465 3 -70.4 42.7 -2.66 0.091 7464
 7466 3 -70.49 42.92 -2.92 0.098 7465
 7467 3 -70.55 43.07 -3.07 0.144 7466
 7468 3 -70.66 43.17 -3.26 0.161 7467
 7469 3 -70.7 43.26 -3.35 0.1 7468
 7470 3 -70.69 42.03 -1.49 0.097 7459
 7471 3 -70.75 42.13 -1.43 0.109 7470
 7472 3 -70.8 42.29 -1.35 0.037 7471
 7473 3 -69.34 38.75 -1.89 0.174 7374
 7474 3 -69.54 38.71 -1.96 0.146 7473
 7475 3 -69.77 38.56 -1.95 0.095 7474
 7476 3 -69.89 38.42 -1.9 0.114 7475
 7477 3 -70.07 38.29 -1.91 0.088 7476
 7478 3 -70.24 38.19 -1.9 0.071 7477
 7479 3 -70.37 38.18 -1.93 0.067 7478
 7480 3 -70.51 38.08 -1.81 0.121 7479
 7481 3 -70.67 38.07 -1.71 0.094 7480
 7482 3 -70.84 38.01 -1.66 0.099 7481
 7483 3 -71 37.93 -1.69 0.086 7482
 7484 3 -71.11 37.87 -1.68 0.071 7483
 7485 3 -68.38 38.85 -1.1 0.101 7370
 7486 3 -68.45 38.78 -0.95 0.093 7485
 7487 3 -68.45 38.75 -0.84 0.081 7486
 7488 3 -68.4 38.69 -0.73 0.115 7487
 7489 3 -68.43 38.57 -0.6 0.125 7488
 7490 3 -68.47 38.51 -0.47 0.119 7489
 7491 3 -68.49 38.44 -0.36 0.101 7490
 7492 3 -68.51 38.3 -0.26 0.126 7491
 7493 3 -68.44 38.28 -0.15 0.144 7492
 7494 3 -68.46 38.2 0 0.142 7493
 7495 3 -68.54 38.27 0.25 0.132 7494
 7496 3 -68.6 38.33 0.38 0.166 7495
 7497 3 -68.73 38.22 0.51 0.156 7496
 7498 3 -68.9 38.09 0.58 0.151 7497
 7499 3 -69.05 37.91 0.65 0.175 7498
 7500 3 -69.15 37.74 0.73 0.156 7499
 7501 3 -69.18 37.59 0.83 0.156 7500
 7502 3 -69.16 37.41 0.9 0.111 7501
 7503 3 -69.25 37.27 1.01 0.105 7502
 7504 3 -69.28 37.14 1.13 0.152 7503
 7505 3 -69.35 37.04 1.23 0.182 7504
 7506 3 -69.4 36.89 1.28 0.184 7505
 7507 3 -69.6 36.88 1.33 0.169 7506
 7508 3 -69.69 36.88 1.53 0.094 7507
 7509 3 -69.79 36.78 1.58 0.067 7508
 7510 3 -69.92 36.73 1.63 0.104 7509
 7511 3 -70 36.7 1.74 0.000125 7510
 7512 3 -66.74 37.13 -2.06 0.1 7357
 7513 3 -66.69 37.21 -1.95 0.092 7512
 7514 3 -66.62 37.29 -1.93 0.104 7513
 7515 3 -66.41 37.25 -1.89 0.094 7514
 7516 3 -66.27 37.29 -1.85 0.053 7515
 7517 3 -66.1 37.32 -1.85 0.08 7516
 7518 3 -66.02 37.38 -1.82 0.078 7517
 7519 3 -65.93 37.45 -1.88 0.067 7518
 7520 3 -65.77 37.48 -1.98 0.075 7519
 7521 3 -65.65 37.51 -1.96 0.076 7520
 7522 3 -65.07 38.22 -4.65 0.152 7280
 7523 3 -64.97 38.15 -4.82 0.182 7522
 7524 3 -64.88 38.12 -4.91 0.219 7523
 7525 3 -64.81 38.07 -4.99 0.299 7524
 7526 3 -64.49 38.38 -4.74 0.071 7525
 7527 3 -64.34 38.43 -4.75 0.077 7526
 7528 3 -64.2 38.4 -4.76 0.084 7527
 7529 3 -64.06 38.42 -4.83 0.103 7528
 7530 3 -63.93 38.36 -4.85 0.108 7529
 7531 3 -63.82 38.33 -4.81 0.071 7530
 7532 3 -64.86 37.75 -5.29 0.141 7525
 7533 3 -64.77 37.67 -5.37 0.14 7532
 7534 3 -64.69 37.54 -5.49 0.149 7533
 7535 3 -64.54 37.44 -5.64 0.125 7534
 7536 3 -64.41 37.35 -5.76 0.147 7535
 7537 3 -64.32 37.31 -5.84 0.163 7536
 7538 3 -64.2 37.27 -5.89 0.174 7537
 7539 3 -63.83 37.22 -5.76 0.129 7538
 7540 3 -63.7 37.12 -5.72 0.141 7539
 7541 3 -63.47 37.17 -5.72 0.112 7540
 7542 3 -63.32 37.11 -5.76 0.099 7541
 7543 3 -63.16 37.04 -5.74 0.145 7542
 7544 3 -63.1 36.95 -5.7 0.1 7543
 7545 3 -64.06 37.24 -6.09 0.178 7538
 7546 3 -63.93 37.13 -6.26 0.161 7545
 7547 3 -63.87 37.04 -6.33 0.2 7546
 7548 3 -63.79 37.07 -6.53 0.204 7547
 7549 3 -63.56 37.16 -6.64 0.196 7548
 7550 3 -63.38 37.14 -6.71 0.168 7549
 7551 3 -63.22 37.14 -6.81 0.136 7550
 7552 3 -63.13 37.16 -6.9 0.128 7551
 7553 3 -63.03 37.18 -7.08 0.147 7552
 7554 3 -62.88 37.13 -7.19 0.151 7553
 7555 3 -62.79 37.15 -7.29 0.132 7554
 7556 3 -62.67 37.22 -7.4 0.145 7555
 7557 3 -62.54 37.31 -7.45 0.19 7556
 7558 3 -62.47 37.51 -7.53 0.165 7557
 7559 3 -62.33 37.63 -7.58 0.154 7558
 7560 3 -62.23 37.65 -7.66 0.153 7559
 7561 3 -62.05 37.65 -7.76 0.143 7560
 7562 3 -61.89 37.61 -7.89 0.213 7561
 7563 3 -61.72 37.66 -7.93 0.242 7562
 7564 3 -61.59 37.58 -7.95 0.265 7563
 7565 3 -61.49 37.98 -8.07 0.109 7564
 7566 3 -61.36 37.99 -8.17 0.125 7565
 7567 3 -61.25 38.07 -8.13 0.201 7566
 7568 3 -61.18 38.12 -8.19 0.205 7567
 7569 3 -60.93 38.05 -8.23 0.136 7568
 7570 3 -60.92 38.12 -8.36 0.129 7569
 7571 3 -60.82 38.07 -8.42 0.185 7570
 7572 3 -60.72 38.1 -8.45 0.236 7571
 7573 3 -60.76 38.4 -8.7 0.115 7572
 7574 3 -60.6 38.42 -8.87 0.114 7573
 7575 3 -60.53 38.43 -9.01 0.106 7574
 7576 3 -60.47 38.54 -9.14 0.105 7575
 7577 3 -60.41 38.65 -9.24 0.086 7576
 7578 3 -60.33 38.76 -9.37 0.109 7577
 7579 3 -60.34 38.82 -9.47 0.11 7578
 7580 3 -60.19 38.95 -9.54 0.084 7579
 7581 3 -60.13 39.05 -9.6 0.086 7580
 7582 3 -60.02 39.16 -9.67 0.07 7581
 7583 3 -59.94 39.24 -9.8 0.088 7582
 7584 3 -59.87 39.37 -9.78 0.086 7583
 7585 3 -59.78 39.44 -9.84 0.09 7584
 7586 3 -59.75 39.59 -9.85 0.071 7585
 7587 3 -59.7 39.72 -9.94 0.084 7586
 7588 3 -59.67 39.85 -10.03 0.098 7587
 7589 3 -59.63 39.96 -10.18 0.112 7588
 7590 3 -59.52 40.05 -10.21 0.102 7589
 7591 3 -59.38 40.14 -10.16 0.127 7590
 7592 3 -59.07 40.13 -10.22 0.097 7591
 7593 3 -58.93 40.01 -10.24 0.108 7592
 7594 3 -58.83 39.87 -10.29 0.115 7593
 7595 3 -58.76 39.72 -10.34 0.113 7594
 7596 3 -58.69 39.58 -10.38 0.133 7595
 7597 3 -58.6 39.45 -10.38 0.137 7596
 7598 3 -58.49 39.34 -10.39 0.122 7597
 7599 3 -58.36 39.16 -10.42 0.1 7598
 7600 3 -58.25 39.04 -10.46 0.119 7599
 7601 3 -58.17 38.99 -10.49 0.159 7600
 7602 3 -58.08 38.85 -10.36 0.134 7601
 7603 3 -58.05 38.56 -10.17 0.131 7602
 7604 3 -58.08 38.32 -10.09 0.135 7603
 7605 3 -58.08 38.14 -10.04 0.123 7604
 7606 3 -57.99 37.97 -9.98 0.109 7605
 7607 3 -57.91 37.85 -9.94 0.102 7606
 7608 3 -57.83 37.65 -9.93 0.114 7607
 7609 3 -57.72 37.51 -10.05 0.105 7608
 7610 3 -57.56 37.37 -10.15 0.125 7609
 7611 3 -57.45 37.31 -10.24 0.195 7610
 7612 3 -57.28 37.42 -10.51 0.085 7611
 7613 3 -57.19 37.47 -10.58 0.096 7612
 7614 3 -57.07 37.53 -10.62 0.098 7613
 7615 3 -56.98 37.52 -10.7 0.092 7614
 7616 3 -56.83 37.56 -10.64 0.09 7615
 7617 3 -58.13 39.21 -10.67 0.077 7601
 7618 3 -58.06 39.28 -10.73 0.076 7617
 7619 3 -58 39.4 -10.78 0.101 7618
 7620 3 -59.6 40.32 -10.03 0.107 7591
 7621 3 -59.77 40.35 -9.94 0.141 7620
 7622 3 -59.87 40.4 -9.84 0.16 7621
 7623 3 -59.97 40.46 -9.77 0.202 7622
 7624 3 -60.01 40.31 -9.49 0.121 7623
 7625 3 -60.23 40.21 -9.46 0.1 7624
 7626 3 -60.33 40.25 -9.39 0.093 7625
 7627 3 -59.99 40.96 -9.96 0.087 7623
 7628 3 -59.97 41.15 -10 0.07 7627
 7629 3 -60.03 41.25 -9.97 0.105 7628
 7630 3 -60.5 38.07 -8.31 0.142 7572
 7631 3 -60.39 38.12 -8.26 0.124 7630
 7632 3 -60.22 38.18 -8.21 0.1 7631
 7633 3 -60.07 38.18 -8.13 0.134 7632
 7634 3 -59.92 38.13 -8.14 0.193 7633
 7635 3 -59.87 38.04 -8.19 0.3 7634
 7636 3 -59.74 38.51 -8.25 0.097 7635
 7637 3 -59.62 38.58 -8.34 0.105 7636
 7638 3 -59.46 38.65 -8.29 0.102 7637
 7639 3 -59.33 38.63 -8.31 0.083 7638
 7640 3 -59.21 38.58 -8.41 0.089 7639
 7641 3 -59.06 38.57 -8.45 0.119 7640
 7642 3 -58.95 38.53 -8.47 0.109 7641
 7643 3 -58.72 38.61 -8.55 0.097 7642
 7644 3 -58.61 38.76 -8.62 0.07 7643
 7645 3 -58.46 38.81 -8.63 0.112 7644
 7646 3 -58.36 38.88 -8.64 0.129 7645
 7647 3 -58.24 38.86 -8.64 0.000125 7646
 7648 3 -59.87 37.51 -8.15 0.118 7635
 7649 3 -59.81 37.44 -8.23 0.074 7648
 7650 3 -61.45 37.1 -7.89 0.083 7564
 7651 3 -61.39 36.91 -7.86 0.063 7650
 7652 3 -61.38 36.67 -7.82 0.112 7651
 7653 3 -61.34 36.51 -7.84 0.099 7652
 7654 3 -61.31 36.36 -7.74 0.119 7653
 7655 3 -61.23 36.17 -7.67 0.126 7654
 7656 3 -61.13 36.06 -7.72 0.098 7655
 7657 3 -60.97 36.01 -7.73 0.108 7656
 7658 3 -60.82 35.95 -7.7 0.126 7657
 7659 3 -60.72 35.87 -7.64 0.072 7658
 7660 3 -60.69 35.82 -7.54 0.076 7659
 7661 3 -60.63 35.75 -7.5 0.045 7660
 7662 3 -63.83 36.88 -6.09 0.087 7547
 7663 3 -63.68 36.78 -6.02 0.133 7662
 7664 3 -63.57 36.66 -5.96 0.126 7663
 7665 3 -63.44 36.49 -5.87 0.061 7664
 7666 3 -63.39 36.34 -5.79 0.102 7665
 7667 3 -63.25 36.19 -5.76 0.111 7666
 7668 3 -63.12 36.05 -5.76 0.095 7667
 7669 3 -62.94 35.92 -5.74 0.105 7668
 7670 3 -62.77 35.79 -5.76 0.103 7669
 7671 3 -62.7 35.68 -5.79 0.069 7670
 7672 3 -62.69 35.53 -5.67 0.086 7671
 7673 3 -62.7 35.44 -5.59 0.076 7672
 7674 3 -62.59 35.31 -5.58 0.12 7673
 7675 3 -62.48 35.29 -5.53 0.115 7674
 7676 3 -62.4 35.25 -5.38 0.131 7675
 7677 3 -62.34 35.16 -5.19 0.077 7676
 7678 3 -62.26 35.15 -5.08 0.108 7677
 7679 3 -62.22 35.09 -4.91 0.118 7678
 7680 3 -64.74 38.98 -4.33 0.211 7265
 7681 3 -64.91 38.95 -4.4 0.204 7680
 7682 3 -65 39.05 -4.51 0.18 7681
 7683 3 -65.08 39.08 -4.62 0.162 7682
 7684 3 -65.2 39.16 -4.74 0.115 7683
 7685 3 -65.29 39.22 -4.81 0.149 7684
 7686 3 -65.32 39.3 -4.91 0.143 7685
 7687 3 -65.49 39.32 -5 0.209 7686
 7688 3 -65.56 39.33 -5.08 0.266 7687
 7689 3 -65.64 39.42 -5.08 0.3 7688
 7690 3 -65.65 39.4 -5.42 0.171 7689
 7691 3 -65.72 39.52 -5.51 0.207 7690
 7692 3 -65.8 39.72 -5.58 0.215 7691
 7693 3 -65.77 39.87 -5.69 0.179 7692
 7694 3 -65.78 40.05 -5.77 0.185 7693
 7695 3 -65.71 40.18 -5.83 0.214 7694
 7696 3 -65.66 40.28 -5.92 0.266 7695
 7697 3 -65.76 40.39 -6 0.296 7696
 7698 3 -65.82 40.47 -6.13 0.356 7697
 7699 3 -65.96 40.59 -6.25 0.395 7698
 7700 3 -65.94 40.72 -6.37 0.467 7699
 7701 3 -66 40.77 -6.51 0.482 7700
 7702 3 -66.06 40.8 -6.61 0.521 7701
 7703 3 -65.85 40.35 -7.08 0.119 7702
 7704 3 -65.89 40.32 -7.19 0.069 7703
 7705 3 -65.97 40.29 -7.27 0.093 7704
 7706 3 -66.32 40.9 -6.64 0.538 7702
 7707 3 -66.61 40.94 -6.67 0.499 7706
 7708 3 -66.28 41.17 -6.93 0.178 7707
 7709 3 -66.34 41.29 -7.07 0.171 7708
 7710 3 -66.36 41.41 -7.17 0.192 7709
 7711 3 -66.33 41.55 -7.29 0.197 7710
 7712 3 -66.36 41.65 -7.41 0.228 7711
 7713 3 -66.44 41.9 -7.37 0.113 7712
 7714 3 -66.42 42.06 -7.42 0.122 7713
 7715 3 -66.41 42.21 -7.44 0.139 7714
 7716 3 -66.38 42.4 -7.47 0.181 7715
 7717 3 -66.35 42.59 -7.45 0.227 7716
 7718 3 -66.42 42.72 -7.44 0.277 7717
 7719 3 -66.81 42.79 -7.21 0.169 7718
 7720 3 -66.85 42.9 -7.29 0.209 7719
 7721 3 -66.77 43.07 -6.89 0.091 7720
 7722 3 -66.89 43.04 -6.69 0.115 7721
 7723 3 -66.91 42.97 -6.57 0.161 7722
 7724 3 -67.2 42.97 -6.62 0.098 7723
 7725 3 -67.38 42.96 -6.64 0.094 7724
 7726 3 -67.54 42.96 -6.65 0.091 7725
 7727 3 -67.75 42.97 -6.55 0.108 7726
 7728 3 -67.81 42.86 -6.48 0.052 7727
 7729 3 -66.79 43.02 -6.37 0.108 7723
 7730 3 -66.81 43.06 -6.23 0.094 7729
 7731 3 -66.91 43.04 -6.1 0.095 7730
 7732 3 -67.02 43.07 -5.98 0.103 7731
 7733 3 -67.13 43.09 -5.86 0.101 7732
 7734 3 -67.24 43.12 -5.76 0.101 7733
 7735 3 -67.38 43.16 -5.61 0.097 7734
 7736 3 -67.54 43.19 -5.52 0.12 7735
 7737 3 -67.72 43.12 -5.43 0.101 7736
 7738 3 -67.81 42.99 -5.33 0.125 7737
 7739 3 -67.92 42.86 -5.21 0.081 7738
 7740 3 -68.03 42.76 -5.21 0.14 7739
 7741 3 -68.18 42.74 -5.18 0.124 7740
 7742 3 -68.21 42.63 -5.12 0.000125 7741
 7743 3 -67.02 42.97 -7.53 0.11 7720
 7744 3 -67.05 43.06 -7.72 0.073 7743
 7745 3 -66.12 42.95 -7.54 0.104 7718
 7746 3 -66.02 43.02 -7.52 0.194 7745
 7747 3 -65.98 43.15 -7.61 0.189 7746
 7748 3 -66.05 43.48 -7.58 0.086 7747
 7749 3 -66.1 43.71 -7.59 0.091 7748
 7750 3 -66.15 43.85 -7.66 0.108 7749
 7751 3 -66.26 41.62 -7.6 0.25 7712
 7752 3 -66.26 41.65 -7.74 0.211 7751
 7753 3 -66.04 41.66 -7.96 0.112 7752
 7754 3 -65.91 41.68 -8.01 0.15 7753
 7755 3 -65.79 41.66 -8.11 0.131 7754
 7756 3 -65.68 41.6 -8.24 0.083 7755
 7757 3 -65.62 41.59 -8.35 0.104 7756
 7758 3 -65.46 41.48 -8.46 0.105 7757
 7759 3 -65.38 41.41 -8.6 0.117 7758
 7760 3 -65.28 41.31 -8.78 0.092 7759
 7761 3 -65.2 41.25 -8.85 0.14 7760
 7762 3 -65.1 41.25 -9.01 0.123 7761
 7763 3 -65.05 41.28 -9.16 0.118 7762
 7764 3 -64.97 41.19 -9.36 0.073 7763
 7765 3 -64.97 41.05 -9.46 0.127 7764
 7766 3 -65.11 41.02 -9.43 0.174 7765
 7767 3 -65.28 40.95 -9.39 0.112 7766
 7768 3 -65.42 40.98 -9.54 0.106 7767
 7769 3 -65.56 41.01 -9.67 0.125 7768
 7770 3 -65.25 40.78 -9.29 0.072 7767
 7771 3 -65.26 40.63 -9.26 0.077 7770
 7772 3 -65.3 40.48 -9.22 0.1 7771
 7773 3 -65.28 40.35 -9.12 0.139 7772
 7774 3 -65.19 40.28 -9.04 0.178 7773
 7775 3 -64.97 40.37 -9.03 0.098 7774
 7776 3 -64.79 40.28 -9.09 0.067 7775
 7777 3 -64.69 40.25 -9.17 0.051 7776
 7778 3 -64.52 40.18 -9.16 0.11 7777
 7779 3 -64.34 40 -9.12 0.101 7778
 7780 3 -65.2 40.05 -9 0.125 7774
 7781 3 -65.11 39.89 -8.97 0.152 7780
 7782 3 -64.99 39.76 -8.95 0.162 7781
 7783 3 -64.87 39.6 -8.94 0.117 7782
 7784 3 -67.09 40.96 -6.63 0.255 7707
 7785 3 -67.42 40.99 -6.7 0.151 7784
 7786 3 -67.6 41.08 -6.81 0.143 7785
 7787 3 -67.77 41.11 -6.89 0.122 7786
 7788 3 -67.92 41.07 -6.96 0.115 7787
 7789 3 -68.07 41.08 -7.09 0.139 7788
 7790 3 -68.16 41.09 -7.2 0.131 7789
 7791 3 -68.15 41.12 -7.35 0.11 7790
 7792 3 -68.07 41.18 -7.46 0.111 7791
 7793 3 -68.09 41.28 -7.59 0.171 7792
 7794 3 -68.09 41.43 -7.74 0.178 7793
 7795 3 -68.14 41.45 -7.85 0.226 7794
 7796 3 -68.38 41.14 -7.93 0.107 7795
 7797 3 -68.35 41.1 -8.06 0.094 7796
 7798 3 -68.29 41.08 -8.16 0.095 7797
 7799 3 -68.32 41.05 -8.29 0.125 7798
 7800 3 -68.31 40.87 -8.42 0.139 7799
 7801 3 -68.39 40.86 -8.61 0.123 7800
 7802 3 -68.43 40.88 -8.77 0.163 7801
 7803 3 -68.42 40.81 -8.9 0.138 7802
 7804 3 -68.56 40.59 -8.94 0.104 7803
 7805 3 -68.66 40.56 -8.9 0.069 7804
 7806 3 -67.99 41.79 -7.93 0.155 7795
 7807 3 -67.94 41.82 -8.1 0.108 7806
 7808 3 -67.86 41.97 -8.22 0.133 7807
 7809 3 -67.8 42.13 -8.28 0.155 7808
 7810 3 -67.83 42.33 -8.43 0.116 7809
 7811 3 -67.78 42.49 -8.53 0.117 7810
 7812 3 -67.76 42.63 -8.61 0.129 7811
 7813 3 -67.78 42.69 -8.75 0.099 7812
 7814 3 -67.82 42.8 -8.85 0.142 7813
 7815 3 -67.85 42.99 -9.03 0.191 7814
 7816 3 -67.88 43.11 -9.19 0.235 7815
 7817 3 -67.87 43.3 -9.38 0.178 7816
 7818 3 -67.72 43.47 -9.58 0.171 7817
 7819 3 -67.65 43.59 -9.66 0.123 7818
 7820 3 -67.71 43.83 -9.84 0.148 7819
 7821 3 -67.72 43.98 -10.02 0.126 7820
 7822 3 -67.69 44.05 -10.12 0.149 7821
 7823 3 -67.72 44.12 -10.31 0.132 7822
 7824 3 -67.74 44.25 -10.47 0.149 7823
 7825 3 -67.73 44.38 -10.55 0.167 7824
 7826 3 -67.71 44.5 -10.62 0.218 7825
 7827 3 -67.86 44.63 -10.38 0.099 7826
 7828 3 -67.96 44.76 -10.38 0.094 7827
 7829 3 -68.07 44.85 -10.39 0.092 7828
 7830 3 -68.21 44.94 -10.36 0.129 7829
 7831 3 -68.3 45.02 -10.3 0.12 7830
 7832 3 -68.49 45.01 -10.27 0.129 7831
 7833 3 -67.61 44.61 -10.81 0.193 7826
 7834 3 -67.6 44.75 -10.99 0.123 7833
 7835 3 -67.66 44.81 -11.15 0.116 7834
 7836 3 -67.72 44.84 -11.26 0.103 7835
 7837 3 -67.77 44.85 -11.38 0.146 7836
 7838 3 -67.86 44.87 -11.44 0.167 7837
 7839 3 -67.95 44.88 -11.59 0.183 7838
 7840 3 -68.04 44.97 -11.72 0.163 7839
 7841 3 -68.05 44.98 -11.85 0.179 7840
 7842 3 -68.02 45.19 -12.01 0.169 7841
 7843 3 -67.98 45.28 -12.06 0.199 7842
 7844 3 -67.94 45.29 -12.2 0.194 7843
 7845 3 -67.9 45.09 -12.38 0.203 7844
 7846 3 -67.88 45.06 -12.48 0.26 7845
 7847 3 -67.8 45.03 -12.6 0.271 7846
 7848 3 -67.84 45.1 -12.79 0.235 7847
 7849 3 -67.88 45.12 -12.98 0.199 7848
 7850 3 -67.82 45.18 -13.21 0.163 7849
 7851 3 -67.82 45.34 -13.44 0.202 7850
 7852 3 -67.86 45.46 -13.51 0.225 7851
 7853 3 -67.75 45.86 -13.7 0.164 7852
 7854 3 -67.68 46.01 -13.86 0.145 7853
 7855 3 -67.57 46.12 -14.01 0.127 7854
 7856 3 -67.55 46.13 -14.18 0.136 7855
 7857 3 -67.56 46.18 -14.3 0.159 7856
 7858 3 -67.63 46.23 -14.46 0.154 7857
 7859 3 -67.64 46.32 -14.58 0.095 7858
 7860 3 -67.59 46.53 -14.89 0.104 7859
 7861 3 -67.62 46.63 -15.03 0.093 7860
 7862 3 -67.76 46.73 -15.19 0.108 7861
 7863 3 -67.8 46.82 -15.32 0.123 7862
 7864 3 -67.89 46.82 -15.51 0.093 7863
 7865 3 -67.99 46.87 -15.61 0.085 7864
 7866 3 -68.08 46.79 -15.68 0.078 7865
 7867 3 -68.18 46.72 -15.75 0.093 7866
 7868 3 -68.32 46.74 -15.74 0.09 7867
 7869 3 -65.87 39.56 -4.67 0.083 7689
 7870 3 -65.97 39.59 -4.6 0.094 7869
 7871 3 -66.06 39.65 -4.42 0.072 7870
 7872 3 -66.15 39.66 -4.25 0.099 7871
 7873 3 -66.2 39.63 -4.12 0.099 7872
 7874 3 -66.23 39.67 -4 0.142 7873
 7875 3 -66.06 39.6 -3.94 0.088 7874
 7876 3 -66.01 39.68 -4 0.058 7875
 7877 3 -63.94 40.11 -3.67 0.122 7258
 7878 3 -64.01 40.24 -3.73 0.167 7877
 7879 3 -64.04 40.44 -3.8 0.203 7878
 7880 3 -64.14 40.55 -3.87 0.269 7879
 7881 3 -64.19 40.79 -3.93 0.31 7880
 7882 3 -64.22 40.97 -4.01 0.357 7881
 7883 3 -64.3 41.07 -4.1 0.375 7882
 7884 3 -64.41 41.14 -4.08 0.429 7883
 7885 3 -64.22 41.49 -4.28 0.237 7884
 7886 3 -64.18 41.7 -4.43 0.18 7885
 7887 3 -64.12 41.88 -4.59 0.208 7886
 7888 3 -64.04 42.09 -4.76 0.146 7887
 7889 3 -63.96 42.3 -4.87 0.139 7888
 7890 3 -63.98 42.47 -4.96 0.166 7889
 7891 3 -63.85 42.54 -5.01 0.166 7890
 7892 3 -63.8 42.64 -5.05 0.189 7891
 7893 3 -64.06 42.88 -5.12 0.136 7892
 7894 3 -64.11 42.97 -5.31 0.111 7893
 7895 3 -64.2 43.04 -5.41 0.114 7894
 7896 3 -64.23 43.17 -5.53 0.099 7895
 7897 3 -64.23 43.27 -5.57 0.11 7896
 7898 3 -64.27 43.42 -5.71 0.106 7897
 7899 3 -64.29 43.59 -5.79 0.102 7898
 7900 3 -64.37 43.7 -5.95 0.108 7899
 7901 3 -64.42 43.71 -6.1 0.114 7900
 7902 3 -64.49 43.64 -6.29 0.128 7901
 7903 3 -64.52 43.7 -6.48 0.117 7902
 7904 3 -64.52 43.83 -6.66 0.125 7903
 7905 3 -64.5 43.85 -6.83 0.13 7904
 7906 3 -64.47 43.92 -7 0.092 7905
 7907 3 -64.4 44 -7.21 0.093 7906
 7908 3 -63.54 42.63 -5.2 0.141 7892
 7909 3 -63.41 42.66 -5.35 0.093 7908
 7910 3 -63.32 42.76 -5.45 0.12 7909
 7911 3 -63.21 42.81 -5.56 0.106 7910
 7912 3 -63.1 42.9 -5.63 0.13 7911
 7913 3 -62.98 42.84 -5.76 0.103 7912
 7914 3 -62.87 42.89 -5.85 0.111 7913
 7915 3 -62.72 42.9 -5.94 0.172 7914
 7916 3 -62.58 42.88 -6.01 0.208 7915
 7917 3 -62.52 43.05 -6.13 0.162 7916
 7918 3 -62.54 43.21 -6.22 0.135 7917
 7919 3 -62.64 43.44 -6.31 0.13 7918
 7920 3 -62.71 43.51 -6.4 0.169 7919
 7921 3 -62.83 43.7 -6.49 0.157 7920
 7922 3 -63.01 43.84 -6.5 0.119 7921
 7923 3 -63.11 43.88 -6.62 0.162 7922
 7924 3 -63.18 43.87 -6.78 0.166 7923
 7925 3 -63.19 43.97 -6.97 0.206 7924
 7926 3 -63.3 44.15 -7.03 0.265 7925
 7927 3 -63.37 44.19 -7.16 0.301 7926
 7928 3 -63.49 44.23 -7.26 0.282 7927
 7929 3 -63.54 44.28 -7.44 0.222 7928
 7930 3 -63.57 44.27 -7.63 0.143 7929
 7931 3 -63.55 44.37 -7.77 0.183 7930
 7932 3 -63.53 44.48 -7.88 0.172 7931
 7933 3 -63.47 44.63 -7.99 0.178 7932
 7934 3 -63.58 44.6 -8.14 0.091 7933
 7935 3 -63.69 44.76 -8.19 0.12 7934
 7936 3 -63.83 44.89 -8.22 0.114 7935
 7937 3 -64.01 44.96 -8.24 0.133 7936
 7938 3 -64.13 45.07 -8.34 0.14 7937
 7939 3 -64.23 45.17 -8.4 0.14 7938
 7940 3 -64.36 45.22 -8.46 0.15 7939
 7941 3 -64.49 45.27 -8.45 0.197 7940
 7942 3 -64.71 45.21 -8.55 0.16 7941
 7943 3 -64.84 45.23 -8.63 0.152 7942
 7944 3 -64.94 45.16 -8.74 0.137 7943
 7945 3 -65.03 45.21 -8.82 0.169 7944
 7946 3 -65.3 45.3 -8.72 0.132 7945
 7947 3 -65.41 45.44 -8.67 0.193 7946
 7948 3 -65.38 45.52 -8.31 0.103 7947
 7949 3 -65.5 45.49 -8.24 0.138 7948
 7950 3 -65.63 45.53 -8.07 0.121 7949
 7951 3 -65.8 45.54 -7.9 0.105 7950
 7952 3 -65.95 45.65 -7.78 0.119 7951
 7953 3 -66.05 45.73 -7.72 0.102 7952
 7954 3 -66.25 45.72 -7.57 0.105 7953
 7955 3 -66.34 45.71 -7.49 0.103 7954
 7956 3 -66.52 45.74 -7.36 0.081 7955
 7957 3 -66.65 45.82 -7.25 0.084 7956
 7958 3 -66.75 45.85 -7.12 0.106 7957
 7959 3 -66.88 45.84 -7.04 0.107 7958
 7960 3 -66.94 45.86 -6.92 0.000125 7959
 7961 3 -65.6 45.39 -8.87 0.121 7947
 7962 3 -65.69 45.41 -8.96 0.15 7961
 7963 3 -65.94 45.42 -8.93 0.201 7962
 7964 3 -66.13 45.32 -9.05 0.242 7963
 7965 3 -66.11 44.96 -9.29 0.107 7964
 7966 3 -66.11 44.88 -9.38 0.000125 7965
 7967 3 -66.38 45.55 -8.99 0.179 7964
 7968 3 -66.63 45.84 -8.96 0.181 7967
 7969 3 -66.74 46 -8.95 0.161 7968
 7970 3 -67 46.03 -8.85 0.143 7969
 7971 3 -67.13 46 -8.85 0.214 7970
 7972 3 -67.03 45.85 -9.18 0.082 7971
 7973 3 -67.03 45.75 -9.28 0.128 7972
 7974 3 -66.93 45.62 -9.41 0.098 7973
 7975 3 -66.97 45.46 -9.48 0.105 7974
 7976 3 -66.99 45.3 -9.57 0.092 7975
 7977 3 -67.25 46.17 -8.71 0.114 7971
 7978 3 -67.46 46.2 -8.65 0.12 7977
 7979 3 -67.59 46.24 -8.56 0.111 7978
 7980 3 -67.67 46.31 -8.49 0.094 7979
 7981 3 -67.76 46.31 -8.38 0.06 7980
 7982 3 -67.86 46.38 -8.31 0.113 7981
 7983 3 -67.98 46.48 -8.2 0.124 7982
 7984 3 -68.15 46.47 -8.12 0.105 7983
 7985 3 -68.29 46.43 -8.02 0.117 7984
 7986 3 -68.38 46.5 -8 0.105 7985
 7987 3 -68.49 46.48 -7.85 0.114 7986
 7988 3 -68.63 46.51 -7.78 0.108 7987
 7989 3 -68.72 46.57 -7.71 0.135 7988
 7990 3 -68.88 46.61 -7.65 0.131 7989
 7991 3 -68.99 46.7 -7.59 0.113 7990
 7992 3 -69.07 46.8 -7.51 0.089 7991
 7993 3 -69.07 46.89 -7.39 0.125 7992
 7994 3 -69.17 46.94 -7.29 0.147 7993
 7995 3 -69.12 47.05 -7.17 0.08 7994
 7996 3 -69.05 47.18 -7.08 0.132 7995
 7997 3 -68.94 47.26 -7.03 0.155 7996
 7998 3 -64.84 45.22 -9.01 0.076 7945
 7999 3 -64.86 45.18 -9.14 0.113 7998
 8000 3 -64.81 45.13 -9.33 0.117 7999
 8001 3 -64.76 45.05 -9.65 0.125 8000
 8002 3 -64.7 45.04 -9.83 0.112 8001
 8003 3 -64.74 45.07 -10.02 0.118 8002
 8004 3 -64.82 45.14 -10.12 0.137 8003
 8005 3 -64.68 45.05 -10.25 0.046 8004
 8006 3 -64.58 44.97 -10.28 0.072 8005
 8007 3 -65.04 45.19 -10.19 0.112 8004
 8008 3 -65.12 45.09 -10.35 0.101 8007
 8009 3 -65.06 44.97 -10.48 0.121 8008
 8010 3 -62.33 42.62 -5.97 0.084 7916
 8011 3 -62.21 42.64 -6.02 0.096 8010
 8012 3 -62.03 42.54 -6.01 0.088 8011
 8013 3 -61.92 42.42 -6.03 0.083 8012
 8014 3 -61.81 42.37 -6.1 0.1 8013
 8015 3 -61.7 42.34 -6.02 0.084 8014
 8016 3 -65.02 40.74 -3.8 0.107 7884
 8017 3 -65.12 40.69 -3.72 0.069 8016
 8018 3 -62.71 41.18 -2.76 0.143 6914
 8019 3 -62.81 41.4 -2.75 0.095 8018
 8020 3 -62.94 41.54 -2.75 0.081 8019
 8021 3 -62.97 41.63 -2.81 0.111 8020
 8022 3 -62.93 41.77 -2.93 0.121 8021
 8023 3 -62.88 41.9 -3 0.08 8022
 8024 3 -60.92 40.9 -2.16 0.062 6903
 8025 3 -60.92 40.71 -2.12 0.073 8024
 8026 3 -60.81 40.57 -2.03 0.103 8025
 8027 3 -60.69 40.43 -1.94 0.074 8026
 8028 3 -60.61 40.34 -1.86 0.111 8027
 8029 3 -60.48 40.26 -1.78 0.121 8028
 8030 3 -60.36 40.13 -1.75 0.107 8029
 8031 3 -60.32 39.93 -1.61 0.056 8030
 8032 3 -60.26 39.75 -1.63 0.119 8031
 8033 3 -60.37 39.56 -1.61 0.107 8032
 8034 3 -60.35 39.44 -1.55 0.139 8033
 8035 3 -60.27 39.03 -1.9 0.106 8034
 8036 3 -60.18 38.8 -1.96 0.111 8035
 8037 3 -60.13 38.56 -2.01 0.1 8036
 8038 3 -60.15 38.51 -2.1 0.078 8037
 8039 3 -60.1 38.32 -2.17 0.081 8038
 8040 3 -60 38.18 -2.32 0.077 8039
 8041 3 -59.91 38.06 -2.43 0.112 8040
 8042 3 -59.81 37.89 -2.42 0.102 8041
 8043 3 -59.71 37.81 -2.41 0.102 8042
 8044 3 -59.67 37.66 -2.54 0.087 8043
 8045 3 -59.66 37.46 -2.62 0.133 8044
 8046 3 -59.6 37.2 -2.79 0.136 8045
 8047 3 -59.67 37.12 -2.85 0.11 8046
 8048 3 -59.62 37.02 -3.07 0.128 8047
 8049 3 -59.52 36.97 -3.16 0.1 8048
 8050 3 -59.39 37.11 -3.3 0.13 8049
 8051 3 -60.52 43.86 -2.86 0.444 6899
 8052 3 -60.59 44.1 -2.87 0.378 8051
 8053 3 -60.65 44.36 -2.89 0.386 8052
 8054 3 -60.68 44.56 -2.91 0.383 8053
 8055 3 -60.72 44.74 -2.94 0.363 8054
 8056 3 -60.62 45 -2.99 0.382 8055
 8057 3 -60.68 45.15 -3.01 0.406 8056
 8058 3 -60.71 45.31 -3.04 0.419 8057
 8059 3 -60.74 45.41 -3.11 0.456 8058
 8060 3 -61.42 45.33 -2.9 0.209 8059
 8061 3 -61.56 45.45 -2.85 0.181 8060
 8062 3 -61.71 45.52 -2.88 0.198 8061
 8063 3 -61.82 45.63 -2.89 0.235 8062
 8064 3 -61.68 45.87 -2.64 0.096 8063
 8065 3 -61.71 45.93 -2.57 0.000125 8064
 8066 3 -62.02 45.66 -2.97 0.179 8063
 8067 3 -62.1 45.7 -3.05 0.136 8066
 8068 3 -62.16 45.85 -3.07 0.16 8067
 8069 3 -62.18 45.96 -3.17 0.169 8068
 8070 3 -62.28 45.99 -3.22 0.25 8069
 8071 3 -62.09 46.07 -3.42 0.087 8070
 8072 3 -62.1 46.2 -3.48 0.085 8071
 8073 3 -62.03 46.4 -3.64 0.075 8072
 8074 3 -62.1 46.44 -3.73 0.082 8073
 8075 3 -62.16 46.43 -3.88 0.000125 8074
 8076 3 -62.53 46.1 -3.09 0.231 8070
 8077 3 -62.69 46.19 -3.1 0.223 8076
 8078 3 -62.81 46.28 -3.1 0.25 8077
 8079 3 -62.83 46.12 -3.47 0.06 8078
 8080 3 -62.9 46.14 -3.59 0.11 8079
 8081 3 -62.98 46.42 -2.94 0.205 8078
 8082 3 -63.21 46.46 -3 0.201 8081
 8083 3 -63.35 46.47 -2.97 0.258 8082
 8084 3 -63.59 46.2 -2.78 0.152 8083
 8085 3 -63.73 46.05 -2.84 0.103 8084
 8086 3 -63.91 46.06 -2.83 0.099 8085
 8087 3 -64.07 45.97 -2.82 0.102 8086
 8088 3 -64.17 45.8 -2.85 0.117 8087
 8089 3 -64.24 45.64 -2.83 0.128 8088
 8090 3 -64.39 45.62 -2.82 0.124 8089
 8091 3 -64.6 45.6 -2.78 0.108 8090
 8092 3 -64.7 45.5 -2.7 0.085 8091
 8093 3 -64.83 45.48 -2.65 0.077 8092
 8094 3 -64.95 45.45 -2.6 0.105 8093
 8095 3 -65.02 45.47 -2.47 0.085 8094
 8096 3 -65.08 45.49 -2.35 0.092 8095
 8097 3 -65.18 45.52 -2.34 0.125 8096
 8098 3 -65.43 45.55 -2.28 0.101 8097
 8099 3 -65.53 45.54 -2.19 0.069 8098
 8100 3 -63.5 46.28 -2.52 0.102 8084
 8101 3 -63.44 46.15 -2.41 0.114 8100
 8102 3 -63.36 46.07 -2.3 0.115 8101
 8103 3 -63.24 46.78 -2.96 0.169 8083
 8104 3 -63.36 46.78 -3.05 0.159 8103
 8105 3 -63.48 47.05 -2.89 0.174 8104
 8106 3 -63.57 47.2 -2.88 0.172 8105
 8107 3 -63.61 47.4 -2.9 0.211 8106
 8108 3 -63.61 47.53 -2.89 0.268 8107
 8109 3 -63.58 47.67 -2.83 0.315 8108
 8110 3 -63.59 47.82 -2.83 0.321 8109
 8111 3 -63.63 47.92 -2.83 0.389 8110
 8112 3 -63.27 47.84 -2.29 0.152 8111
 8113 3 -63.16 47.92 -2.19 0.187 8112
 8114 3 -63.09 47.95 -2.09 0.2 8113
 8115 3 -63.11 48 -1.94 0.226 8114
 8116 3 -63.13 48.02 -1.76 0.242 8115
 8117 3 -63.18 48.07 -1.6 0.184 8116
 8118 3 -63.22 48.19 -1.48 0.181 8117
 8119 3 -63.3 48.33 -1.37 0.206 8118
 8120 3 -63.36 48.41 -1.28 0.264 8119
 8121 3 -63.4 48.53 -1.22 0.378 8120
 8122 3 -63.47 48.66 -1.2 0.449 8121
 8123 3 -63.58 48.77 -1.11 0.454 8122
 8124 3 -63.66 48.91 -1.06 0.468 8123
 8125 3 -64.15 48.4 -1.09 0.117 8124
 8126 3 -64.2 48.27 -0.95 0.12 8125
 8127 3 -64.28 48.15 -0.85 0.095 8126
 8128 3 -64.38 48.08 -0.83 0.103 8127
 8129 3 -64.46 48 -0.77 0.089 8128
 8130 3 -64.53 47.88 -0.67 0.145 8129
 8131 3 -64.74 47.93 -0.74 0.098 8130
 8132 3 -64.88 47.81 -0.82 0.098 8131
 8133 3 -64.97 47.68 -0.79 0.085 8132
 8134 3 -65.06 47.6 -0.72 0.098 8133
 8135 3 -65.16 47.48 -0.69 0.066 8134
 8136 3 -65.26 47.39 -0.79 0.109 8135
 8137 3 -65.42 47.29 -0.93 0.118 8136
 8138 3 -65.59 47.15 -0.93 0.158 8137
 8139 3 -65.72 47.05 -0.95 0.146 8138
 8140 3 -65.88 46.95 -0.95 0.127 8139
 8141 3 -66.03 46.83 -0.99 0.074 8140
 8142 3 -63.64 49.14 -0.97 0.461 8124
 8143 3 -63.73 49.26 -0.91 0.445 8142
 8144 3 -63.83 49.42 -0.88 0.454 8143
 8145 3 -63.88 49.52 -0.85 0.441 8144
 8146 3 -63.71 50.14 -1.29 0.158 8145
 8147 3 -63.72 50.28 -1.35 0.161 8146
 8148 3 -63.74 50.41 -1.35 0.19 8147
 8149 3 -63.78 50.62 -1.36 0.241 8148
 8150 3 -63.81 50.75 -1.31 0.248 8149
 8151 3 -63.86 50.99 -1.44 0.173 8150
 8152 3 -63.88 51.22 -1.48 0.148 8151
 8153 3 -63.93 51.35 -1.48 0.138 8152
 8154 3 -63.98 51.5 -1.41 0.132 8153
 8155 3 -64.01 51.65 -1.34 0.134 8154
 8156 3 -64.17 51.77 -1.38 0.136 8155
 8157 3 -64.28 51.93 -1.4 0.144 8156
 8158 3 -64.37 52.07 -1.41 0.151 8157
 8159 3 -64.51 52.17 -1.39 0.16 8158
 8160 3 -64.58 52.33 -1.4 0.149 8159
 8161 3 -64.63 52.49 -1.37 0.176 8160
 8162 3 -64.75 52.66 -1.35 0.175 8161
 8163 3 -64.87 52.86 -1.3 0.147 8162
 8164 3 -64.93 53.01 -1.2 0.168 8163
 8165 3 -64.96 53.15 -1.13 0.249 8164
 8166 3 -64.66 53.19 -0.65 0.085 8165
 8167 3 -64.6 53.15 -0.5 0.111 8166
 8168 3 -64.66 53.09 -0.4 0.157 8167
 8169 3 -64.71 52.96 -0.3 0.107 8168
 8170 3 -64.77 52.79 -0.31 0.101 8169
 8171 3 -64.74 52.63 -0.28 0.105 8170
 8172 3 -64.65 52.58 -0.21 0.096 8171
 8173 3 -65.2 53.23 -1.25 0.344 8165
 8174 3 -65.07 53.59 -1 0.19 8173
 8175 3 -65.11 53.75 -0.89 0.204 8174
 8176 3 -65.08 53.98 -0.85 0.216 8175
 8177 3 -65.08 54.15 -0.83 0.252 8176
 8178 3 -65.08 54.29 -0.91 0.273 8177
 8179 3 -65 54.46 -0.94 0.245 8178
 8180 3 -65.02 54.57 -1.01 0.26 8179
 8181 3 -65.11 54.68 -1.31 0.173 8180
 8182 3 -65.11 54.84 -1.36 0.147 8181
 8183 3 -65.16 55.04 -1.5 0.171 8182
 8184 3 -65.21 55.21 -1.59 0.169 8183
 8185 3 -65.19 55.28 -1.75 0.171 8184
 8186 3 -65.28 55.35 -1.99 0.142 8185
 8187 3 -65.29 55.32 -2.19 0.139 8186
 8188 3 -65.23 55.27 -2.36 0.169 8187
 8189 3 -65.17 55.25 -2.52 0.143 8188
 8190 3 -65.12 55.23 -2.75 0.138 8189
 8191 3 -65.1 55.27 -2.92 0.107 8190
 8192 3 -65.14 55.32 -3.04 0.136 8191
 8193 3 -65.23 55.35 -3.2 0.17 8192
 8194 3 -65.26 55.42 -3.4 0.178 8193
 8195 3 -65.19 55.48 -3.54 0.124 8194
 8196 3 -65.09 55.56 -3.67 0.107 8195
 8197 3 -65.02 55.59 -3.79 0.108 8196
 8198 3 -64.99 55.67 -3.88 0.118 8197
 8199 3 -64.89 55.72 -3.94 0.101 8198
 8200 3 -64.8 55.83 -3.98 0.093 8199
 8201 3 -64.71 55.92 -4.01 0.134 8200
 8202 3 -64.55 55.98 -3.94 0.133 8201
 8203 3 -64.45 56.11 -3.92 0.201 8202
 8204 3 -64.34 56.19 -3.89 0.201 8203
 8205 3 -64.34 56.35 -3.9 0.168 8204
 8206 3 -64.28 56.55 -3.9 0.188 8205
 8207 3 -64.29 56.66 -3.85 0.219 8206
 8208 3 -64.56 56.72 -3.95 0.108 8207
 8209 3 -64.63 56.77 -4.08 0.067 8208
 8210 3 -64.71 56.83 -4.15 0.071 8209
 8211 3 -64.76 56.86 -4.28 0.105 8210
 8212 3 -64.78 56.91 -4.47 0.057 8211
 8213 3 -64.78 56.89 -4.58 0.053 8212
 8214 3 -64.09 56.77 -3.63 0.161 8207
 8215 3 -63.93 56.89 -3.46 0.153 8214
 8216 3 -63.87 56.99 -3.37 0.146 8215
 8217 3 -63.74 57.11 -3.25 0.115 8216
 8218 3 -63.59 57.14 -3.11 0.121 8217
 8219 3 -63.53 57.2 -3.04 0.108 8218
 8220 3 -63.47 57.25 -2.91 0.142 8219
 8221 3 -63.47 57.35 -2.83 0.182 8220
 8222 3 -63.47 57.42 -2.71 0.168 8221
 8223 3 -63.26 57.46 -2.73 0.153 8222
 8224 3 -63.06 57.58 -2.63 0.114 8223
 8225 3 -63.01 57.7 -2.53 0.118 8224
 8226 3 -62.86 57.9 -2.52 0.125 8225
 8227 3 -62.85 58.02 -2.48 0.111 8226
 8228 3 -62.83 58.14 -2.38 0.106 8227
 8229 3 -62.81 58.27 -2.23 0.111 8228
 8230 3 -62.8 58.38 -2.11 0.074 8229
 8231 3 -62.82 58.48 -2.1 0.106 8230
 8232 3 -62.81 58.74 -2.08 0.168 8231
 8233 3 -62.89 58.82 -2.08 0.165 8232
 8234 3 -63.08 58.88 -2.07 0.059 8233
 8235 3 -63.15 58.97 -2.04 0.102 8234
 8236 3 -63.5 59.09 -2.01 0.119 8235
 8237 3 -63.57 59.22 -1.99 0.049 8236
 8238 3 -63.05 59.1 -2.11 0.068 8235
 8239 3 -64.11 56 -3.73 0.139 8204
 8240 3 -64.05 55.81 -3.72 0.132 8239
 8241 3 -64.08 55.59 -3.85 0.114 8240
 8242 3 -64.01 55.48 -3.95 0.135 8241
 8243 3 -63.91 55.45 -4.03 0.116 8242
 8244 3 -65.3 55.33 -1.4 0.098 8184
 8245 3 -65.29 55.49 -1.33 0.12 8244
 8246 3 -65.4 55.67 -1.31 0.124 8245
 8247 3 -65.5 55.85 -1.3 0.116 8246
 8248 3 -65.59 56.05 -1.29 0.145 8247
 8249 3 -65.7 56.17 -1.32 0.147 8248
 8250 3 -65.87 56.28 -1.27 0.136 8249
 8251 3 -66.03 56.38 -1.18 0.134 8250
 8252 3 -66.12 56.52 -1.13 0.183 8251
 8253 3 -66.18 56.61 -1.11 0.207 8252
 8254 3 -66.37 56.53 -0.89 0.155 8253
 8255 3 -66.49 56.58 -0.78 0.183 8254
 8256 3 -66.57 56.62 -0.69 0.17 8255
 8257 3 -66.65 56.66 -0.58 0.166 8256
 8258 3 -66.7 56.76 -0.29 0.108 8257
 8259 3 -66.79 56.74 -0.15 0.115 8258
 8260 3 -66.92 56.73 0 0.121 8259
 8261 3 -67.07 56.59 0.11 0.121 8260
 8262 3 -67.22 56.51 0.17 0.11 8261
 8263 3 -67.35 56.46 0.22 0.123 8262
 8264 3 -67.55 56.33 0.21 0.119 8263
 8265 3 -67.74 56.33 0.28 0.142 8264
 8266 3 -68.04 56.37 0.36 0.153 8265
 8267 3 -68.17 56.43 0.38 0.16 8266
 8268 3 -68.41 56.41 0.26 0.179 8267
 8269 3 -68.63 56.4 0.24 0.127 8268
 8270 3 -68.75 56.42 0.34 0.104 8269
 8271 3 -68.79 56.33 0.59 0.09 8270
 8272 3 -68.89 56.23 0.65 0.094 8271
 8273 3 -69.03 56.07 0.65 0.082 8272
 8274 3 -66.81 56.64 -0.82 0.094 8257
 8275 3 -66.9 56.79 -0.9 0.092 8274
 8276 3 -66.95 56.96 -0.95 0.126 8275
 8277 3 -67.05 56.97 -1.04 0.134 8276
 8278 3 -64.99 54.77 -0.71 0.134 8180
 8279 3 -65.05 54.93 -0.64 0.153 8278
 8280 3 -65.02 55.11 -0.58 0.149 8279
 8281 3 -64.93 55.24 -0.52 0.165 8280
 8282 3 -64.86 55.41 -0.46 0.113 8281
 8283 3 -64.8 55.58 -0.39 0.105 8282
 8284 3 -64.71 55.69 -0.35 0.106 8283
 8285 3 -64.65 55.84 -0.21 0.123 8284
 8286 3 -64.52 55.87 -0.14 0.174 8285
 8287 3 -64.49 56.05 -0.04 0.165 8286
 8288 3 -64.42 56.22 0.01 0.203 8287
 8289 3 -64.38 56.4 0.06 0.243 8288
 8290 3 -64.28 56.64 0.09 0.218 8289
 8291 3 -64.25 56.87 0.08 0.147 8290
 8292 3 -64.2 57.05 0.02 0.118 8291
 8293 3 -64.21 57.25 -0.02 0.108 8292
 8294 3 -64.22 57.46 -0.03 0.128 8293
 8295 3 -64.22 57.64 -0.07 0.194 8294
 8296 3 -64.3 57.78 -0.11 0.203 8295
 8297 3 -64.41 57.95 -0.24 0.127 8296
 8298 3 -64.55 58.08 -0.29 0.115 8297
 8299 3 -64.64 58.22 -0.4 0.12 8298
 8300 3 -64.69 58.53 -0.41 0.11 8299
 8301 3 -64.81 58.82 -0.4 0.193 8300
 8302 3 -64.86 59.1 -0.34 0.252 8301
 8303 3 -64.86 59.31 -0.32 0.254 8302
 8304 3 -64.75 59.66 -0.46 0.109 8303
 8305 3 -64.56 59.85 -0.39 0.11 8304
 8306 3 -64.44 59.91 -0.38 0.097 8305
 8307 3 -64.33 59.96 -0.44 0.068 8306
 8308 3 -64.41 49.27 -0.46 0.113 8145
 8309 3 -64.56 49.17 -0.4 0.067 8308
 8310 3 -64.62 49.11 -0.32 0.075 8309
 8311 3 -64.8 49.13 -0.23 0.136 8310
 8312 3 -64.89 49.2 -0.16 0.163 8311
 8313 3 -64.95 49.28 -0.11 0.000125 8312
 8314 3 -62.87 47.71 -1.58 0.125 8116
 8315 3 -62.78 47.63 -1.49 0.098 8314
 8316 3 -62.61 47.5 -1.47 0.135 8315
 8317 3 -62.44 47.48 -1.44 0.103 8316
 8318 3 -62.25 47.41 -1.47 0.133 8317
 8319 3 -62.08 47.29 -1.5 0.095 8318
 8320 3 -61.9 47.19 -1.43 0.105 8319
 8321 3 -61.74 47.17 -1.38 0.105 8320
 8322 3 -61.63 47.17 -1.31 0.115 8321
 8323 3 -61.6 46.99 -1.24 0.057 8322
 8324 3 -61.61 46.81 -1.1 0.08 8323
 8325 3 -61.65 46.65 -1.06 0.09 8324
 8326 3 -61.69 46.54 -1.02 0.000125 8325
 8327 3 -63.87 48.08 -3.12 0.299 8111
 8328 3 -63.94 48.16 -3.27 0.266 8327
 8329 3 -63.78 48.13 -3.7 0.157 8328
 8330 3 -63.79 47.88 -3.88 0.11 8329
 8331 3 -63.7 47.77 -3.97 0.166 8330
 8332 3 -63.67 47.76 -4.09 0.188 8331
 8333 3 -63.47 47.83 -4.05 0.179 8332
 8334 3 -63.47 47.86 -4.18 0.147 8333
 8335 3 -63.48 47.79 -4.37 0.131 8334
 8336 3 -63.42 47.67 -4.51 0.09 8335
 8337 3 -63.37 47.55 -4.65 0.112 8336
 8338 3 -63.33 47.46 -4.7 0.076 8337
 8339 3 -63.23 47.78 -3.9 0.104 8333
 8340 3 -63 47.84 -3.94 0.132 8339
 8341 3 -62.81 47.83 -3.99 0.128 8340
 8342 3 -62.71 47.74 -4.08 0.143 8341
 8343 3 -62.59 47.68 -4.06 0.185 8342
 8344 3 -62.55 47.8 -4.32 0.113 8343
 8345 3 -62.44 47.8 -4.39 0.14 8344
 8346 3 -62.41 47.96 -4.52 0.128 8345
 8347 3 -62.36 48.15 -4.61 0.137 8346
 8348 3 -62.36 48.35 -4.64 0.121 8347
 8349 3 -62.46 48.57 -4.59 0.084 8348
 8350 3 -62.51 48.74 -4.53 0.081 8349
 8351 3 -63.83 47.64 -4.32 0.103 8332
 8352 3 -63.87 47.65 -4.5 0.111 8351
 8353 3 -63.92 47.72 -4.66 0.106 8352
 8354 3 -63.94 47.76 -4.78 0.133 8353
 8355 3 -63.88 47.7 -4.89 0.143 8354
 8356 3 -63.97 47.85 -5.06 0.085 8355
 8357 3 -64.08 47.85 -5.12 0.085 8356
 8358 3 -64.09 47.85 -5.26 0.000125 8357
 8359 3 -63.76 47.48 -4.89 0.133 8355
 8360 3 -63.73 47.33 -4.93 0.086 8359
 8361 3 -63.74 47.25 -5.02 0.082 8360
 8362 3 -63.69 47.13 -5.07 0.071 8361
 8363 3 -63.68 48.38 -3.76 0.081 8329
 8364 3 -63.63 48.5 -3.8 0.05 8363
 8365 3 -63.55 48.58 -3.77 0.108 8364
 8366 3 -63.53 48.73 -3.78 0.128 8365
 8367 3 -63.48 48.8 -3.72 0.064 8366
 8368 3 -64.23 48.1 -3.28 0.146 8328
 8369 3 -64.38 47.98 -3.21 0.164 8368
 8370 3 -64.51 47.91 -3.17 0.184 8369
 8371 3 -64.72 47.83 -3.21 0.177 8370
 8372 3 -64.89 47.72 -3.22 0.154 8371
 8373 3 -65.2 47.66 -3.37 0.121 8372
 8374 3 -65.34 47.61 -3.43 0.163 8373
 8375 3 -65.51 47.64 -3.46 0.161 8374
 8376 3 -65.67 47.69 -3.42 0.172 8375
 8377 3 -65.77 47.66 -3.26 0.219 8376
 8378 3 -65.89 47.77 -3.22 0.215 8377
 8379 3 -66.01 47.82 -3.18 0.238 8378
 8380 3 -66.13 47.87 -3.1 0.245 8379
 8381 3 -66.3 47.95 -3.09 0.252 8380
 8382 3 -66.46 47.93 -3.09 0.274 8381
 8383 3 -66.61 47.86 -3.05 0.28 8382
 8384 3 -66.77 47.85 -3.08 0.277 8383
 8385 3 -66.96 47.85 -3.09 0.223 8384
 8386 3 -67.15 47.84 -3.03 0.198 8385
 8387 3 -67.24 47.76 -2.96 0.184 8386
 8388 3 -67.35 47.69 -2.92 0.176 8387
 8389 3 -67.4 47.56 -2.8 0.144 8388
 8390 3 -67.52 47.46 -2.73 0.175 8389
 8391 3 -67.53 47.3 -2.67 0.217 8390
 8392 3 -67.54 47.17 -2.59 0.257 8391
 8393 3 -67.09 47.05 -2.49 0.122 8392
 8394 3 -66.93 46.85 -2.45 0.134 8393
 8395 3 -66.84 46.76 -2.43 0.146 8394
 8396 3 -66.68 46.52 -2.5 0.133 8395
 8397 3 -66.58 46.4 -2.43 0.095 8396
 8398 3 -66.56 46.27 -2.45 0.134 8397
 8399 3 -66.47 46.04 -2.55 0.169 8398
 8400 3 -66.51 45.89 -2.53 0.204 8399
 8401 3 -66.36 45.74 -2.67 0.133 8400
 8402 3 -66.33 45.51 -2.67 0.093 8401
 8403 3 -66.27 45.33 -2.7 0.092 8402
 8404 3 -66.13 45.28 -2.72 0.091 8403
 8405 3 -66.02 45.16 -2.78 0.073 8404
 8406 3 -65.94 45.04 -2.91 0.081 8405
 8407 3 -65.9 44.97 -2.99 0.081 8406
 8408 3 -65.85 44.92 -3.15 0.118 8407
 8409 3 -65.79 44.86 -3.27 0.112 8408
 8410 3 -65.77 44.95 -3.4 0.069 8409
 8411 3 -65.75 44.9 -3.53 0.097 8410
 8412 3 -65.68 44.86 -3.65 0.09 8411
 8413 3 -65.64 44.84 -3.78 0.062 8412
 8414 3 -65.61 44.78 -3.89 0.123 8413
 8415 3 -66.72 45.88 -2.42 0.066 8400
 8416 3 -66.76 45.82 -2.31 0.084 8415
 8417 3 -66.77 45.7 -2.18 0.081 8416
 8418 3 -66.87 45.61 -2.09 0.089 8417
 8419 3 -66.87 45.49 -2.04 0.079 8418
 8420 3 -66.93 45.39 -2.05 0.000125 8419
 8421 3 -67.82 47.06 -2.48 0.134 8392
 8422 3 -67.95 46.88 -2.37 0.083 8421
 8423 3 -68.03 46.81 -2.27 0.124 8422
 8424 3 -68.05 46.74 -2.17 0.194 8423
 8425 3 -68.21 46.67 -2.13 0.22 8424
 8426 3 -68.4 46.58 -2.07 0.183 8425
 8427 3 -68.54 46.73 -1.84 0.15 8426
 8428 3 -68.63 46.81 -1.75 0.163 8427
 8429 3 -68.77 46.82 -1.68 0.114 8428
 8430 3 -68.84 46.89 -1.59 0.136 8429
 8431 3 -68.98 46.91 -1.48 0.126 8430
 8432 3 -68.63 46.44 -2.3 0.097 8426
 8433 3 -68.66 46.39 -2.39 0.08 8432
 8434 3 -62.86 46.7 -2.84 0.094 8081
 8435 3 -62.79 46.84 -2.81 0.07 8434
 8436 3 -62.7 46.99 -2.76 0.114 8435
 8437 3 -62.61 47.07 -2.69 0.077 8436
 8438 3 -60.29 45.73 -3.27 0.321 8059
 8439 3 -60.2 45.91 -3.4 0.314 8438
 8440 3 -60.13 45.99 -3.49 0.359 8439
 8441 3 -60.07 46.06 -3.61 0.359 8440
 8442 3 -60.03 46.25 -3.7 0.386 8441
 8443 3 -59.92 46.31 -3.8 0.412 8442
 8444 3 -59.34 46.22 -3.64 0.134 8443
 8445 3 -59.2 46.26 -3.68 0.118 8444
 8446 3 -59.03 46.23 -3.83 0.101 8445
 8447 3 -58.89 46.28 -3.88 0.146 8446
 8448 3 -58.86 46.51 -3.83 0.087 8447
 8449 3 -58.78 46.58 -3.75 0.056 8448
 8450 3 -59.9 46.45 -3.78 0.315 8443
 8451 3 -60.17 46.08 -4.26 0.126 8450
 8452 3 -60.16 46.21 -4.43 0.11 8451
 8453 3 -60.13 46.31 -4.52 0.117 8452
 8454 3 -60.06 46.4 -4.67 0.093 8453
 8455 3 -60 46.45 -4.81 0.109 8454
 8456 3 -59.87 46.49 -4.97 0.122 8455
 8457 3 -59.79 46.54 -5.1 0.111 8456
 8458 3 -59.69 46.61 -5.21 0.1 8457
 8459 3 -59.6 46.76 -5.3 0.147 8458
 8460 3 -59.21 46.82 -5.06 0.055 8459
 8461 3 -59.05 46.87 -5.02 0.06 8460
 8462 3 -58.93 46.81 -4.97 0.058 8461
 8463 3 -58.82 46.82 -4.85 0.073 8462
 8464 3 -58.79 46.99 -4.79 0.096 8463
 8465 3 -58.61 47.03 -4.68 0.125 8464
 8466 3 -58.48 47.11 -4.64 0.136 8465
 8467 3 -58.36 47.16 -4.59 0.103 8466
 8468 3 -58.28 47.32 -4.48 0.097 8467
 8469 3 -58.11 47.39 -4.46 0.076 8468
 8470 3 -57.95 47.42 -4.45 0.076 8469
 8471 3 -57.86 47.52 -4.45 0.116 8470
 8472 3 -57.73 47.64 -4.41 0.104 8471
 8473 3 -57.68 47.77 -4.34 0.12 8472
 8474 3 -57.62 47.85 -4.23 0.11 8473
 8475 3 -59.77 46.89 -3.66 0.236 8450
 8476 3 -59.71 47.01 -3.7 0.223 8475
 8477 3 -59.73 47.16 -3.79 0.18 8476
 8478 3 -59.6 47.22 -3.8 0.202 8477
 8479 3 -59.52 47.41 -3.87 0.245 8478
 8480 3 -59.47 47.42 -4 0.256 8479
 8481 3 -59.44 47.21 -4.18 0.08 8480
 8482 3 -59.38 46.98 -4.25 0.099 8481
 8483 3 -59.33 46.86 -4.3 0.088 8482
 8484 3 -59.28 46.66 -4.35 0.144 8483
 8485 3 -59.33 46.52 -4.38 0.000125 8484
 8486 3 -59.49 47.78 -3.91 0.235 8480
 8487 3 -59.4 47.92 -3.94 0.219 8486
 8488 3 -59.38 48.06 -3.96 0.254 8487
 8489 3 -59.37 48.25 -3.89 0.309 8488
 8490 3 -59.35 48.39 -3.93 0.376 8489
 8491 3 -59.27 48.51 -4.04 0.37 8490
 8492 3 -59.22 48.65 -4.1 0.393 8491
 8493 3 -59.15 48.77 -4.14 0.403 8492
 8494 3 -59.1 48.92 -4.22 0.447 8493
 8495 3 -59.41 48.81 -4.9 0.154 8494
 8496 3 -59.43 48.56 -4.91 0.049 8495
 8497 3 -59.42 48.44 -5.02 0.076 8496
 8498 3 -59.47 48.36 -5.09 0.07 8497
 8499 3 -59.46 48.11 -5.13 0.093 8498
 8500 3 -59.49 47.9 -5.18 0.144 8499
 8501 3 -59.59 48.91 -4.92 0.127 8495
 8502 3 -59.75 48.93 -4.95 0.125 8501
 8503 3 -59.93 48.97 -4.88 0.094 8502
 8504 3 -60.03 49.08 -4.93 0.13 8503
 8505 3 -60.1 49.21 -4.98 0.088 8504
 8506 3 -60.18 49.21 -5.13 0.105 8505
 8507 3 -60.28 49.18 -5.3 0.084 8506
 8508 3 -60.32 49.18 -5.42 0.079 8507
 8509 3 -60.4 49.08 -5.44 0.064 8508
 8510 3 -60.46 48.98 -5.42 0.076 8509
 8511 3 -60.6 48.91 -5.48 0.073 8510
 8512 3 -60.77 48.85 -5.5 0.157 8511
 8513 3 -60.95 48.78 -5.54 0.165 8512
 8514 3 -61.04 48.81 -5.64 0.158 8513
 8515 3 -61.07 48.94 -5.73 0.000125 8514
 8516 3 -59.07 49.07 -4.2 0.339 8494
 8517 3 -59.24 48.82 -3.4 0.116 8516
 8518 3 -59.24 48.71 -3.33 0.153 8517
 8519 3 -59.1 48.67 -3.26 0.101 8518
 8520 3 -58.98 48.61 -3.2 0.077 8519
 8521 3 -58.87 48.57 -3.15 0.049 8520
 8522 3 -58.77 48.51 -3.17 0.106 8521
 8523 3 -58.61 48.5 -3.32 0.079 8522
 8524 3 -58.51 48.43 -3.39 0.102 8523
 8525 3 -58.35 48.38 -3.44 0.12 8524
 8526 3 -58.23 48.28 -3.43 0.074 8525
 8527 3 -59.09 49.26 -4.08 0.286 8516
 8528 3 -58.72 48.94 -4.74 0.156 8527
 8529 3 -58.6 48.91 -4.86 0.114 8528
 8530 3 -58.47 48.88 -4.95 0.134 8529
 8531 3 -58.41 48.84 -5.06 0.201 8530
 8532 3 -58.37 48.95 -5.22 0.288 8531
 8533 3 -58.31 48.94 -5.32 0.362 8532
 8534 3 -58.3 48.93 -5.43 0.416 8533
 8535 3 -58.2 48.82 -5.52 0.444 8534
 8536 3 -58.05 48.64 -5.54 0.449 8535
 8537 3 -57.99 48.55 -5.63 0.434 8536
 8538 3 -57.56 48.14 -5.32 0.117 8537
 8539 3 -57.29 48.19 -5.27 0.088 8538
 8540 3 -57.17 48.16 -5.3 0.098 8539
 8541 3 -57.04 48.16 -5.32 0.062 8540
 8542 3 -56.91 48.16 -5.33 0.067 8541
 8543 3 -56.76 48.12 -5.31 0.075 8542
 8544 3 -56.61 48.08 -5.34 0.133 8543
 8545 3 -56.56 48.03 -5.41 0.137 8544
 8546 3 -56.4 48.06 -5.49 0.115 8545
 8547 3 -56.28 48.13 -5.56 0.039 8546
 8548 3 -57.94 48.69 -5.83 0.429 8537
 8549 3 -57.78 48.86 -6.03 0.315 8548
 8550 3 -57.6 48.89 -5.99 0.247 8549
 8551 3 -57.49 48.92 -6.03 0.325 8550
 8552 3 -57.39 48.95 -6.06 0.325 8551
 8553 3 -57.36 49.51 -6.23 0.12 8552
 8554 3 -57.26 49.69 -6.31 0.215 8553
 8555 3 -57.26 49.79 -6.53 0.159 8554
 8556 3 -57.22 49.86 -6.67 0.155 8555
 8557 3 -57.18 49.97 -6.75 0.177 8556
 8558 3 -57.15 50.05 -6.85 0.266 8557
 8559 3 -57.12 50.16 -6.91 0.3 8558
 8560 3 -56.98 49.99 -7.36 0.16 8559
 8561 3 -56.9 50.09 -7.45 0.174 8560
 8562 3 -56.86 50.14 -7.66 0.248 8561
 8563 3 -56.79 50.16 -7.75 0.296 8562
 8564 3 -56.74 50.3 -7.81 0.269 8563
 8565 3 -56.72 50.49 -7.96 0.228 8564
 8566 3 -56.67 50.6 -8.12 0.14 8565
 8567 3 -56.66 50.68 -8.21 0.154 8566
 8568 3 -56.61 50.78 -8.31 0.161 8567
 8569 3 -56.54 50.86 -8.36 0.182 8568
 8570 3 -56.46 50.93 -8.53 0.186 8569
 8571 3 -56.45 50.87 -8.66 0.18 8570
 8572 3 -56.45 50.87 -8.84 0.191 8571
 8573 3 -56.46 50.88 -8.99 0.203 8572
 8574 3 -56.4 50.94 -9.13 0.162 8573
 8575 3 -56.33 50.99 -9.25 0.182 8574
 8576 3 -56.26 51.1 -9.39 0.144 8575
 8577 3 -56.25 51.17 -9.51 0.168 8576
 8578 3 -56.29 51.21 -9.72 0.196 8577
 8579 3 -56.29 51.37 -9.89 0.197 8578
 8580 3 -56.32 51.45 -10.06 0.225 8579
 8581 3 -56.34 51.55 -10.22 0.219 8580
 8582 3 -56.27 51.73 -10.36 0.177 8581
 8583 3 -56.22 51.82 -10.49 0.17 8582
 8584 3 -56.23 51.96 -10.65 0.195 8583
 8585 3 -56.2 52.01 -10.81 0.192 8584
 8586 3 -56.12 52.05 -10.97 0.161 8585
 8587 3 -56.03 52.27 -11.13 0.179 8586
 8588 3 -55.97 52.34 -11.22 0.184 8587
 8589 3 -55.91 52.34 -11.4 0.117 8588
 8590 3 -55.89 52.37 -11.53 0.113 8589
 8591 3 -55.82 52.43 -11.61 0.145 8590
 8592 3 -55.77 52.48 -11.76 0.156 8591
 8593 3 -55.7 52.5 -11.89 0.14 8592
 8594 3 -55.64 52.51 -12.05 0.164 8593
 8595 3 -55.59 52.52 -12.24 0.204 8594
 8596 3 -55.57 52.41 -12.43 0.275 8595
 8597 3 -55.53 52.3 -12.61 0.262 8596
 8598 3 -55.51 52.21 -12.81 0.283 8597
 8599 3 -55.43 52.25 -12.94 0.285 8598
 8600 3 -55.35 52.2 -13.09 0.266 8599
 8601 3 -55.28 52.14 -13.22 0.213 8600
 8602 3 -55.18 52.03 -13.42 0.175 8601
 8603 3 -55.14 51.96 -13.59 0.187 8602
 8604 3 -55.05 51.9 -13.73 0.188 8603
 8605 3 -55.02 51.88 -13.95 0.169 8604
 8606 3 -54.96 51.93 -14.12 0.191 8605
 8607 3 -55.04 51.98 -14.26 0.232 8606
 8608 3 -55 51.94 -14.46 0.266 8607
 8609 3 -54.98 51.92 -14.56 0.358 8608
 8610 3 -55 51.84 -14.64 0.421 8609
 8611 3 -54.88 51.79 -14.77 0.434 8610
 8612 3 -54.76 51.69 -14.91 0.427 8611
 8613 3 -54.68 51.62 -15.06 0.417 8612
 8614 3 -54.61 51.49 -15.16 0.331 8613
 8615 3 -54.64 51.39 -15.23 0.2 8614
 8616 3 -54.93 51.44 -15.45 0.172 8615
 8617 3 -55.1 51.46 -15.59 0.181 8616
 8618 3 -55.18 51.48 -15.73 0.19 8617
 8619 3 -55.24 51.53 -15.88 0.199 8618
 8620 3 -55.24 51.51 -16.02 0.208 8619
 8621 3 -55.35 51.54 -16.11 0.181 8620
 8622 3 -55.38 51.61 -16.18 0.157 8621
 8623 3 -55.52 51.53 -16.35 0.124 8622
 8624 3 -55.65 51.57 -16.33 0.167 8623
 8625 3 -55.75 51.59 -16.4 0.191 8624
 8626 3 -55.92 51.68 -16.52 0.115 8625
 8627 3 -56.03 51.75 -16.62 0.126 8626
 8628 3 -56.24 51.82 -16.75 0.114 8627
 8629 3 -56.35 51.82 -16.79 0.144 8628
 8630 3 -56.38 51.8 -16.9 0.181 8629
 8631 3 -56.51 51.89 -16.94 0.16 8630
 8632 3 -56.63 51.94 -17.03 0.12 8631
 8633 3 -56.72 51.99 -17.15 0.151 8632
 8634 3 -56.81 52.02 -17.26 0.187 8633
 8635 3 -57.01 52 -17.21 0.142 8634
 8636 3 -57.17 52.03 -17.28 0.191 8635
 8637 3 -57.3 52.06 -17.34 0.193 8636
 8638 3 -57.38 52.13 -17.43 0.179 8637
 8639 3 -57.42 52.19 -17.58 0.202 8638
 8640 3 -57.43 52.29 -17.69 0.226 8639
 8641 3 -57.62 52.47 -17.72 0.175 8640
 8642 3 -57.69 52.72 -17.79 0.149 8641
 8643 3 -57.78 52.84 -17.84 0.175 8642
 8644 3 -57.88 52.96 -17.87 0.174 8643
 8645 3 -57.99 53.04 -17.97 0.148 8644
 8646 3 -58.05 53.18 -18.02 0.102 8645
 8647 3 -58.08 53.34 -18.05 0.14 8646
 8648 3 -58.15 53.46 -18.1 0.15 8647
 8649 3 -58.23 53.59 -18.12 0.161 8648
 8650 3 -58.29 53.73 -18.2 0.172 8649
 8651 3 -58.34 53.88 -18.24 0.184 8650
 8652 3 -58.42 53.97 -18.31 0.22 8651
 8653 3 -58.54 54.05 -18.36 0.258 8652
 8654 3 -58.63 54.18 -18.43 0.333 8653
 8655 3 -58.82 54.1 -18.48 0.375 8654
 8656 3 -58.95 54.15 -18.53 0.461 8655
 8657 3 -59.1 54.22 -18.58 0.47 8656
 8658 3 -59.35 54.31 -18.41 0.429 8657
 8659 3 -59.53 54.32 -18.38 0.374 8658
 8660 3 -59.75 54.4 -18.31 0.309 8659
 8661 3 -59.92 54.49 -18.3 0.269 8660
 8662 3 -60.11 54.55 -18.32 0.243 8661
 8663 3 -60.3 54.63 -18.33 0.221 8662
 8664 3 -60.46 54.64 -18.33 0.237 8663
 8665 3 -60.62 54.79 -18.3 0.231 8664
 8666 3 -60.49 55.13 -18.33 0.096 8665
 8667 3 -61.01 54.77 -18.24 0.183 8665
 8668 3 -61.15 54.72 -18.29 0.17 8667
 8669 3 -61.35 54.73 -18.29 0.188 8668
 8670 3 -61.54 54.87 -18.24 0.172 8669
 8671 3 -61.75 55.04 -18.21 0.155 8670
 8672 3 -61.85 55.22 -18.27 0.106 8671
 8673 3 -61.94 55.37 -18.32 0.133 8672
 8674 3 -61.97 55.5 -18.38 0.133 8673
 8675 3 -62.03 55.74 -18.44 0.148 8674
 8676 3 -62.08 55.91 -18.43 0.182 8675
 8677 3 -62.23 56.06 -18.46 0.204 8676
 8678 3 -62.35 56.12 -18.53 0.18 8677
 8679 3 -62.41 56.23 -18.61 0.181 8678
 8680 3 -62.46 56.34 -18.65 0.179 8679
 8681 3 -62.51 56.48 -18.71 0.184 8680
 8682 3 -62.6 56.61 -18.78 0.249 8681
 8683 3 -62.75 56.67 -18.91 0.311 8682
 8684 3 -63.34 56.44 -19.03 0.137 8683
 8685 3 -63.61 56.42 -18.98 0.123 8684
 8686 3 -63.85 56.38 -18.97 0.121 8685
 8687 3 -64.04 56.34 -18.97 0.079 8686
 8688 3 -64.25 56.35 -19.02 0.069 8687
 8689 3 -64.39 56.34 -19.11 0.066 8688
 8690 3 -64.54 56.39 -19.26 0.097 8689
 8691 3 -64.63 56.41 -19.47 0.139 8690
 8692 3 -64.73 56.39 -19.56 0.22 8691
 8693 3 -65.14 56.23 -19.58 0.078 8692
 8694 3 -65.32 56.25 -19.7 0.083 8693
 8695 3 -65.4 56.35 -19.79 0.119 8694
 8696 3 -65.48 56.45 -19.89 0.159 8695
 8697 3 -65.61 56.56 -20.15 0.069 8696
 8698 3 -65.63 56.61 -20.33 0.07 8697
 8699 3 -65.63 56.62 -20.52 0.086 8698
 8700 3 -65.69 56.6 -20.61 0.000125 8699
 8701 3 -64.52 56.69 -19.78 0.09 8692
 8702 3 -64.61 56.75 -19.92 0.062 8701
 8703 3 -64.7 56.8 -19.96 0.054 8702
 8704 3 -62.59 56.83 -18.87 0.197 8683
 8705 3 -62.69 56.96 -18.98 0.185 8704
 8706 3 -62.69 57.11 -18.96 0.143 8705
 8707 3 -62.73 57.26 -19.03 0.126 8706
 8708 3 -62.74 57.36 -19.09 0.135 8707
 8709 3 -62.68 57.54 -19.13 0.141 8708
 8710 3 -62.63 57.66 -19.19 0.164 8709
 8711 3 -62.77 57.85 -19.29 0.207 8710
 8712 3 -62.83 57.99 -19.34 0.241 8711
 8713 3 -62.82 58.04 -19.49 0.278 8712
 8714 3 -62.75 58.26 -19.59 0.31 8713
 8715 3 -62.82 58.36 -19.77 0.347 8714
 8716 3 -62.84 58.45 -19.89 0.372 8715
 8717 3 -62.9 58.44 -20.21 0.355 8716
 8718 3 -62.93 58.48 -20.32 0.379 8717
 8719 3 -63.3 58.18 -20.92 0.192 8718
 8720 3 -63.42 58.13 -21.03 0.224 8719
 8721 3 -63.55 58.05 -21.23 0.177 8720
 8722 3 -63.42 58.31 -21.26 0.063 8721
 8723 3 -63.39 58.37 -21.44 0.086 8722
 8724 3 -63.34 58.4 -21.56 0.066 8723
 8725 3 -63.29 58.45 -21.63 0.000125 8724
 8726 3 -63.69 57.89 -21.37 0.12 8721
 8727 3 -63.8 57.83 -21.41 0.123 8726
 8728 3 -63.94 57.77 -21.46 0.133 8727
 8729 3 -63.98 57.68 -21.55 0.094 8728
 8730 3 -64.13 57.71 -21.64 0.137 8729
 8731 3 -64.25 57.62 -21.73 0.169 8730
 8732 3 -64.33 57.51 -21.82 0.141 8731
 8733 3 -64.48 57.48 -21.92 0.115 8732
 8734 3 -64.57 57.47 -22.04 0.109 8733
 8735 3 -64.68 57.38 -22.24 0.148 8734
 8736 3 -64.72 57.26 -22.43 0.134 8735
 8737 3 -64.75 57.14 -22.68 0.117 8736
 8738 3 -64.79 57.1 -22.8 0.134 8737
 8739 3 -64.82 57.06 -22.92 0.127 8738
 8740 3 -64.86 56.99 -23.04 0.133 8739
 8741 3 -64.88 56.89 -23.19 0.133 8740
 8742 3 -64.98 56.81 -23.3 0.188 8741
 8743 3 -65.02 56.77 -23.38 0.198 8742
 8744 3 -65.08 56.56 -23.33 0.197 8743
 8745 3 -65.27 56.58 -23.59 0.101 8744
 8746 3 -65.29 56.5 -23.72 0.083 8745
 8747 3 -65.33 56.43 -23.83 0.107 8746
 8748 3 -65.48 56.31 -23.75 0.094 8747
 8749 3 -65.6 56.32 -23.77 0.000125 8748
 8750 3 -65.31 56.4 -24.02 0.127 8747
 8751 3 -65.26 56.41 -24.18 0.158 8750
 8752 3 -65.29 56.43 -24.39 0.148 8751
 8753 3 -65.31 56.51 -24.6 0.158 8752
 8754 3 -65.36 56.54 -24.71 0.184 8753
 8755 3 -65.44 56.58 -24.84 0.17 8754
 8756 3 -65.52 56.58 -24.96 0.171 8755
 8757 3 -65.59 56.64 -25.1 0.159 8756
 8758 3 -65.58 56.7 -25.26 0.154 8757
 8759 3 -65.52 56.77 -25.44 0.101 8758
 8760 3 -65.47 56.8 -25.56 0.089 8759
 8761 3 -65.37 56.83 -25.68 0.085 8760
 8762 3 -65.25 56.89 -25.78 0.125 8761
 8763 3 -65.12 56.98 -25.8 0.152 8762
 8764 3 -65.02 57.07 -25.87 0.206 8763
 8765 3 -65.04 57.32 -25.68 0.125 8764
 8766 3 -65.04 57.47 -25.63 0.11 8765
 8767 3 -65.15 57.65 -25.58 0.041 8766
 8768 3 -65.09 57.75 -25.47 0.076 8767
 8769 3 -64.98 57.87 -25.4 0.09 8768
 8770 3 -64.9 57.95 -25.34 0.054 8769
 8771 3 -64.91 57.03 -26.1 0.133 8764
 8772 3 -64.8 57.15 -26.28 0.145 8771
 8773 3 -64.72 57.22 -26.33 0.126 8772
 8774 3 -64.63 57.33 -26.37 0.16 8773
 8775 3 -64.48 57.42 -26.47 0.16 8774
 8776 3 -64.33 57.53 -26.45 0.142 8775
 8777 3 -64.22 57.56 -26.45 0.088 8776
 8778 3 -62.72 58.69 -20.24 0.191 8718
 8779 3 -62.64 58.84 -20.25 0.093 8778
 8780 3 -62.43 59.04 -20.18 0.136 8779
 8781 3 -62.29 59.16 -20.2 0.201 8780
 8782 3 -62.21 59.23 -20.2 0.266 8781
 8783 3 -62.18 59.34 -20.25 0.299 8782
 8784 3 -62.67 59.27 -20.37 0.056 8783
 8785 3 -62.84 59.17 -20.41 0.072 8784
 8786 3 -62.99 59.13 -20.49 0.115 8785
 8787 3 -63.14 59.09 -20.59 0.099 8786
 8788 3 -63.27 59.13 -20.63 0.093 8787
 8789 3 -63.4 59.21 -20.72 0.072 8788
 8790 3 -63.47 59.31 -20.74 0.047 8789
 8791 3 -63.61 59.4 -20.81 0.109 8790
 8792 3 -63.7 59.43 -20.92 0.117 8791
 8793 3 -63.88 59.41 -21.11 0.078 8792
 8794 3 -63.96 59.45 -21.19 0.081 8793
 8795 3 -64.08 59.58 -21.31 0.12 8794
 8796 3 -64.16 59.7 -21.35 0.125 8795
 8797 3 -64.27 59.7 -21.37 0.076 8796
 8798 3 -64.42 59.68 -21.39 0.078 8797
 8799 3 -64.55 59.57 -21.39 0.067 8798
 8800 3 -61.97 59.5 -20.37 0.213 8783
 8801 3 -61.87 59.68 -20.41 0.182 8800
 8802 3 -61.81 59.81 -20.48 0.157 8801
 8803 3 -61.69 59.95 -20.53 0.138 8802
 8804 3 -61.55 60.05 -20.63 0.13 8803
 8805 3 -61.48 60.16 -20.73 0.126 8804
 8806 3 -61.4 60.28 -20.82 0.143 8805
 8807 3 -61.38 60.38 -20.91 0.169 8806
 8808 3 -61.4 60.52 -21.03 0.164 8807
 8809 3 -61.42 60.72 -21.06 0.236 8808
 8810 3 -61.44 60.88 -21.09 0.312 8809
 8811 3 -61.47 61.04 -21.15 0.394 8810
 8812 3 -61.55 61.28 -21.29 0.423 8811
 8813 3 -61.65 61.37 -21.22 0.443 8812
 8814 3 -62.08 61.32 -21.06 0.267 8813
 8815 3 -62.16 61.42 -20.97 0.223 8814
 8816 3 -62.39 61.38 -20.73 0.1 8815
 8817 3 -62.57 61.36 -20.7 0.093 8816
 8818 3 -62.71 61.34 -20.68 0.091 8817
 8819 3 -62.83 61.41 -20.67 0.093 8818
 8820 3 -62.96 61.43 -20.64 0.107 8819
 8821 3 -63.14 61.59 -20.65 0.111 8820
 8822 3 -63.26 61.68 -20.64 0.12 8821
 8823 3 -63.38 61.76 -20.68 0.151 8822
 8824 3 -63.52 61.86 -20.64 0.173 8823
 8825 3 -63.66 61.99 -20.57 0.15 8824
 8826 3 -63.78 62.11 -20.51 0.126 8825
 8827 3 -63.87 62.25 -20.41 0.098 8826
 8828 3 -63.98 62.32 -20.3 0.119 8827
 8829 3 -64.06 62.45 -20.21 0.134 8828
 8830 3 -64.19 62.56 -20.19 0.151 8829
 8831 3 -64.33 62.69 -20.2 0.19 8830
 8832 3 -64.44 62.76 -20.16 0.198 8831
 8833 3 -64.51 62.81 -20.03 0.192 8832
 8834 3 -64.57 62.84 -19.81 0.107 8833
 8835 3 -64.7 62.93 -19.72 0.096 8834
 8836 3 -64.77 63 -19.64 0.116 8835
 8837 3 -64.87 63.11 -19.57 0.12 8836
 8838 3 -65 63.21 -19.52 0.113 8837
 8839 3 -65.11 63.36 -19.49 0.125 8838
 8840 3 -65.23 63.41 -19.43 0.142 8839
 8841 3 -65.48 63.44 -19.37 0.094 8840
 8842 3 -65.65 63.43 -19.39 0.152 8841
 8843 3 -65.79 63.51 -19.35 0.197 8842
 8844 3 -65.93 63.57 -19.39 0.226 8843
 8845 3 -66.07 63.64 -19.39 0.281 8844
 8846 3 -66.23 63.7 -19.39 0.314 8845
 8847 3 -66.39 63.67 -19.49 0.341 8846
 8848 3 -66.38 64.29 -19.68 0.079 8847
 8849 3 -66.46 64.46 -19.78 0.098 8848
 8850 3 -66.5 64.58 -19.87 0.07 8849
 8851 3 -66.58 64.64 -19.94 0.087 8850
 8852 3 -66.57 64.78 -20.09 0.088 8851
 8853 3 -66.49 64.75 -20.23 0.098 8852
 8854 3 -66.4 64.76 -20.33 0.093 8853
 8855 3 -66.3 64.83 -20.4 0.095 8854
 8856 3 -66.15 64.85 -20.51 0.105 8855
 8857 3 -66.06 64.84 -20.66 0.096 8856
 8858 3 -65.96 64.81 -20.82 0.116 8857
 8859 3 -65.95 64.8 -21 0.097 8858
 8860 3 -66.54 63.38 -19.51 0.212 8847
 8861 3 -66.65 63.27 -19.67 0.157 8860
 8862 3 -66.86 63.23 -19.86 0.139 8861
 8863 3 -66.99 63.16 -19.97 0.123 8862
 8864 3 -67.05 62.96 -20.09 0.112 8863
 8865 3 -67.11 62.78 -20.18 0.123 8864
 8866 3 -67.19 62.65 -20.24 0.094 8865
 8867 3 -67.3 62.58 -20.31 0.095 8866
 8868 3 -67.41 62.5 -20.35 0.111 8867
 8869 3 -67.52 62.44 -20.38 0.099 8868
 8870 3 -67.64 62.33 -20.44 0.101 8869
 8871 3 -67.76 62.27 -20.45 0.109 8870
 8872 3 -67.88 62.17 -20.46 0.158 8871
 8873 3 -68.03 62.09 -20.48 0.158 8872
 8874 3 -68.21 62.03 -20.43 0.111 8873
 8875 3 -68.36 61.99 -20.44 0.112 8874
 8876 3 -68.52 62.01 -20.47 0.114 8875
 8877 3 -68.68 62.04 -20.51 0.157 8876
 8878 3 -68.82 62.14 -20.55 0.185 8877
 8879 3 -68.95 62.12 -20.78 0.135 8878
 8880 3 -69.05 62.1 -20.94 0.143 8879
 8881 3 -69.06 62.18 -21.07 0.093 8880
 8882 3 -69.14 62.28 -21.12 0.099 8881
 8883 3 -69.14 62.4 -21.17 0.133 8882
 8884 3 -69.21 62.48 -21.21 0.185 8883
 8885 3 -69.1 62.74 -21.12 0.15 8884
 8886 3 -69.09 62.88 -21.11 0.21 8885
 8887 3 -69.06 63.06 -20.69 0.088 8886
 8888 3 -68.98 63.16 -20.45 0.151 8887
 8889 3 -68.95 63.24 -20.32 0.106 8888
 8890 3 -69.01 63.41 -20.18 0.109 8889
 8891 3 -69.04 63.68 -20.06 0.083 8890
 8892 3 -69.08 62.92 -21.39 0.066 8886
 8893 3 -69.05 62.98 -21.48 0.071 8892
 8894 3 -69.15 61.88 -20.98 0.144 8880
 8895 3 -69.18 61.79 -21.05 0.186 8894
 8896 3 -69.22 61.75 -21.14 0.205 8895
 8897 3 -69.35 61.99 -21.35 0.16 8896
 8898 3 -61.08 61.56 -21.62 0.149 8813
 8899 3 -60.92 61.59 -21.65 0.167 8898
 8900 3 -61.14 62.02 -21.9 0.117 8899
 8901 3 -61.18 62.2 -21.93 0.15 8900
 8902 3 -61.18 62.37 -21.96 0.197 8901
 8903 3 -61.2 62.49 -21.98 0.196 8902
 8904 3 -61.22 62.66 -22.27 0.111 8903
 8905 3 -61.15 62.81 -22.32 0.101 8904
 8906 3 -61.04 62.86 -22.48 0.115 8905
 8907 3 -60.95 62.93 -22.63 0.12 8906
 8908 3 -60.87 63.03 -22.79 0.112 8907
 8909 3 -60.8 63.17 -22.88 0.094 8908
 8910 3 -60.78 63.27 -22.94 0.093 8909
 8911 3 -60.75 63.4 -22.99 0.082 8910
 8912 3 -60.51 63.46 -22.98 0.111 8911
 8913 3 -60.82 63.55 -23.03 0.075 8911
 8914 3 -60.9 63.63 -23.1 0.096 8913
 8915 3 -61.14 63.71 -23.08 0.117 8914
 8916 3 -61.3 63.78 -23.07 0.118 8915
 8917 3 -61.33 63.9 -23.17 0.095 8916
 8918 3 -61.33 63.97 -23.26 0.066 8917
 8919 3 -61.3 64.02 -23.39 0.077 8918
 8920 3 -61.26 64.12 -23.48 0.076 8919
 8921 3 -61.26 64.06 -23.57 0.051 8920
 8922 3 -61.23 63.94 -23.68 0.085 8921
 8923 3 -60.67 61.54 -21.66 0.106 8899
 8924 3 -60.45 61.57 -21.71 0.09 8923
 8925 3 -60.33 61.52 -21.75 0.131 8924
 8926 3 -60.12 61.52 -21.83 0.000125 8925
 8927 3 -57.2 50.33 -7.67 0.065 8563
 8928 3 -57.29 50.35 -7.59 0.079 8927
 8929 3 -57.33 50.41 -7.46 0.095 8928
 8930 3 -57.12 50.52 -6.61 0.11 8559
 8931 3 -57.09 50.7 -6.53 0.11 8930
 8932 3 -57.12 49.7 -6.04 0.127 8554
 8933 3 -56.92 49.61 -5.97 0.093 8932
 8934 3 -56.88 49.7 -5.76 0.078 8933
 8935 3 -56.86 49.54 -5.59 0.14 8934
 8936 3 -56.83 49.42 -5.41 0.115 8935
 8937 3 -56.74 49.42 -5.33 0.103 8936
 8938 3 -57 48.46 -6.25 0.146 8552
 8939 3 -56.91 48.43 -6.41 0.175 8938
 8940 3 -56.89 48.41 -6.6 0.184 8939
 8941 3 -56.84 48.35 -6.71 0.203 8940
 8942 3 -56.97 48.22 -6.88 0.18 8941
 8943 3 -56.98 48.15 -7 0.251 8942
 8944 3 -57.04 48.32 -7.12 0.213 8943
 8945 3 -57.02 48.34 -7.3 0.235 8944
 8946 3 -57.03 48.45 -7.45 0.194 8945
 8947 3 -57.16 48.41 -7.57 0.099 8946
 8948 3 -57.23 48.41 -7.7 0.103 8947
 8949 3 -57.26 48.36 -7.8 0.138 8948
 8950 3 -57.3 48.36 -7.92 0.196 8949
 8951 3 -57.31 48.4 -8.02 0.246 8950
 8952 3 -57.42 48.01 -7.97 0.105 8951
 8953 3 -57.45 47.82 -8 0.053 8952
 8954 3 -57.48 47.65 -8.04 0.084 8953
 8955 3 -57.5 47.49 -8.03 0.068 8954
 8956 3 -57.54 47.34 -8.05 0.095 8955
 8957 3 -57.55 47.18 -8.06 0.099 8956
 8958 3 -57.59 47.07 -8.07 0.125 8957
 8959 3 -57.58 46.95 -8.06 0.092 8958
 8960 3 -57.31 48.57 -8.14 0.207 8951
 8961 3 -57.28 48.63 -8.35 0.197 8960
 8962 3 -57.21 48.67 -8.51 0.25 8961
 8963 3 -57.13 48.74 -8.61 0.264 8962
 8964 3 -57.13 48.81 -8.77 0.266 8963
 8965 3 -57.22 48.82 -8.91 0.231 8964
 8966 3 -57.43 48.66 -9.12 0.092 8965
 8967 3 -57.47 48.63 -9.29 0.131 8966
 8968 3 -57.5 48.64 -9.4 0.124 8967
 8969 3 -57.64 48.6 -9.52 0.105 8968
 8970 3 -57.71 48.51 -9.58 0.109 8969
 8971 3 -57.83 48.5 -9.64 0.107 8970
 8972 3 -57.98 48.39 -9.66 0.132 8971
 8973 3 -58.08 48.32 -9.74 0.149 8972
 8974 3 -58.11 48.14 -9.78 0.175 8973
 8975 3 -58.15 48.08 -9.92 0.203 8974
 8976 3 -58.21 48 -9.98 0.275 8975
 8977 3 -58.42 47.94 -9.96 0.236 8976
 8978 3 -58.46 47.63 -9.61 0.136 8977
 8979 3 -58.53 47.38 -9.56 0.082 8978
 8980 3 -58.61 47.35 -9.49 0.119 8979
 8981 3 -58.76 47.3 -9.42 0.16 8980
 8982 3 -58.9 47.26 -9.45 0.249 8981
 8983 3 -59.19 47.27 -9.59 0.186 8982
 8984 3 -59.38 47.22 -9.7 0.155 8983
 8985 3 -59.56 47.15 -9.87 0.133 8984
 8986 3 -59.55 46.99 -10.19 0.182 8985
 8987 3 -59.54 46.97 -10.34 0.189 8986
 8988 3 -59.72 46.54 -10.32 0.071 8987
 8989 3 -59.71 46.36 -10.3 0.079 8988
 8990 3 -59.68 46.14 -10.32 0.14 8989
 8991 3 -59.63 46.12 -10.54 0.073 8990
 8992 3 -59.58 45.99 -10.67 0.061 8991
 8993 3 -59.49 45.84 -10.72 0.103 8992
 8994 3 -59.38 45.69 -10.76 0.063 8993
 8995 3 -59.37 45.5 -10.79 0.105 8994
 8996 3 -59.39 45.39 -10.85 0.117 8995
 8997 3 -59.36 45.16 -10.87 0.116 8996
 8998 3 -59.26 45.03 -10.83 0.000125 8997
 8999 3 -59.64 46.01 -10.1 0.099 8990
 9000 3 -59.58 45.94 -10 0.15 8999
 9001 3 -59.46 46.01 -9.8 0.128 9000
 9002 3 -59.42 45.97 -9.63 0.139 9001
 9003 3 -59.47 45.9 -9.51 0.092 9002
 9004 3 -59.35 47.24 -10.54 0.093 8987
 9005 3 -59.2 47.27 -10.74 0.113 9004
 9006 3 -59.05 47.27 -10.8 0.054 9005
 9007 3 -58.51 46.86 -9.18 0.116 8982
 9008 3 -58.63 46.72 -9.01 0.113 9007
 9009 3 -58.7 46.62 -8.91 0.107 9008
 9010 3 -58.68 46.53 -8.82 0.089 9009
 9011 3 -58.74 46.43 -8.73 0.125 9010
 9012 3 -58.68 46.27 -8.75 0.135 9011
 9013 3 -58.62 46.16 -8.72 0.213 9012
 9014 3 -58.56 46.04 -8.71 0.275 9013
 9015 3 -58.23 45.98 -9.09 0.094 9014
 9016 3 -58.09 46.02 -9.25 0.076 9015
 9017 3 -58.06 46.06 -9.35 0.077 9016
 9018 3 -57.92 46.07 -9.42 0.089 9017
 9019 3 -57.84 46.09 -9.52 0.082 9018
 9020 3 -58.77 45.93 -8.45 0.055 9014
 9021 3 -58.74 45.84 -8.37 0.083 9020
 9022 3 -58.74 45.66 -8.3 0.136 9021
 9023 3 -58.75 45.57 -8.17 0.129 9022
 9024 3 -58.79 45.45 -8.12 0.096 9023
 9025 3 -58.8 45.36 -8.01 0.098 9024
 9026 3 -58.88 45.26 -7.99 0.000125 9025
 9027 3 -58.69 48.04 -10.29 0.158 8977
 9028 3 -58.79 47.99 -10.44 0.191 9027
 9029 3 -58.83 47.9 -10.62 0.264 9028
 9030 3 -58.87 47.83 -10.7 0.328 9029
 9031 3 -58.82 47.75 -10.91 0.358 9030
 9032 3 -58.86 47.98 -11.09 0.433 9031
 9033 3 -58.89 48.03 -11.18 0.513 9032
 9034 3 -58.86 48.08 -11.29 0.522 9033
 9035 3 -58.72 48.13 -11.54 0.463 9034
 9036 3 -58.63 48.1 -11.71 0.442 9035
 9037 3 -58.71 48.03 -11.92 0.45 9036
 9038 3 -58.81 48.07 -12.03 0.45 9037
 9039 3 -58.92 48.01 -12.19 0.425 9038
 9040 3 -59.06 47.38 -12.33 0.14 9039
 9041 3 -59.05 47.29 -12.42 0.088 9040
 9042 3 -58.83 48.29 -12.4 0.267 9039
 9043 3 -58.78 48.35 -12.62 0.225 9042
 9044 3 -58.98 48.47 -12.63 0.081 9043
 9045 3 -59.08 48.56 -12.67 0.064 9044
 9046 3 -59.15 48.6 -12.81 0.089 9045
 9047 3 -59.26 48.62 -12.85 0.084 9046
 9048 3 -59.36 48.67 -12.96 0.109 9047
 9049 3 -59.5 48.8 -12.98 0.096 9048
 9050 3 -59.54 48.92 -13.02 0.109 9049
 9051 3 -59.58 49.12 -13.07 0.103 9050
 9052 3 -59.57 49.24 -13.11 0.09 9051
 9053 3 -58.57 48.48 -12.94 0.12 9043
 9054 3 -58.51 48.59 -13.15 0.114 9053
 9055 3 -58.44 48.66 -13.25 0.108 9054
 9056 3 -58.39 48.72 -13.36 0.113 9055
 9057 3 -58.39 48.77 -13.52 0.124 9056
 9058 3 -58.36 48.81 -13.64 0.153 9057
 9059 3 -58.43 48.83 -13.8 0.195 9058
 9060 3 -58.55 48.84 -13.89 0.211 9059
 9061 3 -58.79 48.91 -13.97 0.195 9060
 9062 3 -58.59 49.02 -14.22 0.106 9061
 9063 3 -58.58 49.04 -14.35 0.072 9062
 9064 3 -58.5 49.09 -14.47 0.096 9063
 9065 3 -58.46 49.17 -14.6 0.079 9064
 9066 3 -58.4 49.21 -14.74 0.077 9065
 9067 3 -58.31 49.22 -14.84 0.091 9066
 9068 3 -58.23 49.24 -15 0.181 9067
 9069 3 -58.17 49.25 -15.14 0.145 9068
 9070 3 -58.17 49.38 -15.38 0.116 9069
 9071 3 -58.24 49.41 -15.6 0.142 9070
 9072 3 -58.31 49.39 -15.73 0.187 9071
 9073 3 -58.24 49.39 -15.95 0.154 9072
 9074 3 -58.09 49.4 -16.14 0.083 9073
 9075 3 -58.09 49.4 -16.27 0.089 9074
 9076 3 -57.98 49.4 -16.3 0.09 9075
 9077 3 -57.83 49.45 -16.41 0.091 9076
 9078 3 -57.73 49.45 -16.51 0.137 9077
 9079 3 -57.64 49.39 -16.66 0.131 9078
 9080 3 -57.53 49.29 -16.76 0.092 9079
 9081 3 -57.49 49.21 -16.86 0.066 9080
 9082 3 -57.45 49.26 -17.01 0.068 9081
 9083 3 -57.34 49.24 -17.12 0.117 9082
 9084 3 -59.15 48.83 -13.83 0.105 9061
 9085 3 -59.34 48.78 -13.84 0.104 9084
 9086 3 -59.37 48.27 -10.71 0.098 9034
 9087 3 -59.56 48.42 -10.66 0.078 9086
 9088 3 -59.68 48.49 -10.65 0.109 9087
 9089 3 -59.83 48.64 -10.62 0.099 9088
 9090 3 -59.93 48.75 -10.64 0.083 9089
 9091 3 -60.03 48.78 -10.69 0.092 9090
 9092 3 -60.17 48.76 -10.71 0.108 9091
 9093 3 -60.29 48.7 -10.68 0.133 9092
 9094 3 -58.59 47.37 -10.63 0.062 9031
 9095 3 -58.48 47.36 -10.57 0.091 9094
 9096 3 -58.44 47.26 -10.59 0.095 9095
 9097 3 -58.39 47.09 -10.55 0.09 9096
 9098 3 -58.37 46.99 -10.62 0.087 9097
 9099 3 -57.79 47.98 -10.29 0.115 8976
 9100 3 -57.65 47.96 -10.34 0.088 9099
 9101 3 -57.57 47.85 -10.49 0.000125 9100
 9102 3 -56.94 47.75 -6.97 0.083 8943
 9103 3 -57.06 47.64 -6.88 0.147 9102
 9104 3 -57.16 47.55 -6.82 0.133 9103
 9105 3 -57.08 47.7 -6.55 0.07 9104
 9106 3 -57.12 47.86 -6.39 0.119 9105
 9107 3 -57.2 47.92 -6.3 0.084 9106
 9108 3 -57.32 47.49 -6.73 0.115 9104
 9109 3 -57.44 47.5 -6.68 0.177 9108
 9110 3 -57.41 47.15 -6.71 0.092 9109
 9111 3 -57.46 46.98 -6.7 0.1 9110
 9112 3 -57.44 46.81 -6.63 0.085 9111
 9113 3 -57.47 46.7 -6.55 0.089 9112
 9114 3 -57.55 46.54 -6.51 0.081 9113
 9115 3 -57.57 46.43 -6.46 0.075 9114
 9116 3 -57.68 46.3 -6.43 0.076 9115
 9117 3 -57.8 46.23 -6.34 0.11 9116
 9118 3 -57.9 46.14 -6.25 0.108 9117
 9119 3 -58.03 46.1 -6.16 0.082 9118
 9120 3 -58.11 46.05 -6.14 0.000125 9119
 9121 3 -57.61 47.8 -6.7 0.092 9109
 9122 3 -57.66 47.92 -6.66 0.09 9121
 9123 3 -57.76 48.09 -6.69 0.055 9122
 9124 3 -57.81 48.21 -6.64 0.065 9123
 9125 3 -57.84 48.35 -6.54 0.1 9124
 9126 3 -57.91 48.42 -6.46 0.097 9125
 9127 3 -56.57 48.52 -6.65 0.097 8941
 9128 3 -56.39 48.47 -6.62 0.116 9127
 9129 3 -56.24 48.4 -6.54 0.077 9128
 9130 3 -56.09 48.33 -6.52 0.12 9129
 9131 3 -55.92 48.24 -6.56 0.115 9130
 9132 3 -55.68 48.31 -6.58 0.181 9131
 9133 3 -55.63 48.47 -6.28 0.102 9132
 9134 3 -55.54 48.6 -6.26 0.081 9133
 9135 3 -55.43 48.64 -6.18 0.12 9134
 9136 3 -55.29 48.82 -6.16 0.08 9135
 9137 3 -55.19 48.89 -6.25 0.087 9136
 9138 3 -55.13 48.99 -6.31 0.094 9137
 9139 3 -55.12 49.12 -6.3 0.067 9138
 9140 3 -55.04 49.2 -6.34 0.086 9139
 9141 3 -54.99 49.3 -6.44 0.091 9140
 9142 3 -54.89 49.39 -6.47 0.077 9141
 9143 3 -54.79 49.53 -6.53 0.101 9142
 9144 3 -54.6 49.55 -6.62 0.087 9143
 9145 3 -55.55 48.26 -6.84 0.115 9132
 9146 3 -55.35 48.25 -6.89 0.108 9145
 9147 3 -55.26 48.26 -6.84 0.125 9146
 9148 3 -55.15 48.25 -6.75 0.149 9147
 9149 3 -54.98 47.97 -6.8 0.095 9148
 9150 3 -54.9 47.8 -6.85 0.1 9149
 9151 3 -54.7 47.78 -7 0.106 9150
 9152 3 -54.57 47.81 -7.09 0.108 9151
 9153 3 -54.42 47.82 -7.19 0.122 9152
 9154 3 -54.34 47.83 -7.3 0.103 9153
 9155 3 -54.2 47.85 -7.37 0.069 9154
 9156 3 -54.11 47.84 -7.44 0.077 9155
 9157 3 -54.06 47.84 -7.55 0.066 9156
 9158 3 -53.93 47.86 -7.65 0.049 9157
 9159 3 -58.26 48.71 -6.07 0.105 8551
 9160 3 -58.38 48.7 -6.08 0.095 9159
 9161 3 -58.49 48.77 -6.21 0.103 9160
 9162 3 -58.55 48.77 -6.33 0.082 9161
 9163 3 -58.64 48.71 -6.42 0.071 9162
 9164 3 -58.74 48.64 -6.49 0.109 9163
 9165 3 -58.86 48.72 -6.62 0.12 9164
 9166 3 -59.01 48.67 -6.69 0.055 9165
 9167 3 -59.11 48.6 -6.66 0.088 9166
 9168 3 -57.17 48.85 -5.84 0.126 8550
 9169 3 -57.94 48.57 -6.19 0.126 8549
 9170 3 -57.9 48.4 -6.21 0.043 9169
 9171 3 -59.12 49.46 -3.97 0.286 8527
 9172 3 -59.09 49.62 -3.94 0.256 9171
 9173 3 -59.06 49.73 -3.86 0.282 9172
 9174 3 -59.22 49.73 -3.44 0.107 9173
 9175 3 -59.26 49.87 -3.32 0.117 9174
 9176 3 -59.33 49.94 -3.26 0.102 9175
 9177 3 -59.46 50.06 -3.24 0.11 9176
 9178 3 -59.5 50.17 -3.16 0.105 9177
 9179 3 -59.67 50.21 -3.08 0.084 9178
 9180 3 -59.81 50.2 -3.08 0.096 9179
 9181 3 -59.93 50.25 -3.02 0.116 9180
 9182 3 -59.09 49.96 -4.1 0.227 9173
 9183 3 -59.11 50.17 -4.13 0.203 9182
 9184 3 -59.1 50.36 -4.17 0.195 9183
 9185 3 -59.1 50.58 -4.15 0.26 9184
 9186 3 -59.16 50.81 -4.23 0.234 9185
 9187 3 -59.23 51.08 -4.16 0.211 9186
 9188 3 -59.21 51.27 -4.21 0.171 9187
 9189 3 -59.27 51.44 -4.24 0.167 9188
 9190 3 -59.23 51.58 -4.3 0.144 9189
 9191 3 -59.2 51.72 -4.45 0.148 9190
 9192 3 -59.21 51.86 -4.52 0.174 9191
 9193 3 -59.19 52.03 -4.6 0.187 9192
 9194 3 -59.24 52.14 -4.68 0.235 9193
 9195 3 -59.29 52.3 -4.71 0.257 9194
 9196 3 -59.33 52.42 -4.78 0.319 9195
 9197 3 -59.35 52.5 -4.85 0.393 9196
 9198 3 -59.36 52.66 -4.83 0.486 9197
 9199 3 -59.43 52.67 -5.03 0.608 9198
 9200 3 -59.36 52.81 -5.14 0.721 9199
 9201 3 -58.58 52.75 -5.37 0.086 9200
 9202 3 -58.44 52.78 -5.39 0.075 9201
 9203 3 -58.31 52.79 -5.3 0.079 9202
 9204 3 -58.22 52.83 -5.26 0.052 9203
 9205 3 -58.11 52.84 -5.2 0.064 9204
 9206 3 -57.98 52.84 -5.15 0.075 9205
 9207 3 -57.81 52.8 -5.17 0.077 9206
 9208 3 -57.58 52.86 -5.31 0.166 9207
 9209 3 -57.64 53.15 -5.28 0.11 9208
 9210 3 -57.54 53.26 -5.13 0.111 9209
 9211 3 -57.58 53.26 -4.91 0.057 9210
 9212 3 -57.55 53.17 -4.82 0.132 9211
 9213 3 -57.77 53.44 -5.48 0.129 9209
 9214 3 -57.83 53.54 -5.6 0.096 9213
 9215 3 -57.87 53.67 -5.68 0.069 9214
 9216 3 -57.83 53.86 -5.78 0.123 9215
 9217 3 -57.76 53.95 -5.8 0.103 9216
 9218 3 -57.34 52.74 -5.31 0.117 9208
 9219 3 -57.25 52.66 -5.3 0.000125 9218
 9220 3 -57.81 52.56 -5.07 0.112 9207
 9221 3 -57.79 52.3 -5.03 0.079 9220
 9222 3 -57.77 52.1 -5.05 0.096 9221
 9223 3 -57.74 51.89 -5.04 0.128 9222
 9224 3 -57.72 51.74 -5.06 0.000125 9223
 9225 3 -59.38 52.98 -5.2 0.762 9200
 9226 3 -59.47 53.14 -5.23 0.767 9225
 9227 3 -59.59 53.3 -5.23 0.753 9226
 9228 3 -59.54 53.55 -5.16 0.781 9227
 9229 3 -59.48 53.67 -5.21 0.822 9228
 9230 3 -59.41 53.86 -5.25 0.826 9229
 9231 3 -59.34 54.08 -5.22 0.851 9230
 9232 3 -59.28 54.2 -5.29 0.811 9231
 9233 3 -59.29 54.45 -5.23 0.821 9232
 9234 3 -59.24 54.53 -5.36 0.8 9233
 9235 3 -59.33 54.73 -5.37 0.767 9234
 9236 3 -59.4 55 -5.29 0.777 9235
 9237 3 -59.57 55.24 -5.19 0.696 9236
 9238 3 -60.18 55.08 -5.46 0.103 9237
 9239 3 -60.26 54.97 -5.6 0.11 9238
 9240 3 -60.34 54.97 -5.72 0.11 9239
 9241 3 -60.35 55 -5.86 0.139 9240
 9242 3 -60.39 54.91 -5.97 0.101 9241
 9243 3 -60.4 54.82 -6.03 0.115 9242
 9244 3 -59.58 55.44 -5.16 0.582 9237
 9245 3 -59.49 55.15 -5.42 0.272 9244
 9246 3 -59.43 55.06 -5.55 0.14 9245
 9247 3 -59.91 56.13 -4.79 0.263 9244
 9248 3 -59.91 56.35 -4.77 0.291 9247
 9249 3 -59.98 56.48 -4.72 0.31 9248
 9250 3 -60.05 56.69 -4.73 0.329 9249
 9251 3 -60.06 56.92 -4.64 0.409 9250
 9252 3 -59.98 57.13 -4.49 0.344 9251
 9253 3 -59.97 57.49 -4.54 0.324 9252
 9254 3 -59.99 57.67 -4.41 0.281 9253
 9255 3 -60.02 57.81 -4.29 0.268 9254
 9256 3 -59.97 58.07 -4.26 0.25 9255
 9257 3 -59.94 58.31 -4.24 0.256 9256
 9258 3 -59.91 58.56 -4.27 0.287 9257
 9259 3 -59.92 58.71 -4.22 0.288 9258
 9260 3 -60 58.86 -4.12 0.267 9259
 9261 3 -60.03 58.97 -4.09 0.279 9260
 9262 3 -60.06 59.1 -4 0.269 9261
 9263 3 -60.08 59.3 -3.93 0.279 9262
 9264 3 -60.18 59.45 -3.97 0.286 9263
 9265 3 -60.89 59.27 -3.98 0.106 9264
 9266 3 -61.05 59.3 -3.94 0.115 9265
 9267 3 -61.16 59.24 -3.94 0.11 9266
 9268 3 -61.28 59.26 -3.86 0.096 9267
 9269 3 -61.43 59.22 -3.82 0.103 9268
 9270 3 -61.6 59.22 -3.82 0.093 9269
 9271 3 -61.82 59.18 -3.77 0.113 9270
 9272 3 -61.96 59.1 -3.68 0.043 9271
 9273 3 -62.05 59.01 -3.6 0.084 9272
 9274 3 -62.17 59 -3.5 0.083 9273
 9275 3 -62.31 58.98 -3.37 0.117 9274
 9276 3 -62.43 58.99 -3.31 0.096 9275
 9277 3 -60.06 59.79 -4.02 0.223 9264
 9278 3 -60.09 59.93 -3.99 0.216 9277
 9279 3 -60.18 60.16 -3.96 0.242 9278
 9280 3 -60.2 60.34 -3.93 0.263 9279
 9281 3 -60.26 60.58 -3.89 0.307 9280
 9282 3 -60.25 60.79 -3.89 0.3 9281
 9283 3 -60.3 60.95 -3.83 0.285 9282
 9284 3 -60.4 61.12 -3.85 0.332 9283
 9285 3 -60.95 60.78 -3.65 0.119 9284
 9286 3 -61.15 60.72 -3.68 0.089 9285
 9287 3 -60.31 61.46 -3.99 0.255 9284
 9288 3 -60.43 61.55 -4.03 0.252 9287
 9289 3 -60.56 61.61 -4.03 0.256 9288
 9290 3 -60.46 61.89 -4.04 0.299 9289
 9291 3 -60.58 62.04 -4.08 0.264 9290
 9292 3 -60.62 62.2 -4.12 0.265 9291
 9293 3 -60.66 62.45 -4.15 0.259 9292
 9294 3 -60.69 62.66 -4.18 0.284 9293
 9295 3 -60.73 62.9 -4.09 0.309 9294
 9296 3 -60.79 63.13 -4.04 0.332 9295
 9297 3 -60.85 63.26 -4.11 0.417 9296
 9298 3 -60.89 63.39 -4.13 0.458 9297
 9299 3 -60.94 63.56 -4.05 0.495 9298
 9300 3 -61.01 63.7 -4.11 0.521 9299
 9301 3 -61.08 63.91 -4.12 0.512 9300
 9302 3 -61.13 64.02 -4.25 0.497 9301
 9303 3 -61.14 64.29 -4.13 0.47 9302
 9304 3 -61.13 64.54 -4.09 0.443 9303
 9305 3 -61.14 64.77 -4.1 0.401 9304
 9306 3 -61.14 64.93 -4.11 0.375 9305
 9307 3 -61.09 65.37 -3.9 0.302 9306
 9308 3 -61.1 65.59 -3.83 0.268 9307
 9309 3 -61.14 65.81 -3.78 0.237 9308
 9310 3 -61.16 66.05 -3.79 0.255 9309
 9311 3 -61.11 66.34 -3.74 0.223 9310
 9312 3 -61.06 66.51 -3.65 0.189 9311
 9313 3 -61.02 66.66 -3.57 0.196 9312
 9314 3 -61.06 66.83 -3.46 0.199 9313
 9315 3 -61.05 66.97 -3.39 0.21 9314
 9316 3 -61.07 67.14 -3.33 0.218 9315
 9317 3 -61.08 67.26 -3.22 0.238 9316
 9318 3 -61.05 67.42 -3.15 0.255 9317
 9319 3 -61.02 67.56 -3.09 0.254 9318
 9320 3 -60.98 67.69 -3.03 0.219 9319
 9321 3 -60.89 67.87 -3.01 0.244 9320
 9322 3 -60.92 68.03 -2.99 0.246 9321
 9323 3 -60.82 68.17 -2.95 0.236 9322
 9324 3 -60.85 68.44 -3.01 0.275 9323
 9325 3 -60.85 68.64 -2.93 0.257 9324
 9326 3 -60.77 68.81 -2.89 0.225 9325
 9327 3 -60.71 69.01 -2.86 0.2 9326
 9328 3 -60.65 69.2 -2.85 0.264 9327
 9329 3 -60.64 69.35 -2.79 0.253 9328
 9330 3 -60.59 69.52 -2.8 0.257 9329
 9331 3 -60.64 69.7 -2.76 0.249 9330
 9332 3 -60.69 69.87 -2.79 0.241 9331
 9333 3 -60.67 70.1 -2.82 0.249 9332
 9334 3 -60.72 70.23 -2.78 0.252 9333
 9335 3 -60.77 70.43 -2.72 0.263 9334
 9336 3 -60.81 70.69 -2.66 0.258 9335
 9337 3 -60.88 70.85 -2.61 0.262 9336
 9338 3 -60.97 71.01 -2.52 0.266 9337
 9339 3 -61 71.16 -2.47 0.248 9338
 9340 3 -61.11 71.34 -2.45 0.248 9339
 9341 3 -61.13 71.57 -2.44 0.259 9340
 9342 3 -61.21 71.77 -2.42 0.275 9341
 9343 3 -61.29 72 -2.36 0.285 9342
 9344 3 -61.3 72.33 -2.4 0.233 9343
 9345 3 -61.31 72.53 -2.43 0.205 9344
 9346 3 -61.32 72.74 -2.45 0.24 9345
 9347 3 -61.3 72.95 -2.53 0.282 9346
 9348 3 -61.22 73.19 -2.53 0.314 9347
 9349 3 -61.23 73.34 -2.55 0.358 9348
 9350 3 -61.25 73.52 -2.62 0.407 9349
 9351 3 -61.23 73.74 -2.59 0.452 9350
 9352 3 -61.13 73.9 -2.62 0.496 9351
 9353 3 -61.07 74.06 -2.71 0.52 9352
 9354 3 -61 74.22 -2.69 0.477 9353
 9355 3 -60.92 74.34 -2.75 0.435 9354
 9356 3 -60.92 74.54 -2.73 0.429 9355
 9357 3 -60.83 74.71 -2.73 0.385 9356
 9358 3 -60.82 74.9 -2.77 0.352 9357
 9359 3 -60.76 75.11 -2.73 0.351 9358
 9360 3 -60.94 75.13 -3.32 0.122 9359
 9361 3 -60.94 75.3 -3.46 0.137 9360
 9362 3 -60.9 75.47 -3.59 0.074 9361
 9363 3 -60.86 75.55 -3.67 0.113 9362
 9364 3 -60.83 75.65 -3.76 0.164 9363
 9365 3 -60.75 75.7 -3.85 0.218 9364
 9366 3 -60.79 75.82 -3.98 0.215 9365
 9367 3 -60.76 75.9 -4.06 0.182 9366
 9368 3 -60.69 75.94 -4.16 0.162 9367
 9369 3 -60.65 75.97 -4.35 0.121 9368
 9370 3 -60.77 76.09 -4.41 0.19 9369
 9371 3 -60.78 76.12 -4.52 0.222 9370
 9372 3 -60.81 76.32 -4.67 0.241 9371
 9373 3 -60.81 76.46 -4.83 0.212 9372
 9374 3 -60.77 76.61 -4.96 0.196 9373
 9375 3 -60.72 76.85 -5.01 0.161 9374
 9376 3 -60.66 77.02 -5.09 0.175 9375
 9377 3 -60.63 77.14 -5.16 0.165 9376
 9378 3 -60.61 77.27 -5.26 0.172 9377
 9379 3 -60.52 77.42 -5.36 0.188 9378
 9380 3 -60.52 77.55 -5.51 0.23 9379
 9381 3 -60.56 77.65 -5.64 0.261 9380
 9382 3 -60.56 77.74 -5.82 0.253 9381
 9383 3 -60.52 77.8 -5.96 0.254 9382
 9384 3 -60.56 77.93 -6.16 0.251 9383
 9385 3 -60.61 78.05 -6.24 0.24 9384
 9386 3 -60.61 78.12 -6.41 0.294 9385
 9387 3 -60.58 78.23 -6.58 0.333 9386
 9388 3 -60.61 78.21 -6.74 0.349 9387
 9389 3 -60.58 78.23 -6.9 0.382 9388
 9390 3 -60.62 78.1 -7.1 0.356 9389
 9391 3 -60.63 78.06 -7.26 0.287 9390
 9392 3 -60.6 77.87 -7.53 0.223 9391
 9393 3 -60.68 77.78 -7.72 0.224 9392
 9394 3 -60.75 77.7 -7.88 0.2 9393
 9395 3 -60.82 77.7 -8.07 0.18 9394
 9396 3 -60.86 77.68 -8.28 0.198 9395
 9397 3 -60.85 77.64 -8.45 0.229 9396
 9398 3 -60.81 77.59 -8.64 0.245 9397
 9399 3 -60.83 77.63 -8.85 0.248 9398
 9400 3 -60.88 77.64 -9.01 0.287 9399
 9401 3 -60.88 77.61 -9.18 0.282 9400
 9402 3 -60.96 77.65 -9.35 0.23 9401
 9403 3 -61.07 77.66 -9.52 0.211 9402
 9404 3 -61.14 77.6 -9.74 0.18 9403
 9405 3 -61.24 77.52 -9.98 0.214 9404
 9406 3 -61.33 77.53 -10.14 0.299 9405
 9407 3 -61.33 77.63 -10.32 0.368 9406
 9408 3 -61.37 77.55 -10.5 0.374 9407
 9409 3 -61.43 77.56 -10.68 0.395 9408
 9410 3 -61.38 77.57 -10.94 0.382 9409
 9411 3 -61.41 77.57 -11.14 0.364 9410
 9412 3 -61.47 77.52 -11.29 0.302 9411
 9413 3 -61.49 77.41 -11.47 0.197 9412
 9414 3 -61.45 77.35 -11.7 0.149 9413
 9415 3 -61.46 77.27 -11.85 0.162 9414
 9416 3 -61.48 77.22 -12.02 0.193 9415
 9417 3 -61.53 77.17 -12.23 0.21 9416
 9418 3 -61.59 77.18 -12.46 0.218 9417
 9419 3 -61.54 77.1 -12.68 0.264 9418
 9420 3 -61.61 77.06 -12.92 0.214 9419
 9421 3 -61.65 77 -13.11 0.237 9420
 9422 3 -61.67 76.84 -13.29 0.221 9421
 9423 3 -61.67 76.73 -13.45 0.243 9422
 9424 3 -61.73 76.62 -13.6 0.217 9423
 9425 3 -61.74 76.5 -13.75 0.235 9424
 9426 3 -61.72 76.4 -13.83 0.27 9425
 9427 3 -61.93 76.34 -14.06 0.158 9426
 9428 3 -62.06 76.25 -14.22 0.167 9427
 9429 3 -62.15 76.22 -14.35 0.198 9428
 9430 3 -62.21 76.09 -14.53 0.195 9429
 9431 3 -62.19 75.89 -14.68 0.151 9430
 9432 3 -62.27 75.84 -14.74 0.154 9431
 9433 3 -62.35 75.8 -14.83 0.148 9432
 9434 3 -62.43 75.77 -15 0.137 9433
 9435 3 -62.55 75.75 -15.12 0.116 9434
 9436 3 -62.68 75.74 -15.26 0.124 9435
 9437 3 -62.74 75.73 -15.44 0.193 9436
 9438 3 -62.81 75.71 -15.59 0.213 9437
 9439 3 -62.8 75.67 -15.73 0.272 9438
 9440 3 -62.81 75.66 -15.86 0.255 9439
 9441 3 -62.88 75.56 -16.04 0.311 9440
 9442 3 -62.97 75.49 -16.11 0.267 9441
 9443 3 -63.05 75.34 -16.26 0.212 9442
 9444 3 -63.13 75.37 -16.33 0.146 9443
 9445 3 -63.23 75.06 -16.63 0.155 9444
 9446 3 -63.29 74.98 -16.75 0.22 9445
 9447 3 -63.33 74.91 -16.86 0.275 9446
 9448 3 -63.34 74.8 -17.06 0.329 9447
 9449 3 -63.34 74.69 -17.17 0.384 9448
 9450 3 -63.3 74.67 -17.34 0.444 9449
 9451 3 -63.53 74.19 -17.19 0.275 9450
 9452 3 -63.58 73.88 -16.93 0.111 9451
 9453 3 -63.58 73.7 -16.99 0.109 9452
 9454 3 -63.71 73.51 -17.06 0.141 9453
 9455 3 -63.81 73.34 -17.1 0.132 9454
 9456 3 -63.99 73.18 -17.13 0.058 9455
 9457 3 -63.09 75.11 -17.74 0.368 9450
 9458 3 -63.02 75.23 -17.83 0.425 9457
 9459 3 -62.98 75.28 -17.96 0.508 9458
 9460 3 -62.9 75.64 -17.96 0.313 9459
 9461 3 -62.84 75.8 -17.94 0.274 9460
 9462 3 -62.83 76.25 -17.4 0.119 9461
 9463 3 -62.91 76.34 -17.34 0.123 9462
 9464 3 -62.94 76.44 -17.24 0.141 9463
 9465 3 -62.91 76.61 -17.17 0.11 9464
 9466 3 -62.87 76.71 -17.13 0.135 9465
 9467 3 -62.7 76.9 -17.1 0.132 9466
 9468 3 -62.67 77.03 -17.07 0.178 9467
 9469 3 -62.56 77.26 -17.11 0.177 9468
 9470 3 -62.55 77.56 -17.14 0.147 9469
 9471 3 -62.67 77.99 -17.2 0.107 9470
 9472 3 -62.63 78.17 -17.15 0.135 9471
 9473 3 -62.58 78.44 -16.99 0.143 9472
 9474 3 -62.58 78.56 -16.92 0.207 9473
 9475 3 -62.54 78.53 -16.6 0.118 9474
 9476 3 -62.48 78.58 -16.67 0.000125 9475
 9477 3 -62.55 78.72 -17.13 0.129 9474
 9478 3 -62.54 78.85 -17.23 0.057 9477
 9479 3 -62.54 79.06 -17.31 0.112 9478
 9480 3 -62.51 79.2 -17.32 0.104 9479
 9481 3 -62.49 79.35 -17.32 0.121 9480
 9482 3 -62.52 79.51 -17.33 0.153 9481
 9483 3 -62.56 79.7 -17.33 0.133 9482
 9484 3 -62.62 79.81 -17.32 0.068 9483
 9485 3 -62.39 78.16 -17.4 0.064 9472
 9486 3 -62.81 75.74 -18.04 0.128 9461
 9487 3 -63.12 74.83 -18.2 0.194 9459
 9488 3 -63.18 74.76 -18.33 0.2 9487
 9489 3 -63.05 74.62 -18.54 0.165 9488
 9490 3 -62.99 74.5 -18.67 0.188 9489
 9491 3 -62.95 74.36 -18.84 0.218 9490
 9492 3 -62.81 74.31 -18.94 0.258 9491
 9493 3 -62.81 74.08 -18.97 0.179 9492
 9494 3 -62.79 73.89 -19.1 0.153 9493
 9495 3 -62.68 73.72 -19.17 0.193 9494
 9496 3 -62.6 73.7 -19.25 0.232 9495
 9497 3 -62.47 73.29 -19.37 0.144 9496
 9498 3 -62.37 73.19 -19.35 0.142 9497
 9499 3 -62.25 73.18 -19.41 0.099 9498
 9500 3 -62.18 73.31 -19.57 0.105 9499
 9501 3 -62.14 73.35 -19.65 0.132 9500
 9502 3 -61.96 73.36 -19.78 0.133 9501
 9503 3 -61.91 73.41 -19.92 0.093 9502
 9504 3 -61.8 73.46 -20.03 0.1 9503
 9505 3 -61.68 73.48 -20.13 0.137 9504
 9506 3 -61.55 73.54 -20.23 0.237 9505
 9507 3 -61.45 73.57 -20.29 0.296 9506
 9508 3 -61.4 73.49 -20.44 0.281 9507
 9509 3 -61.34 73.59 -20.63 0.125 9508
 9510 3 -61.2 73.5 -20.72 0.149 9509
 9511 3 -61.07 73.52 -20.86 0.158 9510
 9512 3 -60.93 73.48 -21.05 0.085 9511
 9513 3 -60.88 73.51 -21.18 0.094 9512
 9514 3 -60.86 73.53 -21.34 0.095 9513
 9515 3 -60.83 73.65 -21.42 0.147 9514
 9516 3 -60.75 73.73 -21.45 0.197 9515
 9517 3 -60.65 73.75 -21.47 0.212 9516
 9518 3 -60.55 73.79 -21.46 0.266 9517
 9519 3 -60.39 73.89 -21.47 0.297 9518
 9520 3 -60.27 73.94 -21.46 0.267 9519
 9521 3 -60.07 73.86 -21.64 0.175 9520
 9522 3 -59.91 73.79 -21.7 0.145 9521
 9523 3 -59.73 73.67 -21.74 0.111 9522
 9524 3 -59.59 73.73 -21.81 0.134 9523
 9525 3 -59.43 73.71 -21.95 0.148 9524
 9526 3 -59.32 73.67 -22.02 0.211 9525
 9527 3 -59.21 73.83 -22.22 0.117 9526
 9528 3 -59.07 73.85 -22.26 0.129 9527
 9529 3 -58.94 73.84 -22.36 0.179 9528
 9530 3 -58.86 73.91 -22.51 0.232 9529
 9531 3 -58.83 74.01 -22.64 0.27 9530
 9532 3 -58.79 74.09 -22.73 0.331 9531
 9533 3 -58.71 74.25 -22.76 0.364 9532
 9534 3 -58.69 74.32 -22.95 0.375 9533
 9535 3 -58.58 74.36 -23.06 0.365 9534
 9536 3 -58.53 74.31 -23.21 0.374 9535
 9537 3 -58.57 74.55 -23.27 0.226 9536
 9538 3 -58.57 74.79 -23.31 0.108 9537
 9539 3 -58.48 75.01 -23.31 0.13 9538
 9540 3 -58.43 75.14 -23.35 0.151 9539
 9541 3 -58.41 75.26 -23.38 0.142 9540
 9542 3 -58.3 75.47 -23.32 0.122 9541
 9543 3 -58.23 75.64 -23.21 0.13 9542
 9544 3 -58.17 75.87 -23.18 0.114 9543
 9545 3 -58.11 76.03 -23.23 0.138 9544
 9546 3 -58.02 76.15 -23.3 0.135 9545
 9547 3 -58.01 76.28 -23.3 0.121 9546
 9548 3 -57.9 76.32 -23.31 0.12 9547
 9549 3 -57.79 76.5 -23.39 0.099 9548
 9550 3 -57.68 76.59 -23.41 0.087 9549
 9551 3 -57.56 76.8 -23.39 0.096 9550
 9552 3 -57.53 76.92 -23.35 0.155 9551
 9553 3 -57.41 77.02 -23.41 0.157 9552
 9554 3 -57.23 77.13 -23.46 0.121 9553
 9555 3 -57.12 77.27 -23.43 0.072 9554
 9556 3 -57.02 77.39 -23.42 0.086 9555
 9557 3 -56.88 77.53 -23.43 0.087 9556
 9558 3 -56.82 77.66 -23.45 0.096 9557
 9559 3 -56.76 77.78 -23.47 0.095 9558
 9560 3 -56.76 77.92 -23.51 0.102 9559
 9561 3 -56.69 78.07 -23.53 0.108 9560
 9562 3 -56.58 78.2 -23.48 0.098 9561
 9563 3 -56.54 78.37 -23.46 0.14 9562
 9564 3 -56.49 78.52 -23.42 0.18 9563
 9565 3 -56.45 78.66 -23.38 0.218 9564
 9566 3 -56.45 78.8 -23.4 0.214 9565
 9567 3 -56.41 78.96 -23.38 0.193 9566
 9568 3 -56.24 79.07 -23.39 0.153 9567
 9569 3 -56.01 79.01 -23.56 0.074 9568
 9570 3 -55.91 79.08 -23.61 0.081 9569
 9571 3 -56.2 79.27 -23.37 0.104 9568
 9572 3 -56.1 79.43 -23.36 0.106 9571
 9573 3 -56 79.58 -23.34 0.116 9572
 9574 3 -55.92 79.77 -23.27 0.125 9573
 9575 3 -55.91 79.91 -23.28 0.102 9574
 9576 3 -55.97 80.14 -23.29 0.157 9575
 9577 3 -56.03 80.28 -23.27 0.146 9576
 9578 3 -56.03 80.48 -23.13 0.104 9577
 9579 3 -55.98 80.72 -23.04 0.052 9578
 9580 3 -55.9 80.87 -23 0.052 9579
 9581 3 -55.88 81.03 -22.98 0.061 9580
 9582 3 -55.81 81.12 -22.97 0.078 9581
 9583 3 -55.78 81.31 -22.91 0.124 9582
 9584 3 -55.74 81.47 -22.87 0.146 9583
 9585 3 -55.66 81.63 -22.8 0.176 9584
 9586 3 -55.6 81.69 -22.73 0.202 9585
 9587 3 -55.57 81.83 -22.69 0.225 9586
 9588 3 -55.52 81.99 -22.65 0.191 9587
 9589 3 -55.45 82.15 -22.66 0.136 9588
 9590 3 -55.38 82.36 -22.51 0.081 9589
 9591 3 -55.26 82.5 -22.44 0.07 9590
 9592 3 -55.24 82.63 -22.42 0.086 9591
 9593 3 -55.2 82.73 -22.36 0.123 9592
 9594 3 -55.16 82.84 -22.3 0.151 9593
 9595 3 -55.13 82.98 -22.31 0.113 9594
 9596 3 -58.46 73.69 -23.35 0.087 9536
 9597 3 -58.49 73.58 -23.37 0.147 9596
 9598 3 -58.18 73.53 -23.43 0.093 9597
 9599 3 -58.07 73.48 -23.51 0.082 9598
 9600 3 -57.88 73.41 -23.6 0.093 9599
 9601 3 -57.72 73.33 -23.66 0.163 9600
 9602 3 -57.69 73.19 -23.71 0.218 9601
 9603 3 -57.42 73.08 -23.73 0.14 9602
 9604 3 -57.19 72.98 -23.71 0.12 9603
 9605 3 -57.09 72.92 -23.65 0.153 9604
 9606 3 -57.08 72.97 -23.31 0.082 9605
 9607 3 -56.91 72.94 -23.16 0.094 9606
 9608 3 -56.78 72.92 -23.08 0.116 9607
 9609 3 -56.71 72.92 -22.92 0.118 9608
 9610 3 -56.7 72.95 -22.77 0.103 9609
 9611 3 -58.06 72.89 -23.79 0.101 9602
 9612 3 -58.18 72.72 -23.85 0.084 9611
 9613 3 -58.24 72.63 -24 0.083 9612
 9614 3 -58.28 72.55 -24.19 0.134 9613
 9615 3 -58.36 72.49 -24.34 0.111 9614
 9616 3 -58.49 72.44 -24.45 0.102 9615
 9617 3 -58.54 72.46 -24.65 0.117 9616
 9618 3 -58.62 72.47 -24.8 0.111 9617
 9619 3 -58.59 72.44 -24.93 0.1 9618
 9620 3 -58.59 72.48 -25.03 0.061 9619
 9621 3 -58.65 73.49 -23.28 0.085 9597
 9622 3 -60.61 73.78 -21.83 0.095 9518
 9623 3 -60.74 73.71 -22.03 0.112 9622
 9624 3 -60.81 73.62 -22.15 0.095 9623
 9625 3 -60.86 73.52 -22.21 0.105 9624
 9626 3 -61.06 73.33 -22.24 0.109 9625
 9627 3 -61.17 73.2 -22.26 0.064 9626
 9628 3 -61.29 73.04 -22.32 0.07 9627
 9629 3 -61.38 72.9 -22.36 0.089 9628
 9630 3 -61.43 72.86 -22.46 0.066 9629
 9631 3 -61.53 77.92 -11.36 0.054 9412
 9632 3 -61.61 78.01 -11.38 0.074 9631
 9633 3 -61.63 78.15 -11.42 0.088 9632
 9634 3 -61.65 78.28 -11.57 0.098 9633
 9635 3 -61.65 78.37 -11.71 0.078 9634
 9636 3 -61.68 78.43 -11.89 0.109 9635
 9637 3 -61.72 78.55 -11.91 0.178 9636
 9638 3 -61.8 78.62 -12.01 0.253 9637
 9639 3 -61.91 78.59 -12.18 0.331 9638
 9640 3 -62.03 78.59 -12.3 0.39 9639
 9641 3 -62.13 78.58 -12.36 0.428 9640
 9642 3 -62.17 78.77 -12.48 0.442 9641
 9643 3 -62.74 78.32 -12.39 0.115 9642
 9644 3 -62.89 78.15 -12.44 0.097 9643
 9645 3 -62.94 78 -12.5 0.093 9644
 9646 3 -63.01 77.89 -12.54 0.072 9645
 9647 3 -63.16 77.82 -12.54 0.105 9646
 9648 3 -63.26 77.7 -12.61 0.117 9647
 9649 3 -63.37 77.53 -12.64 0.147 9648
 9650 3 -63.51 77.35 -12.67 0.156 9649
 9651 3 -63.65 77.14 -12.67 0.136 9650
 9652 3 -63.74 76.99 -12.66 0.141 9651
 9653 3 -63.85 76.79 -12.56 0.064 9652
 9654 3 -63.98 76.66 -12.5 0.134 9653
 9655 3 -64.1 76.63 -12.46 0.165 9654
 9656 3 -64.16 76.51 -12.61 0.135 9655
 9657 3 -64.21 76.38 -12.72 0.188 9656
 9658 3 -64.3 76.3 -12.71 0.223 9657
 9659 3 -64.45 76.18 -12.51 0.131 9658
 9660 3 -64.57 76.13 -12.46 0.000125 9659
 9661 3 -64.21 76.78 -12.21 0.111 9655
 9662 3 -61.79 79.47 -12.33 0.11 9642
 9663 3 -61.69 79.6 -12.32 0.109 9662
 9664 3 -61.64 79.76 -12.25 0.131 9663
 9665 3 -61.58 79.93 -12.24 0.17 9664
 9666 3 -61.58 80.05 -12.23 0.156 9665
 9667 3 -61.42 80.22 -12.08 0.08 9666
 9668 3 -61.33 80.37 -12.01 0.096 9667
 9669 3 -61.32 80.59 -12.02 0.08 9668
 9670 3 -61.28 80.76 -12.09 0.115 9669
 9671 3 -61.23 80.92 -12.1 0.168 9670
 9672 3 -61.22 81.02 -12.16 0.229 9671
 9673 3 -61.25 81.13 -12.1 0.302 9672
 9674 3 -61.25 81.33 -11.87 0.227 9673
 9675 3 -61.32 81.4 -11.45 0.098 9674
 9676 3 -61.32 81.46 -11.32 0.086 9675
 9677 3 -61.33 81.54 -11.25 0.122 9676
 9678 3 -61.37 81.58 -11.09 0.129 9677
 9679 3 -61.34 81.62 -10.96 0.12 9678
 9680 3 -61.19 81.47 -11.93 0.129 9674
 9681 3 -61.14 81.61 -12.06 0.106 9680
 9682 3 -61.03 81.72 -12.1 0.098 9681
 9683 3 -60.88 81.81 -12.14 0.117 9682
 9684 3 -60.8 81.92 -12.23 0.121 9683
 9685 3 -60.73 82.04 -12.25 0.137 9684
 9686 3 -60.64 82.18 -12.36 0.141 9685
 9687 3 -60.56 82.31 -12.39 0.128 9686
 9688 3 -60.49 82.51 -12.53 0.13 9687
 9689 3 -60.45 82.67 -12.56 0.2 9688
 9690 3 -60.39 82.76 -12.57 0.277 9689
 9691 3 -60.7 82.85 -12.2 0.091 9690
 9692 3 -60.81 82.78 -12.1 0.091 9691
 9693 3 -60.94 82.75 -12.09 0.111 9692
 9694 3 -61.06 82.68 -12.02 0.059 9693
 9695 3 -61.14 82.57 -11.96 0.118 9694
 9696 3 -61.21 82.47 -11.87 0.104 9695
 9697 3 -60.09 82.82 -12.82 0.136 9690
 9698 3 -60 82.98 -12.93 0.122 9697
 9699 3 -59.84 83.05 -12.99 0.176 9698
 9700 3 -59.7 82.96 -13.1 0.241 9699
 9701 3 -59.53 82.98 -13.18 0.308 9700
 9702 3 -59.41 83.05 -13.25 0.343 9701
 9703 3 -59.38 83.15 -13.39 0.34 9702
 9704 3 -59.35 83.27 -13.48 0.307 9703
 9705 3 -59.39 83.72 -13.57 0.219 9704
 9706 3 -59.43 83.92 -13.56 0.244 9705
 9707 3 -59.43 84.07 -13.52 0.33 9706
 9708 3 -59.14 84.11 -13.75 0.165 9707
 9709 3 -58.99 84.3 -13.87 0.096 9708
 9710 3 -58.91 84.4 -13.93 0.104 9709
 9711 3 -58.82 84.44 -14.07 0.119 9710
 9712 3 -58.68 84.45 -14.17 0.132 9711
 9713 3 -58.51 84.44 -14.28 0.195 9712
 9714 3 -58.34 84.42 -14.3 0.195 9713
 9715 3 -58.4 84.57 -14.56 0.103 9714
 9716 3 -58.34 84.57 -14.68 0.105 9715
 9717 3 -58.3 84.61 -14.86 0.111 9716
 9718 3 -58.29 84.67 -15.05 0.11 9717
 9719 3 -58.28 84.74 -15.18 0.175 9718
 9720 3 -58.29 84.78 -15.32 0.194 9719
 9721 3 -58.34 84.71 -15.57 0.108 9720
 9722 3 -58.41 84.76 -15.73 0.099 9721
 9723 3 -58.45 84.83 -15.84 0.09 9722
 9724 3 -58.15 84.28 -14.15 0.146 9714
 9725 3 -57.86 84.33 -13.99 0.129 9724
 9726 3 -57.75 84.44 -13.89 0.142 9725
 9727 3 -57.74 84.59 -13.86 0.000125 9726
 9728 3 -59.75 84.28 -13.16 0.095 9707
 9729 3 -59.78 84.27 -13.01 0.106 9728
 9730 3 -59.71 84.41 -12.94 0.077 9729
 9731 3 -61.2 80.85 -12.57 0.106 9673
 9732 3 -61.15 80.72 -12.74 0.135 9731
 9733 3 -61.08 80.62 -12.9 0.114 9732
 9734 3 -60.99 80.6 -13.08 0.072 9733
 9735 3 -60.9 80.63 -13.17 0.099 9734
 9736 3 -60.85 80.63 -13.3 0.1 9735
 9737 3 -62.21 77.97 -12.17 0.141 9641
 9738 3 -60.64 75.31 -2.49 0.271 9359
 9739 3 -60.5 75.59 -2.27 0.186 9738
 9740 3 -60.42 75.78 -2.17 0.191 9739
 9741 3 -60.38 75.95 -2.09 0.178 9740
 9742 3 -60.3 76.16 -2.02 0.211 9741
 9743 3 -60.23 76.3 -1.95 0.239 9742
 9744 3 -60.25 76.41 -1.88 0.216 9743
 9745 3 -60.17 76.48 -1.84 0.235 9744
 9746 3 -60.11 76.66 -1.83 0.268 9745
 9747 3 -60.04 76.81 -1.79 0.24 9746
 9748 3 -59.97 76.93 -1.77 0.19 9747
 9749 3 -60.01 77.21 -1.77 0.145 9748
 9750 3 -60.03 77.41 -1.76 0.175 9749
 9751 3 -60.08 77.54 -1.73 0.208 9750
 9752 3 -59.86 77.52 -1.42 0.068 9751
 9753 3 -59.82 77.59 -1.32 0.09 9752
 9754 3 -59.8 77.72 -1.18 0.06 9753
 9755 3 -59.76 77.75 -1.07 0.076 9754
 9756 3 -59.79 77.84 -0.95 0.081 9755
 9757 3 -59.78 77.96 -0.86 0.083 9756
 9758 3 -59.7 77.98 -0.78 0.102 9757
 9759 3 -59.63 78.1 -0.65 0.092 9758
 9760 3 -59.54 78.17 -0.54 0.097 9759
 9761 3 -59.45 78.23 -0.44 0.1 9760
 9762 3 -59.36 78.29 -0.31 0.103 9761
 9763 3 -59.22 78.35 -0.26 0.14 9762
 9764 3 -59.15 78.43 -0.14 0.097 9763
 9765 3 -59.01 78.43 0 0.101 9764
 9766 3 -58.99 78.52 0.13 0.111 9765
 9767 3 -58.87 78.61 0.3 0.137 9766
 9768 3 -58.74 78.67 0.38 0.142 9767
 9769 3 -58.52 78.7 0.43 0.151 9768
 9770 3 -58.4 78.82 0.51 0.119 9769
 9771 3 -58.22 78.87 0.57 0.106 9770
 9772 3 -58.13 78.84 0.62 0.189 9771
 9773 3 -58.01 78.75 0.67 0.206 9772
 9774 3 -57.93 78.72 0.74 0.244 9773
 9775 3 -57.88 79.1 0.91 0.114 9774
 9776 3 -57.82 79.25 1.06 0.116 9775
 9777 3 -57.76 79.3 1.19 0.103 9776
 9778 3 -57.7 79.44 1.26 0.059 9777
 9779 3 -57.57 79.51 1.3 0.085 9778
 9780 3 -57.45 79.58 1.32 0.067 9779
 9781 3 -57.27 79.72 1.42 0.098 9780
 9782 3 -60.12 77.75 -1.8 0.168 9751
 9783 3 -60.17 77.89 -1.83 0.168 9782
 9784 3 -60.24 77.98 -1.81 0.141 9783
 9785 3 -60.27 78.13 -1.83 0.153 9784
 9786 3 -60.31 78.3 -1.83 0.175 9785
 9787 3 -60.33 78.45 -1.87 0.182 9786
 9788 3 -60.33 78.61 -1.91 0.227 9787
 9789 3 -60.35 78.81 -1.92 0.271 9788
 9790 3 -60.35 79.03 -1.93 0.294 9789
 9791 3 -60.42 79.43 -2.16 0.233 9790
 9792 3 -60.5 79.6 -2.26 0.233 9791
 9793 3 -60.55 79.72 -2.27 0.279 9792
 9794 3 -60.55 79.89 -2.3 0.319 9793
 9795 3 -60.54 80.07 -2.36 0.317 9794
 9796 3 -60.59 80.25 -2.48 0.277 9795
 9797 3 -60.5 80.37 -2.58 0.244 9796
 9798 3 -60.43 80.53 -2.68 0.221 9797
 9799 3 -60.39 80.67 -2.74 0.218 9798
 9800 3 -60.31 80.84 -2.76 0.194 9799
 9801 3 -60.26 80.94 -2.78 0.215 9800
 9802 3 -60.21 81.08 -2.84 0.21 9801
 9803 3 -60.23 81.29 -2.87 0.229 9802
 9804 3 -60.29 81.47 -2.91 0.246 9803
 9805 3 -60.31 81.69 -2.91 0.276 9804
 9806 3 -60.33 81.85 -2.99 0.272 9805
 9807 3 -60.24 82.14 -3.05 0.254 9806
 9808 3 -60.21 82.27 -3.12 0.259 9807
 9809 3 -60.25 82.39 -3.23 0.3 9808
 9810 3 -60.19 82.56 -3.3 0.339 9809
 9811 3 -60.22 82.65 -3.39 0.4 9810
 9812 3 -60.23 82.79 -3.44 0.454 9811
 9813 3 -60.2 82.89 -3.55 0.504 9812
 9814 3 -60.29 83.02 -3.65 0.557 9813
 9815 3 -60.3 83.1 -3.76 0.574 9814
 9816 3 -60.52 82.15 -4.17 0.126 9815
 9817 3 -60.58 81.95 -4.27 0.109 9816
 9818 3 -60.62 81.78 -4.34 0.04 9817
 9819 3 -60.65 81.66 -4.44 0.078 9818
 9820 3 -60.64 81.47 -4.5 0.086 9819
 9821 3 -60.56 81.07 -4.96 0.085 9820
 9822 3 -60.58 81.07 -5.12 0.084 9821
 9823 3 -60.56 81.07 -5.31 0.122 9822
 9824 3 -60.57 81.1 -5.49 0.095 9823
 9825 3 -60.61 81.2 -5.66 0.09 9824
 9826 3 -60.62 81.35 -5.79 0.147 9825
 9827 3 -60.61 81.5 -5.96 0.14 9826
 9828 3 -60.6 81.58 -6.1 0.108 9827
 9829 3 -60.38 83.32 -3.83 0.474 9815
 9830 3 -60.34 83.44 -3.96 0.424 9829
 9831 3 -60.33 83.48 -4.08 0.374 9830
 9832 3 -59.97 83.88 -4.19 0.19 9831
 9833 3 -60 83.99 -4.42 0.227 9832
 9834 3 -60.01 84.03 -4.57 0.246 9833
 9835 3 -60.03 84.19 -4.73 0.185 9834
 9836 3 -60.05 84.28 -4.85 0.183 9835
 9837 3 -60.03 84.34 -5.1 0.194 9836
 9838 3 -59.96 84.3 -5.3 0.225 9837
 9839 3 -59.91 84.3 -5.42 0.262 9838
 9840 3 -60.05 83.88 -5.58 0.043 9839
 9841 3 -60.15 83.79 -5.6 0.108 9840
 9842 3 -60.27 83.8 -5.61 0.058 9841
 9843 3 -59.72 84.48 -5.52 0.249 9839
 9844 3 -59.55 84.55 -5.66 0.262 9843
 9845 3 -59.42 84.6 -5.75 0.274 9844
 9846 3 -59.4 84.66 -5.89 0.325 9845
 9847 3 -59.42 84.82 -6 0.244 9846
 9848 3 -59.42 84.96 -6.11 0.206 9847
 9849 3 -59.43 84.99 -6.37 0.19 9848
 9850 3 -59.43 84.99 -6.54 0.199 9849
 9851 3 -59.48 84.98 -6.69 0.224 9850
 9852 3 -59.39 84.99 -6.82 0.249 9851
 9853 3 -59.61 84.84 -6.82 0.096 9852
 9854 3 -59.59 84.7 -6.86 0.152 9853
 9855 3 -59.59 84.6 -6.79 0.182 9854
 9856 3 -59.45 84.52 -6.83 0.187 9855
 9857 3 -59.31 84.47 -7.07 0.103 9856
 9858 3 -59.28 84.98 -6.98 0.291 9852
 9859 3 -59.21 84.96 -7.14 0.258 9858
 9860 3 -59.04 84.97 -7.24 0.246 9859
 9861 3 -58.92 85.02 -7.28 0.23 9860
 9862 3 -58.83 85.02 -7.4 0.228 9861
 9863 3 -58.75 85.26 -7.42 0.187 9862
 9864 3 -58.6 85.29 -7.53 0.179 9863
 9865 3 -58.42 85.27 -7.62 0.194 9864
 9866 3 -58.3 85.21 -7.68 0.223 9865
 9867 3 -58.25 85.32 -7.81 0.247 9866
 9868 3 -58.21 85.36 -7.96 0.259 9867
 9869 3 -58.09 85.41 -8.05 0.269 9868
 9870 3 -58.01 85.39 -8.17 0.277 9869
 9871 3 -57.86 85.39 -8.26 0.306 9870
 9872 3 -57.75 85.51 -8.37 0.308 9871
 9873 3 -57.48 85.57 -8.34 0.288 9872
 9874 3 -57.31 85.6 -8.42 0.264 9873
 9875 3 -57.14 85.61 -8.51 0.22 9874
 9876 3 -56.98 85.6 -8.65 0.167 9875
 9877 3 -56.88 85.63 -8.73 0.162 9876
 9878 3 -56.82 85.7 -8.87 0.176 9877
 9879 3 -56.76 85.72 -9.09 0.153 9878
 9880 3 -56.66 85.76 -9.22 0.142 9879
 9881 3 -56.58 85.76 -9.28 0.141 9880
 9882 3 -56.52 85.7 -9.53 0.143 9881
 9883 3 -56.4 85.71 -9.61 0.159 9882
 9884 3 -56.29 85.62 -9.81 0.155 9883
 9885 3 -56.21 85.52 -9.88 0.129 9884
 9886 3 -56.25 85.32 -9.82 0.103 9885
 9887 3 -56.32 85.23 -9.79 0.000125 9886
 9888 3 -58.04 85.24 -8.72 0.108 9872
 9889 3 -58.07 85.16 -8.81 0.119 9888
 9890 3 -58.14 85.05 -8.95 0.146 9889
 9891 3 -58.17 84.97 -9.05 0.126 9890
 9892 3 -58.27 84.88 -9.16 0.075 9891
 9893 3 -58.37 84.81 -9.26 0.127 9892
 9894 3 -58.61 84.77 -9.4 0.1 9893
 9895 3 -60.68 83.42 -4.18 0.228 9831
 9896 3 -60.85 83.54 -4.29 0.167 9895
 9897 3 -60.95 83.7 -4.32 0.207 9896
 9898 3 -61.06 83.88 -4.33 0.244 9897
 9899 3 -61.12 84.01 -4.34 0.282 9898
 9900 3 -61.27 83.96 -4.34 0.307 9899
 9901 3 -61.4 83.96 -4.32 0.311 9900
 9902 3 -61.42 83.98 -4.78 0.138 9901
 9903 3 -61.48 84.03 -4.93 0.176 9902
 9904 3 -61.56 84.05 -5.1 0.213 9903
 9905 3 -61.64 84.04 -5.3 0.229 9904
 9906 3 -61.88 83.65 -5.27 0.091 9905
 9907 3 -61.95 83.58 -5.34 0.083 9906
 9908 3 -62.04 83.48 -5.38 0.096 9907
 9909 3 -62.13 83.36 -5.52 0.101 9908
 9910 3 -62.2 83.26 -5.63 0.094 9909
 9911 3 -62.21 83.12 -5.69 0.096 9910
 9912 3 -62.26 83.01 -5.73 0.106 9911
 9913 3 -62.42 82.88 -5.75 0.104 9912
 9914 3 -62.56 82.78 -5.72 0.088 9913
 9915 3 -61.58 84.3 -5.45 0.179 9905
 9916 3 -61.67 84.33 -5.71 0.15 9915
 9917 3 -61.74 84.43 -5.83 0.16 9916
 9918 3 -61.78 84.54 -5.96 0.162 9917
 9919 3 -61.87 84.64 -6.08 0.19 9918
 9920 3 -61.95 84.69 -6.17 0.219 9919
 9921 3 -61.99 84.86 -6.27 0.186 9920
 9922 3 -62.06 84.99 -6.38 0.166 9921
 9923 3 -62.07 85.15 -6.59 0.162 9922
 9924 3 -62.04 85.25 -6.75 0.197 9923
 9925 3 -62.08 85.33 -6.84 0.257 9924
 9926 3 -62.28 85.28 -6.95 0.215 9925
 9927 3 -62.43 85.42 -6.92 0.176 9926
 9928 3 -62.54 85.59 -6.83 0.142 9927
 9929 3 -62.64 85.74 -6.81 0.122 9928
 9930 3 -62.7 85.86 -6.88 0.123 9929
 9931 3 -62.72 86.02 -6.96 0.167 9930
 9932 3 -62.7 86.24 -7.1 0.131 9931
 9933 3 -62.74 86.38 -7.13 0.125 9932
 9934 3 -62.83 86.47 -7.22 0.115 9933
 9935 3 -62.87 86.58 -7.33 0.139 9934
 9936 3 -62.89 86.68 -7.39 0.186 9935
 9937 3 -63 86.87 -7.4 0.179 9936
 9938 3 -63.03 87.03 -7.49 0.199 9937
 9939 3 -63 87.2 -7.62 0.202 9938
 9940 3 -63.01 87.33 -7.73 0.244 9939
 9941 3 -63.03 87.38 -7.85 0.28 9940
 9942 3 -62.98 87.76 -7.73 0.169 9941
 9943 3 -62.97 87.97 -7.74 0.143 9942
 9944 3 -63 88.22 -7.76 0.177 9943
 9945 3 -63.01 88.43 -7.79 0.245 9944
 9946 3 -63 88.63 -7.81 0.28 9945
 9947 3 -62.98 88.78 -7.88 0.292 9946
 9948 3 -62.94 88.93 -7.96 0.34 9947
 9949 3 -62.87 89.11 -7.99 0.357 9948
 9950 3 -62.85 89.3 -8.1 0.404 9949
 9951 3 -62.46 89.11 -8.25 0.203 9950
 9952 3 -62.35 89.52 -8.19 0.068 9951
 9953 3 -63.06 89.71 -8.04 0.289 9950
 9954 3 -63.03 89.98 -8.02 0.231 9953
 9955 3 -62.95 90.08 -7.99 0.162 9954
 9956 3 -62.97 90.25 -7.99 0.156 9955
 9957 3 -62.89 90.46 -8.01 0.167 9956
 9958 3 -62.75 90.61 -8.07 0.144 9957
 9959 3 -62.73 90.75 -8.12 0.14 9958
 9960 3 -62.68 90.88 -8.16 0.156 9959
 9961 3 -62.59 91.07 -8.19 0.14 9960
 9962 3 -62.52 91.22 -8.18 0.143 9961
 9963 3 -62.48 91.4 -8.12 0.162 9962
 9964 3 -62.41 91.5 -8.12 0.201 9963
 9965 3 -62.39 91.71 -8.12 0.184 9964
 9966 3 -62.36 91.88 -8.15 0.233 9965
 9967 3 -62.26 91.98 -8.12 0.27 9966
 9968 3 -62.16 92.07 -8.12 0.288 9967
 9969 3 -62.07 92.19 -8.13 0.341 9968
 9970 3 -62.03 92.36 -8.17 0.353 9969
 9971 3 -61.99 92.48 -8.17 0.342 9970
 9972 3 -62.06 92.78 -8.46 0.219 9971
 9973 3 -62.01 92.9 -8.48 0.196 9972
 9974 3 -61.91 92.99 -8.51 0.208 9973
 9975 3 -61.85 93.11 -8.57 0.165 9974
 9976 3 -61.77 93.17 -8.64 0.168 9975
 9977 3 -61.69 93.21 -8.8 0.095 9976
 9978 3 -61.72 93.3 -8.98 0.085 9977
 9979 3 -61.69 93.43 -9.01 0.125 9978
 9980 3 -61.76 93.66 -9.05 0.099 9979
 9981 3 -61.79 93.79 -9.08 0.208 9980
 9982 3 -61.77 93.95 -9.1 0.249 9981
 9983 3 -61.72 94.08 -9.17 0.227 9982
 9984 3 -61.67 94.25 -9.28 0.16 9983
 9985 3 -61.58 94.36 -9.36 0.197 9984
 9986 3 -61.58 94.51 -9.42 0.188 9985
 9987 3 -61.64 94.7 -9.55 0.167 9986
 9988 3 -61.64 94.81 -9.61 0.205 9987
 9989 3 -61.65 94.98 -9.67 0.166 9988
 9990 3 -61.61 95.19 -9.75 0.156 9989
 9991 3 -61.59 95.43 -9.79 0.152 9990
 9992 3 -61.52 95.64 -9.84 0.098 9991
 9993 3 -61.4 95.78 -9.93 0.092 9992
 9994 3 -61.31 95.88 -9.98 0.101 9993
 9995 3 -61.25 95.98 -10.09 0.079 9994
 9996 3 -61.12 96.02 -10.23 0.118 9995
 9997 3 -61.02 96.07 -10.29 0.181 9996
 9998 3 -60.93 96.1 -10.35 0.265 9997
 9999 3 -60.91 96.21 -10.49 0.387 9998
 10000 3 -60.81 96.34 -10.58 0.378 9999
 10001 3 -60.75 96.54 -10.61 0.372 10000
 10002 3 -60.74 96.66 -10.65 0.341 10001
 10003 3 -61.08 96.9 -10.38 0.159 10002
 10004 3 -61.37 96.89 -10.37 0.117 10003
 10005 3 -61.47 97.02 -10.33 0.119 10004
 10006 3 -61.55 97.11 -10.23 0.119 10005
 10007 3 -61.58 97.19 -10.1 0.117 10006
 10008 3 -61.58 97.29 -9.89 0.103 10007
 10009 3 -61.53 97.43 -9.74 0.109 10008
 10010 3 -61.46 97.59 -9.67 0.111 10009
 10011 3 -61.34 97.76 -9.74 0.081 10010
 10012 3 -61.33 97.88 -9.76 0.059 10011
 10013 3 -61.3 98.07 -9.8 0.073 10012
 10014 3 -61.2 98.22 -9.85 0.075 10013
 10015 3 -61.18 98.33 -9.85 0.126 10014
 10016 3 -61.14 98.45 -9.78 0.118 10015
 10017 3 -61.01 98.56 -9.67 0.079 10016
 10018 3 -60.93 98.63 -9.6 0.085 10017
 10019 3 -60.82 98.69 -9.63 0.116 10018
 10020 3 -60.68 98.7 -9.52 0.199 10019
 10021 3 -60.61 98.76 -9.46 0.179 10020
 10022 3 -60.57 98.85 -9.43 0.114 10021
 10023 3 -60.5 96.69 -10.77 0.222 10002
 10024 3 -60.35 96.74 -10.86 0.206 10023
 10025 3 -60.22 96.71 -10.98 0.161 10024
 10026 3 -60.08 96.8 -11.04 0.184 10025
 10027 3 -60 96.89 -11.1 0.237 10026
 10028 3 -59.91 97.23 -10.8 0.113 10027
 10029 3 -59.9 97.32 -10.71 0.000125 10028
 10030 3 -59.88 96.81 -11.32 0.185 10027
 10031 3 -59.78 96.77 -11.39 0.23 10030
 10032 3 -59.69 96.65 -11.49 0.25 10031
 10033 3 -59.64 96.58 -11.62 0.292 10032
 10034 3 -59.32 96.39 -11.53 0.186 10033
 10035 3 -59.2 96.3 -11.58 0.185 10034
 10036 3 -59.1 96.2 -11.67 0.213 10035
 10037 3 -58.98 96.15 -11.75 0.289 10036
 10038 3 -58.83 96.12 -11.82 0.316 10037
 10039 3 -58.69 96.07 -11.86 0.315 10038
 10040 3 -58.71 95.93 -12.04 0.225 10039
 10041 3 -58.65 95.84 -12.2 0.134 10040
 10042 3 -58.59 95.77 -12.36 0.099 10041
 10043 3 -58.51 95.69 -12.4 0.093 10042
 10044 3 -58.46 95.59 -12.48 0.108 10043
 10045 3 -58.46 95.47 -12.55 0.134 10044
 10046 3 -58.65 95.36 -12.57 0.056 10045
 10047 3 -58.77 95.32 -12.54 0.094 10046
 10048 3 -58.82 95.2 -12.59 0.104 10047
 10049 3 -58.25 95.41 -12.66 0.117 10045
 10050 3 -58.14 95.32 -12.74 0.145 10049
 10051 3 -58.08 95.13 -12.77 0.141 10050
 10052 3 -57.96 94.92 -12.85 0.108 10051
 10053 3 -57.85 94.75 -12.92 0.1 10052
 10054 3 -57.75 94.57 -13.01 0.143 10053
 10055 3 -57.7 94.46 -13.08 0.159 10054
 10056 3 -57.71 94.35 -13.15 0.173 10055
 10057 3 -57.78 94.22 -13.36 0.129 10056
 10058 3 -57.78 94.04 -13.54 0.13 10057
 10059 3 -57.78 93.93 -13.66 0.103 10058
 10060 3 -57.84 93.79 -13.74 0.129 10059
 10061 3 -57.9 93.65 -13.85 0.127 10060
 10062 3 -57.95 93.5 -13.95 0.252 10061
 10063 3 -57.92 93.32 -14.28 0.154 10062
 10064 3 -57.92 93.2 -14.45 0.121 10063
 10065 3 -57.95 93.08 -14.62 0.13 10064
 10066 3 -57.95 93 -14.76 0.15 10065
 10067 3 -57.94 92.93 -14.92 0.14 10066
 10068 3 -58 92.9 -15.07 0.118 10067
 10069 3 -58 92.85 -15.2 0.15 10068
 10070 3 -58 92.83 -15.4 0.146 10069
 10071 3 -57.99 92.85 -15.62 0.157 10070
 10072 3 -57.94 92.9 -15.8 0.202 10071
 10073 3 -57.85 92.78 -15.95 0.15 10072
 10074 3 -57.64 92.66 -16.16 0.116 10073
 10075 3 -57.51 92.51 -16.27 0.151 10074
 10076 3 -57.29 92.37 -16.42 0.132 10075
 10077 3 -57.15 92.24 -16.52 0.12 10076
 10078 3 -57.1 92.04 -16.63 0.125 10077
 10079 3 -56.99 91.88 -16.74 0.142 10078
 10080 3 -56.93 91.73 -16.84 0.156 10079
 10081 3 -56.91 91.59 -16.99 0.134 10080
 10082 3 -56.89 91.42 -17.22 0.147 10081
 10083 3 -56.86 91.25 -17.44 0.132 10082
 10084 3 -56.78 91.15 -17.53 0.097 10083
 10085 3 -56.63 91.03 -17.63 0.066 10084
 10086 3 -56.58 91.02 -17.76 0.093 10085
 10087 3 -56.65 91.09 -17.85 0.085 10086
 10088 3 -56.8 91.13 -17.89 0.115 10087
 10089 3 -56.89 91.18 -17.98 0.123 10088
 10090 3 -56.94 91.05 -18.11 0.102 10089
 10091 3 -56.86 90.9 -18.31 0.081 10090
 10092 3 -56.83 90.85 -18.43 0.08 10091
 10093 3 -56.73 90.84 -18.46 0.065 10092
 10094 3 -56.63 90.73 -18.56 0.114 10093
 10095 3 -56.61 90.67 -18.72 0.093 10094
 10096 3 -58 93.26 -15.91 0.066 10072
 10097 3 -58.09 93.35 -16.03 0.142 10096
 10098 3 -58.19 93.41 -16.06 0.211 10097
 10099 3 -58.48 93.54 -15.91 0.067 10098
 10100 3 -58.62 93.64 -15.92 0.063 10099
 10101 3 -58.18 93.49 -16.16 0.211 10098
 10102 3 -58.19 93.32 -16.43 0.185 10101
 10103 3 -58.14 93.27 -16.53 0.198 10102
 10104 3 -57.95 93.28 -16.51 0.235 10103
 10105 3 -57.96 93.45 -16.78 0.219 10104
 10106 3 -58.38 93.32 -16.63 0.092 10103
 10107 3 -58.44 93.23 -16.6 0.085 10106
 10108 3 -58.6 93.23 -16.62 0.052 10107
 10109 3 -58.14 93.9 -16.02 0.122 10101
 10110 3 -58.25 94.1 -16.02 0.101 10109
 10111 3 -58.32 94.24 -16.01 0.121 10110
 10112 3 -58.47 94.5 -16.17 0.139 10111
 10113 3 -58.47 94.6 -16.2 0.186 10112
 10114 3 -58.63 94.66 -15.92 0.034 10113
 10115 3 -58.65 94.82 -15.9 0.04 10114
 10116 3 -58.69 95.07 -15.66 0.095 10115
 10117 3 -58.83 95.14 -15.62 0.261 10116
 10118 3 -58.6 95.57 -15.61 0.086 10117
 10119 3 -59.21 94.78 -15.7 0.113 10117
 10120 3 -59.3 94.66 -15.65 0.077 10119
 10121 3 -58.33 94.66 -16.36 0.195 10113
 10122 3 -58.18 94.51 -16.6 0.074 10121
 10123 3 -58.11 94.58 -16.68 0.084 10122
 10124 3 -58.02 94.44 -16.81 0.197 10123
 10125 3 -57.83 94.1 -17.11 0.137 10124
 10126 3 -57.81 93.98 -17.13 0.114 10125
 10127 3 -57.83 93.88 -16.98 0.08 10126
 10128 3 -57.96 93.45 -16.91 0.297 10127
 10129 3 -58.28 93.29 -17.13 0.144 10128
 10130 3 -58.45 93.42 -17.2 0.064 10129
 10131 3 -58.56 93.45 -17.23 0.000125 10130
 10132 3 -58.18 93.21 -17.38 0.08 10129
 10133 3 -57.62 93.42 -16.83 0.221 10128
 10134 3 -57.48 93.3 -16.85 0.327 10133
 10135 3 -57.39 93.28 -16.76 0.41 10134
 10136 3 -57.36 92.98 -16.84 0.179 10135
 10137 3 -57.35 92.83 -16.88 0.179 10136
 10138 3 -57.55 93.94 -16.51 0.064 10137
 10139 3 -57.5 94.07 -16.43 0.042 10138
 10140 3 -57.52 94.21 -16.3 0.036 10139
 10141 3 -57.49 92.51 -17.05 0.079 10136
 10142 3 -57.15 93.23 -16.81 0.175 10135
 10143 3 -57.93 94.44 -16.77 0.121 10124
 10144 3 -57.83 94.53 -16.68 0.065 10143
 10145 3 -59.76 96.72 -11.94 0.163 10033
 10146 3 -59.65 96.76 -12.07 0.165 10145
 10147 3 -59.47 96.89 -12.2 0.126 10146
 10148 3 -59.37 97.01 -12.34 0.129 10147
 10149 3 -59.22 97.13 -12.45 0.122 10148
 10150 3 -59.16 97.2 -12.54 0.129 10149
 10151 3 -59.09 97.23 -12.61 0.162 10150
 10152 3 -59.03 97.3 -12.65 0.203 10151
 10153 3 -59 97.48 -12.64 0.202 10152
 10154 3 -58.89 97.54 -12.89 0.055 10153
 10155 3 -58.86 97.61 -13.04 0.133 10154
 10156 3 -58.85 97.67 -13.15 0.199 10155
 10157 3 -58.84 97.76 -13.23 0.187 10156
 10158 3 -58.85 97.8 -13.33 0.21 10157
 10159 3 -58.59 97.76 -13.38 0.091 10158
 10160 3 -58.48 97.73 -13.48 0.073 10159
 10161 3 -58.38 97.78 -13.67 0.194 10160
 10162 3 -58.3 97.84 -13.78 0.197 10161
 10163 3 -58.23 98 -13.82 0.17 10162
 10164 3 -58.17 98.11 -13.82 0.145 10163
 10165 3 -58.04 98.2 -13.88 0.111 10164
 10166 3 -57.9 98.33 -14.03 0.121 10165
 10167 3 -57.84 98.45 -14.12 0.13 10166
 10168 3 -57.83 98.56 -14.19 0.201 10167
 10169 3 -57.76 98.68 -14.25 0.246 10168
 10170 3 -57.67 98.77 -14.32 0.277 10169
 10171 3 -57.55 98.83 -14.39 0.26 10170
 10172 3 -57.41 98.98 -14.43 0.237 10171
 10173 3 -57.26 99.08 -14.5 0.204 10172
 10174 3 -57.18 99.21 -14.52 0.209 10173
 10175 3 -56.88 99.31 -14.5 0.161 10174
 10176 3 -56.72 99.35 -14.47 0.209 10175
 10177 3 -56.61 99.44 -14.44 0.244 10176
 10178 3 -56.55 99.54 -14.45 0.301 10177
 10179 3 -56.48 99.36 -14.01 0.075 10178
 10180 3 -56.42 99.4 -13.93 0.093 10179
 10181 3 -56.42 99.32 -13.8 0.086 10180
 10182 3 -56.49 99.33 -13.65 0.109 10181
 10183 3 -56.54 99.42 -13.47 0.107 10182
 10184 3 -56.51 99.48 -13.34 0.105 10183
 10185 3 -56.43 99.56 -13.2 0.144 10184
 10186 3 -56.37 99.5 -13.07 0.074 10185
 10187 3 -56.46 99.78 -14.83 0.086 10178
 10188 3 -56.38 99.84 -14.93 0.117 10187
 10189 3 -56.31 99.84 -15.05 0.159 10188
 10190 3 -56.21 99.86 -15.16 0.223 10189
 10191 3 -56.14 99.96 -15.25 0.204 10190
 10192 3 -55.99 100.16 -15.32 0.215 10191
 10193 3 -55.84 100.26 -15.42 0.249 10192
 10194 3 -55.76 100.46 -15.53 0.152 10193
 10195 3 -55.66 100.66 -15.66 0.098 10194
 10196 3 -55.63 100.76 -15.69 0.108 10195
 10197 3 -55.54 100.86 -15.68 0.134 10196
 10198 3 -55.49 101.06 -15.69 0.133 10197
 10199 3 -55.41 101.16 -15.71 0.128 10198
 10200 3 -55.28 101.16 -15.68 0.089 10199
 10201 3 -55.15 101.06 -15.69 0.092 10200
 10202 3 -55.03 100.96 -15.7 0.135 10201
 10203 3 -54.96 101.06 -15.69 0.218 10202
 10204 3 -54.85 101.16 -15.71 0.347 10203
 10205 3 -54.75 101.26 -15.73 0.381 10204
 10206 3 -54.68 101.46 -15.69 0.441 10205
 10207 3 -54.48 101.46 -15.69 0.466 10206
 10208 3 -54.39 101.56 -15.64 0.461 10207
 10209 3 -54.36 101.76 -15.62 0.444 10208
 10210 3 -54.04 101.66 -15.62 0.162 10209
 10211 3 -53.79 101.66 -15.64 0.174 10210
 10212 3 -53.54 101.76 -15.69 0.211 10211
 10213 3 -53.31 101.86 -15.71 0.238 10212
 10214 3 -53.2 101.86 -15.74 0.238 10213
 10215 3 -52.99 101.86 -15.72 0.222 10213
 10216 3 -52.77 101.66 -15.87 0.109 10215
 10217 3 -52.69 101.66 -16.02 0.14 10216
 10218 3 -52.69 101.66 -16.18 0.117 10217
 10219 3 -52.75 101.66 -16.38 0.097 10218
 10220 3 -52.74 101.56 -16.48 0.14 10219
 10221 3 -52.69 101.46 -16.62 0.122 10220
 10222 3 -52.59 101.46 -16.71 0.164 10221
 10223 3 -52.58 101.16 -16.85 0.073 10222
 10224 3 -52.52 101.06 -16.91 0.083 10223
 10225 3 -52.47 100.96 -17.07 0.097 10224
 10226 3 -52.45 100.76 -17.11 0.104 10225
 10227 3 -54.76 102.06 -15.83 0.124 10210
 10228 3 -54.71 102.16 -15.95 0.149 10227
 10229 3 -54.67 102.26 -16.15 0.087 10228
 10230 3 -54.62 102.26 -16.29 0.094 10229
 10231 3 -54.66 102.36 -16.51 0.065 10230
 10232 3 -54.68 102.46 -16.66 0.086 10231
 10233 3 -54.75 102.46 -16.79 0.068 10232
 10234 3 -54.75 102.66 -17 0.09 10233
 10235 3 -54.83 102.76 -17.04 0.062 10234
 10236 3 -55.15 101.86 -15.26 0.125 10209
 10237 3 -55.16 101.96 -15.16 0.073 10236
 10238 3 -55.33 101.76 -15.26 0.12 10236
 10239 3 -55.5 101.76 -15.33 0.075 10238
 10240 3 -59.1 97.91 -13.35 0.102 10158
 10241 3 -58.98 97.58 -12.28 0.098 10153
 10242 3 -59.02 97.72 -12.17 0.11 10241
 10243 3 -59.06 97.9 -12.1 0.097 10242
 10244 3 -59.08 98.01 -11.97 0.116 10243
 10245 3 -58.98 98.07 -11.81 0.121 10244
 10246 3 -58.84 98.15 -11.69 0.118 10245
 10247 3 -58.77 98.09 -11.56 0.035 10246
 10248 3 -61.27 95.72 -10.83 0.091 9999
 10249 3 -61.32 95.57 -10.88 0.074 10248
 10250 3 -61.36 95.44 -10.94 0.087 10249
 10251 3 -61.39 95.31 -10.91 0.105 10250
 10252 3 -61.42 95.14 -10.92 0.098 10251
 10253 3 -61.44 95.02 -10.89 0.09 10252
 10254 3 -61.4 94.85 -10.97 0.115 10253
 10255 3 -61.39 94.73 -11.07 0.132 10254
 10256 3 -61.4 94.61 -11.21 0.098 10255
 10257 3 -61.43 94.49 -11.29 0.114 10256
 10258 3 -61.45 94.29 -11.37 0.102 10257
 10259 3 -61.49 94.13 -11.46 0.12 10258
 10260 3 -61.5 93.96 -11.62 0.103 10259
 10261 3 -61.49 93.83 -11.77 0.105 10260
 10262 3 -61.52 93.68 -11.87 0.172 10261
 10263 3 -61.51 93.54 -12.02 0.159 10262
 10264 3 -61.62 93.38 -12.12 0.175 10263
 10265 3 -61.65 93.25 -12.21 0.149 10264
 10266 3 -61.64 93.14 -12.26 0.082 10265
 10267 3 -61.66 92.43 -7.65 0.09 9971
 10268 3 -61.64 92.56 -7.67 0.000125 10267
 10269 3 -63.08 87.04 -8.16 0.126 9941
 10270 3 -63.15 86.91 -8.29 0.093 10269
 10271 3 -63.16 86.78 -8.38 0.09 10270
 10272 3 -63.19 86.62 -8.58 0.1 10271
 10273 3 -63.3 86.55 -8.67 0.091 10272
 10274 3 -63.35 86.47 -8.78 0.12 10273
 10275 3 -63.43 86.36 -8.9 0.085 10274
 10276 3 -63.47 86.24 -8.98 0.076 10275
 10277 3 -63.56 86.08 -9.05 0.087 10276
 10278 3 -63.64 86 -9.17 0.068 10277
 10279 3 -63.66 85.92 -9.26 0.062 10278
 10280 3 -63.72 85.86 -9.38 0.06 10279
 10281 3 -63.76 85.8 -9.5 0.095 10280
 10282 3 -63.77 85.72 -9.62 0.065 10281
 10283 3 -61.73 85.62 -6.9 0.07 9925
 10284 3 -61.64 85.72 -6.94 0.074 10283
 10285 3 -61.65 85.83 -6.99 0.094 10284
 10286 3 -61.58 83.86 -4.14 0.132 9901
 10287 3 -61.7 83.63 -4.16 0.099 10286
 10288 3 -61.79 83.56 -4.17 0.000125 10287
 10289 3 -53.13 42.16 -2.67 0.121 6840
 10290 3 -53.19 42.11 -2.58 0.126 10289
 10291 3 -53.23 42.04 -2.4 0.165 10290
 10292 3 -53.34 41.99 -2.26 0.126 10291
 10293 3 -53.42 41.91 -2.13 0.1 10292
 10294 3 -53.44 41.88 -2.03 0.12 10293
 10295 3 -53.53 41.8 -1.91 0.154 10294
 10296 3 -53.56 41.86 -1.74 0.131 10295
 10297 3 -53.55 41.79 -1.57 0.142 10296
 10298 3 -53.51 41.59 -1.45 0.192 10297
 10299 3 -53.46 41.52 -1.36 0.227 10298
 10300 3 -53.49 41.94 -1.25 0.063 10299
 10301 3 -53.54 42.14 -1.17 0.112 10300
 10302 3 -53.61 42.23 -1.11 0.12 10301
 10303 3 -53.69 42.31 -1.06 0.034 10302
 10304 3 -53.39 41.18 -1.4 0.17 10299
 10305 3 -53.35 40.83 -1.44 0.125 10304
 10306 3 -53.32 40.59 -1.46 0.101 10305
 10307 3 -53.3 40.35 -1.52 0.146 10306
 10308 3 -53.27 40.19 -1.6 0.174 10307
 10309 3 -53.29 40.08 -1.57 0.242 10308
 10310 3 -53.53 40.17 -1.22 0.197 10309
 10311 3 -53.27 40.05 -1.21 0.07 10310
 10312 3 -53.15 39.89 -1.27 0.106 10311
 10313 3 -53.12 39.79 -1.25 0.092 10312
 10314 3 -52.99 39.72 -1.18 0.059 10313
 10315 3 -52.9 39.64 -1.14 0.062 10314
 10316 3 -52.79 39.54 -1.14 0.093 10315
 10317 3 -52.66 39.43 -1.16 0.116 10316
 10318 3 -52.53 39.29 -1.15 0.063 10317
 10319 3 -52.45 39.17 -1.1 0.081 10318
 10320 3 -52.37 38.92 -0.99 0.079 10319
 10321 3 -53.24 39.92 -1.73 0.153 10309
 10322 3 -53.26 39.78 -1.74 0.114 10321
 10323 3 -53.22 39.58 -1.75 0.075 10322
 10324 3 -53.23 39.48 -1.76 0.088 10323
 10325 3 -53.22 39.37 -1.76 0.074 10324
 10326 3 -53.16 39.24 -1.81 0.091 10325
 10327 3 -53.07 39.2 -1.76 0.074 10326
 10328 3 -53.03 39.12 -1.72 0.096 10327
 10329 3 -52.95 38.95 -1.72 0.123 10328
 10330 3 -52.79 38.75 -1.7 0.154 10329
 10331 3 -52.9 38.6 -1.63 0.133 10330
 10332 3 -52.87 38.38 -1.56 0.167 10331
 10333 3 -52.89 38.23 -1.45 0.191 10332
 10334 3 -52.99 38 -1.23 0.125 10333
 10335 3 -53.02 37.8 -1.04 0.073 10334
 10336 3 -53.04 37.71 -0.89 0.052 10335
 10337 3 -53.08 37.63 -0.69 0.142 10336
 10338 3 -53.07 37.53 -0.52 0.107 10337
 10339 3 -53.13 37.39 -0.34 0.128 10338
 10340 3 -53.18 37.36 -0.21 0.12 10339
 10341 3 -53.26 37.27 -0.06 0.136 10340
 10342 3 -53.36 37.25 0.06 0.138 10341
 10343 3 -53.44 37.34 0.14 0.176 10342
 10344 3 -53.55 37.51 0.29 0.155 10343
 10345 3 -53.58 37.63 0.46 0.133 10344
 10346 3 -53.65 37.7 0.62 0.153 10345
 10347 3 -53.71 37.75 0.82 0.124 10346
 10348 3 -53.71 37.81 1 0.105 10347
 10349 3 -53.8 37.92 1.03 0.106 10348
 10350 3 -53.8 38.04 1.01 0.145 10349
 10351 3 -53.85 38.17 1.05 0.135 10350
 10352 3 -53.9 38.27 1.15 0.166 10351
 10353 3 -53.92 38.37 1.27 0.209 10352
 10354 3 -54.27 38.27 1.44 0.107 10353
 10355 3 -54.43 38.28 1.57 0.122 10354
 10356 3 -54.55 38.3 1.64 0.105 10355
 10357 3 -54.7 38.27 1.66 0.114 10356
 10358 3 -54.83 38.32 1.72 0.132 10357
 10359 3 -55.04 38.22 1.76 0.151 10358
 10360 3 -55.29 38.21 1.78 0.143 10359
 10361 3 -55.5 38.14 1.75 0.09 10360
 10362 3 -55.63 38.14 1.64 0.000125 10361
 10363 3 -53.66 38.57 1.26 0.048 10353
 10364 3 -53.62 38.68 1.23 0.089 10363
 10365 3 -53.6 38.74 1.31 0.057 10364
```
