## Supplementary material for "Automated Proofreading of Digitally Reconstructed Neural Morphology Enhances Accuracy, Scalability, and Standardization": Standardization and accuracy results: 720575940616399645.CNG.swc

```
# SWC to SWC conversion from L-Measure. Sridevi Polavaram: spolavar@gmu.edu
# Original fileName:C:\Users\Carolina\Desktop\Quality_Check\postprocessing\Bry_Final\Source_Temp1//720575940616399645.CNG.swc
#
# SWC to SWC conversion from L-Measure. Sridevi Polavaram: spolavar@gmu.edu

# Original fileName:C:\Users\vselabs\Desktop\Quality_Check\postprocessing\flywire_central_Final\Source_Temp1//720575940616399645.BH.swc

#

# SWC to SWC conversion from L-Measure. Sridevi Polavaram: spolavar@gmu.edu

# Original fileName:C:\Users\Carolina\Desktop\gaa2ct\data_autoproc\Auto swc//720575940616399645.swc.swc.CNG.swc

#

# Original file C:\Users\Carolina\Desktop\gaa2ct\data_autoproc\Temp_LMeasure\720575940616399645.swc.swc edited using StdSwc version 1.31 on 5/31/24.

# Irregularities and fixes documented in C:\Users\Carolina\Desktop\gaa2ct\data_autoproc\Temp_LMeasure\720575940616399645.swc.swc.std.  See StdSwc1.31.doc for more information.

#

# SWC to SWC conversion from L-Measure. Sridevi Polavaram: spolavar@gmu.edu

# Original fileName:C:\Users\Carolina\Desktop\gaa2ct\data_autoproc\Source_Temp1//720575940616399645.swc

#

# ORIGINAL_SOURCE 

# CREATURE 

# REGION 

# FIELD/LAYER 

# TYPE 

# CONTRIBUTOR 

# REFERENCE 

# RAW 

# EXTRAS 

# SOMA_AREA 

# SHRINKAGE_CORRECTION 

# VERSION_NUMBER 

# VERSION_DATE 

# ********************************************* 

# SCALE 1.0 1.0 1.0 

 1 1 0 0 0 2.036 -1
 2 1 0.23 0.09 -0.08 1.974 1
 3 1 0.26 0.09 -0.21 1.866 2
 4 1 0.27 0.47 -0.18 1.857 3
 5 1 0.09 0.5 -0.34 1.819 4
 6 1 0 0.62 -0.46 1.681 5
 7 1 0 0.72 -0.53 1.577 6
 8 1 0.14 0.69 -0.66 1.489 7
 9 1 0.18 0.76 -0.79 1.402 8
 10 1 0.2 0.81 -0.9 1.308 9
 11 1 0.21 0.79 -1.07 1.2 10
 12 1 0.12 0.97 -1.19 1.143 11
 13 1 0.14 1.02 -1.34 1.059 12
 14 1 0.2 1 -1.48 0.973 13
 15 1 0.16 1.07 -1.58 0.865 14
 16 1 0.07 1.06 -1.75 0.839 15
 17 1 -0.02 1.11 -1.92 0.823 16
 18 1 -0.13 1 -2.12 0.829 17
 19 1 -0.19 1 -2.28 0.818 18
 20 1 -0.28 1 -2.54 0.839 19
 21 1 -0.29 1.09 -2.62 0.785 20
 22 1 -0.29 1.24 -2.65 0.693 21
 23 1 -0.21 1.33 -2.74 0.589 22
 24 1 -0.22 1.4 -2.83 0.518 23
 25 1 -0.25 1.45 -2.98 0.454 24
 26 1 -0.11 1.44 -3.16 0.37 25
 27 3 -0.33 1.15 -3.63 0.519 26
 28 3 -0.38 1.17 -3.78 0.487 27
 29 3 -0.28 1.3 -3.85 0.412 28
 30 3 -0.3 1.41 -3.97 0.322 29
 31 3 -0.25 1.53 -4.09 0.243 30
 32 3 -0.2 1.74 -4.14 0.232 31
 33 3 -0.09 1.81 -4.22 0.19 32
 34 3 0 1.95 -4.35 0.202 33
 35 3 0.04 2.09 -4.44 0.187 34
 36 3 0.11 2.2 -4.53 0.186 35
 37 3 0.17 2.3 -4.63 0.186 36
 38 3 0.2 2.36 -4.75 0.173 37
 39 3 0.25 2.49 -4.85 0.167 38
 40 3 0.26 2.58 -4.96 0.184 39
 41 3 0.26 2.73 -5.07 0.161 40
 42 3 0.32 2.83 -5.15 0.161 41
 43 3 0.36 2.91 -5.26 0.195 42
 44 3 0.4 3.13 -5.38 0.177 43
 45 3 0.45 3.31 -5.55 0.181 44
 46 3 0.43 3.44 -5.69 0.184 45
 47 3 0.36 3.53 -5.82 0.153 46
 48 3 0.42 3.73 -5.97 0.183 47
 49 3 0.39 3.85 -6.09 0.149 48
 50 3 0.38 4.03 -6.22 0.169 49
 51 3 0.4 4.11 -6.31 0.178 50
 52 3 0.45 4.24 -6.46 0.184 51
 53 3 0.48 4.35 -6.58 0.196 52
 54 3 0.42 4.56 -6.72 0.2 53
 55 3 0.43 4.72 -6.87 0.197 54
 56 3 0.43 4.89 -6.99 0.233 55
 57 3 0.46 5.06 -7.18 0.216 56
 58 3 0.65 5.22 -7.26 0.215 57
 59 3 0.68 5.3 -7.41 0.222 58
 60 3 0.71 5.39 -7.55 0.193 59
 61 3 0.72 5.49 -7.72 0.2 60
 62 3 0.74 5.62 -7.83 0.199 61
 63 3 0.67 5.77 -8.03 0.296 62
 64 3 0.75 5.85 -8.12 0.256 63
 65 3 0.83 6.01 -8.25 0.201 64
 66 3 0.79 6.18 -8.4 0.166 65
 67 3 0.77 6.35 -8.51 0.16 66
 68 3 0.8 6.45 -8.63 0.142 67
 69 3 0.79 6.58 -8.78 0.167 68
 70 3 0.8 6.78 -8.87 0.204 69
 71 3 0.8 6.89 -8.97 0.198 70
 72 3 0.81 7.08 -9.03 0.205 71
 73 3 0.84 7.3 -9.16 0.231 72
 74 3 0.89 7.4 -9.21 0.194 73
 75 3 0.9 7.56 -9.32 0.139 74
 76 3 0.9 7.73 -9.41 0.153 75
 77 3 0.91 7.8 -9.53 0.142 76
 78 3 0.99 7.94 -9.63 0.146 77
 79 3 1.02 8.14 -9.71 0.181 78
 80 3 1.03 8.28 -9.82 0.163 79
 81 3 1.03 8.51 -9.92 0.148 80
 82 3 1.03 8.61 -10.02 0.143 81
 83 3 1.04 8.79 -10.19 0.164 82
 84 3 1.01 9.07 -10.32 0.196 83
 85 3 1.01 9.29 -10.46 0.149 84
 86 3 1.04 9.41 -10.6 0.139 85
 87 3 1.09 9.54 -10.69 0.131 86
 88 3 1.12 9.65 -10.77 0.133 87
 89 3 1.13 9.77 -10.91 0.157 88
 90 3 1.16 9.9 -11.06 0.172 89
 91 3 1.19 10.02 -11.17 0.165 90
 92 3 1.2 10.17 -11.25 0.178 91
 93 3 1.2 10.38 -11.37 0.134 92
 94 3 1.18 10.56 -11.47 0.158 93
 95 3 1.15 10.73 -11.6 0.159 94
 96 3 1.11 10.89 -11.73 0.156 95
 97 3 1.05 11.08 -11.81 0.166 96
 98 3 1.06 11.22 -11.96 0.152 97
 99 3 1.09 11.35 -12.06 0.159 98
 100 3 1.02 11.46 -12.21 0.144 99
 101 3 1.01 11.6 -12.32 0.137 100
 102 3 0.97 11.76 -12.48 0.142 101
 103 3 0.9 11.91 -12.65 0.169 102
 104 3 0.87 12.03 -12.81 0.162 103
 105 3 0.87 12.13 -12.98 0.158 104
 106 3 0.84 12.25 -13.1 0.174 105
 107 3 0.81 12.36 -13.27 0.176 106
 108 3 0.82 12.5 -13.41 0.155 107
 109 3 0.82 12.53 -13.61 0.142 108
 110 3 0.81 12.63 -13.79 0.165 109
 111 3 0.78 12.65 -14.01 0.183 110
 112 3 0.7 12.78 -14.24 0.201 111
 113 3 0.58 12.88 -14.38 0.144 112
 114 3 0.55 12.98 -14.49 0.125 113
 115 3 0.46 13.13 -14.63 0.143 114
 116 3 0.39 13.26 -14.78 0.126 115
 117 3 0.32 13.49 -14.93 0.158 116
 118 3 0.26 13.64 -15.04 0.155 117
 119 3 0.19 13.79 -15.15 0.153 118
 120 3 0.09 13.95 -15.25 0.149 119
 121 3 0 14.15 -15.36 0.155 120
 122 3 -0.03 14.43 -15.52 0.163 121
 123 3 -0.1 14.64 -15.66 0.209 122
 124 3 -0.14 14.95 -15.8 0.215 123
 125 3 -0.13 15.16 -15.9 0.197 124
 126 3 -0.1 15.37 -15.98 0.196 125
 127 3 -0.1 15.5 -16.09 0.191 126
 128 3 -0.07 15.62 -16.2 0.165 127
 129 3 -0.1 15.76 -16.3 0.141 128
 130 3 -0.1 15.88 -16.4 0.146 129
 131 3 -0.04 16 -16.51 0.157 130
 132 3 -0.04 16.17 -16.62 0.153 131
 133 3 0 16.31 -16.72 0.155 132
 134 3 0.03 16.38 -16.88 0.169 133
 135 3 0.01 16.55 -17.04 0.157 134
 136 3 0.05 16.67 -17.14 0.152 135
 137 3 0.06 16.82 -17.23 0.163 136
 138 3 0.08 16.98 -17.32 0.17 137
 139 3 0.13 17.06 -17.43 0.137 138
 140 3 0.14 17.19 -17.53 0.126 139
 141 3 0.2 17.29 -17.59 0.134 140
 142 3 0.24 17.43 -17.69 0.129 141
 143 3 0.25 17.56 -17.76 0.115 142
 144 3 0.29 17.66 -17.8 0.09 143
 145 3 0.3 17.73 -17.9 0.115 144
 146 3 0.33 17.79 -18.04 0.093 145
 147 3 0.44 18 -18.14 0.136 146
 148 3 0.5 18.12 -18.23 0.128 147
 149 3 0.49 18.25 -18.34 0.131 148
 150 3 0.62 18.3 -18.44 0.139 149
 151 3 0.66 18.42 -18.61 0.142 150
 152 3 0.72 18.56 -18.74 0.115 151
 153 3 0.77 18.69 -18.88 0.144 152
 154 3 0.86 18.82 -19.02 0.162 153
 155 3 0.91 18.94 -19.11 0.139 154
 156 3 0.98 19.12 -19.25 0.155 155
 157 3 1.01 19.29 -19.42 0.151 156
 158 3 1.08 19.41 -19.47 0.147 157
 159 3 1.18 19.51 -19.61 0.179 158
 160 3 1.2 19.67 -19.77 0.167 159
 161 3 1.21 19.82 -19.84 0.18 160
 162 3 1.26 19.99 -20.01 0.153 161
 163 3 1.33 20.17 -20.06 0.131 162
 164 3 1.41 20.31 -20.17 0.148 163
 165 3 1.52 20.45 -20.26 0.166 164
 166 3 1.61 20.6 -20.33 0.152 165
 167 3 1.71 20.76 -20.42 0.179 166
 168 3 1.85 20.98 -20.51 0.16 167
 169 3 1.91 21.13 -20.62 0.175 168
 170 3 1.96 21.31 -20.7 0.154 169
 171 3 2.05 21.48 -20.76 0.143 170
 172 3 2.12 21.61 -20.87 0.149 171
 173 3 2.18 21.73 -20.93 0.161 172
 174 3 2.27 21.86 -20.97 0.149 173
 175 3 2.36 21.99 -21.03 0.135 174
 176 3 2.48 22.16 -21.1 0.144 175
 177 3 2.6 22.31 -21.11 0.15 176
 178 3 2.76 22.46 -21.14 0.16 177
 179 3 2.82 22.62 -21.16 0.136 178
 180 3 2.93 22.74 -21.15 0.144 179
 181 3 3 22.89 -21.13 0.123 180
 182 3 3.08 23.01 -21.15 0.131 181
 183 3 3.21 23.12 -21.11 0.135 182
 184 3 3.34 23.22 -21.13 0.12 183
 185 3 3.4 23.4 -21.16 0.148 184
 186 3 3.5 23.49 -21.22 0.136 185
 187 3 3.56 23.68 -21.26 0.145 186
 188 3 3.67 23.79 -21.33 0.129 187
 189 3 3.78 23.9 -21.36 0.134 188
 190 3 3.92 24.04 -21.4 0.159 189
 191 3 4.02 24.19 -21.47 0.156 190
 192 3 4.08 24.34 -21.49 0.164 191
 193 3 4.19 24.48 -21.52 0.144 192
 194 3 4.27 24.59 -21.53 0.138 193
 195 3 4.35 24.73 -21.57 0.137 194
 196 3 4.43 24.85 -21.58 0.139 195
 197 3 4.51 25.02 -21.59 0.12 196
 198 3 4.6 25.17 -21.62 0.129 197
 199 3 4.72 25.35 -21.64 0.135 198
 200 3 4.75 25.45 -21.68 0.137 199
 201 3 4.91 25.54 -21.72 0.15 200
 202 3 4.98 25.65 -21.74 0.148 201
 203 3 5 25.75 -21.85 0.164 202
 204 3 5.1 25.83 -21.92 0.151 203
 205 3 5.21 25.96 -21.96 0.142 204
 206 3 5.35 26.16 -22.08 0.141 205
 207 3 5.5 26.29 -22.02 0.145 206
 208 3 5.62 26.41 -22.02 0.163 207
 209 3 5.71 26.59 -22.01 0.195 208
 210 3 5.83 26.74 -21.89 0.176 209
 211 3 6.02 26.76 -21.68 0.181 210
 212 3 6.12 26.79 -21.49 0.118 211
 213 3 6.3 26.88 -21.49 0.117 212
 214 3 6.36 26.91 -21.42 0.114 213
 215 3 6.45 26.94 -21.35 0.112 214
 216 3 6.56 27.01 -21.33 0.126 215
 217 3 6.79 27.08 -21.15 0.177 216
 218 3 6.95 27.18 -21.07 0.181 217
 219 3 7.09 27.33 -21.09 0.174 218
 220 3 7.23 27.44 -21.09 0.142 219
 221 3 7.34 27.51 -21.09 0.154 220
 222 3 7.49 27.61 -21.06 0.14 221
 223 3 7.65 27.63 -21.07 0.162 222
 224 3 7.84 27.72 -21.18 0.145 223
 225 3 8.01 27.83 -21.16 0.162 224
 226 3 8.22 27.88 -21.13 0.158 225
 227 3 8.39 27.93 -21.08 0.158 226
 228 3 8.6 27.95 -21 0.165 227
 229 3 8.75 27.97 -20.92 0.15 228
 230 3 8.9 27.97 -20.88 0.139 229
 231 3 9.09 27.97 -20.82 0.118 230
 232 3 9.27 27.99 -20.71 0.146 231
 233 3 9.43 27.98 -20.58 0.142 232
 234 3 9.59 27.97 -20.5 0.159 233
 235 3 9.76 27.98 -20.39 0.176 234
 236 3 9.94 27.97 -20.27 0.176 235
 237 3 10.1 28.02 -20.12 0.169 236
 238 3 10.28 28.02 -20.03 0.17 237
 239 3 10.39 28.09 -19.84 0.157 238
 240 3 10.5 28.13 -19.59 0.148 239
 241 3 10.63 28.14 -19.46 0.136 240
 242 3 10.78 28.13 -19.31 0.156 241
 243 3 10.9 28.14 -19.2 0.158 242
 244 3 11.03 28.15 -19.04 0.167 243
 245 3 11.13 28.23 -18.84 0.139 244
 246 3 11.18 28.22 -18.65 0.151 245
 247 3 11.28 28.21 -18.52 0.152 246
 248 3 11.4 28.19 -18.19 0.22 247
 249 3 11.46 28.24 -17.97 0.273 248
 250 3 11.58 28.32 -17.66 0.288 249
 251 3 11.66 28.38 -17.53 0.248 250
 252 3 11.83 28.43 -17.24 0.235 251
 253 3 11.98 28.5 -17.01 0.173 252
 254 3 12.08 28.58 -16.81 0.153 253
 255 3 12.25 28.6 -16.49 0.202 254
 256 3 12.4 28.64 -16.22 0.203 255
 257 3 12.57 28.67 -15.94 0.153 256
 258 3 12.86 28.85 -15.78 0.231 257
 259 3 13.05 28.89 -15.7 0.223 258
 260 3 13.19 28.79 -15.57 0.226 259
 261 3 13.37 28.58 -15.37 0.252 260
 262 3 13.51 28.46 -15.18 0.179 261
 263 3 13.63 28.39 -14.96 0.136 262
 264 3 13.74 28.31 -14.81 0.159 263
 265 3 13.86 28.27 -14.7 0.166 264
 266 3 13.99 28.21 -14.55 0.167 265
 267 3 14.12 28.17 -14.34 0.179 266
 268 3 14.25 28.12 -14.17 0.136 267
 269 3 14.35 28.07 -14.06 0.106 268
 270 3 14.43 27.95 -13.94 0.119 269
 271 3 14.61 27.84 -13.88 0.144 270
 272 3 14.88 27.74 -13.84 0.134 271
 273 3 14.98 27.73 -13.74 0.113 272
 274 3 15.08 27.75 -13.69 0.112 273
 275 3 15.18 27.74 -13.64 0.117 274
 276 3 15.32 27.75 -13.56 0.16 275
 277 3 15.52 27.73 -13.51 0.143 276
 278 3 15.68 27.73 -13.48 0.142 277
 279 3 15.84 27.76 -13.47 0.148 278
 280 3 15.97 27.79 -13.43 0.145 279
 281 3 16.11 27.81 -13.41 0.153 280
 282 3 16.26 27.77 -13.36 0.139 281
 283 3 16.43 27.82 -13.26 0.165 282
 284 3 16.54 27.85 -13.11 0.135 283
 285 3 16.65 27.85 -12.92 0.164 284
 286 3 16.8 27.83 -12.72 0.16 285
 287 3 16.87 27.85 -12.52 0.172 286
 288 3 16.97 27.96 -12.32 0.118 287
 289 3 16.98 28.05 -12.15 0.11 288
 290 3 17.02 28.04 -11.88 0.189 289
 291 3 17.16 28.07 -11.75 0.19 290
 292 3 17.3 28.05 -11.6 0.162 291
 293 3 17.39 28.03 -11.46 0.129 292
 294 3 17.5 27.98 -11.39 0.092 293
 295 3 17.65 28.01 -11.33 0.111 294
 296 3 17.87 28.04 -11.21 0.156 295
 297 3 17.96 28.12 -11.13 0.146 296
 298 3 18.08 28.22 -11.07 0.15 297
 299 3 18.23 28.28 -11.06 0.154 298
 300 3 18.37 28.41 -11.03 0.167 299
 301 3 18.43 28.48 -10.91 0.126 300
 302 3 18.49 28.66 -10.89 0.144 301
 303 3 18.52 28.82 -10.99 0.125 302
 304 3 18.57 28.93 -11 0.156 303
 305 3 18.47 29.07 -11.14 0.063 304
 306 3 18.36 29.17 -11.17 0.066 305
 307 3 18.37 29.26 -11.24 0.077 306
 308 3 18.28 29.41 -11.3 0.097 307
 309 3 18.21 29.57 -11.4 0.061 308
 310 3 18.23 29.72 -11.44 0.043 309
 311 3 18.36 29.8 -11.45 0.091 310
 312 3 18.52 29.8 -11.43 0.069 311
 313 3 18.63 29.88 -11.44 0.074 312
 314 3 18.72 29.9 -11.42 0.000125 313
 315 3 18.66 29.07 -10.96 0.123 304
 316 3 18.72 29.15 -10.92 0.134 315
 317 3 18.9 29.29 -10.94 0.167 316
 318 3 19.03 29.44 -10.95 0.19 317
 319 3 19.13 29.53 -10.96 0.138 318
 320 3 19.23 29.65 -11.01 0.162 319
 321 3 19.34 29.76 -11.05 0.164 320
 322 3 19.36 29.89 -11.1 0.142 321
 323 3 19.43 30.03 -11.13 0.12 322
 324 3 19.53 30.14 -11.1 0.134 323
 325 3 19.6 30.32 -11.08 0.167 324
 326 3 19.68 30.42 -11.09 0.145 325
 327 3 19.77 30.55 -11.08 0.103 326
 328 3 19.83 30.71 -11.08 0.104 327
 329 3 19.92 30.86 -11.06 0.127 328
 330 3 20.06 30.97 -11.02 0.117 329
 331 3 20.22 31.03 -11 0.102 330
 332 3 20.3 31.15 -10.98 0.093 331
 333 3 20.45 31.25 -11.03 0.137 332
 334 3 20.62 31.35 -10.97 0.137 333
 335 3 20.82 31.47 -10.97 0.15 334
 336 3 20.97 31.6 -11.1 0.208 335
 337 3 21.01 31.62 -11.45 0.101 336
 338 3 20.95 31.67 -11.67 0.132 337
 339 3 21 31.71 -11.8 0.144 338
 340 3 21.07 31.74 -11.93 0.125 339
 341 3 21.07 31.78 -12.13 0.101 340
 342 3 21.12 31.83 -12.24 0.153 341
 343 3 21.18 31.85 -12.39 0.173 342
 344 3 21.31 31.84 -12.57 0.218 343
 345 3 21.47 31.84 -12.66 0.216 344
 346 3 21.54 31.84 -12.73 0.278 345
 347 3 21.58 31.9 -12.82 0.33 346
 348 3 21.77 32.43 -12.65 0.142 347
 349 3 21.78 32.58 -12.76 0.161 348
 350 3 21.99 32.53 -12.84 0.111 349
 351 3 22.13 32.4 -12.95 0.079 350
 352 3 22.22 32.31 -13 0.083 351
 353 3 22.38 32.38 -13.08 0.115 352
 354 3 22.36 32.36 -13.26 0.114 353
 355 3 22.33 32.32 -13.41 0.146 354
 356 3 22.44 32.34 -13.42 0.214 355
 357 3 22.44 32.72 -13.4 0.112 356
 358 3 22.43 32.87 -13.45 0.134 357
 359 3 22.46 33.04 -13.44 0.149 358
 360 3 22.41 33.21 -13.28 0.12 359
 361 3 22.33 33.25 -13.13 0.105 360
 362 3 22.25 33.31 -13.06 0.104 361
 363 3 22.09 33.36 -13.07 0.108 362
 364 3 21.99 33.49 -13.13 0.144 363
 365 3 21.9 33.56 -13.05 0.116 364
 366 3 21.75 33.52 -12.88 0.098 365
 367 3 21.64 33.43 -12.86 0.043 366
 368 3 21.52 33.39 -12.87 0.127 367
 369 3 21.37 33.33 -12.83 0.123 368
 370 3 21.28 33.37 -12.78 0.054 369
 371 3 21.66 32.76 -12.93 0.125 349
 372 3 21.55 32.86 -13.07 0.114 371
 373 3 21.48 32.98 -13.18 0.097 372
 374 3 21.45 33.04 -13.33 0.109 373
 375 3 21.43 33.04 -13.52 0.126 374
 376 3 21.54 33.16 -13.64 0.125 375
 377 3 21.59 33.33 -13.66 0.084 376
 378 3 21.57 33.48 -13.61 0.052 377
 379 3 21.57 33.62 -13.57 0.134 378
 380 3 21.48 33.76 -13.49 0.081 379
 381 3 21.37 33.92 -13.57 0.07 380
 382 3 21.31 34.01 -13.64 0.104 381
 383 3 21.35 34.26 -13.7 0.108 382
 384 3 21.39 34.47 -13.72 0.073 383
 385 3 21.45 34.6 -13.76 0.055 384
 386 3 21.47 34.69 -13.82 0.077 385
 387 3 21.46 34.68 -13.94 0.046 386
 388 3 21.39 31.63 -13.12 0.081 347
 389 3 21.27 31.53 -13.24 0.082 388
 390 3 21.22 31.47 -13.41 0.138 389
 391 3 21.17 31.38 -13.61 0.173 390
 392 3 21.17 31.43 -13.84 0.124 391
 393 3 21.23 31.58 -14.02 0.164 392
 394 3 21.32 31.67 -14.14 0.164 393
 395 3 21.18 31.82 -14.28 0.113 394
 396 3 21.18 31.98 -14.41 0.123 395
 397 3 21.16 32.13 -14.48 0.151 396
 398 3 21.04 32.31 -14.48 0.097 397
 399 3 20.84 32.4 -14.41 0.077 398
 400 3 20.94 31.79 -12.71 0.062 344
 401 3 20.84 31.82 -12.73 0.06 400
 402 3 20.72 31.79 -12.74 0.081 401
 403 3 20.58 31.88 -12.69 0.113 402
 404 3 20.4 31.91 -12.69 0.104 403
 405 3 20.19 31.95 -12.76 0.083 404
 406 3 20.02 32.01 -12.86 0.113 405
 407 3 19.83 32 -12.93 0.09 406
 408 3 19.71 32.05 -13.02 0.088 407
 409 3 19.6 32.13 -13.14 0.079 408
 410 3 19.5 32.24 -13.11 0.089 409
 411 3 19.43 32.37 -13.1 0.044 410
 412 3 21.02 31.68 -10.99 0.165 336
 413 3 21.25 31.92 -10.8 0.285 412
 414 3 21.37 32.1 -10.8 0.298 413
 415 3 21.46 32.22 -10.73 0.387 414
 416 3 21.5 32.34 -10.7 0.451 415
 417 3 21.61 32.51 -10.75 0.459 416
 418 3 21.75 32.61 -10.59 0.417 417
 419 3 21.8 32.7 -10.54 0.339 418
 420 3 21.84 32.75 -10.44 0.242 419
 421 3 21.99 32.86 -10.36 0.19 420
 422 3 22.14 32.97 -10.39 0.159 421
 423 3 22.31 33.05 -10.39 0.119 422
 424 3 22.62 33.2 -10.39 0.236 423
 425 3 23 33.28 -10.31 0.075 424
 426 3 23.12 33.21 -10.28 0.1 425
 427 3 23.27 33.18 -10.41 0.111 426
 428 3 23.38 33.16 -10.44 0.081 427
 429 3 23.49 33.18 -10.52 0.125 428
 430 3 23.29 33.03 -10.98 0.109 429
 431 3 23.32 32.97 -11.11 0.165 430
 432 3 23.45 33.18 -11.19 0.061 431
 433 3 23.59 33.24 -11.14 0.086 432
 434 3 23.58 33.34 -11.44 0.075 433
 435 3 23.48 32.69 -11.08 0.108 431
 436 3 23.61 32.57 -11.1 0.077 435
 437 3 23.84 32.43 -11.09 0.1 436
 438 3 23.99 32.38 -11.09 0.116 437
 439 3 24.17 32.49 -11.19 0.056 438
 440 3 24.23 32.48 -11.34 0.09 439
 441 3 24.34 32.5 -11.38 0.058 440
 442 3 24.41 32.51 -11.51 0.066 441
 443 3 24.49 32.55 -11.62 0.069 442
 444 3 24.5 32.7 -11.7 0.124 443
 445 3 24.54 32.85 -11.73 0.14 444
 446 3 24.58 32.89 -11.82 0.128 445
 447 3 24 32.27 -11.16 0.114 438
 448 3 23.99 32.19 -11.33 0.081 447
 449 3 24.03 32.12 -11.51 0.121 448
 450 3 24.01 32.08 -11.6 0.169 449
 451 3 24.17 31.78 -11.71 0.076 450
 452 3 24.25 31.62 -11.76 0.078 451
 453 3 24.34 31.53 -11.86 0.089 452
 454 3 24.49 31.5 -11.94 0.103 453
 455 3 24.71 31.47 -12.02 0.116 454
 456 3 24.84 31.4 -12.08 0.07 455
 457 3 24.92 31.29 -12.21 0.105 456
 458 3 25.08 31.22 -12.25 0.054 457
 459 3 23.79 33.23 -10.43 0.134 429
 460 3 23.94 33.16 -10.34 0.082 459
 461 3 24.07 33.12 -10.29 0.105 460
 462 3 24.21 33.06 -10.27 0.147 461
 463 3 24.35 32.94 -10.27 0.147 462
 464 3 24.53 32.89 -10.43 0.161 463
 465 3 24.7 32.88 -10.52 0.178 464
 466 3 24.96 32.99 -10.41 0.088 465
 467 3 25.1 32.99 -10.5 0.095 466
 468 3 24.71 32.69 -10.74 0.163 465
 469 3 24.77 32.57 -10.84 0.14 468
 470 3 24.93 32.41 -10.89 0.12 469
 471 3 25.11 32.36 -10.85 0.098 470
 472 3 25.23 32.28 -10.93 0.166 471
 473 3 25.3 32.21 -10.94 0.138 472
 474 3 25.32 32.01 -10.86 0.109 473
 475 3 25.51 31.96 -10.93 0.133 474
 476 3 25.66 31.95 -10.88 0.141 475
 477 3 25.85 31.93 -10.9 0.113 476
 478 3 26.01 31.84 -10.92 0.097 477
 479 3 26.17 31.85 -10.98 0.139 478
 480 3 26.33 31.9 -11.11 0.122 479
 481 3 26.44 31.94 -11.25 0.127 480
 482 3 26.49 31.96 -11.44 0.113 481
 483 3 26.63 32.03 -11.52 0.101 482
 484 3 26.78 32.15 -11.56 0.129 483
 485 3 26.94 32.29 -11.82 0.111 484
 486 3 27.09 32.25 -11.95 0.142 485
 487 3 27.21 32.27 -12 0.174 486
 488 3 27.14 32.03 -12.14 0.136 487
 489 3 27.13 31.91 -12.17 0.123 488
 490 3 27.05 31.78 -12.2 0.069 489
 491 3 27.42 32.43 -11.94 0.113 487
 492 3 27.49 32.55 -12.03 0.089 491
 493 3 27.62 32.57 -12.12 0.119 492
 494 3 27.81 32.58 -12.07 0.145 493
 495 3 27.95 32.65 -12.11 0.144 494
 496 3 28.15 32.67 -12.15 0.128 495
 497 3 28.33 32.63 -12.12 0.116 496
 498 3 28.47 32.57 -12.09 0.137 497
 499 3 28.65 32.52 -12.04 0.157 498
 500 3 28.76 32.53 -11.99 0.052 499
 501 3 26.89 32.13 -11.27 0.098 484
 502 3 26.9 32.21 -11.15 0.079 501
 503 3 22.63 33.34 -10.41 0.232 424
 504 3 22.69 33.47 -10.51 0.206 503
 505 3 22.66 33.7 -10.51 0.187 504
 506 3 22.57 33.84 -10.52 0.153 505
 507 3 22.43 34.11 -10.45 0.218 506
 508 3 22.43 34.21 -10.5 0.161 507
 509 3 22.43 34.32 -10.59 0.146 508
 510 3 22.46 34.46 -10.57 0.137 509
 511 3 22.5 34.57 -10.65 0.166 510
 512 3 22.61 34.75 -10.76 0.162 511
 513 3 22.65 34.87 -10.81 0.163 512
 514 3 22.64 35 -10.76 0.151 513
 515 3 22.63 35.17 -10.66 0.156 514
 516 3 22.71 35.34 -10.57 0.166 515
 517 3 22.79 35.52 -10.53 0.136 516
 518 3 22.86 35.7 -10.48 0.171 517
 519 3 22.94 35.89 -10.45 0.158 518
 520 3 23.01 36.04 -10.47 0.134 519
 521 3 23.07 36.15 -10.45 0.143 520
 522 3 23.16 36.26 -10.45 0.137 521
 523 3 23.32 36.46 -10.49 0.181 522
 524 3 23.33 36.43 -10.29 0.171 523
 525 3 23.4 36.55 -10.2 0.146 524
 526 3 23.55 36.61 -10.23 0.117 525
 527 3 23.71 36.69 -10.21 0.135 526
 528 3 23.93 36.78 -10.17 0.155 527
 529 3 24.1 36.85 -10.1 0.17 528
 530 3 24.23 36.96 -10.07 0.176 529
 531 3 24.4 37.02 -10.04 0.175 530
 532 3 24.58 37.09 -9.98 0.189 531
 533 3 24.77 37.2 -9.99 0.165 532
 534 3 24.88 37.34 -10.06 0.142 533
 535 3 25.12 37.43 -10.12 0.19 534
 536 3 25.44 37.29 -9.99 0.069 535
 537 3 25.61 37.18 -9.94 0.063 536
 538 3 25.69 37.06 -9.78 0.094 537
 539 3 25.65 36.91 -9.64 0.104 538
 540 3 25.64 36.67 -9.58 0.128 539
 541 3 25.65 36.56 -9.53 0.081 540
 542 3 25.73 36.39 -9.43 0.071 541
 543 3 25.72 36.24 -9.31 0.093 542
 544 3 25.81 36.15 -9.2 0.098 543
 545 3 25.93 36.07 -9.08 0.109 544
 546 3 26.06 35.9 -8.81 0.075 545
 547 3 26.11 35.82 -8.69 0.071 546
 548 3 26.03 35.78 -8.59 0.102 547
 549 3 25.99 35.65 -8.46 0.065 548
 550 3 26.03 35.55 -8.42 0.1 549
 551 3 25.18 37.58 -10.15 0.155 535
 552 3 25.17 37.69 -10.16 0.129 551
 553 3 25.29 37.74 -10.19 0.146 552
 554 3 25.36 37.87 -10.19 0.169 553
 555 3 25.53 38.03 -10.19 0.174 554
 556 3 25.53 38.12 -10.39 0.072 555
 557 3 25.43 38.11 -10.49 0.097 556
 558 3 25.65 38.02 -10.09 0.125 555
 559 3 25.76 38.07 -10.04 0.133 558
 560 3 25.86 38.2 -9.97 0.127 559
 561 3 26.02 38.33 -10 0.18 560
 562 3 26.09 38.45 -9.98 0.152 561
 563 3 26.24 38.55 -9.94 0.164 562
 564 3 26.38 38.69 -10 0.131 563
 565 3 26.48 38.75 -9.98 0.105 564
 566 3 26.64 38.86 -9.97 0.122 565
 567 3 26.77 38.96 -9.99 0.151 566
 568 3 26.85 39.05 -10.03 0.148 567
 569 3 26.97 39.17 -10.07 0.164 568
 570 3 27.05 39.26 -10.15 0.155 569
 571 3 27.27 39.39 -10.24 0.176 570
 572 3 27.46 39.54 -10.31 0.106 571
 573 3 27.58 39.62 -10.41 0.098 572
 574 3 27.86 39.73 -10.65 0.24 573
 575 3 27.93 39.82 -10.66 0.173 574
 576 3 28 39.95 -10.61 0.144 575
 577 3 28.08 40.08 -10.53 0.109 576
 578 3 28.21 40.24 -10.41 0.121 577
 579 3 28.35 40.45 -10.25 0.152 578
 580 3 28.49 40.56 -10.24 0.168 579
 581 3 28.53 40.76 -10.18 0.197 580
 582 3 28.58 40.9 -10.19 0.173 581
 583 3 28.52 41.18 -10.2 0.211 582
 584 3 28.66 41.74 -10.12 0.34 583
 585 3 28.77 41.73 -10.11 0.267 584
 586 3 28.85 41.63 -10 0.231 585
 587 3 29.02 41.55 -9.84 0.153 586
 588 3 29.15 41.48 -9.81 0.156 587
 589 3 29.28 41.43 -9.71 0.151 588
 590 3 29.43 41.38 -9.62 0.142 589
 591 3 29.51 41.3 -9.56 0.148 590
 592 3 29.63 41.3 -9.5 0.132 591
 593 3 29.79 41.15 -9.33 0.2 592
 594 3 29.99 41.09 -9.28 0.221 593
 595 3 30.18 41.02 -9.32 0.264 594
 596 3 30.36 40.84 -9.19 0.275 595
 597 3 30.56 40.81 -9.23 0.212 596
 598 3 30.74 40.75 -9.22 0.196 597
 599 3 30.83 40.72 -9.3 0.171 598
 600 3 30.98 40.65 -9.29 0.128 599
 601 3 31.11 40.62 -9.33 0.14 600
 602 3 31.23 40.65 -9.37 0.155 601
 603 3 31.35 40.61 -9.41 0.146 602
 604 3 31.49 40.59 -9.42 0.164 603
 605 3 31.64 40.59 -9.43 0.15 604
 606 3 31.86 40.57 -9.48 0.169 605
 607 3 32.04 40.61 -9.52 0.169 606
 608 3 32.26 40.64 -9.64 0.181 607
 609 3 32.38 40.71 -9.62 0.19 608
 610 3 32.57 40.77 -9.61 0.165 609
 611 3 32.77 40.79 -9.65 0.167 610
 612 3 32.9 40.9 -9.66 0.158 611
 613 3 32.98 40.99 -9.71 0.186 612
 614 3 33.14 41.05 -9.7 0.171 613
 615 3 33.38 41.04 -9.65 0.233 614
 616 3 33.51 41.11 -9.57 0.243 615
 617 3 33.6 41.21 -9.58 0.217 616
 618 3 33.73 41.22 -9.52 0.188 617
 619 3 33.86 41.25 -9.51 0.163 618
 620 3 34.02 41.29 -9.46 0.164 619
 621 3 34.15 41.35 -9.49 0.151 620
 622 3 34.32 41.32 -9.46 0.186 621
 623 3 34.45 41.35 -9.45 0.191 622
 624 3 34.59 41.33 -9.37 0.165 623
 625 3 34.74 41.26 -9.42 0.183 624
 626 3 34.92 41.25 -9.4 0.212 625
 627 3 35.17 41.27 -9.4 0.25 626
 628 3 35.33 41.61 -9.32 0.088 627
 629 3 35.32 41.8 -9.36 0.088 628
 630 3 35.35 41.89 -9.31 0.061 629
 631 3 35.35 41.99 -9.29 0.069 630
 632 3 35.4 42.19 -9.18 0.1 631
 633 3 35.48 42.29 -9.05 0.104 632
 634 3 35.58 42.35 -8.95 0.101 633
 635 3 35.66 42.36 -8.88 0.162 634
 636 3 35.81 42.48 -8.85 0.15 635
 637 3 35.97 42.43 -8.63 0.085 636
 638 3 36.03 42.56 -8.49 0.105 637
 639 3 35.95 42.75 -8.4 0.081 638
 640 3 36.12 42.8 -8.36 0.133 639
 641 3 36.29 42.81 -8.41 0.111 640
 642 3 36.46 42.9 -8.52 0.15 641
 643 3 36.63 42.89 -8.52 0.161 642
 644 3 36.94 42.76 -8.56 0.095 643
 645 3 37.11 42.78 -8.62 0.105 644
 646 3 37.23 42.73 -8.7 0.08 645
 647 3 37.36 42.85 -8.81 0.096 646
 648 3 37.53 42.89 -8.93 0.095 647
 649 3 37.7 42.89 -8.99 0.062 648
 650 3 35.31 41.24 -9.36 0.248 627
 651 3 35.45 41.22 -9.3 0.245 650
 652 3 35.58 41.21 -9.24 0.227 651
 653 3 35.64 41.17 -9.14 0.236 652
 654 3 35.83 41.11 -9.08 0.234 653
 655 3 36 41.08 -8.93 0.224 654
 656 3 36.15 41.06 -8.78 0.261 655
 657 3 36.25 40.96 -8.72 0.213 656
 658 3 36.38 40.88 -8.62 0.203 657
 659 3 36.51 40.86 -8.54 0.18 658
 660 3 36.7 40.73 -8.44 0.167 659
 661 3 36.83 40.73 -8.39 0.173 660
 662 3 36.99 40.71 -8.44 0.183 661
 663 3 37.06 40.61 -8.42 0.201 662
 664 3 37.25 40.54 -8.49 0.185 663
 665 3 37.4 40.56 -8.48 0.181 664
 666 3 37.52 40.46 -8.52 0.164 665
 667 3 37.66 40.42 -8.55 0.151 666
 668 3 37.76 40.38 -8.66 0.148 667
 669 3 37.97 40.29 -8.7 0.152 668
 670 3 38.07 40.21 -8.73 0.168 669
 671 3 38.19 40.08 -8.73 0.136 670
 672 3 38.42 40.01 -8.7 0.166 671
 673 3 38.58 39.92 -8.68 0.182 672
 674 3 38.68 39.84 -8.7 0.154 673
 675 3 38.83 39.73 -8.71 0.168 674
 676 3 38.94 39.63 -8.64 0.211 675
 677 3 39.06 39.52 -8.58 0.2 676
 678 3 39.17 39.42 -8.59 0.214 677
 679 3 39.25 39.34 -8.58 0.204 678
 680 3 39.39 39.26 -8.57 0.159 679
 681 3 39.55 39.18 -8.57 0.154 680
 682 3 39.67 39.03 -8.61 0.175 681
 683 3 39.8 38.9 -8.67 0.173 682
 684 3 39.93 38.79 -8.57 0.17 683
 685 3 40.03 38.59 -8.55 0.21 684
 686 3 40.22 38.39 -8.41 0.287 685
 687 3 40.46 38.53 -8.41 0.09 686
 688 3 40.51 38.67 -8.58 0.095 687
 689 3 40.57 38.77 -8.75 0.088 688
 690 3 40.64 38.87 -8.83 0.106 689
 691 3 40.63 38.95 -8.97 0.089 690
 692 3 40.68 39.05 -9.1 0.065 691
 693 3 40.86 39.05 -9.18 0.12 692
 694 3 40.93 39.05 -9.26 0.187 693
 695 3 40.96 38.87 -9.29 0.23 694
 696 3 40.94 39.41 -9.33 0.086 695
 697 3 41.01 39.49 -9.39 0.096 696
 698 3 41.14 39.63 -9.38 0.08 697
 699 3 41.21 39.68 -9.53 0.111 698
 700 3 41.21 39.73 -9.66 0.119 699
 701 3 41.11 39.94 -9.8 0.108 700
 702 3 40.88 38.52 -9.37 0.135 695
 703 3 40.92 38.35 -9.43 0.088 702
 704 3 40.98 38.16 -9.38 0.081 703
 705 3 40.81 37.91 -9.27 0.103 704
 706 3 40.86 37.77 -9.16 0.089 705
 707 3 40.87 37.6 -9.15 0.138 706
 708 3 40.77 37.35 -9.17 0.114 707
 709 3 40.76 37.14 -9.12 0.086 708
 710 3 40.78 37.04 -9.09 0.000125 709
 711 3 40.31 38.31 -8.47 0.189 686
 712 3 40.36 38.24 -8.52 0.138 711
 713 3 40.41 38.08 -8.45 0.21 712
 714 3 40.52 37.99 -8.39 0.189 713
 715 3 40.69 37.95 -8.39 0.238 714
 716 3 40.82 37.9 -8.26 0.211 715
 717 3 40.94 37.82 -8.18 0.183 716
 718 3 41.11 37.8 -8.18 0.166 717
 719 3 41.26 37.76 -8.13 0.186 718
 720 3 41.44 37.72 -8.14 0.187 719
 721 3 41.59 37.69 -8.11 0.199 720
 722 3 41.89 37.37 -8.03 0.309 721
 723 3 41.93 37.17 -8.11 0.103 722
 724 3 41.84 37.22 -8.2 0.082 723
 725 3 41.74 37.38 -8.3 0.09 724
 726 3 41.67 37.38 -8.39 0.000125 725
 727 3 42.16 37.13 -7.7 0.568 722
 728 3 42.29 37.23 -7.63 0.591 727
 729 3 42.38 37.23 -7.42 0.588 728
 730 3 42.47 37.26 -7.25 0.556 729
 731 3 42.57 37.28 -7.08 0.5 730
 732 3 42.62 37.41 -7.12 0.431 731
 733 3 42.73 37.46 -7.05 0.314 732
 734 3 42.94 37.63 -7.03 0.264 733
 735 3 43.14 38.03 -7.07 0.067 734
 736 3 43.18 38.2 -7.25 0.103 735
 737 3 43.19 38.32 -7.31 0.131 736
 738 3 43.14 38.38 -7.37 0.129 737
 739 3 43.06 38.46 -7.34 0.201 738
 740 3 43.12 38.5 -7.08 0.103 739
 741 3 42.96 38.49 -6.98 0.092 740
 742 3 42.89 38.57 -6.93 0.000125 741
 743 3 42.7 38.42 -7.51 0.087 739
 744 3 42.62 38.49 -7.63 0.053 743
 745 3 43.06 37.69 -6.91 0.212 734
 746 3 43.2 37.71 -6.76 0.167 745
 747 3 43.29 37.71 -6.61 0.144 746
 748 3 43.3 37.76 -6.41 0.141 747
 749 3 43.41 37.76 -6.3 0.164 748
 750 3 43.51 37.74 -6.15 0.154 749
 751 3 43.61 37.73 -6.01 0.139 750
 752 3 43.72 37.77 -5.89 0.146 751
 753 3 43.82 37.76 -5.8 0.157 752
 754 3 43.95 37.73 -5.58 0.25 753
 755 3 44.08 37.77 -5.49 0.195 754
 756 3 44.21 37.81 -5.39 0.178 755
 757 3 44.35 37.79 -5.25 0.136 756
 758 3 44.43 37.77 -5.11 0.144 757
 759 3 44.53 37.8 -5.03 0.149 758
 760 3 44.65 37.84 -4.88 0.147 759
 761 3 44.8 37.86 -4.79 0.148 760
 762 3 45 37.9 -4.69 0.157 761
 763 3 45.12 37.96 -4.54 0.122 762
 764 3 45.24 38.06 -4.51 0.136 763
 765 3 45.37 38.12 -4.43 0.151 764
 766 3 45.57 38.21 -4.26 0.201 765
 767 3 45.83 38.05 -4.02 0.063 766
 768 3 45.96 37.96 -3.98 0.098 767
 769 3 46.05 37.82 -3.86 0.119 768
 770 3 46.05 37.7 -3.82 0.141 769
 771 3 45.85 37.58 -3.88 0.112 770
 772 3 46.18 37.64 -3.7 0.086 770
 773 3 46.25 37.54 -3.67 0.09 772
 774 3 46.26 37.38 -3.69 0.000125 773
 775 3 45.64 38.33 -4.21 0.226 766
 776 3 45.83 38.42 -4.16 0.208 775
 777 3 45.96 38.55 -4.04 0.185 776
 778 3 46.1 38.65 -3.88 0.156 777
 779 3 46.18 38.76 -3.78 0.146 778
 780 3 46.21 38.86 -3.75 0.152 779
 781 3 46.2 39.05 -3.69 0.142 780
 782 3 46.29 39.11 -3.6 0.14 781
 783 3 46.35 39.25 -3.49 0.186 782
 784 3 46.48 39.38 -3.33 0.212 783
 785 3 46.58 39.38 -3.22 0.156 784
 786 3 46.74 39.38 -3.12 0.126 785
 787 3 46.9 39.38 -3.02 0.175 786
 788 3 47.07 39.37 -2.93 0.146 787
 789 3 47.29 39.36 -2.83 0.175 788
 790 3 47.34 39.25 -2.7 0.191 789
 791 3 47.51 39.2 -2.63 0.188 790
 792 3 47.59 39.08 -2.54 0.187 791
 793 3 47.75 39.09 -2.48 0.157 792
 794 3 47.9 39.03 -2.36 0.133 793
 795 3 48.1 39.05 -2.21 0.224 794
 796 3 48.14 39.09 -2.13 0.205 795
 797 3 48.31 39.15 -2.04 0.183 796
 798 3 48.49 39.23 -1.91 0.238 797
 799 3 48.58 39.22 -1.78 0.246 798
 800 3 48.74 39.13 -1.62 0.279 799
 801 3 48.84 39.04 -1.52 0.294 800
 802 3 48.92 38.89 -1.28 0.327 801
 803 3 49.07 38.91 -1.1 0.185 802
 804 3 49.16 38.93 -1.03 0.126 803
 805 3 49.31 38.92 -0.9 0.158 804
 806 3 49.43 38.9 -0.75 0.13 805
 807 3 49.54 38.87 -0.64 0.145 806
 808 3 49.71 38.86 -0.57 0.158 807
 809 3 49.87 38.91 -0.54 0.151 808
 810 3 50.05 38.94 -0.44 0.102 809
 811 3 50.2 39 -0.37 0.179 810
 812 3 50.34 39.03 -0.33 0.182 811
 813 3 50.48 39.06 -0.31 0.148 812
 814 3 50.6 39.06 -0.33 0.087 813
 815 3 50.71 39.12 -0.29 0.074 814
 816 3 50.88 39.19 -0.23 0.142 815
 817 3 51.04 39.21 -0.29 0.095 816
 818 3 51.3 39.28 -0.27 0.153 817
 819 3 51.53 39.34 -0.29 0.167 818
 820 3 51.68 39.45 -0.28 0.155 819
 821 3 51.88 39.52 -0.33 0.178 820
 822 3 52.05 39.55 -0.43 0.204 821
 823 3 52.19 39.53 -0.45 0.196 822
 824 3 52.34 39.51 -0.45 0.193 823
 825 3 52.52 39.46 -0.38 0.176 824
 826 3 52.69 39.42 -0.29 0.195 825
 827 3 52.87 39.43 -0.19 0.183 826
 828 3 53.02 39.46 -0.12 0.178 827
 829 3 53.22 39.5 -0.02 0.155 828
 830 3 53.43 39.57 0 0.179 829
 831 3 53.64 39.67 0.05 0.187 830
 832 3 53.79 39.69 0.15 0.155 831
 833 3 54.04 39.64 0.24 0.175 832
 834 3 54.24 39.58 0.34 0.182 833
 835 3 54.4 39.55 0.46 0.216 834
 836 3 54.95 39.52 0.49 0.279 835
 837 3 55.38 39.35 0.65 0.138 836
 838 3 55.46 39.2 0.71 0.153 837
 839 3 55.58 39.11 0.73 0.153 838
 840 3 55.73 39.01 0.8 0.142 839
 841 3 55.82 38.86 0.84 0.165 840
 842 3 55.89 38.69 0.92 0.175 841
 843 3 55.81 38.56 1 0.174 842
 844 3 55.77 38.4 1.14 0.131 843
 845 3 55.73 38.29 1.21 0.163 844
 846 3 55.76 38.17 1.33 0.145 845
 847 3 55.85 38 1.43 0.127 846
 848 3 55.9 37.89 1.52 0.136 847
 849 3 55.98 37.8 1.54 0.151 848
 850 3 56.16 37.68 1.61 0.142 849
 851 3 56.28 37.59 1.68 0.154 850
 852 3 56.44 37.53 1.81 0.177 851
 853 3 56.54 37.49 1.88 0.213 852
 854 3 56.69 37.41 2.02 0.276 853
 855 3 56.83 37.28 2.11 0.338 854
 856 3 56.94 37.22 2.32 0.348 855
 857 3 57.05 37.08 2.36 0.343 856
 858 3 57.19 37.02 2.42 0.277 857
 859 3 57.43 37 2.28 0.207 858
 860 3 57.61 37.02 2.33 0.217 859
 861 3 57.72 37 2.61 0.181 860
 862 3 57.85 36.99 2.77 0.225 861
 863 3 57.98 36.93 2.8 0.283 862
 864 3 58.11 36.93 2.85 0.351 863
 865 3 58.23 36.93 2.92 0.418 864
 866 3 58.63 36.49 2.55 0.223 865
 867 3 58.74 36.41 2.65 0.179 866
 868 3 58.75 36.1 2.65 0.119 867
 869 3 58.74 36.03 2.5 0.135 868
 870 3 58.69 35.89 2.39 0.108 869
 871 3 58.74 35.77 2.25 0.117 870
 872 3 58.75 35.63 2.15 0.136 871
 873 3 58.82 35.54 2.05 0.139 872
 874 3 58.95 35.53 1.92 0.138 873
 875 3 59.06 35.56 1.79 0.09 874
 876 3 59.21 35.49 1.66 0.11 875
 877 3 59.27 35.29 1.54 0.125 876
 878 3 59.35 35.2 1.38 0.166 877
 879 3 59.49 35.15 1.24 0.106 878
 880 3 59.55 35 1.21 0.074 879
 881 3 59.58 34.95 1.06 0.085 880
 882 3 59.7 34.92 1 0.094 881
 883 3 59.81 34.73 0.88 0.126 882
 884 3 59.91 34.58 0.76 0.165 883
 885 3 59.88 34.49 0.62 0.334 884
 886 3 60.09 34.99 0.56 0.094 885
 887 3 59.77 34.26 0.54 0.316 885
 888 3 59.64 34.17 0.44 0.29 887
 889 3 59.58 34.09 0.35 0.209 888
 890 3 59.64 33.99 0.12 0.167 889
 891 3 59.76 34.03 -0.14 0.103 890
 892 3 59.75 34.01 -0.32 0.12 891
 893 3 59.51 34.01 -0.39 0.073 892
 894 3 59.32 34.01 -0.37 0.133 893
 895 3 59.19 33.97 -0.27 0.147 894
 896 3 59.02 33.93 -0.21 0.087 895
 897 3 58.87 33.91 -0.21 0.075 896
 898 3 58.73 33.91 -0.1 0.061 897
 899 3 58.59 33.89 -0.03 0.095 898
 900 3 59.9 34.05 -0.4 0.104 892
 901 3 59.95 34.12 -0.49 0.09 900
 902 3 59.99 34.26 -0.49 0.032 901
 903 3 60.09 34.44 -0.56 0.083 902
 904 3 58.79 35.34 1.9 0.048 874
 905 3 58.66 35.29 1.95 0.064 904
 906 3 58.52 35.29 2.03 0.047 905
 907 3 58.43 35.24 1.97 0.067 906
 908 3 58.9 36.6 2.66 0.062 867
 909 3 58.99 36.68 2.68 0.062 908
 910 3 59.12 36.72 2.8 0.098 909
 911 3 59.26 36.78 2.98 0.069 910
 912 3 59.33 36.75 3.06 0.048 911
 913 3 58.52 36.5 2.14 0.079 866
 914 3 58.37 36.47 2.06 0.000125 913
 915 3 58.35 37.26 3.48 0.245 865
 916 3 58.44 37.33 3.69 0.185 915
 917 3 58.26 37.47 3.94 0.094 916
 918 3 58.27 37.56 3.99 0.079 917
 919 3 58.28 37.66 4.11 0.131 918
 920 3 58.3 37.74 4.18 0.077 919
 921 3 58.57 37.4 3.75 0.131 916
 922 3 58.73 37.35 3.86 0.15 921
 923 3 58.85 37.42 4.05 0.114 922
 924 3 58.88 37.46 4.18 0.166 923
 925 3 58.98 37.53 4.29 0.154 924
 926 3 59.04 37.6 4.4 0.195 925
 927 3 59.07 37.72 4.54 0.173 926
 928 3 59.06 37.88 4.63 0.166 927
 929 3 59.11 37.96 4.69 0.155 928
 930 3 59.14 38.05 4.8 0.157 929
 931 3 59.16 38.17 4.9 0.187 930
 932 3 59.17 38.28 4.99 0.205 931
 933 3 59.19 38.46 5.06 0.207 932
 934 3 59.15 38.61 5.13 0.178 933
 935 3 59.09 38.89 5.12 0.182 934
 936 3 59.07 39.06 5.19 0.197 935
 937 3 59.07 39.22 5.21 0.2 936
 938 3 59.13 39.45 5.22 0.173 937
 939 3 59.15 39.59 5.24 0.184 938
 940 3 59.09 39.75 5.23 0.159 939
 941 3 59.01 39.88 5.25 0.111 940
 942 3 58.9 39.9 5.26 0.153 941
 943 3 59.02 40.13 5.28 0.158 942
 944 3 59.1 40.22 5.28 0.219 943
 945 3 59.02 40.29 5.64 0.098 944
 946 3 59.07 40.28 5.79 0.126 945
 947 3 59.14 40.4 5.86 0.166 946
 948 3 59.14 40.62 5.96 0.166 947
 949 3 59.14 40.73 6.07 0.179 948
 950 3 59.1 40.86 6.13 0.164 949
 951 3 59.11 40.98 6.25 0.159 950
 952 3 59.14 41.09 6.39 0.155 951
 953 3 59.13 41.18 6.5 0.134 952
 954 3 59.16 41.29 6.65 0.151 953
 955 3 59.07 41.42 6.71 0.195 954
 956 3 59.05 41.51 6.76 0.205 955
 957 3 58.93 41.59 6.88 0.154 956
 958 3 58.85 41.74 6.98 0.188 957
 959 3 58.75 41.91 7.04 0.22 958
 960 3 58.68 42.03 7.1 0.189 959
 961 3 58.7 42.18 7.22 0.19 960
 962 3 58.7 42.33 7.33 0.183 961
 963 3 58.74 42.48 7.46 0.198 962
 964 3 58.76 42.58 7.5 0.241 963
 965 3 58.74 42.64 7.59 0.263 964
 966 3 58.89 42.78 7.68 0.253 965
 967 3 58.94 42.87 7.83 0.264 966
 968 3 58.95 43.02 7.9 0.279 967
 969 3 58.96 43.22 7.95 0.252 968
 970 3 58.92 43.39 8.01 0.275 969
 971 3 58.8 43.54 8.06 0.297 970
 972 3 58.79 43.81 8.01 0.257 971
 973 3 58.73 44.08 7.93 0.232 972
 974 3 58.6 44.35 7.76 0.132 973
 975 3 58.55 44.52 7.62 0.095 974
 976 3 58.58 44.7 7.57 0.131 975
 977 3 58.57 44.87 7.5 0.156 976
 978 3 58.57 45.01 7.43 0.176 977
 979 3 58.59 45.05 7.24 0.085 978
 980 3 58.65 45.18 7.16 0.066 979
 981 3 58.64 45.23 7.07 0.127 980
 982 3 58.79 45.28 6.89 0.104 981
 983 3 58.81 45.39 6.79 0.093 982
 984 3 58.86 45.51 6.68 0.122 983
 985 3 59.01 45.53 6.63 0.126 984
 986 3 59.18 45.46 6.61 0.113 985
 987 3 59.36 45.53 6.6 0.113 986
 988 3 59.4 45.64 6.63 0.167 987
 989 3 59.65 45.65 6.59 0.13 988
 990 3 59.83 45.67 6.5 0.114 989
 991 3 59.95 45.71 6.47 0.146 990
 992 3 60.29 45.65 6.41 0.138 991
 993 3 60.48 45.62 6.32 0.152 992
 994 3 60.7 45.57 6.27 0.116 993
 995 3 60.83 45.57 6.11 0.103 994
 996 3 60.98 45.61 6.04 0.107 995
 997 3 61.05 45.76 5.96 0.093 996
 998 3 61.09 45.58 5.79 0.097 997
 999 3 61.15 45.45 5.76 0.072 998
 1000 3 61 46.06 5.94 0.097 997
 1001 3 61 46.25 5.94 0.085 1000
 1002 3 61 46.37 5.95 0.093 1001
 1003 3 61.09 46.49 5.93 0.152 1002
 1004 3 61.13 46.6 5.9 0.159 1003
 1005 3 61.25 46.72 5.81 0.152 1004
 1006 3 61.3 46.89 5.63 0.082 1005
 1007 3 61.29 47.06 5.52 0.088 1006
 1008 3 61.38 47.1 5.38 0.107 1007
 1009 3 61.51 47.16 5.28 0.119 1008
 1010 3 61.65 47.23 5.12 0.111 1009
 1011 3 61.78 47.3 5.08 0.158 1010
 1012 3 61.96 47.37 5.05 0.152 1011
 1013 3 62.04 47.55 4.88 0.075 1012
 1014 3 62.09 47.66 4.81 0.101 1013
 1015 3 62.12 47.8 4.73 0.085 1014
 1016 3 62.14 47.97 4.65 0.119 1015
 1017 3 62.22 48.06 4.54 0.142 1016
 1018 3 62.29 48.06 4.38 0.105 1017
 1019 3 62.46 47.97 4.24 0.11 1018
 1020 3 62.52 47.99 4.08 0.094 1019
 1021 3 62.64 48.01 3.96 0.089 1020
 1022 3 62.64 47.93 3.89 0.000125 1021
 1023 3 58.46 45.22 7.51 0.12 978
 1024 3 58.37 45.38 7.52 0.119 1023
 1025 3 58.34 45.59 7.57 0.128 1024
 1026 3 58.28 45.75 7.57 0.137 1025
 1027 3 58.28 45.91 7.54 0.149 1026
 1028 3 58.32 46.11 7.51 0.125 1027
 1029 3 58.36 46.3 7.56 0.131 1028
 1030 3 58.39 46.46 7.58 0.145 1029
 1031 3 58.47 46.6 7.67 0.16 1030
 1032 3 58.61 46.79 7.71 0.099 1031
 1033 3 58.66 46.95 7.73 0.139 1032
 1034 3 58.59 47.09 7.72 0.191 1033
 1035 3 58.6 47.27 7.63 0.171 1034
 1036 3 58.6 47.48 7.64 0.147 1035
 1037 3 58.55 47.64 7.75 0.162 1036
 1038 3 58.43 47.84 7.79 0.1 1037
 1039 3 58.31 47.98 7.8 0.085 1038
 1040 3 58.26 48.1 7.81 0.124 1039
 1041 3 58.21 48.21 7.85 0.115 1040
 1042 3 58.2 48.38 7.9 0.113 1041
 1043 3 58.15 48.54 7.94 0.13 1042
 1044 3 58.13 48.68 7.93 0.147 1043
 1045 3 57.88 48.74 8.06 0.127 1044
 1046 3 57.76 48.85 8.09 0.133 1045
 1047 3 57.63 48.95 8.19 0.107 1046
 1048 3 57.53 49.14 8.2 0.138 1047
 1049 3 57.44 49.23 8.14 0.178 1048
 1050 3 57.39 49.33 8.14 0.196 1049
 1051 3 57.5 49.48 8.05 0.104 1050
 1052 3 57.52 49.65 8.02 0.138 1051
 1053 3 57.4 49.82 8 0.13 1052
 1054 3 57.27 49.99 7.92 0.149 1053
 1055 3 57.21 50.1 7.85 0.198 1054
 1056 3 57.06 50.16 7.97 0.16 1055
 1057 3 56.96 50.41 7.94 0.093 1056
 1058 3 56.91 50.54 7.92 0.108 1057
 1059 3 56.91 50.77 7.83 0.101 1058
 1060 3 56.9 50.9 7.74 0.095 1059
 1061 3 56.98 51.05 7.67 0.096 1060
 1062 3 57.02 51.16 7.62 0.108 1061
 1063 3 57.05 51.31 7.6 0.094 1062
 1064 3 57.15 51.27 7.41 0.069 1063
 1065 3 56.93 51.47 7.58 0.122 1063
 1066 3 56.76 51.65 7.53 0.125 1065
 1067 3 56.74 51.95 7.5 0.118 1066
 1068 3 56.69 52.13 7.56 0.127 1067
 1069 3 56.6 52.3 7.59 0.117 1068
 1070 3 56.52 52.35 7.65 0.133 1069
 1071 3 56.46 52.52 7.59 0.091 1070
 1072 3 56.35 52.6 7.61 0.088 1071
 1073 3 56.25 52.64 7.6 0.112 1072
 1074 3 56.13 52.74 7.54 0.137 1073
 1075 3 56.05 52.86 7.48 0.136 1074
 1076 3 55.95 53.04 7.54 0.109 1075
 1077 3 55.89 53.22 7.58 0.083 1076
 1078 3 55.82 53.35 7.58 0.085 1077
 1079 3 55.77 53.52 7.62 0.103 1078
 1080 3 55.76 53.68 7.59 0.111 1079
 1081 3 55.82 53.83 7.58 0.078 1080
 1082 3 55.9 53.95 7.67 0.163 1081
 1083 3 55.91 54.04 7.75 0.216 1082
 1084 3 56.02 54.2 7.72 0.25 1083
 1085 3 56.01 54.33 7.82 0.216 1084
 1086 3 55.88 54.59 7.71 0.197 1085
 1087 3 55.86 54.8 7.64 0.218 1086
 1088 3 55.79 54.98 7.67 0.283 1087
 1089 3 55.8 55.14 7.68 0.34 1088
 1090 3 55.8 55.25 7.64 0.361 1089
 1091 3 55.25 56.6 7.98 0.088 1090
 1092 3 55.07 56.88 8.29 0.322 1091
 1093 3 54.7 57.06 8.37 0.142 1092
 1094 3 54.61 57.23 8.3 0.107 1093
 1095 3 54.54 57.3 8.22 0.152 1094
 1096 3 54.37 57.44 8.21 0.000125 1095
 1097 3 54.31 57.74 8.15 0.126 1096
 1098 3 54.23 57.86 8.03 0.138 1097
 1099 3 54.2 58.03 7.97 0.157 1098
 1100 3 54.16 58.31 7.85 0.171 1099
 1101 3 54.16 58.56 7.76 0.103 1100
 1102 3 54.16 58.69 7.66 0.087 1101
 1103 3 54.15 58.78 7.56 0.000125 1102
 1104 3 54.33 58.76 7.34 0.166 1103
 1105 3 54.39 58.87 7.36 0.186 1104
 1106 3 54.54 58.94 7.33 0.154 1105
 1107 3 54.7 59.06 7.25 0.057 1106
 1108 3 54.78 59.1 7.16 0.107 1107
 1109 3 54.86 59.19 7.05 0.137 1108
 1110 3 54.73 59.3 6.99 0.099 1109
 1111 3 54.57 59.31 6.97 0.091 1110
 1112 3 54.47 59.38 6.89 0.076 1111
 1113 3 54.26 58.7 7.28 0.1 1104
 1114 3 54.28 58.63 7.19 0.097 1113
 1115 3 54.34 58.48 7.14 0.12 1114
 1116 3 54.3 58.24 7.04 0.164 1115
 1117 3 54.29 57.9 6.95 0.243 1116
 1118 3 54.31 57.82 7.1 0.000125 1117
 1119 3 54.37 57.62 6.8 0.102 1117
 1120 3 54.53 57.52 6.73 0.111 1119
 1121 3 54.59 57.41 6.68 0.000125 1120
 1122 3 54.85 57.4 6.65 0.118 1121
 1123 3 55.08 57.23 6.54 0.204 1122
 1124 3 55.3 56.96 6.6 0.132 1123
 1125 3 55.17 56.84 6.55 0.062 1124
 1126 3 55 57.24 6.39 0.145 1123
 1127 3 54.9 56.96 5.73 0.442 1126
 1128 3 54.88 56.96 5.86 0.327 1127
 1129 3 54.8 57.03 5.91 0.000125 1128
 1130 3 54.89 56.73 5.44 0.229 1127
 1131 3 55.04 56.55 5.32 0.113 1130
 1132 3 54.99 56.53 5.14 0.129 1131
 1133 3 54.99 56.55 4.97 0.179 1132
 1134 3 54.87 56.75 4.79 0.086 1133
 1135 3 54.81 56.75 4.62 0.095 1134
 1136 3 54.72 56.8 4.42 0.056 1135
 1137 3 54.68 56.91 4.34 0.078 1136
 1138 3 54.7 57.04 4.26 0.085 1137
 1139 3 54.76 57.12 4.23 0.04 1138
 1140 3 55.12 56.42 4.93 0.119 1133
 1141 3 55.28 56.37 4.82 0.104 1140
 1142 3 54.95 57.54 6.68 0.115 1122
 1143 3 54.93 57.65 6.76 0.084 1142
 1144 3 55.2 56.95 8.35 0.173 1092
 1145 3 56.31 55.09 7.48 0.099 1090
 1146 3 56.4 55.18 7.44 0.124 1145
 1147 3 56.54 55.27 7.33 0.072 1146
 1148 3 58.38 42.53 7.54 0.126 965
 1149 3 58.27 42.53 7.41 0.077 1148
 1150 3 58.2 42.68 7.39 0.061 1149
 1151 3 58.11 42.77 7.34 0.086 1150
 1152 3 58.02 42.9 7.27 0.108 1151
 1153 3 57.96 43.04 7.15 0.12 1152
 1154 3 57.94 43.17 6.96 0.071 1153
 1155 3 57.89 43.24 6.88 0.063 1154
 1156 3 57.87 43.36 6.86 0.051 1155
 1157 3 57.75 43.45 6.8 0.104 1156
 1158 3 57.69 43.56 6.76 0.156 1157
 1159 3 57.63 43.69 6.71 0.132 1158
 1160 3 59.41 40.18 5.27 0.28 944
 1161 3 59.56 40.16 5.24 0.291 1160
 1162 3 59.62 40.22 5.32 0.395 1161
 1163 3 59.73 40.24 5.32 0.457 1162
 1164 3 59.83 40.33 5.34 0.545 1163
 1165 3 59.86 40.48 5.36 0.559 1164
 1166 3 59.92 40.62 5.3 0.54 1165
 1167 3 60.05 40.65 5.35 0.55 1166
 1168 3 60.18 40.81 5.4 0.491 1167
 1169 3 60.13 41.12 5.41 0.231 1168
 1170 3 60.39 41.05 5.42 0.095 1169
 1171 3 60.49 40.92 5.42 0.073 1170
 1172 3 60.61 40.53 5.41 0.235 1168
 1173 3 60.74 40.59 5.38 0.239 1172
 1174 3 60.81 40.69 5.3 0.198 1173
 1175 3 60.94 40.68 5.21 0.085 1174
 1176 3 60.99 40.75 5.16 0.000125 1175
 1177 3 54.9 39.65 0.62 0.137 836
 1178 3 54.96 39.76 0.75 0.114 1177
 1179 3 54.97 39.95 0.96 0.093 1178
 1180 3 54.86 40.09 1.03 0.12 1179
 1181 3 54.78 40.22 1.06 0.136 1180
 1182 3 54.81 40.3 1.45 0.097 1181
 1183 3 54.64 40.33 1.09 0.153 1181
 1184 3 54.4 40.63 1.02 0.129 1183
 1185 3 54.33 40.73 1.08 0.159 1184
 1186 3 54.26 40.7 1.26 0.198 1185
 1187 3 53.97 40.43 1.13 0.069 1186
 1188 3 53.89 40.33 1.21 0.086 1187
 1189 3 53.82 40.25 1.28 0.121 1188
 1190 3 53.73 40.25 1.46 0.1 1189
 1191 3 53.75 40.17 1.53 0.075 1190
 1192 3 53.68 40.02 1.65 0.088 1191
 1193 3 53.73 39.86 1.77 0.125 1192
 1194 3 54.44 40.68 1.55 0.054 1186
 1195 3 54.57 40.61 1.66 0.057 1194
 1196 3 54.67 40.52 1.74 0.119 1195
 1197 3 54.78 40.47 1.84 0.119 1196
 1198 3 54.87 40.36 2.02 0.082 1197
 1199 3 54.84 40.18 2.1 0.08 1198
 1200 3 54.82 40.08 2.12 0.06 1199
 1201 3 54.51 40.33 1.06 0.000125 1183
 1202 3 51.03 38.98 -0.09 0.118 816
 1203 3 51.15 38.93 -0.03 0.000125 1202
 1204 3 48.81 38.46 -0.93 0.095 802
 1205 3 48.7 38.38 -0.89 0.071 1204
 1206 3 48.54 38.35 -0.82 0.098 1205
 1207 3 48.4 38.29 -0.7 0.052 1206
 1208 3 48.31 38.28 -0.63 0.097 1207
 1209 3 48.21 38.15 -0.55 0.135 1208
 1210 3 48.12 38.1 -0.46 0.121 1209
 1211 3 48.03 38.06 -0.34 0.137 1210
 1212 3 47.96 37.95 -0.27 0.127 1211
 1213 3 47.89 37.86 -0.27 0.087 1212
 1214 3 48.15 38.17 -0.13 0.097 1211
 1215 3 48.13 38.31 -0.15 0.106 1214
 1216 3 48.1 38.39 0.03 0.069 1215
 1217 3 43.83 37.56 -5.25 0.043 754
 1218 3 43.61 37.47 -5.22 0.072 1217
 1219 3 43.45 37.4 -5.19 0.08 1218
 1220 3 43.34 37.42 -5.2 0.069 1219
 1221 3 42.4 36.43 -6.96 0.241 727
 1222 3 42.54 36.17 -6.82 0.2 1221
 1223 3 42.65 35.98 -6.8 0.137 1222
 1224 3 42.83 35.85 -6.82 0.161 1223
 1225 3 43.08 35.73 -6.89 0.185 1224
 1226 3 43.21 35.66 -6.93 0.195 1225
 1227 3 43.46 35.62 -6.89 0.165 1226
 1228 3 43.67 35.59 -6.9 0.166 1227
 1229 3 43.81 35.56 -6.96 0.126 1228
 1230 3 43.96 35.53 -7.03 0.131 1229
 1231 3 44.11 35.52 -7.03 0.14 1230
 1232 3 44.3 35.49 -7.01 0.17 1231
 1233 3 44.48 35.42 -7.05 0.217 1232
 1234 3 44.62 35.24 -7.1 0.174 1233
 1235 3 44.68 35.07 -7.09 0.183 1234
 1236 3 44.74 34.91 -7.1 0.171 1235
 1237 3 44.88 34.8 -7.08 0.142 1236
 1238 3 45.07 34.73 -7.1 0.157 1237
 1239 3 45.18 34.63 -7.13 0.14 1238
 1240 3 45.26 34.49 -7.11 0.131 1239
 1241 3 45.33 34.32 -7.13 0.152 1240
 1242 3 45.39 34.19 -7.09 0.154 1241
 1243 3 45.44 34 -7.13 0.142 1242
 1244 3 45.84 34.04 -7.12 0.117 1243
 1245 3 46.04 33.94 -7.13 0.11 1244
 1246 3 46.18 33.8 -7.16 0.085 1245
 1247 3 46.34 33.75 -7.07 0.088 1246
 1248 3 46.43 33.69 -6.97 0.12 1247
 1249 3 45.48 33.71 -7.07 0.156 1243
 1250 3 45.58 33.55 -7.07 0.176 1249
 1251 3 45.69 33.43 -7.07 0.146 1250
 1252 3 45.86 33.36 -7.06 0.139 1251
 1253 3 45.99 33.27 -6.99 0.129 1252
 1254 3 46.16 33.17 -6.9 0.179 1253
 1255 3 46.36 33.09 -6.86 0.149 1254
 1256 3 46.57 33.07 -6.91 0.14 1255
 1257 3 46.74 32.94 -6.89 0.12 1256
 1258 3 46.95 32.82 -6.98 0.129 1257
 1259 3 46.97 32.7 -7.02 0.167 1258
 1260 3 46.67 32.69 -7.1 0.093 1259
 1261 3 46.54 32.63 -7.03 0.095 1260
 1262 3 46.47 32.57 -6.98 0.111 1261
 1263 3 46.41 32.56 -6.89 0.000125 1262
 1264 3 47.14 32.61 -7.1 0.153 1259
 1265 3 47.26 32.55 -7.2 0.156 1264
 1266 3 47.41 32.49 -7.25 0.172 1265
 1267 3 47.54 32.37 -7.31 0.177 1266
 1268 3 47.66 32.33 -7.38 0.191 1267
 1269 3 47.75 32.35 -7.46 0.228 1268
 1270 3 47.86 32.63 -7.37 0.091 1269
 1271 3 47.95 32.77 -7.25 0.104 1270
 1272 3 48.13 32.84 -7.22 0.068 1271
 1273 3 48.25 32.87 -7.15 0.065 1272
 1274 3 48.28 32.9 -7.01 0.087 1273
 1275 3 48.35 32.92 -6.87 0.097 1274
 1276 3 48.46 32.96 -6.75 0.136 1275
 1277 3 48.56 33 -6.66 0.152 1276
 1278 3 48.65 32.91 -6.48 0.115 1277
 1279 3 48.74 32.98 -6.38 0.136 1278
 1280 3 48.82 32.99 -6.31 0.084 1279
 1281 3 48.92 33.08 -6.19 0.078 1280
 1282 3 49.02 33.17 -6.07 0.072 1281
 1283 3 47.93 32.01 -7.43 0.13 1269
 1284 3 47.99 31.9 -7.49 0.176 1283
 1285 3 48.03 31.73 -7.6 0.187 1284
 1286 3 48.15 31.59 -7.73 0.188 1285
 1287 3 48.24 31.47 -7.88 0.126 1286
 1288 3 48.28 31.33 -8.02 0.149 1287
 1289 3 48.32 31.24 -8.14 0.181 1288
 1290 3 48.39 31.08 -8.2 0.167 1289
 1291 3 48.49 30.97 -8.3 0.191 1290
 1292 3 48.56 30.91 -8.42 0.155 1291
 1293 3 48.59 30.84 -8.5 0.138 1292
 1294 3 48.66 30.72 -8.67 0.122 1293
 1295 3 48.75 30.58 -8.79 0.137 1294
 1296 3 48.83 30.47 -8.86 0.129 1295
 1297 3 48.93 30.36 -8.91 0.173 1296
 1298 3 48.96 30.27 -8.96 0.255 1297
 1299 3 49.02 30.03 -8.93 0.275 1298
 1300 3 49.13 29.89 -8.9 0.295 1299
 1301 3 49.26 29.74 -8.86 0.295 1300
 1302 3 49.38 29.6 -8.91 0.27 1301
 1303 3 49.48 29.51 -8.97 0.237 1302
 1304 3 49.6 29.34 -8.99 0.147 1303
 1305 3 49.71 29.27 -9.01 0.123 1304
 1306 3 49.83 29.14 -9.07 0.133 1305
 1307 3 49.99 29.1 -9.05 0.112 1306
 1308 3 50.07 29.06 -9.11 0.125 1307
 1309 3 50.15 28.95 -9.19 0.137 1308
 1310 3 50.28 28.84 -9.2 0.145 1309
 1311 3 50.36 28.72 -9.24 0.136 1310
 1312 3 50.44 28.57 -9.23 0.165 1311
 1313 3 50.49 28.37 -9.28 0.188 1312
 1314 3 50.46 28.1 -9.36 0.151 1313
 1315 3 50.49 27.92 -9.38 0.166 1314
 1316 3 50.61 27.67 -9.34 0.156 1315
 1317 3 50.72 27.5 -9.32 0.165 1316
 1318 3 50.91 27.4 -9.29 0.195 1317
 1319 3 51.1 27.31 -9.27 0.207 1318
 1320 3 51.3 27.14 -9.24 0.188 1319
 1321 3 51.54 27.08 -9.28 0.138 1320
 1322 3 51.69 27.04 -9.34 0.137 1321
 1323 3 51.81 27.01 -9.45 0.138 1322
 1324 3 51.78 26.86 -9.59 0.089 1323
 1325 3 51.81 26.84 -9.74 0.124 1324
 1326 3 51.8 26.9 -9.94 0.092 1325
 1327 3 51.78 26.95 -10.09 0.102 1326
 1328 3 51.68 26.78 -10.14 0.093 1327
 1329 3 51.66 26.63 -10.15 0.071 1328
 1330 3 51.44 26.54 -10.07 0.078 1329
 1331 3 51.36 26.47 -9.98 0.088 1330
 1332 3 52.06 27.06 -9.51 0.187 1323
 1333 3 52.26 27.06 -9.59 0.181 1332
 1334 3 52.44 27.11 -9.64 0.184 1333
 1335 3 52.59 27.13 -9.65 0.148 1334
 1336 3 52.78 27.19 -9.64 0.161 1335
 1337 3 52.98 27.28 -9.62 0.163 1336
 1338 3 53.16 27.33 -9.62 0.15 1337
 1339 3 53.34 27.48 -9.58 0.155 1338
 1340 3 53.51 27.48 -9.54 0.144 1339
 1341 3 53.67 27.55 -9.55 0.157 1340
 1342 3 53.9 27.57 -9.59 0.136 1341
 1343 3 54.08 27.63 -9.66 0.123 1342
 1344 3 54.22 27.66 -9.73 0.14 1343
 1345 3 54.36 27.7 -9.86 0.129 1344
 1346 3 54.47 27.77 -9.97 0.155 1345
 1347 3 54.61 27.94 -10.02 0.165 1346
 1348 3 54.71 28 -10.06 0.189 1347
 1349 3 54.59 28.3 -10.1 0.098 1348
 1350 3 54.6 28.51 -10.17 0.084 1349
 1351 3 54.51 28.65 -10.31 0.068 1350
 1352 3 54.46 28.81 -10.35 0.063 1351
 1353 3 54.36 28.93 -10.38 0.09 1352
 1354 3 54.33 29.1 -10.53 0.055 1353
 1355 3 54.35 29.21 -10.63 0.063 1354
 1356 3 54.31 29.34 -10.69 0.087 1355
 1357 3 54.16 29.41 -10.75 0.096 1356
 1358 3 54.03 29.54 -10.78 0.087 1357
 1359 3 54 29.7 -10.75 0.087 1358
 1360 3 53.92 29.81 -10.67 0.09 1359
 1361 3 53.72 29.87 -10.6 0.092 1360
 1362 3 53.68 29.96 -10.54 0.127 1361
 1363 3 54.98 27.85 -10.09 0.144 1348
 1364 3 55.11 27.83 -10.15 0.158 1363
 1365 3 55.3 27.78 -10.2 0.171 1364
 1366 3 55.54 27.82 -10.25 0.194 1365
 1367 3 55.75 27.96 -10.29 0.213 1366
 1368 3 55.9 28.03 -10.42 0.19 1367
 1369 3 56.12 27.98 -10.61 0.119 1368
 1370 3 56.21 28.03 -10.77 0.129 1369
 1371 3 56.35 28.05 -10.87 0.125 1370
 1372 3 56.39 28.13 -10.96 0.137 1371
 1373 3 56.46 28.22 -11.06 0.116 1372
 1374 3 56.58 28.31 -11.12 0.139 1373
 1375 3 56.72 28.44 -11.14 0.125 1374
 1376 3 56.82 28.49 -11.24 0.149 1375
 1377 3 57.03 28.58 -11.2 0.154 1376
 1378 3 57.1 28.73 -11.27 0.13 1377
 1379 3 57.22 28.93 -11.33 0.116 1378
 1380 3 57.31 29.07 -11.36 0.151 1379
 1381 3 57.46 29.15 -11.46 0.19 1380
 1382 3 57.62 29.17 -11.57 0.165 1381
 1383 3 57.73 29.19 -11.72 0.121 1382
 1384 3 57.8 29.2 -11.87 0.103 1383
 1385 3 57.93 29.21 -11.91 0.117 1384
 1386 3 58.02 29.19 -12.01 0.15 1385
 1387 3 58.09 29.14 -12.08 0.135 1386
 1388 3 58.11 29.25 -12.11 0.124 1387
 1389 3 58.24 29.25 -12.23 0.153 1388
 1390 3 58.37 29.3 -12.36 0.209 1389
 1391 3 58.5 29.31 -12.37 0.243 1390
 1392 3 58.6 29.35 -12.37 0.32 1391
 1393 3 58.83 29.2 -12.58 0.173 1392
 1394 3 59 29.16 -12.6 0.18 1393
 1395 3 59.2 29.23 -12.63 0.171 1394
 1396 3 59.36 29.26 -12.71 0.159 1395
 1397 3 59.46 29.24 -12.86 0.159 1396
 1398 3 59.57 29.34 -12.95 0.164 1397
 1399 3 59.75 29.44 -12.98 0.157 1398
 1400 3 59.86 29.53 -13.11 0.185 1399
 1401 3 59.92 29.72 -13.12 0.171 1400
 1402 3 60 29.81 -13.13 0.223 1401
 1403 3 60.05 29.98 -13.08 0.243 1402
 1404 3 60.2 30.2 -12.92 0.211 1403
 1405 3 60.34 30.26 -12.8 0.228 1404
 1406 3 60.42 30.3 -12.59 0.268 1405
 1407 3 60.57 30.43 -12.46 0.338 1406
 1408 3 60.62 30.53 -12.35 0.374 1407
 1409 3 60.62 30.71 -12.28 0.402 1408
 1410 3 60.63 30.91 -12.31 0.45 1409
 1411 3 60.67 31.19 -13 0.116 1410
 1412 3 60.83 31.22 -13.07 0.119 1411
 1413 3 60.95 31.22 -13.09 0.102 1412
 1414 3 61.1 31.3 -13.11 0.173 1413
 1415 3 61.16 31.35 -13.16 0.184 1414
 1416 3 61.31 31.41 -13.23 0.203 1415
 1417 3 61.33 31.48 -13.38 0.201 1416
 1418 3 61.53 31.55 -13.56 0.164 1417
 1419 3 61.59 31.66 -13.77 0.101 1418
 1420 3 61.71 31.75 -13.9 0.129 1419
 1421 3 61.82 31.8 -14.06 0.099 1420
 1422 3 61.87 31.91 -14.13 0.079 1421
 1423 3 61.91 32.02 -14.18 0.11 1422
 1424 3 61.93 32.02 -14.3 0.141 1423
 1425 3 61.96 32.14 -14.4 0.162 1424
 1426 3 62.14 32.29 -14.45 0.151 1425
 1427 3 62.25 32.4 -14.51 0.112 1426
 1428 3 62.28 32.59 -14.61 0.092 1427
 1429 3 62.29 32.73 -14.67 0.102 1428
 1430 3 62.32 32.89 -14.82 0.119 1429
 1431 3 62.28 33.02 -14.97 0.142 1430
 1432 3 62.27 33.11 -15.07 0.178 1431
 1433 3 62.23 33.17 -15.25 0.202 1432
 1434 3 62.19 32.99 -15.43 0.154 1433
 1435 3 61.99 32.8 -15.59 0.135 1434
 1436 3 61.89 32.64 -15.86 0.081 1435
 1437 3 61.87 32.59 -16 0.099 1436
 1438 3 61.84 32.5 -16.12 0.088 1437
 1439 3 61.73 32.46 -16.22 0.053 1438
 1440 3 62.22 33.47 -15.2 0.123 1433
 1441 3 62.21 33.63 -15.2 0.136 1440
 1442 3 62.25 33.8 -15.19 0.144 1441
 1443 3 62.17 34.01 -15.29 0.134 1442
 1444 3 62.08 34.12 -15.33 0.138 1443
 1445 3 62.03 34.25 -15.35 0.169 1444
 1446 3 61.9 34.32 -15.43 0.254 1445
 1447 3 61.6 34.06 -15.51 0.152 1446
 1448 3 61.61 33.89 -15.28 0.047 1447
 1449 3 61.67 33.98 -15.22 0.088 1448
 1450 3 61.49 33.98 -15.14 0.085 1449
 1451 3 61.92 34.69 -15.38 0.153 1446
 1452 3 61.8 34.83 -15.45 0.168 1451
 1453 3 61.64 34.92 -15.48 0.157 1452
 1454 3 61.42 35.06 -15.44 0.098 1453
 1455 3 61.45 35.19 -15.44 0.138 1454
 1456 3 61.47 35.36 -15.43 0.108 1455
 1457 3 61.44 35.58 -15.44 0.071 1456
 1458 3 61.51 35.87 -15.34 0.06 1457
 1459 3 61.43 35.97 -15.28 0.058 1458
 1460 3 61.44 36.15 -15.18 0.091 1459
 1461 3 61.47 36.25 -15.12 0.097 1460
 1462 3 61.46 36.34 -14.95 0.076 1461
 1463 3 61.48 36.41 -14.84 0.097 1462
 1464 3 61.51 36.57 -14.78 0.089 1463
 1465 3 61.49 36.71 -14.7 0.086 1464
 1466 3 61.48 36.82 -14.7 0.000125 1465
 1467 3 60.51 30.9 -11.84 0.222 1410
 1468 3 60.58 31.03 -11.58 0.176 1467
 1469 3 60.61 31.16 -11.43 0.136 1468
 1470 3 60.67 31.35 -11.21 0.154 1469
 1471 3 60.7 31.45 -11.09 0.174 1470
 1472 3 60.77 31.52 -10.92 0.207 1471
 1473 3 60.92 31.59 -10.75 0.169 1472
 1474 3 61.08 31.64 -10.61 0.175 1473
 1475 3 61.13 31.73 -10.55 0.168 1474
 1476 3 61.37 31.91 -10.65 0.132 1475
 1477 3 61.48 31.96 -10.65 0.18 1476
 1478 3 61.3 32.22 -10.5 0.078 1477
 1479 3 61.24 32.25 -10.39 0.07 1478
 1480 3 61.15 31.77 -10.34 0.132 1475
 1481 3 61.14 31.82 -10.25 0.149 1480
 1482 3 61.13 31.86 -10.13 0.163 1481
 1483 3 61.2 31.88 -9.96 0.15 1482
 1484 3 61.24 31.92 -9.83 0.127 1483
 1485 3 61.28 32.01 -9.71 0.122 1484
 1486 3 61.3 32.15 -9.53 0.147 1485
 1487 3 61.31 32.23 -9.3 0.16 1486
 1488 3 61.42 32.33 -9.21 0.132 1487
 1489 3 61.59 32.41 -9.19 0.121 1488
 1490 3 61.69 32.53 -9.28 0.125 1489
 1491 3 61.85 32.65 -9.27 0.13 1490
 1492 3 61.97 32.75 -9.25 0.146 1491
 1493 3 61.94 32.89 -9.22 0.188 1492
 1494 3 62.27 32.96 -9.04 0.15 1493
 1495 3 62.32 33.06 -8.97 0.186 1494
 1496 3 62.4 33.21 -8.84 0.164 1495
 1497 3 62.48 33.27 -8.65 0.159 1496
 1498 3 62.56 33.29 -8.45 0.122 1497
 1499 3 62.69 33.25 -8.27 0.144 1498
 1500 3 62.79 33.3 -8.25 0.208 1499
 1501 3 62.85 33.28 -8.08 0.25 1500
 1502 3 62.91 33.26 -7.99 0.249 1501
 1503 3 63.07 33.27 -7.97 0.212 1502
 1504 3 63.18 33.21 -8 0.23 1503
 1505 3 63.15 33.47 -7.66 0.118 1504
 1506 3 63.27 33.55 -7.63 0.173 1505
 1507 3 63.32 33.67 -7.61 0.227 1506
 1508 3 63.33 33.78 -7.56 0.186 1507
 1509 3 63.34 33.88 -7.53 0.197 1508
 1510 3 63.47 33.99 -7.15 0.178 1509
 1511 3 63.55 34.05 -7.05 0.139 1510
 1512 3 63.64 34.21 -6.92 0.132 1511
 1513 3 63.74 34.39 -6.86 0.133 1512
 1514 3 63.78 34.57 -6.73 0.151 1513
 1515 3 63.81 34.74 -6.65 0.164 1514
 1516 3 63.87 34.98 -6.59 0.128 1515
 1517 3 63.81 35.15 -6.65 0.123 1516
 1518 3 63.83 35.35 -6.7 0.118 1517
 1519 3 63.84 35.38 -6.83 0.122 1518
 1520 3 63.88 35.2 -6.99 0.075 1519
 1521 3 63.96 34.93 -6.89 0.078 1520
 1522 3 63.95 35.01 -6.8 0.082 1521
 1523 3 63.81 35.14 -6.84 0.067 1522
 1524 3 63.87 35.44 -6.85 0.125 1519
 1525 3 63.84 35.31 -6.95 0.018 1524
 1526 3 63.89 35.5 -6.87 0.125 1524
 1527 3 64.15 35.61 -7 0.121 1526
 1528 3 64.25 35.61 -6.96 0.1 1527
 1529 3 64.38 35.65 -6.97 0.122 1528
 1530 3 64.56 35.65 -7.04 0.143 1529
 1531 3 64.68 35.66 -7.08 0.164 1530
 1532 3 64.83 35.77 -7.09 0.174 1531
 1533 3 64.87 35.91 -7.03 0.154 1532
 1534 3 65.01 35.96 -7 0.168 1533
 1535 3 65.1 36 -7.06 0.142 1534
 1536 3 65.24 36.11 -7.06 0.159 1535
 1537 3 65.29 36.29 -6.96 0.114 1536
 1538 3 65.39 36.37 -6.99 0.018 1537
 1539 3 65.37 36.38 -6.9 0.134 1537
 1540 3 65.46 36.39 -6.83 0.14 1539
 1541 3 65.52 36.62 -6.79 0.129 1540
 1542 3 65.54 36.76 -6.77 0.151 1541
 1543 3 65.66 36.94 -6.68 0.16 1542
 1544 3 65.7 37.07 -6.58 0.181 1543
 1545 3 65.8 37.12 -6.46 0.269 1544
 1546 3 65.83 37.22 -6.42 0.29 1545
 1547 3 65.88 37.42 -6.3 0.287 1546
 1548 3 65.85 37.61 -6.21 0.21 1547
 1549 3 65.87 37.76 -6.11 0.228 1548
 1550 3 65.93 38.06 -5.88 0.102 1549
 1551 3 65.99 38.24 -5.8 0.137 1550
 1552 3 65.99 38.4 -5.73 0.168 1551
 1553 3 66.06 38.66 -5.69 0.093 1552
 1554 3 66.08 38.9 -5.51 0.148 1553
 1555 3 66.09 39.03 -5.41 0.153 1554
 1556 3 66.07 39.13 -5.31 0.163 1555
 1557 3 66.1 39.19 -5.21 0.188 1556
 1558 3 66.23 39.29 -4.9 0.097 1557
 1559 3 66.33 39.38 -4.74 0.113 1558
 1560 3 66.36 39.35 -4.63 0.13 1559
 1561 3 66.35 39.47 -4.41 0.132 1560
 1562 3 66.36 39.52 -4.26 0.146 1561
 1563 3 66.37 39.5 -4.09 0.143 1562
 1564 3 66.37 39.55 -3.96 0.176 1563
 1565 3 66.39 39.61 -3.79 0.208 1564
 1566 3 66.34 39.72 -3.64 0.214 1565
 1567 3 66.35 39.83 -3.53 0.224 1566
 1568 3 66.31 39.96 -3.46 0.272 1567
 1569 3 65.97 39.99 -3.83 0.049 1568
 1570 3 65.84 40.02 -3.89 0.094 1569
 1571 3 65.7 40.15 -3.85 0.093 1570
 1572 3 65.54 40.17 -3.97 0.088 1571
 1573 3 65.43 40.13 -4.05 0.119 1572
 1574 3 65.31 40.18 -4.14 0.11 1573
 1575 3 65.22 40.25 -4.14 0.000125 1574
 1576 3 66.45 40.08 -3.22 0.195 1568
 1577 3 66.42 40.27 -3.17 0.184 1576
 1578 3 66.42 40.42 -3.1 0.179 1577
 1579 3 66.4 40.61 -3.07 0.142 1578
 1580 3 66.33 40.75 -3.04 0.151 1579
 1581 3 66.26 40.91 -3.02 0.114 1580
 1582 3 66.18 41.07 -3.07 0.118 1581
 1583 3 66.2 41.22 -3.03 0.12 1582
 1584 3 66.21 41.4 -3.05 0.155 1583
 1585 3 66.17 41.58 -3.1 0.132 1584
 1586 3 66.18 41.77 -3.17 0.133 1585
 1587 3 66.26 41.93 -3.15 0.151 1586
 1588 3 66.3 42.07 -3.13 0.152 1587
 1589 3 66.13 42.16 -3.33 0.018 1588
 1590 3 66.43 42.26 -3.13 0.124 1588
 1591 3 66.43 42.4 -3.19 0.131 1590
 1592 3 66.44 42.6 -3.17 0.105 1591
 1593 3 66.48 42.7 -3.26 0.103 1592
 1594 3 66.47 42.82 -3.4 0.136 1593
 1595 3 66.43 42.94 -3.57 0.189 1594
 1596 3 66.43 42.91 -3.67 0.264 1595
 1597 3 66.43 42.76 -3.89 0.301 1596
 1598 3 66.32 42.72 -3.95 0.378 1597
 1599 3 66.26 42.74 -4.09 0.419 1598
 1600 3 66.34 42.88 -4.26 0.422 1599
 1601 3 66.4 42.8 -4.48 0.45 1600
 1602 3 66.51 42.87 -4.58 0.444 1601
 1603 3 66.49 42.95 -4.67 0.458 1602
 1604 3 65.95 43.28 -4.71 0.063 1603
 1605 3 65.97 43.4 -4.82 0.075 1604
 1606 3 66.63 42.95 -4.77 0.437 1603
 1607 3 67.09 42.89 -4.84 0.298 1606
 1608 3 67.13 42.93 -4.99 0.251 1607
 1609 3 67.14 42.98 -5.17 0.178 1608
 1610 3 67.03 43.04 -5.29 0.000125 1609
 1611 3 67.28 42.9 -4.76 0.151 1608
 1612 3 67.15 42.87 -4.8 0.208 1611
 1613 3 67.03 42.8 -4.87 0.15 1612
 1614 3 66.45 42.88 -4.57 0.2 1606
 1615 3 66.64 42.76 -4.47 0.17 1614
 1616 3 66.76 42.72 -4.38 0.000125 1615
 1617 3 63.98 35.59 -6.95 0.13 1526
 1618 3 61.71 33 -9.2 0.19 1493
 1619 3 61.84 33.07 -9.45 0.072 1618
 1620 3 61.86 33.14 -9.57 0.081 1619
 1621 3 61.91 33.28 -9.65 0.068 1620
 1622 3 61.94 33.33 -9.77 0.114 1621
 1623 3 61.92 33.33 -9.95 0.077 1622
 1624 3 61.97 33.35 -10.14 0.093 1623
 1625 3 62.1 33.51 -10.32 0.092 1624
 1626 3 62.17 33.62 -10.39 0.084 1625
 1627 3 62.15 33.72 -10.48 0.088 1626
 1628 3 62.14 33.83 -10.56 0.098 1627
 1629 3 62.23 34.1 -10.51 0.13 1628
 1630 3 62.41 34.08 -10.55 0.127 1629
 1631 3 62.58 34.13 -10.65 0.094 1630
 1632 3 62.57 34.28 -10.76 0.086 1631
 1633 3 62.53 34.4 -10.9 0.108 1632
 1634 3 62.46 34.56 -11.01 0.094 1633
 1635 3 62.37 34.73 -11.16 0.115 1634
 1636 3 62.34 34.84 -11.31 0.111 1635
 1637 3 62.39 34.85 -11.45 0.157 1636
 1638 3 62.52 34.7 -11.46 0.117 1637
 1639 3 62.59 34.46 -11.34 0.093 1638
 1640 3 62.68 34.32 -11.23 0.098 1639
 1641 3 62.72 34.37 -11.13 0.000125 1640
 1642 3 62.24 34.98 -11.63 0.08 1637
 1643 3 62.22 35.04 -11.74 0.133 1642
 1644 3 62.18 35.05 -11.89 0.098 1643
 1645 3 62.18 34.93 -12.02 0.075 1644
 1646 3 62.14 34.9 -12.16 0.059 1645
 1647 3 62.14 34.87 -12.29 0.107 1646
 1648 3 62.12 34.81 -12.42 0.074 1647
 1649 3 62.22 34.78 -12.59 0.071 1648
 1650 3 62.26 34.79 -12.73 0.127 1649
 1651 3 62.34 34.82 -12.88 0.107 1650
 1652 3 62.37 34.86 -13.05 0.1 1651
 1653 3 62.35 34.93 -13.27 0.067 1652
 1654 3 62.4 35.04 -13.36 0.099 1653
 1655 3 62.45 35.14 -13.48 0.121 1654
 1656 3 62.5 35.3 -13.59 0.06 1655
 1657 3 62.53 35.33 -13.69 0.076 1656
 1658 3 62.56 35.31 -13.89 0.113 1657
 1659 3 62.3 33.66 -10.92 0.094 1628
 1660 3 62.41 33.63 -11.04 0.088 1659
 1661 3 62.25 33.53 -11.12 0.082 1660
 1662 3 62.06 33.51 -11.18 0.093 1661
 1663 3 62 33.45 -11.26 0.073 1662
 1664 3 61.95 33.49 -11.36 0.056 1663
 1665 3 61.85 33.46 -11.42 0.069 1664
 1666 3 61.79 33.44 -11.31 0.13 1665
 1667 3 61.66 33.48 -11.17 0.162 1666
 1668 3 61.52 33.45 -11.2 0.164 1667
 1669 3 61.37 33.54 -11.42 0.104 1668
 1670 3 61.33 33.41 -11.17 0.074 1668
 1671 3 61.19 33.34 -11.16 0.069 1670
 1672 3 61.2 33.43 -11.3 0.091 1671
 1673 3 61.17 33.43 -11.43 0.097 1672
 1674 3 61.42 32.9 -9.04 0.08 1618
 1675 3 61.32 32.89 -8.99 0.042 1674
 1676 3 58.45 29.69 -11.89 0.088 1392
 1677 3 58.38 29.73 -11.75 0.056 1676
 1678 3 58.34 29.87 -11.6 0.038 1677
 1679 3 58.37 29.94 -11.5 0.061 1678
 1680 3 58.41 30.06 -11.4 0.093 1679
 1681 3 49.03 30.6 -9.22 0.062 1298
 1682 3 48.98 30.7 -9.19 0.072 1681
 1683 3 49.03 30.8 -9.3 0.078 1682
 1684 3 49.04 30.85 -9.42 0.082 1683
 1685 3 49.09 30.96 -9.51 0.115 1684
 1686 3 49.16 31.04 -9.53 0.156 1685
 1687 3 49.05 31.11 -9.72 0.121 1686
 1688 3 48.94 31.14 -9.92 0.086 1687
 1689 3 48.84 31.13 -10.03 0.085 1688
 1690 3 48.71 31.18 -10.12 0.106 1689
 1691 3 48.65 31.08 -9.89 0.124 1690
 1692 3 48.6 31.24 -10.28 0.115 1690
 1693 3 48.53 31.25 -10.44 0.118 1692
 1694 3 48.48 31.24 -10.62 0.127 1693
 1695 3 48.53 31.29 -10.75 0.123 1694
 1696 3 48.54 31.28 -10.91 0.163 1695
 1697 3 48.55 31.24 -11.04 0.204 1696
 1698 3 48.6 31.15 -11.19 0.222 1697
 1699 3 48.43 30.98 -11.31 0.108 1698
 1700 3 48.39 30.91 -11.38 0.157 1699
 1701 3 48.61 31.04 -11.52 0.128 1700
 1702 3 48.61 31.11 -11.62 0.21 1701
 1703 3 48.43 30.85 -11.66 0.088 1702
 1704 3 48.35 30.79 -11.71 0.104 1703
 1705 3 48.41 30.76 -11.89 0.116 1704
 1706 3 48.43 30.76 -12 0.15 1705
 1707 3 48.21 30.67 -12.19 0.141 1706
 1708 3 48.05 30.53 -12.29 0.092 1707
 1709 3 47.95 30.48 -12.41 0.093 1708
 1710 3 47.8 30.48 -12.49 0.093 1709
 1711 3 47.65 30.51 -12.58 0.087 1710
 1712 3 47.67 30.25 -12.77 0.127 1711
 1713 3 47.73 30.06 -12.72 0.237 1712
 1714 3 47.61 29.79 -12.4 0.114 1713
 1715 3 47.6 29.75 -12.24 0.105 1714
 1716 3 47.63 29.76 -12.08 0.000125 1715
 1717 3 48.5 31.4 -11.75 0.131 1702
 1718 3 48.57 31.47 -11.82 0.141 1717
 1719 3 48.55 31.73 -11.89 0.088 1718
 1720 3 48.5 31.86 -11.86 0.089 1719
 1721 3 48.53 32.01 -11.85 0.127 1720
 1722 3 48.74 32.01 -11.77 0.123 1721
 1723 3 49.03 31.29 -9.69 0.094 1687
 1724 3 49.01 31.39 -9.82 0.115 1723
 1725 3 48.94 31.51 -9.93 0.074 1724
 1726 3 48.84 31.64 -10.01 0.05 1725
 1727 3 48.73 31.74 -10.06 0.093 1726
 1728 3 48.74 31.69 -10.27 0.077 1727
 1729 3 48.78 31.78 -10.41 0.119 1728
 1730 3 48.73 31.86 -10.59 0.069 1729
 1731 3 49.39 30.95 -9.3 0.076 1686
 1732 3 49.54 30.87 -9.27 0.058 1731
 1733 3 49.66 30.88 -9.19 0.056 1732
 1734 3 49.76 30.88 -9.1 0.085 1733
 1735 3 49.84 30.83 -8.91 0.085 1734
 1736 3 49.79 30.8 -8.7 0.087 1735
 1737 3 49.94 30.8 -8.61 0.089 1736
 1738 3 50.09 30.82 -8.53 0.137 1737
 1739 3 50.24 30.9 -8.32 0.088 1738
 1740 3 50.41 30.88 -8.22 0.077 1739
 1741 3 50.59 30.9 -8.23 0.116 1740
 1742 3 50.73 30.9 -8.28 0.083 1741
 1743 3 50.89 30.91 -8.27 0.137 1742
 1744 3 50.99 30.93 -8.19 0.116 1743
 1745 3 51.12 31.05 -8.17 0.133 1744
 1746 3 51.19 31.12 -8.21 0.16 1745
 1747 3 51.45 31.2 -8.18 0.077 1746
 1748 3 51.54 31.26 -8.07 0.038 1747
 1749 3 51.71 31.27 -8.1 0.093 1748
 1750 3 51.87 31.29 -8.11 0.112 1749
 1751 3 51.99 31.32 -8.13 0.126 1750
 1752 3 52.07 31.44 -8.16 0.084 1751
 1753 3 50.76 30.72 -8.18 0.111 1741
 1754 3 50.91 30.7 -8.13 0.086 1753
 1755 3 51.07 30.63 -8.05 0.066 1754
 1756 3 51.16 30.57 -8.02 0.106 1755
 1757 3 51.39 30.56 -7.91 0.094 1756
 1758 3 44.44 35.71 -7.07 0.092 1233
 1759 3 44.45 35.87 -7.09 0.158 1758
 1760 3 44.55 36 -7.05 0.043 1759
 1761 3 42.65 35.91 -6.52 0.108 1223
 1762 3 38.9 39.41 -8.89 0.085 676
 1763 3 38.87 39.41 -9.01 0.092 1762
 1764 3 38.85 39.4 -9.12 0.155 1763
 1765 3 38.94 39.49 -9.19 0.111 1764
 1766 3 38.9 39.7 -9.2 0.111 1765
 1767 3 38.92 39.85 -9.22 0.125 1766
 1768 3 38.88 40.05 -9.35 0.129 1767
 1769 3 38.75 40.18 -9.49 0.119 1768
 1770 3 38.74 40.22 -9.61 0.165 1769
 1771 3 38.54 40.21 -9.63 0.059 1770
 1772 3 39.05 40.23 -9.73 0.111 1770
 1773 3 39.09 40.27 -9.87 0.045 1772
 1774 3 39.15 40.26 -10.03 0.139 1773
 1775 3 39.22 40.27 -10.24 0.089 1774
 1776 3 39.1 40.3 -10.47 0.097 1775
 1777 3 38.93 40.26 -10.52 0.075 1776
 1778 3 38.78 40.27 -10.6 0.085 1777
 1779 3 38.65 40.28 -10.71 0.089 1778
 1780 3 38.55 40.18 -10.58 0.083 1779
 1781 3 38.38 40.14 -10.51 0.048 1780
 1782 3 38.29 40.04 -10.54 0.094 1781
 1783 3 38.2 39.95 -10.51 0.103 1782
 1784 3 38.11 39.89 -10.48 0.000125 1783
 1785 3 38.82 39.16 -9.15 0.103 1764
 1786 3 38.84 39.02 -9.1 0.139 1785
 1787 3 38.71 38.89 -9.15 0.118 1786
 1788 3 38.54 38.78 -9.18 0.091 1787
 1789 3 38.35 38.72 -9.16 0.091 1788
 1790 3 38.23 38.71 -9.19 0.088 1789
 1791 3 38.1 38.74 -9.27 0.106 1790
 1792 3 37.99 38.72 -9.31 0.127 1791
 1793 3 37.85 38.53 -9.4 0.11 1792
 1794 3 37.77 38.44 -9.45 0.106 1793
 1795 3 37.67 38.31 -9.48 0.071 1794
 1796 3 37.55 38.25 -9.48 0.091 1795
 1797 3 37.41 38.22 -9.57 0.085 1796
 1798 3 37.28 38.22 -9.63 0.093 1797
 1799 3 37.16 38.14 -9.56 0.083 1798
 1800 3 37.17 38.02 -9.66 0.000125 1799
 1801 3 30.53 40.43 -8.95 0.128 596
 1802 3 30.58 40.29 -8.9 0.126 1801
 1803 3 30.64 40.15 -8.71 0.125 1802
 1804 3 30.74 40.02 -8.62 0.141 1803
 1805 3 30.83 39.91 -8.63 0.192 1804
 1806 3 30.8 39.74 -8.55 0.203 1805
 1807 3 30.75 39.54 -8.44 0.158 1806
 1808 3 30.82 39.41 -8.41 0.147 1807
 1809 3 30.88 39.2 -8.34 0.177 1808
 1810 3 30.92 39.06 -8.27 0.181 1809
 1811 3 30.95 38.93 -8.2 0.178 1810
 1812 3 31.07 38.81 -8.1 0.17 1811
 1813 3 31.24 38.68 -8.15 0.184 1812
 1814 3 31.34 38.53 -8.21 0.162 1813
 1815 3 31.46 38.36 -8.23 0.176 1814
 1816 3 31.55 38.22 -8.27 0.17 1815
 1817 3 31.6 38 -8.27 0.138 1816
 1818 3 31.66 37.87 -8.21 0.135 1817
 1819 3 31.61 37.71 -8.12 0.154 1818
 1820 3 31.66 37.54 -8.01 0.139 1819
 1821 3 31.63 37.35 -7.93 0.149 1820
 1822 3 31.63 37.24 -7.82 0.127 1821
 1823 3 31.62 37.16 -7.74 0.132 1822
 1824 3 31.63 37.01 -7.56 0.123 1823
 1825 3 31.64 36.8 -7.45 0.152 1824
 1826 3 31.62 36.67 -7.39 0.137 1825
 1827 3 31.54 36.53 -7.35 0.174 1826
 1828 3 31.47 36.38 -7.29 0.174 1827
 1829 3 31.47 36.1 -7.2 0.156 1828
 1830 3 31.43 35.92 -7.06 0.121 1829
 1831 3 31.4 35.84 -6.92 0.142 1830
 1832 3 31.44 35.69 -6.77 0.155 1831
 1833 3 31.62 35.48 -6.62 0.105 1832
 1834 3 31.71 35.4 -6.47 0.138 1833
 1835 3 31.76 35.31 -6.41 0.19 1834
 1836 3 31.83 35.17 -6.35 0.218 1835
 1837 3 31.93 35.15 -6.67 0.044 1836
 1838 3 31.89 35.01 -6.72 0.064 1837
 1839 3 31.92 34.88 -6.77 0.08 1838
 1840 3 31.99 34.81 -6.82 0.165 1839
 1841 3 32.23 34.75 -6.81 0.067 1840
 1842 3 32.35 34.81 -6.82 0.045 1841
 1843 3 31.74 35 -6.11 0.201 1836
 1844 3 31.77 34.9 -5.98 0.185 1843
 1845 3 31.77 34.75 -5.82 0.141 1844
 1846 3 31.87 34.7 -5.66 0.113 1845
 1847 3 32.05 34.72 -5.44 0.177 1846
 1848 3 32.17 34.71 -5.28 0.232 1847
 1849 3 32.32 34.74 -5.22 0.291 1848
 1850 3 32.51 34.7 -5.11 0.284 1849
 1851 3 32.65 34.55 -4.89 0.273 1850
 1852 3 32.67 34.43 -4.77 0.27 1851
 1853 3 32.71 34.24 -4.56 0.232 1852
 1854 3 32.77 34.17 -4.4 0.25 1853
 1855 3 32.92 34.13 -4.13 0.174 1854
 1856 3 33.09 34.21 -4.03 0.125 1855
 1857 3 33.24 34.25 -3.96 0.146 1856
 1858 3 33.37 34.36 -3.64 0.158 1857
 1859 3 33.47 34.42 -3.57 0.23 1858
 1860 3 33.39 34.45 -3.31 0.22 1859
 1861 3 33.2 34.5 -3.11 0.163 1860
 1862 3 33.03 34.41 -3.01 0.125 1861
 1863 3 32.97 34.35 -2.92 0.151 1862
 1864 3 32.9 34.33 -2.79 0.166 1863
 1865 3 32.74 34.42 -2.64 0.15 1864
 1866 3 32.64 34.48 -2.52 0.14 1865
 1867 3 32.6 34.54 -2.4 0.192 1866
 1868 3 32.63 34.64 -2.27 0.229 1867
 1869 3 32.66 34.76 -2.13 0.272 1868
 1870 3 32.67 34.77 -2 0.357 1869
 1871 3 32.65 34.78 -1.87 0.361 1870
 1872 3 32.43 34.9 -1.82 0.254 1871
 1873 3 32.41 34.94 -1.65 0.177 1872
 1874 3 32.31 34.95 -1.55 0.128 1873
 1875 3 32.16 34.99 -1.48 0.141 1874
 1876 3 32.11 34.96 -1.3 0.138 1875
 1877 3 32.08 35 -1.2 0.153 1876
 1878 3 32.03 35.07 -1.06 0.137 1877
 1879 3 32 35.05 -0.9 0.162 1878
 1880 3 31.97 35.01 -0.78 0.193 1879
 1881 3 31.72 34.96 -0.66 0.19 1880
 1882 3 31.52 34.86 -0.54 0.165 1881
 1883 3 31.47 34.79 -0.43 0.144 1882
 1884 3 31.3 34.73 -0.35 0.144 1883
 1885 3 31.16 34.73 -0.24 0.123 1884
 1886 3 31.02 34.69 -0.13 0.153 1885
 1887 3 30.98 34.68 -0.03 0.14 1886
 1888 3 30.91 34.65 0.12 0.128 1887
 1889 3 30.85 34.62 0.22 0.138 1888
 1890 3 30.79 34.63 0.39 0.134 1889
 1891 3 30.75 34.64 0.54 0.151 1890
 1892 3 30.66 34.72 0.68 0.172 1891
 1893 3 30.54 34.8 0.82 0.122 1892
 1894 3 30.46 34.85 0.95 0.144 1893
 1895 3 30.44 34.88 1.11 0.126 1894
 1896 3 30.37 34.86 1.25 0.116 1895
 1897 3 30.2 34.89 1.36 0.127 1896
 1898 3 30.08 34.87 1.5 0.124 1897
 1899 3 30.04 34.82 1.61 0.129 1898
 1900 3 30.03 34.72 1.78 0.122 1899
 1901 3 29.98 34.71 2.01 0.142 1900
 1902 3 30.04 34.71 2.15 0.09 1901
 1903 3 30.06 34.75 2.28 0.115 1902
 1904 3 29.99 34.74 2.39 0.165 1903
 1905 3 30.05 34.72 2.57 0.235 1904
 1906 3 30.17 34.7 2.76 0.283 1905
 1907 3 30.26 34.7 2.94 0.352 1906
 1908 3 30.34 34.7 3.09 0.366 1907
 1909 3 30.44 34.67 3.24 0.364 1908
 1910 3 30.69 34.66 3.33 0.369 1909
 1911 3 30.83 35.22 3.29 0.143 1910
 1912 3 30.97 35.5 3.37 0.091 1911
 1913 3 30.94 35.64 3.5 0.083 1912
 1914 3 30.89 35.78 3.58 0.1 1913
 1915 3 30.87 35.89 3.74 0.11 1914
 1916 3 30.86 35.97 3.91 0.067 1915
 1917 3 30.88 36.07 3.98 0.094 1916
 1918 3 30.8 36.23 4.11 0.107 1917
 1919 3 30.82 36.32 4.23 0.111 1918
 1920 3 30.86 36.53 4.28 0.093 1919
 1921 3 30.98 36.75 4.31 0.128 1920
 1922 3 31.08 36.81 4.31 0.123 1921
 1923 3 31.17 36.91 4.39 0.135 1922
 1924 3 31.25 37.11 4.28 0.062 1923
 1925 3 31.35 37.26 4.33 0.054 1924
 1926 3 31.43 37.47 4.35 0.068 1925
 1927 3 31.51 37.52 4.45 0.000125 1926
 1928 3 31.6 37.57 4.55 0.087 1927
 1929 3 31.62 37.55 4.67 0.104 1928
 1930 3 31.58 37.59 4.83 0.082 1929
 1931 3 31.64 37.59 4.91 0.063 1930
 1932 3 31.29 36.89 4.72 0.083 1923
 1933 3 31.34 36.96 4.84 0.096 1932
 1934 3 31.45 37.07 4.93 0.063 1933
 1935 3 31.64 37.09 5.06 0.107 1934
 1936 3 31.73 37.18 5.27 0.118 1935
 1937 3 31.88 37.24 5.43 0.104 1936
 1938 3 31.89 37.36 5.45 0.133 1937
 1939 3 32.02 37.36 5.55 0.113 1938
 1940 3 32.13 37.38 5.64 0.102 1939
 1941 3 32.22 37.44 5.66 0.083 1940
 1942 3 32.32 37.48 5.76 0.109 1941
 1943 3 32.43 37.53 5.82 0.104 1942
 1944 3 32.33 37.65 5.94 0.094 1943
 1945 3 32.24 37.74 5.96 0.071 1944
 1946 3 32.54 37.5 5.56 0.098 1943
 1947 3 32.63 37.59 5.53 0.092 1946
 1948 3 32.66 37.68 5.46 0.057 1947
 1949 3 32.8 37.76 5.43 0.08 1948
 1950 3 32.96 37.79 5.37 0.097 1949
 1951 3 33.12 37.79 5.41 0.102 1950
 1952 3 31.91 37.42 5.32 0.071 1938
 1953 3 32.1 37.39 5.21 0.062 1952
 1954 3 32.12 37.66 5.04 0.141 1953
 1955 3 31.95 37.83 4.79 0.121 1954
 1956 3 31.99 38.01 4.73 0.043 1955
 1957 3 32.39 37.39 5.32 0.113 1953
 1958 3 32.57 37.45 5.31 0.103 1957
 1959 3 32.68 37.47 5.4 0.089 1958
 1960 3 32.76 37.41 5.48 0.078 1959
 1961 3 32.92 37.4 5.54 0.055 1960
 1962 3 30.75 34.49 3.42 0.283 1910
 1963 3 30.91 34.26 3.66 0.196 1962
 1964 3 31.02 34.34 3.87 0.141 1963
 1965 3 31.04 34.29 3.98 0.153 1964
 1966 3 31.14 34.36 4.13 0.205 1965
 1967 3 31.22 34.49 4.26 0.131 1966
 1968 3 31.37 34.54 4.32 0.093 1967
 1969 3 31.47 34.72 4.42 0.108 1968
 1970 3 31.54 34.82 4.44 0.1 1969
 1971 3 31.66 34.91 4.51 0.105 1970
 1972 3 31.77 34.96 4.61 0.139 1971
 1973 3 31.86 35.02 4.73 0.14 1972
 1974 3 31.83 35.11 4.91 0.121 1973
 1975 3 31.82 35.11 5.09 0.127 1974
 1976 3 31.78 35.18 5.24 0.198 1975
 1977 3 31.87 35.16 5.56 0.218 1976
 1978 3 31.95 35.12 5.72 0.152 1977
 1979 3 31.98 35.15 5.89 0.11 1978
 1980 3 31.99 35.26 5.97 0.099 1979
 1981 3 32.03 35.36 6.14 0.17 1980
 1982 3 32.1 35.45 6.27 0.22 1981
 1983 3 32.26 35.57 6.46 0.158 1982
 1984 3 32.47 35.65 6.51 0.184 1983
 1985 3 32.79 35.85 6.46 0.161 1984
 1986 3 32.9 35.89 6.53 0.158 1985
 1987 3 32.91 35.89 6.74 0.171 1986
 1988 3 32.94 35.82 6.95 0.105 1987
 1989 3 32.89 35.88 7.05 0.136 1988
 1990 3 32.72 36.03 7.1 0.108 1989
 1991 3 32.63 36.16 7.18 0.161 1990
 1992 3 32.61 36.33 7.22 0.151 1991
 1993 3 32.59 36.47 7.32 0.138 1992
 1994 3 32.77 36.51 7.48 0.11 1993
 1995 3 32.94 36.54 7.59 0.104 1994
 1996 3 33.07 36.63 7.65 0.134 1995
 1997 3 33.21 36.72 7.69 0.148 1996
 1998 3 33.33 36.81 7.73 0.189 1997
 1999 3 33.48 36.9 7.77 0.211 1998
 2000 3 33.68 36.88 7.77 0.246 1999
 2001 3 33.84 36.86 7.78 0.257 2000
 2002 3 34.06 36.83 7.71 0.286 2001
 2003 3 34.21 36.91 7.64 0.326 2002
 2004 3 34.05 36.76 7.23 0.098 2003
 2005 3 33.91 36.72 7.16 0.094 2004
 2006 3 33.81 36.74 7.07 0.093 2005
 2007 3 33.76 36.76 6.88 0.114 2006
 2008 3 33.79 36.67 6.75 0.125 2007
 2009 3 33.84 36.63 6.66 0.087 2008
 2010 3 34.3 36.85 7.72 0.244 2003
 2011 3 34.57 36.75 7.88 0.235 2010
 2012 3 34.69 36.73 8 0.204 2011
 2013 3 34.85 36.75 8.03 0.216 2012
 2014 3 35.01 36.73 8.05 0.261 2013
 2015 3 35.22 36.46 7.85 0.138 2014
 2016 3 35.46 36.5 7.87 0.079 2015
 2017 3 35.56 36.61 7.78 0.078 2016
 2018 3 35.69 36.67 7.65 0.049 2017
 2019 3 35.07 37.08 8.17 0.118 2014
 2020 3 35.13 37.19 8.13 0.109 2019
 2021 3 35.33 37.31 8.01 0.133 2020
 2022 3 35.44 37.41 7.84 0.131 2021
 2023 3 35.53 37.5 7.75 0.105 2022
 2024 3 35.67 37.6 7.63 0.105 2023
 2025 3 35.79 37.66 7.47 0.09 2024
 2026 3 35.87 37.69 7.41 0.077 2025
 2027 3 35.92 37.73 7.3 0.083 2026
 2028 3 35.99 37.77 7.18 0.099 2027
 2029 3 36.07 37.73 7.06 0.15 2028
 2030 3 35.87 37.62 6.93 0.115 2029
 2031 3 35.82 37.45 6.92 0.114 2030
 2032 3 35.71 37.17 6.86 0.074 2031
 2033 3 35.59 37.06 6.76 0.051 2032
 2034 3 35.49 37 6.68 0.094 2033
 2035 3 35.39 37.03 6.55 0.102 2034
 2036 3 35.33 36.98 6.47 0.123 2035
 2037 3 35.18 36.94 6.51 0.048 2036
 2038 3 36.32 37.72 7.06 0.131 2029
 2039 3 36.45 37.67 7.09 0.164 2038
 2040 3 36.53 37.86 6.91 0.111 2039
 2041 3 36.54 37.93 6.8 0.081 2040
 2042 3 36.58 37.99 6.7 0.13 2041
 2043 3 36.62 38.03 6.57 0.233 2042
 2044 3 36.94 37.87 6.75 0.099 2043
 2045 3 37.14 37.8 6.85 0.071 2044
 2046 3 36.37 38.09 6.3 0.139 2043
 2047 3 36.27 37.94 6.25 0.072 2046
 2048 3 36.29 37.94 6.15 0.046 2047
 2049 3 36.18 37.91 6.13 0.068 2048
 2050 3 36.1 37.93 6.05 0.076 2049
 2051 3 36.53 38.14 6.31 0.214 2046
 2052 3 36.89 37.97 6.2 0.081 2051
 2053 3 37.08 37.86 6.08 0.087 2052
 2054 3 37.14 37.84 5.92 0.069 2053
 2055 3 37.26 37.81 5.74 0.107 2054
 2056 3 37.44 37.8 5.7 0.181 2055
 2057 3 36.22 38.39 6.43 0.033 2051
 2058 3 36.09 38.38 6.39 0.09 2057
 2059 3 35.98 38.34 6.42 0.1 2058
 2060 3 36.62 37.41 7.21 0.087 2039
 2061 3 36.78 37.37 7.16 0.075 2060
 2062 3 36.9 37.33 7.14 0.064 2061
 2063 3 36.97 37.14 7.2 0.086 2062
 2064 3 36.89 37.07 7.29 0.102 2063
 2065 3 37.01 36.95 7.38 0.096 2064
 2066 3 37.02 36.83 7.37 0.085 2065
 2067 3 37.03 36.7 7.4 0.069 2066
 2068 3 37.06 36.48 7.3 0.092 2067
 2069 3 37.13 36.39 7.28 0.072 2068
 2070 3 37.28 36.23 7.25 0.082 2069
 2071 3 37.33 36.2 7.14 0.056 2070
 2072 3 37.59 36.13 7.01 0.144 2071
 2073 3 37.7 36.14 6.92 0.102 2072
 2074 3 37.77 36.2 6.88 0.045 2073
 2075 3 34.11 37.35 7.65 0.094 2010
 2076 3 34.07 37.51 7.62 0.112 2075
 2077 3 34 37.58 7.59 0.094 2076
 2078 3 33.91 37.66 7.57 0.152 2077
 2079 3 33.92 37.91 7.72 0.094 2078
 2080 3 34.01 38.01 7.66 0.128 2079
 2081 3 34.08 38.21 7.69 0.081 2080
 2082 3 34.17 38.31 7.7 0.083 2081
 2083 3 34.19 38.59 7.61 0.093 2082
 2084 3 34.32 38.65 7.61 0.152 2083
 2085 3 34.25 38.87 7.63 0.074 2084
 2086 3 34.34 38.97 7.6 0.092 2085
 2087 3 34.3 39.1 7.49 0.104 2086
 2088 3 34.23 39.22 7.36 0.058 2087
 2089 3 34.19 39.33 7.37 0.039 2088
 2090 3 34.12 39.45 7.39 0.126 2089
 2091 3 34.03 39.56 7.34 0.126 2090
 2092 3 33.84 39.72 7.25 0.111 2091
 2093 3 33.7 39.78 7.14 0.071 2092
 2094 3 33.64 39.86 7.1 0.000125 2093
 2095 3 34.55 38.55 7.65 0.072 2084
 2096 3 34.67 38.64 7.51 0.097 2095
 2097 3 34.78 38.75 7.41 0.000125 2096
 2098 3 34.81 38.95 7.38 0.127 2097
 2099 3 33.99 37.96 7.55 0.09 2080
 2100 3 33.84 37.96 7.36 0.088 2099
 2101 3 33.68 37.99 7.27 0.095 2100
 2102 3 33.63 38.09 7.15 0.083 2101
 2103 3 33.97 37.94 7.49 0.09 2099
 2104 3 34.23 37.99 7.68 0.066 2103
 2105 3 34.37 37.94 7.68 0.07 2104
 2106 3 34.48 37.9 7.64 0.074 2105
 2107 3 33.96 37.92 7.43 0.09 2103
 2108 3 30.78 34.1 3.12 0.08 1962
 2109 3 30.86 34.02 2.97 0.129 2108
 2110 3 30.81 33.83 2.94 0.106 2109
 2111 3 30.83 33.74 2.97 0.154 2110
 2112 3 30.83 33.65 3.1 0.113 2111
 2113 3 30.71 33.68 3.18 0.13 2112
 2114 3 30.81 33.43 3.23 0.112 2113
 2115 3 30.71 33.33 3.08 0.000125 2114
 2116 3 33.18 34.58 -1.68 0.116 1871
 2117 3 33.32 34.46 -1.6 0.083 2116
 2118 3 33.43 34.33 -1.51 0.08 2117
 2119 3 33.55 34.27 -1.46 0.09 2118
 2120 3 33.72 34.18 -1.34 0.108 2119
 2121 3 33.77 34.14 -1.25 0.146 2120
 2122 3 34 34.16 -1.31 0.115 2121
 2123 3 34.22 34.17 -1.37 0.097 2122
 2124 3 34.36 34.22 -1.41 0.12 2123
 2125 3 34.49 34.23 -1.41 0.102 2124
 2126 3 34.61 34.23 -1.54 0.098 2125
 2127 3 34.77 34.15 -1.56 0.095 2126
 2128 3 34.84 34.06 -1.62 0.132 2127
 2129 3 34.89 33.97 -1.65 0.188 2128
 2130 3 35.11 33.95 -1.61 0.142 2129
 2131 3 35.32 33.92 -1.53 0.095 2130
 2132 3 35.42 33.85 -1.48 0.117 2131
 2133 3 35.69 33.79 -1.38 0.099 2132
 2134 3 35.83 33.79 -1.29 0.124 2133
 2135 3 35.96 33.75 -1.19 0.158 2134
 2136 3 36.07 33.69 -1.12 0.161 2135
 2137 3 36.31 33.62 -1.2 0.087 2136
 2138 3 36.49 33.56 -1.15 0.129 2137
 2139 3 36.59 33.46 -1.12 0.159 2138
 2140 3 36.54 33.31 -1.02 0.189 2139
 2141 3 36.8 33.14 -1.07 0.048 2140
 2142 3 36.86 33.03 -1.08 0.074 2141
 2143 3 36.84 32.87 -1.13 0.122 2142
 2144 3 36.9 32.73 -1.19 0.099 2143
 2145 3 36.79 33.55 -1.14 0.072 2139
 2146 3 36.92 33.56 -1.11 0.079 2145
 2147 3 37.03 33.54 -1.12 0.127 2146
 2148 3 37.19 33.54 -1.13 0.111 2147
 2149 3 37.34 33.58 -1.24 0.086 2148
 2150 3 37.54 33.63 -1.25 0.083 2149
 2151 3 37.7 33.66 -1.28 0.091 2150
 2152 3 37.83 33.72 -1.33 0.092 2151
 2153 3 38.04 33.64 -1.4 0.089 2152
 2154 3 38.14 33.56 -1.47 0.143 2153
 2155 3 38.18 33.43 -1.58 0.126 2154
 2156 3 38.19 33.27 -1.67 0.1 2155
 2157 3 38.25 33.04 -1.74 0.1 2156
 2158 3 38.3 32.94 -1.82 0.077 2157
 2159 3 38.34 32.81 -1.89 0.08 2158
 2160 3 38.38 32.66 -1.92 0.11 2159
 2161 3 38.39 32.52 -1.96 0.073 2160
 2162 3 38.42 32.34 -1.98 0.101 2161
 2163 3 38.48 32.23 -1.89 0.1 2162
 2164 3 38.58 32.11 -1.76 0.132 2163
 2165 3 38.64 32.03 -1.75 0.107 2164
 2166 3 38.66 31.96 -1.87 0.075 2165
 2167 3 38.75 31.84 -1.95 0.064 2166
 2168 3 32.39 34.49 -2.19 0.065 1870
 2169 3 32.36 34.39 -2.38 0.113 2168
 2170 3 32.33 34.32 -2.53 0.031 2169
 2171 3 32.32 34.15 -2.54 0.11 2170
 2172 3 32.23 34.07 -2.57 0.098 2171
 2173 3 32.08 34.02 -2.59 0.094 2172
 2174 3 31.94 33.87 -2.54 0.099 2173
 2175 3 31.88 33.75 -2.55 0.148 2174
 2176 3 31.79 33.57 -2.57 0.062 2175
 2177 3 31.68 33.56 -2.68 0.085 2176
 2178 3 31.64 33.5 -2.8 0.091 2177
 2179 3 31.67 33.41 -2.99 0.077 2178
 2180 3 31.75 33.33 -3.07 0.079 2179
 2181 3 31.8 33.18 -3 0.057 2180
 2182 3 33.28 34.77 -3.13 0.08 1861
 2183 3 33.18 34.98 -3.11 0.13 2182
 2184 3 33.04 35.07 -3.2 0.087 2183
 2185 3 33.34 34.07 -4.07 0.184 1857
 2186 3 33.54 34.15 -4.15 0.1 2185
 2187 3 33.58 34.14 -4.28 0.116 2186
 2188 3 33.63 34.05 -4.33 0.129 2187
 2189 3 33.73 33.94 -4.36 0.061 2188
 2190 3 33.76 33.82 -4.39 0.099 2189
 2191 3 33.85 33.72 -4.37 0.178 2190
 2192 3 33.79 33.61 -4.64 0.085 2191
 2193 3 33.81 33.5 -4.76 0.055 2192
 2194 3 33.78 33.5 -4.89 0.084 2193
 2195 3 33.81 33.43 -5.01 0.089 2194
 2196 3 33.79 33.33 -5.15 0.058 2195
 2197 3 33.78 33.22 -5.24 0.081 2196
 2198 3 33.8 33.05 -5.33 0.101 2197
 2199 3 33.71 32.91 -5.43 0.073 2198
 2200 3 33.8 32.87 -5.57 0.117 2199
 2201 3 33.79 32.89 -5.7 0.000125 2200
 2202 3 33.98 33.64 -4.07 0.113 2191
 2203 3 34.1 33.47 -4.08 0.102 2202
 2204 3 34.29 33.35 -4.13 0.138 2203
 2205 3 34.38 33.29 -4.08 0.165 2204
 2206 3 34.13 33.19 -4.39 0.097 2205
 2207 3 33.98 33.22 -4.55 0.098 2206
 2208 3 33.87 33.19 -4.59 0.087 2207
 2209 3 33.75 33.15 -4.54 0.067 2208
 2210 3 33.61 33.15 -4.42 0.098 2209
 2211 3 33.56 33.09 -4.24 0.098 2210
 2212 3 33.6 32.97 -4.1 0.084 2211
 2213 3 33.61 32.81 -4.03 0.095 2212
 2214 3 33.59 32.69 -3.86 0.067 2213
 2215 3 33.56 32.56 -3.85 0.063 2214
 2216 3 33.5 32.48 -3.83 0.055 2215
 2217 3 33.42 32.44 -3.75 0.044 2216
 2218 3 33.19 32.37 -3.72 0.103 2217
 2219 3 34.65 33.34 -4.12 0.071 2205
 2220 3 34.79 33.39 -4.14 0.078 2219
 2221 3 34.94 33.51 -4.16 0.055 2220
 2222 3 35.08 33.55 -4.12 0.093 2221
 2223 3 35.21 33.48 -4.01 0.101 2222
 2224 3 35.42 33.33 -4.12 0.171 2223
 2225 3 35.65 33.3 -4.23 0.107 2224
 2226 3 35.84 33.32 -4.26 0.086 2225
 2227 3 33.13 33.84 -3.89 0.067 2185
 2228 3 33.13 33.73 -3.79 0.08 2227
 2229 3 33.2 33.65 -3.65 0.109 2228
 2230 3 33.31 33.59 -3.5 0.096 2229
 2231 3 33.32 33.53 -3.42 0.161 2230
 2232 3 33.48 33.69 -3.34 0.085 2231
 2233 3 33.59 33.61 -3.18 0.087 2232
 2234 3 33.69 33.49 -3.07 0.096 2233
 2235 3 33.66 33.36 -2.93 0.088 2234
 2236 3 33.62 33.41 -2.69 0.066 2235
 2237 3 33.69 33.45 -2.56 0.062 2236
 2238 3 33.79 33.47 -2.44 0.069 2237
 2239 3 33.92 33.46 -2.39 0.077 2238
 2240 3 34.02 33.43 -2.3 0.081 2239
 2241 3 34.24 33.38 -2.17 0.071 2240
 2242 3 34.43 33.37 -2.13 0.107 2241
 2243 3 34.53 33.38 -1.98 0.088 2242
 2244 3 34.62 33.34 -1.81 0.096 2243
 2245 3 34.71 33.19 -1.74 0.073 2244
 2246 3 34.76 33.05 -1.72 0.105 2245
 2247 3 34.78 32.87 -1.6 0.118 2246
 2248 3 34.92 32.79 -1.37 0.106 2247
 2249 3 35.04 32.77 -1.28 0.149 2248
 2250 3 35.15 32.49 -1.41 0.087 2249
 2251 3 35.16 32.45 -1.53 0.067 2250
 2252 3 35.25 32.45 -1.59 0.000125 2251
 2253 3 32.98 33.45 -3.47 0.08 2231
 2254 3 32.86 33.38 -3.43 0.065 2253
 2255 3 28.83 42.16 -10.21 0.305 584
 2256 3 28.84 42.37 -10.29 0.347 2255
 2257 3 28.76 42.49 -10.37 0.406 2256
 2258 3 28.68 42.63 -10.36 0.4 2257
 2259 3 28.76 42.87 -10.09 0.265 2258
 2260 3 28.84 43.1 -10.1 0.278 2259
 2261 3 28.82 43.3 -10.13 0.355 2260
 2262 3 28.77 43.46 -10.14 0.391 2261
 2263 3 28.74 43.63 -10.15 0.409 2262
 2264 3 28.62 43.8 -10.16 0.376 2263
 2265 3 28.58 43.99 -10.22 0.321 2264
 2266 3 28.57 44.13 -10.27 0.272 2265
 2267 3 28.44 44.22 -10.15 0.304 2266
 2268 3 28.41 44.33 -10.14 0.33 2267
 2269 3 28.22 44.25 -9.51 0.091 2268
 2270 3 28.27 44.24 -9.29 0.146 2269
 2271 3 28.3 44.18 -9.12 0.167 2270
 2272 3 28.34 44.04 -8.9 0.098 2271
 2273 3 28.24 43.9 -8.85 0.101 2272
 2274 3 28.13 43.8 -8.83 0.078 2273
 2275 3 28.02 43.78 -8.77 0.021 2274
 2276 3 28.01 43.75 -8.63 0.079 2275
 2277 3 28 43.7 -8.47 0.123 2276
 2278 3 27.99 43.62 -8.36 0.058 2277
 2279 3 27.97 43.5 -8.29 0.092 2278
 2280 3 28.04 43.37 -8.13 0.099 2279
 2281 3 28.03 43.38 -7.99 0.103 2280
 2282 3 28.03 43.33 -7.88 0.08 2281
 2283 3 27.98 43.19 -7.79 0.071 2282
 2284 3 28 43.06 -7.66 0.097 2283
 2285 3 27.96 42.89 -7.58 0.068 2284
 2286 3 27.91 42.89 -7.48 0.127 2285
 2287 3 27.82 42.99 -7.29 0.09 2286
 2288 3 27.78 42.83 -7.19 0.118 2287
 2289 3 27.77 42.74 -7.09 0.094 2288
 2290 3 27.98 42.79 -7.42 0.12 2286
 2291 3 28.13 42.74 -7.36 0.089 2290
 2292 3 28.24 42.64 -7.31 0.059 2291
 2293 3 28.21 42.55 -7.26 0.052 2292
 2294 3 28.23 42.42 -7.26 0.116 2293
 2295 3 28.27 42.23 -7.29 0.137 2294
 2296 3 28.33 42.03 -7.35 0.108 2295
 2297 3 28.42 41.84 -7.5 0.062 2296
 2298 3 28.43 41.67 -7.53 0.087 2297
 2299 3 28.33 41.51 -7.47 0.133 2298
 2300 3 28.17 41.38 -7.43 0.14 2299
 2301 3 28.12 41.29 -7.5 0.178 2300
 2302 3 28.18 41.21 -7.77 0.106 2301
 2303 3 28.45 44.53 -10.42 0.178 2268
 2304 3 28.41 44.67 -10.47 0.176 2303
 2305 3 28.42 44.85 -10.54 0.212 2304
 2306 3 28.37 45.03 -10.57 0.21 2305
 2307 3 28.31 45.23 -10.63 0.201 2306
 2308 3 28.18 45.4 -10.72 0.221 2307
 2309 3 28.09 45.59 -10.78 0.199 2308
 2310 3 27.98 45.79 -10.83 0.226 2309
 2311 3 27.9 45.91 -10.98 0.27 2310
 2312 3 27.84 46.01 -11.06 0.307 2311
 2313 3 27.78 46.14 -11.13 0.349 2312
 2314 3 28.09 46.38 -10.93 0.172 2313
 2315 3 28.06 46.59 -10.95 0.174 2314
 2316 3 27.99 46.78 -11.09 0.169 2315
 2317 3 27.98 46.93 -11.24 0.233 2316
 2318 3 27.94 47.06 -11.38 0.221 2317
 2319 3 27.83 47.22 -11.51 0.203 2318
 2320 3 27.63 47.37 -11.62 0.162 2319
 2321 3 27.55 47.47 -11.67 0.185 2320
 2322 3 27.46 47.58 -11.77 0.201 2321
 2323 3 27.35 47.71 -11.83 0.185 2322
 2324 3 27.33 47.87 -11.82 0.214 2323
 2325 3 27.29 48.02 -11.84 0.237 2324
 2326 3 27.28 48.22 -11.8 0.239 2325
 2327 3 27.32 48.42 -11.82 0.183 2326
 2328 3 27.37 48.55 -11.86 0.184 2327
 2329 3 27.46 48.7 -11.89 0.218 2328
 2330 3 27.57 48.91 -11.94 0.243 2329
 2331 3 27.63 49.06 -11.97 0.232 2330
 2332 3 27.69 49.19 -12.04 0.223 2331
 2333 3 27.72 49.37 -12.16 0.221 2332
 2334 3 27.75 49.52 -12.21 0.239 2333
 2335 3 27.81 49.71 -12.34 0.263 2334
 2336 3 27.84 49.87 -12.41 0.269 2335
 2337 3 27.86 50.04 -12.45 0.258 2336
 2338 3 27.98 49.96 -12.72 0.137 2337
 2339 3 28.07 50.03 -12.83 0.164 2338
 2340 3 28.09 50.14 -12.94 0.145 2339
 2341 3 28.16 50.22 -13.03 0.176 2340
 2342 3 28.23 50.28 -13.17 0.183 2341
 2343 3 28.23 50.31 -13.31 0.163 2342
 2344 3 28.32 50.37 -13.48 0.128 2343
 2345 3 28.45 50.4 -13.59 0.152 2344
 2346 3 28.55 50.41 -13.71 0.161 2345
 2347 3 28.68 50.41 -13.85 0.152 2346
 2348 3 28.78 50.4 -13.98 0.139 2347
 2349 3 28.86 50.48 -14.07 0.108 2348
 2350 3 28.95 50.52 -14.17 0.116 2349
 2351 3 29 50.59 -14.28 0.12 2350
 2352 3 29.1 50.69 -14.41 0.137 2351
 2353 3 29.09 50.81 -14.5 0.16 2352
 2354 3 29.15 50.89 -14.59 0.174 2353
 2355 3 29.21 51.01 -14.68 0.18 2354
 2356 3 29.37 51.02 -14.85 0.251 2355
 2357 3 29.06 51.02 -15.17 0.142 2356
 2358 3 28.96 51.17 -15.39 0.124 2357
 2359 3 28.89 51.33 -15.52 0.069 2358
 2360 3 28.91 51.44 -15.59 0.065 2359
 2361 3 28.88 51.58 -15.72 0.053 2360
 2362 3 28.68 51.69 -15.83 0.083 2361
 2363 3 28.52 51.74 -15.91 0.116 2362
 2364 3 28.34 51.75 -15.95 0.114 2363
 2365 3 28.12 51.71 -15.97 0.092 2364
 2366 3 27.92 51.74 -15.95 0.078 2365
 2367 3 27.81 51.75 -16.03 0.095 2366
 2368 3 27.58 51.81 -16.05 0.07 2367
 2369 3 27.5 51.86 -16.13 0.094 2368
 2370 3 27.42 51.94 -16.28 0.046 2369
 2371 3 27.34 51.95 -16.39 0.094 2370
 2372 3 27.23 51.93 -16.51 0.132 2371
 2373 3 27.02 52 -16.55 0.199 2372
 2374 3 26.87 52.02 -16.66 0.216 2373
 2375 3 26.73 52.13 -16.79 0.209 2374
 2376 3 26.65 52.17 -16.9 0.169 2375
 2377 3 26.7 52.09 -17.17 0.109 2376
 2378 3 26.9 51.82 -17.21 0.048 2377
 2379 3 26.88 51.67 -17.19 0.069 2378
 2380 3 26.95 51.6 -17.14 0.000125 2379
 2381 3 26.75 52.23 -17.5 0.091 2377
 2382 3 26.92 52.29 -17.6 0.087 2381
 2383 3 26.93 52.4 -17.73 0.093 2382
 2384 3 26.98 52.52 -17.81 0.055 2383
 2385 3 27.09 52.6 -17.92 0.062 2384
 2386 3 27.23 52.45 -17.93 0.063 2385
 2387 3 27.35 52.37 -17.99 0.084 2386
 2388 3 27.4 52.27 -18.02 0.063 2387
 2389 3 27.51 52.29 -18.08 0.077 2388
 2390 3 27.6 52.37 -18.17 0.073 2389
 2391 3 27.61 52.49 -18.31 0.104 2390
 2392 3 27.55 52.63 -18.5 0.111 2391
 2393 3 27.56 52.73 -18.72 0.137 2392
 2394 3 27.58 52.82 -18.86 0.159 2393
 2395 3 27.63 52.94 -18.99 0.134 2394
 2396 3 27.64 52.99 -19.08 0.085 2395
 2397 3 26.39 52.21 -16.78 0.062 2376
 2398 3 26.3 52.27 -16.77 0.092 2397
 2399 3 26.24 52.43 -16.64 0.108 2398
 2400 3 26.26 52.64 -16.54 0.094 2399
 2401 3 26.24 52.76 -16.51 0.108 2400
 2402 3 26.34 52.68 -16.32 0.106 2401
 2403 3 26.36 52.6 -16.14 0.097 2402
 2404 3 26.38 52.54 -15.91 0.093 2403
 2405 3 26.36 52.49 -15.74 0.079 2404
 2406 3 26.4 52.42 -15.61 0.000125 2405
 2407 3 26.06 52.89 -16.58 0.07 2401
 2408 3 25.96 52.98 -16.75 0.084 2407
 2409 3 25.88 53.12 -16.86 0.085 2408
 2410 3 25.73 53.18 -16.87 0.077 2409
 2411 3 25.59 53.25 -16.82 0.095 2410
 2412 3 25.47 53.3 -16.84 0.096 2411
 2413 3 25.36 53.4 -16.92 0.076 2412
 2414 3 25.25 53.48 -17.01 0.107 2413
 2415 3 25.17 53.63 -17.08 0.137 2414
 2416 3 25.11 53.83 -17.2 0.169 2415
 2417 3 25.16 54.08 -17.31 0.09 2416
 2418 3 25.17 54.17 -17.32 0.116 2417
 2419 3 25.13 54.34 -17.28 0.142 2418
 2420 3 25.38 54.5 -17.25 0.085 2419
 2421 3 25.36 54.6 -17.2 0.09 2420
 2422 3 29.64 51.12 -14.86 0.164 2356
 2423 3 29.76 51.22 -14.96 0.145 2422
 2424 3 29.95 51.22 -15.04 0.133 2423
 2425 3 30.09 51.22 -15.07 0.133 2424
 2426 3 30.24 51.22 -15.21 0.187 2425
 2427 3 30.4 51.18 -15.29 0.203 2426
 2428 3 30.53 51.11 -15.48 0.203 2427
 2429 3 30.66 51.1 -15.68 0.171 2428
 2430 3 30.8 51.07 -15.82 0.189 2429
 2431 3 30.91 51.07 -15.92 0.202 2430
 2432 3 31.1 51.24 -16.06 0.17 2431
 2433 3 31.3 51.34 -16.2 0.176 2432
 2434 3 31.47 51.35 -16.27 0.166 2433
 2435 3 31.58 51.41 -16.43 0.141 2434
 2436 3 31.71 51.41 -16.53 0.125 2435
 2437 3 31.84 51.43 -16.62 0.137 2436
 2438 3 31.94 51.44 -16.66 0.134 2437
 2439 3 32.09 51.39 -16.68 0.152 2438
 2440 3 32.26 51.35 -16.7 0.17 2439
 2441 3 32.44 51.41 -16.7 0.17 2440
 2442 3 32.59 51.44 -16.62 0.147 2441
 2443 3 32.75 51.55 -16.62 0.18 2442
 2444 3 32.85 51.73 -16.55 0.171 2443
 2445 3 32.94 51.88 -16.54 0.158 2444
 2446 3 32.97 52.07 -16.57 0.208 2445
 2447 3 33.04 52.23 -16.63 0.247 2446
 2448 3 33.22 52.31 -16.68 0.282 2447
 2449 3 33.37 52.42 -16.77 0.27 2448
 2450 3 33.56 52.42 -16.86 0.312 2449
 2451 3 33.67 52.48 -16.92 0.331 2450
 2452 3 33.81 52.47 -17.01 0.289 2451
 2453 3 33.98 52.49 -17.14 0.284 2452
 2454 3 34.04 52.63 -17.23 0.286 2453
 2455 3 34.08 52.74 -17.31 0.282 2454
 2456 3 34.23 52.76 -17.37 0.286 2455
 2457 3 34.57 52.85 -17.31 0.247 2456
 2458 3 34.64 52.97 -17.42 0.182 2457
 2459 3 34.8 53 -17.45 0.172 2458
 2460 3 34.99 52.99 -17.48 0.156 2459
 2461 3 35.14 53.01 -17.51 0.165 2460
 2462 3 35.35 53.07 -17.6 0.161 2461
 2463 3 35.48 53.1 -17.6 0.17 2462
 2464 3 35.65 53.1 -17.65 0.168 2463
 2465 3 35.76 53.11 -17.66 0.208 2464
 2466 3 35.9 53.15 -17.61 0.222 2465
 2467 3 35.98 53.23 -17.78 0.16 2466
 2468 3 36.1 53.32 -17.93 0.169 2467
 2469 3 36.22 53.34 -17.99 0.194 2468
 2470 3 36.31 53.38 -18.06 0.169 2469
 2471 3 36.51 53.33 -18.11 0.1 2470
 2472 3 36.49 53.39 -18.19 0.127 2471
 2473 3 36.54 53.4 -18.32 0.139 2472
 2474 3 36.61 53.37 -18.4 0.179 2473
 2475 3 36.73 53.33 -18.52 0.163 2474
 2476 3 36.77 53.44 -18.8 0.178 2475
 2477 3 36.87 53.57 -18.96 0.189 2476
 2478 3 36.87 53.66 -19.09 0.202 2477
 2479 3 36.91 53.73 -19.18 0.167 2478
 2480 3 36.92 53.81 -19.3 0.151 2479
 2481 3 36.98 53.88 -19.45 0.14 2480
 2482 3 36.99 53.99 -19.52 0.151 2481
 2483 3 37.04 54.07 -19.63 0.145 2482
 2484 3 37.08 54.19 -19.7 0.157 2483
 2485 3 37.08 54.41 -19.76 0.112 2484
 2486 3 37.12 54.53 -19.87 0.115 2485
 2487 3 37.16 54.72 -19.91 0.169 2486
 2488 3 37.19 54.83 -19.97 0.154 2487
 2489 3 37.15 54.98 -20.1 0.201 2488
 2490 3 37.09 55.16 -20.24 0.238 2489
 2491 3 37.4 55.15 -19.93 0.053 2490
 2492 3 37.27 55.21 -19.79 0.084 2491
 2493 3 37.01 55.28 -20.42 0.199 2490
 2494 3 36.88 55.42 -20.61 0.157 2493
 2495 3 36.86 55.56 -20.7 0.158 2494
 2496 3 36.87 55.65 -20.75 0.168 2495
 2497 3 36.52 55.63 -20.9 0.095 2496
 2498 3 36.38 55.65 -20.97 0.074 2497
 2499 3 36.24 55.59 -21.07 0.078 2498
 2500 3 36.13 55.57 -21.15 0.056 2499
 2501 3 35.86 55.68 -21.23 0.077 2500
 2502 3 35.75 55.7 -21.16 0.096 2501
 2503 3 35.58 55.8 -21.19 0.105 2502
 2504 3 35.45 55.82 -21.16 0.081 2503
 2505 3 35.23 55.71 -21.27 0.093 2504
 2506 3 35.14 55.78 -21.39 0.074 2505
 2507 3 34.95 55.92 -21.46 0.105 2506
 2508 3 34.82 56.02 -21.48 0.095 2507
 2509 3 34.59 56.13 -21.45 0.084 2508
 2510 3 36.99 55.81 -20.8 0.187 2496
 2511 3 37.08 55.94 -20.85 0.166 2510
 2512 3 37.24 56.04 -20.9 0.139 2511
 2513 3 37.31 56.15 -20.92 0.154 2512
 2514 3 37.43 56.26 -20.98 0.153 2513
 2515 3 37.56 56.38 -21.06 0.123 2514
 2516 3 37.69 56.48 -21.15 0.14 2515
 2517 3 37.73 56.59 -21.33 0.178 2516
 2518 3 37.8 56.68 -21.45 0.184 2517
 2519 3 37.89 56.73 -21.56 0.166 2518
 2520 3 38.04 56.74 -21.67 0.144 2519
 2521 3 38.13 56.83 -21.77 0.146 2520
 2522 3 38.26 56.87 -21.9 0.155 2521
 2523 3 38.28 56.95 -22.07 0.195 2522
 2524 3 38.31 57.01 -22.19 0.207 2523
 2525 3 38.31 57.03 -22.34 0.202 2524
 2526 3 38.4 57.1 -22.4 0.199 2525
 2527 3 38.38 57.21 -22.54 0.175 2526
 2528 3 38.33 57.39 -22.7 0.228 2527
 2529 3 38.28 57.47 -22.8 0.308 2528
 2530 3 38.2 57.59 -22.91 0.348 2529
 2531 3 38.11 57.72 -23.01 0.317 2530
 2532 3 38.02 57.88 -23.08 0.281 2531
 2533 3 38.01 58.02 -23.16 0.234 2532
 2534 3 37.95 58.17 -23.24 0.162 2533
 2535 3 37.87 58.36 -23.32 0.148 2534
 2536 3 37.83 58.49 -23.46 0.118 2535
 2537 3 37.72 58.54 -23.61 0.126 2536
 2538 3 37.64 58.6 -23.77 0.16 2537
 2539 3 37.63 58.6 -23.91 0.189 2538
 2540 3 37.62 58.58 -24.08 0.214 2539
 2541 3 37.6 58.59 -24.27 0.247 2540
 2542 3 37.27 58.92 -24.26 0.111 2541
 2543 3 37.12 58.96 -24.28 0.096 2542
 2544 3 36.98 58.96 -24.38 0.115 2543
 2545 3 36.82 58.96 -24.46 0.138 2544
 2546 3 36.65 58.96 -24.61 0.148 2545
 2547 3 36.5 58.99 -24.64 0.159 2546
 2548 3 36.39 59.06 -24.58 0.149 2547
 2549 3 36.22 59.12 -24.52 0.105 2548
 2550 3 36.13 59.26 -24.47 0.081 2549
 2551 3 36.07 59.45 -24.53 0.082 2550
 2552 3 36.01 59.54 -24.56 0.108 2551
 2553 3 35.88 59.51 -24.65 0.135 2552
 2554 3 35.67 59.47 -24.75 0.097 2553
 2555 3 35.59 59.58 -24.77 0.103 2554
 2556 3 35.5 59.65 -24.73 0.112 2555
 2557 3 35.38 59.77 -24.75 0.112 2556
 2558 3 35.29 59.89 -24.73 0.118 2557
 2559 3 35.17 60.02 -24.74 0.144 2558
 2560 3 35.02 60.16 -24.78 0.098 2559
 2561 3 34.91 60.23 -24.81 0.095 2560
 2562 3 34.84 60.32 -24.85 0.156 2561
 2563 3 34.77 60.39 -24.98 0.205 2562
 2564 3 34.74 60.49 -25.01 0.231 2563
 2565 3 34.71 60.64 -25.06 0.185 2564
 2566 3 34.73 60.85 -25.22 0.095 2565
 2567 3 34.64 60.95 -25.29 0.095 2566
 2568 3 34.54 61.09 -25.38 0.122 2567
 2569 3 34.46 61.28 -25.31 0.102 2568
 2570 3 34.35 61.39 -25.29 0.103 2569
 2571 3 34.21 61.45 -25.38 0.086 2570
 2572 3 34.04 61.55 -25.46 0.13 2571
 2573 3 33.93 61.65 -25.53 0.153 2572
 2574 3 33.83 61.75 -25.62 0.172 2573
 2575 3 33.68 61.85 -25.67 0.177 2574
 2576 3 33.56 61.92 -25.73 0.177 2575
 2577 3 33.41 61.96 -25.75 0.159 2576
 2578 3 33.18 62 -25.78 0.137 2577
 2579 3 33.1 62.07 -25.81 0.144 2578
 2580 3 33.04 62.25 -25.86 0.163 2579
 2581 3 32.93 62.3 -25.86 0.173 2580
 2582 3 32.58 62.3 -25.96 0.155 2581
 2583 3 32.45 62.26 -26.04 0.202 2582
 2584 3 32.3 62.31 -26.12 0.254 2583
 2585 3 32.1 62.41 -26.16 0.286 2584
 2586 3 31.94 62.45 -26.29 0.317 2585
 2587 3 31.85 62.45 -26.39 0.397 2586
 2588 3 31.89 62.76 -26.68 0.193 2587
 2589 3 32.13 63 -26.79 0.13 2588
 2590 3 32.17 63.11 -26.92 0.148 2589
 2591 3 32.21 63.28 -26.99 0.159 2590
 2592 3 32.07 63.41 -27.15 0.09 2591
 2593 3 31.93 63.49 -27.29 0.106 2592
 2594 3 31.83 63.5 -27.48 0.122 2593
 2595 3 31.8 63.5 -27.67 0.13 2594
 2596 3 31.8 63.6 -27.74 0.097 2595
 2597 3 31.9 63.7 -27.77 0.091 2596
 2598 3 31.93 63.78 -27.87 0.092 2597
 2599 3 32.19 63.97 -27.91 0.000125 2598
 2600 3 32.17 64.13 -28.08 0.102 2599
 2601 3 32.19 64.25 -28.15 0.126 2600
 2602 3 32.19 64.37 -28.22 0.131 2601
 2603 3 32.27 64.53 -28.31 0.13 2602
 2604 3 32.32 64.65 -28.39 0.135 2603
 2605 3 32.31 64.81 -28.54 0.115 2604
 2606 3 32.33 65 -28.66 0.104 2605
 2607 3 32.37 65.15 -28.73 0.066 2606
 2608 3 32.41 65.26 -28.82 0.102 2607
 2609 3 32.37 65.4 -28.97 0.104 2608
 2610 3 32.33 65.56 -28.97 0.12 2609
 2611 3 32.24 65.75 -29.09 0.104 2610
 2612 3 32.18 65.86 -29.19 0.137 2611
 2613 3 32.22 66.05 -29.2 0.148 2612
 2614 3 32.2 66.19 -29.21 0.088 2613
 2615 3 32.19 66.41 -29.39 0.171 2614
 2616 3 32.09 66.59 -29.39 0.128 2615
 2617 3 32.1 66.73 -29.43 0.118 2616
 2618 3 32.08 66.84 -29.5 0.121 2617
 2619 3 32.06 66.95 -29.57 0.112 2618
 2620 3 31.99 67.1 -29.52 0.093 2619
 2621 3 32 67.25 -29.5 0.135 2620
 2622 3 31.86 67.34 -29.55 0.134 2621
 2623 3 31.82 67.46 -29.51 0.118 2622
 2624 3 31.9 67.65 -29.46 0.152 2623
 2625 3 31.9 67.81 -29.5 0.092 2624
 2626 3 31.93 67.95 -29.53 0.039 2625
 2627 3 32.12 68.1 -29.57 0.137 2626
 2628 3 32.38 68.15 -29.59 0.164 2627
 2629 3 32.58 68.23 -29.59 0.115 2628
 2630 3 32.7 68.36 -29.64 0.116 2629
 2631 3 32.76 68.46 -29.72 0.095 2630
 2632 3 32.9 68.48 -29.82 0.135 2631
 2633 3 32.98 68.51 -29.94 0.118 2632
 2634 3 33.13 68.57 -30.03 0.117 2633
 2635 3 33.27 68.6 -30.05 0.12 2634
 2636 3 33.37 68.65 -30.17 0.125 2635
 2637 3 33.33 68.74 -30.33 0.09 2636
 2638 3 33.42 68.74 -30.44 0.134 2637
 2639 3 33.51 68.67 -30.55 0.178 2638
 2640 3 33.65 68.51 -30.5 0.000125 2639
 2641 3 32.66 66.42 -29.46 0.232 2615
 2642 3 33.1 66.5 -29.34 0.085 2641
 2643 3 33.25 66.54 -29.3 0.082 2642
 2644 3 33.37 66.53 -29.26 0.062 2643
 2645 3 33.45 66.49 -29.08 0.07 2644
 2646 3 33.3 66.44 -28.99 0.036 2645
 2647 3 31.61 62.02 -26.16 0.104 2587
 2648 3 31.48 62.01 -26.21 0.073 2647
 2649 3 31.27 62.02 -26.16 0.097 2648
 2650 3 31.25 61.96 -26.07 0.08 2649
 2651 3 31.05 61.88 -26 0.093 2650
 2652 3 30.84 61.8 -25.96 0.086 2651
 2653 3 30.64 61.84 -25.96 0.112 2652
 2654 3 30.48 61.81 -25.88 0.129 2653
 2655 3 30.21 61.71 -25.78 0.113 2654
 2656 3 30.06 61.64 -25.77 0.088 2655
 2657 3 29.97 61.53 -25.75 0.094 2656
 2658 3 29.85 61.44 -25.82 0.108 2657
 2659 3 29.77 61.36 -25.89 0.161 2658
 2660 3 29.71 61.46 -26.01 0.197 2659
 2661 3 29.57 61.15 -25.96 0.088 2660
 2662 3 29.43 61.19 -25.89 0.102 2661
 2663 3 29.22 61.13 -25.87 0.117 2662
 2664 3 29.19 61.02 -25.83 0.106 2663
 2665 3 29.24 60.88 -25.84 0.121 2664
 2666 3 29.12 60.82 -25.99 0.089 2665
 2667 3 28.96 60.84 -26.16 0.097 2666
 2668 3 28.86 60.88 -26.21 0.097 2667
 2669 3 28.73 60.91 -26.2 0.116 2668
 2670 3 28.55 60.93 -26.04 0.079 2669
 2671 3 28.4 60.91 -26.01 0.065 2670
 2672 3 28.33 60.88 -25.93 0.07 2671
 2673 3 28.15 60.86 -25.91 0.074 2672
 2674 3 27.99 60.89 -25.96 0.06 2673
 2675 3 27.84 60.84 -25.96 0.085 2674
 2676 3 28.03 60.51 -25.91 0.06 2675
 2677 3 28.08 60.42 -25.81 0.061 2676
 2678 3 28.15 60.43 -25.67 0.094 2677
 2679 3 28.18 60.31 -25.54 0.095 2678
 2680 3 28.21 60.1 -25.47 0.087 2679
 2681 3 28.17 59.99 -25.41 0.106 2680
 2682 3 28.1 59.85 -25.35 0.084 2681
 2683 3 27.94 59.87 -25.24 0.092 2682
 2684 3 27.91 59.83 -25.11 0.093 2683
 2685 3 28.08 59.73 -25.04 0.173 2684
 2686 3 28.14 59.63 -24.95 0.18 2685
 2687 3 28.16 59.53 -24.84 0.155 2686
 2688 3 28.23 59.43 -24.75 0.07 2687
 2689 3 28.39 59.36 -24.79 0.103 2688
 2690 3 28.5 59.27 -24.73 0.113 2689
 2691 3 28.59 59.16 -24.7 0.09 2690
 2692 3 27.55 60.98 -25.93 0.099 2675
 2693 3 27.46 61.12 -26 0.065 2692
 2694 3 27.34 61.13 -26.03 0.078 2693
 2695 3 27.23 61.15 -26.08 0.086 2694
 2696 3 27.06 61.15 -26.15 0.081 2695
 2697 3 26.92 61.12 -26.25 0.123 2696
 2698 3 26.68 61.15 -26.33 0.122 2697
 2699 3 26.6 61.24 -26.34 0.111 2698
 2700 3 26.4 61.23 -26.47 0.081 2699
 2701 3 26.25 61.28 -26.48 0.048 2700
 2702 3 26.15 61.32 -26.45 0.061 2701
 2703 3 26.06 61.37 -26.39 0.084 2702
 2704 3 25.94 61.4 -26.41 0.107 2703
 2705 3 25.77 61.45 -26.48 0.099 2704
 2706 3 25.69 61.49 -26.55 0.138 2705
 2707 3 25.5 61.53 -26.58 0.122 2706
 2708 3 25.38 61.43 -26.77 0.094 2707
 2709 3 25.28 61.37 -26.86 0.102 2708
 2710 3 25.18 61.38 -26.94 0.169 2709
 2711 3 25.07 61.36 -27.01 0.17 2710
 2712 3 25.01 61.15 -26.87 0.069 2711
 2713 3 24.93 61.11 -26.8 0.08 2712
 2714 3 24.84 61.08 -26.75 0.000125 2713
 2715 3 29.8 61.69 -26.09 0.049 2660
 2716 3 29.89 61.71 -25.98 0.057 2715
 2717 3 30.03 61.75 -26.01 0.087 2716
 2718 3 30.09 61.88 -26.08 0.068 2717
 2719 3 30.21 61.9 -26.08 0.07 2718
 2720 3 34.56 60.3 -24.71 0.099 2564
 2721 3 34.52 60.24 -24.58 0.138 2720
 2722 3 34.43 60.19 -24.51 0.174 2721
 2723 3 34.28 60.23 -24.46 0.113 2722
 2724 3 34.32 60.23 -24.17 0.077 2723
 2725 3 34.3 60.25 -24.05 0.022 2724
 2726 3 34.17 60.24 -24.07 0.048 2725
 2727 3 34.08 60.27 -24.09 0.11 2726
 2728 3 34 60.32 -24.23 0.168 2727
 2729 3 33.87 60.25 -24.07 0.038 2728
 2730 3 33.72 60.3 -24.01 0.083 2729
 2731 3 33.52 60.34 -23.94 0.119 2730
 2732 3 33.4 60.38 -23.93 0.113 2731
 2733 3 33.18 60.36 -23.83 0.099 2732
 2734 3 32.98 60.42 -23.85 0.095 2733
 2735 3 32.79 60.48 -23.83 0.112 2734
 2736 3 34 60.39 -24.46 0.13 2728
 2737 3 33.92 60.42 -24.54 0.101 2736
 2738 3 34.6 59.85 -24.43 0.095 2722
 2739 3 34.66 59.66 -24.38 0.103 2738
 2740 3 34.7 59.5 -24.2 0.106 2739
 2741 3 34.72 59.4 -24.06 0.114 2740
 2742 3 37.87 58.53 -24.44 0.175 2541
 2743 3 38.05 58.49 -24.52 0.16 2742
 2744 3 38.17 58.24 -24.69 0.088 2743
 2745 3 38.21 58.24 -24.86 0.000125 2744
 2746 3 38.22 58.55 -24.52 0.12 2743
 2747 3 38.39 58.54 -24.56 0.145 2746
 2748 3 38.53 58.56 -24.64 0.153 2747
 2749 3 38.73 58.55 -24.7 0.175 2748
 2750 3 38.87 58.56 -24.82 0.167 2749
 2751 3 38.99 58.63 -25.03 0.142 2750
 2752 3 39.05 58.74 -25.24 0.174 2751
 2753 3 39.1 58.84 -25.41 0.185 2752
 2754 3 39.12 58.94 -25.6 0.153 2753
 2755 3 39.24 59.11 -25.73 0.127 2754
 2756 3 39.3 59.17 -25.87 0.147 2755
 2757 3 39.37 59.28 -26.01 0.138 2756
 2758 3 39.36 59.33 -26.16 0.157 2757
 2759 3 39.4 59.35 -26.31 0.141 2758
 2760 3 39.53 59.46 -26.54 0.124 2759
 2761 3 39.58 59.5 -26.71 0.102 2760
 2762 3 39.66 59.49 -26.83 0.146 2761
 2763 3 39.7 59.59 -27.01 0.135 2762
 2764 3 39.75 59.71 -27.08 0.157 2763
 2765 3 39.86 59.84 -27.18 0.137 2764
 2766 3 40.01 59.9 -27.3 0.144 2765
 2767 3 40.14 60.01 -27.39 0.149 2766
 2768 3 40.26 60.07 -27.43 0.17 2767
 2769 3 40.34 60.13 -27.5 0.173 2768
 2770 3 40.42 60.11 -27.6 0.187 2769
 2771 3 40.53 60.14 -27.79 0.184 2770
 2772 3 40.67 60.12 -27.99 0.157 2771
 2773 3 40.71 60.07 -28.2 0.109 2772
 2774 3 40.78 59.96 -28.25 0.135 2773
 2775 3 40.88 59.94 -28.31 0.117 2774
 2776 3 40.98 59.87 -28.41 0.119 2775
 2777 3 41.05 59.81 -28.52 0.139 2776
 2778 3 41.22 59.75 -28.61 0.127 2777
 2779 3 41.4 59.75 -28.64 0.147 2778
 2780 3 41.46 59.72 -28.76 0.206 2779
 2781 3 41.73 59.82 -28.7 0.164 2780
 2782 3 41.91 59.85 -28.65 0.138 2781
 2783 3 42.05 59.91 -28.65 0.178 2782
 2784 3 42.16 59.99 -28.58 0.188 2783
 2785 3 42.23 60.13 -28.59 0.198 2784
 2786 3 42.3 60.27 -28.61 0.165 2785
 2787 3 42.31 60.46 -28.68 0.172 2786
 2788 3 42.42 60.61 -28.7 0.208 2787
 2789 3 42.48 60.7 -28.71 0.229 2788
 2790 3 42.59 60.8 -28.64 0.25 2789
 2791 3 42.66 60.95 -28.54 0.223 2790
 2792 3 42.69 61.11 -28.48 0.242 2791
 2793 3 42.7 61.26 -28.39 0.251 2792
 2794 3 42.78 61.43 -28.37 0.211 2793
 2795 3 42.75 61.6 -28.33 0.23 2794
 2796 3 42.75 61.76 -28.31 0.195 2795
 2797 3 42.82 61.89 -28.23 0.202 2796
 2798 3 42.91 61.97 -28.14 0.222 2797
 2799 3 43.14 62.02 -27.95 0.162 2798
 2800 3 43.28 62.17 -27.88 0.145 2799
 2801 3 43.35 62.36 -27.83 0.17 2800
 2802 3 43.43 62.5 -27.83 0.205 2801
 2803 3 43.44 62.72 -27.86 0.178 2802
 2804 3 43.41 62.94 -27.87 0.163 2803
 2805 3 43.4 63.13 -27.98 0.162 2804
 2806 3 43.37 63.31 -28.07 0.187 2805
 2807 3 43.54 63.45 -28.11 0.15 2806
 2808 3 43.72 63.54 -28.1 0.16 2807
 2809 3 43.94 63.59 -28.14 0.162 2808
 2810 3 44.01 63.74 -28.12 0.183 2809
 2811 3 44.14 63.81 -28.16 0.134 2810
 2812 3 44.28 63.91 -28.16 0.147 2811
 2813 3 44.33 64.12 -28.13 0.166 2812
 2814 3 44.35 64.29 -28.13 0.143 2813
 2815 3 44.49 64.35 -28.08 0.15 2814
 2816 3 44.61 64.44 -28.1 0.176 2815
 2817 3 44.75 64.51 -28.08 0.203 2816
 2818 3 44.91 64.62 -28.12 0.2 2817
 2819 3 45.05 64.68 -28.12 0.208 2818
 2820 3 45.21 64.74 -28.14 0.202 2819
 2821 3 45.41 64.8 -28.19 0.202 2820
 2822 3 45.6 64.85 -28.19 0.219 2821
 2823 3 45.76 64.81 -28.11 0.216 2822
 2824 3 46 64.71 -28.07 0.207 2823
 2825 3 46.21 64.7 -28.06 0.252 2824
 2826 3 46.36 64.66 -28.05 0.303 2825
 2827 3 46.54 64.6 -28.1 0.309 2826
 2828 3 46.74 64.55 -28.16 0.262 2827
 2829 3 46.89 64.62 -28.23 0.218 2828
 2830 3 47.04 64.7 -28.13 0.194 2829
 2831 3 47.25 64.87 -28.03 0.144 2830
 2832 3 47.38 64.98 -27.99 0.16 2831
 2833 3 47.52 65.07 -27.86 0.198 2832
 2834 3 47.67 65.22 -27.75 0.157 2833
 2835 3 47.78 65.3 -27.61 0.151 2834
 2836 3 47.88 65.52 -27.55 0.162 2835
 2837 3 48.01 65.59 -27.46 0.199 2836
 2838 3 48.18 65.77 -27.48 0.16 2837
 2839 3 48.3 65.9 -27.46 0.107 2838
 2840 3 48.49 65.98 -27.46 0.113 2839
 2841 3 48.57 66.07 -27.43 0.126 2840
 2842 3 48.6 66.22 -27.47 0.129 2841
 2843 3 48.7 66.37 -27.51 0.165 2842
 2844 3 48.76 66.56 -27.47 0.17 2843
 2845 3 48.88 66.68 -27.43 0.176 2844
 2846 3 48.99 66.83 -27.43 0.174 2845
 2847 3 48.92 66.64 -27.15 0.092 2846
 2848 3 48.87 66.59 -27.02 0.041 2847
 2849 3 48.9 66.53 -26.86 0.078 2848
 2850 3 49.15 66.95 -27.42 0.118 2846
 2851 3 49.28 67.03 -27.36 0.11 2850
 2852 3 49.36 67.11 -27.28 0.186 2851
 2853 3 49.41 67.25 -27.2 0.244 2852
 2854 3 49.51 67.32 -27.17 0.291 2853
 2855 3 49.62 67.42 -27.15 0.317 2854
 2856 3 49.78 67.44 -27.11 0.297 2855
 2857 3 49.96 67.36 -27.04 0.277 2856
 2858 3 49.9 67.31 -26.71 0.098 2857
 2859 3 49.9 67.18 -26.6 0.11 2858
 2860 3 49.99 67.16 -26.42 0.093 2859
 2861 3 50.08 67.13 -26.29 0.063 2860
 2862 3 50.17 67.31 -27.08 0.266 2857
 2863 3 50.58 67.26 -27.23 0.181 2862
 2864 3 50.76 67.41 -27.36 0.161 2863
 2865 3 50.93 67.55 -27.43 0.185 2864
 2866 3 51.02 67.65 -27.51 0.195 2865
 2867 3 51.14 67.3 -27.61 0.072 2866
 2868 3 51.2 67.2 -27.68 0.072 2867
 2869 3 51.08 67.97 -27.53 0.143 2866
 2870 3 51.12 68.08 -27.57 0.14 2869
 2871 3 51.23 67.79 -27.59 0.098 2870
 2872 3 51.34 67.75 -27.54 0.073 2871
 2873 3 51.44 67.48 -27.46 0.096 2872
 2874 3 51.56 67.41 -27.6 0.088 2873
 2875 3 51.66 67.41 -27.68 0.095 2874
 2876 3 51.74 67.38 -27.78 0.107 2875
 2877 3 51.14 68.28 -27.55 0.138 2870
 2878 3 51.18 68.39 -27.58 0.143 2877
 2879 3 51.21 68.52 -27.74 0.147 2878
 2880 3 51.26 68.62 -27.72 0.152 2879
 2881 3 51.27 68.79 -27.66 0.135 2880
 2882 3 51.26 69.01 -27.7 0.183 2881
 2883 3 51.26 69.17 -27.65 0.185 2882
 2884 3 51.31 69.3 -27.56 0.173 2883
 2885 3 51.03 69.41 -27.65 0.122 2884
 2886 3 50.95 69.49 -27.54 0.084 2885
 2887 3 50.89 69.59 -27.49 0.108 2886
 2888 3 50.9 69.72 -27.36 0.117 2887
 2889 3 50.9 69.85 -27.26 0.111 2888
 2890 3 50.87 69.98 -27.14 0.1 2889
 2891 3 50.77 70.1 -27.14 0.096 2890
 2892 3 50.67 70.24 -27.07 0.108 2891
 2893 3 50.6 70.37 -27.13 0.095 2892
 2894 3 50.52 70.48 -27.06 0.103 2893
 2895 3 50.5 70.63 -27.01 0.11 2894
 2896 3 50.54 70.84 -26.99 0.116 2895
 2897 3 50.58 70.98 -26.97 0.144 2896
 2898 3 50.46 71.07 -26.88 0.184 2897
 2899 3 50.24 71.04 -26.94 0.155 2898
 2900 3 50.02 71.11 -26.94 0.155 2899
 2901 3 49.85 71.18 -27.04 0.148 2900
 2902 3 49.67 71.18 -27.18 0.125 2901
 2903 3 49.55 71.17 -27.23 0.113 2902
 2904 3 49.36 71.2 -27.28 0.118 2903
 2905 3 49.21 71.28 -27.37 0.093 2904
 2906 3 49.12 71.37 -27.42 0.084 2905
 2907 3 48.98 71.46 -27.41 0.162 2906
 2908 3 48.8 71.58 -27.39 0.148 2907
 2909 3 48.94 71.54 -27.53 0.000125 2908
 2910 3 49.02 71.6 -27.64 0.112 2909
 2911 3 49.01 71.71 -27.64 0.101 2910
 2912 3 48.66 71.65 -27.34 0.17 2908
 2913 3 48.47 71.72 -27.27 0.147 2912
 2914 3 48.25 71.81 -27.24 0.099 2913
 2915 3 48.19 71.96 -27.24 0.097 2914
 2916 3 48.07 72.03 -27.26 0.102 2915
 2917 3 47.92 72 -27.3 0.105 2916
 2918 3 47.73 72 -27.31 0.112 2917
 2919 3 47.58 71.99 -27.38 0.145 2918
 2920 3 47.42 72.02 -27.38 0.086 2919
 2921 3 47.27 72.13 -27.38 0.1 2920
 2922 3 47.19 72.2 -27.37 0.14 2921
 2923 3 47.09 72.27 -27.41 0.209 2922
 2924 3 46.94 71.94 -27.19 0.142 2923
 2925 3 46.88 71.84 -27.03 0.105 2924
 2926 3 46.85 71.71 -26.93 0.084 2925
 2927 3 46.86 71.6 -26.74 0.176 2926
 2928 3 46.94 71.5 -26.51 0.09 2927
 2929 3 47 71.33 -26.39 0.103 2928
 2930 3 47.11 71.29 -26.27 0.098 2929
 2931 3 47.26 71.33 -26.23 0.079 2930
 2932 3 47.34 71.43 -26.25 0.06 2931
 2933 3 46.94 72.52 -27.54 0.167 2923
 2934 3 46.93 72.6 -27.64 0.218 2933
 2935 3 46.63 72.69 -27.44 0.16 2934
 2936 3 46.5 72.79 -27.41 0.119 2935
 2937 3 46.36 72.84 -27.41 0.161 2936
 2938 3 46.26 72.93 -27.44 0.205 2937
 2939 3 46.04 72.83 -27.2 0.059 2938
 2940 3 45.9 72.86 -27.18 0.069 2939
 2941 3 45.81 72.79 -27.21 0.000125 2940
 2942 3 46.23 73.1 -27.7 0.094 2938
 2943 3 46.18 73.2 -27.77 0.124 2942
 2944 3 46.08 73.26 -27.86 0.127 2943
 2945 3 45.97 73.32 -28 0.105 2944
 2946 3 45.89 73.37 -28.08 0.08 2945
 2947 3 45.68 73.54 -28.22 0.108 2946
 2948 3 45.58 73.66 -28.21 0.129 2947
 2949 3 45.45 73.73 -28.22 0.101 2948
 2950 3 45.25 73.79 -28.1 0.087 2949
 2951 3 45.12 73.77 -28.07 0.108 2950
 2952 3 44.94 73.71 -28.06 0.125 2951
 2953 3 44.82 73.72 -28.12 0.214 2952
 2954 3 44.72 73.69 -28.16 0.313 2953
 2955 3 44.58 73.67 -28.15 0.402 2954
 2956 3 44.48 73.65 -28.24 0.47 2955
 2957 3 44.35 73.65 -28.25 0.489 2956
 2958 3 44.2 73.61 -28.26 0.416 2957
 2959 3 44.06 73.49 -28.19 0.051 2958
 2960 3 50.55 71.14 -26.64 0.149 2898
 2961 3 50.66 71.16 -26.6 0.186 2960
 2962 3 50.86 70.99 -26.66 0.091 2961
 2963 3 50.94 70.93 -26.64 0.097 2962
 2964 3 51.31 69.34 -27.45 0.137 2884
 2965 3 51.38 69.4 -27.29 0.138 2964
 2966 3 51.39 69.35 -27.11 0.118 2965
 2967 3 51.4 69.41 -27.02 0.106 2966
 2968 3 51.46 69.47 -26.88 0.116 2967
 2969 3 51.55 69.59 -26.63 0.162 2968
 2970 3 51.64 69.72 -26.48 0.114 2969
 2971 3 51.74 69.82 -26.39 0.124 2970
 2972 3 51.86 69.97 -26.35 0.113 2971
 2973 3 52 70.06 -26.28 0.116 2972
 2974 3 52.11 70.24 -26.24 0.161 2973
 2975 3 52.15 70.37 -26.19 0.223 2974
 2976 3 52.18 70.48 -26.08 0.235 2975
 2977 3 52.12 70.58 -25.95 0.172 2976
 2978 3 52.13 70.65 -25.64 0.134 2977
 2979 3 52.14 70.73 -25.47 0.164 2978
 2980 3 52.22 70.8 -25.32 0.207 2979
 2981 3 52.24 70.85 -25.19 0.254 2980
 2982 3 52.34 70.91 -25.07 0.316 2981
 2983 3 51.81 71.13 -25.01 0.089 2982
 2984 3 51.72 71.2 -24.88 0.103 2983
 2985 3 51.67 71.29 -24.69 0.098 2984
 2986 3 51.64 71.31 -24.52 0.101 2985
 2987 3 51.72 71.41 -24.36 0.129 2986
 2988 3 51.77 71.55 -24.29 0.134 2987
 2989 3 51.74 71.72 -24.26 0.129 2988
 2990 3 51.71 71.9 -24.29 0.098 2989
 2991 3 52.56 70.88 -24.95 0.201 2982
 2992 3 52.71 70.89 -24.82 0.185 2991
 2993 3 52.82 70.95 -24.77 0.195 2992
 2994 3 52.9 71.01 -24.69 0.175 2993
 2995 3 53 71.1 -24.65 0.177 2994
 2996 3 53.04 71.23 -24.54 0.177 2995
 2997 3 53.13 71.39 -24.45 0.127 2996
 2998 3 53.28 71.47 -24.38 0.119 2997
 2999 3 53.32 71.57 -24.23 0.084 2998
 3000 3 53.38 71.64 -24.16 0.158 2999
 3001 3 53.38 71.7 -24.06 0.139 3000
 3002 3 53.42 71.78 -23.83 0.112 3001
 3003 3 53.54 71.75 -23.81 0.095 3002
 3004 3 53.62 71.79 -23.72 0.077 3003
 3005 3 53.69 71.89 -23.6 0.1 3004
 3006 3 53.78 71.92 -23.43 0.117 3005
 3007 3 53.86 71.95 -23.2 0.138 3006
 3008 3 53.9 72.03 -23.1 0.16 3007
 3009 3 54.09 72.23 -23.17 0.107 3008
 3010 3 54.19 72.32 -23.14 0.112 3009
 3011 3 54.28 72.44 -23.25 0.097 3010
 3012 3 54.36 72.55 -23.34 0.095 3011
 3013 3 54.44 72.66 -23.41 0.105 3012
 3014 3 54.54 72.79 -23.43 0.135 3013
 3015 3 54.67 72.94 -23.36 0.198 3014
 3016 3 54.83 73.04 -23.35 0.248 3015
 3017 3 55.14 73.12 -23.2 0.121 3016
 3018 3 55.28 73.1 -23.13 0.121 3017
 3019 3 55.41 73.03 -22.88 0.14 3018
 3020 3 55.58 72.96 -22.74 0.134 3019
 3021 3 55.75 73.01 -22.72 0.122 3020
 3022 3 55.87 73.12 -22.7 0.142 3021
 3023 3 55.97 73.13 -22.71 0.18 3022
 3024 3 55.94 73.14 -22.43 0.167 3023
 3025 3 55.96 73.08 -22.19 0.133 3024
 3026 3 55.98 73.05 -22.02 0.115 3025
 3027 3 56.02 72.96 -21.87 0.123 3026
 3028 3 56 72.8 -21.77 0.101 3027
 3029 3 55.94 72.66 -21.65 0.081 3028
 3030 3 56.03 72.52 -21.49 0.069 3029
 3031 3 56.14 72.4 -21.28 0.131 3030
 3032 3 56.26 72.28 -20.87 0.095 3031
 3033 3 56.35 72.31 -20.65 0.077 3032
 3034 3 56.48 72.31 -20.59 0.156 3033
 3035 3 56.6 72.33 -20.77 0.275 3034
 3036 3 56.59 72.07 -20.36 0.066 3035
 3037 3 56.74 71.94 -20.22 0.076 3036
 3038 3 56.65 71.88 -20.09 0.078 3037
 3039 3 56.6 72.25 -21.18 0.125 3035
 3040 3 56.49 72.34 -21.3 0.066 3039
 3041 3 56.08 72.26 -21.44 0.099 3031
 3042 3 56.01 72.16 -21.43 0.097 3041
 3043 3 41.52 59.4 -28.93 0.148 2780
 3044 3 41.64 59.23 -29.03 0.121 3043
 3045 3 41.67 59.03 -29.14 0.111 3044
 3046 3 41.63 58.88 -29.3 0.132 3045
 3047 3 41.59 58.8 -29.48 0.125 3046
 3048 3 41.59 58.74 -29.65 0.082 3047
 3049 3 41.64 58.64 -29.76 0.096 3048
 3050 3 41.68 58.52 -29.81 0.108 3049
 3051 3 41.74 58.34 -29.87 0.126 3050
 3052 3 41.73 58.24 -29.97 0.089 3051
 3053 3 41.68 58.19 -30.14 0.117 3052
 3054 3 41.68 57.96 -30.18 0.095 3053
 3055 3 41.7 57.87 -30.27 0.121 3054
 3056 3 41.69 57.77 -30.34 0.085 3055
 3057 3 41.74 57.65 -30.38 0.087 3056
 3058 3 41.77 57.45 -30.29 0.082 3057
 3059 3 41.75 57.34 -30.2 0.081 3058
 3060 3 41.76 57.22 -30.14 0.111 3059
 3061 3 41.76 57 -30.18 0.12 3060
 3062 3 41.89 56.83 -30.25 0.157 3061
 3063 3 42.03 56.68 -30.33 0.193 3062
 3064 3 42.26 56.48 -30.51 0.061 3063
 3065 3 42.38 56.37 -30.6 0.108 3064
 3066 3 42.4 56.2 -30.72 0.125 3065
 3067 3 42.39 56.03 -30.84 0.094 3066
 3068 3 42.39 55.89 -30.93 0.104 3067
 3069 3 42.36 55.78 -31.1 0.072 3068
 3070 3 42.36 55.68 -31.12 0.111 3069
 3071 3 42.31 55.47 -31.22 0.119 3070
 3072 3 42.22 55.35 -31.3 0.087 3071
 3073 3 42.21 55.28 -31.46 0.107 3072
 3074 3 42.22 55.25 -31.62 0.079 3073
 3075 3 42.25 55.18 -31.71 0.099 3074
 3076 3 30.76 50.66 -15.78 0.088 2431
 3077 3 30.72 50.57 -15.86 0.06 3076
 3078 3 30.67 50.45 -15.93 0.089 3077
 3079 3 30.61 50.29 -16 0.072 3078
 3080 3 30.59 50.2 -15.92 0.098 3079
 3081 3 30.56 50.09 -15.81 0.084 3080
 3082 3 30.4 50 -15.81 0.11 3081
 3083 3 30.36 49.86 -15.74 0.096 3082
 3084 3 30.33 49.69 -15.69 0.092 3083
 3085 3 30.2 49.6 -15.81 0.094 3084
 3086 3 30.14 49.49 -15.89 0.081 3085
 3087 3 30.06 49.39 -15.92 0.118 3086
 3088 3 30.23 49.38 -16.1 0.152 3087
 3089 3 30.17 49.54 -16.32 0.079 3088
 3090 3 30.02 49.53 -16.46 0.066 3089
 3091 3 29.95 49.61 -16.61 0.074 3090
 3092 3 29.86 49.57 -16.67 0.093 3091
 3093 3 29.74 49.45 -16.67 0.083 3092
 3094 3 29.65 49.5 -16.76 0.05 3093
 3095 3 30.3 49.21 -16.15 0.097 3088
 3096 3 30.34 49.08 -16.26 0.134 3095
 3097 3 30.39 48.89 -16.28 0.122 3096
 3098 3 30.55 48.72 -16.32 0.098 3097
 3099 3 30.62 48.58 -16.4 0.069 3098
 3100 3 30.71 48.46 -16.44 0.089 3099
 3101 3 30.86 48.36 -16.42 0.101 3100
 3102 3 31 48.22 -16.27 0.112 3101
 3103 3 31.12 48.16 -16.06 0.123 3102
 3104 3 31.34 48.07 -16.06 0.1 3103
 3105 3 31.5 48.02 -16.1 0.144 3104
 3106 3 31.66 47.96 -16.11 0.147 3105
 3107 3 31.85 48.07 -15.95 0.082 3106
 3108 3 32 48.1 -15.87 0.106 3107
 3109 3 32.1 48.1 -15.8 0.063 3108
 3110 3 32.18 48.16 -15.87 0.06 3109
 3111 3 32.28 48.23 -15.87 0.105 3110
 3112 3 32.41 48.15 -15.81 0.000125 3111
 3113 3 31.67 47.75 -16.02 0.06 3106
 3114 3 31.75 47.63 -15.94 0.085 3113
 3115 3 31.82 47.51 -16.01 0.087 3114
 3116 3 31.87 47.43 -16.11 0.111 3115
 3117 3 31.95 47.31 -16.14 0.058 3116
 3118 3 32.05 47.19 -16.25 0.076 3117
 3119 3 32.17 47.09 -16.34 0.085 3118
 3120 3 32.35 47.03 -16.38 0.079 3119
 3121 3 32.45 47.02 -16.48 0.084 3120
 3122 3 32.57 47.03 -16.67 0.066 3121
 3123 3 32.72 46.96 -16.71 0.059 3122
 3124 3 32.8 46.9 -16.8 0.056 3123
 3125 3 32.87 46.8 -16.88 0.069 3124
 3126 3 32.9 46.8 -17.06 0.089 3125
 3127 3 33 46.74 -17.18 0.097 3126
 3128 3 33.11 46.67 -17.24 0.08 3127
 3129 3 27.77 50.34 -12.25 0.168 2337
 3130 3 27.73 50.45 -12.19 0.16 3129
 3131 3 27.65 50.57 -12.12 0.186 3130
 3132 3 27.56 50.73 -11.99 0.193 3131
 3133 3 27.49 50.88 -11.96 0.16 3132
 3134 3 27.41 50.98 -11.91 0.176 3133
 3135 3 27.32 51.02 -11.78 0.196 3134
 3136 3 27.27 51.11 -11.72 0.17 3135
 3137 3 27.26 51.26 -11.61 0.17 3136
 3138 3 27.22 51.35 -11.49 0.181 3137
 3139 3 27.21 51.41 -11.32 0.15 3138
 3140 3 27.18 51.48 -11.19 0.146 3139
 3141 3 27.23 51.53 -11.02 0.188 3140
 3142 3 27.39 51.58 -10.85 0.187 3141
 3143 3 27.49 51.7 -10.7 0.179 3142
 3144 3 27.56 51.78 -10.62 0.198 3143
 3145 3 27.72 51.88 -10.54 0.169 3144
 3146 3 27.82 51.95 -10.41 0.179 3145
 3147 3 27.91 52.07 -10.3 0.211 3146
 3148 3 28.03 52.07 -10.19 0.217 3147
 3149 3 28.07 52.11 -9.97 0.225 3148
 3150 3 28.06 52.15 -9.72 0.22 3149
 3151 3 27.97 52.12 -9.49 0.232 3150
 3152 3 27.89 51.99 -9.3 0.191 3151
 3153 3 27.72 51.99 -9.15 0.175 3152
 3154 3 27.68 51.97 -9.01 0.189 3153
 3155 3 27.57 51.98 -8.84 0.154 3154
 3156 3 27.45 51.96 -8.73 0.148 3155
 3157 3 27.3 51.94 -8.6 0.18 3156
 3158 3 27.23 51.88 -8.45 0.22 3157
 3159 3 27.07 51.84 -8.38 0.249 3158
 3160 3 26.95 51.86 -8.33 0.337 3159
 3161 3 26.71 52.16 -8.77 0.091 3160
 3162 3 26.59 52.29 -8.97 0.077 3161
 3163 3 26.49 52.34 -9 0.078 3162
 3164 3 26.33 52.27 -8.99 0.123 3163
 3165 3 26.15 52.21 -9.03 0.116 3164
 3166 3 25.96 52.18 -8.99 0.118 3165
 3167 3 25.78 52.11 -8.92 0.096 3166
 3168 3 25.64 52.07 -8.94 0.124 3167
 3169 3 25.43 52.13 -8.93 0.16 3168
 3170 3 25.24 52.32 -9.03 0.106 3169
 3171 3 25.08 52.36 -9.03 0.105 3170
 3172 3 24.94 52.36 -9 0.078 3171
 3173 3 24.84 52.4 -8.9 0.092 3172
 3174 3 24.72 52.38 -8.84 0.099 3173
 3175 3 24.53 52.38 -8.78 0.1 3174
 3176 3 24.33 52.48 -8.81 0.122 3175
 3177 3 24.19 52.59 -8.95 0.126 3176
 3178 3 23.98 52.68 -9.06 0.107 3177
 3179 3 23.76 52.72 -9.1 0.114 3178
 3180 3 23.6 52.67 -9.09 0.13 3179
 3181 3 23.44 52.57 -9.04 0.121 3180
 3182 3 23.31 52.43 -8.94 0.106 3181
 3183 3 23.19 52.34 -8.88 0.128 3182
 3184 3 23.03 52.28 -8.85 0.098 3183
 3185 3 22.85 52.26 -8.81 0.104 3184
 3186 3 22.71 52.28 -8.77 0.097 3185
 3187 3 22.58 52.28 -8.7 0.086 3186
 3188 3 22.48 52.39 -8.56 0.126 3187
 3189 3 22.32 52.41 -8.45 0.083 3188
 3190 3 22.29 52.42 -8.34 0.113 3189
 3191 3 22.18 52.5 -8.28 0.131 3190
 3192 3 22.06 52.57 -8.29 0.1 3191
 3193 3 21.92 52.6 -8.26 0.088 3192
 3194 3 21.83 52.6 -8.17 0.055 3193
 3195 3 21.81 52.58 -8.04 0.136 3194
 3196 3 21.83 52.5 -7.96 0.242 3195
 3197 3 21.77 52.84 -7.81 0.077 3196
 3198 3 21.83 52.85 -7.66 0.085 3197
 3199 3 21.79 52.85 -7.55 0.052 3198
 3200 3 21.7 52.9 -7.41 0.092 3199
 3201 3 21.62 52.9 -7.35 0.000125 3200
 3202 3 21.79 52.27 -7.9 0.227 3196
 3203 3 21.7 52.17 -7.82 0.266 3202
 3204 3 21.62 52.2 -7.77 0.244 3203
 3205 3 21.5 51.89 -7.77 0.252 3204
 3206 3 21.36 51.89 -7.71 0.257 3205
 3207 3 21.27 51.78 -7.64 0.199 3206
 3208 3 21.15 51.72 -7.58 0.105 3207
 3209 3 21.06 51.64 -7.47 0.105 3208
 3210 3 21.1 51.57 -7.35 0.102 3209
 3211 3 20.99 51.57 -7.22 0.065 3210
 3212 3 20.87 51.54 -7.18 0.1 3211
 3213 3 20.68 51.52 -7.18 0.108 3212
 3214 3 20.56 51.5 -7.1 0.117 3213
 3215 3 20.44 51.48 -7 0.089 3214
 3216 3 20.35 51.38 -6.96 0.073 3215
 3217 3 20.29 51.29 -6.93 0.091 3216
 3218 3 20.23 51.19 -6.89 0.11 3217
 3219 3 20.29 51.01 -6.78 0.101 3218
 3220 3 20.24 50.89 -6.66 0.09 3219
 3221 3 20.18 50.82 -6.59 0.095 3220
 3222 3 20.12 50.76 -6.48 0.091 3221
 3223 3 20.1 50.7 -6.38 0.119 3222
 3224 3 20.1 50.63 -6.26 0.128 3223
 3225 3 20.1 50.5 -6.15 0.113 3224
 3226 3 20.13 50.28 -6.12 0.135 3225
 3227 3 20.21 50.18 -6.08 0.14 3226
 3228 3 20.29 50.16 -5.85 0.09 3227
 3229 3 20.31 50.04 -5.79 0.122 3228
 3230 3 20.34 49.96 -5.58 0.159 3229
 3231 3 20.31 50.03 -5.27 0.107 3230
 3232 3 20.39 49.97 -5.13 0.152 3231
 3233 3 20.52 49.83 -5.02 0.109 3232
 3234 3 20.42 49.77 -4.95 0.054 3233
 3235 3 20.29 49.79 -4.99 0.021 3234
 3236 3 20.59 49.56 -4.96 0.122 3233
 3237 3 20.6 49.47 -4.82 0.138 3236
 3238 3 20.66 49.44 -4.6 0.085 3237
 3239 3 20.67 49.4 -4.48 0.083 3238
 3240 3 20.55 49.33 -4.44 0.116 3239
 3241 3 20.41 49.33 -4.48 0.16 3240
 3242 3 20.39 49.22 -4.3 0.097 3241
 3243 3 20.25 49.14 -4.16 0.137 3242
 3244 3 20.1 49.1 -3.96 0.101 3243
 3245 3 20.04 49.11 -3.76 0.083 3244
 3246 3 19.96 49.13 -3.66 0.118 3245
 3247 3 19.79 49.18 -3.64 0.138 3246
 3248 3 19.6 49.29 -3.56 0.115 3247
 3249 3 19.29 49.37 -3.61 0.095 3248
 3250 3 19.23 49.43 -3.66 0.000125 3249
 3251 3 19.49 49.18 -3.29 0.075 3248
 3252 3 19.39 49.14 -3.13 0.07 3251
 3253 3 19.3 49.13 -3.09 0.058 3252
 3254 3 26.96 51.77 -7.89 0.188 3160
 3255 3 26.84 51.79 -7.78 0.156 3254
 3256 3 26.84 51.92 -7.56 0.166 3255
 3257 3 26.86 51.91 -7.41 0.22 3256
 3258 3 26.92 51.91 -7.2 0.229 3257
 3259 3 26.96 52.01 -7.04 0.186 3258
 3260 3 27.02 52.07 -6.89 0.194 3259
 3261 3 27.12 52.14 -6.69 0.16 3260
 3262 3 27.17 52.01 -6.37 0.182 3261
 3263 3 27.29 51.88 -6.24 0.251 3262
 3264 3 27.27 51.86 -6.07 0.292 3263
 3265 3 27.26 51.79 -5.92 0.307 3264
 3266 3 27.19 51.81 -5.81 0.329 3265
 3267 3 27.09 51.82 -5.73 0.314 3266
 3268 3 27.26 51.69 -5.54 0.309 3267
 3269 3 27.22 51.63 -5.35 0.261 3268
 3270 3 27.16 51.62 -5.26 0.233 3269
 3271 3 27.16 51.61 -5.01 0.257 3270
 3272 3 27.06 51.67 -4.72 0.203 3271
 3273 3 27.04 51.69 -4.55 0.248 3272
 3274 3 26.8 52.01 -4.48 0.121 3273
 3275 3 26.7 52.13 -4.4 0.1 3274
 3276 3 26.6 52.24 -4.33 0.119 3275
 3277 3 26.55 52.32 -4.22 0.169 3276
 3278 3 26.35 52.51 -4.33 0.128 3277
 3279 3 26.25 52.66 -4.23 0.09 3278
 3280 3 26.18 52.75 -4.13 0.082 3279
 3281 3 26.07 52.84 -4.14 0.13 3280
 3282 3 26.03 53.03 -4.36 0.155 3281
 3283 3 25.89 53.17 -4.54 0.137 3282
 3284 3 25.77 53.24 -4.66 0.151 3283
 3285 3 25.62 53.33 -4.73 0.118 3284
 3286 3 25.6 53.51 -4.83 0.09 3285
 3287 3 25.5 53.63 -4.89 0.087 3286
 3288 3 25.39 53.72 -4.93 0.088 3287
 3289 3 25.25 53.83 -5.04 0.093 3288
 3290 3 25.25 53.96 -5.05 0.103 3289
 3291 3 25.27 54.16 -5.1 0.148 3290
 3292 3 25.23 54.34 -5.14 0.11 3291
 3293 3 25.19 54.63 -5.2 0.158 3292
 3294 3 25.18 54.85 -5.19 0.162 3293
 3295 3 25.14 55.13 -5.18 0.149 3294
 3296 3 25.03 55.3 -5.29 0.097 3295
 3297 3 24.87 55.3 -5.31 0.069 3296
 3298 3 24.78 55.39 -5.31 0.072 3297
 3299 3 24.73 55.51 -5.37 0.095 3298
 3300 3 24.72 55.68 -5.44 0.118 3299
 3301 3 24.73 55.83 -5.58 0.169 3300
 3302 3 24.74 55.81 -5.86 0.168 3301
 3303 3 24.67 55.64 -6.1 0.11 3302
 3304 3 24.62 55.49 -6.14 0.121 3303
 3305 3 24.63 55.38 -6.14 0.213 3304
 3306 3 24.68 55.24 -6.17 0.25 3305
 3307 3 24.5 55.12 -6.09 0.228 3306
 3308 3 24.11 55.35 -6.27 0.119 3307
 3309 3 23.98 55.45 -6.42 0.082 3308
 3310 3 23.84 55.51 -6.53 0.09 3309
 3311 3 23.67 55.59 -6.63 0.089 3310
 3312 3 23.58 55.7 -6.76 0.078 3311
 3313 3 23.45 55.76 -6.86 0.076 3312
 3314 3 23.35 55.68 -7 0.052 3313
 3315 3 23.25 55.61 -7.01 0.11 3314
 3316 3 23.04 55.73 -6.96 0.088 3315
 3317 3 22.94 55.72 -7.04 0.141 3316
 3318 3 22.85 55.93 -7.23 0.041 3317
 3319 3 22.78 56.03 -7.3 0.063 3318
 3320 3 22.73 56.14 -7.32 0.087 3319
 3321 3 22.7 56.27 -7.44 0.118 3320
 3322 3 22.64 56.36 -7.49 0.082 3321
 3323 3 22.81 55.51 -7.08 0.124 3317
 3324 3 22.77 55.35 -7.09 0.112 3323
 3325 3 22.7 55.13 -6.96 0.107 3324
 3326 3 22.53 55.11 -6.99 0.103 3325
 3327 3 22.4 55.13 -7.03 0.064 3326
 3328 3 22.33 55.08 -7.1 0.086 3327
 3329 3 22.25 55.09 -7.19 0.077 3328
 3330 3 22.19 55.12 -7.26 0.067 3329
 3331 3 22.18 55.16 -7.37 0.05 3330
 3332 3 22.15 55.13 -7.58 0.082 3331
 3333 3 22.1 55.03 -7.76 0.098 3332
 3334 3 22.19 54.99 -7.89 0.099 3333
 3335 3 22.24 54.9 -8.01 0.077 3334
 3336 3 22.24 54.79 -8.09 0.087 3335
 3337 3 22.15 54.67 -8.17 0.096 3336
 3338 3 24.45 56.14 -5.53 0.133 3301
 3339 3 24.4 56.37 -5.59 0.126 3338
 3340 3 24.42 56.56 -5.6 0.12 3339
 3341 3 24.39 56.72 -5.55 0.143 3340
 3342 3 24.37 56.91 -5.53 0.112 3341
 3343 3 24.38 57.12 -5.53 0.093 3342
 3344 3 24.34 57.23 -5.56 0.095 3343
 3345 3 24.19 57.4 -5.6 0.095 3344
 3346 3 24.2 57.57 -5.68 0.103 3345
 3347 3 24.18 57.74 -5.75 0.115 3346
 3348 3 24.16 57.93 -5.85 0.124 3347
 3349 3 24.09 58.11 -5.86 0.12 3348
 3350 3 24.09 58.29 -5.83 0.1 3349
 3351 3 24.16 58.5 -5.77 0.086 3350
 3352 3 24.21 58.62 -5.78 0.081 3351
 3353 3 24.17 58.74 -5.81 0.07 3352
 3354 3 24.18 58.91 -5.76 0.11 3353
 3355 3 24.15 59.01 -5.82 0.133 3354
 3356 3 24.13 59.15 -5.91 0.078 3355
 3357 3 24.05 59.28 -6.04 0.096 3356
 3358 3 23.92 59.44 -6.07 0.138 3357
 3359 3 23.82 59.53 -6.02 0.121 3358
 3360 3 23.62 59.65 -6.06 0.126 3359
 3361 3 23.51 59.72 -6.13 0.056 3360
 3362 3 23.48 59.83 -6.2 0.088 3361
 3363 3 23.45 59.93 -6.27 0.106 3362
 3364 3 23.42 60.03 -6.33 0.09 3363
 3365 3 23.26 60.25 -6.4 0.098 3364
 3366 3 23.22 60.34 -6.52 0.121 3365
 3367 3 23.11 60.4 -6.62 0.081 3366
 3368 3 23.05 60.59 -6.69 0.105 3367
 3369 3 22.98 60.67 -6.82 0.111 3368
 3370 3 22.88 60.7 -7.04 0.093 3369
 3371 3 22.84 60.8 -7.16 0.098 3370
 3372 3 22.76 60.94 -7.23 0.132 3371
 3373 3 22.71 61.06 -7.29 0.183 3372
 3374 3 22.94 61.07 -7.31 0.075 3373
 3375 3 22.56 61.19 -7.4 0.189 3373
 3376 3 22.5 61.33 -7.52 0.24 3375
 3377 3 22.49 61.48 -7.59 0.244 3376
 3378 3 22.82 61.75 -7.65 0.064 3377
 3379 3 22.84 61.89 -7.74 0.129 3378
 3380 3 22.74 62.01 -7.84 0.126 3379
 3381 3 22.73 62.1 -7.89 0.194 3380
 3382 3 22.79 62.27 -7.98 0.255 3381
 3383 3 22.82 62.42 -7.96 0.24 3382
 3384 3 22.95 62.57 -7.86 0.181 3383
 3385 3 23.14 62.74 -7.93 0.213 3384
 3386 3 23.22 62.84 -7.99 0.197 3385
 3387 3 23.24 62.94 -8.09 0.162 3386
 3388 3 23.29 63.06 -8.1 0.103 3387
 3389 3 23.43 63.11 -8.22 0.085 3388
 3390 3 23.55 63.16 -8.18 0.105 3389
 3391 3 23.65 63.34 -8.14 0.057 3390
 3392 3 23.79 63.39 -8.24 0.13 3391
 3393 3 23.9 63.38 -8.27 0.164 3392
 3394 3 23.97 63.52 -8.16 0.097 3393
 3395 3 24.11 63.5 -8.1 0.054 3394
 3396 3 27.18 51.62 -4.38 0.181 3273
 3397 3 27.28 51.55 -4.16 0.159 3396
 3398 3 27.33 51.51 -4.05 0.146 3397
 3399 3 27.41 51.42 -3.91 0.124 3398
 3400 3 27.5 51.29 -3.74 0.161 3399
 3401 3 27.55 51.16 -3.58 0.127 3400
 3402 3 27.56 51.08 -3.45 0.112 3401
 3403 3 27.56 50.94 -3.33 0.119 3402
 3404 3 27.56 50.84 -3.21 0.158 3403
 3405 3 27.57 50.74 -3.06 0.18 3404
 3406 3 27.53 50.69 -2.9 0.171 3405
 3407 3 27.56 50.6 -2.77 0.183 3406
 3408 3 27.49 50.57 -2.52 0.151 3407
 3409 3 27.44 50.64 -2.35 0.173 3408
 3410 3 27.38 50.73 -2.2 0.179 3409
 3411 3 27.33 50.79 -2.04 0.189 3410
 3412 3 27.31 50.79 -1.87 0.167 3411
 3413 3 27.25 50.84 -1.73 0.132 3412
 3414 3 27.2 50.79 -1.53 0.148 3413
 3415 3 27.22 50.8 -1.36 0.123 3414
 3416 3 27.24 50.78 -1.2 0.124 3415
 3417 3 27.28 50.79 -1.05 0.144 3416
 3418 3 27.38 50.77 -0.87 0.183 3417
 3419 3 27.43 50.7 -0.68 0.177 3418
 3420 3 27.48 50.73 -0.49 0.174 3419
 3421 3 27.46 50.75 -0.35 0.169 3420
 3422 3 27.18 50.74 -0.46 0.08 3421
 3423 3 26.97 50.67 -0.53 0.092 3422
 3424 3 26.85 50.66 -0.54 0.052 3423
 3425 3 26.73 50.62 -0.56 0.082 3424
 3426 3 26.6 50.6 -0.59 0.06 3425
 3427 3 26.54 50.53 -0.64 0.069 3426
 3428 3 27.64 50.65 -0.16 0.169 3421
 3429 3 27.67 50.66 0 0.159 3428
 3430 3 27.72 50.58 0.26 0.169 3429
 3431 3 27.69 50.61 0.41 0.18 3430
 3432 3 27.75 50.56 0.57 0.167 3431
 3433 3 27.69 50.55 0.68 0.139 3432
 3434 3 27.69 50.54 0.82 0.111 3433
 3435 3 27.68 50.49 0.94 0.139 3434
 3436 3 27.72 50.42 1.09 0.136 3435
 3437 3 27.71 50.35 1.24 0.119 3436
 3438 3 27.73 50.3 1.35 0.146 3437
 3439 3 27.68 50.18 1.48 0.154 3438
 3440 3 27.81 50.18 1.69 0.153 3439
 3441 3 27.86 50.12 1.83 0.151 3440
 3442 3 28.03 50.1 2.01 0.123 3441
 3443 3 28.11 50.08 2.16 0.154 3442
 3444 3 28.22 50.06 2.38 0.138 3443
 3445 3 28.2 50.03 2.52 0.163 3444
 3446 3 28.34 49.97 2.73 0.228 3445
 3447 3 28.32 49.96 2.89 0.266 3446
 3448 3 28.03 49.63 2.87 0.105 3447
 3449 3 28.05 49.52 2.82 0.073 3448
 3450 3 28.35 49.98 3.06 0.284 3447
 3451 3 28.2 50 3.18 0.319 3450
 3452 3 28.15 50.04 3.31 0.351 3451
 3453 3 28.12 50.13 3.42 0.335 3452
 3454 3 28.57 50.15 3.74 0.158 3453
 3455 3 28.73 50.06 3.91 0.158 3454
 3456 3 28.87 50.06 3.98 0.165 3455
 3457 3 28.97 50.17 4.05 0.155 3456
 3458 3 29.01 50.24 4.14 0.162 3457
 3459 3 29.12 50.37 4.18 0.165 3458
 3460 3 29.16 50.57 4.23 0.159 3459
 3461 3 29.23 50.69 4.32 0.187 3460
 3462 3 29.31 50.77 4.35 0.202 3461
 3463 3 29.22 51.01 4.4 0.176 3462
 3464 3 29.26 51.21 4.41 0.163 3463
 3465 3 29.35 51.43 4.48 0.189 3464
 3466 3 29.45 51.66 4.61 0.178 3465
 3467 3 29.47 51.77 4.8 0.209 3466
 3468 3 29.52 51.86 4.91 0.2 3467
 3469 3 29.46 51.99 4.97 0.201 3468
 3470 3 29.43 52.08 5.05 0.247 3469
 3471 3 29.7 52.11 5.26 0.173 3470
 3472 3 29.8 52.21 5.4 0.174 3471
 3473 3 29.91 52.36 5.53 0.211 3472
 3474 3 29.94 52.5 5.61 0.19 3473
 3475 3 30 52.71 5.71 0.173 3474
 3476 3 30.05 52.91 5.77 0.16 3475
 3477 3 30.06 53 5.85 0.151 3476
 3478 3 30.16 53.2 5.95 0.2 3477
 3479 3 30.23 53.3 6.03 0.212 3478
 3480 3 30.28 53.59 6.04 0.205 3479
 3481 3 30.37 53.83 6.08 0.209 3480
 3482 3 30.41 54.02 6.11 0.201 3481
 3483 3 30.41 54.21 6.11 0.207 3482
 3484 3 30.47 54.38 6.13 0.256 3483
 3485 3 30.52 54.6 6.07 0.326 3484
 3486 3 30.43 54.75 6.07 0.327 3485
 3487 3 30.4 54.82 6.21 0.294 3486
 3488 3 30.38 54.96 6.27 0.299 3487
 3489 3 30.38 55.2 6.3 0.249 3488
 3490 3 29.85 54.92 6.26 0.078 3489
 3491 3 29.73 54.92 6.24 0.000125 3490
 3492 3 30.67 55.56 6.37 0.214 3489
 3493 3 30.68 55.81 6.36 0.246 3492
 3494 3 30.69 56.04 6.37 0.17 3493
 3495 3 30.77 56.31 6.42 0.171 3494
 3496 3 30.68 56.41 6.48 0.149 3495
 3497 3 30.59 56.41 6.55 0.000125 3496
 3498 3 30.81 56.57 6.62 0.152 3496
 3499 3 30.9 56.76 6.85 0.182 3498
 3500 3 30.91 56.89 6.84 0.171 3499
 3501 3 31 57.05 6.94 0.184 3500
 3502 3 31.04 57.22 6.93 0.226 3501
 3503 3 31.06 57.33 6.93 0.196 3502
 3504 3 30.99 57.42 6.93 0.046 3503
 3505 3 31.17 57.49 6.51 0.136 3503
 3506 3 31.26 57.57 6.42 0.155 3505
 3507 3 31.23 57.7 6.33 0.125 3506
 3508 3 31.37 57.85 6.26 0.118 3507
 3509 3 31.47 57.95 6.26 0.111 3508
 3510 3 31.46 58.11 6.11 0.151 3509
 3511 3 31.48 58.19 5.96 0.115 3510
 3512 3 31.49 58.3 5.87 0.154 3511
 3513 3 31.58 58.42 5.83 0.183 3512
 3514 3 31.63 58.56 5.74 0.177 3513
 3515 3 31.7 58.66 5.65 0.155 3514
 3516 3 31.73 58.81 5.53 0.147 3515
 3517 3 31.71 59.01 5.46 0.151 3516
 3518 3 31.71 59.15 5.38 0.175 3517
 3519 3 31.8 59.27 5.3 0.168 3518
 3520 3 31.85 59.42 5.24 0.149 3519
 3521 3 31.87 59.57 5.15 0.143 3520
 3522 3 31.95 59.62 5.09 0.117 3521
 3523 3 32.04 59.66 4.98 0.14 3522
 3524 3 32.2 59.75 4.95 0.185 3523
 3525 3 32.32 59.88 4.89 0.186 3524
 3526 3 32.48 60.01 4.91 0.232 3525
 3527 3 32.72 60.17 4.97 0.194 3526
 3528 3 32.81 60.27 4.93 0.202 3527
 3529 3 32.96 60.53 4.99 0.204 3528
 3530 3 33 60.71 5.01 0.179 3529
 3531 3 33 60.88 5.08 0.205 3530
 3532 3 33 60.98 5.16 0.22 3531
 3533 3 33.27 61.06 5.06 0.178 3532
 3534 3 33.32 61.19 5 0.178 3533
 3535 3 33.4 61.26 4.91 0.129 3534
 3536 3 33.51 61.36 4.85 0.143 3535
 3537 3 33.61 61.44 4.79 0.142 3536
 3538 3 33.71 61.5 4.72 0.146 3537
 3539 3 33.81 61.61 4.74 0.155 3538
 3540 3 33.94 61.67 4.71 0.161 3539
 3541 3 34.06 61.77 4.74 0.14 3540
 3542 3 34.22 61.97 4.8 0.17 3541
 3543 3 34.32 62.06 4.86 0.168 3542
 3544 3 34.4 62.22 4.85 0.178 3543
 3545 3 34.56 62.35 4.78 0.142 3544
 3546 3 34.65 62.52 4.77 0.168 3545
 3547 3 34.76 62.67 4.78 0.19 3546
 3548 3 34.84 62.83 4.8 0.195 3547
 3549 3 34.95 63.06 4.89 0.18 3548
 3550 3 35.11 63.14 4.9 0.2 3549
 3551 3 35.25 63.21 4.84 0.236 3550
 3552 3 35.49 63.2 4.8 0.3 3551
 3553 3 35.62 63.24 4.74 0.307 3552
 3554 3 35.68 63.34 4.7 0.318 3553
 3555 3 35.9 63.35 4.42 0.216 3554
 3556 3 35.97 63.46 4.28 0.208 3555
 3557 3 36.01 63.59 4.15 0.18 3556
 3558 3 36.12 63.68 4.03 0.117 3557
 3559 3 36.19 63.81 3.87 0.108 3558
 3560 3 36.15 63.84 3.68 0.14 3559
 3561 3 36.15 63.89 3.51 0.16 3560
 3562 3 36.15 64.08 3.36 0.167 3561
 3563 3 36.18 64.18 3.25 0.14 3562
 3564 3 36.17 64.31 3.07 0.131 3563
 3565 3 36.15 64.34 2.92 0.152 3564
 3566 3 36.15 64.42 2.76 0.065 3565
 3567 3 36.2 64.44 2.64 0.079 3566
 3568 3 36.33 64.44 2.57 0.143 3567
 3569 3 36.51 64.49 2.58 0.14 3568
 3570 3 36.55 64.57 2.41 0.089 3569
 3571 3 36.6 64.65 2.28 0.132 3570
 3572 3 36.58 64.64 2.13 0.122 3571
 3573 3 36.62 64.73 1.98 0.155 3572
 3574 3 36.73 64.86 1.84 0.117 3573
 3575 3 36.86 64.87 1.65 0.166 3574
 3576 3 36.95 64.88 1.48 0.194 3575
 3577 3 37.02 64.91 1.33 0.137 3576
 3578 3 37.18 65 1.18 0.119 3577
 3579 3 37.23 65.09 1.02 0.144 3578
 3580 3 37.25 65.19 0.99 0.218 3579
 3581 3 37.32 65.06 0.84 0.259 3580
 3582 3 37.4 65.12 0.73 0.245 3581
 3583 3 37.45 65.01 0.6 0.276 3582
 3584 3 37.48 64.89 0.43 0.227 3583
 3585 3 37.48 64.87 0.16 0.154 3584
 3586 3 37.56 64.91 -0.01 0.176 3585
 3587 3 37.54 64.89 -0.15 0.217 3586
 3588 3 37.56 64.96 -0.31 0.184 3587
 3589 3 37.6 65.08 -0.46 0.172 3588
 3590 3 37.58 65.26 -0.59 0.145 3589
 3591 3 37.61 65.45 -0.65 0.173 3590
 3592 3 37.66 65.59 -0.64 0.247 3591
 3593 3 37.68 65.7 -0.63 0.34 3592
 3594 3 37.39 65.49 -1.11 0.065 3593
 3595 3 37.34 65.53 -1.24 0.131 3594
 3596 3 37.22 65.42 -1.45 0.091 3595
 3597 3 37.19 65.36 -1.57 0.093 3596
 3598 3 37.16 65.19 -1.63 0.148 3597
 3599 3 37.12 65.07 -1.76 0.089 3598
 3600 3 37.04 64.92 -1.81 0.135 3599
 3601 3 36.98 64.82 -1.8 0.176 3600
 3602 3 36.75 64.9 -1.94 0.083 3601
 3603 3 36.59 64.94 -2.07 0.135 3602
 3604 3 37.79 65.82 -0.63 0.282 3593
 3605 3 37.95 65.92 -0.85 0.173 3604
 3606 3 38 66.12 -0.93 0.118 3605
 3607 3 38.08 66.26 -1.04 0.097 3606
 3608 3 38.19 66.28 -1.12 0.111 3607
 3609 3 38.32 66.37 -1.18 0.124 3608
 3610 3 38.4 66.44 -1.22 0.187 3609
 3611 3 38.25 66.67 -1.11 0.092 3610
 3612 3 38.17 66.76 -1.18 0.118 3611
 3613 3 38.23 66.87 -1.28 0.097 3612
 3614 3 38.36 67.19 -1.14 0.063 3613
 3615 3 38.27 67.28 -1.13 0.108 3614
 3616 3 38.24 67.41 -1.08 0.082 3615
 3617 3 38.2 67.56 -1.03 0.073 3616
 3618 3 37.5 65.45 0.48 0.067 3583
 3619 3 37.59 65.6 0.34 0.063 3618
 3620 3 35.6 63.71 4.8 0.17 3554
 3621 3 35.76 63.8 4.76 0.149 3620
 3622 3 35.93 63.84 4.74 0.154 3621
 3623 3 36.07 63.94 4.73 0.154 3622
 3624 3 35.92 64.1 4.61 0.077 3623
 3625 3 35.95 64.27 4.6 0.106 3624
 3626 3 36.04 64.51 4.64 0.12 3625
 3627 3 36.12 64.6 4.73 0.099 3626
 3628 3 36.26 64.7 4.85 0.121 3627
 3629 3 36.35 64.83 4.84 0.12 3628
 3630 3 36.45 64.92 4.92 0.099 3629
 3631 3 36.56 65.09 4.98 0.15 3630
 3632 3 36.54 65.25 5.01 0.128 3631
 3633 3 36.41 65.37 4.87 0.088 3632
 3634 3 36.51 65.57 4.96 0.103 3633
 3635 3 36.59 65.69 4.98 0.12 3634
 3636 3 36.55 65.87 4.98 0.109 3635
 3637 3 36.52 66.02 5.04 0.11 3636
 3638 3 36.45 66.2 5.02 0.146 3637
 3639 3 36.33 66.35 4.98 0.123 3638
 3640 3 36.27 66.6 4.95 0.115 3639
 3641 3 36.3 66.75 4.97 0.093 3640
 3642 3 36.36 66.85 5.06 0.097 3641
 3643 3 36.46 67 5.17 0.08 3642
 3644 3 36.55 67.14 5.16 0.089 3643
 3645 3 36.65 67.29 5.1 0.09 3644
 3646 3 36.74 67.37 5.06 0.11 3645
 3647 3 36.83 67.48 4.97 0.078 3646
 3648 3 36.91 67.56 4.83 0.08 3647
 3649 3 36.95 67.71 4.81 0.097 3648
 3650 3 36.82 67.83 4.87 0.12 3649
 3651 3 36.71 67.82 5.01 0.146 3650
 3652 3 36.77 67.66 5.24 0.061 3651
 3653 3 36.73 67.64 5.35 0.085 3652
 3654 3 36.68 67.57 5.4 0.074 3653
 3655 3 36.59 67.49 5.45 0.096 3654
 3656 3 36.57 67.45 5.6 0.131 3655
 3657 3 36.62 67.21 5.65 0.088 3656
 3658 3 36.6 67.07 5.59 0.052 3657
 3659 3 36.55 67.98 4.83 0.102 3651
 3660 3 36.59 68.03 4.71 0.092 3659
 3661 3 36.68 68.14 4.66 0.08 3660
 3662 3 36.67 68.24 4.58 0.126 3661
 3663 3 36.56 68.31 4.53 0.092 3662
 3664 3 36.3 63.8 4.8 0.136 3623
 3665 3 36.43 63.66 4.82 0.146 3664
 3666 3 36.53 63.55 4.86 0.142 3665
 3667 3 36.66 63.55 4.92 0.104 3666
 3668 3 36.75 63.48 5 0.122 3667
 3669 3 36.82 63.45 5.07 0.226 3668
 3670 3 36.94 63.46 5.08 0.31 3669
 3671 3 37.05 63.45 5.17 0.386 3670
 3672 3 37.19 63.46 5.22 0.409 3671
 3673 3 37.34 63.38 5.44 0.369 3672
 3674 3 37.5 63.4 5.5 0.384 3673
 3675 3 37.64 63.12 5.8 0.27 3674
 3676 3 37.75 63.05 5.96 0.274 3675
 3677 3 38 62.92 6 0.278 3676
 3678 3 37.84 62.98 6.38 0.079 3677
 3679 3 37.93 63 6.51 0.055 3678
 3680 3 38.05 62.98 6.7 0.089 3679
 3681 3 38.14 62.88 6.73 0.097 3680
 3682 3 38.3 62.79 6.83 0.113 3681
 3683 3 38.38 62.73 6.86 0.093 3682
 3684 3 38.48 62.68 7.01 0.074 3683
 3685 3 38.34 62.61 7.14 0.146 3684
 3686 3 38.16 62.56 7.19 0.069 3685
 3687 3 38.24 62.78 5.93 0.199 3677
 3688 3 38.4 62.7 6.03 0.144 3687
 3689 3 38.61 62.69 6.05 0.13 3688
 3690 3 38.75 62.74 6.02 0.129 3689
 3691 3 38.87 62.68 6.04 0.143 3690
 3692 3 38.98 62.51 6.2 0.113 3691
 3693 3 39.05 62.5 6.35 0.108 3692
 3694 3 39.07 62.47 6.45 0.14 3693
 3695 3 39.14 62.38 6.53 0.112 3694
 3696 3 39.18 62.3 6.62 0.074 3695
 3697 3 39.15 62.21 6.71 0.091 3696
 3698 3 39.22 62.13 6.82 0.154 3697
 3699 3 39.43 62.01 6.96 0.098 3698
 3700 3 39.6 62.07 7.09 0.082 3699
 3701 3 39.71 62.12 7.15 0.108 3700
 3702 3 39.85 62.06 7.22 0.136 3701
 3703 3 39.99 61.96 7.3 0.118 3702
 3704 3 40.13 61.87 7.41 0.105 3703
 3705 3 40.25 61.76 7.52 0.11 3704
 3706 3 40.31 61.57 7.61 0.102 3705
 3707 3 40.35 61.49 7.75 0.086 3706
 3708 3 40.5 61.5 7.92 0.105 3707
 3709 3 40.64 61.5 8.01 0.126 3708
 3710 3 40.81 61.53 8.08 0.114 3709
 3711 3 40.95 61.57 8.12 0.139 3710
 3712 3 41.13 61.7 8.05 0.131 3711
 3713 3 41.23 61.77 7.98 0.12 3712
 3714 3 41.33 61.89 7.93 0.107 3713
 3715 3 41.44 62.01 7.95 0.161 3714
 3716 3 41.52 62.12 8.01 0.178 3715
 3717 3 41.53 62.35 8 0.215 3716
 3718 3 41.58 62.62 8.02 0.152 3717
 3719 3 41.65 62.82 8.04 0.157 3718
 3720 3 41.66 63.16 7.88 0.075 3719
 3721 3 41.7 63.23 7.82 0.064 3720
 3722 3 30 53.69 6 0.047 3480
 3723 3 29.16 52.25 4.91 0.11 3470
 3724 3 29.26 52.12 5.12 0.016 3723
 3725 3 28.91 52.38 4.87 0.122 3723
 3726 3 28.7 52.4 4.86 0.105 3725
 3727 3 28.48 52.37 4.7 0.12 3726
 3728 3 28.36 52.35 4.64 0.157 3727
 3729 3 28.22 52.58 4.67 0.144 3728
 3730 3 28.07 52.7 4.69 0.108 3729
 3731 3 27.89 52.73 4.71 0.198 3730
 3732 3 27.65 52.77 4.77 0.15 3731
 3733 3 27.52 52.82 4.76 0.101 3732
 3734 3 27.41 52.75 4.72 0.089 3733
 3735 3 27.3 52.78 4.7 0.072 3734
 3736 3 27.15 52.79 4.71 0.153 3735
 3737 3 27.05 52.89 4.56 0.196 3736
 3738 3 27.03 52.91 4.28 0.122 3737
 3739 3 27.01 52.83 4.07 0.094 3738
 3740 3 27.02 52.83 3.96 0.086 3739
 3741 3 26.94 52.91 3.79 0.1 3740
 3742 3 26.95 52.96 3.68 0.169 3741
 3743 3 27.21 53.12 3.55 0.098 3742
 3744 3 27.26 53.14 3.37 0.099 3743
 3745 3 27.32 53.15 3.21 0.093 3744
 3746 3 27.46 53.14 3.23 0.156 3745
 3747 3 27.69 53.12 3.24 0.086 3746
 3748 3 27.86 53.09 3.26 0.103 3747
 3749 3 27.98 53.18 3.3 0.142 3748
 3750 3 27.92 53.26 3.4 0.216 3749
 3751 3 28.25 53.33 3.48 0.077 3750
 3752 3 28.38 53.42 3.57 0.112 3751
 3753 3 28.51 53.46 3.64 0.071 3752
 3754 3 28.64 53.5 3.76 0.047 3753
 3755 3 28.76 53.48 3.72 0.096 3754
 3756 3 28.86 53.44 3.73 0.044 3755
 3757 3 27.69 53.44 3.32 0.074 3750
 3758 3 27.55 53.58 3.34 0.137 3757
 3759 3 26.75 52.84 3.6 0.089 3742
 3760 3 26.6 52.79 3.46 0.152 3759
 3761 3 26.43 52.68 3.34 0.106 3760
 3762 3 26.29 52.65 3.31 0.113 3761
 3763 3 26.15 52.62 3.27 0.149 3762
 3764 3 25.99 52.65 3.27 0.201 3763
 3765 3 25.88 52.6 3.3 0.222 3764
 3766 3 25.79 52.45 3.27 0.181 3765
 3767 3 25.77 52.07 3.2 0.103 3766
 3768 3 25.77 51.96 3.28 0.097 3767
 3769 3 25.71 51.87 3.36 0.089 3768
 3770 3 25.69 51.74 3.42 0.05 3769
 3771 3 25.59 51.63 3.41 0.085 3770
 3772 3 25.58 51.54 3.36 0.000125 3771
 3773 3 28.39 52.09 4.68 0.143 3728
 3774 3 28.43 51.96 4.8 0.144 3773
 3775 3 28.57 51.84 4.91 0.091 3774
 3776 3 28.76 51.78 4.96 0.087 3775
 3777 3 28.87 51.74 5.1 0.073 3776
 3778 3 28.85 51.75 5.28 0.087 3777
 3779 3 28.81 51.73 5.44 0.079 3778
 3780 3 28.67 51.64 5.6 0.102 3779
 3781 3 28.66 51.69 5.77 0.078 3780
 3782 3 28.59 51.76 5.91 0.112 3781
 3783 3 28.51 51.82 6.03 0.115 3782
 3784 3 28.48 51.87 6.22 0.078 3783
 3785 3 28.38 51.95 6.36 0.036 3784
 3786 3 28.29 52.03 6.54 0.081 3785
 3787 3 28.14 52.17 6.67 0.119 3786
 3788 3 28.07 52.22 6.75 0.000125 3787
 3789 3 28.01 50.11 3.5 0.217 3453
 3790 3 28.02 50.18 3.62 0.177 3789
 3791 3 27.11 47.72 -12.16 0.079 2323
 3792 3 26.98 47.78 -12.29 0.094 3791
 3793 3 26.9 47.77 -12.4 0.08 3792
 3794 3 26.77 47.84 -12.57 0.11 3793
 3795 3 26.74 47.71 -12.77 0.092 3794
 3796 3 26.56 47.56 -12.84 0.121 3795
 3797 3 26.44 47.54 -12.98 0.095 3796
 3798 3 26.4 47.54 -13.11 0.117 3797
 3799 3 26.51 47.52 -13.24 0.052 3798
 3800 3 26.5 47.37 -13.28 0.084 3799
 3801 3 26.58 47.31 -13.38 0.106 3800
 3802 3 26.7 47.21 -13.47 0.115 3801
 3803 3 26.87 47.12 -13.66 0.096 3802
 3804 3 26.89 47.1 -13.8 0.127 3803
 3805 3 26.92 47.09 -13.97 0.099 3804
 3806 3 26.94 47.08 -14.15 0.088 3805
 3807 3 26.84 47.04 -14.24 0.1 3806
 3808 3 26.8 47.06 -14.45 0.106 3807
 3809 3 26.69 47.05 -14.59 0.099 3808
 3810 3 26.69 47.08 -14.71 0.067 3809
 3811 3 26.71 47.13 -14.85 0.087 3810
 3812 3 26.69 47.2 -15.05 0.061 3811
 3813 3 26.73 47.05 -14.09 0.083 3807
 3814 3 26.57 47.08 -14.07 0.091 3813
 3815 3 26.51 47.86 -12.64 0.1 3794
 3816 3 26.32 47.84 -12.62 0.119 3815
 3817 3 26.19 47.94 -12.54 0.06 3816
 3818 3 26.09 47.98 -12.47 0.061 3817
 3819 3 25.93 47.98 -12.42 0.083 3818
 3820 3 25.78 48.02 -12.41 0.072 3819
 3821 3 25.63 48.05 -12.46 0.072 3820
 3822 3 25.51 48.08 -12.51 0.101 3821
 3823 3 25.34 48.17 -12.48 0.103 3822
 3824 3 25.27 48.31 -12.46 0.064 3823
 3825 3 27.42 46.25 -11.36 0.221 2313
 3826 3 27.32 46.36 -11.43 0.203 3825
 3827 3 27.17 46.47 -11.47 0.204 3826
 3828 3 27.01 46.58 -11.44 0.194 3827
 3829 3 26.82 46.69 -11.43 0.185 3828
 3830 3 26.7 46.73 -11.43 0.203 3829
 3831 3 26.57 46.75 -11.28 0.201 3830
 3832 3 26.44 46.78 -11.23 0.222 3831
 3833 3 26.22 46.66 -11.2 0.183 3832
 3834 3 26.06 46.66 -11.16 0.225 3833
 3835 3 25.93 46.61 -11.16 0.209 3834
 3836 3 25.77 46.55 -11.1 0.195 3835
 3837 3 25.63 46.42 -11.07 0.178 3836
 3838 3 25.49 46.33 -11.08 0.207 3837
 3839 3 25.32 46.23 -11.07 0.202 3838
 3840 3 25.13 46.11 -11.12 0.181 3839
 3841 3 24.98 46.06 -11.13 0.173 3840
 3842 3 24.77 45.95 -11.14 0.182 3841
 3843 3 24.55 45.9 -11.09 0.187 3842
 3844 3 24.34 45.85 -11.01 0.19 3843
 3845 3 24.1 45.74 -10.91 0.218 3844
 3846 3 23.98 45.71 -10.84 0.211 3845
 3847 3 23.69 45.65 -10.88 0.188 3846
 3848 3 23.52 45.62 -10.85 0.179 3847
 3849 3 23.35 45.64 -10.85 0.168 3848
 3850 3 23.18 45.58 -10.78 0.167 3849
 3851 3 22.98 45.53 -10.8 0.175 3850
 3852 3 22.84 45.54 -10.77 0.188 3851
 3853 3 22.68 45.5 -10.72 0.194 3852
 3854 3 22.56 45.42 -10.68 0.213 3853
 3855 3 22.41 45.33 -10.55 0.223 3854
 3856 3 22.29 45.25 -10.42 0.228 3855
 3857 3 22.19 45.05 -10.27 0.231 3856
 3858 3 22.02 44.86 -10.21 0.204 3857
 3859 3 21.89 44.73 -10.22 0.182 3858
 3860 3 21.76 44.61 -10.25 0.201 3859
 3861 3 21.64 44.4 -10.37 0.172 3860
 3862 3 21.52 44.25 -10.43 0.191 3861
 3863 3 21.29 44.19 -10.49 0.22 3862
 3864 3 21.14 44.22 -10.48 0.249 3863
 3865 3 21.01 44.06 -10.58 0.215 3864
 3866 3 20.87 43.93 -10.64 0.163 3865
 3867 3 20.81 43.86 -10.69 0.158 3866
 3868 3 20.7 43.76 -10.66 0.177 3867
 3869 3 20.61 43.67 -10.66 0.167 3868
 3870 3 20.59 43.48 -10.51 0.163 3869
 3871 3 20.53 43.37 -10.48 0.16 3870
 3872 3 20.51 43.22 -10.42 0.181 3871
 3873 3 20.49 43.04 -10.44 0.182 3872
 3874 3 20.57 42.83 -10.59 0.032 3873
 3875 3 20.57 42.78 -10.68 0.041 3874
 3876 3 20.6 42.7 -10.74 0.052 3875
 3877 3 20.32 42.91 -10.41 0.166 3873
 3878 3 20.19 42.78 -10.46 0.155 3877
 3879 3 20.1 42.63 -10.44 0.184 3878
 3880 3 19.97 42.56 -10.46 0.2 3879
 3881 3 19.9 42.4 -10.43 0.264 3880
 3882 3 19.81 42.26 -10.33 0.354 3881
 3883 3 19.62 42.24 -10.29 0.348 3882
 3884 3 19.51 42.14 -10.25 0.323 3883
 3885 3 19.3 42.2 -10.25 0.226 3884
 3886 3 19.07 42.45 -10.08 0.178 3885
 3887 3 18.9 42.58 -9.91 0.195 3886
 3888 3 18.81 42.71 -9.7 0.175 3887
 3889 3 18.79 42.82 -9.53 0.167 3888
 3890 3 18.8 42.97 -9.39 0.154 3889
 3891 3 18.71 43.06 -9.26 0.176 3890
 3892 3 18.69 43.08 -9.03 0.185 3891
 3893 3 18.64 43.12 -8.85 0.175 3892
 3894 3 18.59 43.2 -8.71 0.156 3893
 3895 3 18.52 43.24 -8.55 0.171 3894
 3896 3 18.42 43.29 -8.45 0.152 3895
 3897 3 18.3 43.4 -8.43 0.146 3896
 3898 3 18.11 43.45 -8.37 0.172 3897
 3899 3 18.02 43.6 -8.33 0.193 3898
 3900 3 17.97 43.69 -8.21 0.202 3899
 3901 3 17.87 43.77 -8.14 0.231 3900
 3902 3 17.8 43.91 -7.99 0.203 3901
 3903 3 17.77 44.14 -7.86 0.156 3902
 3904 3 17.84 44.31 -7.78 0.183 3903
 3905 3 17.88 44.46 -7.78 0.2 3904
 3906 3 17.85 44.61 -7.73 0.185 3905
 3907 3 17.81 44.75 -7.66 0.196 3906
 3908 3 17.83 44.86 -7.59 0.174 3907
 3909 3 17.81 45 -7.5 0.167 3908
 3910 3 17.77 45.13 -7.45 0.158 3909
 3911 3 17.63 45.27 -7.47 0.23 3910
 3912 3 17.58 45.37 -7.44 0.315 3911
 3913 3 17.52 45.52 -7.4 0.358 3912
 3914 3 17.4 45.68 -7.44 0.418 3913
 3915 3 17.33 45.74 -7.36 0.393 3914
 3916 3 17.21 45.88 -7.39 0.365 3915
 3917 3 17.06 46.1 -7.52 0.298 3916
 3918 3 17 46.24 -7.6 0.298 3917
 3919 3 16.79 46.42 -7.71 0.201 3918
 3920 3 16.61 46.55 -7.66 0.196 3919
 3921 3 16.5 46.66 -7.58 0.185 3920
 3922 3 16.49 46.76 -7.47 0.223 3921
 3923 3 16.42 46.87 -7.32 0.206 3922
 3924 3 16.3 46.91 -7.16 0.202 3923
 3925 3 16.21 46.98 -7.02 0.204 3924
 3926 3 16.07 47.06 -6.85 0.178 3925
 3927 3 15.95 47.2 -6.83 0.177 3926
 3928 3 15.85 47.3 -6.74 0.194 3927
 3929 3 15.71 47.4 -6.71 0.187 3928
 3930 3 15.59 47.49 -6.63 0.179 3929
 3931 3 15.57 47.67 -6.6 0.185 3930
 3932 3 15.52 47.82 -6.49 0.206 3931
 3933 3 15.52 47.97 -6.45 0.206 3932
 3934 3 15.5 48.05 -6.24 0.225 3933
 3935 3 15.5 48.15 -6.1 0.238 3934
 3936 3 15.42 48.24 -5.99 0.21 3935
 3937 3 15.35 48.38 -5.96 0.207 3936
 3938 3 15.32 48.53 -5.84 0.231 3937
 3939 3 15.3 48.76 -5.88 0.252 3938
 3940 3 15.2 48.95 -5.91 0.311 3939
 3941 3 15.07 49.1 -6.02 0.345 3940
 3942 3 15.01 49.26 -6.07 0.349 3941
 3943 3 14.93 49.47 -6.14 0.35 3942
 3944 3 14.88 49.68 -6.2 0.337 3943
 3945 3 14.92 49.88 -5.9 0.236 3944
 3946 3 14.92 50.07 -5.91 0.226 3945
 3947 3 14.91 50.16 -5.86 0.221 3946
 3948 3 14.87 50.35 -5.9 0.294 3947
 3949 3 14.84 50.48 -5.91 0.353 3948
 3950 3 14.82 50.56 -5.74 0.336 3949
 3951 3 14.51 50.63 -5.76 0.282 3950
 3952 3 14.39 50.69 -5.8 0.283 3951
 3953 3 14.22 50.79 -5.86 0.292 3952
 3954 3 14.11 50.92 -5.92 0.31 3953
 3955 3 13.95 51 -5.95 0.329 3954
 3956 3 14.14 51.32 -5.85 0.222 3955
 3957 3 14.12 51.47 -5.9 0.211 3956
 3958 3 14.03 51.63 -5.88 0.286 3957
 3959 3 14.08 51.78 -5.83 0.379 3958
 3960 3 14.22 52.01 -5.58 0.309 3959
 3961 3 14.14 52.25 -5.66 0.317 3960
 3962 3 14.09 52.42 -5.72 0.284 3961
 3963 3 13.97 52.54 -5.83 0.276 3962
 3964 3 13.81 52.6 -6.02 0.278 3963
 3965 3 13.72 52.64 -6.15 0.321 3964
 3966 3 13.69 52.93 -6.11 0.203 3965
 3967 3 13.51 53.03 -6.18 0.181 3966
 3968 3 13.38 53.18 -6.21 0.205 3967
 3969 3 13.24 53.27 -6.25 0.194 3968
 3970 3 13.16 53.36 -6.3 0.22 3969
 3971 3 13.08 53.41 -6.4 0.231 3970
 3972 3 13 53.52 -6.32 0.284 3971
 3973 3 12.96 53.58 -6.42 0.347 3972
 3974 3 12.98 53.67 -6.53 0.385 3973
 3975 3 12.72 53.85 -6.52 0.298 3974
 3976 3 12.57 53.98 -6.58 0.268 3975
 3977 3 12.44 54.06 -6.62 0.263 3976
 3978 3 12.32 54.15 -6.58 0.327 3977
 3979 3 12.22 54.26 -6.67 0.318 3978
 3980 3 12.11 54.39 -7.05 0.234 3979
 3981 3 12.16 54.5 -7.22 0.217 3980
 3982 3 12.11 54.65 -7.34 0.199 3981
 3983 3 12.1 54.93 -7.5 0.214 3982
 3984 3 12.02 55.11 -7.49 0.193 3983
 3985 3 12.05 55.34 -7.45 0.249 3984
 3986 3 12.12 55.55 -7.33 0.225 3985
 3987 3 12.16 55.76 -7.22 0.253 3986
 3988 3 12.37 55.91 -7.03 0.18 3987
 3989 3 12.53 56.05 -6.91 0.246 3988
 3990 3 12.64 56.16 -6.87 0.315 3989
 3991 3 12.76 56.29 -6.92 0.322 3990
 3992 3 12.85 56.39 -6.89 0.338 3991
 3993 3 12.98 56.51 -6.82 0.297 3992
 3994 3 12.99 56.71 -6.83 0.241 3993
 3995 3 13.02 56.95 -6.82 0.219 3994
 3996 3 13.03 57.14 -6.75 0.191 3995
 3997 3 13.14 57.26 -6.6 0.17 3996
 3998 3 13.19 57.38 -6.42 0.197 3997
 3999 3 13.26 57.49 -6.26 0.23 3998
 4000 3 13.33 57.59 -6.11 0.153 3999
 4001 3 13.45 57.54 -6.05 0.163 4000
 4002 3 13.53 57.5 -5.91 0.145 4001
 4003 3 13.65 57.54 -5.96 0.16 4002
 4004 3 13.82 57.64 -5.86 0.152 4003
 4005 3 13.97 57.72 -5.72 0.164 4004
 4006 3 14.11 57.82 -5.62 0.193 4005
 4007 3 14.22 57.89 -5.55 0.178 4006
 4008 3 14.38 58.02 -5.52 0.172 4007
 4009 3 14.45 58.14 -5.43 0.184 4008
 4010 3 14.63 58.18 -5.33 0.167 4009
 4011 3 14.81 58.22 -5.13 0.164 4010
 4012 3 14.88 58.24 -4.96 0.181 4011
 4013 3 15.08 58.33 -4.71 0.213 4012
 4014 3 15.22 58.45 -4.47 0.201 4013
 4015 3 15.38 58.43 -4.32 0.187 4014
 4016 3 15.51 58.42 -4.18 0.139 4015
 4017 3 15.65 58.46 -4.18 0.158 4016
 4018 3 15.79 58.56 -4.11 0.156 4017
 4019 3 15.91 58.69 -4.08 0.143 4018
 4020 3 15.98 58.77 -4.03 0.152 4019
 4021 3 16.15 58.82 -3.95 0.177 4020
 4022 3 16.24 58.93 -3.96 0.161 4021
 4023 3 16.26 59.08 -4.03 0.132 4022
 4024 3 16.35 59.24 -3.97 0.128 4023
 4025 3 16.39 59.37 -3.89 0.168 4024
 4026 3 16.44 59.5 -3.81 0.199 4025
 4027 3 16.47 59.61 -3.75 0.191 4026
 4028 3 16.54 59.73 -3.69 0.226 4027
 4029 3 16.66 59.83 -3.66 0.216 4028
 4030 3 16.69 59.93 -3.62 0.214 4029
 4031 3 17.04 60.09 -3.46 0.209 4030
 4032 3 17.29 60.13 -3.41 0.181 4031
 4033 3 17.45 60.14 -3.41 0.204 4032
 4034 3 17.6 60.15 -3.34 0.203 4033
 4035 3 17.77 60.16 -3.33 0.233 4034
 4036 3 17.87 60.25 -3.26 0.228 4035
 4037 3 18.07 60.21 -3.1 0.206 4036
 4038 3 18.19 60.13 -2.96 0.181 4037
 4039 3 18.32 60.09 -2.9 0.177 4038
 4040 3 18.46 60.05 -2.77 0.167 4039
 4041 3 18.59 60.07 -2.6 0.173 4040
 4042 3 18.71 60.01 -2.48 0.167 4041
 4043 3 18.81 60.06 -2.39 0.179 4042
 4044 3 18.94 60.11 -2.29 0.181 4043
 4045 3 19.08 60.13 -2.19 0.194 4044
 4046 3 19.19 60.16 -2.05 0.187 4045
 4047 3 19.27 60.14 -1.87 0.174 4046
 4048 3 19.4 60.12 -1.72 0.187 4047
 4049 3 19.49 60.1 -1.53 0.147 4048
 4050 3 19.66 60.07 -1.43 0.161 4049
 4051 3 19.76 60.1 -1.29 0.16 4050
 4052 3 19.93 60.07 -1.12 0.172 4051
 4053 3 20 60.1 -0.93 0.195 4052
 4054 3 20.08 60.16 -0.78 0.222 4053
 4055 3 20.19 60.19 -0.58 0.24 4054
 4056 3 20.28 60.28 -0.44 0.235 4055
 4057 3 20.41 60.4 -0.35 0.241 4056
 4058 3 20.53 60.47 -0.23 0.182 4057
 4059 3 20.66 60.5 -0.14 0.137 4058
 4060 3 20.79 60.57 -0.05 0.146 4059
 4061 3 20.88 60.56 0.02 0.169 4060
 4062 3 20.96 60.67 0.11 0.204 4061
 4063 3 21.13 60.75 0.21 0.192 4062
 4064 3 21.28 60.81 0.21 0.214 4063
 4065 3 21.38 60.91 0.31 0.197 4064
 4066 3 21.52 61.01 0.34 0.205 4065
 4067 3 21.68 61.11 0.36 0.207 4066
 4068 3 21.81 61.15 0.46 0.241 4067
 4069 3 21.97 61.1 0.6 0.286 4068
 4070 3 22.08 61.03 0.71 0.316 4069
 4071 3 22.17 60.97 0.82 0.31 4070
 4072 3 22.43 61.31 0.76 0.22 4071
 4073 3 22.61 61.33 0.83 0.224 4072
 4074 3 22.76 61.33 0.88 0.22 4073
 4075 3 22.94 61.35 0.92 0.235 4074
 4076 3 23.03 61.39 1.02 0.241 4075
 4077 3 23.26 61.41 1.06 0.207 4076
 4078 3 23.46 61.46 0.95 0.21 4077
 4079 3 23.67 61.53 0.78 0.188 4078
 4080 3 23.82 61.57 0.74 0.205 4079
 4081 3 23.96 61.61 0.67 0.22 4080
 4082 3 24.06 61.64 0.61 0.189 4081
 4083 3 24.19 61.76 0.51 0.161 4082
 4084 3 24.24 61.88 0.46 0.177 4083
 4085 3 24.35 61.96 0.48 0.212 4084
 4086 3 24.52 61.98 0.44 0.23 4085
 4087 3 24.67 62.1 0.57 0.238 4086
 4088 3 24.78 62.22 0.55 0.264 4087
 4089 3 24.89 62.35 0.62 0.333 4088
 4090 3 25.04 62.41 0.64 0.373 4089
 4091 3 25.09 62.58 0.77 0.375 4090
 4092 3 25.15 62.69 0.84 0.328 4091
 4093 3 25.19 62.84 0.89 0.284 4092
 4094 3 25.19 62.99 0.87 0.232 4093
 4095 3 25.32 63.09 0.92 0.229 4094
 4096 3 25.51 63.18 1.02 0.231 4095
 4097 3 25.59 63.33 1.15 0.227 4096
 4098 3 25.65 63.51 1.23 0.236 4097
 4099 3 25.79 63.63 1.22 0.251 4098
 4100 3 25.93 63.8 1.24 0.23 4099
 4101 3 26.08 63.91 1.16 0.204 4100
 4102 3 26.27 63.98 1.18 0.194 4101
 4103 3 26.37 64.06 1.27 0.206 4102
 4104 3 26.5 64.15 1.41 0.261 4103
 4105 3 26.63 64.2 1.56 0.267 4104
 4106 3 26.72 64.25 1.68 0.338 4105
 4107 3 26.78 64.26 1.96 0.401 4106
 4108 3 26.85 64.31 2.07 0.407 4107
 4109 3 26.81 64.21 2.39 0.368 4108
 4110 3 26.88 64.3 2.54 0.326 4109
 4111 3 26.92 64.36 2.76 0.287 4110
 4112 3 26.92 64.45 3.05 0.219 4111
 4113 3 26.95 64.61 3.09 0.249 4112
 4114 3 26.94 64.72 3.24 0.27 4113
 4115 3 26.9 64.81 3.45 0.325 4114
 4116 3 26.54 64.48 3.51 0.122 4115
 4117 3 26.43 64.45 3.56 0.154 4116
 4118 3 26.33 64.43 3.68 0.147 4117
 4119 3 26.2 64.45 3.71 0.169 4118
 4120 3 26.11 64.4 3.84 0.198 4119
 4121 3 26.08 64.29 3.98 0.248 4120
 4122 3 26.11 64.19 4.12 0.322 4121
 4123 3 26.05 64.12 4.26 0.542 4122
 4124 3 26.01 63.95 4.38 0.584 4123
 4125 3 25.97 63.85 4.45 0.663 4124
 4126 3 25.92 63.76 4.55 0.734 4125
 4127 3 25.85 63.72 4.64 0.791 4126
 4128 3 25.84 63.65 4.74 0.848 4127
 4129 3 25.85 63.66 4.89 0.868 4128
 4130 3 25.7 63.6 4.91 0.835 4129
 4131 3 26.03 63.61 5.38 0.532 4130
 4132 3 25.84 63.63 5.38 0.493 4131
 4133 3 25.28 63.19 4.92 0.198 4132
 4134 3 25.24 63.41 5.16 0.057 4133
 4135 3 25.67 63.61 5.4 0.357 4132
 4136 3 25.49 63.79 5.51 0.201 4135
 4137 3 25.4 63.62 5.74 0.116 4136
 4138 3 25.36 63.69 5.89 0.103 4137
 4139 3 25.43 63.71 5.98 0.066 4138
 4140 3 25.55 63.8 6.08 0.000125 4139
 4141 3 25.34 63.86 5.57 0.145 4136
 4142 3 25.32 63.89 5.66 0.125 4141
 4143 3 25.36 63.88 5.77 0.112 4142
 4144 3 25.37 63.85 5.89 0.119 4143
 4145 3 25.47 63.81 5.97 0.000125 4144
 4146 3 25.49 63.42 5.45 0.282 4135
 4147 3 26.5 63.62 5.79 0.143 4146
 4148 3 25.31 63.23 5.49 0.282 4146
 4149 3 25.24 63.19 5.6 0.292 4148
 4150 3 25.25 63.14 5.71 0.243 4149
 4151 3 25.17 63.12 4.19 0.27 4130
 4152 3 25.14 62.96 4.22 0.192 4151
 4153 3 25.21 62.86 4.32 0.151 4152
 4154 3 25.38 62.89 4.48 0.145 4153
 4155 3 25.34 62.85 4.68 0.214 4154
 4156 3 25.27 62.78 4.74 0.21 4155
 4157 3 25.06 62.66 4.79 0.145 4156
 4158 3 24.98 62.5 4.83 0.182 4157
 4159 3 24.9 62.4 4.88 0.195 4158
 4160 3 24.81 62.23 4.91 0.203 4159
 4161 3 24.75 62.07 4.88 0.193 4160
 4162 3 24.63 61.94 4.87 0.253 4161
 4163 3 24.65 61.78 4.88 0.305 4162
 4164 3 24.68 61.65 4.91 0.339 4163
 4165 3 24.66 61.51 4.88 0.388 4164
 4166 3 24.63 61.35 4.86 0.461 4165
 4167 3 24.59 61.22 5.03 0.589 4166
 4168 3 24.11 61.45 5.33 0.152 4167
 4169 3 24.04 61.49 5.48 0.147 4168
 4170 3 23.98 61.58 5.65 0.128 4169
 4171 3 23.88 61.58 5.73 0.138 4170
 4172 3 23.77 61.63 5.77 0.146 4171
 4173 3 23.65 61.64 5.85 0.098 4172
 4174 3 24.67 61.11 5.1 0.64 4167
 4175 3 24.67 60.96 5.13 0.658 4174
 4176 3 24.73 60.74 4.21 0.292 4175
 4177 3 24.76 60.63 4.16 0.269 4176
 4178 3 24.44 60.53 4.01 0.208 4177
 4179 3 24.32 60.39 3.98 0.199 4178
 4180 3 24.21 60.22 3.98 0.164 4179
 4181 3 24.13 60.04 3.98 0.142 4180
 4182 3 24.11 59.91 3.94 0.148 4181
 4183 3 24.06 59.73 3.83 0.168 4182
 4184 3 23.99 59.61 3.72 0.189 4183
 4185 3 23.93 59.5 3.68 0.208 4184
 4186 3 23.7 59.52 3.54 0.156 4185
 4187 3 23.56 59.51 3.49 0.129 4186
 4188 3 23.36 59.39 3.51 0.106 4187
 4189 3 23.22 59.29 3.55 0.131 4188
 4190 3 23.06 59.26 3.45 0.183 4189
 4191 3 22.97 59.1 3.41 0.208 4190
 4192 3 22.84 59.01 3.4 0.251 4191
 4193 3 22.79 58.96 3.11 0.185 4192
 4194 3 22.67 58.85 3.03 0.242 4193
 4195 3 22.61 58.86 2.9 0.262 4194
 4196 3 22.39 58.78 2.93 0.18 4195
 4197 3 22.19 58.75 3.04 0.152 4196
 4198 3 22.13 58.62 3.14 0.097 4197
 4199 3 22.02 58.53 3.14 0.104 4198
 4200 3 21.96 58.41 3.07 0.14 4199
 4201 3 21.91 58.27 3.07 0.115 4200
 4202 3 21.89 58.12 3.08 0.119 4201
 4203 3 21.83 57.98 3.05 0.121 4202
 4204 3 21.74 57.86 3.03 0.146 4203
 4205 3 21.69 57.79 3.09 0.127 4204
 4206 3 21.59 57.71 3.1 0.119 4205
 4207 3 21.46 57.65 3.02 0.147 4206
 4208 3 21.28 57.59 3.06 0.114 4207
 4209 3 21.14 57.59 3.12 0.146 4208
 4210 3 20.98 57.64 3.11 0.151 4209
 4211 3 20.86 57.67 3.13 0.172 4210
 4212 3 20.72 57.51 3.21 0.167 4211
 4213 3 20.54 57.63 3.22 0.16 4212
 4214 3 20.42 57.64 3.11 0.116 4213
 4215 3 20.31 57.7 3.05 0.057 4214
 4216 3 20.34 57.83 3.03 0.122 4215
 4217 3 20.42 57.91 2.98 0.096 4216
 4218 3 20.85 57.21 3.12 0.125 4212
 4219 3 21.04 57.24 3.13 0.135 4218
 4220 3 21.26 57.27 3.14 0.106 4219
 4221 3 21.45 57.33 3.23 0.07 4220
 4222 3 21.59 57.36 3.34 0.115 4221
 4223 3 21.66 57.4 3.51 0.112 4222
 4224 3 21.72 57.39 3.69 0.138 4223
 4225 3 21.86 57.4 3.86 0.105 4224
 4226 3 22.03 57.44 3.97 0.071 4225
 4227 3 22.77 59.12 2.52 0.132 4195
 4228 3 22.85 59.08 2.43 0.161 4227
 4229 3 22.91 59.08 2.31 0.196 4228
 4230 3 22.97 59.02 2.18 0.18 4229
 4231 3 22.98 58.98 2.05 0.189 4230
 4232 3 22.91 59.09 1.86 0.123 4231
 4233 3 22.85 59.07 1.61 0.132 4232
 4234 3 22.83 59.09 1.44 0.097 4233
 4235 3 22.87 59.05 1.32 0.106 4234
 4236 3 22.99 58.96 1.24 0.113 4235
 4237 3 23.03 58.89 1.12 0.16 4236
 4238 3 23.12 58.77 1.05 0.2 4237
 4239 3 23.17 58.7 0.94 0.245 4238
 4240 3 23.23 58.64 0.79 0.281 4239
 4241 3 23.26 58.57 0.66 0.303 4240
 4242 3 23.2 58.48 0.59 0.368 4241
 4243 3 23.1 58.41 0.43 0.436 4242
 4244 3 23.12 58.32 0.31 0.46 4243
 4245 3 23.25 58.14 0.25 0.488 4244
 4246 3 23.31 58.03 0.26 0.472 4245
 4247 3 23.1 57.85 0.37 0.461 4246
 4248 3 23.04 57.78 0.43 0.55 4247
 4249 3 23.06 58.02 -0.44 0.104 4248
 4250 3 22.94 58.09 -0.42 0.118 4249
 4251 3 22.93 57.63 0.19 0.441 4248
 4252 3 23.07 57.46 0 0.43 4251
 4253 3 23 57.33 0 0.494 4252
 4254 3 22.97 57.25 -0.2 0.499 4253
 4255 3 22.92 57.12 -0.27 0.481 4254
 4256 3 22.85 56.98 -0.33 0.464 4255
 4257 3 22.87 56.84 -0.36 0.389 4256
 4258 3 22.82 56.65 -0.71 0.134 4257
 4259 3 22.76 56.53 -0.75 0.131 4258
 4260 3 22.65 56.48 -0.66 0.209 4259
 4261 3 22.49 56.63 -0.45 0.172 4260
 4262 3 22.55 56.74 -0.41 0.134 4261
 4263 3 23.1 56.7 -0.31 0.255 4257
 4264 3 23.11 56.49 -0.36 0.158 4263
 4265 3 22.97 56.41 -0.34 0.147 4264
 4266 3 22.78 56.27 -0.21 0.13 4265
 4267 3 22.69 56.1 -0.16 0.134 4266
 4268 3 22.57 56.02 -0.21 0.157 4267
 4269 3 22.5 55.89 -0.21 0.18 4268
 4270 3 22.45 55.77 -0.23 0.157 4269
 4271 3 22.39 55.68 -0.21 0.162 4270
 4272 3 22.39 55.52 -0.29 0.125 4271
 4273 3 22.29 55.43 -0.39 0.106 4272
 4274 3 22.14 55.36 -0.53 0.141 4273
 4275 3 22.08 55.26 -0.64 0.147 4274
 4276 3 22.02 55.14 -0.73 0.158 4275
 4277 3 21.83 55.13 -0.72 0.128 4276
 4278 3 21.68 55.09 -0.8 0.145 4277
 4279 3 21.59 55.01 -0.89 0.16 4278
 4280 3 21.42 54.93 -0.96 0.173 4279
 4281 3 21.4 55.05 -1.12 0.059 4280
 4282 3 21.38 55.2 -1.14 0.036 4281
 4283 3 21.32 55.23 -1.01 0.067 4282
 4284 3 21.14 55.24 -1 0.106 4283
 4285 3 21.01 55.24 -0.98 0.000125 4284
 4286 3 21.24 54.8 -0.85 0.132 4280
 4287 3 21.21 54.72 -0.79 0.175 4286
 4288 3 21.09 54.52 -0.82 0.141 4287
 4289 3 21.04 54.31 -0.79 0.134 4288
 4290 3 21 54.19 -0.75 0.157 4289
 4291 3 20.9 54.09 -0.72 0.204 4290
 4292 3 20.66 54.18 -0.93 0.093 4291
 4293 3 20.59 54.28 -1.02 0.15 4292
 4294 3 20.56 54.38 -1.06 0.115 4293
 4295 3 20.99 53.76 -0.57 0.161 4291
 4296 3 21.01 53.64 -0.55 0.214 4295
 4297 3 21.1 53.46 -0.42 0.202 4296
 4298 3 21.13 53.31 -0.15 0.149 4297
 4299 3 21.12 53.19 -0.1 0.184 4298
 4300 3 21.14 53.15 0 0.214 4299
 4301 3 21.25 52.96 0.15 0.184 4300
 4302 3 21.24 52.82 0.25 0.198 4301
 4303 3 21.29 52.69 0.32 0.187 4302
 4304 3 21.32 52.56 0.41 0.181 4303
 4305 3 21.41 52.4 0.49 0.175 4304
 4306 3 21.5 52.28 0.53 0.245 4305
 4307 3 21.58 52.12 0.55 0.299 4306
 4308 3 21.67 52.02 0.54 0.327 4307
 4309 3 21.78 51.95 0.57 0.343 4308
 4310 3 21.89 51.84 0.58 0.379 4309
 4311 3 22.15 52.03 0.34 0.138 4310
 4312 3 22.23 52.01 0.23 0.000125 4311
 4313 3 21.81 51.61 0.8 0.345 4310
 4314 3 21.79 51.45 0.95 0.333 4313
 4315 3 21.86 51.27 0.87 0.34 4314
 4316 3 21.62 50.98 0.65 0.166 4315
 4317 3 21.47 50.96 0.61 0.113 4316
 4318 3 21.26 51.05 0.55 0.069 4317
 4319 3 21.4 50.73 0.6 0.089 4317
 4320 3 21.46 50.51 0.6 0.129 4319
 4321 3 21.48 50.39 0.56 0.104 4320
 4322 3 21.5 50.25 0.64 0.062 4321
 4323 3 22.12 51.36 1.03 0.183 4315
 4324 3 22.15 51.16 1.14 0.13 4323
 4325 3 22.42 51.29 1.12 0.17 4324
 4326 3 20.92 53.26 0.21 0.13 4300
 4327 3 20.75 53.29 0.25 0.114 4326
 4328 3 20.59 53.33 0.17 0.054 4327
 4329 3 20.47 53.31 0.19 0.088 4328
 4330 3 20.27 53.2 0.27 0.124 4329
 4331 3 20.17 53.21 0.31 0.085 4330
 4332 3 22.1 55.01 -0.91 0.058 4276
 4333 3 22.03 55 -1.03 0.067 4332
 4334 3 22.42 56.21 -0.27 0.09 4268
 4335 3 22.39 56.31 -0.26 0.048 4334
 4336 3 23.85 57.99 0.67 0.147 4246
 4337 3 24 58.04 0.56 0.159 4336
 4338 3 23.93 58.26 0.51 0.142 4337
 4339 3 23.81 58.45 0.43 0.133 4338
 4340 3 22.48 58.91 3.64 0.097 4192
 4341 3 22.35 58.89 3.72 0.08 4340
 4342 3 22.2 58.74 3.65 0.11 4341
 4343 3 22.12 58.63 3.68 0.113 4342
 4344 3 22.02 58.56 3.66 0.128 4343
 4345 3 21.95 58.48 3.72 0.127 4344
 4346 3 21.87 58.32 3.78 0.119 4345
 4347 3 21.73 58.27 3.82 0.125 4346
 4348 3 21.59 58.23 3.79 0.086 4347
 4349 3 21.45 58.13 3.85 0.104 4348
 4350 3 21.32 58.11 3.85 0.104 4349
 4351 3 21.22 58.08 3.85 0.105 4350
 4352 3 21.06 58 3.79 0.107 4351
 4353 3 20.95 57.98 3.73 0.137 4352
 4354 3 20.82 57.91 3.77 0.104 4353
 4355 3 25.03 60.55 4.08 0.172 4177
 4356 3 24.6 61.04 5.38 0.501 4175
 4357 3 24.63 61.49 5.95 0.328 4356
 4358 3 24.27 60.79 5.62 0.295 4357
 4359 3 24.11 60.93 5.79 0.169 4358
 4360 3 24.07 60.91 5.88 0.000125 4359
 4361 3 24.39 60.52 5.75 0.237 4358
 4362 3 24.42 60.48 5.86 0.189 4361
 4363 3 24.6 61.66 6.04 0.214 4357
 4364 3 24.56 61.08 5.49 0.501 4356
 4365 3 24.93 60.56 5.32 0.225 4364
 4366 3 25.08 60.65 5.79 0.125 4365
 4367 3 25.27 60.73 5.91 0.09 4366
 4368 3 24.89 60.34 5.1 0.297 4365
 4369 3 24.82 60.25 5.07 0.337 4368
 4370 3 24.79 60.13 5.16 0.36 4369
 4371 3 24.75 60.02 5.17 0.278 4370
 4372 3 26.3 63.12 5.15 0.123 4128
 4373 3 26.43 63.07 5.23 0.158 4372
 4374 3 26.4 63.15 5.43 0.241 4373
 4375 3 26.42 63.24 5.6 0.243 4374
 4376 3 26.47 63.27 5.74 0.235 4375
 4377 3 26.47 63.28 5.85 0.176 4376
 4378 3 27.11 65.25 3.52 0.253 4115
 4379 3 27.19 65.56 3.47 0.246 4378
 4380 3 27.18 65.73 3.51 0.252 4379
 4381 3 27.28 65.94 3.5 0.281 4380
 4382 3 27.35 66.14 3.46 0.305 4381
 4383 3 27.39 66.33 3.46 0.269 4382
 4384 3 27.51 66.44 3.44 0.304 4383
 4385 3 27.66 66.67 3.49 0.28 4384
 4386 3 27.74 66.9 3.55 0.304 4385
 4387 3 27.78 67.06 3.6 0.304 4386
 4388 3 27.86 67.2 3.54 0.269 4387
 4389 3 27.86 67.45 3.53 0.243 4388
 4390 3 27.85 67.66 3.49 0.271 4389
 4391 3 27.91 67.85 3.47 0.308 4390
 4392 3 27.9 67.93 3.3 0.296 4391
 4393 3 27.95 68.1 3.25 0.334 4392
 4394 3 28 68.18 3.14 0.315 4393
 4395 3 28.02 68.43 3.14 0.251 4394
 4396 3 28.08 68.54 3.03 0.253 4395
 4397 3 28.17 68.62 2.92 0.282 4396
 4398 3 28.22 68.77 2.79 0.275 4397
 4399 3 28.38 68.86 2.77 0.298 4398
 4400 3 28.63 68.83 3.02 0.194 4399
 4401 3 28.72 68.8 3.09 0.249 4400
 4402 3 28.69 69.12 2.85 0.069 4401
 4403 3 28.76 69.2 2.81 0.099 4402
 4404 3 28.84 69.29 2.76 0.000125 4403
 4405 3 28.81 68.58 3.49 0.133 4401
 4406 3 28.79 68.63 3.67 0.116 4405
 4407 3 28.77 68.59 3.84 0.107 4406
 4408 3 28.74 68.7 3.96 0.121 4407
 4409 3 28.77 68.74 4.13 0.143 4408
 4410 3 28.82 68.67 4.32 0.066 4409
 4411 3 28.8 68.72 4.42 0.107 4410
 4412 3 28.83 68.79 4.57 0.116 4411
 4413 3 28.89 68.74 4.68 0.133 4412
 4414 3 28.98 68.59 4.77 0.099 4413
 4415 3 28.95 68.5 4.83 0.118 4414
 4416 3 28.88 68.38 4.98 0.132 4415
 4417 3 28.95 68.29 5.12 0.18 4416
 4418 3 29.05 68.31 5.26 0.152 4417
 4419 3 29.1 68.28 5.45 0.133 4418
 4420 3 29.12 68.15 5.51 0.116 4419
 4421 3 29.2 68.06 5.58 0.133 4420
 4422 3 29.32 67.86 5.53 0.108 4421
 4423 3 29.47 67.81 5.5 0.13 4422
 4424 3 29.59 67.71 5.43 0.113 4423
 4425 3 29.64 67.61 5.44 0.056 4424
 4426 3 28.74 68.95 4.12 0.067 4409
 4427 3 28.69 69.04 4.16 0.05 4426
 4428 3 28.33 69.06 2.59 0.288 4399
 4429 3 28.42 69.13 2.43 0.296 4428
 4430 3 28.4 69.22 2.26 0.311 4429
 4431 3 28.41 69.37 2.16 0.283 4430
 4432 3 28.49 69.49 2.12 0.282 4431
 4433 3 28.62 69.57 1.96 0.304 4432
 4434 3 28.63 69.63 1.81 0.35 4433
 4435 3 28.71 69.65 1.69 0.383 4434
 4436 3 28.73 69.71 1.59 0.438 4435
 4437 3 28.63 69.96 1.53 0.494 4436
 4438 3 28.64 70.06 1.44 0.558 4437
 4439 3 28.59 70.09 1.34 0.631 4438
 4440 3 28.05 70.59 1.51 0.268 4439
 4441 3 27.93 70.69 1.43 0.22 4440
 4442 3 27.84 70.84 1.36 0.131 4441
 4443 3 27.84 71.06 1.36 0.094 4442
 4444 3 27.91 71.12 1.3 0.124 4443
 4445 3 27.95 71.19 1.21 0.19 4444
 4446 3 28.07 71.23 1.09 0.235 4445
 4447 3 28.13 71.3 0.95 0.281 4446
 4448 3 28.17 71.28 0.81 0.185 4447
 4449 3 28.87 70.13 1.04 0.596 4439
 4450 3 28.83 70.27 0.93 0.68 4449
 4451 3 28.85 70.36 0.87 0.718 4450
 4452 3 28.91 70.45 0.78 0.708 4451
 4453 3 28.95 70.42 0.64 0.692 4452
 4454 3 29.24 70.43 0.61 0.801 4453
 4455 3 29.13 70.77 0.56 0.692 4454
 4456 3 29.32 70.1 0.12 0.529 4455
 4457 3 29.44 70.17 0.09 0.348 4456
 4458 3 29.7 70.07 0.03 0.163 4457
 4459 3 29.76 70.19 0 0.204 4458
 4460 3 29.09 71.53 0.72 0.414 4455
 4461 3 29.12 71.79 0.71 0.383 4460
 4462 3 29.18 72.02 0.78 0.342 4461
 4463 3 29.21 72.25 0.76 0.247 4462
 4464 3 29.21 72.45 0.67 0.226 4463
 4465 3 29.24 72.57 0.61 0.209 4464
 4466 3 29.24 72.76 0.58 0.227 4465
 4467 3 29.27 72.88 0.59 0.223 4466
 4468 3 29.38 73.01 0.61 0.266 4467
 4469 3 29.39 73.16 0.67 0.265 4468
 4470 3 29.45 73.3 0.68 0.299 4469
 4471 3 29.82 73.36 0.52 0.309 4470
 4472 3 29.97 73.43 0.51 0.355 4471
 4473 3 30.11 73.59 0.58 0.349 4472
 4474 3 30.13 73.78 0.45 0.395 4473
 4475 3 30.2 73.95 0.48 0.413 4474
 4476 3 30.2 74.12 0.43 0.411 4475
 4477 3 30.39 74.26 0.44 0.51 4476
 4478 3 30.4 74.4 0.37 0.57 4477
 4479 3 30.4 74.51 0.25 0.611 4478
 4480 3 29.73 74.77 0.5 0.166 4479
 4481 3 29.64 74.68 0.54 0.158 4480
 4482 3 30.57 74.59 0.15 0.62 4479
 4483 3 30.57 74.68 0.07 0.633 4482
 4484 3 30.74 74.72 0.12 0.715 4483
 4485 3 30.8 74.75 0.01 0.691 4484
 4486 3 31.37 74.17 0.16 0.177 4485
 4487 3 31.49 74.25 0.05 0.14 4486
 4488 3 30.82 74.83 -0.33 0.589 4485
 4489 3 30.99 74.36 -0.89 0.074 4488
 4490 3 30.93 74.35 -1.12 0.111 4489
 4491 3 30.88 75.01 -0.3 0.566 4488
 4492 3 31.01 75.04 -0.3 0.542 4491
 4493 3 31 75.1 -0.43 0.38 4492
 4494 3 31.37 74.93 -0.2 0.114 4493
 4495 3 31.39 75.02 -0.21 0.000125 4494
 4496 3 30.96 75.25 -0.47 0.305 4493
 4497 3 30.93 75.35 -0.66 0.313 4496
 4498 3 30.93 75.47 -0.86 0.291 4497
 4499 3 30.91 75.62 -1.03 0.274 4498
 4500 3 30.9 75.74 -1.13 0.321 4499
 4501 3 30.81 75.86 -1.28 0.319 4500
 4502 3 30.77 75.9 -1.37 0.374 4501
 4503 3 31.17 76.03 -1.43 0.251 4502
 4504 3 31.28 76.15 -1.52 0.235 4503
 4505 3 31.32 76.29 -1.62 0.25 4504
 4506 3 31.33 76.47 -1.7 0.262 4505
 4507 3 31.42 76.64 -1.77 0.281 4506
 4508 3 31.43 76.79 -1.82 0.35 4507
 4509 3 31.45 76.94 -1.9 0.381 4508
 4510 3 31.47 77.1 -1.94 0.355 4509
 4511 3 31.55 77.25 -2 0.355 4510
 4512 3 31.63 77.33 -2.05 0.378 4511
 4513 3 32.09 77.19 -1.5 0.224 4512
 4514 3 32.15 77.26 -1.45 0.323 4513
 4515 3 32.26 77.12 -1.24 0.357 4514
 4516 3 32.35 77.13 -1.19 0.459 4515
 4517 3 32.38 77.19 -1.1 0.542 4516
 4518 3 32.56 77.41 -1.2 0.576 4517
 4519 3 32.71 77.51 -1.19 0.607 4518
 4520 3 32.76 77.56 -1.01 0.62 4519
 4521 3 32.91 77.6 -0.94 0.579 4520
 4522 3 33.13 77.2 -0.77 0.459 4521
 4523 3 33.28 77.15 -0.66 0.398 4522
 4524 3 33.31 77.56 -0.57 0.23 4523
 4525 3 33.4 77.62 -0.6 0.318 4524
 4526 3 33.48 77.69 -0.51 0.343 4525
 4527 3 32.72 78.19 -1.08 0.226 4521
 4528 3 32.86 78.3 -1.11 0.096 4527
 4529 3 32.23 77.62 -0.42 0.205 4520
 4530 3 32.28 77.73 -0.29 0.143 4529
 4531 3 32.27 77.9 -0.29 0.076 4530
 4532 3 32.03 77.64 -1.76 0.179 4514
 4533 3 32.06 77.78 -1.83 0.183 4532
 4534 3 32.15 77.9 -1.94 0.059 4533
 4535 3 31.51 77.63 -2.28 0.37 4512
 4536 3 31.51 77.75 -2.37 0.38 4535
 4537 3 31.54 77.89 -2.47 0.47 4536
 4538 3 31.55 78 -2.44 0.545 4537
 4539 3 31.54 78.12 -2.58 0.574 4538
 4540 3 31.5 78.21 -2.67 0.643 4539
 4541 3 31.45 78.31 -2.67 0.711 4540
 4542 3 32.04 78.02 -3.5 0.276 4541
 4543 3 32.14 77.97 -3.67 0.293 4542
 4544 3 32.2 78 -3.84 0.356 4543
 4545 3 32.23 78.03 -3.97 0.335 4544
 4546 3 32.31 78.16 -4.08 0.3 4545
 4547 3 32.38 78.21 -4.23 0.244 4546
 4548 3 32.44 78.22 -4.41 0.22 4547
 4549 3 32.4 78.27 -4.56 0.202 4548
 4550 3 32.34 78.42 -4.74 0.245 4549
 4551 3 32.28 78.5 -4.87 0.26 4550
 4552 3 32.22 78.57 -5.01 0.28 4551
 4553 3 32 78.66 -5.16 0.248 4552
 4554 3 31.89 78.74 -5.29 0.263 4553
 4555 3 31.78 78.78 -5.44 0.3 4554
 4556 3 31.63 78.79 -5.54 0.333 4555
 4557 3 31.54 78.8 -5.63 0.369 4556
 4558 3 31.29 78.82 -5.25 0.225 4557
 4559 3 31.2 78.76 -5.22 0.278 4558
 4560 3 31.1 78.81 -5.25 0.283 4559
 4561 3 30.83 78.68 -5.61 0.186 4560
 4562 3 30.74 78.65 -5.66 0.297 4561
 4563 3 30.6 78.51 -5.65 0.375 4562
 4564 3 30.33 78.56 -5.64 0.484 4563
 4565 3 30.19 78.5 -5.7 0.475 4564
 4566 3 30 78.54 -5.7 0.449 4565
 4567 3 29.91 78.48 -5.74 0.428 4566
 4568 3 29.77 78.58 -5.82 0.426 4567
 4569 3 29.6 78.61 -5.78 0.402 4568
 4570 3 29.49 78.63 -5.93 0.391 4569
 4571 3 29.36 78.57 -5.98 0.388 4570
 4572 3 29.38 78.3 -6.26 0.074 4571
 4573 3 29.27 78.22 -6.2 0.137 4572
 4574 3 29.12 78.16 -6.14 0.129 4573
 4575 3 29.05 78.13 -6.07 0.043 4574
 4576 3 29.19 78.66 -6.06 0.359 4571
 4577 3 29.1 78.62 -6.08 0.28 4576
 4578 3 28.99 78.56 -6.07 0.294 4577
 4579 3 28.8 78.86 -6.17 0.19 4578
 4580 3 28.67 78.95 -6.23 0.245 4579
 4581 3 28.5 78.88 -6.48 0.173 4580
 4582 3 28.33 78.88 -6.62 0.185 4581
 4583 3 28.26 78.77 -6.71 0.197 4582
 4584 3 28.22 78.67 -6.81 0.204 4583
 4585 3 28.08 78.6 -6.87 0.157 4584
 4586 3 27.96 78.51 -6.91 0.131 4585
 4587 3 27.84 78.41 -6.98 0.137 4586
 4588 3 27.7 78.35 -7.03 0.149 4587
 4589 3 27.56 78.22 -7.11 0.151 4588
 4590 3 27.46 78.08 -7.2 0.167 4589
 4591 3 27.3 78.03 -7.32 0.139 4590
 4592 3 27.2 77.94 -7.4 0.144 4591
 4593 3 26.98 77.92 -7.44 0.095 4592
 4594 3 26.87 77.87 -7.5 0.155 4593
 4595 3 26.73 77.79 -7.54 0.168 4594
 4596 3 26.62 77.77 -7.55 0.185 4595
 4597 3 26.48 77.77 -7.68 0.148 4596
 4598 3 26.41 77.69 -7.87 0.16 4597
 4599 3 26.35 77.68 -7.95 0.196 4598
 4600 3 26.3 77.64 -8.1 0.191 4599
 4601 3 26.16 77.54 -8.12 0.133 4600
 4602 3 26.06 77.48 -8.18 0.166 4601
 4603 3 25.96 77.53 -8.29 0.192 4602
 4604 3 25.9 77.57 -8.51 0.201 4603
 4605 3 25.91 77.6 -8.61 0.259 4604
 4606 3 25.88 77.6 -8.74 0.361 4605
 4607 3 25.82 77.6 -8.83 0.432 4606
 4608 3 25.8 77.54 -8.94 0.485 4607
 4609 3 25.78 77.6 -9.13 0.514 4608
 4610 3 25.81 77.56 -9.24 0.555 4609
 4611 3 25.93 77.41 -9.33 0.528 4610
 4612 3 25.19 77.95 -9.4 0.097 4611
 4613 3 25.06 77.98 -9.47 0.092 4612
 4614 3 26.01 77.36 -9.42 0.489 4611
 4615 3 26.23 76.78 -9.03 0.172 4614
 4616 3 26.25 76.57 -9.05 0.112 4615
 4617 3 26.29 76.44 -9.13 0.154 4616
 4618 3 26.27 76.23 -9.22 0.15 4617
 4619 3 26.29 76.07 -9.29 0.132 4618
 4620 3 26.25 75.97 -9.28 0.068 4619
 4621 3 26.2 75.94 -9.35 0.000125 4620
 4622 3 26.46 76.57 -9.25 0.1 4617
 4623 3 26.59 76.57 -9.3 0.096 4622
 4624 3 26.68 76.44 -9.35 0.115 4623
 4625 3 26.82 76.36 -9.34 0.101 4624
 4626 3 26.88 76.24 -9.26 0.082 4625
 4627 3 26.94 76.08 -9.25 0.142 4626
 4628 3 26.98 75.94 -9.21 0.000125 4627
 4629 3 26.03 77.36 -9.55 0.512 4614
 4630 3 25.88 77.42 -9.82 0.491 4629
 4631 3 25.96 77.37 -10 0.324 4630
 4632 3 25.87 77.34 -10.04 0.269 4631
 4633 3 25.69 77.32 -10.13 0.117 4632
 4634 3 25.65 77.2 -10.16 0.17 4633
 4635 3 25.63 77.08 -10.15 0.138 4634
 4636 3 25.3 77.61 -9.7 0.234 4630
 4637 3 25.15 77.93 -9.82 0.000125 4636
 4638 3 26.43 76.86 -9.39 0.162 4629
 4639 3 26.28 76.73 -9.19 0.076 4638
 4640 3 28.8 79.17 -5.81 0.112 4580
 4641 3 28.84 79.32 -5.75 0.099 4640
 4642 3 28.88 79.4 -5.61 0.151 4641
 4643 3 28.89 79.39 -5.35 0.099 4642
 4644 3 28.88 79.32 -5.2 0.132 4643
 4645 3 28.97 79.35 -5.15 0.105 4644
 4646 3 31.63 78.92 -6.04 0.279 4557
 4647 3 31.7 78.99 -6.28 0.262 4646
 4648 3 31.69 79.09 -6.33 0.271 4647
 4649 3 31.78 79.21 -6.48 0.267 4648
 4650 3 31.86 79.27 -6.66 0.275 4649
 4651 3 31.86 79.37 -6.82 0.286 4650
 4652 3 32.04 79.49 -6.81 0.244 4651
 4653 3 32.19 79.63 -6.89 0.237 4652
 4654 3 32.24 79.74 -6.99 0.246 4653
 4655 3 32.31 79.87 -7.01 0.267 4654
 4656 3 32.51 79.99 -7 0.251 4655
 4657 3 32.58 80.09 -7.09 0.269 4656
 4658 3 32.7 80.2 -7.14 0.299 4657
 4659 3 32.65 80.33 -7.3 0.297 4658
 4660 3 32.69 80.51 -7.44 0.297 4659
 4661 3 32.71 80.62 -7.56 0.28 4660
 4662 3 32.7 80.68 -7.75 0.208 4661
 4663 3 32.73 80.83 -7.88 0.186 4662
 4664 3 32.8 80.93 -7.99 0.188 4663
 4665 3 32.81 80.96 -8.12 0.176 4664
 4666 3 32.87 80.97 -8.25 0.223 4665
 4667 3 32.82 81.02 -8.41 0.278 4666
 4668 3 32.82 81 -8.54 0.333 4667
 4669 3 32.72 81.01 -8.66 0.391 4668
 4670 3 32.38 81.37 -8.75 0.233 4669
 4671 3 32.17 81.44 -8.7 0.189 4670
 4672 3 32 81.52 -8.82 0.163 4671
 4673 3 31.88 81.62 -8.92 0.156 4672
 4674 3 31.74 81.63 -8.97 0.144 4673
 4675 3 31.6 81.68 -9.04 0.139 4674
 4676 3 31.48 81.73 -9.15 0.167 4675
 4677 3 31.4 81.87 -9.16 0.174 4676
 4678 3 31.38 82 -9.26 0.146 4677
 4679 3 31.35 82.15 -9.32 0.158 4678
 4680 3 31.27 82.29 -9.36 0.163 4679
 4681 3 31.15 82.45 -9.37 0.157 4680
 4682 3 30.99 82.58 -9.37 0.136 4681
 4683 3 30.92 82.74 -9.4 0.113 4682
 4684 3 30.83 82.85 -9.39 0.146 4683
 4685 3 30.71 82.95 -9.44 0.129 4684
 4686 3 30.62 83.07 -9.49 0.147 4685
 4687 3 30.52 83.25 -9.62 0.182 4686
 4688 3 30.46 83.38 -9.7 0.205 4687
 4689 3 30.35 83.54 -9.79 0.189 4688
 4690 3 30.23 83.56 -9.94 0.206 4689
 4691 3 30.13 83.62 -10.07 0.196 4690
 4692 3 30.06 83.66 -10.23 0.201 4691
 4693 3 30 83.74 -10.41 0.17 4692
 4694 3 29.95 83.82 -10.56 0.177 4693
 4695 3 29.93 83.97 -10.8 0.236 4694
 4696 3 29.9 84.09 -11.01 0.226 4695
 4697 3 29.88 84.12 -11.22 0.249 4696
 4698 3 29.74 84.04 -11.51 0.186 4697
 4699 3 29.63 84.01 -11.62 0.179 4698
 4700 3 29.56 83.89 -11.84 0.16 4699
 4701 3 29.5 83.76 -11.99 0.173 4700
 4702 3 29.49 83.74 -12.13 0.189 4701
 4703 3 29.53 83.61 -12.31 0.173 4702
 4704 3 29.54 83.6 -12.44 0.217 4703
 4705 3 29.75 83.62 -12.57 0.076 4704
 4706 3 29.78 83.73 -12.66 0.075 4705
 4707 3 29.74 83.96 -12.85 0.124 4706
 4708 3 29.7 84.05 -12.96 0.111 4707
 4709 3 29.6 84.17 -13.1 0.121 4708
 4710 3 29.53 84.3 -13.18 0.147 4709
 4711 3 29.71 84.46 -13.04 0.081 4710
 4712 3 29.44 83.54 -12.5 0.23 4704
 4713 3 29.44 83.03 -12.44 0.155 4712
 4714 3 29.41 82.92 -12.44 0.234 4713
 4715 3 29.66 83 -12.79 0.129 4714
 4716 3 29.88 83.08 -12.65 0.113 4715
 4717 3 29.98 83.14 -12.61 0.122 4716
 4718 3 30.13 83.12 -12.49 0.118 4717
 4719 3 30.29 83.12 -12.5 0.095 4718
 4720 3 30.36 83.24 -12.51 0.069 4719
 4721 3 30.46 83.36 -12.55 0.108 4720
 4722 3 30.54 83.45 -12.55 0.151 4721
 4723 3 30.64 83.62 -12.54 0.115 4722
 4724 3 30.79 83.58 -12.64 0.117 4723
 4725 3 30.92 83.58 -12.75 0.093 4724
 4726 3 31.04 83.6 -12.86 0.039 4725
 4727 3 31.22 83.76 -12.85 0.134 4726
 4728 3 31.28 83.86 -12.88 0.066 4727
 4729 3 29.37 82.75 -12.37 0.386 4714
 4730 3 29.17 82.6 -12.59 0.379 4729
 4731 3 29 82.66 -12.75 0.354 4730
 4732 3 28.9 82.49 -12.76 0.513 4731
 4733 3 28.95 82.35 -12.85 0.563 4732
 4734 3 29 82.26 -12.92 0.617 4733
 4735 3 29.43 81.73 -12.77 0.059 4734
 4736 3 29.52 81.66 -12.64 0.062 4735
 4737 3 29.63 81.66 -12.63 0.12 4736
 4738 3 29.73 81.6 -12.66 0.201 4737
 4739 3 29.79 81.47 -12.67 0.153 4738
 4740 3 29.91 81.47 -12.67 0.086 4739
 4741 3 29.9 81.47 -12.81 0.104 4740
 4742 3 29.93 81.48 -12.93 0.125 4741
 4743 3 30.05 81.36 -13.03 0.128 4742
 4744 3 30.19 81.2 -13.11 0.153 4743
 4745 3 30.37 81.11 -13.16 0.113 4744
 4746 3 30.65 81.03 -13.18 0.135 4745
 4747 3 30.75 80.98 -13.21 0.111 4746
 4748 3 28.88 82.21 -12.87 0.644 4734
 4749 3 29.34 82.46 -13.36 0.147 4748
 4750 3 29.5 82.5 -13.43 0.046 4749
 4751 3 28.73 82.13 -12.83 0.646 4748
 4752 3 28.42 82.15 -11.94 0.124 4751
 4753 3 28.46 81.72 -12.48 0.532 4752
 4754 3 28.77 81.34 -13.06 0.136 4753
 4755 3 28.67 81.18 -13.1 0.206 4754
 4756 3 28.57 81.4 -12.43 0.19 4753
 4757 3 28.41 81.98 -13.23 0.071 4756
 4758 3 28.34 81.79 -13.2 0.108 4757
 4759 3 28.53 81.9 -13.28 0.101 4758
 4760 3 28.6 81.18 -12.39 0.249 4756
 4761 3 28.62 81.01 -12.39 0.29 4760
 4762 3 28.64 80.85 -12.39 0.387 4761
 4763 3 28.65 80.71 -12.45 0.483 4762
 4764 3 28.69 80.47 -12.75 0.472 4763
 4765 3 28.77 80.42 -12.88 0.493 4764
 4766 3 28.69 80.36 -13.01 0.457 4765
 4767 3 28.43 80.3 -13.14 0.403 4766
 4768 3 28.18 80.3 -13.23 0.362 4767
 4769 3 27.89 80.32 -13.23 0.324 4768
 4770 3 27.82 80.56 -13.65 0.145 4769
 4771 3 27.77 80.6 -13.74 0.166 4770
 4772 3 27.8 80.6 -13.85 0.124 4771
 4773 3 27.85 80.57 -13.94 0.115 4772
 4774 3 27.9 80.78 -14.09 0.142 4773
 4775 3 27.84 80.87 -14.25 0.15 4774
 4776 3 27.82 81.05 -14.43 0.117 4775
 4777 3 27.73 81.21 -14.52 0.08 4776
 4778 3 27.59 81.26 -14.6 0.121 4777
 4779 3 27.47 81.3 -14.7 0.172 4778
 4780 3 27.36 81.44 -14.77 0.18 4779
 4781 3 27.25 81.58 -14.88 0.112 4780
 4782 3 27.1 81.57 -15.01 0.159 4781
 4783 3 27.06 81.8 -15.13 0.171 4782
 4784 3 27.03 81.99 -15.27 0.141 4783
 4785 3 26.92 82.15 -15.33 0.098 4784
 4786 3 26.95 82.31 -15.38 0.097 4785
 4787 3 26.94 82.49 -15.43 0.162 4786
 4788 3 26.99 82.63 -15.52 0.161 4787
 4789 3 26.95 82.71 -15.75 0.115 4788
 4790 3 26.97 82.8 -15.88 0.107 4789
 4791 3 27.04 82.93 -16 0.128 4790
 4792 3 27.03 83.07 -16.08 0.141 4791
 4793 3 27.14 83.17 -16.18 0.116 4792
 4794 3 27.31 83.27 -16.27 0.092 4793
 4795 3 27.37 83.39 -16.3 0.087 4794
 4796 3 27.42 83.52 -16.37 0.09 4795
 4797 3 27.35 83.65 -16.57 0.103 4796
 4798 3 27.23 83.68 -16.68 0.112 4797
 4799 3 26.96 83.74 -16.7 0.113 4798
 4800 3 26.84 83.8 -16.78 0.122 4799
 4801 3 26.7 83.78 -16.77 0.103 4800
 4802 3 28.42 80.19 -13.41 0.22 4768
 4803 3 28.65 80.03 -13.52 0.13 4802
 4804 3 28.71 79.95 -13.56 0.136 4803
 4805 3 28.88 79.87 -13.64 0.173 4804
 4806 3 29.12 79.74 -13.52 0.155 4805
 4807 3 29.23 79.66 -13.54 0.152 4806
 4808 3 29.22 79.51 -13.58 0.197 4807
 4809 3 29.03 79.41 -13.65 0.051 4808
 4810 3 29.76 82.97 -11.97 0.139 4729
 4811 3 29.83 82.88 -11.83 0.17 4810
 4812 3 29.88 82.77 -11.78 0.195 4811
 4813 3 29.73 82.57 -11.68 0.148 4812
 4814 3 29.66 82.43 -11.58 0.137 4813
 4815 3 29.58 82.35 -11.5 0.098 4814
 4816 3 29.5 82.22 -11.43 0.097 4815
 4817 3 29.46 82.04 -11.41 0.091 4816
 4818 3 29.42 81.91 -11.4 0.107 4817
 4819 3 29.37 81.79 -11.32 0.054 4818
 4820 3 29.26 81.72 -11.27 0.127 4819
 4821 3 29.22 81.6 -11.31 0.093 4820
 4822 3 29.38 83.69 -12.58 0.135 4712
 4823 3 29.29 83.84 -12.7 0.167 4822
 4824 3 29.18 83.93 -12.86 0.118 4823
 4825 3 29.05 83.95 -12.97 0.093 4824
 4826 3 29.02 83.97 -13.07 0.000125 4825
 4827 3 29.45 84.15 -11.55 0.092 4699
 4828 3 29.4 84.27 -11.63 0.048 4827
 4829 3 32.95 80.6 -8.75 0.228 4669
 4830 3 33.02 80.39 -8.77 0.228 4829
 4831 3 33.08 80.27 -8.85 0.191 4830
 4832 3 33.2 80.3 -9 0.178 4831
 4833 3 33.31 80.31 -9.09 0.176 4832
 4834 3 33.41 80.35 -9.24 0.168 4833
 4835 3 33.46 80.4 -9.33 0.179 4834
 4836 3 33.57 80.54 -9.44 0.19 4835
 4837 3 33.7 80.64 -9.51 0.205 4836
 4838 3 33.8 80.7 -9.61 0.237 4837
 4839 3 33.86 80.81 -9.72 0.224 4838
 4840 3 33.99 80.92 -9.75 0.201 4839
 4841 3 34.07 81.08 -9.81 0.202 4840
 4842 3 34.41 81.1 -9.7 0.228 4841
 4843 3 34.55 81.12 -9.75 0.294 4842
 4844 3 34.67 81.06 -9.73 0.385 4843
 4845 3 34.8 81.03 -9.83 0.596 4844
 4846 3 35.17 81.02 -9.17 0.126 4845
 4847 3 35.24 81.1 -9.06 0.132 4846
 4848 3 35.27 81.15 -8.9 0.156 4847
 4849 3 35.22 81.24 -8.82 0.225 4848
 4850 3 35.32 81.08 -8.59 0.234 4849
 4851 3 35.38 81.07 -8.42 0.405 4850
 4852 3 35.35 80.94 -8.34 0.423 4851
 4853 3 35.22 80.9 -8.21 0.439 4852
 4854 3 35.19 80.86 -8.04 0.48 4853
 4855 3 35.1 80.89 -7.88 0.496 4854
 4856 3 34.95 80.88 -7.74 0.506 4855
 4857 3 34.35 81.04 -7.91 0.249 4856
 4858 3 34.25 81.06 -7.93 0.281 4857
 4859 3 34.1 80.89 -7.81 0.198 4858
 4860 3 33.98 80.76 -7.68 0.15 4859
 4861 3 33.83 80.72 -7.58 0.093 4860
 4862 3 35.05 80.82 -7.56 0.448 4856
 4863 3 35.14 81.35 -7.5 0.142 4862
 4864 3 35.2 81.5 -7.69 0.09 4863
 4865 3 35.41 81.6 -7.73 0.101 4864
 4866 3 35.52 81.67 -7.64 0.101 4865
 4867 3 35.62 81.75 -7.57 0.077 4866
 4868 3 34.87 80.58 -7.49 0.298 4862
 4869 3 34.69 80.62 -7.38 0.262 4868
 4870 3 34.68 80.67 -7.27 0.248 4869
 4871 3 34.7 80.75 -7.14 0.226 4870
 4872 3 34.69 80.74 -7.02 0.292 4871
 4873 3 34.71 80.72 -6.9 0.313 4872
 4874 3 34.75 80.66 -6.72 0.276 4873
 4875 3 34.76 80.67 -6.58 0.297 4874
 4876 3 34.95 80.79 -6.46 0.266 4875
 4877 3 35.03 80.86 -6.32 0.203 4876
 4878 3 35.08 81.06 -6.19 0.173 4877
 4879 3 35.18 81.26 -6.07 0.126 4878
 4880 3 35.21 81.37 -5.86 0.154 4879
 4881 3 35.23 81.53 -5.78 0.145 4880
 4882 3 35.27 81.62 -5.68 0.118 4881
 4883 3 35.32 81.72 -5.58 0.167 4882
 4884 3 35.46 81.86 -5.52 0.207 4883
 4885 3 35.49 82 -5.34 0.191 4884
 4886 3 35.46 82.16 -5.37 0.163 4885
 4887 3 35.54 82.26 -5.28 0.176 4886
 4888 3 35.59 82.34 -5.06 0.143 4887
 4889 3 35.74 82.37 -5 0.133 4888
 4890 3 35.88 82.54 -4.95 0.142 4889
 4891 3 35.92 82.67 -4.88 0.181 4890
 4892 3 35.9 82.84 -4.79 0.207 4891
 4893 3 36.03 82.97 -4.79 0.196 4892
 4894 3 36.12 83.1 -4.79 0.207 4893
 4895 3 36.31 83.17 -4.79 0.228 4894
 4896 3 36.4 83.24 -4.86 0.34 4895
 4897 3 36.56 83.27 -4.86 0.527 4896
 4898 3 36.69 83.21 -4.82 0.612 4897
 4899 3 36.82 83.17 -4.78 0.635 4898
 4900 3 36.97 83.13 -4.65 0.599 4899
 4901 3 37.12 83.23 -4.57 0.507 4900
 4902 3 37.2 83.19 -4.4 0.462 4901
 4903 3 37.27 83.11 -3.98 0.372 4902
 4904 3 37.39 83.09 -3.9 0.342 4903
 4905 3 37.4 83.18 -3.77 0.279 4904
 4906 3 37.21 83.41 -3.65 0.174 4905
 4907 3 36.93 83.48 -3.68 0.123 4906
 4908 3 37.64 83.08 -4.38 0.087 4904
 4909 3 37.67 82.99 -4.42 0.141 4908
 4910 3 37.64 82.92 -4.5 0.169 4909
 4911 3 37.42 82.78 -4.58 0.061 4910
 4912 3 36.57 82.5 -4.34 0.098 4898
 4913 3 34.79 80.9 -9.9 0.662 4845
 4914 3 35.16 81.79 -9.86 0.151 4913
 4915 3 35.3 81.94 -9.85 0.162 4914
 4916 3 35.39 82.1 -9.68 0.171 4915
 4917 3 35.48 82.15 -9.51 0.193 4916
 4918 3 35.59 82.21 -9.37 0.118 4917
 4919 3 35.73 82.3 -9.39 0.065 4918
 4920 3 35.84 82.38 -9.38 0.072 4919
 4921 3 34.77 80.76 -9.98 0.68 4913
 4922 3 34.82 80.62 -10.21 0.669 4921
 4923 3 34.84 80.51 -10.3 0.659 4922
 4924 3 35.04 80.48 -10.21 0.685 4923
 4925 3 35.16 80.4 -10.27 0.655 4924
 4926 3 35.35 80.39 -10.28 0.721 4925
 4927 3 35.45 80.4 -10.43 0.73 4926
 4928 3 35.38 79.77 -9.93 0.187 4927
 4929 3 35.39 79.66 -9.96 0.199 4928
 4930 3 35.48 80.46 -10.58 0.372 4927
 4931 3 35.65 80.47 -10.82 0.328 4930
 4932 3 35.34 80.93 -11.52 0.208 4930
 4933 3 35.5 80.98 -11.59 0.166 4932
 4934 3 35.6 80.94 -11.71 0.212 4933
 4935 3 35.73 80.94 -11.89 0.248 4934
 4936 3 35.94 80.91 -12.1 0.249 4935
 4937 3 36.07 80.9 -12.21 0.221 4936
 4938 3 36.17 81 -12.41 0.164 4937
 4939 3 36.21 81.02 -12.54 0.192 4938
 4940 3 36.31 81.1 -12.7 0.138 4939
 4941 3 36.39 81.17 -12.84 0.171 4940
 4942 3 36.32 81.22 -13 0.196 4941
 4943 3 36.28 81.28 -13.18 0.22 4942
 4944 3 36.2 81.34 -13.35 0.251 4943
 4945 3 36.17 81.51 -13.52 0.323 4944
 4946 3 36.08 81.6 -13.63 0.335 4945
 4947 3 36.53 81.57 -13.87 0.212 4946
 4948 3 36.64 81.69 -13.99 0.207 4947
 4949 3 36.74 81.78 -14.1 0.246 4948
 4950 3 36.86 81.83 -14.21 0.236 4949
 4951 3 37.04 81.8 -14.21 0.284 4950
 4952 3 37.2 81.72 -14.49 0.222 4951
 4953 3 37.38 81.6 -14.74 0.148 4952
 4954 3 37.39 81.6 -14.92 0.145 4953
 4955 3 37.5 81.56 -15.07 0.164 4954
 4956 3 37.61 81.56 -15.19 0.166 4955
 4957 3 37.68 81.56 -15.32 0.177 4956
 4958 3 37.8 81.59 -15.48 0.213 4957
 4959 3 37.81 81.64 -15.69 0.216 4958
 4960 3 37.88 81.72 -15.88 0.22 4959
 4961 3 37.86 81.86 -16.11 0.204 4960
 4962 3 37.86 81.92 -16.31 0.232 4961
 4963 3 37.88 81.96 -16.49 0.223 4962
 4964 3 37.88 81.96 -16.69 0.154 4963
 4965 3 37.85 81.96 -16.84 0.133 4964
 4966 3 37.75 82.04 -16.96 0.127 4965
 4967 3 37.75 82.2 -17.05 0.124 4966
 4968 3 37.81 82.28 -17.1 0.164 4967
 4969 3 37.79 82.28 -17.28 0.276 4968
 4970 3 37.83 82.26 -17.38 0.32 4969
 4971 3 37.81 82.32 -17.54 0.35 4970
 4972 3 37.91 82.42 -17.54 0.387 4971
 4973 3 37.96 82.61 -17.53 0.424 4972
 4974 3 38.06 82.53 -17.71 0.502 4973
 4975 3 38.15 82.51 -17.77 0.603 4974
 4976 3 38.49 83.26 -17.07 0.151 4975
 4977 3 38.55 83.41 -16.98 0.162 4976
 4978 3 38.66 83.48 -16.9 0.164 4977
 4979 3 38.73 83.59 -16.82 0.181 4978
 4980 3 38.67 83.76 -16.8 0.14 4979
 4981 3 38.61 83.91 -16.77 0.118 4980
 4982 3 38.55 84.01 -16.72 0.158 4981
 4983 3 38.58 84.15 -16.64 0.135 4982
 4984 3 38.63 84.29 -16.57 0.109 4983
 4985 3 38.63 84.39 -16.46 0.163 4984
 4986 3 38.67 84.46 -16.27 0.176 4985
 4987 3 38.63 84.62 -16.1 0.184 4986
 4988 3 38.51 84.74 -15.9 0.139 4987
 4989 3 38.58 84.83 -15.81 0.157 4988
 4990 3 38.65 84.92 -15.7 0.154 4989
 4991 3 38.71 85.01 -15.61 0.146 4990
 4992 3 38.72 85.12 -15.41 0.165 4991
 4993 3 38.86 85.21 -15.3 0.171 4992
 4994 3 39.04 85.23 -15.15 0.122 4993
 4995 3 39.14 85.3 -15.06 0.116 4994
 4996 3 39.23 85.38 -14.92 0.191 4995
 4997 3 39.27 85.42 -14.69 0.207 4996
 4998 3 39.28 85.49 -14.39 0.205 4997
 4999 3 39.25 85.58 -14.28 0.167 4998
 5000 3 39.26 85.56 -14.05 0.11 4999
 5001 3 39.22 85.64 -13.89 0.137 5000
 5002 3 39.11 85.81 -13.81 0.153 5001
 5003 3 39.03 85.96 -13.83 0.167 5002
 5004 3 38.97 86.06 -13.79 0.224 5003
 5005 3 38.97 86.17 -13.76 0.279 5004
 5006 3 38.89 86.38 -13.91 0.437 5005
 5007 3 38.82 86.55 -14.08 0.493 5006
 5008 3 38.76 86.66 -14.16 0.561 5007
 5009 3 38.72 86.73 -14.26 0.615 5008
 5010 3 38.81 86.86 -14.34 0.664 5009
 5011 3 38.82 86.99 -14.34 0.647 5010
 5012 3 38.83 87.08 -14.44 0.627 5011
 5013 3 39.22 86.78 -15.19 0.206 5012
 5014 3 39.17 86.87 -15.26 0.202 5013
 5015 3 39.17 86.8 -15.34 0.188 5014
 5016 3 39.11 86.93 -15.42 0.122 5015
 5017 3 38.23 82.4 -17.92 0.562 4975
 5018 3 38.37 83 -17.59 0.171 5017
 5019 3 38.1 82 -18.25 0.486 5017
 5020 3 38.15 81.9 -18.31 0.544 5019
 5021 3 38.16 81.78 -18.37 0.591 5020
 5022 3 38.12 81.32 -17.81 0.213 5021
 5023 3 38.18 81.23 -17.76 0.187 5022
 5024 3 38.18 81.74 -18.52 0.563 5021
 5025 3 38.11 81.6 -18.65 0.52 5024
 5026 3 38.45 81.71 -18.73 0.393 5025
 5027 3 38.77 81.9 -18.76 0.389 5026
 5028 3 38.65 81.81 -18.9 0.493 5027
 5029 3 38.76 81.79 -19.03 0.468 5028
 5030 3 38.49 81.62 -19.36 0.286 5029
 5031 3 38.32 81.46 -19.49 0.233 5030
 5032 3 38.07 81.33 -19.69 0.17 5031
 5033 3 38.04 81.56 -19.85 0.025 5032
 5034 3 38.05 81.68 -19.8 0.116 5033
 5035 3 37.87 81.76 -19.75 0.11 5034
 5036 3 37.81 81.87 -19.69 0.000125 5035
 5037 3 38.69 81.5 -19.08 0.092 5030
 5038 3 38.71 81.37 -19.02 0.065 5037
 5039 3 39.09 82.28 -18.48 0.133 5028
 5040 3 39.17 82.12 -18.79 0.399 5039
 5041 3 39.26 81.53 -18.6 0.153 5040
 5042 3 39.13 81.42 -18.55 0.172 5041
 5043 3 39.04 81.36 -18.46 0.000125 5042
 5044 3 39.33 82.43 -18.65 0.273 5040
 5045 3 39.47 82.47 -18.73 0.266 5044
 5046 3 39.56 82.58 -18.59 0.198 5045
 5047 3 39.68 82.63 -18.87 0.155 5046
 5048 3 39.21 82.3 -19.39 0.329 5044
 5049 3 39.4 82.43 -19.43 0.309 5048
 5050 3 39.33 82.5 -19.59 0.279 5049
 5051 3 39.32 82.49 -19.73 0.182 5050
 5052 3 39.36 82.47 -19.86 0.101 5051
 5053 3 39.82 82.61 -19.29 0.166 5050
 5054 3 40.03 82.49 -19.25 0.17 5053
 5055 3 40.23 82.44 -19.24 0.188 5054
 5056 3 40.43 82.35 -19.37 0.165 5055
 5057 3 40.59 82.23 -19.43 0.214 5056
 5058 3 40.67 82.14 -19.45 0.195 5057
 5059 3 40.78 82.14 -19.52 0.203 5058
 5060 3 41 82.13 -19.82 0.114 5059
 5061 3 41.11 82.07 -19.9 0.132 5060
 5062 3 41.2 82.01 -20 0.138 5061
 5063 3 41.27 81.99 -20.1 0.169 5062
 5064 3 41.37 81.94 -20.2 0.177 5063
 5065 3 41.49 81.81 -20.25 0.19 5064
 5066 3 41.59 81.71 -20.26 0.192 5065
 5067 3 41.46 81.65 -20.59 0.102 5066
 5068 3 41.38 81.51 -20.64 0.098 5067
 5069 3 41.21 81.59 -20.62 0.118 5068
 5070 3 41.01 81.62 -20.61 0.132 5069
 5071 3 40.83 81.67 -20.56 0.153 5070
 5072 3 40.69 81.77 -20.57 0.152 5071
 5073 3 40.6 82.04 -20.69 0.137 5072
 5074 3 40.48 82.08 -20.7 0.141 5073
 5075 3 40.38 82.15 -20.8 0.000125 5074
 5076 3 41.7 81.63 -20.29 0.164 5066
 5077 3 41.81 81.6 -20.31 0.141 5076
 5078 3 41.99 81.44 -20.49 0.135 5077
 5079 3 42.13 81.42 -20.58 0.173 5078
 5080 3 42.27 81.36 -20.68 0.184 5079
 5081 3 42.4 81.33 -20.78 0.206 5080
 5082 3 42.51 81.26 -20.85 0.235 5081
 5083 3 42.61 81.24 -20.93 0.277 5082
 5084 3 42.66 81.18 -21.06 0.349 5083
 5085 3 42.73 81.11 -21.11 0.446 5084
 5086 3 42.83 81.04 -21.15 0.483 5085
 5087 3 42.93 80.97 -21.2 0.556 5086
 5088 3 43.05 80.89 -21.22 0.617 5087
 5089 3 43.14 80.77 -21.27 0.614 5088
 5090 3 43.33 80.78 -21.24 0.616 5089
 5091 3 43.45 80.67 -21.16 0.661 5090
 5092 3 43.73 80.85 -20.27 0.324 5091
 5093 3 43.51 81.01 -19.98 0.211 5092
 5094 3 43.45 81.1 -19.96 0.117 5093
 5095 3 43.4 80.63 -21.62 0.415 5091
 5096 3 43.64 80.73 -21.66 0.289 5095
 5097 3 43.75 80.65 -21.66 0.322 5096
 5098 3 43.78 80.82 -21.92 0.214 5097
 5099 3 43.8 80.97 -22.08 0.301 5098
 5100 3 43.99 80.73 -21.95 0.197 5099
 5101 3 44.07 80.71 -22.03 0.293 5100
 5102 3 44.21 80.7 -22.17 0.3 5101
 5103 3 44.31 80.67 -22.34 0.214 5102
 5104 3 44.4 80.65 -22.66 0.202 5103
 5105 3 44.5 80.62 -22.85 0.163 5104
 5106 3 43.22 80.41 -21.85 0.135 5095
 5107 3 43.27 80.43 -22.04 0.143 5106
 5108 3 39.01 81.65 -18.23 0.113 5024
 5109 3 39.12 81.65 -18.26 0.09 5108
 5110 3 37.13 81.85 -13.79 0.177 4951
 5111 3 37.2 81.78 -13.73 0.2 5110
 5112 3 35.72 81.75 -13.57 0.26 4946
 5113 3 35.44 81.75 -13.65 0.209 5112
 5114 3 35.31 81.73 -13.73 0.188 5113
 5115 3 35.14 81.73 -13.79 0.175 5114
 5116 3 34.96 81.74 -13.8 0.174 5115
 5117 3 34.77 81.73 -13.78 0.192 5116
 5118 3 34.66 81.8 -13.83 0.161 5117
 5119 3 34.49 81.92 -13.89 0.158 5118
 5120 3 34.38 81.94 -13.95 0.197 5119
 5121 3 34.27 82.03 -13.97 0.228 5120
 5122 3 34.21 82.12 -13.96 0.271 5121
 5123 3 34.22 82.4 -13.73 0.203 5122
 5124 3 34.16 82.51 -13.75 0.234 5123
 5125 3 34.07 82.64 -13.73 0.309 5124
 5126 3 33.96 82.72 -13.83 0.35 5125
 5127 3 33.57 82.68 -13.77 0.255 5126
 5128 3 33.46 82.68 -13.85 0.344 5127
 5129 3 33.2 82.29 -13.88 0.229 5128
 5130 3 33.04 82.27 -13.98 0.159 5129
 5131 3 32.91 82.25 -14.04 0.141 5130
 5132 3 32.79 82.2 -14.07 0.121 5131
 5133 3 32.73 81.93 -14.05 0.28 5132
 5134 3 32.66 81.86 -14.01 0.326 5133
 5135 3 32.54 81.74 -14.04 0.356 5134
 5136 3 32.42 81.65 -14.05 0.437 5135
 5137 3 32.31 81.53 -13.99 0.483 5136
 5138 3 32.15 81.48 -13.99 0.563 5137
 5139 3 32.05 81.34 -13.91 0.555 5138
 5140 3 31.95 81.3 -14.04 0.499 5139
 5141 3 31.94 81.25 -14.2 0.425 5140
 5142 3 31.96 81.18 -14.42 0.323 5141
 5143 3 31.91 81.19 -14.62 0.303 5142
 5144 3 31.6 81.25 -14.51 0.1 5143
 5145 3 31.49 81.2 -14.57 0.082 5144
 5146 3 31.87 81.2 -14.81 0.168 5143
 5147 3 31.75 81.15 -14.8 0.032 5146
 5148 3 33.52 82.92 -14.11 0.294 5128
 5149 3 33.46 83 -14.15 0.366 5148
 5150 3 33.08 83.11 -13.74 0.179 5149
 5151 3 33.06 83.26 -13.81 0.169 5150
 5152 3 32.94 83.33 -13.86 0.188 5151
 5153 3 32.75 83.41 -13.77 0.157 5152
 5154 3 32.56 83.54 -13.75 0.138 5153
 5155 3 32.4 83.63 -13.73 0.117 5154
 5156 3 32.27 83.75 -13.72 0.158 5155
 5157 3 32.15 83.82 -13.74 0.133 5156
 5158 3 32.22 83.84 -13.85 0.028 5157
 5159 3 32.07 83.92 -13.73 0.109 5157
 5160 3 31.98 83.98 -13.67 0.116 5159
 5161 3 31.9 84.03 -13.72 0.186 5160
 5162 3 31.97 84.34 -14.03 0.141 5161
 5163 3 31.96 84.47 -14.12 0.165 5162
 5164 3 32.07 84.63 -14.26 0.138 5163
 5165 3 32.21 84.74 -14.36 0.124 5164
 5166 3 32.32 84.84 -14.39 0.13 5165
 5167 3 32.42 84.93 -14.44 0.127 5166
 5168 3 32.4 84.99 -14.52 0.223 5167
 5169 3 32.79 85.07 -14.41 0.166 5168
 5170 3 32.88 85.22 -14.29 0.14 5169
 5171 3 32.97 85.33 -14.13 0.112 5170
 5172 3 33.08 85.42 -14.1 0.142 5171
 5173 3 33.19 85.47 -13.97 0.185 5172
 5174 3 33.29 85.49 -13.97 0.148 5173
 5175 3 33.39 85.66 -13.85 0.08 5174
 5176 3 33.49 85.73 -13.78 0.134 5175
 5177 3 33.6 85.74 -13.67 0.144 5176
 5178 3 33.72 85.79 -13.52 0.146 5177
 5179 3 33.77 85.76 -13.34 0.131 5178
 5180 3 33.86 85.83 -13.3 0.132 5179
 5181 3 33.94 86.01 -13.25 0.136 5180
 5182 3 33.99 86.12 -13.16 0.138 5181
 5183 3 34 86.3 -13.06 0.125 5182
 5184 3 33.98 86.51 -13.06 0.089 5183
 5185 3 34.01 86.58 -12.96 0.102 5184
 5186 3 33.97 86.71 -12.81 0.152 5185
 5187 3 34.01 86.67 -12.69 0.116 5186
 5188 3 33.92 86.61 -12.56 0.144 5187
 5189 3 33.87 86.43 -12.37 0.08 5188
 5190 3 33.9 86.5 -12.21 0.074 5189
 5191 3 33.86 86.68 -12.23 0.081 5190
 5192 3 33.9 86.8 -12.14 0.07 5191
 5193 3 31.73 84.01 -13.6 0.169 5161
 5194 3 31.62 83.97 -13.41 0.117 5193
 5195 3 31.59 83.96 -13.12 0.105 5194
 5196 3 31.69 84.24 -13.78 0.104 5193
 5197 3 31.69 84.4 -13.82 0.089 5196
 5198 3 31.66 84.63 -13.79 0.114 5197
 5199 3 31.59 84.69 -13.73 0.125 5198
 5200 3 31.45 84.8 -13.7 0.138 5199
 5201 3 31.31 84.88 -13.77 0.125 5200
 5202 3 31.24 84.94 -13.89 0.11 5201
 5203 3 31.22 84.98 -14.06 0.125 5202
 5204 3 31.33 85.08 -14.15 0.158 5203
 5205 3 31.45 85.13 -14.31 0.227 5204
 5206 3 31.18 85.05 -14.44 0.172 5205
 5207 3 30.91 84.98 -14.4 0.033 5206
 5208 3 30.89 84.86 -14.35 0.097 5207
 5209 3 30.79 84.83 -14.34 0.115 5208
 5210 3 30.74 84.73 -14.3 0.000125 5209
 5211 3 31.2 84.93 -14.6 0.072 5206
 5212 3 31.25 84.93 -14.81 0.107 5211
 5213 3 31.22 84.94 -14.95 0.078 5212
 5214 3 31.76 85.1 -14.42 0.151 5205
 5215 3 31.93 85.19 -14.51 0.000125 5214
 5216 3 33.54 82.96 -14.49 0.253 5149
 5217 3 33.56 83.05 -14.64 0.103 5216
 5218 3 34.12 82.01 -14.34 0.185 5122
 5219 3 34.12 81.93 -14.52 0.231 5218
 5220 3 34.03 81.91 -14.61 0.379 5219
 5221 3 34.02 81.92 -14.72 0.485 5220
 5222 3 33.93 81.91 -14.81 0.576 5221
 5223 3 33.87 81.95 -14.93 0.653 5222
 5224 3 33.71 82.06 -15.01 0.699 5223
 5225 3 33.57 82.2 -15.18 0.655 5224
 5226 3 33.61 82.32 -15.41 0.589 5225
 5227 3 33.56 82.28 -15.57 0.616 5226
 5228 3 33.61 82.2 -15.65 0.69 5227
 5229 3 33.61 82.28 -15.79 0.631 5228
 5230 3 33.87 81.96 -16.04 0.218 5229
 5231 3 33.94 81.94 -16.14 0.235 5230
 5232 3 34.05 81.94 -16.28 0.223 5231
 5233 3 34.01 82.09 -16.42 0.22 5232
 5234 3 34.19 82.21 -16.39 0.109 5233
 5235 3 33.97 82.36 -15.92 0.352 5229
 5236 3 34.25 81.98 -15.78 0.175 5235
 5237 3 34.29 81.77 -15.65 0.04 5236
 5238 3 34.14 82.48 -16.03 0.374 5235
 5239 3 34.57 82.49 -16.37 0.092 5238
 5240 3 34.64 82.53 -16.43 0.161 5239
 5241 3 34.18 82.5 -16.06 0.374 5238
 5242 3 34.14 83.08 -16.2 0.199 5241
 5243 3 34.16 83.14 -16.35 0.146 5242
 5244 3 34.26 83.15 -16.46 0.084 5243
 5245 3 34.37 83.22 -16.53 0.166 5244
 5246 3 34.47 83.23 -16.56 0.124 5245
 5247 3 34.62 83.2 -16.67 0.129 5246
 5248 3 34.77 83.29 -16.76 0.129 5247
 5249 3 34.92 83.45 -16.85 0.121 5248
 5250 3 35.06 83.57 -16.84 0.134 5249
 5251 3 35.24 83.59 -16.77 0.000125 5250
 5252 3 34.22 82.53 -16.08 0.374 5241
 5253 3 34.14 82.41 -15.97 0.352 5252
 5254 3 33.14 82.22 -15.7 0.351 5253
 5255 3 32.82 82.38 -15.69 0.311 5254
 5256 3 32.73 82.4 -15.74 0.145 5255
 5257 3 32.93 82.24 -15.79 0.146 5255
 5258 3 32.43 82.56 -15.58 0.112 5257
 5259 3 32.22 82.56 -15.47 0.111 5258
 5260 3 32.23 82.63 -15.71 0.102 5259
 5261 3 32.13 82.65 -15.64 0.000125 5260
 5262 3 32.1 82.5 -15.54 0.146 5259
 5263 3 32.03 82.44 -15.64 0.138 5262
 5264 3 31.85 82.39 -15.73 0.113 5263
 5265 3 31.76 82.23 -15.76 0.145 5264
 5266 3 31.67 82.08 -15.8 0.164 5265
 5267 3 31.53 82.03 -15.85 0.166 5266
 5268 3 31.4 81.82 -15.84 0.097 5267
 5269 3 31.33 81.72 -15.82 0.085 5268
 5270 3 31.23 81.67 -15.81 0.000125 5269
 5271 3 31.44 82.16 -16.02 0.089 5267
 5272 3 31.32 82.2 -16.06 0.084 5271
 5273 3 31.22 82.06 -16.03 0.07 5272
 5274 3 32.98 82.13 -15.87 0.162 5257
 5275 3 33.86 81.27 -10.04 0.132 4841
 5276 3 33.74 81.39 -10.15 0.159 5275
 5277 3 33.65 81.41 -10.28 0.22 5276
 5278 3 33.7 81.47 -10.37 0.323 5277
 5279 3 33.73 81.59 -10.44 0.42 5278
 5280 3 33.69 81.7 -10.52 0.477 5279
 5281 3 33.74 81.81 -10.63 0.5 5280
 5282 3 33.96 81.92 -10.76 0.507 5281
 5283 3 34 82.02 -10.82 0.526 5282
 5284 3 34.03 82.12 -10.94 0.53 5283
 5285 3 34.05 82.3 -11.01 0.521 5284
 5286 3 33.82 81.99 -11.64 0.198 5285
 5287 3 33.73 82.08 -11.86 0.211 5286
 5288 3 33.61 82.08 -11.92 0.165 5287
 5289 3 34.16 82.54 -10.88 0.431 5285
 5290 3 34.21 82.91 -10.73 0.27 5289
 5291 3 34.1 83.06 -10.81 0.221 5290
 5292 3 34.1 83.23 -10.86 0.16 5291
 5293 3 34.06 83.37 -10.91 0.172 5292
 5294 3 34.04 83.48 -10.88 0.188 5293
 5295 3 34.16 83.66 -11.02 0.15 5294
 5296 3 34.04 83.82 -11.11 0.126 5295
 5297 3 34.08 83.97 -11.08 0.158 5296
 5298 3 34.12 84.12 -11.04 0.159 5297
 5299 3 34.21 84.29 -11.03 0.127 5298
 5300 3 34.23 84.46 -11.06 0.1 5299
 5301 3 34.24 84.68 -11.12 0.119 5300
 5302 3 34.28 84.78 -11.25 0.108 5301
 5303 3 34.23 84.92 -11.36 0.142 5302
 5304 3 34.34 83.79 -11.06 0.131 5295
 5305 3 34.46 83.92 -11.11 0.13 5304
 5306 3 34.56 84.05 -11.15 0.115 5305
 5307 3 34.72 84.16 -11.11 0.115 5306
 5308 3 34.79 84.33 -11.21 0.141 5307
 5309 3 34.79 84.52 -11.3 0.194 5308
 5310 3 34.77 84.66 -11.46 0.168 5309
 5311 3 34.59 84.61 -11.7 0.085 5310
 5312 3 34.58 84.71 -11.82 0.082 5311
 5313 3 34.63 84.81 -11.94 0.102 5312
 5314 3 34.65 84.91 -12.07 0.096 5313
 5315 3 34.65 84.93 -12.21 0.09 5314
 5316 3 34.72 84.97 -12.26 0.000125 5315
 5317 3 34.93 84.81 -11.49 0.12 5310
 5318 3 35 84.59 -11.15 0.086 5309
 5319 3 35.13 84.64 -11.27 0.073 5318
 5320 3 34.04 82.57 -11.24 0.275 5289
 5321 3 34.09 82.68 -11.35 0.229 5320
 5322 3 34.18 82.79 -11.48 0.227 5321
 5323 3 34.24 82.88 -11.69 0.164 5322
 5324 3 34.22 82.84 -11.86 0.122 5323
 5325 3 34.3 82.86 -11.92 0.000125 5324
 5326 3 31.5 79.25 -7.12 0.067 4651
 5327 3 31.3 79.37 -7.19 0.106 5326
 5328 3 31.18 79.47 -7.4 0.107 5327
 5329 3 31.09 79.57 -7.53 0.142 5328
 5330 3 31.07 79.71 -7.68 0.146 5329
 5331 3 30.94 79.79 -7.92 0.117 5330
 5332 3 30.81 79.88 -8.01 0.107 5331
 5333 3 30.84 80.07 -8.03 0.111 5332
 5334 3 30.76 80.24 -8.17 0.095 5333
 5335 3 32.69 78.59 -4.87 0.101 4552
 5336 3 32.77 78.43 -4.83 0.128 5335
 5337 3 32.73 78.27 -4.8 0.151 5336
 5338 3 32.71 78.16 -4.68 0.15 5337
 5339 3 32.78 78.04 -4.5 0.12 5338
 5340 3 32.85 77.96 -4.36 0.111 5339
 5341 3 32.92 77.95 -4.22 0.109 5340
 5342 3 33 77.92 -4.02 0.091 5341
 5343 3 33.06 77.83 -3.88 0.147 5342
 5344 3 33.19 77.78 -3.69 0.14 5343
 5345 3 33.29 77.76 -3.57 0.094 5344
 5346 3 31.25 78.54 -2.4 0.609 4541
 5347 3 31.41 78.78 -2.5 0.455 5346
 5348 3 31.32 78.89 -2.45 0.326 5347
 5349 3 31.27 79.04 -2.28 0.084 5348
 5350 3 31.84 78.76 -2.08 0.157 5347
 5351 3 31.81 78.97 -2.26 0.114 5350
 5352 3 31.97 79.11 -2.28 0.141 5351
 5353 3 32.03 79.32 -2.19 0.121 5352
 5354 3 32.15 79.47 -2.13 0.068 5353
 5355 3 32.28 79.47 -2.07 0.103 5354
 5356 3 32.41 79.5 -2.06 0.122 5355
 5357 3 32.55 79.66 -2.1 0.113 5356
 5358 3 32.68 79.73 -2.07 0.115 5357
 5359 3 32.81 79.79 -2.1 0.091 5358
 5360 3 32.9 79.96 -2.12 0.076 5359
 5361 3 32.94 80.09 -2.16 0.101 5360
 5362 3 33.02 80.21 -2.15 0.099 5361
 5363 3 33.09 80.37 -2.14 0.131 5362
 5364 3 33.17 80.52 -2.25 0.078 5363
 5365 3 33.22 80.58 -2.38 0.086 5364
 5366 3 33.24 80.71 -2.44 0.099 5365
 5367 3 33.29 80.89 -2.43 0.124 5366
 5368 3 33.33 81.08 -2.39 0.128 5367
 5369 3 33.32 81.26 -2.24 0.057 5368
 5370 3 33.33 81.37 -2.1 0.138 5369
 5371 3 33.18 81.43 -2.32 0.272 5370
 5372 3 33.19 81.4 -2.6 0.103 5371
 5373 3 33.29 81.3 -2.57 0.057 5372
 5374 3 33.15 81.46 -2.52 0.146 5371
 5375 3 33.16 81.54 -2.9 0.073 5374
 5376 3 33.11 81.73 -2.91 0.138 5375
 5377 3 33.09 81.84 -2.94 0.159 5376
 5378 3 32.96 81.9 -2.74 0.05 5377
 5379 3 32.91 82.08 -2.64 0.08 5378
 5380 3 32.83 82.2 -2.56 0.106 5379
 5381 3 32.7 82.35 -2.5 0.113 5380
 5382 3 32.61 82.47 -2.41 0.11 5381
 5383 3 32.49 82.57 -2.31 0.101 5382
 5384 3 32.33 82.66 -2.22 0.055 5383
 5385 3 32.29 82.74 -2.15 0.11 5384
 5386 3 32.22 82.85 -2.11 0.082 5385
 5387 3 32.09 82.95 -2.09 0.07 5386
 5388 3 32.03 83.03 -2 0.046 5387
 5389 3 31.93 83.16 -2.01 0.077 5388
 5390 3 31.72 83.13 -1.93 0.105 5389
 5391 3 31.62 83.21 -1.87 0.111 5390
 5392 3 31.69 83.24 -1.8 0.000125 5391
 5393 3 33.15 81.92 -2.98 0.074 5377
 5394 3 33.15 82.03 -3.07 0.042 5393
 5395 3 33.14 81.48 -2.62 0.146 5374
 5396 3 33.46 81.53 -1.88 0.105 5395
 5397 3 33.57 81.57 -1.78 0.098 5396
 5398 3 33.63 81.74 -1.78 0.077 5397
 5399 3 33.73 81.79 -1.88 0.058 5398
 5400 3 33.87 81.89 -2 0.114 5399
 5401 3 32.03 78.83 -2.01 0.136 5350
 5402 3 32.07 78.96 -2.03 0.114 5401
 5403 3 31.81 78.61 -3.13 0.205 5346
 5404 3 31.79 78.69 -3.23 0.216 5403
 5405 3 31.72 78.73 -3.37 0.143 5404
 5406 3 30.23 75.78 -1.48 0.262 4502
 5407 3 30.14 75.83 -1.43 0.436 5406
 5408 3 30.02 75.9 -1.55 0.494 5407
 5409 3 29.88 75.91 -1.6 0.517 5408
 5410 3 29.67 75.61 -1.64 0.482 5409
 5411 3 29.56 75.44 -1.71 0.435 5410
 5412 3 29.47 75.34 -1.77 0.357 5411
 5413 3 29.39 75.43 -1.73 0.231 5412
 5414 3 29.19 75.63 -1.58 0.093 5413
 5415 3 29.18 75.7 -1.74 0.115 5414
 5416 3 29.2 75.82 -1.81 0.097 5415
 5417 3 29.43 75.08 -1.3 0.037 5411
 5418 3 29.5 75.07 -1.11 0.156 5417
 5419 3 29.69 75.88 -1.59 0.134 5409
 5420 3 29.73 75.79 -1.49 0.185 5419
 5421 3 29.86 75.67 -1.46 0.125 5420
 5422 3 31.05 74.43 1 0.09 4484
 5423 3 29.84 74.47 0.15 0.152 4476
 5424 3 29.7 74.51 0 0.121 5423
 5425 3 29.57 74.47 0 0.214 5424
 5426 3 29.41 74.41 -0.09 0.326 5425
 5427 3 29.45 74.39 -0.18 0.376 5426
 5428 3 29.28 74.49 -0.09 0.462 5427
 5429 3 29.09 74.57 -0.11 0.385 5428
 5430 3 28.99 74.62 -0.14 0.427 5429
 5431 3 28.86 74.73 -0.06 0.461 5430
 5432 3 28.75 74.74 -0.09 0.526 5431
 5433 3 28.67 74.84 0.07 0.58 5432
 5434 3 28.54 74.84 0.09 0.541 5433
 5435 3 28.21 74.59 0.78 0.181 5434
 5436 3 28.22 74.55 0.94 0.213 5435
 5437 3 28.25 74.58 1.03 0.16 5436
 5438 3 28.29 74.55 1.13 0.000125 5437
 5439 3 28.63 74.67 -0.62 0.077 5434
 5440 3 28.76 74.72 -0.72 0.094 5439
 5441 3 29.05 75.25 0.31 0.165 5433
 5442 3 29.19 75.2 0.04 0.097 5441
 5443 3 29.18 75.48 -0.03 0.182 5442
 5444 3 29.17 75.73 -0.3 0.101 5443
 5445 3 29.2 75.89 -0.28 0.145 5444
 5446 3 29.14 76.12 -0.46 0.118 5445
 5447 3 29.22 76.22 -0.49 0.05 5446
 5448 3 29.39 75.95 -0.19 0.149 5445
 5449 3 29.49 75.92 0 0.161 5448
 5450 3 29.47 75.97 0.13 0.098 5449
 5451 3 29.04 75.22 0.6 0.133 5441
 5452 3 28.99 75.21 0.7 0.095 5451
 5453 3 29.3 73.49 0.9 0.174 4470
 5454 3 29.2 73.59 1.11 0.174 5453
 5455 3 29.22 73.63 1.31 0.158 5454
 5456 3 29.2 73.71 1.45 0.163 5455
 5457 3 29.14 73.83 1.55 0.165 5456
 5458 3 29.18 73.83 1.7 0.183 5457
 5459 3 29.25 73.77 1.89 0.175 5458
 5460 3 29.24 73.69 2.05 0.191 5459
 5461 3 29.23 73.64 2.23 0.181 5460
 5462 3 29.19 73.7 2.45 0.192 5461
 5463 3 29.08 73.65 2.63 0.181 5462
 5464 3 29.03 73.68 2.81 0.215 5463
 5465 3 28.97 73.64 2.99 0.237 5464
 5466 3 28.86 73.62 3.22 0.229 5465
 5467 3 28.73 73.69 3.43 0.207 5466
 5468 3 28.51 73.86 3.16 0.11 5467
 5469 3 28.42 73.94 3.01 0.106 5468
 5470 3 28.32 74.1 2.99 0.115 5469
 5471 3 28.22 74.18 2.95 0.08 5470
 5472 3 28.21 74.29 2.86 0.104 5471
 5473 3 28.21 74.41 2.84 0.000125 5472
 5474 3 28.77 73.62 3.6 0.211 5467
 5475 3 28.67 73.74 3.8 0.197 5474
 5476 3 28.6 73.79 3.98 0.148 5475
 5477 3 28.56 73.85 4.13 0.15 5476
 5478 3 28.53 73.78 4.27 0.237 5477
 5479 3 28.49 73.87 4.41 0.279 5478
 5480 3 28.53 73.86 4.62 0.253 5479
 5481 3 28.59 73.85 4.93 0.198 5480
 5482 3 28.66 73.76 5.09 0.158 5481
 5483 3 28.76 73.68 5.17 0.191 5482
 5484 3 28.84 73.66 5.3 0.23 5483
 5485 3 28.96 73.72 5.45 0.184 5484
 5486 3 29.03 73.78 5.6 0.15 5485
 5487 3 29.06 73.8 5.77 0.134 5486
 5488 3 29.04 73.77 5.94 0.181 5487
 5489 3 29.13 73.7 6.12 0.177 5488
 5490 3 29.14 73.63 6.31 0.155 5489
 5491 3 29.1 73.68 6.48 0.21 5490
 5492 3 29.11 73.75 6.69 0.242 5491
 5493 3 29.15 73.73 6.88 0.295 5492
 5494 3 28.82 73.5 7.08 0.191 5493
 5495 3 28.72 73.46 7.24 0.216 5494
 5496 3 28.65 73.31 7.51 0.177 5495
 5497 3 28.61 73.15 7.65 0.172 5496
 5498 3 28.5 73.1 7.73 0.174 5497
 5499 3 28.39 73 7.78 0.17 5498
 5500 3 28.24 72.88 7.77 0.171 5499
 5501 3 28.08 72.76 7.84 0.182 5500
 5502 3 27.96 72.61 7.85 0.179 5501
 5503 3 27.88 72.53 7.92 0.164 5502
 5504 3 27.75 72.4 7.99 0.181 5503
 5505 3 27.72 72.26 8.05 0.199 5504
 5506 3 27.7 72.17 8.14 0.289 5505
 5507 3 27.99 72.02 8.39 0.21 5506
 5508 3 28.05 71.87 8.52 0.187 5507
 5509 3 28.04 71.73 8.62 0.194 5508
 5510 3 28.07 71.59 8.68 0.173 5509
 5511 3 28.17 71.41 8.74 0.134 5510
 5512 3 28.1 71.23 8.76 0.146 5511
 5513 3 28.07 71.03 8.84 0.174 5512
 5514 3 28.08 70.89 8.95 0.19 5513
 5515 3 28.31 70.77 9.07 0.174 5514
 5516 3 28.5 70.81 9.08 0.167 5515
 5517 3 28.66 70.8 9.08 0.19 5516
 5518 3 28.8 70.76 9.15 0.206 5517
 5519 3 28.94 70.64 9.17 0.225 5518
 5520 3 29.13 70.52 9.15 0.198 5519
 5521 3 29.24 70.43 9.12 0.172 5520
 5522 3 29.41 70.43 9.06 0.171 5521
 5523 3 29.61 70.46 8.9 0.162 5522
 5524 3 29.74 70.53 8.84 0.203 5523
 5525 3 29.81 70.51 8.76 0.295 5524
 5526 3 29.79 70.42 8.48 0.387 5525
 5527 3 29.89 70.41 8.37 0.503 5526
 5528 3 29.94 70.35 8.27 0.593 5527
 5529 3 29.98 70.38 8.16 0.642 5528
 5530 3 30.01 70.4 8.05 0.708 5529
 5531 3 30.06 70.35 7.9 0.72 5530
 5532 3 30.07 70.23 7.66 0.558 5531
 5533 3 30.08 70.3 7.49 0.519 5532
 5534 3 30.39 70.22 7.59 0.485 5533
 5535 3 30.57 70.79 7.46 0.114 5534
 5536 3 30.6 70.84 7.37 0.082 5535
 5537 3 30.38 70.21 7.48 0.366 5534
 5538 3 30.38 70.19 7.24 0.321 5537
 5539 3 30.64 69.87 7.32 0.256 5538
 5540 3 30.68 69.6 7.23 0.214 5539
 5541 3 30.72 69.51 7.16 0.203 5540
 5542 3 30.83 69.4 7.1 0.263 5541
 5543 3 30.89 69.25 7.03 0.263 5542
 5544 3 30.93 69.17 6.86 0.214 5543
 5545 3 31.03 69.06 6.63 0.19 5544
 5546 3 31.07 68.97 6.48 0.165 5545
 5547 3 31.24 68.88 6.32 0.145 5546
 5548 3 31.34 68.9 6.19 0.152 5547
 5549 3 31.35 68.91 6.03 0.147 5548
 5550 3 31.33 68.97 5.85 0.155 5549
 5551 3 31.29 68.99 5.68 0.158 5550
 5552 3 31.27 68.93 5.54 0.000125 5551
 5553 3 30.75 70.17 7.37 0.128 5539
 5554 3 30.74 70.22 7.46 0.115 5553
 5555 3 30.6 69.78 8.07 0.251 5537
 5556 3 30.65 69.65 8.01 0.272 5555
 5557 3 30.59 69.5 8.04 0.244 5556
 5558 3 30.67 69.41 8.15 0.199 5557
 5559 3 29.43 70.78 7.08 0.127 5533
 5560 3 29.22 70.93 7.02 0.071 5559
 5561 3 29.12 70.99 6.94 0.086 5560
 5562 3 28.93 71.06 6.96 0.098 5561
 5563 3 30.28 71.22 7.82 0.131 5531
 5564 3 30.26 71.39 7.64 0.079 5563
 5565 3 29.97 70.59 9.1 0.124 5525
 5566 3 30.15 70.64 9.15 0.148 5565
 5567 3 30.27 70.76 9.1 0.204 5566
 5568 3 30.32 70.9 9.03 0.241 5567
 5569 3 30.4 70.96 8.94 0.239 5568
 5570 3 30.46 71.14 8.91 0.238 5569
 5571 3 27.29 72.29 7.86 0.141 5506
 5572 3 27.18 72.2 7.76 0.135 5571
 5573 3 27.03 72.14 7.72 0.151 5572
 5574 3 26.9 72.17 7.72 0.176 5573
 5575 3 26.74 72.24 7.72 0.184 5574
 5576 3 26.5 72.3 7.7 0.156 5575
 5577 3 26.22 72.27 7.77 0.135 5576
 5578 3 26.08 72.2 7.86 0.125 5577
 5579 3 25.94 72.16 7.81 0.12 5578
 5580 3 25.85 71.99 7.74 0.114 5579
 5581 3 25.77 71.83 7.8 0.102 5580
 5582 3 25.74 71.76 7.86 0.119 5581
 5583 3 25.65 71.62 7.86 0.129 5582
 5584 3 25.62 71.51 7.92 0.154 5583
 5585 3 25.51 71.44 7.93 0.155 5584
 5586 3 25.42 71.33 8.06 0.124 5585
 5587 3 25.32 71.28 8.16 0.175 5586
 5588 3 25.22 71.08 8.24 0.148 5587
 5589 3 25.14 71 8.32 0.143 5588
 5590 3 25.04 70.88 8.33 0.111 5589
 5591 3 25.01 70.75 8.31 0.134 5590
 5592 3 24.9 70.68 8.35 0.151 5591
 5593 3 24.84 70.56 8.37 0.217 5592
 5594 3 24.75 70.5 8.4 0.302 5593
 5595 3 24.64 70.36 8.45 0.432 5594
 5596 3 24.61 70.25 8.57 0.427 5595
 5597 3 24.61 70.14 8.68 0.478 5596
 5598 3 25.12 69.72 8.6 0.106 5597
 5599 3 25.23 69.67 8.49 0.128 5598
 5600 3 25.35 69.68 8.51 0.097 5599
 5601 3 24.43 70.2 8.81 0.487 5597
 5602 3 24.41 70.18 8.98 0.571 5601
 5603 3 23.99 69.83 8.21 0.094 5602
 5604 3 23.88 69.78 8.16 0.073 5603
 5605 3 23.74 69.8 8.13 0.123 5604
 5606 3 23.56 69.76 7.98 0.168 5605
 5607 3 23.44 69.69 7.8 0.136 5606
 5608 3 23.39 69.61 7.67 0.12 5607
 5609 3 23.49 69.53 7.55 0.088 5608
 5610 3 23.51 69.45 7.44 0.085 5609
 5611 3 23.57 69.29 7.37 0.093 5610
 5612 3 23.49 69.26 7.25 0.164 5611
 5613 3 23.31 69.35 7.18 0.121 5612
 5614 3 23.23 69.46 7.06 0.117 5613
 5615 3 23.74 69.08 7.17 0.096 5612
 5616 3 23.84 68.97 7.26 0.113 5615
 5617 3 23.91 68.85 7.25 0.09 5616
 5618 3 24.04 68.75 7.14 0.15 5617
 5619 3 24.12 68.77 7.09 0.224 5618
 5620 3 24.38 68.71 7.35 0.08 5619
 5621 3 24.43 68.61 7.37 0.086 5620
 5622 3 24.47 70.21 9.24 0.611 5602
 5623 3 24.46 70.3 9.42 0.649 5622
 5624 3 24.46 70.39 9.58 0.692 5623
 5625 3 24.44 70.35 9.73 0.7 5624
 5626 3 24.37 70.36 9.83 0.657 5625
 5627 3 24.26 70.36 9.89 0.667 5626
 5628 3 24.12 70 10.04 0.596 5627
 5629 3 24.29 69.35 10 0.144 5628
 5630 3 24.44 69.18 10.06 0.109 5629
 5631 3 24.53 69.03 10.11 0.109 5630
 5632 3 24.63 68.85 10.13 0.1 5631
 5633 3 24.76 68.75 10.16 0.11 5632
 5634 3 24.82 68.57 10.23 0.112 5633
 5635 3 24.87 68.44 10.12 0.096 5634
 5636 3 25.01 68.29 10.11 0.104 5635
 5637 3 25.11 68.21 10.12 0.075 5636
 5638 3 25.24 68.16 10.06 0.08 5637
 5639 3 25.36 68.06 10.01 0.096 5638
 5640 3 25.35 67.93 9.94 0.118 5639
 5641 3 25.33 67.82 9.81 0.168 5640
 5642 3 25.27 67.82 9.62 0.126 5641
 5643 3 25.33 67.81 9.52 0.138 5642
 5644 3 25.49 67.82 9.51 0.000125 5643
 5645 3 24.35 71.03 9.93 0.327 5627
 5646 3 24.08 70.17 10.15 0.628 5645
 5647 3 23.86 70.11 10.12 0.644 5646
 5648 3 24.48 69.7 10.6 0.187 5647
 5649 3 24.56 69.55 10.71 0.18 5648
 5650 3 24.67 69.49 10.82 0.158 5649
 5651 3 24.75 69.4 10.91 0.14 5650
 5652 3 24.82 69.32 11.08 0.128 5651
 5653 3 24.85 69.25 11.18 0.149 5652
 5654 3 24.51 69.22 11.3 0.115 5653
 5655 3 24.39 69.25 11.27 0.111 5654
 5656 3 24.26 69.17 11.29 0.049 5655
 5657 3 24.9 68.98 11.1 0.093 5653
 5658 3 23.66 70.11 10.06 0.616 5647
 5659 3 23.53 69.95 10.09 0.584 5658
 5660 3 23.41 69.32 9.98 0.287 5659
 5661 3 23.17 69.07 9.76 0.12 5660
 5662 3 23.1 68.97 9.8 0.081 5661
 5663 3 23.13 68.85 9.78 0.129 5662
 5664 3 23.15 68.72 9.8 0.18 5663
 5665 3 23.18 68.62 9.87 0.132 5664
 5666 3 23.51 70.21 10.32 0.185 5659
 5667 3 29.52 74.17 7.01 0.137 5493
 5668 3 29.61 74.27 7.05 0.189 5667
 5669 3 29.64 74.4 7.09 0.43 5668
 5670 3 29.71 74.54 6.96 0.542 5669
 5671 3 29.86 74.67 6.83 0.744 5670
 5672 3 29.62 74.92 6.28 0.202 5671
 5673 3 29.83 74.85 6.92 0.873 5672
 5674 3 30.15 75.07 6.65 0.682 5673
 5675 3 30.25 75.18 6.62 0.688 5674
 5676 3 30.32 75.38 6.7 0.61 5675
 5677 3 29.86 75.75 6.86 0.153 5676
 5678 3 29.69 75.86 6.82 0.000125 5677
 5679 3 30.32 75.44 6.99 0.382 5676
 5680 3 30.52 75.44 6.11 0.31 5679
 5681 3 30.56 75.6 6.16 0.327 5680
 5682 3 30.54 75.73 6.16 0.335 5681
 5683 3 30.51 75.87 6.19 0.36 5682
 5684 3 30.43 76.03 6.3 0.314 5683
 5685 3 30.42 76.17 6.47 0.269 5684
 5686 3 30.37 76.25 6.59 0.268 5685
 5687 3 30.28 76.26 6.7 0.26 5686
 5688 3 30.18 76.17 6.93 0.298 5687
 5689 3 30.05 76.21 7.08 0.248 5688
 5690 3 29.96 76.34 7.1 0.123 5689
 5691 3 30.3 75.54 7.19 0.391 5679
 5692 3 30.32 75.72 7.45 0.361 5691
 5693 3 30.53 75.84 7.36 0.115 5692
 5694 3 30.3 75.58 7.3 0.391 5691
 5695 3 30.09 75.03 5.45 0.218 5675
 5696 3 30.12 75.1 5.3 0.207 5695
 5697 3 30.09 75.21 5.14 0.206 5696
 5698 3 30.08 75.25 4.91 0.165 5697
 5699 3 30.04 75.33 4.74 0.158 5698
 5700 3 30.08 75.27 4.49 0.157 5699
 5701 3 30.04 75.18 4.3 0.148 5700
 5702 3 30.06 75.1 4.15 0.136 5701
 5703 3 30.01 75.04 3.96 0.151 5702
 5704 3 29.95 75 3.77 0.116 5703
 5705 3 29.92 75.11 3.59 0.146 5704
 5706 3 29.89 75.24 3.43 0.123 5705
 5707 3 29.95 75.41 3.36 0.137 5706
 5708 3 29.96 75.51 3.22 0.18 5707
 5709 3 30 75.54 3.1 0.241 5708
 5710 3 30.35 75.54 3.11 0.106 5709
 5711 3 30.54 75.58 3.1 0.128 5710
 5712 3 30.64 75.67 3.06 0.161 5711
 5713 3 30.84 75.71 2.96 0.098 5712
 5714 3 30.95 75.84 2.95 0.085 5713
 5715 3 31.04 75.88 3.03 0.106 5714
 5716 3 31.15 75.95 2.99 0.091 5715
 5717 3 31.29 75.87 2.99 0.128 5716
 5718 3 31.44 75.91 3.01 0.114 5717
 5719 3 31.5 76.06 3.14 0.067 5718
 5720 3 29.76 75.81 2.88 0.134 5709
 5721 3 29.74 75.95 2.81 0.133 5720
 5722 3 29.69 76.11 2.77 0.163 5721
 5723 3 29.57 76.34 2.87 0.099 5722
 5724 3 29.57 76.49 2.81 0.133 5723
 5725 3 29.56 76.67 2.74 0.177 5724
 5726 3 29.62 76.82 2.72 0.184 5725
 5727 3 29.66 76.94 2.74 0.19 5726
 5728 3 29.67 77.08 2.83 0.203 5727
 5729 3 29.65 77.27 2.86 0.229 5728
 5730 3 29.51 77.62 2.71 0.164 5729
 5731 3 29.54 77.8 2.66 0.168 5730
 5732 3 29.57 78.02 2.58 0.165 5731
 5733 3 29.64 78.2 2.59 0.123 5732
 5734 3 29.73 78.28 2.52 0.123 5733
 5735 3 29.78 78.35 2.47 0.13 5734
 5736 3 29.87 78.53 2.53 0.125 5735
 5737 3 29.86 78.57 2.43 0.122 5736
 5738 3 29.94 78.66 2.31 0.104 5737
 5739 3 30.01 78.7 2.21 0.105 5738
 5740 3 29.96 78.8 2.13 0.151 5739
 5741 3 30.07 78.9 2.1 0.128 5740
 5742 3 30.13 79.07 2.1 0.119 5741
 5743 3 30.1 79.25 2.12 0.146 5742
 5744 3 30.1 79.48 2.15 0.133 5743
 5745 3 30.12 79.63 2.2 0.125 5744
 5746 3 30.08 79.81 2.22 0.176 5745
 5747 3 30.14 79.92 2.24 0.145 5746
 5748 3 30.16 80.07 2.16 0.112 5747
 5749 3 30.22 80.19 2.05 0.148 5748
 5750 3 30.27 80.31 1.98 0.17 5749
 5751 3 30.37 80.48 1.95 0.144 5750
 5752 3 30.41 80.58 1.93 0.132 5751
 5753 3 30.48 80.65 1.87 0.088 5752
 5754 3 30.6 80.64 1.77 0.107 5753
 5755 3 30.69 80.65 1.65 0.095 5754
 5756 3 30.75 80.81 1.63 0.116 5755
 5757 3 30.77 81 1.61 0.132 5756
 5758 3 30.76 81.12 1.59 0.134 5757
 5759 3 30.78 81.28 1.53 0.152 5758
 5760 3 30.81 81.39 1.52 0.104 5759
 5761 3 30.87 81.43 1.33 0.12 5760
 5762 3 30.88 81.5 1.15 0.15 5761
 5763 3 30.85 81.59 1.02 0.166 5762
 5764 3 30.73 81.75 0.9 0.122 5763
 5765 3 30.74 81.78 0.75 0.11 5764
 5766 3 30.78 81.88 0.59 0.161 5765
 5767 3 30.77 81.97 0.42 0.167 5766
 5768 3 30.79 82.08 0.32 0.216 5767
 5769 3 30.83 82.21 0.26 0.249 5768
 5770 3 31.1 81.95 -0.11 0.116 5769
 5771 3 31.26 81.98 -0.21 0.138 5770
 5772 3 31.4 82.05 -0.25 0.103 5771
 5773 3 30.83 82.53 0.48 0.07 5769
 5774 3 30.96 82.59 0.53 0.102 5773
 5775 3 31.11 82.64 0.61 0.066 5774
 5776 3 31.25 82.68 0.7 0.086 5775
 5777 3 31.38 82.68 0.8 0.056 5776
 5778 3 31.5 82.62 0.77 0.08 5777
 5779 3 31.55 82.54 0.7 0.119 5778
 5780 3 31.59 82.35 0.73 0.123 5779
 5781 3 31.62 82.23 0.71 0.000125 5780
 5782 3 29.53 74.62 8.06 0.462 5673
 5783 3 29.52 74.56 8.21 0.543 5782
 5784 3 29.5 74.69 8.3 0.593 5783
 5785 3 29.43 74.71 8.42 0.598 5784
 5786 3 29.31 74.62 8.71 0.441 5785
 5787 3 29.61 74.78 8.76 0.174 5786
 5788 3 29.05 74.76 8.71 0.282 5786
 5789 3 29.01 74.87 8.79 0.18 5788
 5790 3 29.09 74.89 8.88 0.000125 5789
 5791 3 29.54 75.38 7.74 0.246 5785
 5792 3 29.49 75.46 7.66 0.251 5791
 5793 3 29.45 75.59 7.62 0.231 5792
 5794 3 29.41 75.76 7.65 0.231 5793
 5795 3 28.85 73.28 3.54 0.145 5474
 5796 3 28.95 73.12 3.56 0.121 5795
 5797 3 28.99 72.98 3.67 0.091 5796
 5798 3 28.98 72.89 3.75 0.101 5797
 5799 3 29.01 72.69 3.76 0.128 5798
 5800 3 29.06 72.54 3.73 0.076 5799
 5801 3 29.15 72.42 3.74 0.113 5800
 5802 3 21.78 60.6 1.06 0.108 4071
 5803 3 21.76 60.52 1.15 0.177 5802
 5804 3 21.75 60.44 1.27 0.232 5803
 5805 3 21.72 60.36 1.35 0.276 5804
 5806 3 21.63 60.18 1.43 0.342 5805
 5807 3 21.48 60.15 1.48 0.403 5806
 5808 3 21.41 60.13 1.59 0.431 5807
 5809 3 21.36 60.03 1.66 0.453 5808
 5810 3 21.31 60.06 1.81 0.538 5809
 5811 3 21.2 60.06 1.91 0.677 5810
 5812 3 21.11 59.88 1.93 0.705 5811
 5813 3 21.03 59.69 1.98 0.66 5812
 5814 3 20.94 59.61 2 0.628 5813
 5815 3 21.06 59.04 1.76 0.136 5814
 5816 3 20.8 59.81 2.25 0.453 5814
 5817 3 20.43 59.79 2 0.317 5816
 5818 3 20.35 59.67 2.01 0.332 5817
 5819 3 20.22 59.63 2.05 0.365 5818
 5820 3 20.24 59.28 1.99 0.238 5819
 5821 3 20.16 59.18 1.94 0.16 5820
 5822 3 20 59.19 1.98 0.000125 5821
 5823 3 13.35 53.64 -6.86 0.156 3974
 5824 3 13.61 52.18 -6.43 0.155 3965
 5825 3 13.55 51.97 -6.52 0.141 5824
 5826 3 13.57 51.8 -6.48 0.083 5825
 5827 3 13.59 50.84 -6.21 0.137 3955
 5828 3 13.62 50.81 -6.32 0.000125 5827
 5829 3 14.71 49.73 -6.72 0.209 3944
 5830 3 14.51 49.7 -6.98 0.138 5829
 5831 3 14.36 49.73 -7.07 0.162 5830
 5832 3 14.26 49.93 -7.19 0.167 5831
 5833 3 14.23 50.13 -7.26 0.108 5832
 5834 3 21.08 44.5 -10.25 0.092 3864
 5835 3 20.93 44.45 -10.11 0.058 5834
 5836 3 20.82 44.49 -10.06 0.126 5835
 5837 3 20.74 44.5 -9.99 0.207 5836
 5838 3 20.64 44.57 -9.93 0.165 5837
 5839 3 20.4 44.76 -9.98 0.066 5838
 5840 3 20.26 44.77 -9.95 0.091 5839
 5841 3 28.35 40.82 -9.9 0.094 581
 5842 3 28.3 40.72 -9.7 0.072 5841
 5843 3 28.24 40.7 -9.5 0.064 5842
 5844 3 28.16 40.63 -9.42 0.151 5843
 5845 3 27.95 40.6 -9.41 0.113 5844
 5846 3 27.79 40.63 -9.17 0.079 5845
 5847 3 27.82 40.68 -9.04 0.091 5846
 5848 3 27.88 40.67 -8.89 0.076 5847
 5849 3 27.96 40.66 -8.77 0.11 5848
 5850 3 28.02 40.62 -8.62 0.101 5849
 5851 3 28.22 40.64 -8.53 0.101 5850
 5852 3 28.29 40.7 -8.36 0.072 5851
 5853 3 28.23 39.61 -10.91 0.134 574
 5854 3 28.3 39.5 -11.01 0.12 5853
 5855 3 28.42 39.42 -11.13 0.101 5854
 5856 3 28.53 39.39 -11.2 0.075 5855
 5857 3 28.71 39.44 -11.33 0.123 5856
 5858 3 28.88 39.46 -11.43 0.114 5857
 5859 3 29.02 39.45 -11.64 0.083 5858
 5860 3 29.02 39.41 -11.77 0.117 5859
 5861 3 29.06 39.37 -11.88 0.117 5860
 5862 3 29.18 39.33 -12.01 0.177 5861
 5863 3 29.09 39.21 -12.15 0.188 5862
 5864 3 29 39.15 -12.3 0.18 5863
 5865 3 29 39.06 -12.42 0.166 5864
 5866 3 29.01 39.27 -12.78 0.094 5865
 5867 3 29.02 39.33 -12.91 0.14 5866
 5868 3 29.05 39.43 -12.97 0.168 5867
 5869 3 29.04 39.54 -13.03 0.202 5868
 5870 3 28.79 39.63 -13 0.13 5869
 5871 3 28.65 39.67 -13.03 0.089 5870
 5872 3 28.5 39.66 -12.99 0.118 5871
 5873 3 28.34 39.74 -12.94 0.101 5872
 5874 3 28.15 39.86 -12.96 0.087 5873
 5875 3 29.37 39.59 -13.17 0.117 5869
 5876 3 29.51 39.67 -13.27 0.133 5875
 5877 3 29.55 39.72 -13.35 0.167 5876
 5878 3 29.8 39.52 -13.41 0.108 5877
 5879 3 29.98 39.46 -13.49 0.13 5878
 5880 3 30.16 39.41 -13.59 0.128 5879
 5881 3 30.34 39.44 -13.7 0.094 5880
 5882 3 30.43 39.51 -13.82 0.105 5881
 5883 3 30.6 39.55 -13.95 0.11 5882
 5884 3 30.69 39.62 -14.08 0.082 5883
 5885 3 30.77 39.62 -14.23 0.096 5884
 5886 3 30.84 39.6 -14.32 0.126 5885
 5887 3 30.99 39.56 -14.46 0.139 5886
 5888 3 31.14 39.57 -14.29 0.095 5887
 5889 3 31.21 39.49 -14.23 0.083 5888
 5890 3 31.31 39.4 -14.2 0.136 5889
 5891 3 31.4 39.31 -14.22 0.116 5890
 5892 3 31.44 39.19 -14.13 0.115 5891
 5893 3 31.47 39.09 -13.93 0.132 5892
 5894 3 31.6 39.01 -13.74 0.124 5893
 5895 3 31.62 38.96 -13.65 0.157 5894
 5896 3 31.82 39.01 -13.54 0.126 5895
 5897 3 31.66 38.89 -13.32 0.088 5896
 5898 3 31.54 38.83 -13.22 0.103 5897
 5899 3 31.44 38.76 -13.17 0.082 5898
 5900 3 31.38 38.71 -13.01 0.096 5899
 5901 3 31.48 38.72 -12.95 0.037 5900
 5902 3 32.05 39.21 -13.55 0.124 5896
 5903 3 31.97 39.39 -13.64 0.104 5902
 5904 3 31.98 39.52 -13.62 0.072 5903
 5905 3 31.1 39.57 -14.58 0.136 5887
 5906 3 31.3 39.64 -14.66 0.145 5905
 5907 3 31.42 39.71 -14.8 0.159 5906
 5908 3 31.57 39.69 -14.95 0.16 5907
 5909 3 31.84 39.74 -15.06 0.123 5908
 5910 3 31.95 39.76 -15.17 0.13 5909
 5911 3 32.04 39.81 -15.24 0.142 5910
 5912 3 32.15 39.88 -15.4 0.171 5911
 5913 3 32.22 39.95 -15.58 0.193 5912
 5914 3 32.29 39.99 -15.7 0.166 5913
 5915 3 32.47 40.09 -15.88 0.158 5914
 5916 3 32.63 40.13 -16.02 0.18 5915
 5917 3 32.85 40.09 -16.22 0.117 5916
 5918 3 32.95 40.03 -16.38 0.109 5917
 5919 3 33.09 39.99 -16.47 0.098 5918
 5920 3 33.15 40 -16.61 0.11 5919
 5921 3 33.21 40 -16.72 0.126 5920
 5922 3 33.29 39.93 -16.84 0.131 5921
 5923 3 33.36 39.87 -16.95 0.13 5922
 5924 3 33.46 39.79 -17.02 0.174 5923
 5925 3 33.56 39.73 -17.11 0.196 5924
 5926 3 33.74 39.7 -17.25 0.169 5925
 5927 3 33.94 39.72 -17.3 0.194 5926
 5928 3 34.06 39.64 -17.35 0.194 5927
 5929 3 34.18 39.6 -17.43 0.181 5928
 5930 3 34.29 39.58 -17.58 0.115 5929
 5931 3 34.44 39.55 -17.67 0.116 5930
 5932 3 34.61 39.56 -17.81 0.134 5931
 5933 3 34.81 39.59 -17.87 0.136 5932
 5934 3 34.98 39.53 -17.86 0.075 5933
 5935 3 35.22 39.5 -17.95 0.159 5934
 5936 3 35.41 39.47 -18.01 0.123 5935
 5937 3 35.59 39.42 -18.14 0.119 5936
 5938 3 35.71 39.31 -18.22 0.142 5937
 5939 3 35.81 39.33 -18.25 0.131 5938
 5940 3 35.96 39.34 -18.31 0.113 5939
 5941 3 36.13 39.32 -18.43 0.118 5940
 5942 3 36.28 39.3 -18.52 0.169 5941
 5943 3 36.41 39.33 -18.58 0.236 5942
 5944 3 36.47 39.26 -18.85 0.115 5943
 5945 3 36.57 39.32 -18.99 0.103 5944
 5946 3 36.63 39.36 -19.08 0.141 5945
 5947 3 36.67 39.44 -19.15 0.184 5946
 5948 3 36.57 39.33 -19.44 0.118 5947
 5949 3 36.54 39.28 -19.62 0.128 5948
 5950 3 36.56 39.26 -19.77 0.113 5949
 5951 3 36.64 39.24 -19.92 0.123 5950
 5952 3 36.67 39.26 -20.06 0.116 5951
 5953 3 36.75 39.23 -20.17 0.114 5952
 5954 3 36.8 39.08 -20.27 0.105 5953
 5955 3 36.81 38.89 -20.34 0.087 5954
 5956 3 36.84 38.77 -20.43 0.121 5955
 5957 3 36.88 38.52 -20.53 0.125 5956
 5958 3 36.89 38.3 -20.56 0.139 5957
 5959 3 36.82 38.08 -20.59 0.123 5958
 5960 3 36.81 37.96 -20.59 0.106 5959
 5961 3 36.84 37.65 -20.51 0.126 5960
 5962 3 36.91 37.53 -20.5 0.093 5961
 5963 3 36.97 37.37 -20.55 0.168 5962
 5964 3 36.97 37.16 -20.57 0.172 5963
 5965 3 37.05 36.97 -20.58 0.144 5964
 5966 3 37.18 36.88 -20.72 0.15 5965
 5967 3 37.36 36.77 -20.78 0.116 5966
 5968 3 37.51 36.64 -20.84 0.115 5967
 5969 3 37.68 36.51 -20.88 0.144 5968
 5970 3 37.87 36.33 -20.89 0.131 5969
 5971 3 37.99 36.25 -20.94 0.122 5970
 5972 3 38.13 36.07 -20.99 0.133 5971
 5973 3 38.24 35.95 -20.97 0.154 5972
 5974 3 38.41 35.92 -20.93 0.171 5973
 5975 3 38.56 35.95 -20.98 0.243 5974
 5976 3 38.55 35.57 -20.91 0.11 5975
 5977 3 38.66 35.48 -20.84 0.117 5976
 5978 3 38.7 35.34 -20.77 0.104 5977
 5979 3 38.74 35.2 -20.83 0.101 5978
 5980 3 38.76 35.01 -20.8 0.125 5979
 5981 3 38.8 34.83 -20.86 0.125 5980
 5982 3 38.86 34.67 -20.89 0.144 5981
 5983 3 38.95 34.47 -20.94 0.166 5982
 5984 3 39.14 34.27 -20.98 0.148 5983
 5985 3 39.21 34.21 -21.12 0.118 5984
 5986 3 39.29 33.97 -21.24 0.138 5985
 5987 3 39.34 33.86 -21.28 0.17 5986
 5988 3 39.5 33.75 -21.35 0.128 5987
 5989 3 39.61 33.62 -21.35 0.06 5988
 5990 3 39.68 33.53 -21.39 0.11 5989
 5991 3 39.78 33.43 -21.45 0.161 5990
 5992 3 39.83 33.34 -21.53 0.199 5991
 5993 3 39.88 33.27 -21.59 0.201 5992
 5994 3 39.73 33.14 -21.59 0.102 5993
 5995 3 39.8 32.97 -21.57 0.121 5994
 5996 3 39.97 32.84 -21.52 0.114 5995
 5997 3 40.03 32.68 -21.49 0.117 5996
 5998 3 40.2 32.51 -21.51 0.111 5997
 5999 3 40.3 32.4 -21.56 0.118 5998
 6000 3 40.46 32.29 -21.63 0.14 5999
 6001 3 40.51 32.18 -21.73 0.15 6000
 6002 3 40.72 32.12 -21.83 0.143 6001
 6003 3 40.96 32.1 -21.87 0.094 6002
 6004 3 41.16 32.02 -21.81 0.101 6003
 6005 3 41.22 31.92 -21.85 0.137 6004
 6006 3 41.18 31.74 -21.87 0.113 6005
 6007 3 41.22 31.56 -21.93 0.131 6006
 6008 3 41.29 31.36 -22.01 0.134 6007
 6009 3 41.38 31.25 -22.08 0.102 6008
 6010 3 41.5 31.2 -22.24 0.097 6009
 6011 3 41.54 31.18 -22.36 0.065 6010
 6012 3 41.52 31.18 -22.52 0.112 6011
 6013 3 41.53 31.17 -22.69 0.138 6012
 6014 3 41.61 31.12 -22.84 0.13 6013
 6015 3 41.73 30.98 -22.91 0.114 6014
 6016 3 41.81 30.93 -22.98 0.168 6015
 6017 3 41.88 30.8 -22.99 0.211 6016
 6018 3 41.9 30.69 -23.06 0.233 6017
 6019 3 41.89 30.7 -23.2 0.252 6018
 6020 3 41.85 30.67 -23.37 0.3 6019
 6021 3 41.8 30.66 -23.57 0.351 6020
 6022 3 41.79 30.66 -23.71 0.349 6021
 6023 3 41.74 30.73 -23.92 0.304 6022
 6024 3 42.09 30.91 -24.06 0.133 6023
 6025 3 42.11 30.85 -24.15 0.162 6024
 6026 3 42.21 30.77 -24.22 0.209 6025
 6027 3 42.48 30.9 -24.33 0.121 6026
 6028 3 42.58 30.96 -24.43 0.125 6027
 6029 3 42.73 31.06 -24.55 0.167 6028
 6030 3 42.76 31.09 -24.67 0.156 6029
 6031 3 42.73 31.28 -24.89 0.107 6030
 6032 3 42.81 31.38 -25.03 0.096 6031
 6033 3 42.86 31.5 -25.12 0.106 6032
 6034 3 42.89 31.54 -25.28 0.08 6033
 6035 3 42.88 31.61 -25.43 0.122 6034
 6036 3 42.92 31.63 -25.58 0.112 6035
 6037 3 42.92 31.72 -25.7 0.097 6036
 6038 3 42.93 31.78 -25.79 0.126 6037
 6039 3 43.04 31.88 -25.88 0.144 6038
 6040 3 43.18 31.99 -25.84 0.171 6039
 6041 3 43.32 32.08 -25.9 0.219 6040
 6042 3 43.47 32.23 -25.42 0.101 6041
 6043 3 43.62 32.26 -25.41 0.000125 6042
 6044 3 43.6 31.9 -26.51 0.128 6041
 6045 3 43.65 31.93 -26.67 0.16 6044
 6046 3 43.67 31.99 -26.84 0.157 6045
 6047 3 43.73 32.07 -26.98 0.147 6046
 6048 3 43.89 32.07 -27.02 0.12 6047
 6049 3 44.03 32.12 -27.03 0.138 6048
 6050 3 44.07 32.18 -27.22 0.112 6049
 6051 3 44.12 32.18 -27.38 0.126 6050
 6052 3 44.1 32.16 -27.56 0.185 6051
 6053 3 44.07 32.11 -27.7 0.142 6052
 6054 3 43.9 32.07 -27.9 0.044 6053
 6055 3 41.17 30.76 -24.03 0.127 6023
 6056 3 41.12 30.56 -24.12 0.037 6055
 6057 3 38.79 36.2 -21.13 0.121 5975
 6058 3 38.84 36.25 -21.24 0.117 6057
 6059 3 38.8 36.22 -21.43 0.000125 6058
 6060 3 36.85 39.64 -19 0.074 5947
 6061 3 36.95 39.71 -18.99 0.055 6060
 6062 3 37.05 39.8 -19.05 0.076 6061
 6063 3 37.13 39.87 -19.1 0.045 6062
 6064 3 36.55 39.74 -18.42 0.103 5943
 6065 3 36.6 39.92 -18.39 0.112 6064
 6066 3 29.39 39.99 -13.4 0.073 5877
 6067 3 29.47 40.08 -13.44 0.059 6066
 6068 3 29.47 40.19 -13.45 0.1 6067
 6069 3 23.41 36.63 -10.71 0.141 523
 6070 3 23.33 36.51 -10.81 0.000125 6069
 6071 3 22.17 34.34 -10.2 0.14 507
 6072 3 21.95 34.46 -10.12 0.13 6071
 6073 3 21.86 34.5 -9.98 0.11 6072
 6074 3 21.93 34.63 -9.8 0.109 6073
 6075 3 21.86 34.78 -9.7 0.131 6074
 6076 3 21.86 34.84 -9.52 0.114 6075
 6077 3 21.85 34.82 -9.36 0.113 6076
 6078 3 21.88 34.85 -9.23 0.086 6077
 6079 3 21.85 34.94 -9.12 0.111 6078
 6080 3 21.8 34.97 -8.96 0.143 6079
 6081 3 21.87 34.94 -8.77 0.218 6080
 6082 3 21.92 34.85 -8.57 0.179 6081
 6083 3 22.01 35.06 -8.43 0.069 6082
 6084 3 22.12 35.05 -8.3 0.116 6083
 6085 3 22.22 35.1 -8.22 0.069 6084
 6086 3 22.26 35.24 -8.17 0.095 6085
 6087 3 22.16 35.33 -8.13 0.142 6086
 6088 3 22.16 35.46 -8.05 0.122 6087
 6089 3 22.28 35.6 -7.94 0.056 6088
 6090 3 21.87 34.55 -8.47 0.156 6082
 6091 3 21.7 34.41 -8.37 0.078 6090
 6092 3 21.68 34.35 -8.22 0.067 6091
 6093 3 21.67 34.17 -8.07 0.109 6092
 6094 3 21.64 34.14 -7.9 0.109 6093
 6095 3 21.6 34.05 -7.73 0.08 6094
 6096 3 22.05 35.12 -8.94 0.087 6081
 6097 3 22.13 35.19 -8.9 0.106 6096
 6098 3 22.18 35.48 -8.93 0.097 6097
 6099 3 22.21 35.65 -8.9 0.12 6098
 6100 3 22.25 35.78 -8.89 0.138 6099
 6101 3 22.25 35.99 -8.79 0.089 6100
 6102 3 22.19 36.16 -8.79 0.07 6101
 6103 3 22.18 36.33 -8.76 0.119 6102
 6104 3 22.12 36.45 -8.79 0.132 6103
 6105 3 22 36.59 -8.8 0.078 6104
 6106 3 22.04 36.71 -8.68 0.104 6105
 6107 3 22.07 36.79 -8.6 0.096 6106
 6108 3 22.1 36.85 -8.44 0.000125 6107
```
