## Supplementary material for "Automated Proofreading of Digitally Reconstructed Neural Morphology Enhances Accuracy, Scalability, and Standardization": Standardization and accuracy results: 720575940616402269.CNG.swc

```
# SWC to SWC conversion from L-Measure. Sridevi Polavaram: spolavar@gmu.edu
# Original fileName:C:\Users\Carolina\Desktop\Quality_Check\postprocessing\Bry_Final\Source_Temp1//720575940616402269.CNG.swc
#
# SWC to SWC conversion from L-Measure. Sridevi Polavaram: spolavar@gmu.edu

# Original fileName:C:\Users\vselabs\Desktop\Quality_Check\postprocessing\flywire_central_Final\Source_Temp1//720575940616402269.BH.swc

#

# SWC to SWC conversion from L-Measure. Sridevi Polavaram: spolavar@gmu.edu

# Original fileName:C:\Users\Carolina\Desktop\gaa2ct\data_autoproc\Auto swc//720575940616402269.swc.swc.CNG.swc

#

# Original file C:\Users\Carolina\Desktop\gaa2ct\data_autoproc\Temp_LMeasure\720575940616402269.swc.swc edited using StdSwc version 1.31 on 5/31/24.

# Irregularities and fixes documented in C:\Users\Carolina\Desktop\gaa2ct\data_autoproc\Temp_LMeasure\720575940616402269.swc.swc.std.  See StdSwc1.31.doc for more information.

#

# SWC to SWC conversion from L-Measure. Sridevi Polavaram: spolavar@gmu.edu

# Original fileName:C:\Users\Carolina\Desktop\gaa2ct\data_autoproc\Source_Temp1//720575940616402269.swc

#

# ORIGINAL_SOURCE 

# CREATURE 

# REGION 

# FIELD/LAYER 

# TYPE 

# CONTRIBUTOR 

# REFERENCE 

# RAW 

# EXTRAS 

# SOMA_AREA 

# SHRINKAGE_CORRECTION 

# VERSION_NUMBER 

# VERSION_DATE 

# ********************************************* 

# SCALE 1.0 1.0 1.0 

 1 1 0 0 0 2.18 -1
 2 1 -0.33 1.42 -0.34 0.119 1
 3 1 0.01 -0.2 -0.08 2.122 1
 4 1 0.01 -0.08 -0.31 2.09 3
 5 1 0.09 -0.32 -0.35 1.996 4
 6 1 0.07 -0.4 -0.52 1.978 5
 7 1 0.23 -0.33 -0.68 1.959 6
 8 1 0.23 -0.31 -0.87 1.89 7
 9 1 0.22 -0.55 -0.95 1.757 8
 10 1 0.45 -0.63 -0.98 1.808 9
 11 1 0.54 -0.64 -1.1 1.775 10
 12 1 0.59 -0.77 -1.18 1.604 11
 13 1 0.43 -0.66 -1.46 1.619 12
 14 1 0.34 -0.63 -1.72 1.634 13
 15 1 0.99 -0.89 -1.41 1.567 14
 16 1 1.22 -1.03 -1.43 1.42 15
 17 1 1.38 -1.11 -1.52 1.368 16
 18 1 1.59 -1.2 -1.62 1.287 17
 19 1 1.68 -1.28 -1.78 1.31 18
 20 1 1.75 -1.33 -1.96 1.258 19
 21 1 2.04 -1.49 -2 1.189 20
 22 1 2.25 -1.72 -2.04 1.298 21
 23 1 1.65 -1.31 -2.69 0.893 22
 24 3 1.79 -1.46 -2.77 0.875 23
 25 3 1.81 -1.49 -2.95 0.909 24
 26 3 1.89 -1.6 -3.03 0.801 25
 27 3 1.89 -1.63 -3.25 0.832 26
 28 3 1.88 -1.67 -3.4 0.789 27
 29 3 1.92 -1.79 -3.54 0.723 28
 30 3 2.12 -2.07 -3.61 0.821 29
 31 3 2.12 -2.06 -3.78 0.675 30
 32 3 2.18 -2.12 -3.93 0.62 31
 33 3 2.2 -2.15 -4.07 0.596 32
 34 3 2.28 -2.28 -4.27 0.597 33
 35 3 2.49 -2.61 -4.19 0.719 34
 36 3 2.55 -2.67 -4.31 0.626 35
 37 3 2.73 -2.8 -4.43 0.591 36
 38 3 3.76 -3.22 -3.99 1.151 37
 39 3 3.9 -3.23 -4.12 1.167 38
 40 3 3.73 -3.22 -4.42 0.875 39
 41 3 3.54 -2.72 -5.09 0.501 40
 42 3 3.66 -2.66 -5.19 0.422 41
 43 3 3.82 -2.58 -5.33 0.37 42
 44 3 4 -2.61 -5.45 0.405 43
 45 3 4.17 -2.72 -5.52 0.417 44
 46 3 4.58 -3.34 -5.18 0.756 45
 47 3 4.91 -3.88 -4.47 0.456 46
 48 3 5.64 -3.91 -4.07 0.071 47
 49 3 5.59 -3.83 -3.98 0.000125 48
 50 3 4.68 -3.37 -5.35 0.815 46
 51 3 5.38 -3.93 -4.9 0.686 50
 52 3 5.41 -4.02 -5.03 0.621 51
 53 3 5.46 -4.04 -5.22 0.703 52
 54 3 5.91 -4.09 -5.23 0.875 53
 55 3 5.47 -3.85 -5.81 1.181 54
 56 3 5.52 -3.92 -5.96 1.139 55
 57 3 4.68 -3.53 -7.02 0.433 56
 58 3 4.84 -3.68 -7.13 0.441 57
 59 3 5.46 -4.04 -6.56 0.806 58
 60 3 6.29 -4.26 -5.75 0.754 59
 61 3 7.35 -4.39 -5.54 0.305 60
 62 3 7.46 -4.51 -5.61 0.298 61
 63 3 7.53 -4.66 -5.71 0.291 62
 64 3 7.5 -4.82 -5.77 0.31 63
 65 3 6.27 -4.55 -6.71 0.963 64
 66 3 6.25 -4.65 -6.87 0.864 65
 67 3 6.3 -4.81 -6.96 0.872 66
 68 3 6.41 -5.02 -7 0.862 67
 69 3 6.43 -5.17 -7.13 0.767 68
 70 3 6.06 -5.12 -7.77 0.445 69
 71 3 6.63 -5.52 -7.14 0.649 70
 72 3 6.72 -5.76 -7.14 0.633 71
 73 3 6.82 -5.97 -7.2 0.609 72
 74 3 6.83 -6.03 -7.48 0.739 73
 75 3 6.96 -6.23 -7.54 0.652 74
 76 3 7.08 -6.38 -7.57 0.638 75
 77 3 7.26 -6.57 -7.61 0.6 76
 78 3 7.4 -6.68 -7.76 0.629 77
 79 3 7.51 -6.8 -7.87 0.598 78
 80 3 7.63 -6.88 -8.05 0.633 79
 81 3 7.64 -6.9 -8.25 0.645 80
 82 3 7.69 -7.02 -8.35 0.573 81
 83 3 7.72 -7.15 -8.47 0.548 82
 84 3 7.68 -7.23 -8.65 0.493 83
 85 3 7.65 -7.37 -8.73 0.387 84
 86 3 7.64 -7.43 -8.94 0.336 85
 87 3 7.7 -7.58 -9.07 0.321 86
 88 3 7.73 -7.69 -9.25 0.346 87
 89 3 7.84 -7.86 -9.36 0.342 88
 90 3 7.99 -8.01 -9.44 0.372 89
 91 3 8.12 -8.15 -9.55 0.358 90
 92 3 8.16 -8.27 -9.66 0.284 91
 93 3 8.25 -8.38 -9.7 0.284 92
 94 3 8.44 -8.48 -9.71 0.344 93
 95 3 8.56 -8.58 -9.77 0.38 94
 96 3 8.67 -8.69 -9.81 0.351 95
 97 3 8.81 -8.78 -9.87 0.335 96
 98 3 9 -8.84 -10.04 0.246 97
 99 3 9.05 -8.97 -9.94 0.267 98
 100 3 9.03 -9.07 -10.09 0.237 99
 101 3 9.16 -9.07 -10.18 0.287 100
 102 3 9.33 -9.18 -10.26 0.322 101
 103 3 9.49 -9.31 -10.34 0.326 102
 104 3 9.69 -9.55 -10.44 0.363 103
 105 3 9.77 -9.61 -10.6 0.359 104
 106 3 9.94 -9.75 -10.76 0.373 105
 107 3 10.08 -9.91 -10.92 0.414 106
 108 3 10.27 -10.08 -11.03 0.534 107
 109 3 10.34 -10.03 -11.3 0.581 108
 110 3 10.4 -9.97 -11.51 0.585 109
 111 3 10.49 -9.97 -11.69 0.56 110
 112 3 10.58 -9.91 -12 0.601 111
 113 3 10.6 -9.88 -12.24 0.623 112
 114 3 10.63 -9.98 -12.48 0.581 113
 115 3 10.9 -10.17 -12.35 0.75 114
 116 3 10.95 -10.23 -12.58 0.667 115
 117 3 11.09 -10.3 -12.61 0.557 116
 118 3 11.26 -10.38 -12.55 0.506 117
 119 3 11.59 -10.58 -12.49 0.502 118
 120 3 11.65 -10.62 -12.64 0.479 119
 121 3 11.86 -10.81 -12.74 0.529 120
 122 3 12.03 -10.98 -12.87 0.559 121
 123 3 12.06 -11.01 -13.06 0.568 122
 124 3 12.15 -11.07 -13.22 0.533 123
 125 3 12.26 -11.06 -13.4 0.493 124
 126 3 12.35 -11.03 -13.54 0.449 125
 127 3 12.54 -11.07 -13.66 0.402 126
 128 3 12.67 -11.07 -13.78 0.389 127
 129 3 12.78 -10.97 -14.01 0.396 128
 130 3 12.89 -10.93 -14.2 0.38 129
 131 3 13.02 -10.91 -14.44 0.406 130
 132 3 13.11 -10.84 -14.68 0.363 131
 133 3 13.26 -10.76 -14.76 0.358 132
 134 3 13.33 -10.7 -14.9 0.323 133
 135 3 13.4 -10.59 -15.04 0.335 134
 136 3 13.47 -10.42 -15.27 0.37 135
 137 3 13.51 -10.35 -15.41 0.38 136
 138 3 13.56 -10.29 -15.63 0.442 137
 139 3 13.49 -10.28 -15.8 0.388 138
 140 3 13.58 -10.18 -15.95 0.378 139
 141 3 13.68 -10.08 -16.01 0.404 140
 142 3 13.73 -10.09 -16.19 0.387 141
 143 3 13.81 -10.01 -16.34 0.36 142
 144 3 13.85 -9.92 -16.49 0.286 143
 145 3 14 -9.8 -16.64 0.331 144
 146 3 14.1 -9.74 -16.8 0.343 145
 147 3 14.23 -9.64 -16.97 0.353 146
 148 3 14.44 -9.5 -17.21 0.371 147
 149 3 14.27 -9.46 -17.45 0.369 148
 150 3 14.19 -9.35 -17.57 0.316 149
 151 3 14.2 -9.22 -17.68 0.276 150
 152 3 14.22 -9.09 -17.81 0.169 151
 153 3 14.31 -9.09 -17.89 0.157 152
 154 3 14.4 -9.07 -17.97 0.189 153
 155 3 14.48 -8.93 -18.1 0.198 154
 156 3 14.61 -8.8 -18.23 0.184 155
 157 3 14.68 -8.68 -18.38 0.203 156
 158 3 14.85 -8.54 -18.52 0.206 157
 159 3 15.01 -8.42 -18.61 0.215 158
 160 3 15.09 -8.25 -18.73 0.179 159
 161 3 15.15 -8.1 -18.84 0.193 160
 162 3 15.23 -8.03 -18.94 0.191 161
 163 3 15.4 -7.96 -19.06 0.225 162
 164 3 15.42 -7.84 -19.22 0.229 163
 165 3 15.66 -7.67 -19.38 0.265 164
 166 3 15.69 -7.59 -19.51 0.187 165
 167 3 15.68 -7.55 -19.61 0.193 166
 168 3 15.74 -7.56 -19.75 0.211 167
 169 3 15.88 -7.52 -19.88 0.226 168
 170 3 15.99 -7.44 -19.99 0.216 169
 171 3 16.14 -7.41 -20.12 0.227 170
 172 3 16.2 -7.35 -20.23 0.235 171
 173 3 16.32 -7.26 -20.31 0.218 172
 174 3 16.46 -7.18 -20.4 0.196 173
 175 3 16.54 -7.11 -20.53 0.184 174
 176 3 16.61 -7 -20.65 0.279 175
 177 3 16.69 -6.94 -20.78 0.321 176
 178 3 16.83 -6.9 -20.89 0.335 177
 179 3 16.95 -6.88 -21.02 0.331 178
 180 3 17.06 -6.81 -21.18 0.302 179
 181 3 17.19 -6.76 -21.24 0.291 180
 182 3 17.34 -6.62 -21.22 0.26 181
 183 3 17.6 -6.34 -21.23 0.325 182
 184 3 17.68 -6.38 -21.37 0.295 183
 185 3 17.81 -6.42 -21.47 0.292 184
 186 3 17.94 -6.5 -21.57 0.264 185
 187 3 18.01 -6.61 -21.63 0.242 186
 188 3 18.13 -6.61 -21.72 0.211 187
 189 3 18.28 -6.68 -21.73 0.216 188
 190 3 18.43 -6.81 -21.72 0.219 189
 191 3 18.59 -6.89 -21.76 0.193 190
 192 3 18.73 -6.95 -21.89 0.172 191
 193 3 18.89 -7.04 -21.94 0.182 192
 194 3 19.02 -7.12 -21.95 0.208 193
 195 3 19.16 -7.17 -21.9 0.229 194
 196 3 19.33 -7.35 -21.97 0.248 195
 197 3 19.48 -7.41 -22.04 0.262 196
 198 3 19.63 -7.36 -22.1 0.274 197
 199 3 19.78 -7.44 -22.13 0.224 198
 200 3 19.91 -7.48 -22.12 0.2 199
 201 3 20.11 -7.71 -22.19 0.265 200
 202 3 20.28 -7.82 -22.25 0.189 201
 203 3 20.39 -7.66 -22.35 0.202 202
 204 3 20.49 -7.64 -22.29 0.17 203
 205 3 20.63 -7.62 -22.27 0.18 204
 206 3 20.72 -7.63 -22.31 0.171 205
 207 3 20.86 -7.57 -22.35 0.156 206
 208 3 20.99 -7.48 -22.23 0.213 207
 209 3 21.17 -7.33 -22.19 0.227 208
 210 3 21.34 -7.2 -22.24 0.233 209
 211 3 21.46 -7.09 -22.36 0.222 210
 212 3 21.63 -6.99 -22.47 0.243 211
 213 3 21.77 -6.88 -22.54 0.264 212
 214 3 21.97 -6.74 -22.6 0.225 213
 215 3 22.08 -6.67 -22.72 0.176 214
 216 3 22.16 -6.63 -22.84 0.184 215
 217 3 22.26 -6.56 -23.02 0.239 216
 218 3 22.35 -6.42 -23.22 0.258 217
 219 3 22.47 -6.27 -23.29 0.288 218
 220 3 22.58 -6.09 -23.36 0.301 219
 221 3 22.67 -5.95 -23.37 0.269 220
 222 3 22.8 -5.82 -23.3 0.234 221
 223 3 22.93 -5.76 -23.28 0.205 222
 224 3 23.05 -5.62 -23.19 0.196 223
 225 3 23.17 -5.5 -23.23 0.199 224
 226 3 23.25 -5.45 -23.19 0.206 225
 227 3 23.41 -5.42 -23.15 0.221 226
 228 3 23.56 -5.45 -23.03 0.22 227
 229 3 23.78 -5.5 -22.97 0.226 228
 230 3 23.9 -5.6 -22.89 0.226 229
 231 3 24.06 -5.77 -22.81 0.229 230
 232 3 24.13 -5.87 -22.73 0.223 231
 233 3 24.21 -5.97 -22.62 0.243 232
 234 3 24.22 -6.11 -22.49 0.262 233
 235 3 24.25 -6.26 -22.46 0.223 234
 236 3 24.3 -6.4 -22.41 0.249 235
 237 3 24.33 -6.51 -22.33 0.226 236
 238 3 24.37 -6.65 -22.27 0.236 237
 239 3 24.42 -6.67 -22.09 0.187 238
 240 3 24.46 -6.69 -21.93 0.201 239
 241 3 24.53 -6.71 -21.72 0.199 240
 242 3 24.6 -6.69 -21.52 0.244 241
 243 3 24.76 -6.69 -21.3 0.276 242
 244 3 24.86 -6.74 -21.2 0.225 243
 245 3 25.06 -6.74 -21.06 0.176 244
 246 3 25.21 -6.75 -20.91 0.192 245
 247 3 25.24 -6.77 -20.78 0.21 246
 248 3 25.35 -6.83 -20.59 0.191 247
 249 3 25.43 -6.83 -20.47 0.197 248
 250 3 25.65 -6.86 -20.35 0.222 249
 251 3 25.73 -6.89 -20.2 0.254 250
 252 3 25.77 -6.9 -20.03 0.218 251
 253 3 25.87 -6.86 -19.9 0.197 252
 254 3 25.95 -6.73 -19.78 0.198 253
 255 3 26.06 -6.66 -19.68 0.202 254
 256 3 26.18 -6.43 -19.58 0.261 255
 257 3 26.34 -6.41 -19.53 0.212 256
 258 3 26.45 -6.44 -19.41 0.182 257
 259 3 26.67 -6.37 -19.35 0.205 258
 260 3 26.82 -6.19 -19.28 0.194 259
 261 3 26.91 -6.05 -19.22 0.173 260
 262 3 27.04 -5.92 -19.26 0.144 261
 263 3 27.13 -5.81 -19.24 0.141 262
 264 3 27.32 -5.72 -19.3 0.162 263
 265 3 27.54 -5.63 -19.27 0.189 264
 266 3 27.66 -5.45 -19.32 0.207 265
 267 3 27.71 -5.29 -19.29 0.178 266
 268 3 27.78 -5.11 -19.34 0.179 267
 269 3 27.83 -4.96 -19.24 0.16 268
 270 3 27.88 -4.83 -19.19 0.182 269
 271 3 27.87 -4.68 -19.1 0.185 270
 272 3 27.94 -4.51 -19.04 0.204 271
 273 3 28.01 -4.39 -18.96 0.189 272
 274 3 28.09 -4.22 -18.8 0.184 273
 275 3 28.17 -4.05 -18.68 0.183 274
 276 3 28.15 -3.96 -18.58 0.202 275
 277 3 28.21 -3.84 -18.44 0.206 276
 278 3 28.25 -3.68 -18.46 0.203 277
 279 3 28.28 -3.54 -18.38 0.219 278
 280 3 28.28 -3.41 -18.39 0.221 279
 281 3 28.35 -3.26 -18.35 0.257 280
 282 3 28.46 -3.12 -18.29 0.224 281
 283 3 28.57 -3 -18.21 0.187 282
 284 3 28.69 -2.88 -18.12 0.188 283
 285 3 28.83 -2.75 -18.03 0.194 284
 286 3 29.01 -2.53 -17.89 0.21 285
 287 3 29.04 -2.37 -17.95 0.223 286
 288 3 29.16 -2.19 -17.99 0.208 287
 289 3 29.25 -2.06 -17.91 0.192 288
 290 3 29.25 -1.93 -17.83 0.176 289
 291 3 29.42 -1.74 -17.79 0.172 290
 292 3 29.46 -1.56 -17.79 0.198 291
 293 3 29.52 -1.37 -17.76 0.198 292
 294 3 29.57 -1.17 -17.74 0.192 293
 295 3 29.72 -1.03 -17.66 0.231 294
 296 3 29.79 -0.91 -17.61 0.208 295
 297 3 29.88 -0.73 -17.51 0.169 296
 298 3 29.96 -0.58 -17.51 0.165 297
 299 3 30.04 -0.44 -17.51 0.185 298
 300 3 30.08 -0.29 -17.53 0.206 299
 301 3 30.17 -0.17 -17.41 0.23 300
 302 3 30.26 0.06 -17.28 0.189 301
 303 3 30.35 0.23 -17.18 0.193 302
 304 3 30.4 0.34 -17.13 0.228 303
 305 3 30.42 0.52 -17.13 0.216 304
 306 3 30.5 0.69 -17.12 0.166 305
 307 3 30.59 0.83 -17.13 0.173 306
 308 3 30.64 0.97 -17.19 0.174 307
 309 3 30.73 1.11 -17.2 0.202 308
 310 3 30.75 1.28 -17.13 0.162 309
 311 3 30.7 1.42 -17.12 0.183 310
 312 3 30.78 1.61 -17.02 0.196 311
 313 3 31.06 1.78 -16.72 0.33 312
 314 3 31.18 1.93 -16.61 0.343 313
 315 3 31.28 2.07 -16.57 0.329 314
 316 3 31.42 2.25 -16.52 0.322 315
 317 3 31.48 2.38 -16.55 0.365 316
 318 3 31.57 2.55 -16.57 0.395 317
 319 3 31.72 2.77 -16.47 0.426 318
 320 3 31.83 2.95 -16.42 0.443 319
 321 3 31.91 3.16 -16.38 0.434 320
 322 3 32.25 3.49 -16.18 0.375 321
 323 3 32.37 3.61 -16.17 0.335 322
 324 3 32.6 3.77 -16.04 0.288 323
 325 3 32.79 3.98 -15.89 0.346 324
 326 3 32.87 4.12 -15.72 0.32 325
 327 3 32.99 4.32 -15.6 0.313 326
 328 3 33.02 4.5 -15.47 0.333 327
 329 3 33.01 4.68 -15.34 0.341 328
 330 3 32.89 4.79 -15.28 0.321 329
 331 3 32.91 4.94 -15.21 0.306 330
 332 3 32.85 5.05 -15.18 0.292 331
 333 3 32.82 5.16 -15.17 0.278 332
 334 3 32.81 5.32 -15.16 0.238 333
 335 3 32.75 5.52 -15.17 0.268 334
 336 3 32.67 5.66 -15.21 0.255 335
 337 3 32.65 5.82 -15.18 0.275 336
 338 3 32.49 5.92 -15.24 0.272 337
 339 3 32.38 6.06 -15.27 0.268 338
 340 3 32.33 6.2 -15.25 0.266 339
 341 3 32.16 6.29 -15.24 0.28 340
 342 3 32.06 6.33 -15.22 0.273 341
 343 3 31.79 6.33 -15.09 0.329 342
 344 3 31.89 6.52 -15.12 0.325 343
 345 3 31.93 6.75 -15.13 0.278 344
 346 3 31.94 6.87 -15.04 0.298 345
 347 3 31.92 7.02 -15.01 0.224 346
 348 3 31.87 7.12 -14.96 0.275 347
 349 3 31.85 7.22 -14.88 0.278 348
 350 3 31.88 7.39 -14.89 0.349 349
 351 3 31.98 7.61 -14.88 0.367 350
 352 3 32 7.78 -14.88 0.345 351
 353 3 32.29 8.11 -14.84 0.394 352
 354 3 32.12 8.21 -14.89 0.395 353
 355 3 31.96 8.38 -14.96 0.354 354
 356 3 31.88 8.49 -14.93 0.325 355
 357 3 31.83 8.63 -14.89 0.288 356
 358 3 31.8 8.81 -14.79 0.293 357
 359 3 31.93 8.91 -14.76 0.283 358
 360 3 31.81 9.13 -14.8 0.307 359
 361 3 31.76 9.24 -14.72 0.315 360
 362 3 31.74 9.36 -14.69 0.299 361
 363 3 31.71 9.57 -14.76 0.267 362
 364 3 31.63 9.7 -14.73 0.229 363
 365 3 31.7 9.78 -14.68 0.245 364
 366 3 31.8 9.93 -14.58 0.274 365
 367 3 31.93 10.16 -14.47 0.294 366
 368 3 31.94 10.42 -14.35 0.319 367
 369 3 31.71 10.61 -14.3 0.33 368
 370 3 31.58 10.78 -14.21 0.403 369
 371 3 31.47 10.9 -14.15 0.473 370
 372 3 31.4 11.02 -14.05 0.466 371
 373 3 31.37 11.15 -13.97 0.516 372
 374 3 31.35 11.27 -13.9 0.489 373
 375 3 31.26 11.41 -13.8 0.423 374
 376 3 31.26 11.56 -13.71 0.381 375
 377 3 31.28 11.73 -13.63 0.34 376
 378 3 31.33 11.92 -13.57 0.346 377
 379 3 31.4 12.08 -13.55 0.341 378
 380 3 31.5 12.25 -13.57 0.348 379
 381 3 31.54 12.59 -13.74 0.449 380
 382 3 31.58 12.73 -13.65 0.415 381
 383 3 31.64 12.87 -13.51 0.41 382
 384 3 31.69 13.07 -13.41 0.398 383
 385 3 31.8 13.8 -13.57 0.638 384
 386 3 31.83 13.81 -13.38 0.6 385
 387 3 31.87 13.8 -13.14 0.581 386
 388 3 31.89 13.9 -12.97 0.499 387
 389 3 31.97 14.03 -12.83 0.517 388
 390 3 32.06 14.14 -12.75 0.421 389
 391 3 32.13 14.2 -12.53 0.386 390
 392 3 32.2 14.31 -12.37 0.306 391
 393 3 32.24 14.45 -12.25 0.323 392
 394 3 32.33 14.58 -12.14 0.303 393
 395 3 32.45 14.68 -12.01 0.284 394
 396 3 32.58 14.82 -11.85 0.287 395
 397 3 32.7 14.98 -11.87 0.296 396
 398 3 32.8 15.1 -11.87 0.307 397
 399 3 32.78 15.32 -11.78 0.327 398
 400 3 32.37 15.66 -11.75 0.132 399
 401 3 32.2 15.69 -11.7 0.107 400
 402 3 32 15.65 -11.78 0.118 401
 403 3 31.85 15.59 -11.77 0.14 402
 404 3 31.71 15.52 -11.81 0.1 403
 405 3 31.56 15.46 -11.88 0.157 404
 406 3 31.45 15.39 -11.95 0.169 405
 407 3 31.27 15.15 -12.2 0.16 406
 408 3 31.15 15.01 -12.29 0.138 407
 409 3 30.93 14.87 -12.37 0.081 408
 410 3 30.89 14.76 -12.32 0.106 409
 411 3 30.75 14.69 -12.3 0.123 410
 412 3 30.62 14.63 -12.35 0.116 411
 413 3 30.52 14.52 -12.32 0.134 412
 414 3 30.4 14.41 -12.25 0.142 413
 415 3 30.25 14.25 -12.18 0.121 414
 416 3 30.06 14.12 -12 0.131 415
 417 3 29.83 13.98 -12 0.134 416
 418 3 29.59 13.9 -12.07 0.147 417
 419 3 29.45 13.81 -12.09 0.138 418
 420 3 29.39 13.82 -12 0.164 419
 421 3 29.16 13.53 -12.16 0.125 420
 422 3 28.96 13.44 -12.2 0.146 421
 423 3 28.78 13.26 -12.29 0.077 422
 424 3 28.71 13.15 -12.33 0.104 423
 425 3 28.69 12.99 -12.38 0.128 424
 426 3 28.7 12.85 -12.32 0.146 425
 427 3 28.6 12.78 -12.11 0.115 426
 428 3 28.53 12.68 -11.93 0.103 427
 429 3 28.53 12.56 -11.79 0.09 428
 430 3 29.41 13.96 -11.77 0.141 420
 431 3 29.47 14 -11.7 0.058 430
 432 3 32.95 15.41 -11.77 0.338 399
 433 3 32.96 15.53 -11.68 0.283 432
 434 3 33 15.69 -11.64 0.284 433
 435 3 33.17 15.77 -11.7 0.276 434
 436 3 33.34 15.87 -11.77 0.274 435
 437 3 33.45 16.02 -11.78 0.28 436
 438 3 33.52 16.14 -11.78 0.281 437
 439 3 33.61 16.27 -11.75 0.246 438
 440 3 33.66 16.45 -11.72 0.257 439
 441 3 33.81 16.58 -11.78 0.249 440
 442 3 33.95 16.7 -11.8 0.284 441
 443 3 34.09 16.75 -11.79 0.307 442
 444 3 34.27 16.95 -11.88 0.345 443
 445 3 34.39 17.09 -11.86 0.329 444
 446 3 34.55 17.17 -11.8 0.315 445
 447 3 34.74 17.26 -11.8 0.345 446
 448 3 34.82 17.35 -11.67 0.331 447
 449 3 34.89 17.43 -11.55 0.307 448
 450 3 34.63 17.56 -11.18 0.09 449
 451 3 34.48 17.55 -11.11 0.095 450
 452 3 34.33 17.47 -11.1 0.133 451
 453 3 34.16 17.48 -11.06 0.15 452
 454 3 33.94 17.56 -11.08 0.139 453
 455 3 33.87 17.44 -10.99 0.102 454
 456 3 33.83 17.26 -10.87 0.07 455
 457 3 33.71 17.17 -10.73 0.062 456
 458 3 33.64 17.17 -10.59 0.082 457
 459 3 33.61 17.07 -10.46 0.101 458
 460 3 33.62 17 -10.27 0.11 459
 461 3 33.68 16.94 -10.11 0.107 460
 462 3 33.61 16.88 -9.98 0.134 461
 463 3 33.38 16.76 -9.88 0.102 462
 464 3 33.25 16.72 -9.84 0.091 463
 465 3 33.12 16.69 -9.81 0.118 464
 466 3 33 16.65 -9.79 0.109 465
 467 3 32.83 16.69 -9.74 0.112 466
 468 3 32.7 16.69 -9.73 0.104 467
 469 3 32.54 16.71 -9.63 0.119 468
 470 3 32.4 16.72 -9.61 0.079 469
 471 3 32.28 16.63 -9.61 0.093 470
 472 3 32.18 16.56 -9.59 0.099 471
 473 3 31.99 16.41 -9.46 0.115 472
 474 3 31.81 16.24 -9.42 0.097 473
 475 3 31.64 16.22 -9.46 0.12 474
 476 3 31.43 16.25 -9.44 0.12 475
 477 3 31.31 16.26 -9.44 0.13 476
 478 3 31.18 16.27 -9.44 0.000125 477
 479 3 34.96 17.6 -11.49 0.279 449
 480 3 35.09 17.64 -11.39 0.263 479
 481 3 35.23 17.73 -11.3 0.241 480
 482 3 35.38 17.76 -11.23 0.244 481
 483 3 35.5 17.87 -11.24 0.254 482
 484 3 35.59 17.93 -11.15 0.274 483
 485 3 35.68 18.05 -11.11 0.275 484
 486 3 35.8 18.06 -11.17 0.218 485
 487 3 35.91 18.22 -11.08 0.243 486
 488 3 36 18.23 -10.94 0.226 487
 489 3 36.11 18.31 -10.85 0.245 488
 490 3 36.23 18.36 -10.75 0.264 489
 491 3 36.44 18.66 -10.5 0.459 490
 492 3 36.42 17.82 -10.84 0.161 491
 493 3 36.38 17.77 -10.93 0.08 492
 494 3 36.5 18.74 -10.48 0.391 491
 495 3 36.63 18.72 -10.43 0.37 494
 496 3 36.72 18.85 -10.4 0.313 495
 497 3 36.83 18.85 -10.41 0.314 496
 498 3 37.01 18.77 -10.43 0.314 497
 499 3 37.18 18.78 -10.38 0.34 498
 500 3 37.31 18.82 -10.31 0.346 499
 501 3 37.45 18.93 -10.24 0.352 500
 502 3 37.58 18.93 -10.14 0.34 501
 503 3 37.7 19.01 -10.03 0.296 502
 504 3 37.87 19.04 -9.99 0.284 503
 505 3 38.06 19.16 -9.88 0.299 504
 506 3 38.18 19.18 -9.75 0.259 505
 507 3 38.33 19.2 -9.64 0.227 506
 508 3 38.5 19.22 -9.54 0.256 507
 509 3 38.65 19.33 -9.44 0.25 508
 510 3 38.77 19.42 -9.35 0.265 509
 511 3 38.96 19.64 -9.27 0.279 510
 512 3 39.1 19.84 -9.25 0.285 511
 513 3 39.25 19.92 -9.21 0.266 512
 514 3 39.35 20.04 -9.13 0.278 513
 515 3 39.56 20.19 -9.14 0.273 514
 516 3 39.75 20.25 -9 0.226 515
 517 3 39.83 20.29 -8.87 0.216 516
 518 3 39.98 20.44 -8.87 0.257 517
 519 3 40.1 20.51 -8.7 0.26 518
 520 3 40.28 20.59 -8.66 0.242 519
 521 3 40.4 20.66 -8.53 0.276 520
 522 3 40.57 20.76 -8.49 0.273 521
 523 3 40.73 20.78 -8.3 0.289 522
 524 3 40.88 20.91 -8.25 0.304 523
 525 3 41 20.98 -8.19 0.265 524
 526 3 41.13 21 -8.07 0.245 525
 527 3 41.17 21.13 -7.94 0.318 526
 528 3 41.32 21.23 -7.98 0.261 527
 529 3 41.45 21.25 -7.87 0.267 528
 530 3 41.62 21.33 -7.82 0.282 529
 531 3 41.74 21.42 -7.73 0.268 530
 532 3 41.94 21.5 -7.66 0.277 531
 533 3 42.11 21.64 -7.58 0.237 532
 534 3 42.24 21.74 -7.44 0.279 533
 535 3 42.32 21.84 -7.4 0.265 534
 536 3 42.43 21.95 -7.28 0.253 535
 537 3 42.52 22.02 -7.21 0.232 536
 538 3 42.67 22.11 -7.18 0.228 537
 539 3 42.84 22.19 -7.09 0.25 538
 540 3 42.95 22.28 -6.99 0.269 539
 541 3 43.23 22.42 -6.92 0.327 540
 542 3 43.64 22.32 -7.03 0.161 541
 543 3 43.79 22.34 -7.12 0.153 542
 544 3 43.98 22.35 -7.09 0.142 543
 545 3 44.1 22.31 -7.17 0.173 544
 546 3 44.28 22.28 -7.11 0.116 545
 547 3 44.39 22.29 -7.13 0.125 546
 548 3 44.53 22.3 -7.14 0.121 547
 549 3 44.76 22.32 -7.14 0.135 548
 550 3 44.93 22.36 -7.13 0.118 549
 551 3 45.06 22.4 -7.16 0.137 550
 552 3 45.23 22.43 -7.28 0.169 551
 553 3 45.34 22.44 -7.33 0.143 552
 554 3 45.41 22.51 -7.51 0.134 553
 555 3 45.59 22.55 -7.61 0.14 554
 556 3 45.68 22.71 -7.73 0.134 555
 557 3 45.73 22.86 -7.82 0.131 556
 558 3 45.76 23 -7.9 0.134 557
 559 3 45.86 23.11 -8 0.141 558
 560 3 45.88 23.22 -8.12 0.139 559
 561 3 45.9 23.33 -8.25 0.178 560
 562 3 46.17 23.46 -8.18 0.125 561
 563 3 46.27 23.54 -8.19 0.131 562
 564 3 46.35 23.61 -8.21 0.123 563
 565 3 46.42 23.7 -8.24 0.117 564
 566 3 46.52 23.79 -8.34 0.093 565
 567 3 46.63 23.93 -8.27 0.13 566
 568 3 46.77 23.93 -8.37 0.088 567
 569 3 46.86 23.97 -8.47 0.124 568
 570 3 46.86 24.04 -8.6 0.163 569
 571 3 46.64 24.34 -8.44 0.096 570
 572 3 46.48 24.41 -8.41 0.117 571
 573 3 46.35 24.41 -8.31 0.136 572
 574 3 46.3 24.59 -8.2 0.082 573
 575 3 46.29 24.73 -8.2 0.094 574
 576 3 46.25 24.85 -8.13 0.098 575
 577 3 46.11 24.94 -8.01 0.101 576
 578 3 46.91 24 -8.77 0.123 570
 579 3 47 24.04 -8.89 0.112 578
 580 3 47.09 24.1 -9.01 0.117 579
 581 3 47.09 24.16 -9.22 0.151 580
 582 3 47.21 24.29 -9.35 0.13 581
 583 3 47.32 24.44 -9.41 0.132 582
 584 3 47.36 24.53 -9.56 0.154 583
 585 3 47.45 24.63 -9.56 0.152 584
 586 3 47.43 24.68 -9.69 0.207 585
 587 3 47.59 24.79 -9.5 0.106 586
 588 3 47.67 24.89 -9.46 0.09 587
 589 3 47.78 24.93 -9.39 0.103 588
 590 3 47.89 25.03 -9.35 0.138 589
 591 3 48.08 25.41 -9.27 0.124 590
 592 3 48.18 25.55 -9.1 0.095 591
 593 3 48.27 25.66 -8.97 0.095 592
 594 3 48.23 25.86 -8.79 0.131 593
 595 3 48.2 26 -8.72 0.089 594
 596 3 48.21 26.17 -8.7 0.128 595
 597 3 48.2 26.3 -8.72 0.128 596
 598 3 48.24 26.46 -8.77 0.136 597
 599 3 48.22 26.65 -8.69 0.109 598
 600 3 48.18 26.76 -8.57 0.163 599
 601 3 48.01 26.68 -8.44 0.193 600
 602 3 47.86 26.49 -8.31 0.158 601
 603 3 47.82 26.29 -8.12 0.14 602
 604 3 47.81 26.05 -8.01 0.161 603
 605 3 47.77 25.87 -8 0.136 604
 606 3 47.74 25.73 -8.01 0.089 605
 607 3 47.69 25.49 -7.97 0.108 606
 608 3 47.71 25.39 -7.83 0.083 607
 609 3 47.77 25.36 -7.72 0.075 608
 610 3 47.33 24.7 -9.91 0.07 586
 611 3 47.2 24.76 -10.04 0.1 610
 612 3 47.11 24.81 -10.16 0.09 611
 613 3 47.13 24.87 -10.28 0.12 612
 614 3 47.07 24.86 -10.38 0.165 613
 615 3 47.15 24.92 -10.58 0.143 614
 616 3 47.21 25 -10.68 0.157 615
 617 3 47.14 25.06 -10.83 0.137 616
 618 3 47.05 25.15 -11.04 0.138 617
 619 3 46.97 25.22 -11.13 0.173 618
 620 3 46.91 25.34 -11.3 0.167 619
 621 3 46.81 25.43 -11.39 0.217 620
 622 3 46.67 25.32 -11.58 0.18 621
 623 3 46.63 25.34 -11.71 0.231 622
 624 3 46.37 25.53 -11.77 0.149 623
 625 3 46.24 25.57 -11.89 0.139 624
 626 3 46.1 25.61 -12.03 0.174 625
 627 3 46.05 25.67 -12.11 0.263 626
 628 3 46.3 25.44 -12.27 0.19 627
 629 3 46.34 25.33 -12.33 0.191 628
 630 3 46.56 25.23 -12.4 0.107 629
 631 3 46.74 25.28 -12.34 0.109 630
 632 3 46.87 25.19 -12.21 0.099 631
 633 3 46.95 25.18 -12.08 0.131 632
 634 3 47.05 25.17 -11.91 0.184 633
 635 3 47.15 25.09 -11.83 0.201 634
 636 3 47.34 24.92 -11.8 0.000125 635
 637 3 46.33 25.38 -12.52 0.13 629
 638 3 46.41 25.39 -12.69 0.129 637
 639 3 46.49 25.21 -12.71 0.117 638
 640 3 46.64 25.13 -12.66 0.111 639
 641 3 46.77 25.16 -12.66 0.131 640
 642 3 46.92 25.11 -12.75 0.104 641
 643 3 47.08 25.04 -12.85 0.104 642
 644 3 47.14 25.03 -12.95 0.068 643
 645 3 45.86 25.92 -12.06 0.254 627
 646 3 45.78 26.06 -12.02 0.341 645
 647 3 45.75 26.22 -12.1 0.463 646
 648 3 45.79 26.35 -12.2 0.496 647
 649 3 45.75 26.47 -12.4 0.545 648
 650 3 45.79 26.61 -12.42 0.589 649
 651 3 45.59 26.69 -12.43 0.612 650
 652 3 45.64 26.84 -12.46 0.621 651
 653 3 45.85 26.98 -12.28 0.567 652
 654 3 46.31 27.29 -12.2 0.248 653
 655 3 46.43 27.34 -12.14 0.23 654
 656 3 46.64 27.43 -12.24 0.138 655
 657 3 46.79 27.49 -12.38 0.133 656
 658 3 46.84 27.43 -12.53 0.136 657
 659 3 46.85 27.38 -12.72 0.127 658
 660 3 46.83 27.36 -12.85 0.116 659
 661 3 46.54 26.86 -11.78 0.173 653
 662 3 46.69 26.98 -11.81 0.000125 661
 663 3 45.82 26.79 -13.38 0.203 652
 664 3 45.98 26.81 -13.49 0.223 663
 665 3 45.94 26.9 -13.73 0.211 664
 666 3 46.11 26.93 -13.83 0.136 665
 667 3 46.1 26.96 -13.94 0.000125 666
 668 3 45.78 27.08 -13.88 0.079 665
 669 3 45.87 27.12 -14.01 0.08 668
 670 3 45.82 27.09 -14.17 0.074 669
 671 3 45.85 27.12 -14.33 0.096 670
 672 3 45.72 27.28 -14.35 0.058 671
 673 3 45.85 27.04 -14.48 0.113 671
 674 3 45.84 27.04 -14.6 0.083 673
 675 3 44.98 26.62 -12.08 0.204 651
 676 3 44.83 26.72 -12.03 0.125 675
 677 3 44.75 26.76 -12.08 0.037 676
 678 3 44.87 26.44 -12.11 0.081 675
 679 3 44.83 26.3 -12 0.095 678
 680 3 44.75 26.24 -12.07 0.091 679
 681 3 44.68 26.12 -12.2 0.117 680
 682 3 44.6 25.98 -12.26 0.093 681
 683 3 44.57 25.82 -12.28 0.112 682
 684 3 44.42 25.67 -12.14 0.11 683
 685 3 44.32 25.69 -12.05 0.134 684
 686 3 44.23 25.74 -11.93 0.073 685
 687 3 46.84 25.7 -11.46 0.188 621
 688 3 46.72 25.72 -11.47 0.288 687
 689 3 46.5 25.53 -11.3 0.22 688
 690 3 46.43 25.38 -11.17 0.000125 689
 691 3 45.71 23.39 -8.4 0.12 561
 692 3 45.6 23.49 -8.46 0.141 691
 693 3 45.42 23.54 -8.41 0.14 692
 694 3 45.26 23.57 -8.66 0.186 693
 695 3 45.05 23.42 -9.03 0.157 694
 696 3 44.9 23.53 -9.17 0.115 695
 697 3 44.71 23.57 -9.17 0.108 696
 698 3 44.52 23.53 -9.11 0.057 697
 699 3 44.38 23.52 -9.06 0.112 698
 700 3 44.28 23.57 -9.03 0.16 699
 701 3 44.02 23.58 -9.09 0.084 700
 702 3 43.87 23.45 -9.09 0.07 701
 703 3 43.75 23.37 -9.06 0.096 702
 704 3 43.7 23.31 -8.95 0.091 703
 705 3 43.6 23.26 -8.94 0.145 704
 706 3 43.42 23.13 -9.12 0.108 705
 707 3 43.32 23.01 -9.17 0.118 706
 708 3 43.15 22.89 -9.18 0.079 707
 709 3 43.08 22.8 -9.18 0.000125 708
 710 3 43.72 22.35 -7.32 0.069 543
 711 3 43.77 22.37 -7.45 0.171 710
 712 3 43.51 22.36 -7.64 0.088 711
 713 3 43.52 22.42 -7.79 0.093 712
 714 3 43.5 22.46 -7.93 0.099 713
 715 3 43.47 22.49 -8.08 0.123 714
 716 3 43.41 22.49 -8.18 0.149 715
 717 3 43.17 22.54 -8.36 0.105 716
 718 3 43.07 22.55 -8.56 0.093 717
 719 3 43.02 22.54 -8.77 0.105 718
 720 3 43.03 22.53 -8.9 0.168 719
 721 3 42.85 22.67 -8.97 0.109 720
 722 3 42.72 22.84 -9.07 0.14 721
 723 3 42.52 22.88 -9.03 0.159 722
 724 3 42.42 22.83 -8.81 0.113 723
 725 3 42.24 22.82 -8.81 0.076 724
 726 3 42.43 23.13 -9.2 0.085 723
 727 3 42.29 23.22 -9.35 0.103 726
 728 3 42.23 23.34 -9.55 0.166 727
 729 3 42.13 23.44 -9.68 0.129 728
 730 3 43.26 22.45 -9.06 0.12 720
 731 3 43.31 22.33 -9.21 0.096 730
 732 3 43.3 22.56 -6.89 0.32 541
 733 3 43.38 22.76 -6.82 0.301 732
 734 3 43.44 22.86 -6.67 0.268 733
 735 3 43.47 22.95 -6.63 0.259 734
 736 3 43.5 23.21 -6.59 0.324 735
 737 3 43.11 23.46 -6.68 0.117 736
 738 3 42.94 23.47 -6.76 0.098 737
 739 3 42.77 23.48 -6.82 0.084 738
 740 3 42.56 23.44 -6.77 0.159 739
 741 3 42.41 23.44 -6.77 0.221 740
 742 3 42.11 23.42 -7.04 0.137 741
 743 3 41.88 23.37 -7.13 0.149 742
 744 3 41.84 23.6 -6.98 0.14 743
 745 3 41.89 23.73 -7.01 0.095 744
 746 3 41.88 23.83 -7.09 0.000125 745
 747 3 41.79 23.25 -7.37 0.141 743
 748 3 41.54 23.25 -7.53 0.105 747
 749 3 41.33 23.16 -7.48 0.114 748
 750 3 41.11 23.18 -7.5 0.103 749
 751 3 40.89 23.2 -7.5 0.138 750
 752 3 40.68 23.21 -7.44 0.116 751
 753 3 40.47 23.27 -7.45 0.118 752
 754 3 40.4 23.31 -7.54 0.064 753
 755 3 40.29 23.34 -7.6 0.106 754
 756 3 40.19 23.41 -7.69 0.000125 755
 757 3 42.09 23.1 -7.3 0.112 747
 758 3 42.24 23.04 -7.23 0.152 757
 759 3 42.39 23.01 -7.2 0.047 758
 760 3 42.34 23.37 -6.53 0.086 741
 761 3 42.24 23.06 -6.37 0.126 760
 762 3 42.21 22.96 -6.28 0.135 761
 763 3 42.08 22.87 -6.21 0.126 762
 764 3 42.06 22.73 -6.14 0.134 763
 765 3 42.09 22.5 -6.21 0.117 764
 766 3 42.08 22.41 -6.3 0.1 765
 767 3 43.79 23.3 -6.52 0.283 736
 768 3 43.82 23.4 -6.5 0.266 767
 769 3 43.84 23.5 -6.45 0.249 768
 770 3 43.86 23.71 -6.5 0.24 769
 771 3 43.91 23.8 -6.47 0.249 770
 772 3 44.03 23.96 -6.4 0.265 771
 773 3 44.11 24.13 -6.37 0.252 772
 774 3 44.14 24.31 -6.31 0.25 773
 775 3 44.11 24.56 -6.28 0.279 774
 776 3 44.2 24.72 -6.24 0.287 775
 777 3 44.24 25.03 -6.08 0.405 776
 778 3 44.19 25.39 -5.54 0.167 777
 779 3 44.15 25.47 -5.38 0.174 778
 780 3 44.11 25.52 -5.25 0.184 779
 781 3 44.22 25.62 -5 0.175 780
 782 3 44.28 25.73 -4.85 0.171 781
 783 3 44.25 25.8 -4.69 0.147 782
 784 3 44.3 25.88 -4.56 0.159 783
 785 3 44.31 25.99 -4.43 0.183 784
 786 3 44.34 26.05 -4.25 0.165 785
 787 3 44.41 26.11 -4.11 0.243 786
 788 3 44.44 26.14 -3.98 0.367 787
 789 3 44.52 26.2 -3.91 0.578 788
 790 3 44.72 26.25 -3.91 0.56 789
 791 3 44.8 26.53 -3.78 0.515 790
 792 3 44.85 26.57 -3.64 0.522 791
 793 3 44.45 26.98 -3.07 0.162 792
 794 3 44.45 27.12 -2.97 0.184 793
 795 3 44.5 27.23 -2.85 0.178 794
 796 3 44.54 27.4 -2.76 0.199 795
 797 3 44.6 27.55 -2.66 0.229 796
 798 3 44.6 27.67 -2.54 0.254 797
 799 3 45.14 27.69 -2.54 0.096 798
 800 3 45.27 27.87 -2.56 0.072 799
 801 3 45.32 27.92 -2.5 0.146 800
 802 3 45.43 27.89 -2.27 0.14 801
 803 3 45.48 27.98 -2.17 0.125 802
 804 3 45.64 28.12 -2.06 0.097 803
 805 3 45.76 28.15 -1.95 0.121 804
 806 3 45.79 28.24 -1.87 0.14 805
 807 3 45.73 28.23 -1.68 0.087 806
 808 3 45.66 28.23 -1.55 0.109 807
 809 3 45.57 28.14 -1.52 0.123 808
 810 3 45.61 27.97 -1.45 0.122 809
 811 3 45.69 27.85 -1.34 0.112 810
 812 3 44.39 27.85 -2.46 0.194 798
 813 3 44.13 27.91 -2.34 0.148 812
 814 3 44.08 28 -2.36 0.111 813
 815 3 43.94 28.04 -2.31 0.166 814
 816 3 43.82 28.07 -2.26 0.202 815
 817 3 43.68 28.2 -2.18 0.189 816
 818 3 43.57 28.25 -2.08 0.168 817
 819 3 43.53 28.3 -1.99 0.152 818
 820 3 43.52 28.4 -1.86 0.178 819
 821 3 43.56 28.5 -1.76 0.234 820
 822 3 43.38 28.56 -1.69 0.189 821
 823 3 43.19 28.6 -1.68 0.2 822
 824 3 43.03 28.7 -1.73 0.185 823
 825 3 42.83 28.76 -1.77 0.168 824
 826 3 42.65 28.78 -1.84 0.16 825
 827 3 42.53 28.77 -1.92 0.183 826
 828 3 42.32 28.81 -1.89 0.164 827
 829 3 42.09 28.81 -1.83 0.14 828
 830 3 41.88 28.82 -1.79 0.187 829
 831 3 41.73 28.83 -1.71 0.202 830
 832 3 41.55 28.65 -1.67 0.262 831
 833 3 41.42 28.52 -1.58 0.334 832
 834 3 41.28 28.53 -1.48 0.371 833
 835 3 41.31 28.62 -1.02 0.166 834
 836 3 41.26 28.36 -0.84 0.11 835
 837 3 41.25 28.32 -0.69 0.107 836
 838 3 41.25 28.38 -0.54 0.1 837
 839 3 41.25 28.44 -0.35 0.11 838
 840 3 41.29 28.45 -0.18 0.138 839
 841 3 41.35 28.37 -0.06 0.145 840
 842 3 41.22 28.14 0.08 0.128 841
 843 3 41.09 28.05 -0.02 0.074 842
 844 3 41.37 28.93 -1.01 0.14 835
 845 3 41.36 29.03 -0.97 0.096 844
 846 3 41.1 28.51 -1.44 0.386 834
 847 3 40.86 28.34 -1.34 0.3 846
 848 3 40.67 28.24 -1.27 0.291 847
 849 3 40.54 28.16 -1.16 0.244 848
 850 3 40.25 28.04 -1.06 0.168 849
 851 3 40.09 28.03 -0.94 0.174 850
 852 3 39.97 28.04 -0.81 0.17 851
 853 3 39.84 28.06 -0.68 0.181 852
 854 3 39.68 28.06 -0.52 0.123 853
 855 3 39.65 28.11 -0.38 0.156 854
 856 3 39.62 28.22 -0.23 0.213 855
 857 3 39.64 28.21 -0.12 0.301 856
 858 3 40.07 28.29 0.09 0.086 857
 859 3 40.22 28.32 0.14 0.095 858
 860 3 40.42 28.38 0.2 0.07 859
 861 3 40.71 28.39 0.25 0.174 860
 862 3 40.94 28.36 0.22 0.202 861
 863 3 41.33 28.33 0.32 0.109 862
 864 3 41.47 28.3 0.37 0.115 863
 865 3 41.58 28.27 0.33 0.122 864
 866 3 41.67 28.22 0.34 0.116 865
 867 3 41.74 28.04 0.35 0.123 866
 868 3 41.64 27.84 0.41 0.178 867
 869 3 41.65 27.69 0.5 0.107 868
 870 3 40.85 28.34 0.1 0.108 862
 871 3 40.91 28.27 0.02 0.062 870
 872 3 40.98 28.13 -0.05 0.058 871
 873 3 39.61 28.34 -0.05 0.391 857
 874 3 39.84 27.65 0.11 0.082 873
 875 3 39.83 27.53 0.19 0.206 874
 876 3 39.84 27.44 0.28 0.235 875
 877 3 40.16 27.36 0.47 0.127 876
 878 3 40.28 27.24 0.62 0.14 877
 879 3 40.4 27.1 0.75 0.125 878
 880 3 40.54 26.97 0.82 0.121 879
 881 3 40.57 26.84 0.9 0.148 880
 882 3 40.48 26.62 1.04 0.125 881
 883 3 40.43 26.48 1.23 0.12 882
 884 3 40.36 26.36 1.3 0.16 883
 885 3 40.37 26.25 1.51 0.17 884
 886 3 40.3 26.14 1.68 0.152 885
 887 3 40.32 26.09 1.88 0.142 886
 888 3 40.37 25.99 2.01 0.13 887
 889 3 40.37 25.85 2.13 0.138 888
 890 3 40.37 25.76 2.23 0.138 889
 891 3 40.34 25.66 2.39 0.134 890
 892 3 40.31 25.51 2.56 0.133 891
 893 3 40.2 25.35 2.59 0.113 892
 894 3 40.12 25.23 2.65 0.102 893
 895 3 40.09 25.08 2.7 0.099 894
 896 3 40.02 24.88 2.74 0.151 895
 897 3 39.93 24.77 2.75 0.185 896
 898 3 39.89 24.65 2.78 0.18 897
 899 3 40.14 24.56 2.94 0.102 898
 900 3 40.3 24.4 2.97 0.118 899
 901 3 40.42 24.34 2.98 0.158 900
 902 3 40.51 24.29 3.03 0.203 901
 903 3 40.83 24.42 3 0.101 902
 904 3 40.91 24.4 2.87 0.111 903
 905 3 41 24.34 2.78 0.145 904
 906 3 41.23 24.46 2.74 0.116 905
 907 3 41.39 24.51 2.76 0.081 906
 908 3 41.48 24.51 2.67 0.08 907
 909 3 41.5 24.51 2.51 0.091 908
 910 3 41.49 24.43 2.41 0.063 909
 911 3 40.34 24.02 3.12 0.127 902
 912 3 40.32 23.87 3.19 0.122 911
 913 3 40.37 23.72 3.29 0.142 912
 914 3 40.39 23.58 3.34 0.211 913
 915 3 40.31 23.8 3.66 0.074 914
 916 3 40.27 23.9 3.75 0.079 915
 917 3 40.19 23.98 3.86 0.101 916
 918 3 40.17 23.98 3.97 0.106 917
 919 3 40.38 23.35 3.29 0.247 914
 920 3 40.37 23.24 3.31 0.29 919
 921 3 40.38 23.12 3.06 0.177 920
 922 3 40.41 22.94 3 0.094 921
 923 3 40.39 22.82 3.01 0.092 922
 924 3 40.45 22.67 3.1 0.063 923
 925 3 40.57 22.63 3.19 0.078 924
 926 3 40.61 22.53 3.26 0.068 925
 927 3 40.59 22.38 3.38 0.111 926
 928 3 40.88 22.26 3.62 0.111 927
 929 3 41.02 22.27 3.74 0.071 928
 930 3 41.16 22.31 3.8 0.087 929
 931 3 41.27 22.37 3.9 0.116 930
 932 3 41.4 22.45 3.95 0.094 931
 933 3 41.54 22.42 3.99 0.096 932
 934 3 41.63 22.36 3.97 0.116 933
 935 3 41.73 22.29 3.87 0.038 934
 936 3 41.81 22.27 3.69 0.207 935
 937 3 41.8 22.24 3.56 0.261 936
 938 3 41.71 22.19 3.24 0.121 937
 939 3 41.61 22.17 2.92 0.096 938
 940 3 41.65 22.11 2.8 0.082 939
 941 3 41.73 22.08 2.67 0.107 940
 942 3 41.77 22 2.58 0.128 941
 943 3 41.87 21.97 2.46 0.138 942
 944 3 42.04 21.98 2.28 0.1 943
 945 3 42.12 22.07 2.18 0.142 944
 946 3 42.15 22.17 2.03 0.152 945
 947 3 42.15 22.32 1.9 0.163 946
 948 3 42.13 22.41 1.82 0.262 947
 949 3 41.83 22.25 1.56 0.09 948
 950 3 41.66 22.24 1.49 0.104 949
 951 3 41.6 22.21 1.42 0.182 950
 952 3 41.55 22.25 1.32 0.244 951
 953 3 41.14 22.05 1.54 0.094 952
 954 3 40.97 22.04 1.57 0.085 953
 955 3 40.82 22 1.66 0.072 954
 956 3 40.7 21.95 1.62 0.089 955
 957 3 40.52 21.95 1.61 0.091 956
 958 3 40.39 22.02 1.54 0.093 957
 959 3 40.24 21.94 1.4 0.093 958
 960 3 40.11 21.92 1.31 0.102 959
 961 3 39.94 21.98 1.29 0.074 960
 962 3 42.39 22.67 2.08 0.149 948
 963 3 42.54 22.89 2.26 0.095 962
 964 3 42.62 23 2.38 0.118 963
 965 3 42.64 23.13 2.43 0.109 964
 966 3 42.68 23.29 2.5 0.124 965
 967 3 42.11 22.21 3.91 0.056 937
 968 3 42.23 22.3 4.06 0.097 967
 969 3 42.38 22.28 4.07 0.081 968
 970 3 42.47 22.24 3.99 0.127 969
 971 3 42.56 22.21 3.96 0.195 970
 972 3 42.58 21.92 4.18 0.119 971
 973 3 42.6 21.78 4.26 0.108 972
 974 3 42.66 21.6 4.25 0.123 973
 975 3 42.83 21.59 4.17 0.115 974
 976 3 43 21.48 4.19 0.106 975
 977 3 43.07 21.35 4.21 0.082 976
 978 3 43.13 21.28 4.29 0.081 977
 979 3 42.66 22.34 3.78 0.124 971
 980 3 42.89 22.38 3.66 0.144 979
 981 3 43.08 22.49 3.59 0.105 980
 982 3 43.2 22.65 3.55 0.113 981
 983 3 43.31 22.77 3.44 0.139 982
 984 3 43.27 22.6 3.43 0.022 983
 985 3 39.67 24.52 2.75 0.122 898
 986 3 39.58 24.39 2.83 0.112 985
 987 3 39.49 24.47 2.94 0.165 986
 988 3 39.59 28.48 0 0.391 873
 989 3 39.54 28.67 0.02 0.384 988
 990 3 40.15 28.86 0.07 0.113 989
 991 3 40.28 28.87 0.08 0.151 990
 992 3 40.35 28.99 0.01 0.127 991
 993 3 39.35 28.76 0.11 0.327 989
 994 3 39.2 28.79 0.23 0.337 993
 995 3 39.06 28.81 0.39 0.298 994
 996 3 39.08 28.88 0.51 0.343 995
 997 3 38.97 28.92 0.58 0.422 996
 998 3 39.27 28.53 1.03 0.108 997
 999 3 39.27 28.6 1.13 0.000125 998
 1000 3 38.8 29.18 0.43 0.454 997
 1001 3 38.75 29.31 0.42 0.473 1000
 1002 3 38.82 29.4 0.71 0.41 1001
 1003 3 38.85 29.54 0.78 0.416 1002
 1004 3 39.32 29.81 0.57 0.158 1003
 1005 3 39.45 29.84 0.65 0.172 1004
 1006 3 39.6 29.98 0.67 0.171 1005
 1007 3 39.72 30.07 0.61 0.268 1006
 1008 3 39.66 30.32 0.34 0.141 1007
 1009 3 39.74 30.44 0.27 0.109 1008
 1010 3 39.9 30.58 0.24 0.1 1009
 1011 3 39.99 30.72 0.18 0.101 1010
 1012 3 40.03 30.79 0.06 0.089 1011
 1013 3 40.11 30.75 -0.03 0.113 1012
 1014 3 40.12 30.61 -0.15 0.163 1013
 1015 3 40.06 30.54 -0.34 0.151 1014
 1016 3 39.98 30.43 -0.53 0.104 1015
 1017 3 39.83 30.31 -0.65 0.107 1016
 1018 3 39.81 30.23 -0.7 0.112 1017
 1019 3 40.1 29.93 0.85 0.105 1007
 1020 3 40.22 29.92 0.89 0.101 1019
 1021 3 40.26 29.89 1.08 0.086 1020
 1022 3 38.72 29.55 0.89 0.453 1003
 1023 3 38.44 29.65 0.82 0.404 1022
 1024 3 37.91 29.32 0.61 0.121 1023
 1025 3 37.81 29.21 0.72 0.096 1024
 1026 3 37.71 29.2 0.72 0.092 1025
 1027 3 37.61 29.15 0.73 0.112 1026
 1028 3 37.5 29.14 0.73 0.08 1027
 1029 3 37.39 29.1 0.68 0.115 1028
 1030 3 37.29 29.05 0.64 0.134 1029
 1031 3 37.21 29.02 0.53 0.14 1030
 1032 3 37.15 29.07 0.32 0.086 1031
 1033 3 37.06 29.06 0.17 0.057 1032
 1034 3 38.35 29.56 1 0.205 1023
 1035 3 38.2 29.49 1.33 0.178 1034
 1036 3 38.06 29.49 1.46 0.176 1035
 1037 3 38.01 29.49 1.57 0.189 1036
 1038 3 37.92 29.53 1.61 0.265 1037
 1039 3 37.67 29.67 1.35 0.14 1038
 1040 3 37.53 29.69 1.26 0.148 1039
 1041 3 37.37 29.79 1.27 0.114 1040
 1042 3 37.19 29.84 1.19 0.112 1041
 1043 3 37.07 29.89 1.1 0.123 1042
 1044 3 37.03 29.84 1.01 0.199 1043
 1045 3 37.13 29.53 0.86 0.119 1044
 1046 3 37.23 29.26 0.96 0.121 1045
 1047 3 37.26 29.17 1.11 0.125 1046
 1048 3 37.31 29.09 1.19 0.11 1047
 1049 3 36.86 30.08 1 0.116 1044
 1050 3 36.73 30.16 1.07 0.142 1049
 1051 3 36.57 30.24 1.01 0.122 1050
 1052 3 36.34 30.27 0.91 0.141 1051
 1053 3 36.16 30.22 0.84 0.15 1052
 1054 3 36.07 30.29 0.76 0.159 1053
 1055 3 35.97 30.35 0.66 0.11 1054
 1056 3 35.86 30.45 0.51 0.127 1055
 1057 3 35.7 30.5 0.5 0.176 1056
 1058 3 35.59 30.81 0.44 0.164 1057
 1059 3 35.57 31.01 0.4 0.187 1058
 1060 3 35.72 31.19 0.16 0.13 1059
 1061 3 35.84 31.33 0.12 0.099 1060
 1062 3 35.94 31.43 0.03 0.105 1061
 1063 3 36.05 31.47 -0.05 0.074 1062
 1064 3 36.15 31.59 -0.17 0.1 1063
 1065 3 36.21 31.76 -0.27 0.108 1064
 1066 3 36.33 31.92 -0.26 0.102 1065
 1067 3 36.43 32.07 -0.25 0.109 1066
 1068 3 36.6 32.1 -0.15 0.135 1067
 1069 3 36.71 32.14 -0.07 0.214 1068
 1070 3 36.76 32.43 -0.29 0.131 1069
 1071 3 36.88 32.67 -0.25 0.098 1070
 1072 3 37.04 32.81 -0.13 0.09 1071
 1073 3 37.16 33.03 -0.01 0.079 1072
 1074 3 37.26 33.12 0.02 0.118 1073
 1075 3 37.19 33.21 0.06 0.068 1074
 1076 3 36.91 32.03 0.15 0.075 1069
 1077 3 37.05 32.03 0.24 0.118 1076
 1078 3 37.2 32.06 0.31 0.135 1077
 1079 3 37.31 32.09 0.36 0.112 1078
 1080 3 37.49 32.18 0.46 0.095 1079
 1081 3 37.63 32.33 0.54 0.101 1080
 1082 3 35.51 31.13 0.52 0.159 1059
 1083 3 35.49 31.31 0.55 0.083 1082
 1084 3 35.53 31.45 0.54 0.107 1083
 1085 3 35.48 31.62 0.46 0.15 1084
 1086 3 35.4 31.45 0.27 0.12 1085
 1087 3 35.33 31.35 0.15 0.156 1086
 1088 3 35.16 31.26 0.09 0.121 1087
 1089 3 34.95 31.21 0.11 0.032 1088
 1090 3 35.52 31.78 0.56 0.121 1085
 1091 3 35.59 31.91 0.6 0.104 1090
 1092 3 35.71 32.06 0.58 0.144 1091
 1093 3 35.78 32.17 0.53 0.128 1092
 1094 3 35.83 32.3 0.53 0.109 1093
 1095 3 35.94 32.44 0.51 0.144 1094
 1096 3 36.02 32.57 0.45 0.122 1095
 1097 3 36.09 32.74 0.42 0.142 1096
 1098 3 36.15 32.82 0.35 0.139 1097
 1099 3 36.2 32.9 0.25 0.141 1098
 1100 3 36.2 33.06 0.21 0.144 1099
 1101 3 36.11 33.14 0.09 0.192 1100
 1102 3 36.02 33.24 -0.04 0.155 1101
 1103 3 35.99 33.35 -0.18 0.125 1102
 1104 3 35.9 33.37 -0.36 0.192 1103
 1105 3 35.96 33.65 -0.35 0.099 1104
 1106 3 35.97 33.8 -0.43 0.109 1105
 1107 3 35.94 33.94 -0.54 0.204 1106
 1108 3 36.14 33.79 -0.85 0.158 1107
 1109 3 36.18 33.77 -0.97 0.182 1108
 1110 3 36.36 33.78 -1.08 0.145 1109
 1111 3 36.52 33.93 -1.16 0.135 1110
 1112 3 36.59 34.05 -1.23 0.166 1111
 1113 3 36.62 34.1 -1.38 0.236 1112
 1114 3 36.65 34.11 -1.49 0.326 1113
 1115 3 37.02 34.24 -1.46 0.217 1114
 1116 3 37.28 34.39 -1.43 0.12 1115
 1117 3 37.38 34.54 -1.48 0.113 1116
 1118 3 37.52 34.69 -1.54 0.14 1117
 1119 3 37.68 34.78 -1.54 0.149 1118
 1120 3 37.8 34.75 -1.38 0.084 1119
 1121 3 37.9 34.94 -1.62 0.129 1119
 1122 3 38.03 34.99 -1.69 0.161 1121
 1123 3 38.12 35.05 -1.68 0.227 1122
 1124 3 38.28 35.2 -1.53 0.000125 1123
 1125 3 36.37 34.08 -1.77 0.18 1114
 1126 3 36.54 33.92 -1.87 0.122 1125
 1127 3 36.47 33.68 -1.99 0.108 1126
 1128 3 36.55 33.65 -2.03 0.165 1127
 1129 3 36.33 33.43 -2.03 0.116 1128
 1130 3 36.16 33.4 -2.11 0.108 1129
 1131 3 35.98 33.46 -2.17 0.096 1130
 1132 3 35.78 33.45 -2.08 0.096 1131
 1133 3 35.66 33.36 -2.04 0.089 1132
 1134 3 35.58 33.21 -2.07 0.109 1133
 1135 3 35.48 33.12 -2.03 0.115 1134
 1136 3 35.33 33.01 -1.93 0.06 1135
 1137 3 35.27 32.9 -1.86 0.062 1136
 1138 3 36.75 33.81 -2.14 0.121 1128
 1139 3 36.88 33.98 -2.31 0.121 1138
 1140 3 36.9 34.1 -2.46 0.134 1139
 1141 3 36.81 34.22 -2.64 0.091 1140
 1142 3 36.75 34.32 -2.74 0.086 1141
 1143 3 36.68 34.39 -2.88 0.09 1142
 1144 3 36.61 34.47 -2.96 0.081 1143
 1145 3 36.58 34.63 -3.01 0.119 1144
 1146 3 36.51 34.89 -3.03 0.143 1145
 1147 3 36.43 35.01 -3.14 0.149 1146
 1148 3 35.68 34.29 -0.4 0.147 1107
 1149 3 35.6 34.4 -0.35 0.203 1148
 1150 3 35.49 34.46 -0.29 0.157 1149
 1151 3 35.38 34.54 -0.22 0.124 1150
 1152 3 35.28 34.65 -0.15 0.141 1151
 1153 3 35.17 34.7 -0.05 0.115 1152
 1154 3 35.02 34.69 0 0.173 1153
 1155 3 34.95 34.74 0.11 0.193 1154
 1156 3 34.93 34.89 0.25 0.168 1155
 1157 3 34.9 34.99 0.36 0.235 1156
 1158 3 34.48 34.74 0.29 0.102 1157
 1159 3 34.3 34.62 0.34 0.14 1158
 1160 3 34.12 34.51 0.44 0.153 1159
 1161 3 33.99 34.37 0.52 0.155 1160
 1162 3 33.94 34.27 0.79 0.089 1161
 1163 3 33.87 34.18 0.91 0.114 1162
 1164 3 33.77 34.08 0.95 0.107 1163
 1165 3 33.7 34.02 1.13 0.094 1164
 1166 3 33.59 33.99 1.22 0.106 1165
 1167 3 33.51 33.93 1.39 0.065 1166
 1168 3 33.53 33.91 1.53 0.066 1167
 1169 3 33.63 33.89 1.66 0.112 1168
 1170 3 33.7 33.82 1.79 0.122 1169
 1171 3 33.77 33.64 1.97 0.125 1170
 1172 3 33.81 33.58 2.08 0.139 1171
 1173 3 33.82 33.6 2.21 0.171 1172
 1174 3 33.81 33.58 2.53 0.11 1173
 1175 3 35.23 35.34 0.67 0.194 1157
 1176 3 35.31 35.45 0.78 0.208 1175
 1177 3 35.57 35.67 0.75 0.132 1176
 1178 3 35.72 35.73 0.71 0.189 1177
 1179 3 35.78 35.85 0.63 0.208 1178
 1180 3 35.52 36.1 0.71 0.074 1179
 1181 3 35.52 36.21 0.79 0.14 1180
 1182 3 35.51 36.33 0.75 0.218 1181
 1183 3 35.74 36.47 1.08 0.139 1182
 1184 3 35.76 36.63 1.21 0.128 1183
 1185 3 35.78 36.79 1.23 0.166 1184
 1186 3 35.82 36.85 1.4 0.16 1185
 1187 3 35.91 36.93 1.64 0.132 1186
 1188 3 35.96 37.05 1.79 0.144 1187
 1189 3 36.02 37.28 1.84 0.099 1188
 1190 3 36.05 37.39 1.87 0.144 1189
 1191 3 36.09 37.56 1.97 0.119 1190
 1192 3 36.14 37.67 2.1 0.108 1191
 1193 3 36.18 37.78 2.22 0.071 1192
 1194 3 36.27 37.81 2.3 0.124 1193
 1195 3 36.36 37.86 2.47 0.183 1194
 1196 3 36.52 37.83 2.5 0.218 1195
 1197 3 36.63 37.81 2.54 0.268 1196
 1198 3 36.5 38.15 2.89 0.124 1197
 1199 3 36.64 38.24 2.97 0.09 1198
 1200 3 36.69 38.36 3.05 0.128 1199
 1201 3 36.71 38.51 3.1 0.144 1200
 1202 3 36.77 38.66 3.28 0.097 1201
 1203 3 36.86 38.77 3.43 0.124 1202
 1204 3 36.97 38.8 3.55 0.123 1203
 1205 3 37.11 38.83 3.63 0.097 1204
 1206 3 37.23 38.9 3.73 0.103 1205
 1207 3 37.3 39.03 3.81 0.108 1206
 1208 3 37.38 39.18 3.91 0.094 1207
 1209 3 37.45 39.3 4.03 0.094 1208
 1210 3 37.58 39.34 4.11 0.097 1209
 1211 3 37.69 39.44 4.18 0.065 1210
 1212 3 37.77 39.62 4.28 0.105 1211
 1213 3 37.9 39.84 4.3 0.096 1212
 1214 3 35.2 36.38 0.56 0.071 1182
 1215 3 35.07 36.41 0.47 0.12 1214
 1216 3 34.98 36.49 0.33 0.155 1215
 1217 3 34.85 36.7 0.31 0.129 1216
 1218 3 34.76 36.85 0.36 0.114 1217
 1219 3 34.72 36.97 0.43 0.1 1218
 1220 3 34.64 37.07 0.5 0.123 1219
 1221 3 34.52 37.16 0.62 0.087 1220
 1222 3 34.48 37.33 0.7 0.106 1221
 1223 3 34.41 37.41 0.83 0.091 1222
 1224 3 34.33 37.57 0.9 0.151 1223
 1225 3 34.35 37.74 0.94 0.169 1224
 1226 3 34.39 37.89 0.94 0.125 1225
 1227 3 36.01 35.75 0.42 0.119 1179
 1228 3 36.1 35.73 0.33 0.135 1227
 1229 3 36.13 35.73 0.13 0.168 1228
 1230 3 36.17 35.74 0.01 0.201 1229
 1231 3 36.19 35.77 -0.13 0.426 1230
 1232 3 36.18 35.82 -0.23 0.497 1231
 1233 3 36.22 35.8 -0.34 0.552 1232
 1234 3 36.59 35.22 0 0.169 1233
 1235 3 36.62 35.05 0.11 0.119 1234
 1236 3 36.53 34.94 0.15 0.135 1235
 1237 3 36.51 34.81 0.25 0.119 1236
 1238 3 36.49 34.81 0.43 0.163 1237
 1239 3 36.47 34.77 0.54 0.164 1238
 1240 3 36.41 34.76 0.7 0.138 1239
 1241 3 36.27 34.73 0.75 0.115 1240
 1242 3 36.1 34.69 0.81 0.106 1241
 1243 3 35.94 34.74 0.93 0.13 1242
 1244 3 35.87 34.85 1.03 0.128 1243
 1245 3 35.83 34.93 1.18 0.164 1244
 1246 3 35.68 34.89 1.24 0.169 1245
 1247 3 35.56 34.89 1.28 0.147 1246
 1248 3 35.47 34.93 1.32 0.079 1247
 1249 3 36.08 36.04 -0.53 0.587 1233
 1250 3 36.2 36.1 -0.64 0.64 1249
 1251 3 36.92 36.42 -0.39 0.159 1250
 1252 3 36.97 36.53 -0.4 0.161 1251
 1253 3 37.04 36.59 -0.47 0.146 1252
 1254 3 36.98 36.54 -0.72 0.057 1253
 1255 3 36.17 36.1 -0.67 0.293 1250
 1256 3 36.71 35.55 -1.2 0.183 1255
 1257 3 36.14 36.1 -0.7 0.293 1255
 1258 3 36.51 37 -0.26 0.201 1257
 1259 3 36.66 37.2 -0.11 0.129 1258
 1260 3 36.79 37.27 -0.01 0.104 1259
 1261 3 36.92 37.24 0.11 0.082 1260
 1262 3 37.07 37.26 0.16 0.107 1261
 1263 3 37.2 37.26 0.24 0.116 1262
 1264 3 37.39 37.25 0.26 0.172 1263
 1265 3 37.6 37.29 0.34 0.114 1264
 1266 3 37.76 37.3 0.35 0.162 1265
 1267 3 37.92 37.33 0.3 0.133 1266
 1268 3 37.99 37.28 0.12 0.105 1267
 1269 3 38.06 37.3 -0.06 0.126 1268
 1270 3 38.23 37.34 -0.21 0.102 1269
 1271 3 38.31 37.32 -0.33 0.099 1270
 1272 3 38.38 37.24 -0.45 0.106 1271
 1273 3 38.5 37.16 -0.59 0.124 1272
 1274 3 38.62 37.33 -0.66 0.103 1273
 1275 3 38.68 37.47 -0.72 0.127 1274
 1276 3 38.66 37.57 -0.83 0.118 1275
 1277 3 38.63 37.65 -1.05 0.135 1276
 1278 3 38.48 37.61 -1.26 0.138 1277
 1279 3 38.33 37.53 -1.47 0.096 1278
 1280 3 38.22 37.59 -1.46 0.000125 1279
 1281 3 38.45 36.97 -0.64 0.098 1273
 1282 3 38.44 36.81 -0.68 0.091 1281
 1283 3 36.08 36.1 -0.76 0.293 1257
 1284 3 35.46 36.51 -0.44 0.112 1283
 1285 3 35.56 36.66 -0.33 0.126 1284
 1286 3 35.61 36.79 -0.27 0.113 1285
 1287 3 35.65 36.91 -0.27 0.08 1286
 1288 3 35.96 36.11 -0.89 0.293 1283
 1289 3 35.91 36.22 -1 0.171 1288
 1290 3 35.93 36.38 -1.11 0.185 1289
 1291 3 36.22 36.36 -1.05 0.153 1290
 1292 3 36.41 36.19 -0.94 0.108 1291
 1293 3 36.53 36.14 -0.92 0.151 1292
 1294 3 36.66 36.1 -0.87 0.111 1293
 1295 3 36.81 36.09 -0.99 0.134 1294
 1296 3 36.83 36.25 -1.06 0.165 1295
 1297 3 36.96 36.46 -1.2 0.115 1296
 1298 3 37.03 36.45 -1.31 0.14 1297
 1299 3 37.11 36.52 -1.41 0.147 1298
 1300 3 37.27 36.66 -1.58 0.135 1299
 1301 3 37.38 36.76 -1.65 0.131 1300
 1302 3 37.53 36.89 -1.74 0.041 1301
 1303 3 37.62 36.9 -1.81 0.122 1302
 1304 3 37.69 36.82 -1.92 0.078 1303
 1305 3 37.75 36.86 -2.08 0.116 1304
 1306 3 37.83 36.86 -2.17 0.098 1305
 1307 3 37.86 36.78 -2.35 0.105 1306
 1308 3 37.88 36.74 -2.48 0.103 1307
 1309 3 37.97 36.71 -2.57 0.124 1308
 1310 3 38.11 36.8 -2.53 0.086 1309
 1311 3 38.18 36.77 -2.69 0.083 1310
 1312 3 38.21 36.84 -2.78 0.128 1311
 1313 3 38.24 36.88 -2.91 0.144 1312
 1314 3 38.38 36.89 -2.97 0.121 1313
 1315 3 38.6 36.73 -3.03 0.058 1314
 1316 3 38.75 36.79 -3.15 0.058 1315
 1317 3 38.85 36.89 -3.08 0.073 1316
 1318 3 38.92 36.97 -2.96 0.092 1317
 1319 3 39.04 37.02 -2.93 0.15 1318
 1320 3 39.2 37.19 -3.11 0.092 1319
 1321 3 39.31 37.3 -3.15 0.112 1320
 1322 3 39.42 37.32 -3.22 0.142 1321
 1323 3 39.51 37.5 -3.26 0.113 1322
 1324 3 39.61 37.65 -3.34 0.124 1323
 1325 3 39.7 37.73 -3.41 0.122 1324
 1326 3 39.69 37.92 -3.57 0.097 1325
 1327 3 39.7 38.06 -3.66 0.127 1326
 1328 3 39.95 38.19 -3.79 0.108 1327
 1329 3 39.94 38.26 -3.91 0.107 1328
 1330 3 39.96 38.36 -4.03 0.093 1329
 1331 3 39.9 38.51 -4.18 0.086 1330
 1332 3 39.86 38.49 -4.3 0.089 1331
 1333 3 39.74 38.45 -4.44 0.079 1332
 1334 3 39.58 38.39 -4.51 0.084 1333
 1335 3 39.52 37.12 -3.03 0.082 1322
 1336 3 39.55 37.02 -2.98 0.1 1335
 1337 3 39.72 36.78 -2.99 0.132 1336
 1338 3 39.83 36.69 -2.97 0.112 1337
 1339 3 39.93 36.55 -2.8 0.081 1338
 1340 3 39.98 36.47 -2.75 0.093 1339
 1341 3 40.02 36.47 -2.61 0.1 1340
 1342 3 40.04 36.39 -2.49 0.094 1341
 1343 3 40.06 36.36 -2.36 0.125 1342
 1344 3 40.09 36.3 -2.23 0.111 1343
 1345 3 40.21 36.34 -2.06 0.1 1344
 1346 3 40.28 36.36 -1.92 0.087 1345
 1347 3 40.39 36.39 -1.82 0.059 1346
 1348 3 40.48 36.42 -1.69 0.087 1347
 1349 3 40.59 36.51 -1.59 0.108 1348
 1350 3 40.68 36.59 -1.46 0.104 1349
 1351 3 40.81 36.66 -1.42 0.122 1350
 1352 3 40.9 36.73 -1.45 0.115 1351
 1353 3 35.63 36.48 -1.26 0.128 1290
 1354 3 35.51 36.42 -1.29 0.146 1353
 1355 3 35.34 36.4 -1.37 0.137 1354
 1356 3 35.17 36.38 -1.47 0.163 1355
 1357 3 35.07 36.44 -1.57 0.18 1356
 1358 3 34.96 36.36 -1.65 0.141 1357
 1359 3 34.85 36.47 -1.7 0.118 1358
 1360 3 35.14 36.79 -1.61 0.146 1357
 1361 3 35.16 36.95 -1.59 0.12 1360
 1362 3 35.79 33.09 -0.37 0.052 1104
 1363 3 35.72 33.04 -0.28 0.129 1362
 1364 3 35.64 33.03 -0.2 0.138 1363
 1365 3 35.46 33.11 -0.08 0.111 1364
 1366 3 35.4 33.18 0.01 0.112 1365
 1367 3 35.41 33.26 0.09 0.000125 1366
 1368 3 38.1 29.5 1.98 0.162 1038
 1369 3 38.02 29.46 2.14 0.149 1368
 1370 3 38.01 29.43 2.29 0.144 1369
 1371 3 37.92 29.37 2.47 0.163 1370
 1372 3 37.79 29.24 2.52 0.157 1371
 1373 3 37.66 29.12 2.66 0.132 1372
 1374 3 37.54 29.08 2.72 0.133 1373
 1375 3 37.43 29.03 2.73 0.13 1374
 1376 3 37.33 29.04 2.72 0.164 1375
 1377 3 37.22 28.89 2.77 0.159 1376
 1378 3 37.15 28.81 2.76 0.192 1377
 1379 3 37.12 28.69 2.79 0.23 1378
 1380 3 36.85 28.79 2.89 0.133 1379
 1381 3 36.72 28.75 2.96 0.169 1380
 1382 3 36.66 28.72 3.09 0.255 1381
 1383 3 36.72 28.65 3.23 0.301 1382
 1384 3 36.69 28.61 3.37 0.349 1383
 1385 3 36.59 28.59 3.54 0.321 1384
 1386 3 36.52 28.57 3.61 0.254 1385
 1387 3 36.39 28.58 3.69 0.184 1386
 1388 3 36.29 28.54 3.86 0.157 1387
 1389 3 36.24 28.51 3.99 0.179 1388
 1390 3 36.11 28.42 4.16 0.175 1389
 1391 3 36.01 28.37 4.29 0.172 1390
 1392 3 35.84 28.27 4.41 0.202 1391
 1393 3 35.83 28.22 4.51 0.248 1392
 1394 3 35.86 28.21 4.7 0.352 1393
 1395 3 35.43 28.12 4.42 0.167 1394
 1396 3 35.28 28.1 4.43 0.18 1395
 1397 3 35.15 28.04 4.46 0.195 1396
 1398 3 35.05 27.95 4.42 0.21 1397
 1399 3 34.93 27.91 4.48 0.269 1398
 1400 3 34.94 27.56 4.23 0.096 1399
 1401 3 34.84 27.45 4.16 0.121 1400
 1402 3 34.7 27.42 4.02 0.08 1401
 1403 3 34.77 28.05 4.77 0.142 1399
 1404 3 34.67 28.04 4.93 0.178 1403
 1405 3 34.62 27.96 5.06 0.208 1404
 1406 3 34.54 27.88 5.2 0.201 1405
 1407 3 34.5 27.9 5.38 0.206 1406
 1408 3 34.43 27.94 5.53 0.248 1407
 1409 3 34.13 27.85 5.64 0.213 1408
 1410 3 34.01 27.6 5.92 0.154 1409
 1411 3 33.92 27.43 6 0.146 1410
 1412 3 33.84 27.36 6.08 0.159 1411
 1413 3 33.8 27.25 6.18 0.162 1412
 1414 3 33.81 27.23 6.3 0.221 1413
 1415 3 33.7 27.11 6.43 0.263 1414
 1416 3 33.67 27.02 6.56 0.361 1415
 1417 3 33.4 27.45 6.73 0.151 1416
 1418 3 33.27 27.46 6.86 0.193 1417
 1419 3 33.06 27.47 7 0.122 1418
 1420 3 32.92 27.42 7.06 0.131 1419
 1421 3 32.77 27.41 7.21 0.157 1420
 1422 3 32.71 27.43 7.3 0.148 1421
 1423 3 32.5 27.43 7.39 0.146 1422
 1424 3 32.3 27.4 7.4 0.13 1423
 1425 3 32.1 27.38 7.51 0.147 1424
 1426 3 32.02 27.32 7.57 0.239 1425
 1427 3 32.1 27.33 7.92 0.201 1426
 1428 3 32.13 27.3 8.02 0.249 1427
 1429 3 32.16 27.22 8.11 0.327 1428
 1430 3 32.21 27.56 8.66 0.123 1429
 1431 3 32.17 27.61 8.8 0.103 1430
 1432 3 32.15 27.64 8.96 0.115 1431
 1433 3 32.17 27.75 9.04 0.105 1432
 1434 3 32.13 27.84 9.23 0.108 1433
 1435 3 32.06 27.88 9.38 0.111 1434
 1436 3 32.05 27.94 9.56 0.148 1435
 1437 3 32.09 28 9.74 0.154 1436
 1438 3 32.17 27.94 9.92 0.128 1437
 1439 3 32.22 27.98 10.03 0.118 1438
 1440 3 32.3 28.03 10.17 0.084 1439
 1441 3 32.34 28.17 10.23 0.112 1440
 1442 3 32.31 28.36 10.29 0.171 1441
 1443 3 32.27 28.49 10.4 0.252 1442
 1444 3 32.31 28.46 10.59 0.286 1443
 1445 3 32.4 28.52 10.75 0.282 1444
 1446 3 32.17 28.37 10.95 0.214 1445
 1447 3 32.09 28.4 11.09 0.231 1446
 1448 3 32.04 28.52 11.14 0.271 1447
 1449 3 32.16 28.24 11.46 0.175 1448
 1450 3 32.15 28.27 11.63 0.199 1449
 1451 3 32.08 28.3 11.9 0.107 1450
 1452 3 32.11 28.31 12.11 0.089 1451
 1453 3 32.13 28.37 12.28 0.083 1452
 1454 3 32.08 28.47 12.38 0.11 1453
 1455 3 31.95 28.5 12.52 0.139 1454
 1456 3 31.86 28.56 12.64 0.131 1455
 1457 3 31.79 28.62 12.7 0.145 1456
 1458 3 31.69 28.66 12.76 0.193 1457
 1459 3 31.69 28.6 12.89 0.188 1458
 1460 3 31.87 28.41 13.17 0.154 1459
 1461 3 31.92 28.3 13.29 0.1 1460
 1462 3 31.99 28.25 13.42 0.109 1461
 1463 3 32.34 28.21 11.66 0.13 1450
 1464 3 32.45 28.17 11.88 0.107 1463
 1465 3 32.54 28.22 12.1 0.08 1464
 1466 3 32.62 28.26 12.19 0.096 1465
 1467 3 32.8 28.18 12.18 0.143 1466
 1468 3 32.92 28.09 12.14 0.156 1467
 1469 3 33.04 28.01 12.1 0.177 1468
 1470 3 33.15 28 12.14 0.244 1469
 1471 3 33.15 27.72 12.34 0.096 1470
 1472 3 33.13 27.53 12.41 0.105 1471
 1473 3 33.14 27.39 12.51 0.15 1472
 1474 3 33.12 27.31 12.56 0.159 1473
 1475 3 33.21 27.15 12.65 0.063 1474
 1476 3 33.1 26.96 12.61 0.116 1475
 1477 3 33.03 26.75 12.66 0.08 1476
 1478 3 33.05 26.65 12.78 0.085 1477
 1479 3 32.97 26.59 12.92 0.082 1478
 1480 3 32.92 26.62 13.06 0.089 1479
 1481 3 32.81 26.61 13.15 0.096 1480
 1482 3 32.77 26.61 13.29 0.09 1481
 1483 3 32.61 26.53 13.4 0.1 1482
 1484 3 32.46 26.48 13.54 0.116 1483
 1485 3 32.33 26.44 13.66 0.13 1484
 1486 3 32.22 26.4 13.8 0.126 1485
 1487 3 32.07 26.5 13.95 0.111 1486
 1488 3 31.99 26.48 14.1 0.118 1487
 1489 3 31.69 28.8 10.94 0.074 1448
 1490 3 31.6 28.84 10.96 0.125 1489
 1491 3 32.78 28.78 10.6 0.109 1445
 1492 3 32.9 28.85 10.63 0.16 1491
 1493 3 33 28.89 10.67 0.206 1492
 1494 3 32.92 29.09 10.37 0.099 1493
 1495 3 33.07 29.25 10.29 0.104 1494
 1496 3 33.13 29.37 10.19 0.147 1495
 1497 3 33.2 29.53 10.19 0.145 1496
 1498 3 33.19 29.68 10.27 0.133 1497
 1499 3 33.23 29.86 10.44 0.102 1498
 1500 3 33.27 29.98 10.56 0.115 1499
 1501 3 33.31 30.15 10.74 0.125 1500
 1502 3 33.38 30.35 10.86 0.13 1501
 1503 3 33.38 30.52 10.96 0.15 1502
 1504 3 33.48 30.68 11.03 0.2 1503
 1505 3 33.6 30.78 11.08 0.257 1504
 1506 3 33.34 31.04 11.26 0.056 1505
 1507 3 33.37 31.21 11.29 0.12 1506
 1508 3 33.41 31.37 11.43 0.097 1507
 1509 3 33.49 31.5 11.66 0.095 1508
 1510 3 33.56 31.61 11.78 0.108 1509
 1511 3 33.67 31.72 11.84 0.109 1510
 1512 3 33.72 31.81 11.96 0.089 1511
 1513 3 33.84 31.89 12.1 0.118 1512
 1514 3 33.98 31.92 12.28 0.111 1513
 1515 3 34.13 31.96 12.4 0.1 1514
 1516 3 34.27 31.99 12.43 0.046 1515
 1517 3 34.41 32.03 12.51 0.063 1516
 1518 3 34.49 32.03 12.72 0.13 1517
 1519 3 34.54 31.92 12.89 0.098 1518
 1520 3 34.54 31.88 13.03 0.062 1519
 1521 3 33.88 30.76 11.12 0.159 1505
 1522 3 34.07 30.85 11.13 0.146 1521
 1523 3 34.22 30.99 11.19 0.144 1522
 1524 3 34.33 31.13 11.23 0.105 1523
 1525 3 34.45 31.23 11.24 0.098 1524
 1526 3 34.55 31.41 11.32 0.111 1525
 1527 3 34.68 31.53 11.36 0.131 1526
 1528 3 34.81 31.62 11.49 0.154 1527
 1529 3 34.88 31.75 11.5 0.164 1528
 1530 3 35.04 31.85 11.69 0.115 1529
 1531 3 35.2 31.92 11.73 0.136 1530
 1532 3 35.31 32.09 11.74 0.101 1531
 1533 3 35.35 32.29 11.73 0.094 1532
 1534 3 35.43 32.42 11.78 0.117 1533
 1535 3 35.51 32.54 11.78 0.087 1534
 1536 3 35.65 32.66 11.81 0.058 1535
 1537 3 35.74 32.74 11.81 0.088 1536
 1538 3 35.85 32.8 11.8 0.112 1537
 1539 3 35.96 32.82 11.71 0.076 1538
 1540 3 36.14 32.84 11.57 0.12 1539
 1541 3 32.05 26.99 8.23 0.126 1429
 1542 3 32.11 26.77 8.3 0.106 1541
 1543 3 32.11 26.64 8.37 0.104 1542
 1544 3 32.12 26.57 8.49 0.095 1543
 1545 3 32.05 26.61 8.63 0.06 1544
 1546 3 32.07 26.52 8.79 0.088 1545
 1547 3 31.95 26.55 9.02 0.128 1546
 1548 3 31.85 26.49 9.21 0.096 1547
 1549 3 31.78 26.34 9.27 0.093 1548
 1550 3 31.66 26.24 9.38 0.138 1549
 1551 3 31.62 26.17 9.49 0.136 1550
 1552 3 31.66 26.06 9.63 0.153 1551
 1553 3 31.58 25.96 9.73 0.118 1552
 1554 3 31.47 25.86 9.83 0.09 1553
 1555 3 31.45 25.77 9.98 0.106 1554
 1556 3 31.42 25.74 10.18 0.099 1555
 1557 3 31.4 25.7 10.33 0.107 1556
 1558 3 31.4 25.71 10.55 0.099 1557
 1559 3 31.33 25.73 10.72 0.117 1558
 1560 3 31.22 25.7 10.83 0.112 1559
 1561 3 31.15 25.69 10.96 0.13 1560
 1562 3 31.05 25.6 11.05 0.08 1561
 1563 3 30.91 25.53 11.11 0.111 1562
 1564 3 30.81 25.44 11.2 0.082 1563
 1565 3 30.65 25.37 11.19 0.082 1564
 1566 3 30.55 25.23 11.17 0.067 1565
 1567 3 30.46 25.11 11.17 0.062 1566
 1568 3 30.37 24.99 11.14 0.088 1567
 1569 3 30.32 24.87 11.27 0.125 1568
 1570 3 30.38 24.7 11.31 0.164 1569
 1571 3 30.45 24.53 11.32 0.165 1570
 1572 3 30.54 24.43 11.27 0.23 1571
 1573 3 30.8 24.54 11.46 0.128 1572
 1574 3 30.98 24.59 11.49 0.132 1573
 1575 3 31.17 24.75 11.49 0.103 1574
 1576 3 31.37 24.77 11.45 0.105 1575
 1577 3 31.52 24.76 11.51 0.108 1576
 1578 3 31.67 24.78 11.55 0.108 1577
 1579 3 31.78 24.75 11.64 0.112 1578
 1580 3 31.88 24.59 11.63 0.091 1579
 1581 3 31.94 24.43 11.59 0.145 1580
 1582 3 31.93 24.32 11.56 0.105 1581
 1583 3 30.36 24.5 11.61 0.12 1571
 1584 3 30.39 24.52 11.81 0.088 1583
 1585 3 30.52 24.42 12.04 0.038 1584
 1586 3 30.56 24.46 12.16 0.087 1585
 1587 3 30.5 24.49 12.31 0.115 1586
 1588 3 30.49 24.57 12.43 0.168 1587
 1589 3 30.5 24.54 12.54 0.245 1588
 1590 3 30.76 25.03 12.48 0.087 1589
 1591 3 30.86 25.22 12.53 0.086 1590
 1592 3 30.95 25.31 12.55 0.085 1591
 1593 3 31.08 25.38 12.59 0.071 1592
 1594 3 31.16 25.45 12.56 0.11 1593
 1595 3 31.26 25.59 12.53 0.000125 1594
 1596 3 30.36 24.38 12.83 0.144 1589
 1597 3 30.2 24.26 12.96 0.089 1596
 1598 3 30.08 24.17 12.98 0.122 1597
 1599 3 30.01 24.07 13.03 0.125 1598
 1600 3 29.84 24.04 13.07 0.136 1599
 1601 3 29.78 23.93 13.13 0.157 1600
 1602 3 29.79 23.8 13.31 0.061 1601
 1603 3 29.74 23.66 13.3 0.07 1602
 1604 3 29.64 23.5 13.25 0.104 1603
 1605 3 31.77 27.27 7.27 0.082 1426
 1606 3 31.63 27.25 7.19 0.126 1605
 1607 3 31.56 27.21 7.13 0.141 1606
 1608 3 31.32 27.3 7.12 0.102 1607
 1609 3 31.23 27.42 6.98 0.115 1608
 1610 3 31.12 27.51 6.86 0.121 1609
 1611 3 31.05 27.55 6.78 0.15 1610
 1612 3 30.96 27.66 6.68 0.176 1611
 1613 3 30.81 27.76 6.63 0.201 1612
 1614 3 30.64 27.89 6.63 0.258 1613
 1615 3 30.54 27.99 6.6 0.328 1614
 1616 3 30.4 28.09 6.51 0.356 1615
 1617 3 30.27 28.16 6.42 0.306 1616
 1618 3 30.12 28.19 6.47 0.255 1617
 1619 3 29.88 28.15 6.53 0.249 1618
 1620 3 29.64 27.81 6.57 0.163 1619
 1621 3 29.46 27.69 6.66 0.101 1620
 1622 3 29.3 27.66 6.65 0.132 1621
 1623 3 29.16 27.51 6.79 0.102 1622
 1624 3 29.05 27.42 6.94 0.21 1623
 1625 3 28.96 27.47 7.07 0.256 1624
 1626 3 28.86 27.41 7.09 0.243 1625
 1627 3 28.66 27.09 7.12 0.134 1626
 1628 3 28.56 27.01 7.11 0.143 1627
 1629 3 28.45 26.88 7.17 0.141 1628
 1630 3 28.28 26.82 7.26 0.087 1629
 1631 3 28.25 26.67 7.35 0.15 1630
 1632 3 27.97 26.8 7.54 0.13 1631
 1633 3 27.89 26.85 7.64 0.197 1632
 1634 3 28.15 26.95 7.72 0.095 1633
 1635 3 27.67 26.89 7.58 0.17 1633
 1636 3 27.71 27.04 7.74 0.087 1635
 1637 3 27.68 27.16 7.85 0.113 1636
 1638 3 27.68 27.28 7.9 0.149 1637
 1639 3 27.66 27.42 7.98 0.167 1638
 1640 3 27.66 27.51 8.1 0.171 1639
 1641 3 27.61 27.68 8.18 0.274 1640
 1642 3 27.55 27.83 8.17 0.332 1641
 1643 3 27.5 27.96 8.26 0.36 1642
 1644 3 27.54 28.07 8.34 0.32 1643
 1645 3 27.48 28.18 8.39 0.279 1644
 1646 3 27.37 28.26 8.37 0.308 1645
 1647 3 27.71 28.22 8.95 0.174 1646
 1648 3 27.82 28.24 9.08 0.143 1647
 1649 3 27.94 28.23 9.31 0.091 1648
 1650 3 27.98 28.17 9.5 0.114 1649
 1651 3 28.03 28.21 9.69 0.146 1650
 1652 3 28.1 28.27 9.85 0.17 1651
 1653 3 28.17 28.27 9.97 0.22 1652
 1654 3 28.24 28.43 10.1 0.191 1653
 1655 3 28.29 28.6 10.22 0.185 1654
 1656 3 28.35 28.58 10.44 0.159 1655
 1657 3 28.37 28.7 10.71 0.19 1656
 1658 3 28.4 28.65 10.84 0.209 1657
 1659 3 28.64 28.59 11.03 0.124 1658
 1660 3 28.61 28.56 11.25 0.158 1659
 1661 3 28.65 28.55 11.38 0.154 1660
 1662 3 28.64 28.52 11.52 0.172 1661
 1663 3 28.61 28.45 11.67 0.216 1662
 1664 3 28.59 28.4 11.78 0.259 1663
 1665 3 28.54 28.43 11.87 0.252 1664
 1666 3 28.45 28.86 11.91 0.143 1665
 1667 3 28.33 29.03 11.92 0.178 1666
 1668 3 28.34 29.2 11.98 0.159 1667
 1669 3 28.4 29.38 12.07 0.112 1668
 1670 3 28.47 29.45 12.19 0.106 1669
 1671 3 28.46 29.59 12.32 0.134 1670
 1672 3 28.57 29.77 12.43 0.161 1671
 1673 3 28.66 30.01 12.38 0.057 1672
 1674 3 28.71 30.12 12.39 0.082 1673
 1675 3 28.8 30.24 12.39 0.089 1674
 1676 3 28.88 30.37 12.47 0.11 1675
 1677 3 28.91 30.48 12.61 0.121 1676
 1678 3 28.98 30.58 12.74 0.099 1677
 1679 3 28.55 28.07 12.03 0.182 1665
 1680 3 28.56 27.97 12.16 0.145 1679
 1681 3 28.56 27.76 12.3 0.155 1680
 1682 3 28.51 27.62 12.45 0.161 1681
 1683 3 28.38 27.47 12.52 0.18 1682
 1684 3 28.36 27.32 12.58 0.153 1683
 1685 3 28.38 27.15 12.73 0.122 1684
 1686 3 28.35 26.94 12.82 0.145 1685
 1687 3 28.28 26.79 12.88 0.161 1686
 1688 3 28.42 26.65 13.05 0.107 1687
 1689 3 28.49 26.52 13.09 0.11 1688
 1690 3 28.57 26.46 13.15 0.158 1689
 1691 3 28.58 26.34 13.19 0.185 1690
 1692 3 28.55 26.17 13.27 0.202 1691
 1693 3 28.4 25.91 13.24 0.19 1692
 1694 3 28.29 25.79 13.19 0.213 1693
 1695 3 28.17 25.65 13.14 0.247 1694
 1696 3 28.11 25.46 13.14 0.251 1695
 1697 3 28 25.27 13.04 0.258 1696
 1698 3 27.9 25.12 13.05 0.257 1697
 1699 3 27.83 24.99 13.08 0.243 1698
 1700 3 27.68 24.92 13.1 0.257 1699
 1701 3 27.78 24.74 13.27 0.154 1700
 1702 3 27.78 24.5 13.28 0.11 1701
 1703 3 27.82 24.35 13.16 0.113 1702
 1704 3 27.93 24.27 13.15 0.112 1703
 1705 3 28.08 24.23 13.24 0.107 1704
 1706 3 28.19 24.15 13.3 0.116 1705
 1707 3 28.31 24.09 13.33 0.117 1706
 1708 3 28.45 24.13 13.3 0.000125 1707
 1709 3 27.49 25 13.11 0.1 1700
 1710 3 27.33 24.95 13.04 0.121 1709
 1711 3 27.26 24.82 13.02 0.134 1710
 1712 3 27.12 24.73 13.06 0.147 1711
 1713 3 27 24.62 13.11 0.134 1712
 1714 3 26.88 24.55 13.29 0.14 1713
 1715 3 26.81 24.51 13.39 0.126 1714
 1716 3 26.63 24.46 13.45 0.14 1715
 1717 3 26.53 24.37 13.56 0.105 1716
 1718 3 26.41 24.3 13.65 0.164 1717
 1719 3 26.3 24.28 13.67 0.251 1718
 1720 3 26.02 24.25 13.61 0.191 1719
 1721 3 25.88 24.18 13.65 0.181 1720
 1722 3 25.69 24.11 13.63 0.149 1721
 1723 3 25.57 24.07 13.5 0.122 1722
 1724 3 25.41 23.91 13.44 0.06 1723
 1725 3 25.25 23.93 13.44 0.114 1724
 1726 3 25.12 23.99 13.42 0.121 1725
 1727 3 25.02 24.07 13.37 0.182 1726
 1728 3 24.84 24.02 13.34 0.042 1727
 1729 3 24.74 24.08 13.32 0.1 1728
 1730 3 24.64 24.12 13.31 0.143 1729
 1731 3 24.46 23.99 13.39 0.09 1730
 1732 3 24.46 23.94 13.56 0.102 1731
 1733 3 24.44 23.93 13.7 0.132 1732
 1734 3 24.23 23.77 13.71 0.14 1733
 1735 3 23.99 23.72 13.57 0.104 1734
 1736 3 23.92 23.6 13.59 0.14 1735
 1737 3 23.75 23.49 13.54 0.097 1736
 1738 3 23.58 23.47 13.5 0.082 1737
 1739 3 23.41 23.45 13.44 0.061 1738
 1740 3 23.29 23.51 13.36 0.08 1739
 1741 3 23.2 23.53 13.27 0.106 1740
 1742 3 22.99 23.47 13.15 0.121 1741
 1743 3 22.9 23.42 13.01 0.129 1742
 1744 3 22.82 23.46 12.87 0.097 1743
 1745 3 22.67 23.42 12.82 0.084 1744
 1746 3 22.59 23.31 12.78 0.051 1745
 1747 3 22.52 23.2 12.75 0.044 1746
 1748 3 24.72 24.21 13.15 0.128 1730
 1749 3 24.69 24.24 12.96 0.105 1748
 1750 3 24.59 24.36 12.87 0.088 1749
 1751 3 24.57 24.47 12.76 0.112 1750
 1752 3 24.41 24.5 12.63 0.118 1751
 1753 3 24.32 24.51 12.53 0.103 1752
 1754 3 24.14 24.42 12.46 0.113 1753
 1755 3 24.04 24.35 12.46 0.115 1754
 1756 3 23.93 24.32 12.43 0.058 1755
 1757 3 25.23 24.2 13.44 0.081 1727
 1758 3 25.41 24.18 13.43 0.000125 1757
 1759 3 26.68 24.33 14.03 0.139 1719
 1760 3 26.82 24.38 14.09 0.137 1759
 1761 3 26.93 24.53 14.16 0.11 1760
 1762 3 27.01 24.61 14.23 0.136 1761
 1763 3 26.97 24.69 14.38 0.101 1762
 1764 3 27.03 24.76 14.52 0.054 1763
 1765 3 27.04 24.86 14.64 0.096 1764
 1766 3 27.12 24.93 14.76 0.136 1765
 1767 3 27.25 24.99 14.81 0.162 1766
 1768 3 27.35 24.97 14.93 0.186 1767
 1769 3 28.16 26.8 12.56 0.113 1687
 1770 3 28.06 26.84 12.39 0.117 1769
 1771 3 27.91 26.82 12.29 0.132 1770
 1772 3 27.84 26.82 12.17 0.128 1771
 1773 3 27.91 26.73 12.02 0.031 1772
 1774 3 27.81 26.58 11.87 0.000125 1773
 1775 3 27.11 28.41 8.22 0.361 1646
 1776 3 26.77 28.2 8.2 0.413 1775
 1777 3 26.66 28.08 8.28 0.48 1776
 1778 3 26.55 27.97 8.23 0.527 1777
 1779 3 26.61 27.87 7.57 0.168 1778
 1780 3 26.7 27.88 7.49 0.221 1779
 1781 3 26.73 28.27 7.51 0.086 1780
 1782 3 26.69 28.43 7.48 0.086 1781
 1783 3 26.58 28.54 7.33 0.077 1782
 1784 3 26.5 27.93 8.3 0.521 1778
 1785 3 26.55 27.53 7.89 0.075 1784
 1786 3 26.54 27.42 7.97 0.107 1785
 1787 3 26.44 27.33 8 0.000125 1786
 1788 3 26.44 27.89 8.36 0.521 1784
 1789 3 25.98 27.89 8.18 0.306 1788
 1790 3 25.66 27.96 8.15 0.239 1789
 1791 3 25.44 27.99 8.1 0.211 1790
 1792 3 25.21 28.15 8.14 0.158 1791
 1793 3 25.02 28.13 8.19 0.123 1792
 1794 3 24.84 28.14 8.17 0.135 1793
 1795 3 24.67 28.1 8.1 0.132 1794
 1796 3 24.47 28.25 8.07 0.117 1795
 1797 3 24.35 28.27 8.01 0.134 1796
 1798 3 24.24 28.37 8.02 0.107 1797
 1799 3 24.09 28.35 8 0.124 1798
 1800 3 23.89 28.39 7.98 0.153 1799
 1801 3 23.69 28.34 7.97 0.15 1800
 1802 3 23.53 28.35 8.01 0.162 1801
 1803 3 23.34 28.4 8.06 0.147 1802
 1804 3 23.19 28.43 8.01 0.132 1803
 1805 3 23.04 28.58 7.96 0.108 1804
 1806 3 22.9 28.58 7.85 0.133 1805
 1807 3 22.74 28.54 7.75 0.12 1806
 1808 3 22.57 28.53 7.68 0.141 1807
 1809 3 22.44 28.52 7.58 0.152 1808
 1810 3 22.22 28.43 7.46 0.129 1809
 1811 3 22.14 28.34 7.41 0.176 1810
 1812 3 21.84 28.33 7.38 0.148 1811
 1813 3 21.66 28.22 7.35 0.17 1812
 1814 3 21.7 28.19 7.19 0.108 1813
 1815 3 21.7 28.22 7.01 0.112 1814
 1816 3 21.8 28.14 6.88 0.076 1815
 1817 3 21.51 28.09 7.5 0.089 1813
 1818 3 21.35 28.08 7.56 0.112 1817
 1819 3 21.26 28.03 7.65 0.117 1818
 1820 3 21.43 28.06 7.81 0.126 1819
 1821 3 21.51 28.07 7.91 0.095 1820
 1822 3 21.1 27.93 7.59 0.113 1819
 1823 3 21.01 27.86 7.61 0.199 1822
 1824 3 20.79 27.96 7.73 0.152 1823
 1825 3 20.71 28.04 7.8 0.197 1824
 1826 3 20.65 28.07 7.9 0.272 1825
 1827 3 20.5 28.51 7.76 0.158 1826
 1828 3 20.56 28.67 7.86 0.121 1827
 1829 3 20.43 28.77 7.83 0.134 1828
 1830 3 20.31 28.83 7.76 0.115 1829
 1831 3 20.21 28.93 7.76 0.093 1830
 1832 3 20.15 29.06 7.74 0.1 1831
 1833 3 20.07 29.27 7.66 0.103 1832
 1834 3 20.08 29.42 7.64 0.131 1833
 1835 3 20 29.6 7.57 0.086 1834
 1836 3 19.89 29.69 7.64 0.114 1835
 1837 3 19.86 29.81 7.69 0.103 1836
 1838 3 20.69 27.83 8.18 0.129 1826
 1839 3 20.63 27.75 8.33 0.174 1838
 1840 3 20.6 27.65 8.42 0.193 1839
 1841 3 20.58 27.78 8.61 0.214 1840
 1842 3 20.44 27.86 8.63 0.231 1841
 1843 3 20.43 27.46 8.73 0.068 1842
 1844 3 20.37 27.34 8.76 0.097 1843
 1845 3 20.28 27.25 8.86 0.111 1844
 1846 3 20.29 27.1 9.04 0.09 1845
 1847 3 20.4 27.09 9.11 0.129 1846
 1848 3 20.49 27.1 9.26 0.126 1847
 1849 3 20.61 27.1 9.45 0.124 1848
 1850 3 20.8 27.13 9.54 0.147 1849
 1851 3 20.93 27.2 9.65 0.111 1850
 1852 3 21.03 27.21 9.83 0.103 1851
 1853 3 21.14 27.17 9.92 0.121 1852
 1854 3 21.15 27.25 10.1 0.17 1853
 1855 3 21.22 27.24 10.22 0.159 1854
 1856 3 21.27 27.28 10.41 0.148 1855
 1857 3 21.35 27.25 10.52 0.182 1856
 1858 3 21.58 27.36 10.52 0.148 1857
 1859 3 21.66 27.43 10.55 0.119 1858
 1860 3 21.15 27.04 10.61 0.094 1857
 1861 3 21.05 26.94 10.63 0.151 1860
 1862 3 21.01 26.78 10.71 0.164 1861
 1863 3 21.01 26.65 10.79 0.126 1862
 1864 3 21.07 26.58 11 0.105 1863
 1865 3 21.04 26.58 11.14 0.163 1864
 1866 3 20.99 26.51 11.45 0.149 1865
 1867 3 20.91 26.35 11.62 0.131 1866
 1868 3 20.88 26.18 11.74 0.088 1867
 1869 3 20.89 26.08 11.86 0.053 1868
 1870 3 20.89 25.99 11.94 0.119 1869
 1871 3 20.91 25.94 12.07 0.15 1870
 1872 3 21.07 25.76 12.02 0.118 1871
 1873 3 21.03 25.61 12.01 0.126 1872
 1874 3 20.96 25.42 11.99 0.095 1873
 1875 3 20.92 25.19 11.84 0.111 1874
 1876 3 20.89 25.01 11.77 0.101 1875
 1877 3 20.92 24.83 11.74 0.156 1876
 1878 3 21.07 24.76 11.7 0.157 1877
 1879 3 21.35 24.65 11.67 0.13 1878
 1880 3 21.39 24.51 11.61 0.126 1879
 1881 3 21.56 24.24 11.68 0.083 1880
 1882 3 21.59 24.04 11.74 0.093 1881
 1883 3 21.69 23.94 11.84 0.127 1882
 1884 3 21.72 23.8 11.94 0.12 1883
 1885 3 21.66 23.64 11.94 0.138 1884
 1886 3 21.54 23.55 11.85 0.109 1885
 1887 3 21.46 23.47 11.88 0.087 1886
 1888 3 21.47 23.37 11.94 0.045 1887
 1889 3 27.23 28.68 8.63 0.246 1775
 1890 3 27.15 28.81 8.67 0.229 1889
 1891 3 27.18 28.79 8.82 0.146 1890
 1892 3 27.51 26.74 7.36 0.067 1635
 1893 3 27.41 26.7 7.29 0.1 1892
 1894 3 27.33 26.75 7.2 0.158 1893
 1895 3 27.32 27.1 7.16 0.173 1894
 1896 3 27.37 27.23 7.11 0.194 1895
 1897 3 27.58 27.29 7 0.219 1896
 1898 3 27.76 27.29 7.09 0.199 1897
 1899 3 27.96 27.19 7.18 0.101 1898
 1900 3 28.03 27.18 7.26 0.000125 1899
 1901 3 27.14 26.35 7.26 0.168 1894
 1902 3 27.06 26.25 7.25 0.208 1901
 1903 3 27.15 25.95 7.19 0.176 1902
 1904 3 27.07 25.79 7.13 0.148 1903
 1905 3 26.96 25.62 7.08 0.116 1904
 1906 3 26.87 25.5 7.04 0.141 1905
 1907 3 26.85 25.39 6.98 0.128 1906
 1908 3 26.85 25.19 6.94 0.104 1907
 1909 3 26.78 25.01 6.9 0.12 1908
 1910 3 26.71 24.83 6.84 0.138 1909
 1911 3 26.72 24.63 6.8 0.091 1910
 1912 3 26.69 24.48 6.79 0.12 1911
 1913 3 26.58 24.36 6.74 0.102 1912
 1914 3 26.47 24.32 6.7 0.11 1913
 1915 3 26.37 24.28 6.58 0.088 1914
 1916 3 26.37 24.21 6.46 0.098 1915
 1917 3 26.44 24.1 6.45 0.162 1916
 1918 3 26.59 23.87 6.47 0.109 1917
 1919 3 26.63 23.74 6.52 0.083 1918
 1920 3 26.64 23.6 6.55 0.111 1919
 1921 3 26.73 23.47 6.53 0.092 1920
 1922 3 26.82 23.35 6.47 0.076 1921
 1923 3 26.84 23.26 6.3 0.103 1922
 1924 3 26.87 23.15 6.23 0.096 1923
 1925 3 26.89 23 6.33 0.112 1924
 1926 3 26.97 22.85 6.29 0.128 1925
 1927 3 27.03 22.64 6.26 0.081 1926
 1928 3 27.12 22.55 6.3 0.149 1927
 1929 3 27.19 22.5 6.18 0.069 1928
 1930 3 27.34 22.48 6.15 0.114 1929
 1931 3 28.97 27.8 6.86 0.097 1623
 1932 3 28.83 27.76 6.88 0.104 1931
 1933 3 29.87 28.48 6.54 0.168 1619
 1934 3 29.75 28.58 6.45 0.193 1933
 1935 3 29.68 28.68 6.28 0.253 1934
 1936 3 29.64 28.78 6.2 0.278 1935
 1937 3 29.29 28.53 5.97 0.106 1936
 1938 3 29.14 28.5 5.88 0.116 1937
 1939 3 28.87 28.48 5.94 0.132 1938
 1940 3 28.72 28.48 5.95 0.109 1939
 1941 3 28.57 28.46 5.87 0.093 1940
 1942 3 28.45 28.41 5.73 0.093 1941
 1943 3 28.35 28.45 5.66 0.121 1942
 1944 3 28.17 28.45 5.7 0.096 1943
 1945 3 28.09 28.34 5.75 0.089 1944
 1946 3 27.99 28.24 5.66 0.132 1945
 1947 3 27.89 28.2 5.59 0.172 1946
 1948 3 27.68 28.06 5.55 0.132 1947
 1949 3 27.51 27.94 5.63 0.105 1948
 1950 3 27.54 27.64 5.72 0.09 1949
 1951 3 27.45 27.52 5.75 0.059 1950
 1952 3 27.37 27.41 5.65 0.08 1951
 1953 3 27.35 27.26 5.64 0.103 1952
 1954 3 27.42 27.14 5.7 0.096 1953
 1955 3 27.46 26.97 5.71 0.095 1954
 1956 3 27.49 26.8 5.71 0.071 1955
 1957 3 27.49 26.6 5.77 0.118 1956
 1958 3 27.46 26.51 5.81 0.125 1957
 1959 3 27.29 26.38 5.77 0.089 1958
 1960 3 27.12 26.25 5.73 0.138 1959
 1961 3 27.02 26.2 5.69 0.135 1960
 1962 3 26.83 26.16 5.59 0.119 1961
 1963 3 26.67 25.98 5.57 0.081 1962
 1964 3 26.51 25.96 5.64 0.097 1963
 1965 3 26.37 25.98 5.65 0.097 1964
 1966 3 29.9 29.08 6.14 0.142 1936
 1967 3 29.83 29.29 6.12 0.165 1966
 1968 3 29.78 29.43 6.08 0.219 1967
 1969 3 29.72 29.54 6.07 0.274 1968
 1970 3 29.71 29.32 5.74 0.06 1969
 1971 3 29.72 29.42 5.69 0.126 1970
 1972 3 29.68 29.53 5.66 0.189 1971
 1973 3 29.47 29.64 5.52 0.143 1972
 1974 3 29.36 29.62 5.43 0.105 1973
 1975 3 29.23 29.59 5.32 0.18 1974
 1976 3 29.49 29.73 5.28 0.07 1975
 1977 3 29.61 29.82 5.27 0.079 1976
 1978 3 29.66 29.91 5.28 0.119 1977
 1979 3 29.74 30.03 5.31 0.176 1978
 1980 3 29.8 30.33 5.35 0.132 1979
 1981 3 29.91 30.43 5.43 0.132 1980
 1982 3 29.99 30.6 5.53 0.109 1981
 1983 3 30.1 30.73 5.57 0.085 1982
 1984 3 30.2 30.81 5.55 0.11 1983
 1985 3 30.33 30.85 5.64 0.121 1984
 1986 3 30.47 30.86 5.76 0.123 1985
 1987 3 30.59 30.87 5.84 0.157 1986
 1988 3 30.8 31.02 5.89 0.133 1987
 1989 3 30.97 31.14 5.94 0.118 1988
 1990 3 31.15 31.22 5.9 0.122 1989
 1991 3 31.32 31.33 5.85 0.155 1990
 1992 3 31.43 31.47 5.73 0.138 1991
 1993 3 31.57 31.6 5.58 0.145 1992
 1994 3 31.76 31.76 5.49 0.094 1993
 1995 3 31.93 31.86 5.56 0.127 1994
 1996 3 32.15 31.95 5.61 0.1 1995
 1997 3 32.31 32.04 5.72 0.103 1996
 1998 3 32.44 32.05 5.82 0.091 1997
 1999 3 32.57 32.07 5.91 0.104 1998
 2000 3 32.68 32.15 5.93 0.081 1999
 2001 3 32.85 32.17 6.03 0.115 2000
 2002 3 32.97 32.16 6.1 0.105 2001
 2003 3 33.02 32.13 6.21 0.13 2002
 2004 3 33.12 32.19 6.32 0.101 2003
 2005 3 33.18 32.23 6.47 0.131 2004
 2006 3 33.32 32.45 6.75 0.094 2005
 2007 3 33.41 32.48 6.83 0.111 2006
 2008 3 33.47 32.46 6.96 0.147 2007
 2009 3 33.55 32.5 7.02 0.169 2008
 2010 3 33.62 32.44 7.36 0.116 2009
 2011 3 33.72 32.42 7.49 0.101 2010
 2012 3 33.83 32.45 7.52 0.11 2011
 2013 3 33.97 32.28 7.66 0.105 2012
 2014 3 34.07 32.17 7.73 0.109 2013
 2015 3 34.19 32.07 7.85 0.092 2014
 2016 3 34.29 31.94 7.92 0.108 2015
 2017 3 34.38 31.9 8.02 0.123 2016
 2018 3 34.53 31.93 8.25 0.128 2017
 2019 3 34.64 31.86 8.39 0.096 2018
 2020 3 34.59 31.69 8.54 0.124 2019
 2021 3 34.55 31.46 8.52 0.137 2020
 2022 3 34.47 31.25 8.49 0.17 2021
 2023 3 34.34 31.09 8.52 0.132 2022
 2024 3 34.13 31.01 8.47 0.076 2023
 2025 3 34.04 30.87 8.42 0.089 2024
 2026 3 33.99 30.76 8.31 0.121 2025
 2027 3 33.94 30.67 8.21 0.066 2026
 2028 3 28.91 29.58 5.3 0.141 1975
 2029 3 28.77 29.62 5.28 0.132 2028
 2030 3 28.61 29.64 5.16 0.11 2029
 2031 3 28.44 29.87 5.17 0.098 2030
 2032 3 28.26 29.85 5.16 0.081 2031
 2033 3 28.11 29.82 5.27 0.095 2032
 2034 3 28 29.83 5.39 0.107 2033
 2035 3 27.9 29.85 5.51 0.047 2034
 2036 3 29.5 29.82 6.42 0.139 1969
 2037 3 29.45 29.87 6.62 0.18 2036
 2038 3 29.3 29.93 6.76 0.214 2037
 2039 3 29.15 30.01 6.91 0.151 2038
 2040 3 28.97 30.06 7.07 0.128 2039
 2041 3 28.82 30.13 7.2 0.093 2040
 2042 3 28.71 30.16 7.21 0.127 2041
 2043 3 28.56 30.16 7.18 0.151 2042
 2044 3 28.45 30.25 7.2 0.144 2043
 2045 3 28.33 30.46 7.24 0.164 2044
 2046 3 28.24 30.59 7.3 0.197 2045
 2047 3 28.5 30.46 7.55 0.073 2046
 2048 3 28.59 30.41 7.67 0.088 2047
 2049 3 28.63 30.33 7.74 0.115 2048
 2050 3 28.8 30.27 7.71 0.081 2049
 2051 3 28.93 30.24 7.82 0.102 2050
 2052 3 29.03 30.22 7.95 0.065 2051
 2053 3 29.11 30.17 8.03 0.082 2052
 2054 3 29.21 30.12 8.19 0.116 2053
 2055 3 29.28 30.1 8.31 0.134 2054
 2056 3 29.2 29.91 8.48 0.105 2055
 2057 3 29.18 29.84 8.61 0.123 2056
 2058 3 27.98 30.57 7.27 0.197 2046
 2059 3 27.84 30.6 7.25 0.171 2058
 2060 3 27.6 30.55 7.33 0.153 2059
 2061 3 27.41 30.55 7.39 0.134 2060
 2062 3 27.21 30.5 7.38 0.143 2061
 2063 3 27.08 30.46 7.22 0.107 2062
 2064 3 26.97 30.39 7.17 0.097 2063
 2065 3 27.07 30.62 7.52 0.12 2062
 2066 3 26.91 30.73 7.53 0.165 2065
 2067 3 26.74 30.8 7.57 0.211 2066
 2068 3 26.58 30.85 7.6 0.224 2067
 2069 3 26.35 30.85 7.71 0.224 2068
 2070 3 26.11 31.14 7.71 0.16 2069
 2071 3 25.96 31.31 7.71 0.11 2070
 2072 3 25.83 31.39 7.72 0.109 2071
 2073 3 25.74 31.54 7.76 0.142 2072
 2074 3 25.7 31.62 7.8 0.218 2073
 2075 3 25.67 31.73 7.77 0.289 2074
 2076 3 25.38 31.82 8.21 0.174 2075
 2077 3 25.23 31.84 8.28 0.214 2076
 2078 3 25.22 32.01 8.44 0.156 2077
 2079 3 25.15 32.17 8.53 0.17 2078
 2080 3 25.15 32.3 8.61 0.167 2079
 2081 3 25.15 32.46 8.65 0.16 2080
 2082 3 25.11 32.57 8.71 0.133 2081
 2083 3 25.05 32.69 8.87 0.113 2082
 2084 3 25 32.71 9.02 0.148 2083
 2085 3 25.02 32.79 9.13 0.208 2084
 2086 3 25.05 32.86 9.28 0.253 2085
 2087 3 24.99 32.96 9.34 0.286 2086
 2088 3 24.98 33.06 9.47 0.309 2087
 2089 3 24.96 33.16 9.58 0.312 2088
 2090 3 25.05 33.32 9.7 0.245 2089
 2091 3 25.26 33.54 9.8 0.137 2090
 2092 3 25.31 33.56 9.96 0.12 2091
 2093 3 25.39 33.64 10.14 0.17 2092
 2094 3 25.5 33.72 10.26 0.129 2093
 2095 3 25.61 33.83 10.38 0.121 2094
 2096 3 25.7 33.91 10.45 0.141 2095
 2097 3 25.82 34.08 10.43 0.105 2096
 2098 3 25.94 34.13 10.5 0.132 2097
 2099 3 26.02 34.19 10.59 0.148 2098
 2100 3 26.09 34.31 10.64 0.137 2099
 2101 3 26.2 34.42 10.73 0.094 2100
 2102 3 26.33 34.46 10.79 0.132 2101
 2103 3 26.42 34.5 10.83 0.185 2102
 2104 3 26.58 34.49 10.98 0.221 2103
 2105 3 26.7 34.5 11.08 0.259 2104
 2106 3 26.66 34.26 11.42 0.172 2105
 2107 3 26.65 34.21 11.59 0.17 2106
 2108 3 26.63 34.11 11.83 0.133 2107
 2109 3 26.68 34.02 12.02 0.147 2108
 2110 3 26.77 33.96 12.15 0.151 2109
 2111 3 26.84 33.92 12.37 0.169 2110
 2112 3 26.8 33.98 12.45 0.191 2111
 2113 3 26.57 34.16 12.29 0.118 2112
 2114 3 26.47 34.25 12.23 0.094 2113
 2115 3 26.38 34.41 12.12 0.131 2114
 2116 3 26.29 34.52 12.04 0.113 2115
 2117 3 26.21 34.62 11.98 0.11 2116
 2118 3 26.12 34.66 11.84 0.11 2117
 2119 3 26.07 34.79 11.72 0.141 2118
 2120 3 25.96 34.92 11.64 0.143 2119
 2121 3 25.85 35.05 11.53 0.073 2120
 2122 3 25.83 35.1 11.4 0.109 2121
 2123 3 25.7 35.24 11.41 0.089 2122
 2124 3 25.71 35.37 11.38 0.084 2123
 2125 3 25.66 35.54 11.34 0.118 2124
 2126 3 25.53 35.7 11.34 0.103 2125
 2127 3 25.42 35.82 11.37 0.099 2126
 2128 3 25.27 35.9 11.42 0.145 2127
 2129 3 25.18 36.01 11.46 0.109 2128
 2130 3 26.92 33.85 12.7 0.137 2112
 2131 3 26.95 33.84 12.92 0.154 2130
 2132 3 26.93 33.84 13.05 0.145 2131
 2133 3 26.96 33.77 13.22 0.169 2132
 2134 3 27.03 33.68 13.44 0.146 2133
 2135 3 27.02 33.54 13.51 0.131 2134
 2136 3 27.06 33.4 13.59 0.158 2135
 2137 3 27.01 33.46 13.76 0.196 2136
 2138 3 27.05 33.41 13.84 0.346 2137
 2139 3 27.09 33.34 13.93 0.459 2138
 2140 3 27.1 33.26 14.04 0.58 2139
 2141 3 27.18 33.23 14.16 0.683 2140
 2142 3 27.13 33.07 14.17 0.705 2141
 2143 3 27.44 32.93 14.35 0.496 2142
 2144 3 27.38 32.64 14.26 0.397 2143
 2145 3 27.42 32.55 14.35 0.317 2144
 2146 3 27.45 32.53 14.45 0.28 2145
 2147 3 27.51 32.52 14.69 0.197 2146
 2148 3 27.61 32.36 14.93 0.138 2147
 2149 3 27.65 32.28 15.13 0.148 2148
 2150 3 27.81 32.23 15.22 0.099 2149
 2151 3 27.95 32.19 15.34 0.129 2150
 2152 3 28 32.16 15.49 0.138 2151
 2153 3 28.15 32.14 15.61 0.144 2152
 2154 3 28.23 31.96 15.66 0.198 2153
 2155 3 28.43 32.04 15.71 0.12 2154
 2156 3 28.55 32.05 15.82 0.134 2155
 2157 3 28.66 32.12 15.92 0.117 2156
 2158 3 28.67 32.26 15.99 0.171 2157
 2159 3 28.76 32.59 16.02 0.159 2158
 2160 3 28.94 32.73 15.89 0.097 2159
 2161 3 29.08 32.82 15.89 0.089 2160
 2162 3 29.26 32.85 15.95 0.08 2161
 2163 3 29.38 32.9 16.01 0.101 2162
 2164 3 28.71 32.05 16.22 0.232 2158
 2165 3 29.01 31.95 16.26 0.165 2164
 2166 3 29.09 31.75 16.32 0.224 2165
 2167 3 29.09 31.51 16.33 0.173 2166
 2168 3 29.02 31.4 16.36 0.164 2167
 2169 3 28.91 31.29 16.34 0.115 2168
 2170 3 28.77 31.16 16.32 0.103 2169
 2171 3 28.61 31.03 16.19 0.157 2170
 2172 3 28.43 30.95 16.06 0.154 2171
 2173 3 28.16 30.87 16.03 0.119 2172
 2174 3 28.05 30.7 16.06 0.143 2173
 2175 3 27.92 30.57 15.97 0.142 2174
 2176 3 27.8 30.51 15.85 0.158 2175
 2177 3 27.73 30.58 16.02 0.000125 2176
 2178 3 28.04 31.7 15.62 0.09 2154
 2179 3 27.92 31.57 15.6 0.112 2178
 2180 3 27.82 31.46 15.61 0.109 2179
 2181 3 27.7 31.35 15.6 0.083 2180
 2182 3 27.62 31.21 15.6 0.118 2181
 2183 3 27.59 31.12 15.7 0.206 2182
 2184 3 26.17 32.97 13.69 0.202 2142
 2185 3 25.97 33.08 13.53 0.142 2184
 2186 3 25.84 33.07 13.41 0.106 2185
 2187 3 25.79 33.14 13.29 0.109 2186
 2188 3 25.78 33.22 13.21 0.127 2187
 2189 3 25.86 33.34 13.14 0.162 2188
 2190 3 25.65 33.36 12.96 0.138 2189
 2191 3 25.45 33.38 12.9 0.138 2190
 2192 3 25.34 33.54 12.9 0.132 2191
 2193 3 25.17 33.6 12.88 0.108 2192
 2194 3 25.15 33.74 12.9 0.125 2193
 2195 3 25.18 33.91 12.86 0.153 2194
 2196 3 25.19 34.03 12.8 0.168 2195
 2197 3 25.26 34.23 12.84 0.153 2196
 2198 3 25.2 34.36 12.82 0.138 2197
 2199 3 25.19 34.51 12.9 0.172 2198
 2200 3 25.33 34.71 12.98 0.151 2199
 2201 3 25.46 34.89 13.1 0.116 2200
 2202 3 25.49 35 13.2 0.114 2201
 2203 3 25.55 35.22 13.3 0.135 2202
 2204 3 25.59 35.39 13.36 0.131 2203
 2205 3 25.59 35.48 13.41 0.123 2204
 2206 3 26.84 34.9 10.98 0.111 2105
 2207 3 26.87 35 10.98 0.116 2206
 2208 3 26.95 35.2 11.03 0.129 2207
 2209 3 26.96 35.33 11.11 0.13 2208
 2210 3 27.06 35.45 11.19 0.189 2209
 2211 3 27.17 35.53 11.27 0.255 2210
 2212 3 27.48 35.64 11.19 0.14 2211
 2213 3 27.58 35.79 11.23 0.127 2212
 2214 3 27.63 35.87 11.15 0.159 2213
 2215 3 27.67 35.95 11.08 0.216 2214
 2216 3 27.88 36.1 11.24 0.123 2215
 2217 3 28 36.2 11.25 0.117 2216
 2218 3 28.14 36.34 11.29 0.12 2217
 2219 3 28.24 36.41 11.34 0.131 2218
 2220 3 28.4 36.54 11.35 0.109 2219
 2221 3 28.49 36.66 11.45 0.113 2220
 2222 3 28.6 36.81 11.51 0.115 2221
 2223 3 28.71 36.92 11.45 0.136 2222
 2224 3 28.88 37.16 11.4 0.128 2223
 2225 3 29.04 37.38 11.44 0.068 2224
 2226 3 29.14 37.58 11.48 0.18 2225
 2227 3 29.26 37.87 11.55 0.205 2226
 2228 3 29.29 38 11.62 0.206 2227
 2229 3 29.42 38.29 11.77 0.075 2228
 2230 3 29.48 38.43 11.74 0.067 2229
 2231 3 29.51 38.54 11.76 0.055 2230
 2232 3 29.63 38.66 11.87 0.107 2231
 2233 3 29.77 38.73 11.88 0.138 2232
 2234 3 29.86 38.78 11.86 0.181 2233
 2235 3 29.95 38.75 12.23 0.137 2234
 2236 3 30.02 38.77 12.32 0.217 2235
 2237 3 30.13 38.99 12.41 0.134 2236
 2238 3 30.31 38.99 12.55 0.123 2237
 2239 3 30.49 38.96 12.65 0.131 2238
 2240 3 30.67 38.82 12.74 0.068 2239
 2241 3 29.93 38.8 11.69 0.102 2234
 2242 3 29.87 39.08 11.54 0.11 2241
 2243 3 29.93 39.16 11.45 0.16 2242
 2244 3 29.83 39.32 11.35 0.105 2243
 2245 3 29.86 39.51 11.26 0.136 2244
 2246 3 29.83 39.64 11.2 0.141 2245
 2247 3 29.84 39.9 11.15 0.1 2246
 2248 3 29.99 40.04 11.15 0.077 2247
 2249 3 27.59 35.92 10.79 0.133 2215
 2250 3 27.59 36 10.63 0.151 2249
 2251 3 27.58 36.11 10.45 0.149 2250
 2252 3 27.68 36.16 10.35 0.141 2251
 2253 3 27.75 36.17 10.28 0.219 2252
 2254 3 27.79 36.18 10.17 0.27 2253
 2255 3 27.39 36.25 9.7 0.112 2254
 2256 3 27.3 36.31 9.55 0.165 2255
 2257 3 27.25 36.52 9.57 0.137 2256
 2258 3 27.15 36.62 9.51 0.162 2257
 2259 3 26.94 36.54 9.31 0.11 2258
 2260 3 26.85 36.59 9.23 0.134 2259
 2261 3 26.76 36.63 9.19 0.186 2260
 2262 3 26.95 36.66 8.93 0.122 2261
 2263 3 27.26 36.78 8.96 0.094 2262
 2264 3 27.28 36.95 8.98 0.122 2263
 2265 3 27.27 37.09 8.97 0.161 2264
 2266 3 27.4 37.22 8.96 0.115 2265
 2267 3 27.5 37.43 8.82 0.063 2266
 2268 3 26.5 36.67 9.25 0.135 2261
 2269 3 26.34 36.73 9.06 0.096 2268
 2270 3 26.23 36.79 8.87 0.116 2269
 2271 3 26.19 36.92 8.75 0.105 2270
 2272 3 26.18 37.15 8.82 0.081 2271
 2273 3 26.13 37.34 8.73 0.102 2272
 2274 3 26.15 37.43 8.66 0.097 2273
 2275 3 26.11 37.56 8.69 0.071 2274
 2276 3 26.03 37.67 8.58 0.068 2275
 2277 3 25.95 37.73 8.52 0.115 2276
 2278 3 25.89 37.92 8.45 0.108 2277
 2279 3 25.89 38.08 8.44 0.1 2278
 2280 3 25.88 38.26 8.41 0.134 2279
 2281 3 25.8 38.39 8.36 0.107 2280
 2282 3 25.8 38.55 8.37 0.081 2281
 2283 3 25.83 38.68 8.35 0.155 2282
 2284 3 25.8 38.8 8.33 0.188 2283
 2285 3 25.75 38.9 8.39 0.223 2284
 2286 3 25.75 38.8 8.75 0.096 2285
 2287 3 25.76 38.73 8.92 0.066 2286
 2288 3 25.79 38.58 9.05 0.067 2287
 2289 3 25.71 38.49 9.11 0.103 2288
 2290 3 25.7 38.46 9.3 0.089 2289
 2291 3 25.68 38.43 9.41 0.099 2290
 2292 3 25.82 39.07 8.11 0.101 2285
 2293 3 25.81 39.11 7.97 0.071 2292
 2294 3 25.77 39.13 7.85 0.117 2293
 2295 3 25.68 39.23 7.72 0.118 2294
 2296 3 25.67 39.2 7.62 0.086 2295
 2297 3 28.34 35.94 10.55 0.109 2254
 2298 3 28.38 35.8 10.63 0.086 2297
 2299 3 28.51 35.61 10.68 0.108 2298
 2300 3 28.57 35.43 10.78 0.098 2299
 2301 3 28.72 35.37 10.89 0.1 2300
 2302 3 28.86 35.21 10.9 0.115 2301
 2303 3 28.92 35.06 10.92 0.118 2302
 2304 3 29.02 34.97 11 0.107 2303
 2305 3 29.19 34.89 11.1 0.147 2304
 2306 3 29.29 34.81 11.23 0.132 2305
 2307 3 29.42 34.68 11.3 0.127 2306
 2308 3 29.58 34.6 11.27 0.122 2307
 2309 3 29.79 34.54 11.43 0.109 2308
 2310 3 29.93 34.47 11.44 0.114 2309
 2311 3 29.96 34.36 11.51 0.086 2310
 2312 3 26.92 35.66 11.57 0.13 2211
 2313 3 26.78 35.55 11.74 0.058 2312
 2314 3 26.8 35.44 11.96 0.102 2313
 2315 3 26.97 35.8 11.55 0.094 2312
 2316 3 27.06 35.92 11.57 0.075 2315
 2317 3 27.08 36.04 11.65 0.091 2316
 2318 3 27.09 36.13 11.81 0.075 2317
 2319 3 27.18 36.21 11.95 0.141 2318
 2320 3 27.27 36.29 12.07 0.139 2319
 2321 3 27.33 36.37 12.16 0.16 2320
 2322 3 27.34 36.43 12.32 0.22 2321
 2323 3 27.12 36.45 12.52 0.108 2322
 2324 3 27.06 36.52 12.49 0.000125 2323
 2325 3 27.64 36.59 12.27 0.071 2322
 2326 3 27.75 36.77 12.3 0.098 2325
 2327 3 27.83 36.9 12.38 0.067 2326
 2328 3 28.03 37.21 12.48 0.114 2327
 2329 3 28.13 37.34 12.6 0.106 2328
 2330 3 28.24 37.54 12.72 0.112 2329
 2331 3 28.15 37.6 12.8 0.082 2330
 2332 3 28.12 37.71 12.96 0.048 2331
 2333 3 28.07 37.7 13.06 0.1 2332
 2334 3 28.08 37.76 13.19 0.121 2333
 2335 3 25.78 33.75 10.67 0.093 2096
 2336 3 25.88 33.75 10.74 0.12 2335
 2337 3 26.02 33.64 10.82 0.086 2336
 2338 3 26.08 33.53 10.95 0.083 2337
 2339 3 26.16 33.37 11.12 0.116 2338
 2340 3 26.19 33.24 11.19 0.142 2339
 2341 3 26.38 33.18 11.29 0.092 2340
 2342 3 26.52 33.05 11.32 0.084 2341
 2343 3 26.62 32.84 11.37 0.13 2342
 2344 3 26.78 32.71 11.42 0.102 2343
 2345 3 26.9 32.51 11.47 0.082 2344
 2346 3 26.99 32.42 11.46 0.092 2345
 2347 3 27.09 32.28 11.47 0.101 2346
 2348 3 27.14 32.11 11.5 0.122 2347
 2349 3 27.27 32.11 11.59 0.094 2348
 2350 3 27.41 32.08 11.6 0.107 2349
 2351 3 27.49 32.09 11.79 0.097 2350
 2352 3 27.64 32.01 11.82 0.095 2351
 2353 3 27.76 31.97 11.77 0.103 2352
 2354 3 27.81 31.82 11.76 0.096 2353
 2355 3 24.98 31.78 8 0.142 2077
 2356 3 24.88 31.92 7.87 0.108 2355
 2357 3 24.81 32.04 7.81 0.092 2356
 2358 3 25.82 31.86 7.19 0.084 2075
 2359 3 25.76 31.92 7.08 0.094 2358
 2360 3 25.71 32.02 6.99 0.077 2359
 2361 3 25.66 32.17 6.86 0.1 2360
 2362 3 25.7 32.33 6.7 0.072 2361
 2363 3 25.66 32.41 6.54 0.08 2362
 2364 3 25.65 32.6 6.41 0.116 2363
 2365 3 25.73 32.81 6.25 0.112 2364
 2366 3 25.75 32.94 6.17 0.121 2365
 2367 3 25.7 33.05 6.12 0.142 2366
 2368 3 25.78 33.13 5.92 0.087 2367
 2369 3 25.73 33.22 5.77 0.091 2368
 2370 3 25.71 33.24 5.62 0.087 2369
 2371 3 25.78 33.19 5.47 0.099 2370
 2372 3 25.77 33.17 5.32 0.11 2371
 2373 3 25.71 33.21 5.14 0.108 2372
 2374 3 25.74 33.3 4.96 0.133 2373
 2375 3 25.88 33.48 4.89 0.087 2374
 2376 3 25.99 33.55 4.88 0.102 2375
 2377 3 26.14 33.58 4.89 0.137 2376
 2378 3 26.28 33.54 4.85 0.166 2377
 2379 3 26.27 33.73 4.65 0.132 2378
 2380 3 26.31 33.93 4.5 0.039 2379
 2381 3 26.42 34.09 4.4 0.116 2380
 2382 3 26.45 34.2 4.33 0.16 2381
 2383 3 26.53 34.25 4.23 0.182 2382
 2384 3 26.67 34.12 4.09 0.145 2383
 2385 3 26.81 34.04 4.01 0.143 2384
 2386 3 26.86 33.86 3.83 0.055 2385
 2387 3 26.94 33.82 3.68 0.102 2386
 2388 3 26.97 33.9 3.53 0.144 2387
 2389 3 27.01 34.05 3.49 0.000125 2388
 2390 3 26.4 34.51 4.14 0.124 2383
 2391 3 26.44 34.63 4.1 0.138 2390
 2392 3 26.42 34.78 4.01 0.114 2391
 2393 3 26.39 34.99 3.97 0.113 2392
 2394 3 26.4 35.14 3.91 0.144 2393
 2395 3 26.18 35.4 3.79 0.071 2394
 2396 3 26.08 35.42 3.7 0.076 2395
 2397 3 26.58 35.22 4.04 0.055 2394
 2398 3 26.66 35.3 4.16 0.114 2397
 2399 3 26.74 35.33 4.23 0.139 2398
 2400 3 26.54 35.52 4.21 0.08 2399
 2401 3 26.47 35.7 4.21 0.082 2400
 2402 3 26.44 35.81 4.25 0.063 2401
 2403 3 26.44 35.94 4.32 0.057 2402
 2404 3 26.4 36.07 4.42 0.13 2403
 2405 3 26.47 36.3 4.51 0.141 2404
 2406 3 26.53 36.49 4.51 0.118 2405
 2407 3 26.69 36.66 4.56 0.131 2406
 2408 3 26.78 36.87 4.57 0.112 2407
 2409 3 26.87 36.97 4.62 0.092 2408
 2410 3 26.9 37.08 4.57 0.122 2409
 2411 3 27.04 37.24 4.62 0.116 2410
 2412 3 27.16 37.39 4.64 0.126 2411
 2413 3 27.29 37.57 4.65 0.128 2412
 2414 3 27.4 37.79 4.75 0.107 2413
 2415 3 27.58 37.97 4.85 0.096 2414
 2416 3 26.97 35.24 4.31 0.106 2399
 2417 3 26.51 33.64 5.07 0.042 2378
 2418 3 26.64 33.73 5.18 0.096 2417
 2419 3 26.5 30.63 7.88 0.104 2069
 2420 3 26.61 30.64 8.08 0.049 2419
 2421 3 26.7 30.75 8.17 0.000125 2420
 2422 3 30.16 29.05 5.99 0.09 1966
 2423 3 30.32 29.08 5.87 0.139 2422
 2424 3 30.38 29.25 5.64 0.145 2423
 2425 3 30.39 29.38 5.52 0.148 2424
 2426 3 30.5 29.49 5.44 0.157 2425
 2427 3 30.57 29.6 5.39 0.082 2426
 2428 3 30.62 29.71 5.41 0.06 2427
 2429 3 30.64 29.87 5.39 0.074 2428
 2430 3 30.64 29.92 5.25 0.12 2429
 2431 3 30.61 29.95 5.1 0.085 2430
 2432 3 33.89 26.62 6.69 0.209 1416
 2433 3 34.06 26.55 6.81 0.187 2432
 2434 3 34.12 26.43 6.88 0.225 2433
 2435 3 33.91 26.2 7.01 0.128 2434
 2436 3 33.9 26.01 7.14 0.146 2435
 2437 3 33.87 25.86 7.18 0.151 2436
 2438 3 33.81 25.71 7.32 0.138 2437
 2439 3 33.78 25.57 7.38 0.148 2438
 2440 3 33.76 25.49 7.45 0.183 2439
 2441 3 33.72 25.47 7.59 0.174 2440
 2442 3 33.68 25.4 7.72 0.204 2441
 2443 3 33.63 25.31 7.81 0.22 2442
 2444 3 33.56 25.26 7.92 0.23 2443
 2445 3 33.33 25.49 7.83 0.089 2444
 2446 3 33.23 25.6 7.77 0.099 2445
 2447 3 33.12 25.69 7.68 0.13 2446
 2448 3 32.96 25.71 7.65 0.132 2447
 2449 3 32.83 25.64 7.7 0.091 2448
 2450 3 32.67 25.62 7.56 0.106 2449
 2451 3 32.57 25.73 7.48 0.163 2450
 2452 3 32.46 25.73 7.42 0.247 2451
 2453 3 32.34 25.46 7.56 0.116 2452
 2454 3 32.31 25.41 7.75 0.074 2453
 2455 3 32.6 25.91 7.41 0.151 2452
 2456 3 32.8 26.22 7.41 0.105 2455
 2457 3 32.68 26 7.4 0.151 2455
 2458 3 32.14 25.54 7.26 0.116 2457
 2459 3 32.12 25.34 7.28 0.09 2458
 2460 3 32.07 25.19 7.28 0.082 2459
 2461 3 32.09 25.08 7.28 0.000125 2460
 2462 3 32.96 25.84 7.5 0.039 2448
 2463 3 32.96 25.94 7.41 0.093 2462
 2464 3 32.91 25.95 7.3 0.000125 2463
 2465 3 33.39 24.96 7.88 0.151 2444
 2466 3 33.32 24.81 7.91 0.255 2465
 2467 3 33.24 24.71 7.89 0.392 2466
 2468 3 33.11 24.67 7.75 0.466 2467
 2469 3 33.15 24.51 7.66 0.491 2468
 2470 3 33.05 25.03 7.27 0.201 2469
 2471 3 32.84 25.03 7.24 0.246 2470
 2472 3 32.67 24.99 7.19 0.237 2471
 2473 3 32.48 24.99 7.13 0.192 2472
 2474 3 32.39 24.97 7.05 0.082 2473
 2475 3 33.09 24.23 7.73 0.507 2469
 2476 3 33.12 24.01 7.81 0.508 2475
 2477 3 33.17 23.88 7.8 0.563 2476
 2478 3 33.21 23.76 7.62 0.473 2477
 2479 3 33.11 23.63 7.58 0.464 2478
 2480 3 32.83 23.6 7.07 0.308 2479
 2481 3 32.75 23.56 6.93 0.401 2480
 2482 3 32.51 23.58 6.75 0.375 2481
 2483 3 32.29 23.91 6.51 0.121 2482
 2484 3 32.2 23.94 6.43 0.096 2483
 2485 3 32.52 23.31 6.78 0.267 2482
 2486 3 32.51 23.03 6.81 0.193 2485
 2487 3 32.41 22.98 6.65 0.174 2486
 2488 3 32.2 23 6.49 0.089 2487
 2489 3 32.06 23 6.37 0.091 2488
 2490 3 31.93 22.94 6.27 0.105 2489
 2491 3 31.96 22.71 6.28 0.101 2490
 2492 3 31.9 22.6 6.25 0.095 2491
 2493 3 31.8 22.47 6.2 0.089 2492
 2494 3 31.74 22.3 6.17 0.091 2493
 2495 3 31.67 22.18 6.11 0.084 2494
 2496 3 31.53 22.07 6 0.144 2495
 2497 3 31.4 21.88 5.92 0.122 2496
 2498 3 31.3 21.8 5.85 0.118 2497
 2499 3 31.26 21.64 5.83 0.101 2498
 2500 3 31.12 21.5 5.76 0.136 2499
 2501 3 31.01 21.41 5.64 0.12 2500
 2502 3 31.06 21.3 5.5 0.121 2501
 2503 3 31.09 21.19 5.36 0.116 2502
 2504 3 31.1 21.13 5.23 0.097 2503
 2505 3 31.15 21.03 5.17 0.106 2504
 2506 3 31.2 20.84 5.15 0.135 2505
 2507 3 31.31 20.75 5.15 0.118 2506
 2508 3 31.37 20.6 5.11 0.163 2507
 2509 3 31.45 20.47 5.07 0.149 2508
 2510 3 31.47 20.27 5.04 0.118 2509
 2511 3 31.43 20.09 4.94 0.103 2510
 2512 3 31.39 19.95 4.88 0.114 2511
 2513 3 31.37 19.8 4.85 0.113 2512
 2514 3 31.25 19.62 4.8 0.138 2513
 2515 3 31.16 19.53 4.74 0.108 2514
 2516 3 31.12 19.41 4.63 0.131 2515
 2517 3 31.06 19.31 4.51 0.134 2516
 2518 3 31.02 19.23 4.35 0.083 2517
 2519 3 33.08 23.17 7.21 0.142 2481
 2520 3 32.94 23.02 7.2 0.129 2519
 2521 3 32.86 22.96 7.18 0.188 2520
 2522 3 32.63 22.79 7.02 0.071 2521
 2523 3 32.52 22.67 6.93 0.097 2522
 2524 3 32.51 22.53 6.86 0.118 2523
 2525 3 32.51 22.44 6.8 0.1 2524
 2526 3 32.47 22.31 6.75 0.114 2525
 2527 3 32.45 22.09 6.8 0.081 2526
 2528 3 32.54 22 6.88 0.076 2527
 2529 3 32.68 21.87 6.94 0.103 2528
 2530 3 32.64 21.75 6.95 0.141 2529
 2531 3 32.6 21.59 6.87 0.102 2530
 2532 3 32.52 21.45 6.71 0.102 2531
 2533 3 32.51 21.35 6.68 0.066 2532
 2534 3 32.68 23.6 8.42 0.177 2477
 2535 3 32.6 23.45 8.45 0.171 2534
 2536 3 32.42 23.22 8.54 0.166 2535
 2537 3 32.29 23.1 8.46 0.135 2536
 2538 3 32.13 22.99 8.43 0.11 2537
 2539 3 32.04 22.92 8.44 0.081 2538
 2540 3 31.91 22.76 8.46 0.164 2539
 2541 3 31.78 22.64 8.42 0.155 2540
 2542 3 31.64 22.58 8.36 0.129 2541
 2543 3 31.48 22.46 8.3 0.123 2542
 2544 3 31.36 22.41 8.3 0.16 2543
 2545 3 31.22 22.33 8.23 0.141 2544
 2546 3 31.06 22.27 8.23 0.207 2545
 2547 3 31.21 22.27 8.58 0.139 2546
 2548 3 31.32 22.23 8.64 0.193 2547
 2549 3 31.31 22.28 8.98 0.146 2548
 2550 3 31.44 22.25 9.03 0.163 2549
 2551 3 31.44 22.37 9.19 0.049 2550
 2552 3 30.87 22.12 8.05 0.159 2546
 2553 3 30.71 21.97 8.05 0.16 2552
 2554 3 30.52 21.83 8.01 0.163 2553
 2555 3 30.36 21.78 7.95 0.185 2554
 2556 3 30.26 21.71 7.87 0.153 2555
 2557 3 30.09 21.45 7.87 0.12 2556
 2558 3 30.03 21.35 7.78 0.121 2557
 2559 3 29.88 21.15 7.66 0.147 2558
 2560 3 29.81 21 7.61 0.164 2559
 2561 3 29.85 20.7 7.58 0.135 2560
 2562 3 29.86 20.52 7.56 0.126 2561
 2563 3 29.84 20.34 7.52 0.139 2562
 2564 3 29.8 20.19 7.44 0.119 2563
 2565 3 29.78 20.03 7.33 0.141 2564
 2566 3 29.69 19.93 7.34 0.108 2565
 2567 3 29.58 19.82 7.29 0.079 2566
 2568 3 29.47 19.69 7.3 0.128 2567
 2569 3 29.36 19.55 7.31 0.169 2568
 2570 3 29.17 19.5 7.26 0.17 2569
 2571 3 29.08 19.4 7.19 0.207 2570
 2572 3 28.95 19.33 7.12 0.241 2571
 2573 3 28.81 19.26 7.15 0.216 2572
 2574 3 28.7 19.13 7.13 0.166 2573
 2575 3 28.54 19.02 7.09 0.125 2574
 2576 3 28.51 18.86 7.1 0.112 2575
 2577 3 28.44 18.72 7.08 0.141 2576
 2578 3 28.48 18.54 7.01 0.115 2577
 2579 3 28.46 18.39 6.86 0.109 2578
 2580 3 28.51 18.26 6.79 0.133 2579
 2581 3 28.37 18.08 6.71 0.097 2580
 2582 3 28.37 17.87 6.62 0.142 2581
 2583 3 28.28 17.7 6.56 0.159 2582
 2584 3 28.29 17.56 6.5 0.162 2583
 2585 3 28.26 17.49 6.42 0.171 2584
 2586 3 28.34 17.42 6.18 0.122 2585
 2587 3 28.37 17.29 6.07 0.14 2586
 2588 3 28.49 17.1 6.03 0.146 2587
 2589 3 28.44 16.98 5.98 0.125 2588
 2590 3 28.44 16.85 5.84 0.097 2589
 2591 3 28.52 16.74 5.81 0.129 2590
 2592 3 28.61 16.65 5.78 0.175 2591
 2593 3 28.69 16.52 5.7 0.242 2592
 2594 3 28.78 16.66 5.53 0.201 2593
 2595 3 28.8 16.79 5.28 0.085 2594
 2596 3 28.77 16.83 5.15 0.093 2595
 2597 3 28.69 16.89 5.01 0.108 2596
 2598 3 28.56 16.95 4.88 0.127 2597
 2599 3 28.55 17.05 4.79 0.107 2598
 2600 3 28.53 17.23 4.65 0.142 2599
 2601 3 28.49 17.35 4.54 0.136 2600
 2602 3 28.39 17.34 4.39 0.113 2601
 2603 3 28.3 17.43 4.26 0.104 2602
 2604 3 28.22 17.31 4.13 0.116 2603
 2605 3 28.05 17.21 4.1 0.111 2604
 2606 3 27.89 17.32 3.91 0.102 2605
 2607 3 27.73 17.36 3.88 0.129 2606
 2608 3 27.64 17.4 3.78 0.146 2607
 2609 3 27.65 17.4 3.56 0.098 2608
 2610 3 27.58 17.45 3.38 0.097 2609
 2611 3 27.44 17.44 3.25 0.073 2610
 2612 3 27.44 17.43 3.09 0.105 2611
 2613 3 27.47 17.43 2.95 0.112 2612
 2614 3 27.49 17.46 2.83 0.096 2613
 2615 3 27.5 17.47 2.65 0.078 2614
 2616 3 27.45 17.49 2.54 0.085 2615
 2617 3 27.4 17.51 2.42 0.086 2616
 2618 3 27.29 17.45 2.33 0.084 2617
 2619 3 27.16 17.44 2.25 0.1 2618
 2620 3 27.1 17.51 2.13 0.062 2619
 2621 3 28.51 17.59 4.43 0.1 2601
 2622 3 28.45 17.65 4.36 0.129 2621
 2623 3 28.35 17.8 4.29 0.105 2622
 2624 3 28.24 17.97 4.26 0.114 2623
 2625 3 28.66 16.16 5.67 0.091 2593
 2626 3 28.61 16.04 5.66 0.104 2625
 2627 3 28.48 15.88 5.63 0.139 2626
 2628 3 28.43 15.64 5.5 0.114 2627
 2629 3 28.44 15.48 5.42 0.152 2628
 2630 3 28.46 15.28 5.31 0.114 2629
 2631 3 28.39 15.21 5.24 0.168 2630
 2632 3 28.17 15.35 5.06 0.147 2631
 2633 3 28.03 15.25 5.05 0.167 2632
 2634 3 27.9 15.24 4.87 0.089 2633
 2635 3 27.76 15.18 4.81 0.118 2634
 2636 3 27.64 15.16 4.82 0.075 2635
 2637 3 28.13 17.28 6.52 0.07 2585
 2638 3 28.04 17.21 6.55 0.106 2637
 2639 3 27.94 17.21 6.59 0.174 2638
 2640 3 27.92 17.16 6.68 0.231 2639
 2641 3 28.07 16.99 6.99 0.106 2640
 2642 3 28.13 16.9 7.07 0.096 2641
 2643 3 28.12 16.79 7.2 0.088 2642
 2644 3 28.33 16.6 7.4 0.05 2643
 2645 3 28.4 16.56 7.51 0.065 2644
 2646 3 28.42 16.51 7.6 0.067 2645
 2647 3 28.51 16.41 7.65 0.1 2646
 2648 3 34.35 26.42 6.91 0.153 2434
 2649 3 34.55 26.38 6.93 0.105 2648
 2650 3 34.68 26.31 6.97 0.081 2649
 2651 3 34.8 26.31 7.07 0.146 2650
 2652 3 34.86 26.4 7.22 0.179 2651
 2653 3 34.96 26.59 7.08 0.113 2652
 2654 3 35.11 26.62 7.12 0.131 2653
 2655 3 35.24 26.68 7.14 0.000125 2654
 2656 3 34.87 26.32 7.5 0.121 2652
 2657 3 34.77 26.2 7.64 0.138 2656
 2658 3 34.63 25.99 7.76 0.088 2657
 2659 3 34.67 25.91 7.86 0.132 2658
 2660 3 34.71 25.83 8.03 0.096 2659
 2661 3 34.69 25.82 8.23 0.098 2660
 2662 3 34.67 25.8 8.36 0.098 2661
 2663 3 34.62 25.73 8.5 0.064 2662
 2664 3 34.63 25.64 8.61 0.128 2663
 2665 3 34.6 25.69 8.76 0.107 2664
 2666 3 33.75 28.21 5.35 0.163 1409
 2667 3 33.6 28.19 5.14 0.1 2666
 2668 3 33.43 28.04 5.13 0.08 2667
 2669 3 33.3 27.96 5.13 0.108 2668
 2670 3 33.21 27.88 5.03 0.124 2669
 2671 3 33.05 27.8 4.99 0.146 2670
 2672 3 32.96 27.69 4.97 0.192 2671
 2673 3 32.73 27.78 4.9 0.103 2672
 2674 3 32.59 27.72 4.84 0.099 2673
 2675 3 32.41 27.65 4.72 0.081 2674
 2676 3 32.19 27.6 4.65 0.104 2675
 2677 3 32.03 27.59 4.62 0.1 2676
 2678 3 31.85 27.58 4.58 0.103 2677
 2679 3 31.72 27.57 4.59 0.102 2678
 2680 3 33.08 27.44 4.93 0.084 2672
 2681 3 33.57 28.22 4.99 0.112 2667
 2682 3 33.5 28.23 4.86 0.101 2681
 2683 3 33.41 28.24 4.8 0.113 2682
 2684 3 33.21 28.2 4.72 0.144 2683
 2685 3 33.07 28.2 4.64 0.138 2684
 2686 3 33.04 28.37 4.65 0.099 2685
 2687 3 33.03 28.56 4.49 0.161 2686
 2688 3 33.02 28.7 4.4 0.162 2687
 2689 3 32.95 28.87 4.29 0.166 2688
 2690 3 32.89 29 4.16 0.111 2689
 2691 3 32.78 29.15 4.15 0.092 2690
 2692 3 32.7 29.28 4.18 0.063 2691
 2693 3 32.47 29.4 4.17 0.104 2692
 2694 3 32.34 29.59 4.08 0.077 2693
 2695 3 32.22 29.54 4.05 0.046 2694
 2696 3 32.12 29.43 3.92 0.074 2695
 2697 3 32.02 29.35 3.82 0.135 2696
 2698 3 32.86 28.1 4.64 0.115 2685
 2699 3 32.79 28.02 4.55 0.109 2698
 2700 3 32.68 27.97 4.4 0.104 2699
 2701 3 32.61 27.93 4.32 0.09 2700
 2702 3 32.6 27.76 4.18 0.109 2701
 2703 3 32.57 27.73 3.98 0.113 2702
 2704 3 32.51 27.71 3.78 0.096 2703
 2705 3 32.46 27.72 3.65 0.066 2704
 2706 3 34.8 28.06 5.69 0.074 1408
 2707 3 34.88 28.02 5.76 0.121 2706
 2708 3 34.97 27.96 5.85 0.121 2707
 2709 3 35.09 27.98 5.98 0.126 2708
 2710 3 35.27 28.17 6.17 0.109 2709
 2711 3 35.35 28.31 6.26 0.108 2710
 2712 3 35.45 28.51 6.33 0.111 2711
 2713 3 35.47 28.64 6.41 0.161 2712
 2714 3 35.51 28.82 6.44 0.129 2713
 2715 3 35.61 28.94 6.57 0.091 2714
 2716 3 35.65 28.99 6.67 0.000125 2715
 2717 3 36.16 28.31 5.09 0.198 1394
 2718 3 36.24 28.35 5.24 0.184 2717
 2719 3 36.31 28.34 5.36 0.224 2718
 2720 3 36.49 28.53 5.53 0.157 2719
 2721 3 36.55 28.64 5.67 0.141 2720
 2722 3 36.61 28.75 5.78 0.113 2721
 2723 3 36.66 28.92 5.85 0.122 2722
 2724 3 36.66 29.02 5.94 0.145 2723
 2725 3 36.7 29.14 6.13 0.093 2724
 2726 3 36.71 29.17 6.34 0.104 2725
 2727 3 36.76 29.1 6.55 0.089 2726
 2728 3 36.82 29.14 6.76 0.085 2727
 2729 3 36.95 29.09 6.88 0.144 2728
 2730 3 37.12 29.19 6.97 0.195 2729
 2731 3 37.23 29.25 7.05 0.26 2730
 2732 3 37.37 29.67 7.13 0.151 2731
 2733 3 37.53 29.98 7.25 0.201 2732
 2734 3 37.61 30.14 7.26 0.181 2733
 2735 3 37.74 30.34 7.37 0.215 2734
 2736 3 37.8 30.51 7.64 0.104 2735
 2737 3 37.85 30.47 7.79 0.133 2736
 2738 3 37.9 30.4 8.01 0.119 2737
 2739 3 37.93 30.39 8.21 0.124 2738
 2740 3 37.93 30.37 8.43 0.108 2739
 2741 3 38.05 30.41 8.56 0.156 2740
 2742 3 38.17 30.43 8.68 0.177 2741
 2743 3 38.36 30.52 8.77 0.139 2742
 2744 3 38.54 30.62 8.85 0.078 2743
 2745 3 38.67 30.73 8.94 0.111 2744
 2746 3 38.81 30.71 9.05 0.076 2745
 2747 3 38.99 30.8 9.2 0.085 2746
 2748 3 39.12 30.9 9.25 0.103 2747
 2749 3 39.26 30.99 9.28 0.104 2748
 2750 3 39.35 31.12 9.34 0.096 2749
 2751 3 39.46 31.27 9.32 0.115 2750
 2752 3 39.45 31.41 9.34 0.143 2751
 2753 3 39.56 31.53 9.34 0.144 2752
 2754 3 39.77 31.52 9.23 0.125 2753
 2755 3 39.93 31.52 9.05 0.127 2754
 2756 3 39.97 31.47 8.94 0.101 2755
 2757 3 39.97 31.46 8.77 0.139 2756
 2758 3 39.94 31.47 8.64 0.103 2757
 2759 3 39.43 31.73 9.49 0.103 2753
 2760 3 39.38 31.88 9.53 0.091 2759
 2761 3 39.35 31.97 9.63 0.073 2760
 2762 3 39.3 32.02 9.77 0.096 2761
 2763 3 39.21 32.15 9.84 0.125 2762
 2764 3 39.09 32.25 9.83 0.118 2763
 2765 3 39.06 32.37 9.85 0.079 2764
 2766 3 39.19 31.2 9.43 0.089 2750
 2767 3 39.3 31.25 9.59 0.05 2766
 2768 3 37.33 28.93 7.05 0.151 2731
 2769 3 37.44 28.84 7.05 0.114 2768
 2770 3 37.61 28.85 7.07 0.094 2769
 2771 3 37.72 28.86 6.99 0.109 2770
 2772 3 37.85 28.83 6.99 0.134 2771
 2773 3 37.96 28.8 6.92 0.186 2772
 2774 3 38.08 28.82 6.87 0.255 2773
 2775 3 38.23 28.76 6.84 0.273 2774
 2776 3 38.4 28.81 6.91 0.277 2775
 2777 3 38.61 28.81 6.93 0.265 2776
 2778 3 38.69 28.78 6.86 0.35 2777
 2779 3 38.71 28.68 6.38 0.125 2778
 2780 3 38.87 28.7 6.33 0.11 2779
 2781 3 38.98 28.74 6.21 0.102 2780
 2782 3 38.95 28.78 6.11 0.063 2781
 2783 3 38.9 29.07 7.4 0.153 2778
 2784 3 38.98 29.18 7.58 0.182 2783
 2785 3 39.13 29.26 7.59 0.127 2784
 2786 3 39.26 29.41 7.75 0.136 2785
 2787 3 39.37 29.53 7.96 0.127 2786
 2788 3 39.45 29.67 8.02 0.169 2787
 2789 3 39.56 29.82 7.99 0.17 2788
 2790 3 39.74 29.85 7.95 0.108 2789
 2791 3 39.9 29.92 7.91 0.126 2790
 2792 3 40.07 29.98 7.85 0.136 2791
 2793 3 40.18 30.05 7.8 0.125 2792
 2794 3 40.25 30.18 7.81 0.044 2793
 2795 3 39.55 30.11 7.95 0.098 2789
 2796 3 39.63 30.28 7.94 0.115 2795
 2797 3 39.69 30.42 7.83 0.189 2796
 2798 3 39.73 30.62 7.74 0.18 2797
 2799 3 39.71 30.79 7.61 0.2 2798
 2800 3 39.71 30.94 7.5 0.231 2799
 2801 3 39.9 31.05 7.36 0.165 2800
 2802 3 40.09 31.26 7.4 0.097 2801
 2803 3 40.18 31.35 7.36 0.079 2802
 2804 3 40.25 31.46 7.32 0.061 2803
 2805 3 40.3 31.58 7.26 0.058 2804
 2806 3 40.38 31.72 7.21 0.095 2805
 2807 3 40.45 31.85 7.21 0.12 2806
 2808 3 40.52 31.97 7.12 0.118 2807
 2809 3 40.64 32.16 7.15 0.096 2808
 2810 3 40.73 32.32 7.02 0.092 2809
 2811 3 40.75 32.44 6.93 0.085 2810
 2812 3 40.76 32.58 6.83 0.125 2811
 2813 3 40.66 32.71 6.72 0.112 2812
 2814 3 40.68 32.82 6.69 0.084 2813
 2815 3 39.36 31.02 7.37 0.162 2800
 2816 3 39.2 31 7.42 0.04 2815
 2817 3 39.07 29.3 7.88 0.12 2784
 2818 3 39.14 29.29 8.01 0.108 2817
 2819 3 39.22 29.31 8.21 0.107 2818
 2820 3 39.34 29.4 8.37 0.121 2819
 2821 3 39.46 29.5 8.52 0.134 2820
 2822 3 39.58 29.58 8.7 0.12 2821
 2823 3 39.76 29.72 8.94 0.102 2822
 2824 3 39.73 29.67 9.15 0.11 2823
 2825 3 39.74 29.65 9.28 0.152 2824
 2826 3 39.68 29.58 9.45 0.116 2825
 2827 3 39.61 29.55 9.58 0.137 2826
 2828 3 39.61 29.41 9.73 0.119 2827
 2829 3 39.59 29.42 9.9 0.105 2828
 2830 3 39.5 29.43 10.03 0.116 2829
 2831 3 39.43 29.43 10.14 0.114 2830
 2832 3 39.36 29.41 10.21 0.000125 2831
 2833 3 36.23 28.14 5.39 0.108 2719
 2834 3 36.17 28.13 5.54 0.102 2833
 2835 3 36.14 28.08 5.64 0.074 2834
 2836 3 37.27 29.32 2.7 0.076 1376
 2837 3 37.15 29.36 2.65 0.156 2836
 2838 3 37.09 29.37 2.73 0.209 2837
 2839 3 38.31 29.52 1.08 0.205 1034
 2840 3 38.47 30.08 0.56 0.147 2839
 2841 3 38.48 30.24 0.38 0.086 2840
 2842 3 38.57 30.31 0.34 0.000125 2841
 2843 3 39.15 29.34 1.4 0.14 1022
 2844 3 39.14 29.3 1.59 0.000125 2843
 2845 3 38.67 29.38 -0.22 0.128 1001
 2846 3 38.75 29.22 -0.3 0.115 2845
 2847 3 39.18 29.23 -0.19 0.098 994
 2848 3 39.2 29.36 -0.18 0.099 2847
 2849 3 39.2 29.47 -0.13 0.067 2848
 2850 3 41.2 29.15 -1.8 0.138 846
 2851 3 41.36 29.35 -1.93 0.136 2850
 2852 3 41.39 29.53 -1.95 0.131 2851
 2853 3 41.4 29.73 -2.09 0.062 2852
 2854 3 41.37 29.99 -2.27 0.11 2853
 2855 3 41.39 30.19 -2.36 0.11 2854
 2856 3 41.45 30.28 -2.39 0.114 2855
 2857 3 41.49 30.44 -2.5 0.071 2856
 2858 3 41.5 30.55 -2.46 0.113 2857
 2859 3 41.4 30.56 -2.41 0.088 2858
 2860 3 41.23 30.6 -2.48 0.087 2859
 2861 3 41.31 30.67 -2.61 0.022 2860
 2862 3 41.35 30.71 -2.78 0.134 2861
 2863 3 41.45 30.74 -2.86 0.126 2862
 2864 3 41.1 30.66 -2.64 0.066 2860
 2865 3 41.02 30.67 -2.74 0.082 2864
 2866 3 40.93 30.6 -2.76 0.1 2865
 2867 3 40.8 30.56 -2.76 0.081 2866
 2868 3 40.69 30.58 -2.74 0.1 2867
 2869 3 40.62 30.66 -2.79 0.14 2868
 2870 3 40.71 30.83 -2.92 0.108 2869
 2871 3 40.71 30.75 -3.16 0.074 2870
 2872 3 40.74 30.75 -3.29 0.078 2871
 2873 3 40.85 30.68 -3.38 0.091 2872
 2874 3 40.81 30.7 -3.48 0.086 2873
 2875 3 40.77 30.66 -3.62 0.077 2874
 2876 3 40.81 30.56 -3.72 0.102 2875
 2877 3 40.83 30.44 -3.78 0.102 2876
 2878 3 40.87 30.3 -3.86 0.134 2877
 2879 3 40.83 30.19 -3.97 0.182 2878
 2880 3 40.56 30.03 -4.05 0.086 2879
 2881 3 40.49 29.9 -4.05 0.118 2880
 2882 3 40.36 29.76 -4.07 0.122 2881
 2883 3 40.26 29.64 -4.06 0.1 2882
 2884 3 40.15 29.51 -4 0.099 2883
 2885 3 40.01 29.4 -4 0.055 2884
 2886 3 39.94 29.23 -3.99 0.104 2885
 2887 3 39.86 29.06 -4.06 0.12 2886
 2888 3 39.82 28.91 -4.05 0.13 2887
 2889 3 39.85 28.82 -4.03 0.081 2888
 2890 3 39.83 28.71 -4.01 0.123 2889
 2891 3 41.02 30.26 -4.12 0.149 2879
 2892 3 41.24 30.34 -4.22 0.104 2891
 2893 3 41.21 30.34 -4.38 0.101 2892
 2894 3 41.3 30.32 -4.42 0.108 2893
 2895 3 41.44 30.29 -4.4 0.113 2894
 2896 3 41.6 30.32 -4.42 0.111 2895
 2897 3 41.65 30.1 -4.36 0.078 2896
 2898 3 41.75 29.91 -4.32 0.097 2897
 2899 3 41.7 29.78 -4.39 0.108 2898
 2900 3 41.67 29.69 -4.52 0.145 2899
 2901 3 41.64 29.62 -4.76 0.079 2900
 2902 3 41.63 29.55 -4.88 0.093 2901
 2903 3 41.64 29.45 -4.99 0.108 2902
 2904 3 41.57 29.35 -5.1 0.168 2903
 2905 3 41.36 29.19 -5.3 0.165 2904
 2906 3 41.22 29.01 -5.37 0.119 2905
 2907 3 41.21 28.9 -5.48 0.079 2906
 2908 3 41.13 28.77 -5.57 0.102 2907
 2909 3 41.03 28.61 -5.57 0.103 2908
 2910 3 40.94 28.41 -5.62 0.084 2909
 2911 3 40.87 28.22 -5.6 0.134 2910
 2912 3 40.83 28.06 -5.59 0.114 2911
 2913 3 40.82 27.89 -5.63 0.12 2912
 2914 3 40.86 27.75 -5.66 0.099 2913
 2915 3 40.81 27.61 -5.77 0.107 2914
 2916 3 40.7 27.48 -5.86 0.115 2915
 2917 3 40.57 27.35 -5.92 0.107 2916
 2918 3 40.47 27.31 -5.99 0.077 2917
 2919 3 40.24 27.25 -6.2 0.108 2918
 2920 3 40.1 27.2 -6.27 0.143 2919
 2921 3 40.46 27 -6.22 0.166 2920
 2922 3 40.61 26.98 -6.15 0.117 2921
 2923 3 43.78 28.63 -2.01 0.16 821
 2924 3 43.75 28.69 -2.17 0.145 2923
 2925 3 43.82 28.76 -2.33 0.095 2924
 2926 3 43.86 28.82 -2.44 0.081 2925
 2927 3 43.97 28.91 -2.41 0.13 2926
 2928 3 44.05 28.95 -2.44 0.157 2927
 2929 3 44.14 29.1 -2.37 0.151 2928
 2930 3 44.2 29.23 -2.38 0.089 2929
 2931 3 44.36 29.34 -2.28 0.084 2930
 2932 3 44.45 29.38 -2.2 0.113 2931
 2933 3 44.34 29.64 -1.98 0.122 2932
 2934 3 44.35 29.75 -1.88 0.114 2933
 2935 3 44.6 29.46 -2.19 0.1 2932
 2936 3 44.74 29.56 -2.22 0.106 2935
 2937 3 44.84 29.62 -2.22 0.115 2936
 2938 3 44.85 29.71 -2.29 0.086 2937
 2939 3 44.83 29.78 -2.45 0.09 2938
 2940 3 44.92 29.91 -2.58 0.09 2939
 2941 3 44.96 30.05 -2.61 0.107 2940
 2942 3 45.03 26.6 -3.74 0.257 792
 2943 3 45.33 26.73 -3.75 0.191 2942
 2944 3 45.3 26.83 -3.65 0.197 2943
 2945 3 45.13 26.96 -3.41 0.116 2944
 2946 3 45.14 27.06 -3.26 0.14 2945
 2947 3 45.12 27.1 -3.15 0.144 2946
 2948 3 44.9 27 -2.91 0.121 2947
 2949 3 44.87 26.93 -2.74 0.064 2948
 2950 3 44.73 26.96 -2.61 0.124 2949
 2951 3 44.58 26.9 -2.58 0.131 2950
 2952 3 44.41 26.82 -2.59 0.128 2951
 2953 3 44.23 26.73 -2.55 0.111 2952
 2954 3 44.12 26.61 -2.44 0.108 2953
 2955 3 44.04 26.55 -2.35 0.093 2954
 2956 3 43.9 26.56 -2.37 0.066 2955
 2957 3 43.77 26.39 -2.41 0.134 2956
 2958 3 43.63 26.22 -2.49 0.087 2957
 2959 3 43.54 26.12 -2.44 0.061 2958
 2960 3 45.12 26.62 -3.79 0.257 2942
 2961 3 45.04 26.19 -3.3 0.143 2960
 2962 3 45.13 26.14 -3.21 0.104 2961
 2963 3 45.24 26.16 -3.11 0.105 2962
 2964 3 45.35 26.08 -2.95 0.153 2963
 2965 3 45.44 26.09 -2.85 0.183 2964
 2966 3 45.66 26.25 -2.93 0.16 2965
 2967 3 45.85 26.37 -2.91 0.148 2966
 2968 3 45.94 26.53 -2.98 0.198 2967
 2969 3 46.03 26.67 -3.03 0.193 2968
 2970 3 46.2 26.86 -3.1 0.135 2969
 2971 3 46.34 26.95 -3.17 0.124 2970
 2972 3 46.49 27.05 -3.19 0.111 2971
 2973 3 46.65 27.15 -3.21 0.117 2972
 2974 3 46.79 27.17 -3.25 0.103 2973
 2975 3 46.89 27.23 -3.25 0.085 2974
 2976 3 46.8 27.42 -3.44 0.1 2975
 2977 3 46.76 27.49 -3.59 0.114 2976
 2978 3 46.72 27.51 -3.76 0.102 2977
 2979 3 46.78 27.65 -3.87 0.07 2978
 2980 3 46.85 27.72 -3.81 0.071 2979
 2981 3 46.99 27.76 -3.81 0.09 2980
 2982 3 47.16 28.05 -3.89 0.071 2981
 2983 3 47.31 28.1 -3.91 0.08 2982
 2984 3 47.36 28.23 -4.05 0.121 2983
 2985 3 47.45 28.36 -4.14 0.083 2984
 2986 3 47.47 28.48 -4.09 0.073 2985
 2987 3 47.45 28.62 -4.17 0.114 2986
 2988 3 47.5 28.75 -4.28 0.183 2987
 2989 3 47.59 28.94 -4.29 0.178 2988
 2990 3 47.72 29.17 -4.19 0.12 2989
 2991 3 47.78 29.39 -4.15 0.134 2990
 2992 3 47.82 29.57 -4.16 0.088 2991
 2993 3 45.39 25.99 -2.58 0.11 2965
 2994 3 45.38 26.02 -2.45 0.1 2993
 2995 3 45.43 25.95 -2.25 0.12 2994
 2996 3 45.48 25.99 -2.11 0.123 2995
 2997 3 45.35 26 -1.99 0.176 2996
 2998 3 45.46 25.97 -1.81 0.107 2997
 2999 3 45.5 26 -1.62 0.105 2998
 3000 3 45.56 26.02 -1.46 0.056 2999
 3001 3 45.62 26.08 -1.3 0.094 3000
 3002 3 45.62 26.08 -1.16 0.082 3001
 3003 3 45.58 26.05 -1.02 0.093 3002
 3004 3 45.58 26.02 -0.85 0.089 3003
 3005 3 45.6 26.08 -0.71 0.107 3004
 3006 3 45.64 26.18 -0.63 0.115 3005
 3007 3 45.66 26.16 -0.37 0.066 3006
 3008 3 45.64 26.16 -0.22 0.063 3007
 3009 3 45.56 26.27 -0.16 0.097 3008
 3010 3 45.48 26.39 -0.17 0.101 3009
 3011 3 45.33 26.47 -0.26 0.106 3010
 3012 3 45.22 26.56 -0.41 0.108 3011
 3013 3 45.14 26.62 -0.56 0.057 3012
 3014 3 45.02 26.66 -0.55 0.098 3013
 3015 3 44.88 26.67 -0.51 0.206 3014
 3016 3 44.55 26.79 -0.48 0.061 3015
 3017 3 44.39 26.84 -0.43 0.064 3016
 3018 3 44.99 27.02 -0.22 0.134 3015
 3019 3 45.09 27.12 -0.16 0.203 3018
 3020 3 45.39 27.16 -0.05 0.138 3019
 3021 3 45.55 27.26 -0.09 0.131 3020
 3022 3 45.69 27.36 -0.05 0.143 3021
 3023 3 45.87 27.39 0.06 0.129 3022
 3024 3 45.94 27.43 0.16 0.117 3023
 3025 3 46.06 27.5 0.27 0.14 3024
 3026 3 46.21 27.65 0.34 0.122 3025
 3027 3 46.3 27.75 0.5 0.107 3026
 3028 3 46.29 27.89 0.74 0.125 3027
 3029 3 46.27 28.06 0.94 0.129 3028
 3030 3 46.26 28.14 1.12 0.136 3029
 3031 3 46.28 28.2 1.34 0.143 3030
 3032 3 46.23 28.32 1.48 0.149 3031
 3033 3 46.2 28.39 1.57 0.152 3032
 3034 3 46.28 28.47 1.68 0.234 3033
 3035 3 46.37 28.67 1.72 0.277 3034
 3036 3 46.44 28.7 1.91 0.317 3035
 3037 3 46.52 28.84 2.02 0.304 3036
 3038 3 46.56 28.79 2.18 0.256 3037
 3039 3 46.55 28.77 2.35 0.238 3038
 3040 3 46.47 28.83 2.59 0.224 3039
 3041 3 46.43 28.95 2.72 0.251 3040
 3042 3 46.35 29.09 2.78 0.269 3041
 3043 3 46.51 29.13 2.97 0.259 3042
 3044 3 46.59 29.21 3.18 0.187 3043
 3045 3 46.54 29.38 3.38 0.08 3044
 3046 3 45.97 29.06 2.62 0.093 3042
 3047 3 45.84 29.04 2.42 0.128 3046
 3048 3 45.75 29.11 2.32 0.105 3047
 3049 3 45.64 29.25 2.26 0.085 3048
 3050 3 45.62 29.39 2.28 0.113 3049
 3051 3 45.45 29.42 2.21 0.064 3050
 3052 3 44.82 27.25 -0.31 0.048 3019
 3053 3 44.92 27.43 -0.25 0.097 3052
 3054 3 44.99 27.54 -0.17 0.097 3053
 3055 3 45.02 27.66 -0.24 0.06 3054
 3056 3 44.94 27.79 -0.22 0.042 3055
 3057 3 44.95 27.99 -0.27 0.074 3056
 3058 3 45.04 28.09 -0.35 0.111 3057
 3059 3 45.16 28.1 -0.34 0.099 3058
 3060 3 45.31 28.06 -0.46 0.147 3059
 3061 3 45.42 28.05 -0.6 0.086 3060
 3062 3 45.53 28.05 -0.75 0.106 3061
 3063 3 45.54 28.01 -0.86 0.07 3062
 3064 3 45.08 26.03 -2.09 0.124 2997
 3065 3 44.94 26.04 -2.2 0.108 3064
 3066 3 44.91 26.1 -2.31 0.073 3065
 3067 3 44.73 25.43 -3.91 0.19 790
 3068 3 44.66 25.21 -3.95 0.153 3067
 3069 3 44.65 24.99 -3.87 0.152 3068
 3070 3 44.64 24.79 -3.73 0.118 3069
 3071 3 44.63 24.71 -3.53 0.087 3070
 3072 3 44.59 24.65 -3.43 0.089 3071
 3073 3 44.58 24.51 -3.4 0.111 3072
 3074 3 44.57 24.4 -3.35 0.11 3073
 3075 3 44.58 24.19 -3.22 0.124 3074
 3076 3 44.52 24.1 -3.16 0.176 3075
 3077 3 44.35 24.17 -3.28 0.153 3076
 3078 3 44.26 24.13 -3.23 0.189 3077
 3079 3 44.15 24.18 -2.98 0.123 3078
 3080 3 44.07 24.18 -2.8 0.154 3079
 3081 3 43.98 24.16 -2.71 0.188 3080
 3082 3 43.79 24.02 -2.62 0.112 3081
 3083 3 44.68 23.96 -2.92 0.102 3076
 3084 3 44.75 23.8 -2.84 0.091 3083
 3085 3 44.86 23.75 -2.85 0.071 3084
 3086 3 45.03 23.69 -2.89 0.104 3085
 3087 3 45.15 23.65 -2.83 0.152 3086
 3088 3 45.21 23.55 -2.8 0.163 3087
 3089 3 45.29 23.42 -2.91 0.133 3088
 3090 3 45.4 23.3 -2.81 0.088 3089
 3091 3 45.41 23.17 -2.87 0.098 3090
 3092 3 45.27 23.04 -2.83 0.09 3091
 3093 3 45.32 22.87 -2.78 0.13 3092
 3094 3 45.3 22.72 -2.82 0.000125 3093
 3095 3 43.87 26.22 -3.55 0.187 789
 3096 3 43.75 26.19 -3.48 0.103 3095
 3097 3 43.59 26.25 -3.47 0.111 3096
 3098 3 43.53 26.31 -3.38 0.107 3097
 3099 3 43.44 26.34 -3.45 0.151 3098
 3100 3 43.3 26.29 -3.47 0.109 3099
 3101 3 43.23 26.28 -3.32 0.082 3100
 3102 3 43.22 26.22 -3.17 0.144 3101
 3103 3 43.11 26.14 -3.09 0.148 3102
 3104 3 42.96 26.09 -3.13 0.058 3103
 3105 3 42.82 26.06 -3.08 0.121 3104
 3106 3 42.63 26.01 -3.04 0.08 3105
 3107 3 42.53 25.92 -3 0.105 3106
 3108 3 42.36 25.87 -2.99 0.118 3107
 3109 3 42.18 25.82 -3 0.139 3108
 3110 3 42 25.77 -3 0.059 3109
 3111 3 44.3 25.21 -6.12 0.316 777
 3112 3 44.41 25.36 -6.11 0.3 3111
 3113 3 44.52 25.48 -6.14 0.294 3112
 3114 3 44.6 25.65 -6.13 0.262 3113
 3115 3 44.64 25.8 -6.1 0.223 3114
 3116 3 44.69 25.91 -6.05 0.231 3115
 3117 3 44.7 26.11 -6.08 0.239 3116
 3118 3 44.85 26.25 -6.08 0.227 3117
 3119 3 44.92 26.42 -6.12 0.227 3118
 3120 3 44.98 26.54 -6.15 0.257 3119
 3121 3 45.1 26.69 -6.16 0.238 3120
 3122 3 45.17 26.82 -6.19 0.232 3121
 3123 3 45.23 26.96 -6.23 0.21 3122
 3124 3 45.32 27.03 -6.15 0.231 3123
 3125 3 45.41 27.22 -6.35 0.267 3124
 3126 3 45.48 27.36 -6.42 0.274 3125
 3127 3 45.47 27.49 -6.55 0.303 3126
 3128 3 45.53 27.66 -6.59 0.302 3127
 3129 3 45.51 27.88 -6.69 0.271 3128
 3130 3 45.52 28.08 -6.76 0.257 3129
 3131 3 45.48 28.23 -6.69 0.229 3130
 3132 3 45.57 28.43 -6.57 0.208 3131
 3133 3 45.53 28.57 -6.56 0.214 3132
 3134 3 45.63 28.72 -6.38 0.235 3133
 3135 3 45.92 28.97 -6.38 0.321 3134
 3136 3 45.96 29.1 -6.34 0.396 3135
 3137 3 45.98 29.24 -6.34 0.43 3136
 3138 3 45.95 29.42 -6.31 0.379 3137
 3139 3 45.86 29.58 -6.28 0.278 3138
 3140 3 45.8 29.75 -6.29 0.256 3139
 3141 3 45.76 29.94 -6.37 0.228 3140
 3142 3 45.75 30.09 -6.34 0.232 3141
 3143 3 45.79 30.27 -6.41 0.245 3142
 3144 3 45.84 30.45 -6.45 0.221 3143
 3145 3 45.91 30.58 -6.43 0.18 3144
 3146 3 45.93 30.72 -6.49 0.208 3145
 3147 3 45.87 30.89 -6.51 0.204 3146
 3148 3 45.89 31.11 -6.63 0.235 3147
 3149 3 45.86 31.36 -6.78 0.348 3148
 3150 3 45.52 31.62 -7.14 0.096 3149
 3151 3 45.36 31.67 -7.13 0.1 3150
 3152 3 45.26 31.67 -7.07 0.128 3151
 3153 3 45.09 31.66 -7.02 0.115 3152
 3154 3 44.96 31.61 -6.98 0.107 3153
 3155 3 44.79 31.66 -6.94 0.107 3154
 3156 3 44.65 31.63 -6.79 0.112 3155
 3157 3 44.5 31.56 -6.65 0.107 3156
 3158 3 44.43 31.51 -6.58 0.093 3157
 3159 3 46 31.44 -6.7 0.286 3149
 3160 3 46.07 31.61 -6.7 0.253 3159
 3161 3 46.11 31.77 -6.79 0.226 3160
 3162 3 46.14 31.98 -6.87 0.245 3161
 3163 3 46.19 32.16 -6.96 0.278 3162
 3164 3 46.18 32.34 -7.04 0.26 3163
 3165 3 46.36 32.55 -7.06 0.34 3164
 3166 3 46.1 32.81 -6.9 0.106 3165
 3167 3 46.08 32.94 -6.94 0.092 3166
 3168 3 45.97 33.05 -7.03 0.115 3167
 3169 3 45.86 33.19 -7.09 0.141 3168
 3170 3 45.75 33.34 -7.1 0.155 3169
 3171 3 45.68 33.41 -7.02 0.17 3170
 3172 3 45.59 33.43 -6.73 0.126 3171
 3173 3 45.55 33.59 -7.17 0.106 3171
 3174 3 45.48 33.69 -7.23 0.122 3173
 3175 3 45.34 33.82 -7.32 0.09 3174
 3176 3 45.29 33.93 -7.41 0.11 3175
 3177 3 45.16 33.99 -7.53 0.127 3176
 3178 3 44.92 34.03 -7.54 0.14 3177
 3179 3 44.75 33.9 -7.54 0.096 3178
 3180 3 44.69 33.84 -7.38 0.086 3179
 3181 3 44.7 33.78 -7.22 0.101 3180
 3182 3 44.69 33.71 -7.15 0.124 3181
 3183 3 44.52 33.45 -7.13 0.102 3182
 3184 3 44.41 33.32 -6.95 0.089 3183
 3185 3 44.3 33.35 -6.88 0.112 3184
 3186 3 44.17 33.38 -6.74 0.135 3185
 3187 3 44.08 33.41 -6.71 0.126 3186
 3188 3 43.97 33.48 -6.7 0.000125 3187
 3189 3 44.92 34.19 -7.54 0.144 3178
 3190 3 44.9 34.36 -7.38 0.117 3189
 3191 3 44.9 34.46 -7.26 0.14 3190
 3192 3 44.99 34.52 -7.05 0.099 3191
 3193 3 44.98 34.58 -6.93 0.119 3192
 3194 3 44.86 34.65 -6.81 0.085 3193
 3195 3 44.8 34.79 -6.74 0.101 3194
 3196 3 44.74 34.88 -6.67 0.098 3195
 3197 3 44.64 34.98 -6.64 0.1 3196
 3198 3 44.54 35.09 -6.58 0.077 3197
 3199 3 44.46 35.1 -6.46 0.148 3198
 3200 3 44.37 35.11 -6.51 0.259 3199
 3201 3 44.55 34.92 -6.16 0.132 3200
 3202 3 44.52 34.82 -6.09 0.154 3201
 3203 3 44.54 34.77 -5.86 0.11 3202
 3204 3 44.48 34.71 -5.7 0.106 3203
 3205 3 44.4 34.72 -5.6 0.099 3204
 3206 3 44.32 34.69 -5.47 0.178 3205
 3207 3 44.05 34.86 -5.49 0.13 3206
 3208 3 43.82 34.83 -5.59 0.129 3207
 3209 3 43.68 34.89 -5.65 0.179 3208
 3210 3 43.59 35 -5.6 0.153 3209
 3211 3 43.52 35.1 -5.5 0.085 3210
 3212 3 43.39 35.15 -5.31 0.082 3211
 3213 3 43.31 35.22 -5.23 0.119 3212
 3214 3 42.92 35.27 -5.33 0.102 3213
 3215 3 42.76 35.26 -5.34 0.075 3214
 3216 3 42.58 35.29 -5.38 0.061 3215
 3217 3 42.47 35.42 -5.39 0.109 3216
 3218 3 42.34 35.49 -5.37 0.054 3217
 3219 3 42.19 35.63 -5.36 0.129 3218
 3220 3 42.12 35.76 -5.33 0.108 3219
 3221 3 42.02 35.81 -5.36 0.000125 3220
 3222 3 44.45 34.56 -5.33 0.141 3206
 3223 3 44.28 34.61 -5.05 0.118 3222
 3224 3 44.16 34.55 -4.89 0.094 3223
 3225 3 43.99 34.57 -4.82 0.086 3224
 3226 3 43.84 34.52 -4.79 0.1 3225
 3227 3 43.71 34.54 -4.75 0.076 3226
 3228 3 43.61 34.54 -4.58 0.081 3227
 3229 3 43.52 34.63 -4.61 0.077 3228
 3230 3 43.38 34.78 -4.71 0.062 3229
 3231 3 43.19 34.87 -4.67 0.108 3230
 3232 3 43.03 34.88 -4.59 0.111 3231
 3233 3 42.88 34.82 -4.58 0.088 3232
 3234 3 42.71 34.93 -4.59 0.076 3233
 3235 3 42.54 35.01 -4.58 0.103 3234
 3236 3 42.37 35.01 -4.58 0.124 3235
 3237 3 42.26 34.89 -4.53 0.081 3236
 3238 3 42.11 34.83 -4.57 0.108 3237
 3239 3 42.01 34.91 -4.66 0.188 3238
 3240 3 42.05 35.28 -4.66 0.14 3239
 3241 3 42.08 35.47 -4.58 0.178 3240
 3242 3 42.01 35.57 -4.64 0.08 3241
 3243 3 41.73 34.7 -4.78 0.115 3239
 3244 3 41.57 34.62 -4.82 0.075 3243
 3245 3 41.51 34.53 -4.82 0.081 3244
 3246 3 44.61 34.44 -5.29 0.103 3222
 3247 3 44.63 34.21 -5.18 0.086 3246
 3248 3 44.66 34.17 -5.05 0.096 3247
 3249 3 44.68 34.21 -4.93 0.081 3248
 3250 3 44.14 35.14 -6.77 0.15 3200
 3251 3 44 35.18 -6.79 0.163 3250
 3252 3 43.84 35.08 -6.73 0.03 3251
 3253 3 43.76 35 -6.71 0.073 3252
 3254 3 43.71 34.88 -6.65 0.095 3253
 3255 3 43.62 34.83 -6.62 0.09 3254
 3256 3 43.47 34.87 -6.47 0.099 3255
 3257 3 43.37 34.85 -6.41 0.072 3256
 3258 3 43.22 34.83 -6.38 0.104 3257
 3259 3 43.17 34.97 -6.28 0.083 3258
 3260 3 43.04 35.07 -6.18 0.092 3259
 3261 3 42.96 35.21 -6.15 0.096 3260
 3262 3 42.96 35.35 -5.99 0.113 3261
 3263 3 42.97 35.48 -5.89 0.08 3262
 3264 3 42.85 35.57 -5.9 0.095 3263
 3265 3 42.73 35.59 -5.94 0.098 3264
 3266 3 42.56 35.66 -5.97 0.097 3265
 3267 3 42.36 35.8 -5.98 0.098 3266
 3268 3 42.2 35.8 -5.93 0.116 3267
 3269 3 42.02 35.84 -5.88 0.118 3268
 3270 3 41.89 35.86 -5.79 0.107 3269
 3271 3 41.83 35.78 -5.68 0.15 3270
 3272 3 41.73 35.74 -5.64 0.146 3271
 3273 3 44.09 35.44 -6.65 0.12 3251
 3274 3 44.2 35.53 -6.52 0.124 3273
 3275 3 44.39 35.6 -6.44 0.093 3274
 3276 3 44.58 35.65 -6.41 0.171 3275
 3277 3 44.62 35.76 -6.39 0.198 3276
 3278 3 44.62 36.02 -6.13 0.117 3277
 3279 3 44.73 36.21 -6 0.127 3278
 3280 3 44.86 36.41 -5.88 0.094 3279
 3281 3 44.93 36.5 -5.79 0.146 3280
 3282 3 45.03 36.51 -5.61 0.132 3281
 3283 3 45.08 36.49 -5.52 0.071 3282
 3284 3 46.36 32.62 -7.13 0.337 3165
 3285 3 46.97 32.56 -6.72 0.094 3284
 3286 3 47.13 32.5 -6.65 0.111 3285
 3287 3 47.25 32.4 -6.61 0.108 3286
 3288 3 47.36 32.31 -6.61 0.12 3287
 3289 3 47.47 32.19 -6.6 0.145 3288
 3290 3 47.65 32.12 -6.69 0.148 3289
 3291 3 47.79 32.16 -6.79 0.187 3290
 3292 3 47.83 32.15 -6.91 0.238 3291
 3293 3 47.68 32.2 -7.25 0.139 3292
 3294 3 47.54 32.19 -7.27 0.194 3293
 3295 3 47.31 32 -7.17 0.091 3294
 3296 3 47.31 31.93 -7.26 0.069 3295
 3297 3 47.38 31.9 -7.36 0.099 3296
 3298 3 47.32 31.79 -7.41 0.09 3297
 3299 3 47.13 31.75 -7.37 0.09 3298
 3300 3 47.03 31.66 -7.39 0.096 3299
 3301 3 47.79 32.28 -7.51 0.099 3294
 3302 3 47.85 32.32 -7.66 0.096 3301
 3303 3 47.84 32.34 -7.82 0.153 3302
 3304 3 47.79 32.45 -7.91 0.052 3303
 3305 3 48.06 32.17 -6.58 0.086 3292
 3306 3 48.22 32.19 -6.54 0.114 3305
 3307 3 48.32 32.22 -6.52 0.143 3306
 3308 3 48.53 32.33 -6.76 0.155 3307
 3309 3 48.68 32.43 -6.82 0.102 3308
 3310 3 48.75 32.53 -6.76 0.127 3309
 3311 3 48.88 32.59 -6.71 0.112 3310
 3312 3 49.05 32.68 -6.63 0.11 3311
 3313 3 49.23 32.74 -6.56 0.121 3312
 3314 3 49.37 32.85 -6.51 0.168 3313
 3315 3 49.46 32.92 -6.52 0.158 3314
 3316 3 49.57 32.98 -6.52 0.093 3315
 3317 3 49.73 33.06 -6.5 0.106 3316
 3318 3 49.82 33.14 -6.4 0.097 3317
 3319 3 48.43 32.17 -6.28 0.158 3307
 3320 3 48.45 32.2 -6.13 0.197 3319
 3321 3 48.32 32.24 -5.97 0.114 3320
 3322 3 48.38 32.37 -5.92 0.000125 3321
 3323 3 48.8 32.26 -6.05 0.092 3320
 3324 3 48.91 32.22 -5.91 0.108 3323
 3325 3 48.99 32.22 -5.79 0.125 3324
 3326 3 49.09 32.2 -5.65 0.136 3325
 3327 3 49.17 32.22 -5.46 0.115 3326
 3328 3 49.23 32.22 -5.32 0.164 3327
 3329 3 49.31 32.27 -5.17 0.205 3328
 3330 3 49.28 32.29 -4.97 0.297 3329
 3331 3 48.97 32.26 -4.67 0.214 3330
 3332 3 48.99 32.25 -4.46 0.221 3331
 3333 3 48.93 32.24 -4.33 0.177 3332
 3334 3 48.9 32.18 -4.05 0.112 3333
 3335 3 48.85 32.15 -3.93 0.117 3334
 3336 3 48.8 32.09 -3.8 0.117 3335
 3337 3 48.74 32.05 -3.65 0.169 3336
 3338 3 48.7 31.98 -3.57 0.212 3337
 3339 3 48.47 31.83 -3.51 0.254 3338
 3340 3 48.4 31.83 -3.41 0.314 3339
 3341 3 48.22 31.74 -3.29 0.282 3340
 3342 3 48.05 31.73 -3.22 0.159 3341
 3343 3 47.85 31.82 -3.24 0.092 3342
 3344 3 47.72 31.95 -3.18 0.128 3343
 3345 3 47.62 32.1 -3.16 0.118 3344
 3346 3 47.53 32.2 -3.03 0.134 3345
 3347 3 47.46 32.31 -2.96 0.173 3346
 3348 3 47.48 32.39 -2.86 0.253 3347
 3349 3 47.78 32.49 -2.58 0.103 3348
 3350 3 47.83 32.52 -2.39 0.118 3349
 3351 3 47.82 32.48 -2.28 0.107 3350
 3352 3 47.81 32.46 -2.14 0.127 3351
 3353 3 47.78 32.36 -2.05 0.055 3352
 3354 3 47.8 32.29 -1.93 0.106 3353
 3355 3 47.14 32.42 -3.02 0.159 3348
 3356 3 46.98 32.39 -3.1 0.188 3355
 3357 3 46.88 32.35 -3.06 0.275 3356
 3358 3 46.92 32.36 -2.61 0.113 3357
 3359 3 46.9 32.5 -2.45 0.094 3358
 3360 3 46.91 32.6 -2.39 0.101 3359
 3361 3 46.71 32.29 -2.65 0.09 3358
 3362 3 46.53 32.41 -2.66 0.068 3361
 3363 3 46.32 32.52 -2.7 0.09 3362
 3364 3 46.17 32.53 -2.74 0.000125 3363
 3365 3 46.69 32.22 -3.45 0.133 3357
 3366 3 46.65 32.2 -3.57 0.092 3365
 3367 3 49 31.85 -3.45 0.104 3338
 3368 3 49.03 31.75 -3.35 0.052 3367
 3369 3 48.94 31.63 -3.35 0.13 3368
 3370 3 48.9 31.43 -3.35 0.11 3369
 3371 3 48.92 31.22 -3.38 0.111 3370
 3372 3 49 31.14 -3.39 0.08 3371
 3373 3 49.03 30.94 -3.35 0.13 3372
 3374 3 48.93 30.85 -3.33 0.197 3373
 3375 3 48.98 30.79 -3.08 0.15 3374
 3376 3 49.08 30.68 -2.85 0.095 3375
 3377 3 49.17 30.51 -2.78 0.112 3376
 3378 3 49.24 30.42 -2.61 0.097 3377
 3379 3 49.28 30.38 -2.37 0.094 3378
 3380 3 49.26 30.33 -2.22 0.098 3379
 3381 3 49.2 30.41 -1.99 0.08 3380
 3382 3 49.15 30.4 -1.81 0.07 3381
 3383 3 49.11 30.36 -1.66 0.138 3382
 3384 3 49.13 30.34 -1.49 0.203 3383
 3385 3 49.25 30.44 -1.21 0.096 3384
 3386 3 49.33 30.6 -0.98 0.123 3385
 3387 3 49.4 30.61 -0.8 0.131 3386
 3388 3 49.55 30.73 -0.7 0.105 3387
 3389 3 49.63 30.8 -0.51 0.141 3388
 3390 3 49.67 30.88 -0.36 0.101 3389
 3391 3 49.67 31 -0.23 0.072 3390
 3392 3 49.76 31.08 -0.09 0.078 3391
 3393 3 49.86 31.32 0.05 0.099 3392
 3394 3 49.93 31.51 0.12 0.087 3393
 3395 3 49.96 31.65 0.23 0.11 3394
 3396 3 50.03 31.75 0.42 0.144 3395
 3397 3 50.2 31.77 0.59 0.088 3396
 3398 3 50.24 31.76 0.75 0.068 3397
 3399 3 50.22 31.8 0.91 0.111 3398
 3400 3 50.24 31.79 1.16 0.109 3399
 3401 3 50.22 31.8 1.4 0.112 3400
 3402 3 50.17 31.85 1.54 0.124 3401
 3403 3 50.16 31.9 1.66 0.096 3402
 3404 3 50.11 31.87 1.83 0.094 3403
 3405 3 50.05 31.83 1.97 0.132 3404
 3406 3 49.94 31.68 2.11 0.097 3405
 3407 3 49.87 31.63 2.34 0.122 3406
 3408 3 49.71 31.57 2.47 0.102 3407
 3409 3 49.66 31.52 2.55 0.081 3408
 3410 3 49.69 31.5 2.66 0.099 3409
 3411 3 49.81 31.54 2.77 0.104 3410
 3412 3 49.93 31.47 2.83 0.067 3411
 3413 3 50.06 31.19 2.85 0.053 3412
 3414 3 50.21 31.15 2.93 0.051 3413
 3415 3 50.24 31.03 2.97 0.11 3414
 3416 3 50.3 30.92 2.97 0.149 3415
 3417 3 50.53 30.97 2.91 0.104 3416
 3418 3 50.73 30.93 2.78 0.093 3417
 3419 3 46.37 32.69 -7.21 0.337 3284
 3420 3 46.35 32.91 -7.49 0.31 3419
 3421 3 46.42 33.04 -7.57 0.278 3420
 3422 3 46.52 33.18 -7.75 0.29 3421
 3423 3 46.62 33.26 -7.81 0.268 3422
 3424 3 46.66 33.4 -7.94 0.289 3423
 3425 3 46.72 33.59 -8.03 0.304 3424
 3426 3 46.79 33.85 -8.17 0.364 3425
 3427 3 46.9 33.96 -8.32 0.362 3426
 3428 3 46.98 34 -8.47 0.321 3427
 3429 3 47.06 34.16 -8.58 0.293 3428
 3430 3 47.19 34.29 -8.71 0.263 3429
 3431 3 47.31 34.5 -8.8 0.263 3430
 3432 3 47.29 34.61 -8.89 0.239 3431
 3433 3 47.31 34.75 -8.96 0.224 3432
 3434 3 47.37 34.9 -9.07 0.229 3433
 3435 3 47.41 35.06 -9.17 0.228 3434
 3436 3 47.46 35.2 -9.29 0.221 3435
 3437 3 47.56 35.39 -9.4 0.246 3436
 3438 3 47.59 35.6 -9.49 0.244 3437
 3439 3 47.68 35.82 -9.62 0.26 3438
 3440 3 47.79 36.08 -9.79 0.279 3439
 3441 3 47.86 36.08 -10.22 0.118 3440
 3442 3 47.93 36.01 -10.39 0.155 3441
 3443 3 47.91 36.04 -10.6 0.175 3442
 3444 3 47.97 36.07 -10.79 0.15 3443
 3445 3 48.03 36.17 -10.94 0.143 3444
 3446 3 48.03 36.19 -11.11 0.138 3445
 3447 3 48.05 36.2 -11.21 0.161 3446
 3448 3 47.98 36.19 -11.32 0.185 3447
 3449 3 47.99 36.14 -11.49 0.144 3448
 3450 3 48.03 36.11 -11.62 0.143 3449
 3451 3 48.04 36 -11.75 0.15 3450
 3452 3 48.11 35.96 -11.87 0.205 3451
 3453 3 48.1 35.93 -12 0.195 3452
 3454 3 48.19 36.12 -12.2 0.138 3453
 3455 3 48.27 36.19 -12.36 0.141 3454
 3456 3 48.31 36.25 -12.55 0.129 3455
 3457 3 48.38 36.24 -12.72 0.182 3456
 3458 3 48.47 36.26 -12.86 0.207 3457
 3459 3 48.54 36.25 -12.95 0.296 3458
 3460 3 48.75 35.94 -12.73 0.11 3459
 3461 3 48.83 35.85 -12.72 0.073 3460
 3462 3 48.82 35.83 -12.87 0.094 3461
 3463 3 48.84 35.73 -12.95 0.095 3462
 3464 3 48.26 36.36 -13.34 0.171 3459
 3465 3 48.16 36.31 -13.55 0.175 3464
 3466 3 48.11 36.33 -13.66 0.272 3465
 3467 3 48.12 36.39 -13.77 0.379 3466
 3468 3 47.99 36.54 -14 0.229 3467
 3469 3 47.96 36.62 -14.23 0.239 3468
 3470 3 47.93 36.59 -14.34 0.306 3469
 3471 3 47.84 36.69 -14.48 0.305 3470
 3472 3 47.74 36.85 -14.55 0.313 3471
 3473 3 47.59 36.9 -14.58 0.352 3472
 3474 3 47.62 36.88 -14.83 0.38 3473
 3475 3 47.62 36.95 -14.99 0.411 3474
 3476 3 47.42 37.05 -14.92 0.503 3475
 3477 3 47.54 36.91 -15.31 0.345 3476
 3478 3 47.58 36.9 -15.48 0.321 3477
 3479 3 47.54 36.94 -15.56 0.299 3478
 3480 3 47.4 37.08 -15.48 0.103 3479
 3481 3 47.23 37.25 -15.64 0.102 3480
 3482 3 47.15 37.24 -15.74 0.11 3481
 3483 3 47.05 37.34 -15.86 0.116 3482
 3484 3 46.98 37.38 -15.95 0.093 3483
 3485 3 46.98 37.36 -16.09 0.096 3484
 3486 3 46.92 37.4 -16.23 0.089 3485
 3487 3 46.82 37.41 -16.35 0.107 3486
 3488 3 46.72 37.51 -16.49 0.074 3487
 3489 3 46.67 37.55 -16.57 0.083 3488
 3490 3 46.52 37.74 -16.74 0.11 3489
 3491 3 46.37 37.73 -16.77 0.119 3490
 3492 3 46.21 37.69 -16.84 0.098 3491
 3493 3 46.09 37.64 -16.92 0.112 3492
 3494 3 45.98 37.59 -16.95 0.096 3493
 3495 3 47.29 36.76 -15.6 0.206 3479
 3496 3 46.91 36.46 -15.67 0.203 3495
 3497 3 46.72 36.29 -15.59 0.128 3496
 3498 3 46.52 36.13 -15.72 0.158 3497
 3499 3 46.36 35.98 -15.85 0.109 3498
 3500 3 46.3 35.83 -15.96 0.127 3499
 3501 3 46.25 35.74 -16.04 0.139 3500
 3502 3 46.06 35.64 -16.09 0.111 3501
 3503 3 45.99 35.59 -16.04 0.078 3502
 3504 3 47.18 36.67 -15.62 0.206 3495
 3505 3 47.75 36.94 -15.81 0.161 3504
 3506 3 47.81 36.94 -15.97 0.156 3505
 3507 3 47.87 36.87 -16.16 0.148 3506
 3508 3 47.98 36.89 -16.29 0.188 3507
 3509 3 48.16 36.83 -16.34 0.143 3508
 3510 3 48.23 36.8 -16.45 0.143 3509
 3511 3 48.3 36.81 -16.61 0.139 3510
 3512 3 48.7 36.98 -16.61 0.083 3511
 3513 3 48.47 36.85 -16.82 0.159 3511
 3514 3 48.56 36.85 -16.92 0.174 3513
 3515 3 48.66 36.77 -17.04 0.213 3514
 3516 3 48.7 36.69 -17.16 0.274 3515
 3517 3 48.32 36.56 -17.34 0.121 3516
 3518 3 48.24 36.47 -17.49 0.114 3517
 3519 3 48.1 36.37 -17.65 0.097 3518
 3520 3 48.03 36.29 -17.78 0.118 3519
 3521 3 47.95 36.27 -17.96 0.111 3520
 3522 3 47.83 36.2 -18.14 0.111 3521
 3523 3 47.78 36.23 -18.28 0.105 3522
 3524 3 47.75 36.28 -18.44 0.113 3523
 3525 3 47.69 36.25 -18.66 0.143 3524
 3526 3 47.59 36.23 -18.78 0.148 3525
 3527 3 47.45 36.34 -18.83 0.13 3526
 3528 3 47.36 36.39 -18.94 0.145 3527
 3529 3 47.26 36.32 -19.11 0.169 3528
 3530 3 47.2 36.35 -19.22 0.194 3529
 3531 3 47.08 36.62 -19.2 0.099 3530
 3532 3 47.03 36.74 -19.3 0.13 3531
 3533 3 47.07 36.84 -19.52 0.17 3532
 3534 3 47.13 36.87 -19.7 0.051 3533
 3535 3 47.17 36.21 -19.47 0.202 3530
 3536 3 47.11 36.02 -19.53 0.187 3535
 3537 3 47.02 35.87 -19.51 0.11 3536
 3538 3 46.98 35.81 -19.6 0.138 3537
 3539 3 46.89 35.78 -19.76 0.174 3538
 3540 3 46.85 35.73 -19.92 0.133 3539
 3541 3 46.87 35.77 -20.25 0.123 3540
 3542 3 46.85 35.74 -20.43 0.203 3541
 3543 3 46.78 35.83 -20.71 0.226 3542
 3544 3 46.68 35.87 -21 0.15 3543
 3545 3 46.62 36.15 -21.27 0.102 3544
 3546 3 46.62 36.17 -21.41 0.131 3545
 3547 3 46.61 36.2 -21.55 0.161 3546
 3548 3 46.58 36.27 -21.71 0.16 3547
 3549 3 46.66 36.29 -21.88 0.158 3548
 3550 3 46.76 36.39 -22.07 0.135 3549
 3551 3 46.78 36.49 -22.19 0.151 3550
 3552 3 46.77 36.55 -22.34 0.138 3551
 3553 3 46.72 36.51 -22.47 0.199 3552
 3554 3 46.65 36.4 -22.66 0.211 3553
 3555 3 46.62 36.4 -22.77 0.215 3554
 3556 3 46.58 36.27 -22.88 0.267 3555
 3557 3 46.54 36.6 -23.07 0.188 3556
 3558 3 46.52 36.82 -23.16 0.106 3557
 3559 3 46.49 37.02 -23.15 0.139 3558
 3560 3 46.48 37.17 -23.23 0.131 3559
 3561 3 46.44 37.32 -23.38 0.169 3560
 3562 3 46.41 37.39 -23.52 0.18 3561
 3563 3 46.35 37.58 -23.47 0.141 3562
 3564 3 46.27 37.73 -23.53 0.127 3563
 3565 3 46.16 37.85 -23.66 0.095 3564
 3566 3 46.05 37.97 -23.67 0.128 3565
 3567 3 46.01 38.12 -23.61 0.207 3566
 3568 3 45.9 38.12 -23.59 0.267 3567
 3569 3 45.89 38.24 -23.59 0.379 3568
 3570 3 45.91 38.46 -23.58 0.442 3569
 3571 3 45.92 38.59 -23.54 0.525 3570
 3572 3 45.91 38.7 -23.59 0.589 3571
 3573 3 45.24 38.63 -23.6 0.096 3572
 3574 3 45.18 38.71 -23.58 0.083 3573
 3575 3 45.07 38.68 -23.49 0.128 3574
 3576 3 44.97 38.68 -23.42 0.153 3575
 3577 3 44.77 38.7 -23.53 0.105 3576
 3578 3 44.63 38.72 -23.52 0.143 3577
 3579 3 44.47 38.74 -23.47 0.117 3578
 3580 3 44.33 38.7 -23.37 0.122 3579
 3581 3 44.22 38.58 -23.29 0.103 3580
 3582 3 44.13 38.47 -23.19 0.08 3581
 3583 3 44 38.38 -23.15 0.079 3582
 3584 3 43.87 38.37 -23.13 0.129 3583
 3585 3 43.78 38.27 -23.1 0.164 3584
 3586 3 43.83 38.09 -22.95 0.123 3585
 3587 3 43.8 38.05 -22.86 0.118 3586
 3588 3 43.8 38 -22.69 0.07 3587
 3589 3 43.82 37.88 -22.71 0.143 3588
 3590 3 43.83 37.71 -22.74 0.118 3589
 3591 3 45.99 38.83 -23.6 0.614 3572
 3592 3 45.22 38.57 -24.1 0.085 3591
 3593 3 45.13 38.59 -24.14 0.158 3592
 3594 3 45.01 38.69 -24.09 0.218 3593
 3595 3 44.95 38.82 -24.27 0.16 3594
 3596 3 44.87 39.04 -24.26 0.107 3595
 3597 3 46.16 39.01 -23.6 0.62 3591
 3598 3 46.14 39.16 -23.88 0.303 3597
 3599 3 46.07 39.34 -23.8 0.202 3598
 3600 3 45.9 39.58 -23.78 0.148 3599
 3601 3 45.76 39.74 -23.69 0.134 3600
 3602 3 45.73 39.91 -23.63 0.119 3601
 3603 3 45.68 40.08 -23.64 0.114 3602
 3604 3 45.57 40.27 -23.67 0.097 3603
 3605 3 45.46 40.4 -23.71 0.12 3604
 3606 3 45.43 40.54 -23.71 0.16 3605
 3607 3 45.43 40.66 -23.66 0.139 3606
 3608 3 45.43 40.77 -23.72 0.124 3607
 3609 3 45.43 40.9 -23.77 0.108 3608
 3610 3 45.42 40.98 -23.65 0.11 3609
 3611 3 45.41 41.05 -23.51 0.112 3610
 3612 3 45.44 41.19 -23.43 0.113 3611
 3613 3 45.45 41.35 -23.37 0.101 3612
 3614 3 45.39 41.35 -23.22 0.098 3613
 3615 3 45.27 41.33 -23.07 0.089 3614
 3616 3 45.21 41.4 -22.95 0.148 3615
 3617 3 45.23 41.49 -22.85 0.151 3616
 3618 3 45.21 41.54 -22.76 0.116 3617
 3619 3 45.1 41.62 -22.64 0.111 3618
 3620 3 45.09 41.68 -22.53 0.068 3619
 3621 3 45.04 41.78 -22.47 0.071 3620
 3622 3 45.04 41.74 -22.33 0.102 3621
 3623 3 44.95 41.69 -22.27 0.081 3622
 3624 3 44.82 41.68 -22.21 0.111 3623
 3625 3 44.7 41.59 -22.22 0.106 3624
 3626 3 44.56 41.56 -22.14 0.087 3625
 3627 3 44.38 41.53 -22.01 0.106 3626
 3628 3 44.31 41.47 -21.91 0.115 3627
 3629 3 44.14 41.47 -21.74 0.111 3628
 3630 3 44.06 41.48 -21.59 0.084 3629
 3631 3 44.02 41.5 -21.46 0.092 3630
 3632 3 43.87 41.48 -21.35 0.059 3631
 3633 3 43.66 41.4 -21.27 0.101 3632
 3634 3 43.54 41.33 -21.12 0.091 3633
 3635 3 43.49 41.22 -20.98 0.074 3634
 3636 3 43.4 41.14 -20.93 0.116 3635
 3637 3 43.25 41.13 -20.84 0.156 3636
 3638 3 43.13 41.05 -20.86 0.136 3637
 3639 3 42.92 41.16 -20.79 0.146 3638
 3640 3 42.76 41.19 -20.75 0.054 3639
 3641 3 45.95 39.23 -22.95 0.243 3597
 3642 3 46.06 39.33 -22.73 0.184 3641
 3643 3 46.07 39.46 -22.52 0.122 3642
 3644 3 45.46 37.69 -23.55 0.134 3569
 3645 3 45.32 37.66 -23.48 0.03 3644
 3646 3 45.25 37.62 -23.57 0.055 3645
 3647 3 45.19 37.65 -23.72 0.096 3646
 3648 3 46.6 37.28 -23.61 0.117 3562
 3649 3 46.64 37.22 -23.7 0.129 3648
 3650 3 46.65 37.22 -23.88 0.132 3649
 3651 3 46.71 37.1 -24.01 0.144 3650
 3652 3 46.75 37.08 -24.2 0.146 3651
 3653 3 46.75 37.03 -24.4 0.18 3652
 3654 3 46.82 37.05 -24.51 0.224 3653
 3655 3 46.72 37 -24.69 0.172 3654
 3656 3 46.65 35.91 -22.82 0.13 3556
 3657 3 46.56 35.77 -22.67 0.122 3656
 3658 3 46.59 35.58 -22.52 0.129 3657
 3659 3 46.56 35.41 -22.37 0.149 3658
 3660 3 46.52 35.26 -22.33 0.22 3659
 3661 3 46.77 35.39 -22.19 0.132 3660
 3662 3 46.38 35.03 -22.32 0.197 3660
 3663 3 46.29 34.82 -22.14 0.163 3662
 3664 3 46.21 34.73 -22.04 0.134 3663
 3665 3 46.2 34.61 -21.93 0.098 3664
 3666 3 46.07 34.52 -21.86 0.093 3665
 3667 3 46.1 34.5 -21.73 0.07 3666
 3668 3 46.09 34.54 -21.6 0.124 3667
 3669 3 46.04 34.42 -21.51 0.138 3668
 3670 3 45.97 34.32 -21.42 0.103 3669
 3671 3 45.89 34.23 -21.27 0.085 3670
 3672 3 45.76 34.14 -21.19 0.091 3671
 3673 3 45.72 34.06 -21.06 0.128 3672
 3674 3 45.67 34.03 -20.9 0.119 3673
 3675 3 45.5 33.97 -20.79 0.112 3674
 3676 3 45.37 33.97 -20.79 0.083 3675
 3677 3 45.22 33.93 -20.72 0.085 3676
 3678 3 45.09 33.92 -20.57 0.096 3677
 3679 3 44.97 33.98 -20.44 0.138 3678
 3680 3 44.85 34.02 -20.42 0.117 3679
 3681 3 44.74 33.93 -20.2 0.095 3680
 3682 3 44.68 33.95 -20.11 0.109 3681
 3683 3 44.57 33.91 -19.96 0.079 3682
 3684 3 44.54 33.9 -19.83 0.119 3683
 3685 3 44.46 33.89 -19.69 0.107 3684
 3686 3 44.4 33.88 -19.55 0.126 3685
 3687 3 44.38 34.06 -19.47 0.086 3686
 3688 3 44.3 34.17 -19.41 0.09 3687
 3689 3 44.25 34.3 -19.31 0.141 3688
 3690 3 44.22 34.4 -19.18 0.157 3689
 3691 3 44.09 34.55 -19.07 0.09 3690
 3692 3 44.1 34.59 -18.93 0.103 3691
 3693 3 44.1 34.64 -18.82 0.154 3692
 3694 3 44.07 34.7 -18.64 0.16 3693
 3695 3 44.08 34.73 -18.46 0.155 3694
 3696 3 44.08 34.88 -18.32 0.155 3695
 3697 3 43.89 35.03 -18.23 0.058 3696
 3698 3 43.85 35.09 -18.12 0.093 3697
 3699 3 43.78 35.19 -18.08 0.057 3698
 3700 3 43.71 35.35 -18.02 0.073 3699
 3701 3 43.75 35.44 -17.94 0.087 3700
 3702 3 43.75 35.48 -17.83 0.107 3701
 3703 3 43.51 35.5 -17.5 0.117 3702
 3704 3 43.34 35.57 -17.36 0.078 3703
 3705 3 43.19 35.58 -17.28 0.132 3704
 3706 3 43 35.62 -17.12 0.125 3705
 3707 3 42.84 35.6 -17.1 0.174 3706
 3708 3 42.72 35.59 -17.11 0.165 3707
 3709 3 46.81 35.5 -20.98 0.123 3544
 3710 3 46.91 35.38 -21.05 0.133 3709
 3711 3 46.93 35.28 -21.18 0.125 3710
 3712 3 47.26 35.84 -19.5 0.018 3536
 3713 3 49.06 36.7 -17.22 0.157 3516
 3714 3 49.24 36.68 -17.37 0.144 3713
 3715 3 49.26 36.69 -17.5 0.127 3714
 3716 3 49.37 36.66 -17.52 0.149 3715
 3717 3 49.45 36.53 -17.74 0.135 3716
 3718 3 49.54 36.46 -17.81 0.164 3717
 3719 3 49.66 36.34 -17.88 0.217 3718
 3720 3 49.69 36.32 -17.97 0.233 3719
 3721 3 49.69 36.26 -18.1 0.264 3720
 3722 3 49.84 36.15 -18.17 0.252 3721
 3723 3 50.13 35.6 -17.98 0.091 3722
 3724 3 50.09 35.38 -17.98 0.145 3723
 3725 3 50.05 35.23 -18 0.139 3724
 3726 3 50.01 35.08 -18.06 0.118 3725
 3727 3 49.92 34.98 -18.07 0.168 3726
 3728 3 50.02 34.78 -18.05 0.181 3727
 3729 3 50.02 34.61 -18.01 0.19 3728
 3730 3 50.06 34.53 -17.96 0.211 3729
 3731 3 49.98 34.31 -18.3 0.145 3730
 3732 3 49.96 34.19 -18.41 0.115 3731
 3733 3 49.97 34.02 -18.44 0.155 3732
 3734 3 49.94 33.85 -18.49 0.175 3733
 3735 3 49.94 33.76 -18.56 0.236 3734
 3736 3 49.93 33.64 -18.69 0.304 3735
 3737 3 49.82 33.53 -18.72 0.339 3736
 3738 3 49.73 33.35 -18.71 0.277 3737
 3739 3 49.55 33.09 -18.51 0.207 3738
 3740 3 49.19 33.19 -18.46 0.125 3739
 3741 3 49.03 33.27 -18.48 0.102 3740
 3742 3 48.9 33.43 -18.42 0.092 3741
 3743 3 48.82 33.55 -18.28 0.127 3742
 3744 3 48.78 33.64 -18.18 0.156 3743
 3745 3 48.7 33.64 -18.07 0.239 3744
 3746 3 48.36 33.62 -18.23 0.131 3745
 3747 3 48.16 33.58 -18.29 0.09 3746
 3748 3 48.06 33.53 -18.31 0.146 3747
 3749 3 47.96 33.47 -18.32 0.139 3748
 3750 3 47.91 33.34 -18.31 0.107 3749
 3751 3 49.71 32.91 -18.54 0.192 3739
 3752 3 49.66 32.76 -18.8 0.162 3751
 3753 3 49.79 32.52 -18.85 0.115 3752
 3754 3 49.79 32.34 -18.93 0.122 3753
 3755 3 49.78 32.17 -19.07 0.122 3754
 3756 3 49.82 31.98 -19.13 0.121 3755
 3757 3 49.89 31.92 -19.28 0.145 3756
 3758 3 49.88 31.83 -19.48 0.109 3757
 3759 3 49.89 31.84 -19.61 0.078 3758
 3760 3 49.83 31.81 -19.71 0.12 3759
 3761 3 49.86 31.86 -19.84 0.119 3760
 3762 3 49.91 31.89 -19.98 0.1 3761
 3763 3 49.95 31.96 -20.12 0.129 3762
 3764 3 50 31.86 -20.25 0.171 3763
 3765 3 49.97 31.57 -20.39 0.112 3764
 3766 3 50.02 31.34 -20.46 0.099 3765
 3767 3 50.12 31.19 -20.52 0.149 3766
 3768 3 50.27 31.07 -20.62 0.142 3767
 3769 3 50.3 31.1 -20.79 0.182 3768
 3770 3 50.52 30.88 -20.84 0.112 3769
 3771 3 49.91 32.78 -18.34 0.352 3751
 3772 3 49.95 32.76 -18.23 0.448 3771
 3773 3 50.07 32.84 -18.16 0.552 3772
 3774 3 50.14 32.86 -18.07 0.631 3773
 3775 3 50.03 32.74 -17.86 0.586 3774
 3776 3 49.35 32.44 -17.7 0.176 3775
 3777 3 50.15 32.67 -17.65 0.577 3776
 3778 3 50.91 32.44 -17.87 0.329 3777
 3779 3 51.03 32.28 -17.9 0.314 3778
 3780 3 50.97 32.19 -18.22 0.232 3779
 3781 3 51.1 32.16 -18.41 0.127 3780
 3782 3 50.96 32.04 -18.55 0.116 3781
 3783 3 50.92 31.9 -18.57 0.149 3782
 3784 3 50.97 31.77 -18.63 0.155 3783
 3785 3 51.01 31.54 -18.7 0.113 3784
 3786 3 51.03 31.45 -18.79 0.135 3785
 3787 3 51.17 32.2 -17.48 0.126 3779
 3788 3 51.27 32.21 -17.27 0.112 3787
 3789 3 51.36 32.2 -17.11 0.104 3788
 3790 3 51.46 32.18 -16.91 0.084 3789
 3791 3 51.52 32.15 -16.79 0.129 3790
 3792 3 51.52 32.17 -16.61 0.113 3791
 3793 3 49.93 32.76 -17.44 0.413 3777
 3794 3 49.78 32.51 -17.32 0.176 3793
 3795 3 49.71 32.48 -17.22 0.000125 3794
 3796 3 50.13 33.46 -17.19 0.196 3793
 3797 3 50.04 33.6 -17.2 0.186 3796
 3798 3 50.05 33.65 -17.39 0.000125 3797
 3799 3 50.8 33.29 -18.54 0.182 3774
 3800 3 50.85 33.43 -18.64 0.192 3799
 3801 3 50.96 33.52 -18.71 0.141 3800
 3802 3 51.11 33.61 -18.75 0.143 3801
 3803 3 51.28 33.66 -18.76 0.181 3802
 3804 3 51.36 33.69 -18.85 0.212 3803
 3805 3 51.42 33.64 -19.08 0.143 3804
 3806 3 51.57 33.62 -19.09 0.173 3805
 3807 3 51.84 33.89 -18.98 0.098 3806
 3808 3 51.99 33.95 -18.95 0.119 3807
 3809 3 52.2 34.19 -19 0.135 3808
 3810 3 52.33 34.35 -19.1 0.132 3809
 3811 3 52.43 34.47 -19.16 0.15 3810
 3812 3 52.5 34.62 -19.15 0.121 3811
 3813 3 52.64 34.63 -19.21 0.1 3812
 3814 3 52.73 34.73 -19.25 0.06 3813
 3815 3 52.82 34.82 -19.2 0.12 3814
 3816 3 52.91 34.92 -19.22 0.112 3815
 3817 3 53.01 35.06 -19.23 0.117 3816
 3818 3 53.1 35.22 -19.27 0.109 3817
 3819 3 53.22 35.41 -19.33 0.123 3818
 3820 3 53.32 35.5 -19.35 0.12 3819
 3821 3 53.36 35.62 -19.45 0.081 3820
 3822 3 53.4 35.72 -19.41 0.146 3821
 3823 3 53.54 35.87 -19.68 0.162 3822
 3824 3 53.63 36.02 -19.72 0.108 3823
 3825 3 53.65 36.17 -19.71 0.098 3824
 3826 3 53.67 36.32 -19.81 0.16 3825
 3827 3 53.72 36.45 -19.88 0.136 3826
 3828 3 53.87 36.64 -19.98 0.148 3827
 3829 3 53.9 36.74 -20.06 0.185 3828
 3830 3 53.57 36.86 -20.19 0.166 3829
 3831 3 53.29 36.72 -20.26 0.16 3830
 3832 3 53.18 36.65 -20.27 0.214 3831
 3833 3 53.14 36.93 -20.3 0.115 3832
 3834 3 53.16 37.1 -20.24 0.169 3833
 3835 3 53.06 37.1 -19.96 0.117 3834
 3836 3 52.95 37.14 -20.02 0.151 3835
 3837 3 53.12 37.3 -20.36 0.148 3834
 3838 3 53.1 37.46 -20.39 0.153 3837
 3839 3 53.2 36.33 -19.97 0.078 3832
 3840 3 53.29 36.23 -19.9 0.047 3839
 3841 3 54.27 36.7 -20 0.123 3829
 3842 3 54.35 36.65 -19.95 0.116 3841
 3843 3 54.48 36.6 -20 0.146 3842
 3844 3 54.57 36.5 -20.03 0.226 3843
 3845 3 54.52 36.12 -20.4 0.094 3844
 3846 3 54.58 36 -20.48 0.094 3845
 3847 3 54.6 35.85 -20.56 0.139 3846
 3848 3 54.6 35.77 -20.63 0.147 3847
 3849 3 54.54 35.52 -20.61 0.084 3848
 3850 3 54.59 35.39 -20.59 0.078 3849
 3851 3 54.63 35.22 -20.52 0.107 3850
 3852 3 54.63 35.06 -20.42 0.099 3851
 3853 3 54.6 34.89 -20.26 0.114 3852
 3854 3 54.56 34.77 -20.1 0.083 3853
 3855 3 54.54 34.74 -19.98 0.064 3854
 3856 3 54.56 34.68 -19.84 0.116 3855
 3857 3 54.49 34.56 -19.74 0.139 3856
 3858 3 54.49 34.34 -19.6 0.108 3857
 3859 3 53.41 35.81 -19.11 0.163 3822
 3860 3 53.26 35.8 -18.97 0.145 3859
 3861 3 53.27 35.87 -18.89 0.13 3860
 3862 3 53.2 35.92 -18.82 0.157 3861
 3863 3 53.05 35.96 -18.7 0.139 3862
 3864 3 53.07 36.01 -18.58 0.126 3863
 3865 3 52.95 36.04 -18.45 0.195 3864
 3866 3 52.93 36.12 -18.36 0.184 3865
 3867 3 52.87 36.04 -18.2 0.128 3866
 3868 3 52.78 36 -18.13 0.117 3867
 3869 3 52.78 36.03 -18.03 0.147 3868
 3870 3 52.8 36.06 -17.9 0.147 3869
 3871 3 52.71 35.88 -17.65 0.178 3870
 3872 3 52.71 35.88 -17.5 0.121 3871
 3873 3 52.75 35.85 -17.35 0.128 3872
 3874 3 52.81 35.83 -17.2 0.118 3873
 3875 3 52.79 35.81 -16.98 0.111 3874
 3876 3 52.8 35.78 -16.86 0.099 3875
 3877 3 52.88 35.87 -16.69 0.087 3876
 3878 3 53.03 35.93 -16.49 0.1 3877
 3879 3 53.17 35.95 -16.4 0.096 3878
 3880 3 53.32 36.03 -16.29 0.07 3879
 3881 3 53.44 36.07 -16.28 0.112 3880
 3882 3 53.54 36.17 -16.18 0.164 3881
 3883 3 53.63 36.21 -16.14 0.073 3882
 3884 3 51.6 33.52 -19.42 0.151 3806
 3885 3 51.7 33.48 -19.53 0.128 3884
 3886 3 51.76 33.39 -19.62 0.153 3885
 3887 3 51.78 33.3 -19.7 0.197 3886
 3888 3 51.84 33.05 -19.51 0.08 3887
 3889 3 51.84 32.91 -19.54 0.113 3888
 3890 3 51.96 32.87 -19.58 0.112 3889
 3891 3 52.06 32.83 -19.53 0.093 3890
 3892 3 52.13 32.73 -19.46 0.091 3891
 3893 3 51.91 33.36 -19.93 0.13 3887
 3894 3 51.93 33.21 -20.11 0.121 3893
 3895 3 51.96 33.13 -20.27 0.118 3894
 3896 3 51.91 32.97 -20.41 0.135 3895
 3897 3 51.89 32.93 -20.59 0.156 3896
 3898 3 51.8 32.84 -20.72 0.138 3897
 3899 3 51.7 32.63 -20.8 0.112 3898
 3900 3 51.74 32.5 -20.89 0.166 3899
 3901 3 51.76 32.43 -20.96 0.125 3900
 3902 3 51.82 32.48 -21.1 0.000125 3901
 3903 3 50.11 34.6 -17.63 0.195 3730
 3904 3 50.13 34.65 -17.46 0.237 3903
 3905 3 49.73 34.85 -17.49 0.106 3904
 3906 3 49.63 34.93 -17.46 0.134 3905
 3907 3 49.48 35.13 -17.44 0.111 3906
 3908 3 50.28 34.56 -17.26 0.208 3904
 3909 3 50.43 34.32 -17.11 0.163 3908
 3910 3 50.52 34.2 -17.05 0.172 3909
 3911 3 50.56 33.95 -16.95 0.157 3910
 3912 3 50.62 33.86 -16.98 0.205 3911
 3913 3 50.49 33.46 -16.81 0.186 3912
 3914 3 50.29 33.31 -16.93 0.154 3913
 3915 3 50.05 33.31 -17 0.111 3914
 3916 3 49.87 33.33 -16.98 0.092 3915
 3917 3 49.74 33.32 -16.91 0.116 3916
 3918 3 49.6 33.31 -16.93 0.114 3917
 3919 3 49.5 33.29 -16.86 0.115 3918
 3920 3 49.41 33.19 -16.9 0.126 3919
 3921 3 49.36 33.09 -16.88 0.134 3920
 3922 3 49.23 32.99 -16.8 0.134 3921
 3923 3 49.11 32.94 -16.74 0.166 3922
 3924 3 48.94 32.84 -16.75 0.12 3923
 3925 3 48.75 32.76 -16.84 0.081 3924
 3926 3 48.65 32.74 -16.9 0.15 3925
 3927 3 48.52 32.74 -16.98 0.153 3926
 3928 3 48.38 32.84 -17.04 0.108 3927
 3929 3 48.17 32.84 -17.1 0.108 3928
 3930 3 48.03 32.84 -17.15 0.1 3929
 3931 3 47.89 32.85 -17.08 0.109 3930
 3932 3 47.74 32.84 -16.99 0.08 3931
 3933 3 47.61 32.78 -17.01 0.103 3932
 3934 3 47.57 32.67 -17 0.089 3933
 3935 3 47.42 32.66 -16.99 0.108 3934
 3936 3 47.28 32.69 -16.96 0.124 3935
 3937 3 47.19 32.89 -16.89 0.123 3936
 3938 3 47.16 33.04 -16.91 0.1 3937
 3939 3 47.05 33.1 -16.88 0.101 3938
 3940 3 46.87 33.1 -16.93 0.141 3939
 3941 3 46.71 33.12 -16.97 0.126 3940
 3942 3 46.49 33.17 -17.03 0.149 3941
 3943 3 46.33 33.22 -16.96 0.211 3942
 3944 3 46.22 33.18 -16.63 0.134 3943
 3945 3 46.26 33.12 -16.47 0.123 3944
 3946 3 46.43 32.97 -16.31 0.11 3945
 3947 3 46.48 32.84 -16.18 0.071 3946
 3948 3 46.6 32.73 -16.03 0.097 3947
 3949 3 46.59 32.66 -15.93 0.066 3948
 3950 3 46.7 32.54 -15.83 0.059 3949
 3951 3 46.8 32.5 -15.74 0.073 3950
 3952 3 46.97 32.52 -15.7 0.11 3951
 3953 3 47.17 32.53 -15.61 0.098 3952
 3954 3 47.33 32.4 -15.61 0.09 3953
 3955 3 47.46 32.22 -15.63 0.093 3954
 3956 3 47.56 32.09 -15.73 0.129 3955
 3957 3 47.68 31.99 -15.76 0.136 3956
 3958 3 47.85 31.94 -15.79 0.09 3957
 3959 3 47.95 31.86 -15.72 0.104 3958
 3960 3 48.11 31.77 -15.68 0.09 3959
 3961 3 48.24 31.68 -15.7 0.114 3960
 3962 3 48.35 31.59 -15.72 0.115 3961
 3963 3 48.42 31.38 -15.73 0.085 3962
 3964 3 48.5 31.23 -15.69 0.138 3963
 3965 3 48.58 31.08 -15.66 0.165 3964
 3966 3 48.65 30.95 -15.63 0.126 3965
 3967 3 48.66 30.74 -15.54 0.119 3966
 3968 3 48.71 30.67 -15.42 0.074 3967
 3969 3 50.7 33.51 -16.56 0.141 3913
 3970 3 50.8 33.52 -16.45 0.127 3969
 3971 3 50.89 33.52 -16.28 0.134 3970
 3972 3 50.99 33.57 -16.21 0.113 3971
 3973 3 51.02 33.48 -16.15 0.095 3972
 3974 3 51.07 33.37 -16.12 0.112 3973
 3975 3 51.14 33.26 -16.06 0.115 3974
 3976 3 51.21 33.14 -16.04 0.147 3975
 3977 3 51.28 33.07 -15.94 0.181 3976
 3978 3 51.49 33.08 -15.73 0.191 3977
 3979 3 51.71 33.11 -15.55 0.152 3978
 3980 3 51.76 33.01 -15.34 0.13 3979
 3981 3 51.84 32.93 -15.21 0.13 3980
 3982 3 51.91 32.81 -15.1 0.137 3981
 3983 3 51.95 32.78 -14.96 0.12 3982
 3984 3 51.95 32.77 -14.75 0.179 3983
 3985 3 52.06 32.75 -14.62 0.171 3984
 3986 3 52.29 32.84 -14.52 0.18 3985
 3987 3 52.34 32.75 -14.29 0.233 3986
 3988 3 52.36 32.69 -14.21 0.348 3987
 3989 3 52.36 32.54 -14.1 0.53 3988
 3990 3 52.42 32.61 -13.95 0.625 3989
 3991 3 52.45 32.6 -13.79 0.714 3990
 3992 3 52.46 32.61 -13.51 0.654 3991
 3993 3 53.22 32.93 -13.45 0.121 3992
 3994 3 53.39 32.98 -13.34 0.138 3993
 3995 3 53.56 33.08 -13.27 0.154 3994
 3996 3 53.65 33.2 -13.29 0.113 3995
 3997 3 53.79 33.21 -13.22 0.115 3996
 3998 3 53.93 33.19 -13.17 0.079 3997
 3999 3 54.04 33.12 -13.14 0.09 3998
 4000 3 54.14 33.04 -13.05 0.095 3999
 4001 3 54.28 32.96 -12.95 0.099 4000
 4002 3 54.32 33 -12.83 0.165 4001
 4003 3 54.38 33 -12.72 0.255 4002
 4004 3 54.72 32.92 -12.82 0.141 4003
 4005 3 54.89 32.91 -12.82 0.076 4004
 4006 3 55.01 32.92 -12.79 0.098 4005
 4007 3 55.08 33.01 -12.76 0.111 4006
 4008 3 55.13 33.16 -12.77 0.136 4007
 4009 3 55.13 33.32 -12.81 0.138 4008
 4010 3 55.18 33.44 -12.76 0.092 4009
 4011 3 55.22 33.59 -12.69 0.08 4010
 4012 3 55.23 33.75 -12.67 0.12 4011
 4013 3 55.3 33.92 -12.66 0.109 4012
 4014 3 55.4 34.05 -12.61 0.09 4013
 4015 3 55.48 34.2 -12.5 0.081 4014
 4016 3 55.63 34.33 -12.38 0.123 4015
 4017 3 55.83 34.38 -12.25 0.149 4016
 4018 3 56.01 34.39 -12.06 0.07 4017
 4019 3 56.08 34.43 -12 0.094 4018
 4020 3 56.16 34.52 -11.97 0.094 4019
 4021 3 56.31 34.62 -11.93 0.095 4020
 4022 3 56.42 34.71 -11.89 0.085 4021
 4023 3 56.55 34.82 -11.88 0.105 4022
 4024 3 56.63 34.86 -11.77 0.109 4023
 4025 3 56.78 34.93 -11.73 0.081 4024
 4026 3 56.87 35.03 -11.65 0.085 4025
 4027 3 57.05 35.1 -11.57 0.104 4026
 4028 3 57.18 35.19 -11.57 0.125 4027
 4029 3 57.26 35.3 -11.57 0.131 4028
 4030 3 57.39 35.4 -11.53 0.121 4029
 4031 3 57.47 35.46 -11.67 0.122 4030
 4032 3 57.59 35.43 -11.75 0.11 4031
 4033 3 57.75 35.29 -11.78 0.076 4032
 4034 3 57.85 35.16 -11.78 0.134 4033
 4035 3 57.85 35.01 -11.81 0.196 4034
 4036 3 57.52 35.06 -11.51 0.123 4035
 4037 3 57.48 35.14 -11.36 0.138 4036
 4038 3 57.47 35.21 -11.31 0.085 4037
 4039 3 58.16 34.99 -12.07 0.081 4035
 4040 3 58.32 35.02 -12 0.101 4039
 4041 3 54.13 33.05 -12.4 0.121 4003
 4042 3 54.2 33.05 -12.25 0.097 4041
 4043 3 54.28 33.05 -12.09 0.132 4042
 4044 3 54.18 32.84 -12.08 0.1 4043
 4045 3 54.1 32.72 -12.04 0.112 4044
 4046 3 53.99 32.64 -12.02 0.105 4045
 4047 3 53.86 32.54 -11.99 0.128 4046
 4048 3 53.86 32.32 -11.94 0.123 4047
 4049 3 53.87 32.21 -11.83 0.126 4048
 4050 3 53.86 32.07 -11.77 0.116 4049
 4051 3 54.42 33.17 -12 0.115 4043
 4052 3 54.5 33.36 -11.86 0.112 4051
 4053 3 54.52 33.56 -11.84 0.128 4052
 4054 3 54.53 33.75 -11.79 0.148 4053
 4055 3 54.59 33.85 -11.73 0.093 4054
 4056 3 52.22 32.22 -13.44 0.566 3992
 4057 3 52.1 32.05 -13.32 0.503 4056
 4058 3 52.31 31.9 -13.32 0.414 4057
 4059 3 52.45 31.86 -13.38 0.314 4058
 4060 3 52.41 31.84 -13.28 0.287 4059
 4061 3 52.36 32.05 -13.23 0.203 4060
 4062 3 52.24 32.12 -13.18 0.000125 4061
 4063 3 52.67 31.69 -13.12 0.149 4060
 4064 3 52.67 31.58 -13.11 0.238 4063
 4065 3 52.7 31.53 -12.86 0.139 4064
 4066 3 52.55 31.43 -12.77 0.158 4065
 4067 3 52.31 31.34 -12.7 0.069 4066
 4068 3 52.2 31.36 -12.58 0.127 4067
 4069 3 52.16 31.34 -12.46 0.106 4068
 4070 3 52.4 31.36 -13.42 0.184 4064
 4071 3 52.4 31.23 -13.58 0.193 4070
 4072 3 52.31 31.09 -13.72 0.186 4071
 4073 3 52.32 30.94 -13.76 0.194 4072
 4074 3 52.28 30.74 -13.76 0.139 4073
 4075 3 52.55 31.73 -13.4 0.104 4059
 4076 3 51.46 31.98 -13.09 0.161 4057
 4077 3 51.36 31.84 -13.06 0.169 4076
 4078 3 51.27 31.75 -13.03 0.203 4077
 4079 3 50.98 31.78 -13.06 0.128 4078
 4080 3 50.93 31.65 -13.12 0.153 4079
 4081 3 50.74 31.59 -13.19 0.147 4080
 4082 3 50.45 31.64 -13.12 0.162 4081
 4083 3 50.24 31.67 -13 0.14 4082
 4084 3 50.08 31.74 -12.92 0.117 4083
 4085 3 49.89 31.69 -12.91 0.089 4084
 4086 3 49.76 31.68 -12.86 0.12 4085
 4087 3 49.65 31.64 -12.95 0.162 4086
 4088 3 49.53 31.63 -13.09 0.143 4087
 4089 3 52.97 33.55 -13.5 0.105 3991
 4090 3 53.13 33.68 -13.63 0.121 4089
 4091 3 53.17 33.77 -13.65 0.099 4090
 4092 3 53.1 33.89 -13.64 0.079 4091
 4093 3 53.15 34.02 -13.65 0.122 4092
 4094 3 53.19 34.16 -13.64 0.092 4093
 4095 3 53.16 34.44 -13.67 0.144 4094
 4096 3 53.21 34.62 -13.82 0.095 4095
 4097 3 53.22 34.83 -13.95 0.071 4096
 4098 3 53.27 34.98 -13.91 0.127 4097
 4099 3 53.35 35.06 -13.93 0.153 4098
 4100 3 53.34 35.23 -14.1 0.131 4099
 4101 3 53.35 35.4 -14.07 0.103 4100
 4102 3 53.4 35.58 -14 0.093 4101
 4103 3 53.51 35.62 -13.9 0.119 4102
 4104 3 53.56 35.55 -13.83 0.175 4103
 4105 3 53.44 35.81 -13.68 0.118 4104
 4106 3 53.39 35.98 -13.68 0.118 4105
 4107 3 53.4 36.08 -13.63 0.000125 4106
 4108 3 52.63 32.35 -14.78 0.144 3990
 4109 3 52.79 32.41 -14.82 0.085 4108
 4110 3 52.92 32.46 -14.88 0.131 4109
 4111 3 52.95 32.49 -15 0.127 4110
 4112 3 53.01 32.66 -15.05 0.133 4111
 4113 3 53.14 32.85 -14.94 0.105 4112
 4114 3 53.23 32.94 -14.92 0.111 4113
 4115 3 49.8 36.63 -17.27 0.13 3716
 4116 3 49.88 36.69 -17.34 0.13 4115
 4117 3 50.02 36.76 -17.42 0.164 4116
 4118 3 50.03 37.11 -17.35 0.099 4117
 4119 3 50.04 37.24 -17.33 0.058 4118
 4120 3 50.04 37.34 -17.36 0.071 4119
 4121 3 50.07 37.55 -17.28 0.141 4120
 4122 3 50.2 37.67 -17.17 0.134 4121
 4123 3 50.34 37.75 -17 0.104 4122
 4124 3 50.44 37.8 -16.85 0.147 4123
 4125 3 50.45 37.63 -16.66 0.092 4124
 4126 3 50.54 37.58 -16.53 0.074 4125
 4127 3 50.71 37.61 -16.38 0.08 4126
 4128 3 50.75 37.7 -16.27 0.095 4127
 4129 3 50.82 37.84 -16.23 0.111 4128
 4130 3 50.84 37.97 -16.24 0.084 4129
 4131 3 50.83 38.08 -16.23 0.08 4130
 4132 3 50.57 38.08 -16.92 0.121 4124
 4133 3 50.67 38.13 -16.8 0.146 4132
 4134 3 47.53 37.59 -15.18 0.086 3477
 4135 3 47.5 37.72 -15.22 0.082 4134
 4136 3 47.49 37.86 -15.28 0.11 4135
 4137 3 47.45 37.98 -15.47 0.108 4136
 4138 3 47.52 38.04 -15.55 0.071 4137
 4139 3 47.6 38.15 -15.62 0.087 4138
 4140 3 47.77 38.14 -15.68 0.119 4139
 4141 3 47.99 38.18 -15.59 0.168 4140
 4142 3 48.09 38.18 -15.54 0.167 4141
 4143 3 48.26 38.37 -15.51 0.109 4142
 4144 3 48.37 38.44 -15.49 0.118 4143
 4145 3 48.52 38.49 -15.44 0.076 4144
 4146 3 48.67 38.49 -15.43 0.097 4145
 4147 3 48.82 38.52 -15.47 0.095 4146
 4148 3 48.96 38.46 -15.47 0.119 4147
 4149 3 49.09 38.4 -15.63 0.106 4148
 4150 3 49.17 38.39 -15.77 0.125 4149
 4151 3 49.35 38.38 -15.78 0.134 4150
 4152 3 49.52 38.44 -15.88 0.125 4151
 4153 3 49.68 38.43 -15.97 0.115 4152
 4154 3 49.83 38.4 -15.97 0.082 4153
 4155 3 48.76 38.66 -15.29 0.076 4146
 4156 3 48.7 38.74 -15.16 0.142 4155
 4157 3 48.81 38.82 -15.03 0.127 4156
 4158 3 48.89 38.78 -14.91 0.192 4157
 4159 3 48.9 38.77 -14.77 0.206 4158
 4160 3 48.71 38.88 -14.62 0.064 4159
 4161 3 48.64 38.8 -14.51 0.111 4160
 4162 3 47.85 36.29 -14.65 0.107 3471
 4163 3 47.86 36.3 -14.8 0.177 4162
 4164 3 48.06 36.34 -14.93 0.11 4163
 4165 3 48.04 36.31 -15.07 0.052 4164
 4166 3 48.59 36.68 -14.03 0.071 3467
 4167 3 48.62 36.82 -14.09 0.101 4166
 4168 3 48.69 36.93 -14.09 0.094 4167
 4169 3 48.81 37.01 -13.98 0.085 4168
 4170 3 49.05 37.09 -14.02 0.079 4169
 4171 3 49.23 37.14 -14.04 0.097 4170
 4172 3 49.41 37.2 -14.07 0.146 4171
 4173 3 49.53 37.27 -14.14 0.000125 4172
 4174 3 48.92 37.23 -13.92 0.077 4169
 4175 3 49.01 37.29 -13.9 0.133 4174
 4176 3 49.15 37.39 -13.91 0.113 4175
 4177 3 49.18 37.57 -13.96 0.045 4176
 4178 3 49.03 37.63 -13.94 0.11 4177
 4179 3 48.86 37.7 -13.85 0.106 4178
 4180 3 48.79 37.82 -13.78 0.112 4179
 4181 3 48.72 37.94 -13.65 0.121 4180
 4182 3 48.56 38.15 -13.45 0.139 4181
 4183 3 48.47 38.22 -13.32 0.179 4182
 4184 3 48.39 38.19 -13.1 0.177 4183
 4185 3 48.46 38.29 -12.87 0.167 4184
 4186 3 48.44 38.35 -12.63 0.132 4185
 4187 3 48.34 38.39 -12.47 0.108 4186
 4188 3 48.21 38.38 -12.34 0.129 4187
 4189 3 48.15 38.36 -12.25 0.084 4188
 4190 3 48.07 35.59 -11.98 0.154 3453
 4191 3 47.99 35.38 -11.97 0.133 4190
 4192 3 48.01 35.26 -12.14 0.123 4191
 4193 3 48.02 35.13 -12.32 0.112 4192
 4194 3 47.94 35.03 -12.39 0.147 4193
 4195 3 47.9 34.72 -12.37 0.109 4194
 4196 3 47.81 34.54 -12.47 0.142 4195
 4197 3 47.78 34.38 -12.55 0.103 4196
 4198 3 47.75 34.26 -12.61 0.088 4197
 4199 3 47.64 34.15 -12.65 0.103 4198
 4200 3 47.52 34.02 -12.72 0.141 4199
 4201 3 47.46 33.84 -12.69 0.126 4200
 4202 3 47.4 33.68 -12.59 0.141 4201
 4203 3 47.28 33.63 -12.53 0.172 4202
 4204 3 47.15 33.65 -12.97 0.076 4203
 4205 3 47.01 33.71 -13.07 0.142 4204
 4206 3 46.92 33.76 -13.22 0.097 4205
 4207 3 46.8 33.75 -13.32 0.087 4206
 4208 3 46.67 33.72 -13.4 0.108 4207
 4209 3 46.67 33.68 -13.61 0.08 4208
 4210 3 47.31 33.37 -12.28 0.122 4203
 4211 3 47.26 33.3 -12.17 0.131 4210
 4212 3 47.18 33.21 -12.04 0.094 4211
 4213 3 47.14 33.11 -11.89 0.095 4212
 4214 3 47.13 33.07 -11.75 0.121 4213
 4215 3 47.13 33.02 -11.53 0.106 4214
 4216 3 47.13 32.91 -11.4 0.1 4215
 4217 3 47.26 32.76 -11.24 0.106 4216
 4218 3 47.28 32.65 -11.1 0.095 4217
 4219 3 47.24 32.59 -10.89 0.138 4218
 4220 3 47.23 32.51 -10.77 0.119 4219
 4221 3 47.26 32.33 -10.7 0.053 4220
 4222 3 47.27 32.17 -10.71 0.122 4221
 4223 3 47.32 32.06 -10.69 0.11 4222
 4224 3 47.56 32.02 -10.56 0.066 4223
 4225 3 47.66 31.99 -10.49 0.089 4224
 4226 3 47.72 31.96 -10.32 0.119 4225
 4227 3 47.86 31.97 -10.22 0.071 4226
 4228 3 47.96 35.23 -11.8 0.127 4191
 4229 3 47.99 35.11 -11.72 0.116 4228
 4230 3 48.01 35.07 -11.57 0.109 4229
 4231 3 47.93 35.04 -11.43 0.112 4230
 4232 3 47.84 35.05 -11.28 0.075 4231
 4233 3 47.8 35.02 -11.1 0.085 4232
 4234 3 47.81 34.85 -10.99 0.103 4233
 4235 3 47.84 34.76 -10.88 0.104 4234
 4236 3 47.92 34.68 -10.79 0.07 4235
 4237 3 47.89 34.5 -10.73 0.048 4236
 4238 3 47.79 34.33 -10.69 0.108 4237
 4239 3 47.82 34.17 -10.59 0.11 4238
 4240 3 47.89 34.02 -10.52 0.099 4239
 4241 3 47.92 33.98 -10.35 0.094 4240
 4242 3 47.93 33.96 -10.13 0.102 4241
 4243 3 48.02 33.94 -10 0.072 4242
 4244 3 48.06 33.93 -9.9 0.075 4243
 4245 3 48.12 33.89 -9.78 0.075 4244
 4246 3 48.22 33.92 -9.63 0.127 4245
 4247 3 48.33 33.93 -9.5 0.127 4246
 4248 3 48.41 33.94 -9.39 0.073 4247
 4249 3 47.92 36.28 -9.67 0.284 3440
 4250 3 47.97 36.47 -9.64 0.262 4249
 4251 3 48.07 36.67 -9.57 0.294 4250
 4252 3 47.77 36.73 -9.42 0.177 4251
 4253 3 47.57 36.75 -9.44 0.146 4252
 4254 3 47.43 36.75 -9.46 0.14 4253
 4255 3 47.32 36.83 -9.6 0.144 4254
 4256 3 47.36 36.69 -9.17 0.099 4254
 4257 3 47.28 36.67 -9.04 0.114 4256
 4258 3 47.15 36.61 -8.95 0.158 4257
 4259 3 47.31 36.45 -8.67 0.118 4258
 4260 3 47.38 36.39 -8.48 0.134 4259
 4261 3 47.37 36.3 -8.3 0.131 4260
 4262 3 47.41 36.26 -8.1 0.128 4261
 4263 3 47.45 36.25 -7.91 0.098 4262
 4264 3 47.47 36.17 -7.81 0.128 4263
 4265 3 47.5 36.15 -7.61 0.138 4264
 4266 3 47.48 36.2 -7.45 0.114 4265
 4267 3 47.38 36.3 -7.29 0.125 4266
 4268 3 47.27 36.32 -7.23 0.22 4267
 4269 3 47.23 36.3 -7.13 0.25 4268
 4270 3 47.36 36.18 -6.78 0.141 4269
 4271 3 47.47 36.22 -6.68 0.154 4270
 4272 3 47.68 36.29 -6.78 0.117 4271
 4273 3 47.76 36.46 -6.74 0.094 4272
 4274 3 47.36 36.14 -6.44 0.11 4271
 4275 3 47.36 36.14 -6.22 0.15 4274
 4276 3 47.43 36.17 -6.11 0.189 4275
 4277 3 47.66 36.31 -5.98 0.135 4276
 4278 3 47.58 36.46 -5.89 0.155 4277
 4279 3 47.56 36.64 -5.8 0.194 4278
 4280 3 47.57 36.74 -5.69 0.227 4279
 4281 3 47.64 36.73 -5.58 0.297 4280
 4282 3 48.12 36.82 -5.4 0.081 4281
 4283 3 48.17 36.75 -5.23 0.119 4282
 4284 3 48.25 36.69 -5.2 0.081 4283
 4285 3 47.29 36.54 -5.51 0.081 4281
 4286 3 47.2 36.43 -5.45 0.057 4285
 4287 3 47.18 36.31 -5.43 0.000125 4286
 4288 3 47.21 36.03 -6.08 0.144 4276
 4289 3 47.12 35.99 -6.01 0.145 4288
 4290 3 47.14 35.78 -5.94 0.114 4289
 4291 3 47.11 35.68 -5.84 0.142 4290
 4292 3 46.98 35.56 -5.85 0.139 4291
 4293 3 46.79 35.41 -5.82 0.085 4292
 4294 3 46.61 35.33 -5.86 0.1 4293
 4295 3 46.47 35.32 -5.85 0.118 4294
 4296 3 46.36 35.32 -5.81 0.075 4295
 4297 3 46.24 35.33 -5.81 0.081 4296
 4298 3 46.06 35.31 -5.69 0.083 4297
 4299 3 46 35.25 -5.54 0.134 4298
 4300 3 45.92 35.26 -5.43 0.169 4299
 4301 3 45.83 35.28 -5.34 0.132 4300
 4302 3 45.63 35.29 -5.33 0.091 4301
 4303 3 45.52 35.27 -5.25 0.061 4302
 4304 3 45.49 35.12 -5.19 0.07 4303
 4305 3 45.34 35.2 -5.16 0.108 4304
 4306 3 45.23 35.15 -5.08 0.112 4305
 4307 3 45.01 35.22 -5.04 0.096 4306
 4308 3 44.89 35 -5.01 0.139 4307
 4309 3 44.77 34.83 -5 0.141 4308
 4310 3 44.63 34.67 -5.06 0.000125 4309
 4311 3 46.88 36.64 -8.94 0.114 4258
 4312 3 46.8 36.63 -8.82 0.123 4311
 4313 3 46.74 36.68 -8.62 0.117 4312
 4314 3 46.61 36.83 -8.5 0.104 4313
 4315 3 46.49 36.85 -8.41 0.11 4314
 4316 3 46.43 36.85 -8.32 0.103 4315
 4317 3 46.36 36.87 -8.16 0.102 4316
 4318 3 46.31 36.93 -8.06 0.116 4317
 4319 3 46.23 37.03 -8.05 0.188 4318
 4320 3 46.1 37.11 -7.81 0.135 4319
 4321 3 46.14 37.23 -7.67 0.149 4320
 4322 3 46.2 37.35 -7.48 0.145 4321
 4323 3 46.19 37.51 -7.34 0.108 4322
 4324 3 46.21 37.67 -7.19 0.09 4323
 4325 3 46.22 37.78 -7.11 0.127 4324
 4326 3 46.12 37.9 -7.03 0.172 4325
 4327 3 46.02 38.02 -6.99 0.14 4326
 4328 3 45.9 38.14 -6.91 0.128 4327
 4329 3 45.94 38.31 -6.78 0.152 4328
 4330 3 45.91 38.43 -6.83 0.143 4329
 4331 3 45.82 38.53 -6.9 0.166 4330
 4332 3 45.61 38.71 -6.95 0.22 4331
 4333 3 45.51 38.89 -6.65 0.118 4332
 4334 3 45.39 38.91 -6.53 0.132 4333
 4335 3 45.29 39.02 -6.46 0.139 4334
 4336 3 45.21 39.1 -6.31 0.107 4335
 4337 3 45.15 39.19 -6.11 0.174 4336
 4338 3 45.12 39.28 -6.03 0.134 4337
 4339 3 45.09 39.4 -5.93 0.166 4338
 4340 3 45 39.5 -5.78 0.156 4339
 4341 3 44.89 39.56 -5.73 0.247 4340
 4342 3 44.89 39.53 -5.41 0.159 4341
 4343 3 44.85 39.51 -5.26 0.164 4342
 4344 3 44.93 39.37 -5.02 0.125 4343
 4345 3 44.97 39.24 -4.86 0.094 4344
 4346 3 44.95 39.09 -4.7 0.09 4345
 4347 3 45.02 39 -4.62 0.108 4346
 4348 3 45.06 38.92 -4.49 0.123 4347
 4349 3 45.06 39.01 -4.3 0.104 4348
 4350 3 45.06 39.07 -4.17 0.106 4349
 4351 3 45.09 39.14 -4.05 0.089 4350
 4352 3 45.11 39.22 -3.88 0.097 4351
 4353 3 45.17 39.28 -3.73 0.084 4352
 4354 3 45.19 39.32 -3.47 0.076 4353
 4355 3 45.26 39.36 -3.21 0.119 4354
 4356 3 45.41 39.38 -3.02 0.1 4355
 4357 3 45.51 39.39 -2.91 0.101 4356
 4358 3 45.63 39.45 -2.74 0.119 4357
 4359 3 45.66 39.57 -2.7 0.156 4358
 4360 3 45.5 39.65 -2.86 0.069 4359
 4361 3 45.81 39.71 -2.47 0.139 4359
 4362 3 45.94 39.75 -2.31 0.102 4361
 4363 3 46.05 39.89 -2.18 0.083 4362
 4364 3 46.15 39.95 -2.08 0.159 4363
 4365 3 46.23 40.03 -2.03 0.19 4364
 4366 3 46.39 40 -2.25 0.083 4365
 4367 3 46.32 39.84 -2.42 0.052 4366
 4368 3 46.32 40.1 -1.98 0.122 4365
 4369 3 46.51 40.26 -1.87 0.078 4368
 4370 3 46.72 40.32 -1.85 0.062 4369
 4371 3 46.07 40.05 -1.69 0.11 4368
 4372 3 46.12 40.1 -1.59 0.096 4371
 4373 3 46.16 40.21 -1.39 0.06 4372
 4374 3 46.2 40.26 -1.22 0.079 4373
 4375 3 46.25 40.35 -1.07 0.066 4374
 4376 3 46.26 40.36 -0.97 0.102 4375
 4377 3 46.26 40.27 -0.85 0.112 4376
 4378 3 45.93 39.67 -2.14 0.066 4362
 4379 3 45.96 39.74 -2.02 0.083 4378
 4380 3 44.67 39.64 -6.03 0.126 4341
 4381 3 44.52 39.63 -6.22 0.085 4380
 4382 3 44.41 39.61 -6.33 0.117 4381
 4383 3 44.36 39.61 -6.46 0.158 4382
 4384 3 45.44 38.62 -7.26 0.143 4332
 4385 3 45.37 38.64 -7.39 0.175 4384
 4386 3 45.21 38.59 -7.49 0.2 4385
 4387 3 45.32 38.81 -7.7 0.123 4386
 4388 3 45.36 38.96 -7.85 0.124 4387
 4389 3 45.39 39.04 -7.93 0.202 4388
 4390 3 45.43 39.18 -7.96 0.235 4389
 4391 3 45.43 39.3 -7.98 0.312 4390
 4392 3 45.43 39.56 -7.73 0.186 4391
 4393 3 45.13 39.66 -7.69 0.132 4392
 4394 3 45.13 39.7 -7.48 0.132 4393
 4395 3 45.15 39.72 -7.31 0.15 4394
 4396 3 45.13 39.77 -7.17 0.144 4395
 4397 3 45.14 39.77 -6.95 0.123 4396
 4398 3 45.12 39.76 -6.72 0.118 4397
 4399 3 45.1 39.86 -6.61 0.155 4398
 4400 3 45.1 39.9 -6.43 0.143 4399
 4401 3 45.12 39.98 -6.19 0.116 4400
 4402 3 45.1 39.93 -6.04 0.111 4401
 4403 3 45.08 39.87 -5.83 0.119 4402
 4404 3 45.11 39.85 -5.69 0.073 4403
 4405 3 45.35 39.1 -8.31 0.25 4391
 4406 3 45.17 39.54 -8.11 0.138 4405
 4407 3 45.09 39.68 -8.08 0.117 4406
 4408 3 44.99 39.72 -8.16 0.104 4407
 4409 3 44.89 39.76 -8.36 0.095 4408
 4410 3 44.81 39.8 -8.5 0.131 4409
 4411 3 44.72 39.82 -8.65 0.045 4410
 4412 3 45.27 38.9 -8.51 0.169 4405
 4413 3 45.24 38.92 -8.63 0.107 4412
 4414 3 45.04 38.33 -7.46 0.11 4386
 4415 3 44.93 38.17 -7.5 0.111 4414
 4416 3 44.85 38.07 -7.58 0.138 4415
 4417 3 44.82 37.96 -7.61 0.111 4416
 4418 3 44.65 37.88 -7.65 0.092 4417
 4419 3 44.58 37.83 -7.77 0.041 4418
 4420 3 44.5 37.77 -7.85 0.08 4419
 4421 3 44.49 37.73 -8.01 0.083 4420
 4422 3 44.33 37.49 -8 0.092 4421
 4423 3 44.22 37.41 -8.04 0.139 4422
 4424 3 44.33 37.36 -8.21 0.171 4423
 4425 3 44.26 37.19 -8.31 0.091 4424
 4426 3 44.28 37.04 -8.28 0.106 4425
 4427 3 44.27 36.93 -8.32 0.117 4426
 4428 3 44.3 36.84 -8.44 0.115 4427
 4429 3 44.23 36.75 -8.56 0.137 4428
 4430 3 44.27 36.6 -8.67 0.131 4429
 4431 3 44.28 36.52 -8.73 0.105 4430
 4432 3 44.38 36.22 -8.68 0.075 4431
 4433 3 44.48 36.11 -8.61 0.094 4432
 4434 3 44.5 35.98 -8.53 0.112 4433
 4435 3 44.52 35.8 -8.52 0.12 4434
 4436 3 44.42 35.58 -8.47 0.145 4435
 4437 3 44.25 35.41 -8.57 0.14 4436
 4438 3 43.96 35.24 -8.74 0.108 4437
 4439 3 43.82 35.19 -8.85 0.108 4438
 4440 3 43.68 35.01 -8.91 0.105 4439
 4441 3 43.62 34.93 -8.94 0.123 4440
 4442 3 43.55 34.95 -9.04 0.17 4441
 4443 3 43.67 34.49 -8.95 0.072 4442
 4444 3 43.6 34.57 -8.78 0.064 4443
 4445 3 48.16 36.83 -9.58 0.283 4251
 4446 3 48.34 36.94 -9.57 0.274 4445
 4447 3 48.44 37.1 -9.56 0.252 4446
 4448 3 48.55 37.25 -9.53 0.256 4447
 4449 3 48.62 37.61 -9.45 0.332 4448
 4450 3 48.45 38.11 -9.39 0.128 4449
 4451 3 48.35 38.18 -9.33 0.159 4450
 4452 3 48.27 38.34 -9.28 0.229 4451
 4453 3 47.96 38.3 -9.45 0.118 4452
 4454 3 47.82 38.42 -9.53 0.084 4453
 4455 3 47.77 38.51 -9.64 0.097 4454
 4456 3 47.75 38.56 -9.76 0.145 4455
 4457 3 47.58 38.68 -9.73 0.177 4456
 4458 3 47.44 38.77 -9.73 0.119 4457
 4459 3 47.29 38.87 -9.7 0.096 4458
 4460 3 47.22 38.96 -9.64 0.118 4459
 4461 3 47.23 39.03 -9.57 0.134 4460
 4462 3 47.32 39.15 -9.45 0.171 4461
 4463 3 47.29 39.22 -9.37 0.266 4462
 4464 3 47.03 39.32 -9.7 0.081 4463
 4465 3 46.91 39.36 -9.69 0.074 4464
 4466 3 46.79 39.3 -9.72 0.069 4465
 4467 3 46.68 39.24 -9.82 0.108 4466
 4468 3 46.47 39.4 -9.77 0.1 4467
 4469 3 46.32 39.48 -9.87 0.103 4468
 4470 3 46.23 39.61 -9.91 0.111 4469
 4471 3 46.17 39.7 -9.96 0.101 4470
 4472 3 48.55 38.57 -9.03 0.126 4452
 4473 3 48.59 38.75 -8.95 0.132 4472
 4474 3 48.65 38.85 -8.88 0.147 4473
 4475 3 48.63 38.97 -8.83 0.128 4474
 4476 3 48.59 39.06 -8.76 0.094 4475
 4477 3 48.6 39.19 -8.73 0.075 4476
 4478 3 48.65 39.28 -8.69 0.094 4477
 4479 3 48.68 39.44 -8.6 0.105 4478
 4480 3 48.7 39.63 -8.54 0.112 4479
 4481 3 48.78 39.71 -8.44 0.137 4480
 4482 3 48.93 39.77 -8.21 0.137 4481
 4483 3 49.02 39.89 -7.99 0.116 4482
 4484 3 49.06 39.93 -7.81 0.113 4483
 4485 3 49 39.98 -7.7 0.135 4484
 4486 3 48.98 39.9 -7.57 0.117 4485
 4487 3 48.96 39.61 -7.46 0.09 4486
 4488 3 48.86 39.53 -7.34 0.114 4487
 4489 3 48.82 39.49 -7.17 0.117 4488
 4490 3 48.69 39.4 -7.07 0.105 4489
 4491 3 48.59 39.48 -6.98 0.094 4490
 4492 3 48.52 39.53 -6.88 0.095 4491
 4493 3 48.82 37.71 -9.47 0.282 4449
 4494 3 48.89 37.81 -9.44 0.302 4493
 4495 3 49.17 38.09 -9.05 0.48 4494
 4496 3 49.21 38.21 -9.07 0.463 4495
 4497 3 49.24 38.39 -9.1 0.469 4496
 4498 3 49.27 38.51 -9.14 0.429 4497
 4499 3 49.32 38.67 -9.15 0.322 4498
 4500 3 49.33 38.82 -9.16 0.254 4499
 4501 3 49.46 39.02 -9.11 0.277 4500
 4502 3 49.51 39.24 -9.07 0.284 4501
 4503 3 49.6 39.43 -8.96 0.312 4502
 4504 3 49.62 39.61 -8.88 0.283 4503
 4505 3 49.67 39.82 -8.76 0.257 4504
 4506 3 49.67 40.04 -8.73 0.264 4505
 4507 3 49.71 40.23 -8.67 0.249 4506
 4508 3 49.8 40.44 -8.67 0.219 4507
 4509 3 49.88 40.58 -8.67 0.23 4508
 4510 3 49.98 40.77 -8.7 0.274 4509
 4511 3 50.02 40.98 -8.75 0.305 4510
 4512 3 50.15 41.13 -8.73 0.341 4511
 4513 3 50.22 41.37 -8.73 0.353 4512
 4514 3 50.25 41.5 -8.74 0.242 4513
 4515 3 50.34 41.53 -8.79 0.27 4514
 4516 3 50.42 41.61 -8.77 0.237 4515
 4517 3 50.46 41.82 -8.8 0.265 4516
 4518 3 50.58 42.06 -8.85 0.302 4517
 4519 3 50.74 42.25 -8.86 0.294 4518
 4520 3 50.89 42.43 -8.93 0.338 4519
 4521 3 51.06 42.62 -9.07 0.484 4520
 4522 3 51.86 42.68 -9.07 0.152 4521
 4523 3 52 42.63 -8.97 0.201 4522
 4524 3 52.2 42.64 -8.85 0.115 4523
 4525 3 52.35 42.74 -8.67 0.112 4524
 4526 3 52.52 42.72 -8.65 0.096 4525
 4527 3 52.63 42.7 -8.63 0.109 4526
 4528 3 52.81 42.68 -8.57 0.088 4527
 4529 3 52.93 42.58 -8.55 0.084 4528
 4530 3 53.05 42.55 -8.49 0.075 4529
 4531 3 53.18 42.5 -8.49 0.122 4530
 4532 3 53.34 42.46 -8.48 0.132 4531
 4533 3 53.55 42.45 -8.53 0.146 4532
 4534 3 53.69 42.36 -8.5 0.127 4533
 4535 3 53.84 42.28 -8.51 0.153 4534
 4536 3 54.03 42.27 -8.5 0.151 4535
 4537 3 54.15 42.36 -8.46 0.105 4536
 4538 3 54.27 42.39 -8.49 0.102 4537
 4539 3 54.32 42.5 -8.54 0.109 4538
 4540 3 54.31 42.64 -8.56 0.071 4539
 4541 3 54.3 42.74 -8.64 0.108 4540
 4542 3 54.23 42.82 -8.74 0.137 4541
 4543 3 54.26 43 -8.79 0.101 4542
 4544 3 51.1 42.68 -9.06 0.407 4521
 4545 3 51.26 42.93 -9.02 0.371 4544
 4546 3 51.29 43.1 -9.18 0.482 4545
 4547 3 51.38 43.34 -9.23 0.602 4546
 4548 3 51.25 43.5 -9.22 0.613 4547
 4549 3 51.18 43.75 -9.48 0.624 4548
 4550 3 51.04 44.09 -10.2 0.199 4549
 4551 3 51.06 44.17 -10.25 0.21 4550
 4552 3 51.12 44.36 -10.18 0.202 4551
 4553 3 51.19 44.5 -10.17 0.086 4552
 4554 3 51.15 43.87 -9.29 0.627 4549
 4555 3 51.15 43.96 -9.38 0.525 4554
 4556 3 51.18 44.07 -9.4 0.404 4555
 4557 3 51.21 44.23 -9.36 0.373 4556
 4558 3 51.25 44.36 -9.5 0.273 4557
 4559 3 51.36 44.57 -9.64 0.254 4558
 4560 3 51.37 44.65 -9.8 0.23 4559
 4561 3 51.42 44.84 -10.04 0.227 4560
 4562 3 51.38 44.97 -10.13 0.234 4561
 4563 3 51.28 45.08 -10.22 0.233 4562
 4564 3 51.21 45.4 -10.28 0.318 4563
 4565 3 51.21 45.63 -10.08 0.179 4564
 4566 3 51.16 45.71 -9.86 0.139 4565
 4567 3 51.13 45.75 -9.69 0.124 4566
 4568 3 51.15 45.77 -9.44 0.098 4567
 4569 3 51.16 45.81 -9.26 0.085 4568
 4570 3 51.1 45.93 -9.17 0.123 4569
 4571 3 50.99 46.05 -9.11 0.173 4570
 4572 3 50.95 46.12 -8.98 0.16 4571
 4573 3 51.05 46.15 -8.78 0.115 4572
 4574 3 51.05 46.11 -8.68 0.08 4573
 4575 3 51.04 46.13 -8.54 0.115 4574
 4576 3 51.18 46.05 -8.46 0.084 4575
 4577 3 51.33 46.17 -8.38 0.1 4576
 4578 3 51.34 46.37 -8.33 0.122 4577
 4579 3 51.32 46.54 -8.23 0.114 4578
 4580 3 51.38 46.66 -8.22 0.000125 4579
 4581 3 51.08 45.62 -10.35 0.31 4564
 4582 3 50.98 46.49 -10.16 0.649 4581
 4583 3 51.18 46.77 -9.96 0.479 4582
 4584 3 51.35 47.37 -10.12 0.219 4583
 4585 3 51.35 47.48 -10.07 0.203 4584
 4586 3 51.17 46.71 -9.74 0.366 4583
 4587 3 51.22 46.79 -9.62 0.321 4586
 4588 3 51.48 47.16 -9.49 0.174 4587
 4589 3 51.56 47.23 -9.44 0.236 4588
 4590 3 51.65 47.33 -9.4 0.321 4589
 4591 3 51.76 47.29 -9.31 0.325 4590
 4592 3 51.96 47.54 -9.47 0.166 4591
 4593 3 52.05 47.48 -9.34 0.105 4592
 4594 3 52.03 47.35 -9.19 0.101 4593
 4595 3 51.93 47.24 -9.14 0.097 4594
 4596 3 51.91 47.12 -9.09 0.077 4595
 4597 3 51.02 46.6 -10.28 0.604 4582
 4598 3 51.07 47.2 -10.77 0.229 4597
 4599 3 51.08 47.25 -11.08 0.194 4598
 4600 3 51.1 47.31 -11.23 0.201 4599
 4601 3 51.05 47.51 -11.46 0.116 4600
 4602 3 51.01 47.58 -11.55 0.000125 4601
 4603 3 50.98 46.62 -10.37 0.562 4597
 4604 3 50.45 47.22 -10.03 0.274 4603
 4605 3 50.44 47.25 -9.61 0.088 4604
 4606 3 50.4 47.28 -9.39 0.137 4605
 4607 3 50.39 47.35 -9.27 0.122 4606
 4608 3 50.34 47.37 -9.11 0.157 4607
 4609 3 50.27 47.37 -8.95 0.123 4608
 4610 3 50.95 46.63 -10.45 0.562 4603
 4611 3 50.85 46.58 -10.58 0.503 4610
 4612 3 50.74 46.6 -10.69 0.461 4611
 4613 3 50.57 46.77 -10.75 0.394 4612
 4614 3 50.44 46.92 -10.86 0.417 4613
 4615 3 50.46 46.95 -11.03 0.402 4614
 4616 3 50.48 46.94 -11.17 0.373 4615
 4617 3 50.5 46.98 -11.31 0.316 4616
 4618 3 50.57 47.04 -11.49 0.233 4617
 4619 3 50.69 47.11 -11.65 0.204 4618
 4620 3 50.71 47.22 -11.79 0.227 4619
 4621 3 50.59 47.31 -11.89 0.262 4620
 4622 3 50.75 47.4 -12.09 0.256 4621
 4623 3 50.84 47.46 -12.2 0.265 4622
 4624 3 50.78 47.58 -12.26 0.262 4623
 4625 3 50.68 47.66 -12.34 0.174 4624
 4626 3 50.62 47.87 -12.46 0.21 4625
 4627 3 50.35 48.51 -12.97 0.576 4626
 4628 3 50.46 48.43 -13.19 0.266 4627
 4629 3 50.53 48.36 -13.27 0.165 4628
 4630 3 50.59 48.41 -13.41 0.116 4629
 4631 3 50.6 48.38 -13.52 0.156 4630
 4632 3 50.62 48.41 -13.72 0.111 4631
 4633 3 50.81 48.5 -13.76 0.122 4632
 4634 3 50.91 48.5 -13.86 0.134 4633
 4635 3 51.01 48.49 -14.05 0.118 4634
 4636 3 51.03 48.5 -14.18 0.15 4635
 4637 3 51.16 48.44 -14.41 0.13 4636
 4638 3 51.24 48.41 -14.51 0.087 4637
 4639 3 51.32 48.39 -14.66 0.066 4638
 4640 3 51.4 48.34 -14.85 0.106 4639
 4641 3 51.42 48.3 -15.01 0.133 4640
 4642 3 51.46 48.31 -15.19 0.094 4641
 4643 3 51.45 48.35 -15.36 0.083 4642
 4644 3 51.41 48.35 -15.56 0.142 4643
 4645 3 51.39 48.34 -15.79 0.142 4644
 4646 3 51.41 48.32 -15.96 0.108 4645
 4647 3 51.46 48.33 -16.1 0.092 4646
 4648 3 51.54 48.35 -16.28 0.108 4647
 4649 3 51.58 48.41 -16.52 0.178 4648
 4650 3 51.6 48.39 -16.72 0.183 4649
 4651 3 51.36 48.33 -16.81 0.243 4650
 4652 3 51.25 48.45 -16.89 0.156 4651
 4653 3 51.09 48.69 -17.04 0.119 4652
 4654 3 51.1 48.82 -17.1 0.079 4653
 4655 3 51.18 48.51 -16.92 0.156 4652
 4656 3 51.38 48.03 -16.56 0.096 4655
 4657 3 51.43 47.94 -16.48 0.105 4656
 4658 3 51.47 47.82 -16.37 0.09 4657
 4659 3 51.4 47.65 -16.3 0.124 4658
 4660 3 51.35 47.56 -16.21 0.139 4659
 4661 3 51.3 47.46 -16.08 0.149 4660
 4662 3 51.1 47.42 -16.15 0.136 4661
 4663 3 51.29 47.21 -15.94 0.127 4661
 4664 3 51.25 47.07 -15.89 0.08 4663
 4665 3 51.18 46.94 -15.91 0.083 4664
 4666 3 51.13 46.88 -15.78 0.139 4665
 4667 3 51.06 46.78 -15.74 0.000125 4666
 4668 3 51.12 48.56 -16.95 0.156 4655
 4669 3 51.86 48.43 -16.87 0.106 4650
 4670 3 51.85 48.51 -17.07 0.077 4669
 4671 3 51.86 48.53 -17.22 0.083 4670
 4672 3 51.95 48.59 -17.34 0.112 4671
 4673 3 52.02 48.69 -17.41 0.143 4672
 4674 3 52.04 48.78 -17.46 0.18 4673
 4675 3 52.32 48.71 -17.42 0.106 4674
 4676 3 52.58 48.73 -17.5 0.091 4675
 4677 3 52.76 48.78 -17.48 0.098 4676
 4678 3 52.84 48.77 -17.57 0.119 4677
 4679 3 52.82 48.8 -17.72 0.078 4678
 4680 3 52.88 48.83 -17.91 0.105 4679
 4681 3 52.95 48.78 -18 0.114 4680
 4682 3 53.15 48.74 -18.03 0.142 4681
 4683 3 53.23 48.59 -17.98 0.176 4682
 4684 3 53.27 48.42 -17.89 0.115 4683
 4685 3 53.29 48.28 -17.89 0.034 4684
 4686 3 51.77 48.88 -17.59 0.072 4674
 4687 3 51.63 48.84 -17.54 0.068 4686
 4688 3 51.57 48.86 -17.44 0.102 4687
 4689 3 51.48 48.89 -17.36 0.069 4688
 4690 3 50.07 48.92 -13.32 0.438 4627
 4691 3 49.71 48.98 -13.78 0.267 4690
 4692 3 49.57 48.85 -13.95 0.243 4691
 4693 3 49.46 48.86 -14.07 0.262 4692
 4694 3 49.34 48.83 -14.14 0.275 4693
 4695 3 49.28 48.78 -14.46 0.223 4694
 4696 3 49.16 48.8 -14.61 0.228 4695
 4697 3 49.08 48.76 -14.78 0.216 4696
 4698 3 49 48.77 -14.9 0.204 4697
 4699 3 48.87 48.74 -15 0.212 4698
 4700 3 48.76 48.73 -15.25 0.206 4699
 4701 3 48.65 48.76 -15.38 0.186 4700
 4702 3 48.55 48.8 -15.57 0.21 4701
 4703 3 48.4 48.78 -15.71 0.203 4702
 4704 3 48.32 48.79 -15.91 0.152 4703
 4705 3 48.2 48.84 -16.05 0.169 4704
 4706 3 48.11 48.99 -16.17 0.239 4705
 4707 3 48.13 49.13 -16.42 0.222 4706
 4708 3 48.09 49.34 -16.53 0.206 4707
 4709 3 48.16 49.62 -16.61 0.19 4708
 4710 3 48.15 49.81 -16.62 0.207 4709
 4711 3 48.2 50.03 -16.71 0.202 4710
 4712 3 48.24 50.25 -16.77 0.188 4711
 4713 3 48.31 50.48 -16.79 0.177 4712
 4714 3 48.23 50.71 -16.85 0.181 4713
 4715 3 48.2 50.87 -16.93 0.152 4714
 4716 3 48.22 51.03 -16.93 0.184 4715
 4717 3 48.17 51.25 -17 0.22 4716
 4718 3 48.07 51.38 -17.02 0.253 4717
 4719 3 48.03 51.5 -17.08 0.247 4718
 4720 3 47.84 51.69 -17.27 0.188 4719
 4721 3 47.8 51.81 -17.36 0.199 4720
 4722 3 47.72 51.96 -17.48 0.21 4721
 4723 3 47.56 52.04 -17.58 0.218 4722
 4724 3 47.44 52.14 -17.69 0.225 4723
 4725 3 47.46 52.19 -17.78 0.259 4724
 4726 3 47.44 52.26 -17.87 0.309 4725
 4727 3 47.45 52.36 -17.95 0.381 4726
 4728 3 47 52.46 -17.95 0.196 4727
 4729 3 46.95 52.57 -18 0.212 4728
 4730 3 46.89 52.67 -18.06 0.209 4729
 4731 3 46.76 52.8 -18.11 0.232 4730
 4732 3 46.63 52.86 -18.16 0.268 4731
 4733 3 46.56 52.92 -18.11 0.365 4732
 4734 3 46.58 53.01 -18.37 0.251 4733
 4735 3 46.36 53.14 -18.06 0.134 4734
 4736 3 46.45 53.08 -18.41 0.188 4734
 4737 3 46.4 53.23 -18.5 0.207 4736
 4738 3 46.2 53.32 -18.66 0.186 4737
 4739 3 46.04 53.49 -18.72 0.147 4738
 4740 3 45.99 53.58 -18.82 0.16 4739
 4741 3 45.96 53.72 -18.91 0.215 4740
 4742 3 45.66 53.44 -18.83 0.083 4741
 4743 3 45.57 53.36 -18.9 0.093 4742
 4744 3 45.5 53.37 -19.01 0.000125 4743
 4745 3 45.89 53.77 -19.07 0.214 4741
 4746 3 45.93 54.01 -19.13 0.191 4745
 4747 3 45.88 54.06 -19.25 0.188 4746
 4748 3 45.87 54.18 -19.29 0.166 4747
 4749 3 45.82 54.25 -19.41 0.177 4748
 4750 3 45.8 54.35 -19.47 0.209 4749
 4751 3 45.73 54.43 -19.53 0.268 4750
 4752 3 45.38 54.53 -19.65 0.314 4751
 4753 3 45.22 54.57 -19.75 0.323 4752
 4754 3 45.17 54.62 -19.93 0.276 4753
 4755 3 45 54.56 -20.18 0.192 4754
 4756 3 44.78 54.54 -20.38 0.191 4755
 4757 3 44.68 54.53 -20.55 0.21 4756
 4758 3 44.5 54.54 -20.66 0.157 4757
 4759 3 44.24 54.56 -20.81 0.168 4758
 4760 3 44.05 54.59 -20.95 0.193 4759
 4761 3 43.84 54.57 -21.09 0.19 4760
 4762 3 43.7 54.54 -21.16 0.177 4761
 4763 3 43.45 54.52 -21.18 0.11 4762
 4764 3 43.44 54.6 -21.26 0.141 4763
 4765 3 43.25 54.56 -21.31 0.172 4764
 4766 3 43.14 54.54 -21.41 0.2 4765
 4767 3 43.03 54.53 -21.49 0.233 4766
 4768 3 42.86 54.4 -21.52 0.236 4767
 4769 3 42.75 54.32 -21.57 0.251 4768
 4770 3 42.64 54.25 -21.59 0.301 4769
 4771 3 42.37 54.44 -21.78 0.226 4770
 4772 3 42.24 54.45 -21.88 0.205 4771
 4773 3 42.13 54.44 -22 0.205 4772
 4774 3 42.31 54.34 -22.29 0.1 4773
 4775 3 42.35 54.27 -22.4 0.121 4774
 4776 3 42.06 54.53 -21.77 0.157 4773
 4777 3 41.88 54.49 -21.83 0.211 4776
 4778 3 41.73 54.55 -21.78 0.18 4777
 4779 3 41.54 54.3 -21.69 0.129 4778
 4780 3 41.41 54.25 -21.65 0.137 4779
 4781 3 41.2 54.14 -21.57 0.106 4780
 4782 3 41.02 54.09 -21.52 0.108 4781
 4783 3 40.86 54.11 -21.54 0.081 4782
 4784 3 40.67 54.02 -21.55 0.071 4783
 4785 3 40.53 53.91 -21.59 0.091 4784
 4786 3 40.42 53.86 -21.56 0.105 4785
 4787 3 40.31 53.75 -21.57 0.09 4786
 4788 3 40.32 53.64 -21.57 0.088 4787
 4789 3 40.44 53.52 -21.6 0.106 4788
 4790 3 40.56 53.44 -21.68 0.071 4789
 4791 3 40.51 53.34 -21.77 0.087 4790
 4792 3 40.56 53.17 -21.81 0.109 4791
 4793 3 40.55 53.06 -21.78 0.000125 4792
 4794 3 41.6 54.68 -21.7 0.183 4778
 4795 3 41.45 54.71 -21.62 0.241 4794
 4796 3 41.31 54.87 -21.73 0.267 4795
 4797 3 41.4 54.93 -22.2 0.101 4796
 4798 3 41.36 55.02 -22.29 0.087 4797
 4799 3 41.24 54.98 -22.43 0.086 4798
 4800 3 41.15 54.96 -21.48 0.162 4796
 4801 3 40.99 55.04 -21.46 0.173 4800
 4802 3 40.83 55.07 -21.48 0.168 4801
 4803 3 40.67 55.16 -21.48 0.202 4802
 4804 3 40.49 55.33 -21.54 0.178 4803
 4805 3 40.38 55.44 -21.58 0.154 4804
 4806 3 40.33 55.51 -21.71 0.21 4805
 4807 3 40.24 55.53 -21.79 0.262 4806
 4808 3 39.96 55.58 -21.64 0.125 4807
 4809 3 39.78 55.64 -21.63 0.135 4808
 4810 3 39.57 55.7 -21.66 0.159 4809
 4811 3 39.41 55.75 -21.73 0.188 4810
 4812 3 39.23 55.81 -21.83 0.168 4811
 4813 3 39.05 55.87 -21.9 0.159 4812
 4814 3 38.92 55.89 -21.99 0.19 4813
 4815 3 38.74 55.92 -22.07 0.238 4814
 4816 3 38.62 56.05 -22.12 0.221 4815
 4817 3 38.42 56.1 -22.17 0.203 4816
 4818 3 38.27 56.13 -22.17 0.169 4817
 4819 3 38.12 56.19 -22.19 0.175 4818
 4820 3 37.94 56.27 -22.21 0.152 4819
 4821 3 37.8 56.33 -22.24 0.179 4820
 4822 3 37.59 56.42 -22.19 0.223 4821
 4823 3 37.4 56.5 -22.14 0.224 4822
 4824 3 37.21 56.67 -22.02 0.212 4823
 4825 3 37.08 56.75 -21.96 0.199 4824
 4826 3 36.96 56.85 -21.97 0.198 4825
 4827 3 36.8 56.97 -21.91 0.186 4826
 4828 3 36.78 57.09 -21.91 0.213 4827
 4829 3 36.69 57.2 -21.9 0.264 4828
 4830 3 36.67 57.34 -22.01 0.381 4829
 4831 3 36.6 57.6 -22.36 0.326 4830
 4832 3 36.61 57.69 -22.5 0.269 4831
 4833 3 36.53 57.73 -22.7 0.191 4832
 4834 3 36.44 57.73 -23 0.149 4833
 4835 3 36.41 57.75 -23.2 0.175 4834
 4836 3 36.43 57.68 -23.38 0.184 4835
 4837 3 36.4 57.67 -23.49 0.245 4836
 4838 3 36.47 57.78 -23.69 0.241 4837
 4839 3 36.41 57.81 -23.84 0.226 4838
 4840 3 36.19 57.89 -23.97 0.213 4839
 4841 3 36.01 57.86 -24.07 0.194 4840
 4842 3 35.86 57.9 -24.17 0.195 4841
 4843 3 35.7 57.96 -24.21 0.192 4842
 4844 3 35.59 58 -24.33 0.168 4843
 4845 3 35.59 57.99 -24.44 0.208 4844
 4846 3 35.37 58.05 -24.5 0.136 4845
 4847 3 35.27 58.08 -24.57 0.154 4846
 4848 3 35.04 58.09 -24.59 0.195 4847
 4849 3 34.92 58.15 -24.73 0.185 4848
 4850 3 34.81 58.13 -24.9 0.184 4849
 4851 3 34.7 58.04 -25.09 0.168 4850
 4852 3 34.61 58 -25.2 0.21 4851
 4853 3 34.51 58.02 -25.32 0.191 4852
 4854 3 34.41 57.97 -25.41 0.221 4853
 4855 3 34.32 57.94 -25.55 0.175 4854
 4856 3 34.15 57.99 -25.54 0.14 4855
 4857 3 33.91 57.99 -25.57 0.171 4856
 4858 3 33.68 57.98 -25.61 0.165 4857
 4859 3 33.45 58.02 -25.63 0.156 4858
 4860 3 33.28 58.07 -25.55 0.157 4859
 4861 3 33.08 58.01 -25.53 0.144 4860
 4862 3 32.87 57.94 -25.59 0.155 4861
 4863 3 32.69 57.91 -25.63 0.187 4862
 4864 3 32.46 57.94 -25.71 0.165 4863
 4865 3 32.17 57.96 -25.9 0.19 4864
 4866 3 32.05 57.94 -25.97 0.17 4865
 4867 3 31.93 57.89 -26.12 0.176 4866
 4868 3 31.83 57.85 -26.15 0.16 4867
 4869 3 31.65 57.79 -26.19 0.178 4868
 4870 3 31.54 57.68 -26.2 0.194 4869
 4871 3 31.38 57.53 -26.2 0.163 4870
 4872 3 31.26 57.44 -26.15 0.194 4871
 4873 3 31.11 57.34 -26.06 0.157 4872
 4874 3 30.94 57.3 -26.02 0.145 4873
 4875 3 30.76 57.14 -26.03 0.161 4874
 4876 3 30.61 56.96 -26.07 0.134 4875
 4877 3 30.51 56.82 -26.08 0.133 4876
 4878 3 30.39 56.78 -26.08 0.141 4877
 4879 3 30.23 56.71 -26.09 0.171 4878
 4880 3 30.13 56.62 -26.14 0.205 4879
 4881 3 30.31 56.43 -26.35 0.126 4880
 4882 3 30.38 56.31 -26.53 0.097 4881
 4883 3 30.51 56.28 -26.65 0.079 4882
 4884 3 29.84 56.7 -26.02 0.171 4880
 4885 3 29.6 56.68 -25.93 0.156 4884
 4886 3 29.39 56.72 -25.81 0.135 4885
 4887 3 29.21 56.8 -25.78 0.199 4886
 4888 3 28.89 56.84 -25.58 0.156 4887
 4889 3 28.71 56.8 -25.5 0.132 4888
 4890 3 28.6 56.76 -25.48 0.133 4889
 4891 3 28.44 56.8 -25.45 0.145 4890
 4892 3 28.26 56.87 -25.42 0.142 4891
 4893 3 28.08 56.95 -25.44 0.17 4892
 4894 3 27.92 57.06 -25.42 0.171 4893
 4895 3 27.71 57.1 -25.4 0.206 4894
 4896 3 27.42 57.17 -25.24 0.187 4895
 4897 3 27.31 57.2 -25.23 0.178 4896
 4898 3 27.25 57.12 -25.23 0.236 4897
 4899 3 26.93 57.11 -25.55 0.137 4898
 4900 3 26.78 57.02 -25.65 0.19 4899
 4901 3 26.62 56.99 -25.75 0.203 4900
 4902 3 26.49 56.98 -25.76 0.248 4901
 4903 3 26.62 57.13 -26.06 0.131 4902
 4904 3 26.61 57.11 -26.22 0.102 4903
 4905 3 26.73 57.13 -26.27 0.09 4904
 4906 3 26.71 57.15 -26.37 0.125 4905
 4907 3 26.71 57.23 -26.47 0.126 4906
 4908 3 26.72 57.3 -26.57 0.102 4907
 4909 3 26.85 57.32 -26.7 0.171 4908
 4910 3 26.9 57.42 -26.85 0.143 4909
 4911 3 26.95 57.47 -26.96 0.166 4910
 4912 3 26.99 57.5 -27.12 0.183 4911
 4913 3 27.02 57.57 -27.3 0.172 4912
 4914 3 27.05 57.55 -27.6 0.167 4913
 4915 3 27.14 57.52 -27.84 0.138 4914
 4916 3 27.21 57.44 -27.99 0.142 4915
 4917 3 27.32 57.4 -28.17 0.133 4916
 4918 3 27.35 57.43 -28.27 0.126 4917
 4919 3 27.43 57.43 -28.36 0.134 4918
 4920 3 27.52 57.47 -28.49 0.137 4919
 4921 3 27.66 57.51 -28.6 0.143 4920
 4922 3 27.84 57.56 -28.68 0.167 4921
 4923 3 28.02 57.6 -28.75 0.206 4922
 4924 3 28.2 57.59 -28.8 0.229 4923
 4925 3 28.35 57.56 -28.85 0.262 4924
 4926 3 28.45 57.48 -28.97 0.272 4925
 4927 3 28.53 57.31 -29.1 0.219 4926
 4928 3 28.53 57.13 -29.28 0.25 4927
 4929 3 28.58 57.02 -29.35 0.305 4928
 4930 3 28.6 56.95 -29.57 0.359 4929
 4931 3 28.76 56.93 -29.76 0.331 4930
 4932 3 28.89 56.95 -29.91 0.383 4931
 4933 3 28.99 56.98 -30.02 0.449 4932
 4934 3 29.02 56.98 -30.16 0.525 4933
 4935 3 29.04 57.06 -30.3 0.577 4934
 4936 3 29.11 57.11 -30.4 0.603 4935
 4937 3 28.51 56.97 -30.81 0.282 4936
 4938 3 28.83 57.18 -31.12 0.064 4937
 4939 3 28.84 57.09 -31.23 0.097 4938
 4940 3 28.74 57.01 -31.32 0.101 4939
 4941 3 28.25 56.81 -30.87 0.195 4937
 4942 3 27.91 56.89 -30.85 0.127 4941
 4943 3 27.9 57.01 -30.94 0.141 4942
 4944 3 27.87 57.14 -30.94 0.205 4943
 4945 3 27.88 57.26 -30.93 0.257 4944
 4946 3 27.81 57.42 -30.86 0.148 4945
 4947 3 27.74 57.56 -30.91 0.118 4946
 4948 3 27.99 57.3 -31.08 0.149 4945
 4949 3 28.17 57.37 -31.34 0.121 4948
 4950 3 28.25 57.41 -31.45 0.11 4949
 4951 3 28.32 57.39 -31.59 0.105 4950
 4952 3 28.28 57.43 -31.84 0.089 4951
 4953 3 28.2 57.44 -31.99 0.098 4952
 4954 3 28.15 57.37 -32.15 0.135 4953
 4955 3 28.27 57.39 -32.33 0.162 4954
 4956 3 28.34 57.5 -32.53 0.145 4955
 4957 3 28.3 57.55 -32.69 0.106 4956
 4958 3 28.35 57.6 -32.85 0.128 4957
 4959 3 28.29 57.7 -33.04 0.127 4958
 4960 3 28.2 57.71 -33.22 0.17 4959
 4961 3 28.09 57.67 -33.36 0.189 4960
 4962 3 27.91 57.54 -33.39 0.186 4961
 4963 3 27.74 57.39 -33.15 0.114 4962
 4964 3 27.61 57.34 -33.21 0.108 4963
 4965 3 27.48 57.24 -33.24 0.146 4964
 4966 3 27.34 57.13 -33.23 0.178 4965
 4967 3 27.24 56.99 -33.27 0.119 4966
 4968 3 27.22 56.75 -33.18 0.086 4967
 4969 3 27.19 56.63 -33.03 0.113 4968
 4970 3 27.13 56.51 -32.97 0.139 4969
 4971 3 27.01 56.4 -32.9 0.136 4970
 4972 3 26.87 56.24 -32.9 0.098 4971
 4973 3 26.85 56.19 -32.77 0.139 4972
 4974 3 26.82 56.05 -32.66 0.123 4973
 4975 3 26.75 55.99 -32.45 0.118 4974
 4976 3 26.76 56.01 -32.3 0.135 4975
 4977 3 26.81 56.06 -32.2 0.097 4976
 4978 3 26.95 56.17 -32.16 0.039 4977
 4979 3 28.04 57.33 -31.16 0.149 4948
 4980 3 27.53 56.99 -30.78 0.123 4979
 4981 3 27.41 56.84 -30.81 0.181 4980
 4982 3 27.23 56.7 -30.96 0.098 4981
 4983 3 27.13 56.6 -30.96 0.124 4982
 4984 3 28.09 57.36 -31.23 0.149 4979
 4985 3 29.33 57.23 -30.39 0.588 4936
 4986 3 29.19 57.94 -30.26 0.376 4985
 4987 3 29.29 58.06 -30.26 0.362 4986
 4988 3 29.17 58.19 -30.38 0.346 4987
 4989 3 28.92 58.25 -30.64 0.227 4988
 4990 3 28.88 58.17 -30.86 0.166 4989
 4991 3 28.79 58.22 -30.86 0.151 4990
 4992 3 29.38 56.74 -30.54 0.434 4985
 4993 3 29.64 56.43 -30.43 0.304 4992
 4994 3 29.83 56.5 -30.17 0.145 4993
 4995 3 29.9 56.38 -29.96 0.104 4994
 4996 3 29.55 57.2 -30.69 0.241 4992
 4997 3 29.64 57.24 -30.91 0.193 4996
 4998 3 29.67 57.13 -30.9 0.209 4997
 4999 3 29.6 56.73 -30.91 0.387 4998
 5000 3 29.65 56.71 -31.01 0.437 4999
 5001 3 29.82 56.73 -31.05 0.517 5000
 5002 3 29.98 56.79 -31.06 0.602 5001
 5003 3 30.15 56.71 -30.77 0.754 5002
 5004 3 30.21 56.04 -30.98 0.136 5003
 5005 3 30.07 55.94 -30.88 0.133 5004
 5006 3 29.86 55.74 -30.66 0.183 5005
 5007 3 29.78 55.68 -30.47 0.194 5006
 5008 3 30.06 55.57 -30.49 0.074 5007
 5009 3 30.1 55.58 -30.32 0.075 5008
 5010 3 30.14 55.56 -30.16 0.123 5009
 5011 3 30.25 55.49 -30.05 0.071 5010
 5012 3 30.3 55.39 -29.93 0.082 5011
 5013 3 30.28 55.34 -29.82 0.058 5012
 5014 3 30.21 55.26 -29.79 0.047 5013
 5015 3 29.46 55.63 -30.3 0.101 5007
 5016 3 29.37 55.56 -30.27 0.16 5015
 5017 3 29.29 55.47 -30.23 0.169 5016
 5018 3 29.34 55.16 -30.24 0.061 5017
 5019 3 29.37 55.08 -30.2 0.000125 5018
 5020 3 30.44 56.13 -31.13 0.143 5004
 5021 3 30.55 56.13 -31.31 0.094 5020
 5022 3 30.16 56.74 -30.83 0.733 5003
 5023 3 30.31 56.87 -31.31 0.68 5022
 5024 3 30.4 56.85 -31.37 0.694 5023
 5025 3 30.7 56.9 -31.25 0.658 5024
 5026 3 30.73 56.32 -31.56 0.144 5025
 5027 3 30.61 56.22 -31.43 0.112 5026
 5028 3 30.81 56.9 -31.34 0.643 5025
 5029 3 30.93 56.98 -31.37 0.614 5028
 5030 3 31.04 56.95 -31.46 0.602 5029
 5031 3 31 56.68 -32.06 0.142 5030
 5032 3 30.98 56.85 -32.16 0.148 5031
 5033 3 30.93 56.99 -32.21 0.062 5032
 5034 3 31.1 56.98 -31.44 0.293 5030
 5035 3 30.84 57.27 -32.24 0.19 5034
 5036 3 30.78 57.33 -32.5 0.143 5035
 5037 3 30.83 57.3 -32.66 0.13 5036
 5038 3 30.84 57.24 -32.85 0.099 5037
 5039 3 30.79 57.29 -33.04 0.069 5038
 5040 3 31.16 57.01 -31.42 0.293 5034
 5041 3 31.33 56.28 -30.84 0.163 5040
 5042 3 31.35 56.12 -30.71 0.166 5041
 5043 3 31.47 55.96 -30.65 0.13 5042
 5044 3 31.59 55.77 -30.63 0.115 5043
 5045 3 31.61 55.62 -30.64 0.132 5044
 5046 3 31.67 55.51 -30.65 0.124 5045
 5047 3 31.79 55.42 -30.66 0.154 5046
 5048 3 31.92 55.33 -30.69 0.218 5047
 5049 3 32.04 55.24 -30.68 0.222 5048
 5050 3 32.15 55.04 -30.61 0.172 5049
 5051 3 32.19 54.91 -30.49 0.151 5050
 5052 3 32.29 54.83 -30.41 0.15 5051
 5053 3 32.46 54.79 -30.34 0.178 5052
 5054 3 32.6 54.78 -30.27 0.191 5053
 5055 3 32.76 54.85 -30.21 0.195 5054
 5056 3 32.98 54.9 -30.2 0.224 5055
 5057 3 33.14 54.94 -30.18 0.223 5056
 5058 3 33.42 54.8 -30.18 0.159 5057
 5059 3 33.61 54.73 -30.16 0.184 5058
 5060 3 33.69 54.7 -30.1 0.208 5059
 5061 3 33.79 54.59 -30.05 0.201 5060
 5062 3 33.88 54.36 -29.9 0.095 5061
 5063 3 33.94 54.28 -29.84 0.1 5062
 5064 3 34.04 54.23 -29.75 0.106 5063
 5065 3 34.17 54.2 -29.67 0.158 5064
 5066 3 34.33 54.13 -29.66 0.171 5065
 5067 3 34.46 54.03 -29.65 0.181 5066
 5068 3 34.63 53.92 -29.74 0.151 5067
 5069 3 34.78 53.79 -29.71 0.125 5068
 5070 3 34.81 53.61 -29.66 0.139 5069
 5071 3 34.8 53.48 -29.6 0.153 5070
 5072 3 34.81 53.29 -29.56 0.184 5071
 5073 3 34.83 53.14 -29.52 0.199 5072
 5074 3 34.76 52.91 -29.36 0.171 5073
 5075 3 34.74 52.75 -29.3 0.179 5074
 5076 3 34.78 52.57 -29.24 0.148 5075
 5077 3 34.84 52.34 -29.26 0.155 5076
 5078 3 34.97 52.19 -29.38 0.156 5077
 5079 3 35.11 52.02 -29.38 0.136 5078
 5080 3 35.29 52.02 -29.35 0.141 5079
 5081 3 35.42 51.98 -29.39 0.2 5080
 5082 3 35.54 52.03 -29.4 0.213 5081
 5083 3 35.64 52.01 -29.37 0.31 5082
 5084 3 35.6 51.97 -29.84 0.189 5083
 5085 3 35.63 51.85 -29.89 0.207 5084
 5086 3 35.67 51.65 -29.75 0.198 5085
 5087 3 35.82 51.43 -29.56 0.076 5086
 5088 3 35.86 51.33 -29.65 0.065 5087
 5089 3 35.87 52.07 -29.07 0.238 5083
 5090 3 35.99 52.1 -28.98 0.27 5089
 5091 3 36.08 52.1 -28.94 0.342 5090
 5092 3 36.18 52.15 -28.88 0.385 5091
 5093 3 35.89 51.74 -28.26 0.136 5092
 5094 3 35.94 51.65 -28.19 0.127 5093
 5095 3 36 51.52 -28.09 0.137 5094
 5096 3 36.06 51.4 -28.01 0.169 5095
 5097 3 36.14 51.26 -27.97 0.16 5096
 5098 3 36.23 51.14 -27.9 0.198 5097
 5099 3 36.3 51.03 -27.81 0.194 5098
 5100 3 36.39 50.99 -27.69 0.176 5099
 5101 3 36.41 51.03 -27.52 0.181 5100
 5102 3 36.4 51.04 -27.33 0.219 5101
 5103 3 36.42 50.97 -27.23 0.29 5102
 5104 3 36.37 50.98 -27.08 0.308 5103
 5105 3 36.36 50.94 -26.97 0.329 5104
 5106 3 36.63 50.56 -27.05 0.142 5105
 5107 3 36.67 50.39 -26.96 0.148 5106
 5108 3 36.68 50.25 -26.93 0.197 5107
 5109 3 36.66 50.08 -26.91 0.131 5108
 5110 3 36.72 49.95 -26.82 0.122 5109
 5111 3 36.78 49.86 -26.74 0.16 5110
 5112 3 36.84 49.75 -26.68 0.191 5111
 5113 3 36.99 49.54 -26.67 0.173 5112
 5114 3 37.04 49.39 -26.67 0.187 5113
 5115 3 37.2 49.23 -26.73 0.2 5114
 5116 3 37.12 48.87 -26.65 0.158 5115
 5117 3 37.11 48.72 -26.72 0.21 5116
 5118 3 37.15 48.53 -26.73 0.276 5117
 5119 3 37.18 48.43 -26.67 0.354 5118
 5120 3 37.45 48.3 -26.9 0.249 5119
 5121 3 37.64 48.01 -27.01 0.173 5120
 5122 3 37.69 47.84 -27.07 0.147 5121
 5123 3 37.77 47.77 -27.13 0.171 5122
 5124 3 37.78 47.71 -27.26 0.149 5123
 5125 3 37.8 47.52 -27.34 0.122 5124
 5126 3 37.83 47.36 -27.37 0.125 5125
 5127 3 37.88 47.15 -27.39 0.176 5126
 5128 3 37.83 47.01 -27.43 0.179 5127
 5129 3 37.76 46.82 -27.4 0.147 5128
 5130 3 37.81 46.65 -27.24 0.125 5129
 5131 3 37.83 46.58 -27.12 0.146 5130
 5132 3 37.86 46.52 -26.98 0.199 5131
 5133 3 37.86 46.45 -26.86 0.237 5132
 5134 3 37.82 46.45 -26.74 0.322 5133
 5135 3 37.73 46.83 -26.53 0.155 5134
 5136 3 37.68 46.81 -26.41 0.141 5135
 5137 3 37.55 46.74 -26.33 0.117 5136
 5138 3 37.37 46.7 -26.32 0.075 5137
 5139 3 37.79 45.91 -26.73 0.195 5134
 5140 3 37.74 45.7 -26.64 0.22 5139
 5141 3 37.74 45.51 -26.57 0.229 5140
 5142 3 37.59 45.24 -26.72 0.172 5141
 5143 3 37.53 45.1 -26.74 0.142 5142
 5144 3 37.39 44.94 -26.79 0.143 5143
 5145 3 37.29 44.83 -26.75 0.176 5144
 5146 3 37.16 44.71 -26.73 0.222 5145
 5147 3 37.1 44.6 -26.69 0.26 5146
 5148 3 37 44.5 -26.6 0.275 5147
 5149 3 36.9 44.32 -26.57 0.255 5148
 5150 3 36.87 44.1 -26.55 0.208 5149
 5151 3 36.99 43.79 -26.55 0.18 5150
 5152 3 37.11 43.58 -26.65 0.158 5151
 5153 3 37.23 43.5 -26.75 0.21 5152
 5154 3 37.31 43.4 -26.75 0.294 5153
 5155 3 37.3 43.3 -26.75 0.403 5154
 5156 3 37.32 43.17 -26.7 0.633 5155
 5157 3 37.5 43.22 -26.84 0.725 5156
 5158 3 37.55 43.05 -26.84 0.737 5157
 5159 3 36.51 42.4 -26.6 0.132 5158
 5160 3 36.43 42.53 -26.68 0.166 5159
 5161 3 36.35 42.61 -26.63 0.234 5160
 5162 3 36.08 42.49 -26.53 0.09 5161
 5163 3 35.91 42.53 -26.54 0.099 5162
 5164 3 35.86 42.43 -26.48 0.097 5163
 5165 3 35.81 42.35 -26.42 0.031 5164
 5166 3 36.59 43 -26.62 0.069 5161
 5167 3 36.55 43.14 -26.58 0.066 5166
 5168 3 36.48 43.25 -26.62 0.072 5167
 5169 3 37.73 43.13 -26.79 0.779 5158
 5170 3 37.74 42.94 -26.69 0.838 5169
 5171 3 37.78 42.84 -26.57 0.915 5170
 5172 3 37.66 42.2 -26.13 0.372 5171
 5173 3 37.88 42.15 -26.1 0.325 5172
 5174 3 37.93 42.09 -25.92 0.399 5173
 5175 3 38.03 42.01 -25.93 0.392 5174
 5176 3 38.07 41.81 -25.85 0.334 5175
 5177 3 38.21 41.64 -25.78 0.328 5176
 5178 3 38.59 41.31 -25.81 0.25 5177
 5179 3 38.78 41.19 -25.84 0.245 5178
 5180 3 38.92 41.12 -25.81 0.265 5179
 5181 3 39.01 41.01 -25.78 0.247 5180
 5182 3 39.17 40.93 -25.7 0.229 5181
 5183 3 39.3 40.79 -25.71 0.243 5182
 5184 3 39.4 40.62 -25.6 0.235 5183
 5185 3 39.53 40.38 -25.59 0.182 5184
 5186 3 39.61 40.22 -25.6 0.158 5185
 5187 3 39.65 40.01 -25.55 0.175 5186
 5188 3 39.69 39.81 -25.51 0.184 5187
 5189 3 39.67 39.6 -25.45 0.173 5188
 5190 3 39.75 39.36 -25.37 0.194 5189
 5191 3 39.72 39.15 -25.32 0.181 5190
 5192 3 39.73 38.94 -25.27 0.176 5191
 5193 3 39.73 38.74 -25.21 0.226 5192
 5194 3 39.69 38.49 -25.16 0.21 5193
 5195 3 39.79 38.35 -25.14 0.231 5194
 5196 3 39.62 38.25 -25.1 0.000125 5195
 5197 3 37.45 41.56 -26.01 0.114 5174
 5198 3 37.29 41.49 -26.02 0.073 5197
 5199 3 38.25 43.2 -26.92 0.731 5171
 5200 3 38.46 43.31 -26.92 0.668 5199
 5201 3 38.46 43.15 -26.84 0.715 5200
 5202 3 38.79 43.91 -26.86 0.29 5201
 5203 3 38.96 44.24 -26.74 0.125 5202
 5204 3 38.97 44.45 -26.68 0.141 5203
 5205 3 39.06 44.63 -26.59 0.163 5204
 5206 3 39.13 44.75 -26.56 0.164 5205
 5207 3 39.21 44.94 -26.46 0.148 5206
 5208 3 39.24 45.04 -26.35 0.13 5207
 5209 3 39.26 45.19 -26.3 0.146 5208
 5210 3 39.33 45.36 -26.26 0.164 5209
 5211 3 39.39 45.51 -26.17 0.18 5210
 5212 3 39.51 45.67 -26.13 0.189 5211
 5213 3 39.59 45.76 -26.09 0.221 5212
 5214 3 39.62 45.94 -26.03 0.174 5213
 5215 3 39.64 46.22 -25.93 0.107 5214
 5216 3 39.69 46.36 -25.95 0.137 5215
 5217 3 39.68 46.47 -26.02 0.166 5216
 5218 3 39.73 46.69 -26.07 0.179 5217
 5219 3 39.78 46.88 -26.1 0.158 5218
 5220 3 39.85 47.15 -26.16 0.154 5219
 5221 3 39.91 47.31 -26.2 0.131 5220
 5222 3 39.95 47.44 -26.2 0.087 5221
 5223 3 40.01 47.57 -26.2 0.114 5222
 5224 3 40.05 47.68 -26.19 0.127 5223
 5225 3 40.08 47.82 -26.25 0.104 5224
 5226 3 40.16 47.95 -26.28 0.145 5225
 5227 3 40.21 48.07 -26.22 0.158 5226
 5228 3 40.34 48.28 -26.16 0.095 5227
 5229 3 40.4 48.4 -26.16 0.147 5228
 5230 3 40.45 48.55 -26.01 0.226 5229
 5231 3 40.51 48.64 -25.89 0.234 5230
 5232 3 40.61 48.79 -25.87 0.234 5231
 5233 3 40.71 48.87 -25.83 0.234 5232
 5234 3 40.74 48.97 -25.86 0.208 5233
 5235 3 40.84 49.08 -25.76 0.188 5234
 5236 3 40.91 49.15 -25.66 0.168 5235
 5237 3 41.11 49.28 -25.5 0.179 5236
 5238 3 41.16 49.33 -25.4 0.191 5237
 5239 3 41.52 49.53 -25.3 0.125 5238
 5240 3 41.54 49.7 -25.26 0.11 5239
 5241 3 41.57 49.85 -25.14 0.109 5240
 5242 3 41.67 49.92 -25.09 0.128 5241
 5243 3 41.71 50.11 -25.13 0.153 5242
 5244 3 41.67 50.21 -25.01 0.151 5243
 5245 3 41.69 50.41 -24.95 0.106 5244
 5246 3 41.66 50.53 -24.95 0.134 5245
 5247 3 41.55 50.66 -24.99 0.153 5246
 5248 3 41.55 50.82 -24.98 0.144 5247
 5249 3 41.56 51 -24.95 0.123 5248
 5250 3 41.53 51.09 -24.85 0.182 5249
 5251 3 41.55 51.22 -24.78 0.208 5250
 5252 3 41.43 51.32 -24.69 0.266 5251
 5253 3 41.44 51.46 -24.62 0.288 5252
 5254 3 41.41 51.63 -24.66 0.313 5253
 5255 3 41.46 51.76 -24.66 0.309 5254
 5256 3 41.52 51.92 -24.63 0.226 5255
 5257 3 41.67 52.12 -24.58 0.17 5256
 5258 3 41.82 52.3 -24.51 0.142 5257
 5259 3 41.83 52.45 -24.52 0.135 5258
 5260 3 41.89 52.58 -24.47 0.153 5259
 5261 3 41.96 52.7 -24.43 0.137 5260
 5262 3 42.04 52.87 -24.44 0.124 5261
 5263 3 42.01 53.04 -24.45 0.136 5262
 5264 3 42.03 53.17 -24.36 0.16 5263
 5265 3 42.07 53.32 -24.34 0.144 5264
 5266 3 42.15 53.47 -24.22 0.153 5265
 5267 3 42.21 53.64 -24.07 0.13 5266
 5268 3 42.24 53.76 -24.01 0.122 5267
 5269 3 42.29 53.85 -24.03 0.201 5268
 5270 3 42.16 53.99 -24.13 0.307 5269
 5271 3 42.09 54.17 -24.06 0.333 5270
 5272 3 42.4 54.39 -23.86 0.134 5271
 5273 3 42.05 54.37 -24.26 0.435 5272
 5274 3 42.34 54.7 -23.8 0.2 5273
 5275 3 42.26 54.86 -23.77 0.179 5274
 5276 3 42.24 55.05 -23.74 0.156 5275
 5277 3 42.22 55.25 -23.71 0.136 5276
 5278 3 42.13 55.43 -23.7 0.161 5277
 5279 3 42 55.59 -23.68 0.162 5278
 5280 3 41.83 55.75 -23.7 0.163 5279
 5281 3 41.71 55.97 -23.72 0.097 5280
 5282 3 41.61 56.05 -23.72 0.132 5281
 5283 3 41.46 56.18 -23.7 0.119 5282
 5284 3 41.33 56.29 -23.61 0.15 5283
 5285 3 41.11 56.47 -23.55 0.192 5284
 5286 3 40.95 56.59 -23.44 0.166 5285
 5287 3 40.71 56.68 -23.31 0.165 5286
 5288 3 40.56 56.8 -23.24 0.135 5287
 5289 3 40.38 56.85 -23.16 0.143 5288
 5290 3 40.15 56.95 -23.15 0.158 5289
 5291 3 40.01 56.98 -23.16 0.182 5290
 5292 3 39.8 57.06 -23.08 0.159 5291
 5293 3 39.66 57.14 -23.03 0.17 5292
 5294 3 39.49 57.16 -23.09 0.205 5293
 5295 3 39.35 57.16 -23.1 0.245 5294
 5296 3 39.19 57.1 -23.18 0.222 5295
 5297 3 39.07 57.13 -23.17 0.28 5296
 5298 3 38.92 57.18 -23.14 0.238 5297
 5299 3 38.71 57.14 -23.17 0.202 5298
 5300 3 38.5 57.2 -23.18 0.181 5299
 5301 3 38.33 57.27 -23.17 0.152 5300
 5302 3 38.14 57.38 -23.21 0.132 5301
 5303 3 37.99 57.38 -23.23 0.123 5302
 5304 3 37.87 57.48 -23.18 0.139 5303
 5305 3 37.7 57.58 -23.14 0.138 5304
 5306 3 37.49 57.68 -23.04 0.153 5305
 5307 3 37.37 57.75 -22.96 0.175 5306
 5308 3 37.13 57.87 -22.87 0.169 5307
 5309 3 36.93 57.91 -22.7 0.199 5308
 5310 3 36.8 57.92 -22.56 0.196 5309
 5311 3 36.64 57.95 -22.41 0.173 5310
 5312 3 36.53 57.99 -22.23 0.207 5311
 5313 3 36.27 58.03 -22.1 0.155 5312
 5314 3 36.13 58.08 -22.01 0.178 5313
 5315 3 35.86 58.08 -21.83 0.254 5314
 5316 3 35.67 58.08 -21.63 0.267 5315
 5317 3 35.43 58.13 -21.61 0.288 5316
 5318 3 35.2 58.22 -21.56 0.288 5317
 5319 3 35.08 58.3 -21.46 0.27 5318
 5320 3 34.89 58.39 -21.49 0.258 5319
 5321 3 34.68 58.39 -21.46 0.27 5320
 5322 3 34.45 58.45 -21.4 0.272 5321
 5323 3 34.28 58.51 -21.36 0.285 5322
 5324 3 34.14 58.58 -21.26 0.269 5323
 5325 3 33.91 58.6 -21.31 0.283 5324
 5326 3 33.71 58.64 -21.27 0.224 5325
 5327 3 33.47 58.67 -21.38 0.155 5326
 5328 3 33.28 58.74 -21.36 0.128 5327
 5329 3 33.11 58.8 -21.36 0.135 5328
 5330 3 32.97 58.87 -21.38 0.135 5329
 5331 3 32.83 58.89 -21.39 0.123 5330
 5332 3 32.67 58.92 -21.39 0.116 5331
 5333 3 32.52 58.99 -21.44 0.13 5332
 5334 3 32.36 59.05 -21.51 0.151 5333
 5335 3 32.24 59.12 -21.53 0.152 5334
 5336 3 32.1 59.19 -21.58 0.096 5335
 5337 3 31.97 59.22 -21.56 0.11 5336
 5338 3 31.81 59.27 -21.57 0.111 5337
 5339 3 31.68 59.36 -21.55 0.109 5338
 5340 3 31.57 59.39 -21.57 0.126 5339
 5341 3 31.44 59.44 -21.56 0.087 5340
 5342 3 31.3 59.47 -21.53 0.122 5341
 5343 3 31.15 59.5 -21.52 0.138 5342
 5344 3 30.97 59.54 -21.52 0.14 5343
 5345 3 30.8 59.58 -21.59 0.189 5344
 5346 3 30.59 59.76 -21.49 0.133 5345
 5347 3 30.39 59.86 -21.45 0.168 5346
 5348 3 30.23 59.88 -21.41 0.123 5347
 5349 3 30.08 59.97 -21.55 0.167 5348
 5350 3 29.86 60.08 -21.48 0.264 5349
 5351 3 29.71 60.14 -21.39 0.279 5350
 5352 3 29.59 60.26 -21.3 0.303 5351
 5353 3 29.42 60.29 -21.27 0.321 5352
 5354 3 29.24 60.4 -21.34 0.241 5353
 5355 3 29 60.42 -21.34 0.186 5354
 5356 3 28.76 60.49 -21.37 0.157 5355
 5357 3 28.58 60.43 -21.35 0.149 5356
 5358 3 28.41 60.46 -21.35 0.136 5357
 5359 3 28.24 60.49 -21.35 0.147 5358
 5360 3 28.05 60.42 -21.34 0.126 5359
 5361 3 27.87 60.42 -21.36 0.13 5360
 5362 3 27.71 60.34 -21.37 0.126 5361
 5363 3 27.55 60.28 -21.36 0.115 5362
 5364 3 27.33 60.23 -21.5 0.093 5363
 5365 3 27.2 60.29 -21.58 0.105 5364
 5366 3 27.07 60.3 -21.64 0.000125 5365
 5367 3 41.88 54.31 -24.59 0.339 5273
 5368 3 42.23 54.32 -24.44 0.161 5367
 5369 3 42.36 54.27 -24.52 0.054 5368
 5370 3 41.6 54.33 -24.86 0.239 5367
 5371 3 41.5 54.35 -24.99 0.251 5370
 5372 3 41.21 54.32 -25.17 0.232 5371
 5373 3 41.07 54.14 -24.83 0.131 5372
 5374 3 41 54.04 -24.82 0.142 5373
 5375 3 40.98 53.83 -24.79 0.107 5374
 5376 3 40.95 53.71 -24.76 0.103 5375
 5377 3 40.9 53.52 -24.76 0.089 5376
 5378 3 40.82 53.42 -24.78 0.077 5377
 5379 3 41.19 54.39 -25.47 0.18 5372
 5380 3 41.07 54.51 -25.57 0.155 5379
 5381 3 41.07 54.59 -25.71 0.078 5380
 5382 3 41.12 54.69 -25.76 0.000125 5381
 5383 3 37.17 42.96 -25.96 0.075 5157
 5384 3 37.19 42.84 -25.86 0.06 5383
 5385 3 37.18 42.75 -25.79 0.105 5384
 5386 3 37.22 42.63 -25.71 0.142 5385
 5387 3 37.29 42.67 -25.63 0.11 5386
 5388 3 37.79 45.69 -26.21 0.111 5141
 5389 3 37.88 45.77 -25.99 0.122 5388
 5390 3 37.87 45.84 -25.85 0.161 5389
 5391 3 37.91 45.96 -25.73 0.14 5390
 5392 3 37.89 46.14 -25.62 0.064 5391
 5393 3 37.82 46.28 -25.57 0.111 5392
 5394 3 37.78 46.42 -25.56 0.162 5393
 5395 3 37.77 46.52 -25.49 0.121 5394
 5396 3 37.83 46.62 -25.37 0.104 5395
 5397 3 37.93 46.86 -25.31 0.064 5396
 5398 3 37.98 47.03 -25.29 0.153 5397
 5399 3 38.08 47.09 -25.25 0.234 5398
 5400 3 38.22 47.3 -25.44 0.233 5399
 5401 3 38.34 47.43 -25.47 0.188 5400
 5402 3 38.4 47.61 -25.55 0.143 5401
 5403 3 38.46 47.72 -25.58 0.116 5402
 5404 3 38.59 47.69 -25.72 0.102 5403
 5405 3 38.65 47.74 -25.88 0.124 5404
 5406 3 38.65 47.77 -25.99 0.059 5405
 5407 3 38.01 46.83 -24.93 0.148 5399
 5408 3 38.15 46.72 -24.79 0.126 5407
 5409 3 38.34 46.66 -24.67 0.092 5408
 5410 3 36.87 48.31 -26.17 0.135 5119
 5411 3 36.84 48.14 -26.12 0.151 5410
 5412 3 36.73 47.94 -26.08 0.122 5411
 5413 3 36.68 47.71 -26 0.124 5412
 5414 3 36.64 47.59 -25.94 0.128 5413
 5415 3 36.63 47.51 -25.8 0.131 5414
 5416 3 36.48 47.38 -25.72 0.104 5415
 5417 3 36.4 47.28 -25.62 0.137 5416
 5418 3 36.36 47.21 -25.45 0.13 5417
 5419 3 36.25 47.18 -25.27 0.14 5418
 5420 3 36.13 47.13 -25.17 0.144 5419
 5421 3 35.89 47.13 -25.15 0.19 5420
 5422 3 35.65 47.18 -25.18 0.164 5421
 5423 3 35.5 47.26 -25.19 0.158 5422
 5424 3 35.34 47.32 -25.27 0.158 5423
 5425 3 35.22 47.41 -25.29 0.186 5424
 5426 3 35.09 47.55 -25.27 0.183 5425
 5427 3 34.95 47.74 -25.24 0.208 5426
 5428 3 34.86 47.86 -25.16 0.275 5427
 5429 3 34.83 47.98 -25.08 0.297 5428
 5430 3 34.77 48.04 -24.99 0.339 5429
 5431 3 34.88 48.19 -24.9 0.355 5430
 5432 3 34.86 48.32 -24.86 0.422 5431
 5433 3 34.72 48.43 -24.82 0.442 5432
 5434 3 34.87 48.55 -24.55 0.442 5433
 5435 3 35.36 48.9 -25.1 0.103 5434
 5436 3 35.38 49.02 -25.19 0.105 5435
 5437 3 35.48 49.2 -25.19 0.127 5436
 5438 3 35.59 49.29 -25.18 0.143 5437
 5439 3 35.65 49.36 -25.12 0.056 5438
 5440 3 34.96 48.63 -24.38 0.425 5434
 5441 3 34.94 48.61 -24.15 0.385 5440
 5442 3 34.95 48.49 -23.93 0.318 5441
 5443 3 34.99 48.45 -23.77 0.246 5442
 5444 3 35.07 48.32 -23.69 0.065 5443
 5445 3 35.05 49.11 -24.82 0.103 5440
 5446 3 35.06 49.2 -24.71 0.1 5445
 5447 3 35.1 49.23 -24.6 0.000125 5446
 5448 3 33.97 48.37 -25.07 0.158 5433
 5449 3 33.86 48.27 -25.11 0.17 5448
 5450 3 33.77 48.14 -25.15 0.128 5449
 5451 3 33.59 48.08 -25.23 0.096 5450
 5452 3 33.47 48.03 -25.35 0.147 5451
 5453 3 33.38 47.95 -25.42 0.169 5452
 5454 3 33.25 47.88 -25.68 0.11 5453
 5455 3 33.12 47.77 -25.75 0.127 5454
 5456 3 33.04 47.63 -25.87 0.139 5455
 5457 3 32.93 47.53 -26.01 0.109 5456
 5458 3 32.89 47.44 -26.18 0.135 5457
 5459 3 32.88 47.34 -26.31 0.189 5458
 5460 3 32.81 47.18 -26.39 0.154 5459
 5461 3 32.65 47.08 -26.43 0.127 5460
 5462 3 32.57 47 -26.51 0.127 5461
 5463 3 32.55 46.89 -26.62 0.107 5462
 5464 3 32.55 46.8 -26.78 0.135 5463
 5465 3 32.51 46.72 -26.87 0.182 5464
 5466 3 32.43 46.64 -27.03 0.187 5465
 5467 3 32.4 46.57 -27.13 0.165 5466
 5468 3 32.39 46.44 -27.23 0.124 5467
 5469 3 32.35 46.37 -27.34 0.169 5468
 5470 3 32.37 46.23 -27.44 0.19 5469
 5471 3 32.38 46.15 -27.53 0.163 5470
 5472 3 32.46 46.11 -27.67 0.174 5471
 5473 3 32.48 45.99 -27.77 0.196 5472
 5474 3 32.51 45.84 -27.97 0.218 5473
 5475 3 32.49 45.73 -28.13 0.309 5474
 5476 3 32.5 45.68 -28.3 0.36 5475
 5477 3 32.45 45.69 -28.47 0.388 5476
 5478 3 32.49 45.76 -28.66 0.426 5477
 5479 3 32.55 45.92 -28.82 0.491 5478
 5480 3 31.96 46.58 -28.73 0.162 5479
 5481 3 31.73 46.5 -28.68 0.109 5480
 5482 3 31.54 46.51 -28.72 0.088 5481
 5483 3 31.39 46.44 -28.76 0.117 5482
 5484 3 31.31 46.3 -28.92 0.093 5483
 5485 3 31.28 46.15 -29.01 0.111 5484
 5486 3 31.24 46.05 -29.06 0.097 5485
 5487 3 31.09 45.95 -29.05 0.099 5486
 5488 3 30.99 45.87 -29.1 0.119 5487
 5489 3 30.88 45.8 -29.2 0.123 5488
 5490 3 30.84 45.62 -29.35 0.14 5489
 5491 3 30.83 45.49 -29.39 0.074 5490
 5492 3 32.08 46.7 -28.95 0.128 5480
 5493 3 31.98 46.73 -29.11 0.13 5492
 5494 3 31.9 46.85 -29.15 0.13 5493
 5495 3 31.85 47.01 -29.02 0.185 5494
 5496 3 31.81 47.06 -28.8 0.296 5495
 5497 3 31.77 47.21 -28.65 0.245 5496
 5498 3 32.76 45.69 -29.03 0.386 5479
 5499 3 32.79 45.77 -29.16 0.375 5498
 5500 3 32.87 46.03 -29.18 0.326 5499
 5501 3 32.91 46.22 -29.23 0.264 5500
 5502 3 32.97 46.46 -29.32 0.183 5501
 5503 3 33.02 46.53 -29.42 0.108 5502
 5504 3 36.15 51.38 -26.79 0.115 5105
 5505 3 36.23 51.48 -26.74 0.101 5504
 5506 3 36.28 51.66 -26.61 0.144 5505
 5507 3 36.24 51.88 -26.45 0.136 5506
 5508 3 36.3 51.97 -26.29 0.199 5507
 5509 3 36.37 52.07 -26.16 0.192 5508
 5510 3 36.57 52.11 -25.99 0.199 5509
 5511 3 36.81 52.24 -25.87 0.101 5510
 5512 3 36.94 52.26 -25.74 0.149 5511
 5513 3 37.01 52.32 -25.48 0.145 5512
 5514 3 37.07 52.32 -25.3 0.121 5513
 5515 3 37.17 52.37 -25.18 0.125 5514
 5516 3 37.26 52.49 -25.05 0.124 5515
 5517 3 37.29 52.68 -25.02 0.129 5516
 5518 3 37.38 52.77 -24.97 0.193 5517
 5519 3 37.43 52.85 -25.02 0.216 5518
 5520 3 37.56 52.94 -25 0.164 5519
 5521 3 37.65 53.04 -24.96 0.091 5520
 5522 3 37.7 53.12 -24.87 0.106 5521
 5523 3 37.75 53.19 -24.77 0.158 5522
 5524 3 37.67 53.24 -24.69 0.175 5523
 5525 3 37.61 53.21 -24.51 0.125 5524
 5526 3 37.63 53.14 -24.34 0.101 5525
 5527 3 37.7 53.23 -24.21 0.147 5526
 5528 3 37.79 53.28 -24.13 0.176 5527
 5529 3 37.93 53.25 -23.94 0.143 5528
 5530 3 37.98 53.24 -23.74 0.133 5529
 5531 3 37.95 53.33 -23.54 0.106 5530
 5532 3 37.91 53.37 -23.43 0.146 5531
 5533 3 37.88 53.45 -23.31 0.201 5532
 5534 3 37.89 53.54 -23.23 0.197 5533
 5535 3 38.06 53.62 -23.12 0.165 5534
 5536 3 38.2 53.64 -22.94 0.159 5535
 5537 3 38.3 53.67 -22.8 0.172 5536
 5538 3 38.33 53.68 -22.65 0.168 5537
 5539 3 38.3 53.76 -22.51 0.168 5538
 5540 3 38.34 53.85 -22.44 0.125 5539
 5541 3 38.48 53.88 -22.29 0.162 5540
 5542 3 38.59 53.84 -22.17 0.181 5541
 5543 3 38.72 53.83 -22.06 0.187 5542
 5544 3 38.88 53.76 -22.07 0.202 5543
 5545 3 39.05 53.68 -22.11 0.23 5544
 5546 3 38.94 53.51 -21.92 0.163 5545
 5547 3 39 53.46 -21.84 0.155 5546
 5548 3 39.07 53.39 -21.72 0.172 5547
 5549 3 39.13 53.32 -21.61 0.248 5548
 5550 3 39.09 53.27 -21.46 0.297 5549
 5551 3 39.21 53.2 -21.37 0.419 5550
 5552 3 39.32 53.18 -21.29 0.52 5551
 5553 3 39.24 53.17 -21.19 0.627 5552
 5554 3 39.11 53.13 -21.05 0.599 5553
 5555 3 39.19 53.03 -20.9 0.521 5554
 5556 3 39.33 52.97 -20.75 0.466 5555
 5557 3 39.31 52.88 -20.65 0.417 5556
 5558 3 39.33 52.79 -20.54 0.336 5557
 5559 3 39.47 52.77 -20.32 0.281 5558
 5560 3 39.61 52.76 -20.21 0.234 5559
 5561 3 39.53 52.59 -20.15 0.278 5560
 5562 3 39.52 52.49 -20.04 0.302 5561
 5563 3 39.5 52.35 -19.97 0.368 5562
 5564 3 38.79 52.4 -20.06 0.113 5563
 5565 3 38.7 52.25 -19.97 0.109 5564
 5566 3 39.69 52.3 -19.84 0.289 5563
 5567 3 39.92 52.19 -19.72 0.168 5566
 5568 3 39.99 52.11 -19.61 0.157 5567
 5569 3 40.03 52.04 -19.48 0.173 5568
 5570 3 40.08 52.05 -19.26 0.166 5569
 5571 3 40.08 52.04 -19.1 0.144 5570
 5572 3 40.17 51.98 -18.93 0.076 5571
 5573 3 40.08 51.94 -18.77 0.105 5572
 5574 3 40 51.83 -18.67 0.149 5573
 5575 3 39.93 51.78 -18.51 0.152 5574
 5576 3 39.87 51.7 -18.32 0.134 5575
 5577 3 39.88 51.62 -18.21 0.156 5576
 5578 3 39.9 51.55 -17.99 0.135 5577
 5579 3 39.93 51.46 -17.87 0.000125 5578
 5580 3 39.34 53.76 -22.3 0.173 5545
 5581 3 39.51 53.82 -22.49 0.154 5580
 5582 3 39.68 53.78 -22.58 0.086 5581
 5583 3 39.84 53.74 -22.44 0.091 5582
 5584 3 39.94 53.7 -22.39 0.087 5583
 5585 3 40.12 53.57 -22.34 0.1 5584
 5586 3 40.22 53.54 -22.18 0.149 5585
 5587 3 40.36 53.52 -22.05 0.087 5586
 5588 3 40.51 53.47 -21.96 0.067 5587
 5589 3 40.68 53.43 -21.94 0.108 5588
 5590 3 40.82 53.4 -21.95 0.112 5589
 5591 3 40.96 53.47 -21.97 0.106 5590
 5592 3 41.09 53.54 -21.84 0.099 5591
 5593 3 41.2 53.58 -21.77 0.067 5592
 5594 3 41.3 53.64 -21.69 0.043 5593
 5595 3 36.6 51.54 -26.42 0.101 5506
 5596 3 36.73 51.39 -26.36 0.131 5595
 5597 3 36.71 51.23 -26.34 0.087 5596
 5598 3 36.5 52.44 -29 0.362 5092
 5599 3 36.61 52.55 -29.07 0.382 5598
 5600 3 36.77 52.61 -29.07 0.354 5599
 5601 3 36.85 52.68 -29.23 0.327 5600
 5602 3 36.57 53.29 -29.32 0.182 5601
 5603 3 36.52 53.44 -29.35 0.139 5602
 5604 3 36.6 53.65 -29.32 0.109 5603
 5605 3 36.7 53.76 -29.35 0.151 5604
 5606 3 36.85 53.83 -29.38 0.083 5605
 5607 3 37.06 52.36 -29.52 0.133 5601
 5608 3 33.24 55.3 -30.27 0.116 5057
 5609 3 33.3 55.41 -30.35 0.102 5608
 5610 3 33.41 55.5 -30.47 0.114 5609
 5611 3 33.59 55.5 -30.53 0.084 5610
 5612 3 33.74 55.45 -30.64 0.105 5611
 5613 3 33.89 55.38 -30.69 0.104 5612
 5614 3 34.04 55.38 -30.78 0.091 5613
 5615 3 34.17 55.44 -30.92 0.12 5614
 5616 3 34.26 55.43 -31.03 0.078 5615
 5617 3 34.32 55.44 -31.18 0.082 5616
 5618 3 34.33 55.47 -31.29 0.000125 5617
 5619 3 30.18 56.76 -30.89 0.733 5022
 5620 3 30.39 56.47 -30.13 0.14 5619
 5621 3 30.54 56.56 -30.16 0.000125 5620
 5622 3 30.16 56.43 -29.76 0.269 5619
 5623 3 30.07 56.24 -29.37 0.096 5622
 5624 3 30.18 56.31 -29.16 0.111 5623
 5625 3 30.25 56.41 -29.05 0.109 5624
 5626 3 30.29 56.44 -28.88 0.125 5625
 5627 3 30.36 56.49 -28.77 0.179 5626
 5628 3 30.6 56.37 -28.63 0.166 5627
 5629 3 30.78 56.34 -28.58 0.208 5628
 5630 3 30.94 55.97 -28.61 0.104 5629
 5631 3 30.93 55.84 -28.59 0.000125 5630
 5632 3 29.39 56.41 -30.9 0.223 4999
 5633 3 29.5 56.21 -30.74 0.239 5632
 5634 3 29.73 55.92 -30.75 0.136 5633
 5635 3 29.79 55.79 -30.7 0.167 5634
 5636 3 26.27 56.88 -25.53 0.248 4902
 5637 3 26.16 56.82 -25.42 0.305 5636
 5638 3 25.9 56.87 -25.27 0.266 5637
 5639 3 25.71 56.94 -25.17 0.188 5638
 5640 3 25.56 56.92 -24.98 0.166 5639
 5641 3 25.45 56.86 -24.87 0.189 5640
 5642 3 25.4 56.87 -24.6 0.122 5641
 5643 3 25.32 56.85 -24.46 0.125 5642
 5644 3 25.29 56.74 -24.37 0.116 5643
 5645 3 25.32 56.69 -24.23 0.119 5644
 5646 3 25.34 56.66 -24.07 0.129 5645
 5647 3 25.5 56.49 -23.93 0.113 5646
 5648 3 25.55 56.38 -23.86 0.084 5647
 5649 3 25.69 56.17 -23.83 0.18 5648
 5650 3 25.78 56.03 -23.8 0.175 5649
 5651 3 25.98 55.84 -23.91 0.149 5650
 5652 3 26.02 55.67 -23.98 0.141 5651
 5653 3 25.95 55.45 -24.12 0.143 5652
 5654 3 25.89 55.29 -24.19 0.16 5653
 5655 3 25.68 55.14 -24.19 0.093 5654
 5656 3 25.59 55.01 -24.15 0.102 5655
 5657 3 25.52 54.91 -24.1 0.092 5656
 5658 3 25.35 54.84 -24.01 0.111 5657
 5659 3 25.2 54.75 -23.92 0.161 5658
 5660 3 25.04 54.72 -23.87 0.159 5659
 5661 3 24.83 54.7 -23.71 0.099 5660
 5662 3 24.69 54.66 -23.66 0.153 5661
 5663 3 24.5 54.59 -23.44 0.145 5662
 5664 3 24.45 54.41 -23.38 0.168 5663
 5665 3 24.39 54.26 -23.29 0.193 5664
 5666 3 24.12 54.17 -23.37 0.128 5665
 5667 3 24.02 54.12 -23.33 0.157 5666
 5668 3 23.93 54 -23.39 0.161 5667
 5669 3 23.8 53.95 -23.51 0.174 5668
 5670 3 23.6 54.31 -23.49 0.08 5669
 5671 3 23.5 54.37 -23.43 0.092 5670
 5672 3 23.45 54.56 -23.34 0.091 5671
 5673 3 23.32 54.66 -23.25 0.135 5672
 5674 3 23.15 54.74 -23.13 0.144 5673
 5675 3 23.01 54.77 -23 0.15 5674
 5676 3 22.83 54.84 -22.89 0.15 5675
 5677 3 22.61 54.79 -22.89 0.111 5676
 5678 3 22.45 54.74 -22.95 0.124 5677
 5679 3 22.34 54.81 -22.96 0.11 5678
 5680 3 22.27 54.85 -23.06 0.097 5679
 5681 3 22.15 54.94 -23.08 0.104 5680
 5682 3 22.11 55.05 -23.17 0.108 5681
 5683 3 23.8 53.69 -23.56 0.141 5669
 5684 3 23.69 53.57 -23.54 0.158 5683
 5685 3 23.57 53.46 -23.45 0.202 5684
 5686 3 23.53 53.25 -23.51 0.171 5685
 5687 3 23.54 53.15 -23.67 0.216 5686
 5688 3 23.5 53.06 -23.73 0.337 5687
 5689 3 23.41 52.93 -23.65 0.376 5688
 5690 3 23.36 52.92 -23.74 0.467 5689
 5691 3 23.34 52.77 -23.77 0.44 5690
 5692 3 23.16 52.7 -23.78 0.484 5691
 5693 3 23.02 52.66 -23.73 0.441 5692
 5694 3 22.67 52.97 -23.2 0.131 5693
 5695 3 22.5 52.9 -23.01 0.14 5694
 5696 3 22.46 52.97 -23.08 0.166 5695
 5697 3 22.44 53.08 -23.14 0.098 5696
 5698 3 23.03 52.58 -23.88 0.406 5693
 5699 3 23.01 52.38 -24.13 0.395 5698
 5700 3 23.07 52.12 -24.06 0.359 5699
 5701 3 22.93 52.1 -24.06 0.441 5700
 5702 3 22.72 52.11 -23.7 0.186 5701
 5703 3 22.73 51.95 -23.45 0.099 5702
 5704 3 22.69 52 -23.29 0.097 5703
 5705 3 22.55 51.96 -23.1 0.097 5704
 5706 3 22.39 51.89 -23.04 0.12 5705
 5707 3 22.19 51.81 -22.92 0.081 5706
 5708 3 22.08 51.79 -22.93 0.113 5707
 5709 3 21.95 51.75 -22.93 0.11 5708
 5710 3 21.83 51.84 -22.84 0.045 5709
 5711 3 23.23 51.71 -24.37 0.325 5701
 5712 3 23.41 51.46 -24 0.19 5711
 5713 3 23.37 51.5 -23.8 0.163 5712
 5714 3 23.35 51.58 -23.57 0.109 5713
 5715 3 23.39 51.52 -23.43 0.085 5714
 5716 3 23.39 51.44 -23.26 0.083 5715
 5717 3 23.36 51.46 -23.1 0.079 5716
 5718 3 23.35 51.51 -22.96 0.106 5717
 5719 3 23.33 51.51 -22.85 0.072 5718
 5720 3 23.16 51.67 -24.57 0.335 5711
 5721 3 23.09 51.58 -24.59 0.388 5720
 5722 3 23.14 51.38 -24.57 0.398 5721
 5723 3 22.88 51.03 -24.58 0.161 5722
 5724 3 22.69 51 -24.74 0.136 5723
 5725 3 22.6 50.94 -24.8 0.155 5724
 5726 3 22.65 50.98 -25 0.088 5725
 5727 3 22.61 50.98 -25.12 0.066 5726
 5728 3 22.51 50.97 -25.18 0.098 5727
 5729 3 22.36 50.91 -25.25 0.128 5728
 5730 3 22.21 50.96 -25.42 0.124 5729
 5731 3 22.07 51.13 -25.46 0.141 5730
 5732 3 22.06 51.3 -25.48 0.114 5731
 5733 3 22.06 51.43 -25.37 0.11 5732
 5734 3 21.95 51.59 -25.31 0.113 5733
 5735 3 21.92 51.72 -25.29 0.112 5734
 5736 3 21.88 51.91 -25.33 0.087 5735
 5737 3 21.79 52.11 -25.4 0.116 5736
 5738 3 21.7 52.13 -25.34 0.075 5737
 5739 3 22.38 50.77 -24.7 0.109 5725
 5740 3 22.23 50.74 -24.76 0.115 5739
 5741 3 22.06 50.64 -24.83 0.114 5740
 5742 3 21.92 50.57 -24.81 0.099 5741
 5743 3 21.81 50.42 -24.84 0.071 5742
 5744 3 21.8 50.24 -24.83 0.104 5743
 5745 3 21.76 50.1 -24.83 0.117 5744
 5746 3 23.17 51.48 -24.53 0.238 5722
 5747 3 23.35 51.89 -24.43 0.000125 5746
 5748 3 23.18 51.53 -24.51 0.238 5746
 5749 3 23.01 50.67 -24.33 0.077 5748
 5750 3 22.97 50.56 -24.32 0.071 5749
 5751 3 22.93 50.43 -24.27 0.053 5750
 5752 3 23.19 51.58 -24.49 0.238 5748
 5753 3 23.38 51.49 -25.06 0.083 5752
 5754 3 23.42 51.43 -25.19 0.103 5753
 5755 3 23.39 51.35 -25.32 0.165 5754
 5756 3 23.62 51.24 -25.18 0.08 5755
 5757 3 23.75 51.26 -25.17 0.09 5756
 5758 3 23.76 51.26 -25.04 0.131 5757
 5759 3 23.84 51.2 -24.88 0.098 5758
 5760 3 23.94 51.23 -24.74 0.114 5759
 5761 3 23.25 51.36 -25.49 0.117 5755
 5762 3 23.27 51.31 -25.66 0.133 5761
 5763 3 23.27 51.22 -25.82 0.103 5762
 5764 3 23.25 51.2 -25.97 0.089 5763
 5765 3 23.17 51.05 -26.06 0.117 5764
 5766 3 23.11 50.86 -26.09 0.146 5765
 5767 3 23 50.72 -26.2 0.151 5766
 5768 3 22.76 50.68 -26.31 0.095 5767
 5769 3 22.62 50.61 -26.34 0.067 5768
 5770 3 22.5 50.5 -26.43 0.097 5769
 5771 3 22.43 50.37 -26.53 0.124 5770
 5772 3 22.23 50.39 -26.6 0.117 5771
 5773 3 22.1 50.45 -26.63 0.148 5772
 5774 3 21.95 50.59 -26.66 0.122 5773
 5775 3 21.86 50.77 -26.67 0.12 5774
 5776 3 21.74 50.87 -26.69 0.118 5775
 5777 3 21.62 50.84 -26.71 0.145 5776
 5778 3 21.43 50.69 -26.83 0.081 5777
 5779 3 21.33 50.58 -26.91 0.108 5778
 5780 3 21.22 50.51 -27 0.102 5779
 5781 3 21.18 50.44 -27.14 0.11 5780
 5782 3 21.17 50.39 -27.3 0.092 5781
 5783 3 21.09 50.28 -27.46 0.091 5782
 5784 3 21.01 50.16 -27.62 0.085 5783
 5785 3 22.74 52.02 -24.58 0.099 5721
 5786 3 22.67 52.08 -24.66 0.14 5785
 5787 3 22.63 52.19 -24.74 0.018 5786
 5788 3 23.06 52.33 -23.84 0.174 5698
 5789 3 23.01 52.24 -23.91 0.066 5788
 5790 3 25.4 56.71 -25.12 0.176 5641
 5791 3 25.39 56.63 -25.25 0.209 5790
 5792 3 25.11 56.75 -25.02 0.113 5791
 5793 3 24.97 56.72 -24.95 0.107 5792
 5794 3 24.86 56.72 -24.93 0.092 5793
 5795 3 24.72 56.75 -24.89 0.141 5794
 5796 3 24.58 56.8 -24.88 0.151 5795
 5797 3 24.41 56.9 -24.87 0.149 5796
 5798 3 24.27 56.98 -24.92 0.138 5797
 5799 3 24.06 57.06 -24.97 0.135 5798
 5800 3 23.85 57.06 -24.99 0.146 5799
 5801 3 23.71 57.03 -24.92 0.148 5800
 5802 3 23.58 57.01 -24.86 0.155 5801
 5803 3 23.41 56.99 -24.76 0.15 5802
 5804 3 23.25 57.13 -24.63 0.125 5803
 5805 3 23.04 57.2 -24.55 0.129 5804
 5806 3 22.84 57.25 -24.48 0.163 5805
 5807 3 22.69 57.23 -24.36 0.168 5806
 5808 3 22.55 57.18 -24.22 0.175 5807
 5809 3 22.37 57.1 -24.21 0.197 5808
 5810 3 22.27 57.12 -24.27 0.185 5809
 5811 3 22.15 57.09 -24.45 0.217 5810
 5812 3 21.97 56.96 -24.27 0.177 5811
 5813 3 21.84 56.94 -24.28 0.252 5812
 5814 3 21.69 56.9 -24.13 0.309 5813
 5815 3 21.52 56.83 -24.1 0.292 5814
 5816 3 21.37 56.75 -24.06 0.253 5815
 5817 3 21.27 56.5 -23.88 0.158 5816
 5818 3 21.13 56.46 -23.71 0.122 5817
 5819 3 21.04 56.38 -23.48 0.108 5818
 5820 3 20.91 56.41 -23.42 0.131 5819
 5821 3 20.81 56.44 -23.35 0.165 5820
 5822 3 20.8 56.41 -22.97 0.151 5821
 5823 3 20.73 56.42 -22.84 0.17 5822
 5824 3 20.64 56.47 -22.73 0.157 5823
 5825 3 20.55 56.51 -22.59 0.164 5824
 5826 3 20.49 56.59 -22.5 0.14 5825
 5827 3 20.32 56.55 -22.35 0.124 5826
 5828 3 20.22 56.51 -22.22 0.199 5827
 5829 3 20.08 56.47 -22.11 0.217 5828
 5830 3 19.89 56.23 -21.9 0.232 5829
 5831 3 19.71 56.1 -21.72 0.18 5830
 5832 3 19.66 56.02 -21.47 0.101 5831
 5833 3 19.59 55.95 -21.3 0.125 5832
 5834 3 19.49 55.86 -21.12 0.149 5833
 5835 3 19.44 55.84 -20.93 0.168 5834
 5836 3 19.33 55.88 -20.79 0.141 5835
 5837 3 19.17 55.84 -20.63 0.149 5836
 5838 3 19.03 55.87 -20.45 0.135 5837
 5839 3 18.84 55.84 -20.37 0.107 5838
 5840 3 18.7 55.79 -20.3 0.132 5839
 5841 3 18.55 55.73 -20.07 0.131 5840
 5842 3 18.48 55.66 -19.94 0.211 5841
 5843 3 18.46 55.54 -19.85 0.248 5842
 5844 3 18.71 55.33 -19.97 0.067 5843
 5845 3 18.83 55.11 -20.02 0.093 5844
 5846 3 18.91 54.99 -20.1 0.073 5845
 5847 3 18.94 54.91 -20.19 0.106 5846
 5848 3 19.13 54.84 -20.2 0.096 5847
 5849 3 19.27 54.82 -20.23 0.097 5848
 5850 3 19.44 54.8 -20.29 0.107 5849
 5851 3 19.57 54.78 -20.44 0.115 5850
 5852 3 19.65 54.86 -20.51 0.089 5851
 5853 3 19.81 54.91 -20.62 0.114 5852
 5854 3 19.97 54.96 -20.79 0.145 5853
 5855 3 20.06 55.02 -20.88 0.097 5854
 5856 3 20.23 55.06 -20.88 0.09 5855
 5857 3 20.38 55.14 -20.86 0.131 5856
 5858 3 20.53 55.2 -20.85 0.064 5857
 5859 3 20.59 55.29 -20.87 0.041 5858
 5860 3 18.17 55.6 -19.59 0.126 5843
 5861 3 18.03 55.71 -19.37 0.16 5860
 5862 3 18.38 55.71 -19.28 0.094 5861
 5863 3 18.54 55.69 -19.04 0.071 5862
 5864 3 18.64 55.7 -18.97 0.084 5863
 5865 3 18.7 55.63 -18.87 0.107 5864
 5866 3 18.81 55.65 -18.82 0.133 5865
 5867 3 18.87 55.78 -18.98 0.09 5866
 5868 3 19.06 55.85 -18.95 0.108 5867
 5869 3 19.2 55.87 -18.94 0.129 5868
 5870 3 19.32 55.89 -18.95 0.16 5869
 5871 3 19.47 55.9 -18.94 0.091 5870
 5872 3 19.66 55.9 -18.91 0.108 5871
 5873 3 19.82 55.84 -18.85 0.097 5872
 5874 3 18.94 55.69 -18.61 0.141 5866
 5875 3 19.07 55.76 -18.48 0.108 5874
 5876 3 19.18 55.78 -18.34 0.124 5875
 5877 3 19.29 55.81 -18.12 0.069 5876
 5878 3 19.34 55.83 -17.98 0.099 5877
 5879 3 19.33 55.97 -17.82 0.105 5878
 5880 3 19.27 56.05 -17.63 0.101 5879
 5881 3 19.27 56.03 -17.47 0.072 5880
 5882 3 19.23 56.08 -17.29 0.154 5881
 5883 3 19.2 56.23 -17.23 0.191 5882
 5884 3 19.3 56.3 -17.16 0.153 5883
 5885 3 19.58 56.42 -17.19 0.07 5884
 5886 3 19.68 56.46 -17.22 0.1 5885
 5887 3 19.78 56.54 -17.22 0.077 5886
 5888 3 17.73 55.73 -19.15 0.122 5861
 5889 3 17.65 55.8 -19.03 0.159 5888
 5890 3 17.51 55.77 -18.87 0.18 5889
 5891 3 17.43 55.83 -18.73 0.188 5890
 5892 3 17.37 55.9 -18.57 0.173 5891
 5893 3 17.28 55.96 -18.42 0.196 5892
 5894 3 17.37 56.15 -18.37 0.114 5893
 5895 3 17.42 56.17 -18.22 0.128 5894
 5896 3 17.42 56.3 -18.08 0.123 5895
 5897 3 17.37 56.39 -17.94 0.045 5896
 5898 3 17.45 56.47 -17.79 0.106 5897
 5899 3 17.52 56.57 -17.68 0.104 5898
 5900 3 17.63 56.75 -17.58 0.055 5899
 5901 3 17.66 56.87 -17.45 0.079 5900
 5902 3 17.67 56.95 -17.34 0.11 5901
 5903 3 17.63 57.02 -17.18 0.087 5902
 5904 3 17.6 57.08 -17.07 0.092 5903
 5905 3 17.49 57.16 -16.95 0.127 5904
 5906 3 17.49 57.27 -16.85 0.161 5905
 5907 3 17.47 57.33 -16.76 0.146 5906
 5908 3 17.51 57.37 -16.65 0.172 5907
 5909 3 17.56 57.69 -16.41 0.096 5908
 5910 3 17.59 57.9 -16.32 0.097 5909
 5911 3 17.59 58.01 -16.16 0.047 5910
 5912 3 17.59 58.04 -16.05 0.096 5911
 5913 3 17.57 58.03 -15.85 0.123 5912
 5914 3 17.49 57.97 -15.66 0.111 5913
 5915 3 17.44 57.94 -15.57 0.097 5914
 5916 3 17.36 57.95 -15.49 0.082 5915
 5917 3 17.39 57.09 -16.69 0.08 5908
 5918 3 17.25 57.04 -16.56 0.084 5917
 5919 3 17.22 56.95 -16.47 0.086 5918
 5920 3 17.25 56.9 -16.36 0.118 5919
 5921 3 17.1 55.77 -18.15 0.13 5893
 5922 3 17.04 55.67 -18.04 0.11 5921
 5923 3 16.97 55.59 -17.98 0.137 5922
 5924 3 16.85 55.45 -18.01 0.165 5923
 5925 3 16.79 55.27 -18.05 0.173 5924
 5926 3 16.57 55.1 -18.06 0.144 5925
 5927 3 16.44 55.03 -18.03 0.136 5926
 5928 3 16.32 54.88 -17.97 0.116 5927
 5929 3 16.22 54.79 -17.96 0.135 5928
 5930 3 16.15 54.7 -17.93 0.142 5929
 5931 3 16.05 54.64 -17.88 0.164 5930
 5932 3 15.96 54.46 -17.81 0.133 5931
 5933 3 15.85 54.26 -17.71 0.121 5932
 5934 3 15.76 54.11 -17.74 0.166 5933
 5935 3 15.69 54 -17.7 0.2 5934
 5936 3 15.61 53.75 -17.97 0.125 5935
 5937 3 15.55 53.66 -18.04 0.174 5936
 5938 3 15.48 53.48 -17.96 0.153 5937
 5939 3 15.54 53.23 -17.82 0.121 5938
 5940 3 15.55 53.11 -17.75 0.143 5939
 5941 3 15.57 52.97 -17.7 0.113 5940
 5942 3 15.6 52.82 -17.68 0.126 5941
 5943 3 15.6 52.65 -17.69 0.071 5942
 5944 3 15.58 52.54 -17.61 0.069 5943
 5945 3 15.53 52.4 -17.7 0.096 5944
 5946 3 15.51 52.27 -17.87 0.145 5945
 5947 3 15.49 52.1 -17.96 0.136 5946
 5948 3 15.42 51.94 -18.13 0.09 5947
 5949 3 15.42 51.82 -18.2 0.09 5948
 5950 3 15.49 51.66 -18.23 0.096 5949
 5951 3 15.45 51.51 -18.31 0.112 5950
 5952 3 15.43 51.33 -18.32 0.104 5951
 5953 3 15.32 51.2 -18.33 0.102 5952
 5954 3 15.28 51.05 -18.3 0.142 5953
 5955 3 15.14 50.97 -18.05 0.097 5954
 5956 3 15.11 50.91 -17.84 0.063 5955
 5957 3 15.05 50.84 -17.6 0.073 5956
 5958 3 15 50.84 -17.42 0.08 5957
 5959 3 14.93 50.82 -17.31 0.077 5958
 5960 3 14.91 50.79 -17.17 0.065 5959
 5961 3 15.66 53.94 -17.41 0.192 5935
 5962 3 15.62 53.79 -17.33 0.27 5961
 5963 3 15.61 53.64 -17.22 0.315 5962
 5964 3 15.49 53.55 -17.15 0.293 5963
 5965 3 15.12 53.7 -16.84 0.167 5964
 5966 3 15.11 53.74 -16.73 0.274 5965
 5967 3 15.47 54.09 -16.81 0.089 5966
 5968 3 15.58 54.2 -16.82 0.076 5967
 5969 3 15.66 54.37 -16.89 0.096 5968
 5970 3 15.82 54.45 -17.05 0.108 5969
 5971 3 15.99 54.5 -17.13 0.123 5970
 5972 3 16.07 54.56 -17.14 0.11 5971
 5973 3 16.26 54.51 -17.15 0.134 5972
 5974 3 16.4 54.35 -17.14 0.139 5973
 5975 3 16.52 54.32 -17.13 0.128 5974
 5976 3 16.63 54.5 -17.06 0.087 5975
 5977 3 14.97 53.6 -16.75 0.149 5966
 5978 3 14.6 53.46 -16.75 0.105 5977
 5979 3 14.45 53.43 -16.78 0.131 5978
 5980 3 14.29 53.38 -16.82 0.1 5979
 5981 3 14.12 53.32 -16.79 0.157 5980
 5982 3 13.96 53.28 -16.71 0.161 5981
 5983 3 13.82 53.27 -16.63 0.131 5982
 5984 3 13.7 53.32 -16.56 0.159 5983
 5985 3 13.58 53.35 -16.48 0.172 5984
 5986 3 13.4 53.26 -16.4 0.171 5985
 5987 3 13.25 53.21 -16.28 0.108 5986
 5988 3 13.1 53.14 -16.2 0.178 5987
 5989 3 13.17 52.93 -16.18 0.049 5988
 5990 3 13.27 52.92 -16.23 0.14 5989
 5991 3 13.36 52.73 -16.31 0.12 5990
 5992 3 13.38 52.59 -16.21 0.107 5991
 5993 3 13.4 52.39 -16.15 0.114 5992
 5994 3 13.48 52.22 -16.17 0.067 5993
 5995 3 13.5 52.12 -16.27 0.078 5994
 5996 3 13.43 52 -16.39 0.145 5995
 5997 3 13.32 51.95 -16.66 0.079 5996
 5998 3 13.31 51.92 -16.81 0.111 5997
 5999 3 13.27 51.85 -16.92 0.092 5998
 6000 3 12.91 53.13 -16.13 0.176 5988
 6001 3 12.77 53.03 -16.07 0.14 6000
 6002 3 12.62 52.93 -16.01 0.117 6001
 6003 3 12.51 52.82 -15.96 0.148 6002
 6004 3 12.42 52.74 -15.87 0.178 6003
 6005 3 12.37 52.64 -15.78 0.191 6004
 6006 3 12.3 52.47 -15.72 0.261 6005
 6007 3 12.18 52.2 -15.96 0.179 6006
 6008 3 12.13 52.12 -16.08 0.222 6007
 6009 3 12.03 52.05 -16.36 0.106 6008
 6010 3 12.02 52.04 -16.61 0.108 6009
 6011 3 11.94 52.05 -16.73 0.153 6010
 6012 3 11.94 52.14 -16.92 0.147 6011
 6013 3 11.99 52.14 -17.06 0.106 6012
 6014 3 12.06 52.19 -17.18 0.084 6013
 6015 3 12.19 52.28 -17.33 0.116 6014
 6016 3 12.24 52.36 -17.43 0.095 6015
 6017 3 12.28 52.4 -17.55 0.084 6016
 6018 3 12.24 52.46 -17.7 0.077 6017
 6019 3 12.29 52.44 -17.9 0.095 6018
 6020 3 12.32 52.49 -18.04 0.08 6019
 6021 3 12.22 52.54 -18.14 0.093 6020
 6022 3 12.14 52.55 -18.22 0.06 6021
 6023 3 11.71 51.94 -16.53 0.096 6011
 6024 3 11.57 51.94 -16.38 0.133 6023
 6025 3 11.44 52 -16.28 0.113 6024
 6026 3 11.32 52.05 -16.14 0.134 6025
 6027 3 11.19 52.16 -15.97 0.082 6026
 6028 3 11.1 52.3 -15.92 0.091 6027
 6029 3 10.95 52.33 -15.9 0.081 6028
 6030 3 12.13 51.93 -15.74 0.158 6008
 6031 3 12.13 51.75 -15.65 0.142 6030
 6032 3 12.16 51.56 -15.71 0.137 6031
 6033 3 12.33 52.58 -15.48 0.199 6006
 6034 3 12.34 52.65 -15.33 0.197 6033
 6035 3 12.26 52.78 -15.14 0.176 6034
 6036 3 12.06 52.82 -15 0.202 6035
 6037 3 12 52.8 -14.87 0.246 6036
 6038 3 11.85 52.79 -14.79 0.232 6037
 6039 3 11.65 52.71 -14.76 0.243 6038
 6040 3 11.56 52.69 -14.71 0.306 6039
 6041 3 11.45 53.09 -15.17 0.097 6040
 6042 3 11.37 53.17 -15.34 0.096 6041
 6043 3 11.27 53.23 -15.49 0.138 6042
 6044 3 11.19 53.32 -15.6 0.141 6043
 6045 3 11.12 53.45 -15.74 0.136 6044
 6046 3 11.02 53.57 -15.84 0.079 6045
 6047 3 10.96 53.64 -15.99 0.08 6046
 6048 3 10.88 53.66 -16.05 0.102 6047
 6049 3 10.86 53.67 -16.16 0.128 6048
 6050 3 10.56 53.85 -16.17 0.119 6049
 6051 3 10.43 53.86 -16.21 0.194 6050
 6052 3 10.23 54.07 -16.07 0.11 6051
 6053 3 10.12 54.1 -16.12 0.106 6052
 6054 3 10.06 54.02 -16.18 0.093 6053
 6055 3 9.88 53.93 -16.19 0.068 6054
 6056 3 9.76 53.94 -16.22 0.105 6055
 6057 3 9.65 53.91 -16.32 0.119 6056
 6058 3 9.54 53.83 -16.42 0.105 6057
 6059 3 9.43 53.73 -16.49 0.114 6058
 6060 3 9.4 53.65 -16.58 0.199 6059
 6061 3 9.21 53.55 -16.48 0.193 6060
 6062 3 9.07 53.66 -16.6 0.115 6061
 6063 3 9.07 53.69 -16.5 0.000125 6062
 6064 3 9.53 53.66 -16.87 0.132 6060
 6065 3 9.54 53.62 -17.01 0.119 6064
 6066 3 9.57 53.58 -17.18 0.106 6065
 6067 3 9.53 53.53 -17.33 0.106 6066
 6068 3 9.63 53.45 -17.51 0.135 6067
 6069 3 9.61 53.28 -17.63 0.17 6068
 6070 3 9.59 53.15 -17.7 0.169 6069
 6071 3 9.37 52.97 -17.77 0.1 6070
 6072 3 9.35 52.78 -17.63 0.097 6071
 6073 3 9.38 52.63 -17.63 0.128 6072
 6074 3 9.29 52.52 -17.6 0.109 6073
 6075 3 9.79 53.2 -17.83 0.141 6070
 6076 3 9.83 53.17 -17.92 0.087 6075
 6077 3 11.46 52.52 -14.51 0.28 6040
 6078 3 11.44 52.49 -14.31 0.29 6077
 6079 3 11.34 52.45 -14.16 0.273 6078
 6080 3 11.21 52.42 -14.01 0.224 6079
 6081 3 11.08 52.43 -13.89 0.219 6080
 6082 3 11.01 52.5 -13.73 0.235 6081
 6083 3 11.02 52.57 -13.58 0.291 6082
 6084 3 11.02 52.62 -13.48 0.281 6083
 6085 3 11.32 52.73 -13.35 0.221 6084
 6086 3 11.3 52.66 -13.18 0.225 6085
 6087 3 11.56 52.56 -13.22 0.126 6086
 6088 3 11.72 52.48 -13.23 0.145 6087
 6089 3 11.83 52.44 -13.19 0.184 6088
 6090 3 12.02 52.44 -13.17 0.179 6089
 6091 3 12.31 52.45 -13.4 0.111 6090
 6092 3 12.4 52.41 -13.45 0.1 6091
 6093 3 12.55 52.38 -13.41 0.1 6092
 6094 3 12.71 52.41 -13.45 0.119 6093
 6095 3 12.81 52.51 -13.46 0.131 6094
 6096 3 11.98 52.35 -12.99 0.154 6090
 6097 3 12.02 52.31 -12.76 0.188 6096
 6098 3 12.08 52.33 -12.54 0.142 6097
 6099 3 12.12 52.49 -12.33 0.129 6098
 6100 3 12.17 52.52 -12.17 0.181 6099
 6101 3 12.17 52.75 -12.13 0.199 6100
 6102 3 12.39 52.47 -11.83 0.099 6101
 6103 3 12.44 52.39 -11.68 0.08 6102
 6104 3 12.55 52.36 -11.54 0.058 6103
 6105 3 12.54 52.27 -11.36 0.106 6104
 6106 3 12.56 52.21 -11.21 0.117 6105
 6107 3 12.52 52.2 -11.03 0.127 6106
 6108 3 12.58 52.15 -10.87 0.077 6107
 6109 3 12.5 52.16 -10.76 0.12 6108
 6110 3 12.36 52.01 -10.63 0.131 6109
 6111 3 12.28 51.78 -10.58 0.088 6110
 6112 3 12.2 51.55 -10.43 0.063 6111
 6113 3 12.09 51.4 -10.34 0.084 6112
 6114 3 12 53 -12.29 0.101 6101
 6115 3 11.97 53.15 -12.4 0.127 6114
 6116 3 11.95 53.28 -12.48 0.167 6115
 6117 3 11.95 53.58 -12.61 0.107 6116
 6118 3 11.98 53.63 -12.76 0.15 6117
 6119 3 12.01 53.79 -12.7 0.158 6118
 6120 3 12.12 53.91 -12.64 0.123 6119
 6121 3 12.22 54.02 -12.61 0.121 6120
 6122 3 12.27 54.24 -12.59 0.095 6121
 6123 3 12.22 54.41 -12.66 0.125 6122
 6124 3 12.07 54.54 -12.7 0.128 6123
 6125 3 12.06 54.82 -12.75 0.093 6124
 6126 3 12.19 54.97 -12.69 0.121 6125
 6127 3 12.31 55.06 -12.63 0.144 6126
 6128 3 12.45 55.12 -12.51 0.117 6127
 6129 3 12.55 55.07 -12.41 0.068 6128
 6130 3 12.63 55.03 -12.31 0.09 6129
 6131 3 12.67 54.95 -12.22 0.06 6130
 6132 3 12.2 52.16 -12.2 0.057 6100
 6133 3 12.19 52.01 -12.22 0.058 6132
 6134 3 11.03 52.65 -12.89 0.069 6086
 6135 3 10.97 52.53 -12.77 0.101 6134
 6136 3 10.91 52.47 -12.67 0.111 6135
 6137 3 10.83 52.54 -12.46 0.109 6136
 6138 3 10.8 52.52 -12.31 0.133 6137
 6139 3 10.74 52.56 -12.16 0.117 6138
 6140 3 10.72 52.65 -11.96 0.062 6139
 6141 3 10.7 52.66 -11.83 0.099 6140
 6142 3 10.7 52.7 -11.68 0.098 6141
 6143 3 10.73 52.82 -11.5 0.123 6142
 6144 3 10.81 52.86 -11.31 0.102 6143
 6145 3 10.85 52.9 -11.16 0.122 6144
 6146 3 10.95 52.87 -11.02 0.125 6145
 6147 3 11.58 53.04 -13.56 0.071 6085
 6148 3 11.68 53.24 -13.57 0.155 6147
 6149 3 11.68 53.37 -13.63 0.183 6148
 6150 3 11.85 53.64 -13.64 0.126 6149
 6151 3 11.9 53.76 -13.59 0.000125 6150
 6152 3 10.56 52.41 -13.4 0.151 6084
 6153 3 10.47 52.38 -13.31 0.121 6152
 6154 3 10.35 52.27 -13.17 0.123 6153
 6155 3 10.26 52.16 -13.09 0.129 6154
 6156 3 10.17 52.08 -12.99 0.104 6155
 6157 3 10.1 51.96 -12.91 0.108 6156
 6158 3 10.05 51.82 -12.91 0.176 6157
 6159 3 10.17 51.86 -13.18 0.057 6158
 6160 3 10.19 51.86 -13.3 0.086 6159
 6161 3 10.25 51.87 -13.42 0.093 6160
 6162 3 10.29 51.77 -13.6 0.129 6161
 6163 3 10.27 51.6 -13.71 0.091 6162
 6164 3 10.24 51.49 -13.73 0.133 6163
 6165 3 10.33 51.29 -13.87 0.114 6164
 6166 3 10.41 51.23 -13.91 0.096 6165
 6167 3 10.01 51.67 -12.88 0.159 6158
 6168 3 10 51.42 -12.66 0.126 6167
 6169 3 9.95 51.17 -12.55 0.136 6168
 6170 3 9.84 50.99 -12.56 0.158 6169
 6171 3 9.77 50.74 -12.61 0.226 6170
 6172 3 9.52 50.67 -12.77 0.171 6171
 6173 3 9.42 50.6 -12.97 0.135 6172
 6174 3 9.35 50.5 -13.11 0.17 6173
 6175 3 9.35 50.48 -13.21 0.238 6174
 6176 3 9.3 50.39 -13.25 0.333 6175
 6177 3 9.75 50.35 -13.42 0.084 6176
 6178 3 9.77 50.25 -13.47 0.000125 6177
 6179 3 9.13 50.37 -13.28 0.4 6176
 6180 3 8.79 50.96 -13.25 0.135 6179
 6181 3 8.7 51.14 -13.18 0.123 6180
 6182 3 8.61 51.34 -13.14 0.096 6181
 6183 3 8.6 51.47 -13.17 0.071 6182
 6184 3 8.52 51.57 -13.23 0.127 6183
 6185 3 8.57 51.82 -12.98 0.179 6184
 6186 3 8.53 51.98 -12.91 0.218 6185
 6187 3 8.52 52.12 -12.86 0.237 6186
 6188 3 8.66 52.19 -12.96 0.214 6187
 6189 3 8.46 52.5 -12.97 0.111 6188
 6190 3 8.42 52.7 -12.97 0.084 6189
 6191 3 8.39 52.92 -13.07 0.086 6190
 6192 3 8.32 53.02 -13.02 0.109 6191
 6193 3 8.15 52.94 -12.76 0.114 6192
 6194 3 8.02 52.8 -12.68 0.094 6193
 6195 3 8 52.82 -12.55 0.097 6194
 6196 3 7.93 52.86 -12.47 0.096 6195
 6197 3 7.78 53.1 -12.58 0.09 6196
 6198 3 7.7 53.2 -12.67 0.085 6197
 6199 3 7.67 53.31 -12.71 0.088 6198
 6200 3 7.7 53.47 -12.62 0.12 6199
 6201 3 7.82 53.57 -12.71 0.129 6200
 6202 3 7.97 53.66 -12.84 0.147 6201
 6203 3 8.04 53.89 -13 0.1 6202
 6204 3 8.03 54 -13.14 0.113 6203
 6205 3 8.01 54.06 -13.29 0.102 6204
 6206 3 8.04 54.13 -13.44 0.146 6205
 6207 3 8.15 54.17 -13.54 0.132 6206
 6208 3 8.23 54.09 -13.68 0.124 6207
 6209 3 8.31 54.05 -13.74 0.112 6208
 6210 3 7.78 52.64 -12.4 0.091 6196
 6211 3 7.67 52.57 -12.32 0.094 6210
 6212 3 7.54 52.62 -12.27 0.116 6211
 6213 3 7.45 52.61 -12.13 0.08 6212
 6214 3 7.34 52.59 -12.11 0.09 6213
 6215 3 7.31 52.48 -12.04 0.077 6214
 6216 3 9.2 50.12 -13.36 0.406 6179
 6217 3 9.25 50.03 -13.52 0.45 6216
 6218 3 9.2 49.93 -13.55 0.555 6217
 6219 3 9.09 49.86 -13.61 0.627 6218
 6220 3 8.56 50.33 -13.93 0.231 6219
 6221 3 8.72 50.64 -13.99 0.158 6220
 6222 3 8.78 50.73 -14.09 0.19 6221
 6223 3 8.82 50.73 -14.21 0.148 6222
 6224 3 8.42 50.33 -13.89 0.234 6220
 6225 3 8.28 50.45 -13.78 0.174 6224
 6226 3 8.04 50.57 -13.66 0.071 6225
 6227 3 7.92 50.68 -13.7 0.133 6226
 6228 3 7.81 50.77 -13.76 0.107 6227
 6229 3 7.68 50.97 -13.73 0.115 6228
 6230 3 7.52 51.05 -13.66 0.114 6229
 6231 3 9.2 49.63 -13.61 0.613 6219
 6232 3 8.42 49.66 -13.43 0.192 6231
 6233 3 8.29 49.63 -13.36 0.204 6232
 6234 3 8.11 49.9 -13.47 0.111 6233
 6235 3 7.99 49.99 -13.51 0.098 6234
 6236 3 7.88 50.05 -13.56 0.121 6235
 6237 3 7.76 50.09 -13.55 0.161 6236
 6238 3 7.61 50.03 -13.53 0.106 6237
 6239 3 7.51 49.97 -13.42 0.135 6238
 6240 3 7.43 50.01 -13.34 0.168 6239
 6241 3 7.53 50.1 -13.03 0.155 6240
 6242 3 7.49 50.17 -12.91 0.168 6241
 6243 3 7.56 50.36 -12.8 0.129 6242
 6244 3 7.59 50.54 -12.73 0.109 6243
 6245 3 7.6 50.7 -12.68 0.117 6244
 6246 3 7.61 50.88 -12.66 0.12 6245
 6247 3 7.59 51.06 -12.53 0.111 6246
 6248 3 7.6 51.23 -12.38 0.132 6247
 6249 3 7.61 51.34 -12.27 0.12 6248
 6250 3 7.64 51.32 -12.08 0.105 6249
 6251 3 7.64 51.51 -12.04 0.092 6250
 6252 3 7.71 51.66 -12.01 0.087 6251
 6253 3 7.73 51.8 -11.99 0.116 6252
 6254 3 7.79 51.93 -11.95 0.154 6253
 6255 3 8.06 52.02 -12 0.087 6254
 6256 3 8.13 52.13 -11.97 0.123 6255
 6257 3 8.25 52.28 -11.89 0.111 6256
 6258 3 8.33 52.44 -11.86 0.121 6257
 6259 3 8.33 52.6 -11.84 0.151 6258
 6260 3 8.36 52.77 -11.88 0.000125 6259
 6261 3 7.2 50.01 -13.49 0.108 6240
 6262 3 7.03 50.05 -13.52 0.123 6261
 6263 3 6.92 50.09 -13.68 0.157 6262
 6264 3 6.83 50.16 -13.75 0.18 6263
 6265 3 6.66 50.07 -13.87 0.122 6264
 6266 3 6.53 50.08 -13.85 0.113 6265
 6267 3 6.4 50.11 -13.83 0.142 6266
 6268 3 6.31 50.17 -13.77 0.18 6267
 6269 3 6.16 50.17 -13.68 0.201 6268
 6270 3 6.1 50.18 -13.58 0.26 6269
 6271 3 6 50.24 -13.53 0.259 6270
 6272 3 6.17 50.51 -13.2 0.088 6271
 6273 3 6.25 50.62 -13.1 0.153 6272
 6274 3 6.3 50.71 -13.01 0.203 6273
 6275 3 6.13 50.88 -12.79 0.117 6274
 6276 3 6.14 50.95 -12.66 0.139 6275
 6277 3 6.08 51.04 -12.56 0.081 6276
 6278 3 6.13 51.17 -12.43 0.086 6277
 6279 3 6.14 51.29 -12.34 0.071 6278
 6280 3 6.1 51.3 -12.17 0.08 6279
 6281 3 5.97 51.46 -12.12 0.242 6280
 6282 3 5.87 51.68 -12.05 0.072 6281
 6283 3 5.78 51.88 -11.92 0.1 6282
 6284 3 5.7 52.07 -11.93 0.094 6283
 6285 3 5.66 52.22 -11.78 0.093 6284
 6286 3 5.54 52.36 -11.66 0.108 6285
 6287 3 5.49 52.54 -11.39 0.143 6286
 6288 3 5.44 52.54 -11.26 0.14 6287
 6289 3 5.37 52.49 -11.11 0.126 6288
 6290 3 5.9 51.22 -11.9 0.248 6281
 6291 3 6 51.57 -11.65 0.124 6290
 6292 3 6.05 51.41 -11.37 0.062 6291
 6293 3 6.09 51.39 -11.26 0.086 6292
 6294 3 6.11 51.32 -11.16 0.109 6293
 6295 3 6.03 51.43 -10.88 0.106 6294
 6296 3 5.96 51.47 -10.78 0.107 6295
 6297 3 5.97 51.57 -10.63 0.088 6296
 6298 3 5.94 51.51 -10.48 0.068 6297
 6299 3 5.87 51.52 -10.35 0.083 6298
 6300 3 5.79 50.08 -13.58 0.157 6271
 6301 3 5.63 49.98 -13.51 0.129 6300
 6302 3 5.51 49.8 -13.37 0.134 6301
 6303 3 5.37 49.64 -13.29 0.135 6302
 6304 3 5.26 49.57 -13.19 0.138 6303
 6305 3 5.17 49.46 -13.24 0.112 6304
 6306 3 5.02 49.41 -13.29 0.127 6305
 6307 3 4.85 49.39 -13.33 0.101 6306
 6308 3 4.74 49.33 -13.3 0.131 6307
 6309 3 4.6 49.28 -13.2 0.109 6308
 6310 3 4.51 49.18 -13.19 0.113 6309
 6311 3 4.36 49.16 -13.13 0.134 6310
 6312 3 4.24 49.29 -12.99 0.123 6311
 6313 3 4.16 49.36 -12.84 0.14 6312
 6314 3 3.98 49.34 -12.79 0.145 6313
 6315 3 3.79 49.38 -12.71 0.161 6314
 6316 3 3.66 49.39 -12.71 0.216 6315
 6317 3 3.53 49.37 -12.71 0.209 6316
 6318 3 3.33 49.13 -12.9 0.112 6317
 6319 3 3.23 48.99 -13.05 0.088 6318
 6320 3 3.03 48.82 -13.11 0.127 6319
 6321 3 2.88 48.72 -13.11 0.173 6320
 6322 3 2.76 48.76 -12.95 0.228 6321
 6323 3 2.66 48.84 -12.84 0.223 6322
 6324 3 2.56 48.99 -12.56 0.151 6323
 6325 3 2.38 48.95 -12.4 0.145 6324
 6326 3 2.19 48.77 -12.41 0.143 6325
 6327 3 2.04 48.58 -12.55 0.14 6326
 6328 3 1.92 48.55 -12.52 0.133 6327
 6329 3 1.78 48.54 -12.52 0.156 6328
 6330 3 1.66 48.56 -12.55 0.144 6329
 6331 3 1.57 48.53 -12.49 0.122 6330
 6332 3 1.48 48.52 -12.44 0.182 6331
 6333 3 1.37 48.51 -12.41 0.133 6332
 6334 3 1.23 48.64 -12.33 0.137 6333
 6335 3 1.14 48.66 -12.25 0.1 6334
 6336 3 0.99 48.64 -12.28 0.125 6335
 6337 3 0.85 48.63 -12.21 0.091 6336
 6338 3 0.76 48.62 -12.1 0.145 6337
 6339 3 0.62 48.62 -12.21 0.127 6338
 6340 3 0.48 48.51 -12.32 0.072 6339
 6341 3 0.32 48.43 -12.3 0.073 6340
 6342 3 0.22 48.28 -12.39 0.146 6341
 6343 3 0.13 48.1 -12.41 0.136 6342
 6344 3 0.14 47.96 -12.6 0.177 6343
 6345 3 0.13 47.89 -12.71 0.234 6344
 6346 3 0 47.89 -12.94 0.086 6345
 6347 3 -0.09 48 -12.98 0.115 6346
 6348 3 -0.05 48.2 -12.94 0.084 6347
 6349 3 -0.03 48.31 -13.06 0.132 6348
 6350 3 -0.08 48.43 -13.13 0.118 6349
 6351 3 -0.19 48.56 -13.26 0.094 6350
 6352 3 -0.31 48.57 -13.4 0.036 6351
 6353 3 -0.38 48.44 -13.47 0.087 6352
 6354 3 -0.51 48.35 -13.56 0.11 6353
 6355 3 -0.58 48.25 -13.68 0.126 6354
 6356 3 -0.64 48.12 -13.84 0.127 6355
 6357 3 -0.73 47.97 -14.07 0.089 6356
 6358 3 -0.76 47.81 -14.2 0.093 6357
 6359 3 -0.85 47.62 -14.33 0.102 6358
 6360 3 -0.92 47.47 -14.41 0.086 6359
 6361 3 -0.97 47.29 -14.49 0.138 6360
 6362 3 -0.96 47.12 -14.54 0.135 6361
 6363 3 -0.92 47.03 -14.58 0.212 6362
 6364 3 -0.8 46.93 -14.6 0.285 6363
 6365 3 -0.59 46.88 -14.57 0.204 6364
 6366 3 -0.32 47.01 -14.44 0.099 6365
 6367 3 -0.21 47.05 -14.26 0.11 6366
 6368 3 -0.14 47.04 -14.18 0.099 6367
 6369 3 -1.06 46.67 -14.41 0.105 6364
 6370 3 -0.95 46.5 -14.35 0.094 6369
 6371 3 -0.83 46.6 -14.22 0.066 6370
 6372 3 -0.73 46.71 -14.14 0.111 6371
 6373 3 -0.63 46.69 -14.1 0.000125 6372
 6374 3 0.1 47.76 -12.6 0.143 6345
 6375 3 0.12 47.56 -12.35 0.129 6374
 6376 3 0.28 47.61 -12.2 0.115 6375
 6377 3 0.31 47.55 -12 0.132 6376
 6378 3 0.34 47.6 -11.9 0.125 6377
 6379 3 0.33 47.52 -11.81 0.142 6378
 6380 3 0.37 47.55 -11.65 0.167 6379
 6381 3 0.58 47.49 -11.57 0.144 6380
 6382 3 0.81 47.54 -11.49 0.126 6381
 6383 3 0.92 47.66 -11.44 0.112 6382
 6384 3 1.04 47.84 -11.36 0.103 6383
 6385 3 1.12 47.91 -11.28 0.183 6384
 6386 3 1.28 48 -11.21 0.278 6385
 6387 3 1.45 48.09 -11.09 0.289 6386
 6388 3 1.59 48.16 -10.93 0.21 6387
 6389 3 1.72 48.32 -10.56 0.135 6388
 6390 3 1.8 48.37 -10.37 0.157 6389
 6391 3 1.96 48.49 -10.3 0.159 6390
 6392 3 2.12 48.61 -10.11 0.157 6391
 6393 3 2.25 48.67 -9.94 0.137 6392
 6394 3 2.31 48.64 -9.66 0.147 6393
 6395 3 2.34 48.52 -9.61 0.182 6394
 6396 3 2.56 48.44 -9.23 0.074 6395
 6397 3 2.64 48.39 -9.15 0.099 6396
 6398 3 2.78 48.39 -9.11 0.113 6397
 6399 3 2.85 48.31 -9.14 0.164 6398
 6400 3 2.96 48.32 -8.89 0.113 6399
 6401 3 3.01 48.33 -8.7 0.117 6400
 6402 3 3.06 48.26 -8.6 0.166 6401
 6403 3 3.25 48.19 -8.54 0.087 6402
 6404 3 3.37 48.12 -8.4 0.105 6403
 6405 3 3.42 48.04 -8.19 0.125 6404
 6406 3 3.45 48.01 -8 0.147 6405
 6407 3 3.5 47.92 -7.77 0.086 6406
 6408 3 3.54 47.78 -7.77 0.159 6407
 6409 3 3.61 47.78 -7.67 0.168 6408
 6410 3 3.58 47.62 -7.51 0.116 6409
 6411 3 3.52 47.56 -7.43 0.106 6410
 6412 3 3.67 47.5 -7.27 0.097 6411
 6413 3 3.69 47.42 -7.14 0.093 6412
 6414 3 3.73 47.36 -6.97 0.038 6413
 6415 3 3.81 47.2 -6.76 0.071 6414
 6416 3 4.01 47.04 -6.76 0.118 6415
 6417 3 3.32 47.44 -7.35 0.098 6411
 6418 3 3.18 47.35 -7.33 0.076 6417
 6419 3 2.91 48.4 -8.37 0.088 6402
 6420 3 2.94 48.46 -8.22 0.098 6419
 6421 3 2.92 48.51 -8.05 0.096 6420
 6422 3 2.93 48.59 -7.88 0.095 6421
 6423 3 3.02 48.71 -7.75 0.122 6422
 6424 3 3.17 48.82 -7.71 0.103 6423
 6425 3 3.27 48.97 -7.7 0.106 6424
 6426 3 1.65 48.34 -10.16 0.139 6390
 6427 3 1.55 48.16 -9.93 0.264 6426
 6428 3 1.42 48.01 -9.94 0.192 6427
 6429 3 1.37 48.06 -9.82 0.059 6428
 6430 3 0.08 47.69 -12.55 0.143 6374
 6431 3 0.2 48.15 -13.05 0.108 6430
 6432 3 0.07 47.61 -12.5 0.143 6430
 6433 3 3.51 49.5 -12.6 0.203 6317
 6434 3 3.36 49.56 -12.83 0.116 6433
 6435 3 3.33 49.67 -12.81 0.08 6434
 6436 3 3.45 49.71 -12.28 0.101 6433
 6437 3 3.51 49.79 -12.28 0.216 6436
 6438 3 3.36 49.7 -12.02 0.054 6437
 6439 3 3.42 49.75 -11.88 0.113 6438
 6440 3 3.33 49.78 -11.77 0.11 6439
 6441 3 3.8 49.97 -12.51 0.133 6437
 6442 3 3.93 50.11 -12.59 0.111 6441
 6443 3 4.09 50.29 -12.58 0.097 6442
 6444 3 4.17 50.41 -12.52 0.084 6443
 6445 3 4.22 50.56 -12.47 0.106 6444
 6446 3 4.26 50.66 -12.5 0.122 6445
 6447 3 4.34 50.71 -12.63 0.217 6446
 6448 3 4.37 50.77 -12.7 0.251 6447
 6449 3 4.26 50.7 -12.97 0.21 6448
 6450 3 4.09 50.57 -13.23 0.201 6449
 6451 3 3.88 50.43 -13.48 0.182 6450
 6452 3 3.89 50.12 -13.62 0.074 6451
 6453 3 3.82 50.02 -13.67 0.093 6452
 6454 3 3.69 50.02 -13.71 0.131 6453
 6455 3 3.7 49.64 -13.85 0.07 6454
 6456 3 6.83 50.45 -13.64 0.104 6264
 6457 3 6.82 50.52 -13.49 0.088 6456
 6458 3 6.82 50.53 -13.34 0.114 6457
 6459 3 6.9 50.52 -13.19 0.071 6458
 6460 3 6.88 50.46 -13.04 0.039 6459
 6461 3 9.36 49.53 -13.75 0.604 6231
 6462 3 10.15 49.7 -13.58 0.237 6461
 6463 3 10.18 49.65 -13.4 0.244 6462
 6464 3 10.05 49.59 -13.18 0.099 6463
 6465 3 9.19 49.4 -13.88 0.523 6461
 6466 3 9.17 49.37 -13.99 0.446 6465
 6467 3 8.92 49.18 -14.06 0.212 6466
 6468 3 8.85 49.12 -14.14 0.122 6467
 6469 3 9.96 50.57 -12.42 0.123 6171
 6470 3 10.03 50.42 -12.3 0.128 6469
 6471 3 14.91 53.54 -16.76 0.149 5977
 6472 3 15.23 53.84 -16.46 0.145 6471
 6473 3 15.19 54.01 -16.25 0.099 6472
 6474 3 15.24 54.12 -16.15 0.109 6473
 6475 3 15.25 54.2 -16.05 0.11 6474
 6476 3 15.22 54.34 -15.83 0.094 6475
 6477 3 15.19 54.52 -15.69 0.083 6476
 6478 3 15.17 54.69 -15.69 0.089 6477
 6479 3 15.16 54.89 -15.72 0.12 6478
 6480 3 15.12 55.04 -15.75 0.106 6479
 6481 3 15.16 55.24 -15.76 0.153 6480
 6482 3 15.19 55.47 -15.71 0.184 6481
 6483 3 15.23 55.57 -15.67 0.282 6482
 6484 3 14.91 55.64 -15.89 0.096 6483
 6485 3 14.84 55.75 -15.87 0.126 6484
 6486 3 14.81 55.85 -15.92 0.144 6485
 6487 3 14.77 55.92 -16.04 0.119 6486
 6488 3 14.71 55.95 -16.18 0.144 6487
 6489 3 14.66 55.97 -16.31 0.095 6488
 6490 3 14.59 56 -16.39 0.081 6489
 6491 3 14.42 56.01 -16.48 0.079 6490
 6492 3 14.4 56 -16.61 0.06 6491
 6493 3 15.56 55.65 -15.42 0.158 6483
 6494 3 15.59 55.55 -15.18 0.116 6493
 6495 3 15.63 55.64 -14.97 0.148 6494
 6496 3 15.67 55.72 -14.82 0.187 6495
 6497 3 15.62 55.79 -14.72 0.241 6496
 6498 3 15.48 55.67 -14.67 0.093 6497
 6499 3 15.39 55.53 -14.64 0.122 6498
 6500 3 15.25 55.47 -14.66 0.000125 6499
 6501 3 15.94 56.02 -14.56 0.138 6497
 6502 3 16.02 56.24 -14.48 0.164 6501
 6503 3 16.06 56.38 -14.35 0.132 6502
 6504 3 16.17 56.46 -14.14 0.168 6503
 6505 3 16.25 56.55 -14.03 0.187 6504
 6506 3 16.05 56.59 -13.81 0.112 6505
 6507 3 16 56.47 -13.7 0.117 6506
 6508 3 16.04 56.33 -13.51 0.105 6507
 6509 3 16.17 56.24 -13.42 0.118 6508
 6510 3 16.3 56.19 -13.37 0.098 6509
 6511 3 16.44 56.13 -13.31 0.099 6510
 6512 3 16.63 56.04 -13.27 0.121 6511
 6513 3 16.77 56.14 -13.18 0.146 6512
 6514 3 16.47 56.55 -14.09 0.14 6505
 6515 3 16.62 56.57 -14.01 0.133 6514
 6516 3 16.73 56.59 -13.95 0.178 6515
 6517 3 16.92 56.58 -13.91 0.231 6516
 6518 3 17.05 56.6 -13.93 0.256 6517
 6519 3 17.14 56.63 -13.89 0.269 6518
 6520 3 17.23 56.77 -13.45 0.115 6519
 6521 3 17.38 56.8 -13.32 0.117 6520
 6522 3 17.46 56.95 -13.25 0.09 6521
 6523 3 17.44 57.06 -13.09 0.116 6522
 6524 3 17.44 57.12 -13 0.058 6523
 6525 3 17.48 56.68 -13.23 0.093 6521
 6526 3 17.63 56.64 -13.17 0.073 6525
 6527 3 17.74 56.65 -13.08 0.109 6526
 6528 3 17.86 56.71 -13.04 0.136 6527
 6529 3 17.98 56.96 -13.11 0.123 6528
 6530 3 17.96 56.57 -13.05 0.111 6528
 6531 3 18.06 56.45 -13.03 0.112 6530
 6532 3 18.2 56.35 -12.9 0.117 6531
 6533 3 18.3 56.23 -12.87 0.132 6532
 6534 3 18.33 56.02 -12.81 0.1 6533
 6535 3 18.4 55.93 -12.7 0.08 6534
 6536 3 18.51 55.84 -12.68 0.045 6535
 6537 3 18.48 55.74 -12.66 0.128 6536
 6538 3 18.21 55.61 -12.77 0.098 6537
 6539 3 18.84 55.79 -12.52 0.093 6537
 6540 3 18.36 56.27 -12.66 0.083 6533
 6541 3 18.36 56.42 -12.62 0.095 6540
 6542 3 18.32 56.54 -12.54 0.088 6541
 6543 3 18.38 56.65 -12.46 0.085 6542
 6544 3 18.44 56.73 -12.34 0.108 6543
 6545 3 18.56 56.81 -12.26 0.118 6544
 6546 3 18.72 56.88 -12.13 0.111 6545
 6547 3 18.84 56.84 -12 0.000125 6546
 6548 3 17.23 56.51 -14.44 0.069 6519
 6549 3 17.36 56.58 -14.63 0.11 6548
 6550 3 17.47 56.75 -14.76 0.074 6549
 6551 3 15.68 55.91 -15.65 0.065 6493
 6552 3 15.76 55.98 -15.71 0.091 6551
 6553 3 15.76 56.05 -15.88 0.087 6552
 6554 3 15.83 56.09 -16.04 0.113 6553
 6555 3 15.85 56.22 -16.12 0.121 6554
 6556 3 15.88 56.38 -16.16 0.082 6555
 6557 3 15.88 56.44 -16.29 0.086 6556
 6558 3 15.83 56.51 -16.38 0.098 6557
 6559 3 15.72 56.55 -16.46 0.109 6558
 6560 3 15.75 56.62 -16.61 0.092 6559
 6561 3 15.78 56.63 -16.72 0.144 6560
 6562 3 15.91 56.62 -16.78 0.186 6561
 6563 3 16.15 56.69 -16.81 0.071 6562
 6564 3 16.27 56.75 -16.82 0.106 6563
 6565 3 15.72 56.63 -16.99 0.081 6562
 6566 3 15.77 56.6 -17.09 0.000125 6565
 6567 3 14.84 53.48 -16.77 0.149 6471
 6568 3 20.44 56.34 -23.51 0.138 5821
 6569 3 20.3 56.33 -23.51 0.117 6568
 6570 3 20.15 56.25 -23.56 0.073 6569
 6571 3 19.99 56.15 -23.61 0.11 6570
 6572 3 19.92 56.04 -23.69 0.113 6571
 6573 3 19.81 55.89 -23.81 0.082 6572
 6574 3 19.81 55.76 -23.96 0.143 6573
 6575 3 19.79 55.61 -24.16 0.19 6574
 6576 3 19.59 55.32 -24.17 0.094 6575
 6577 3 19.52 55.17 -24.22 0.106 6576
 6578 3 19.47 55.01 -24.37 0.136 6577
 6579 3 19.39 54.9 -24.5 0.113 6578
 6580 3 19.3 54.79 -24.72 0.097 6579
 6581 3 19.24 54.65 -24.91 0.122 6580
 6582 3 19.17 54.55 -25.01 0.107 6581
 6583 3 19.07 54.46 -25.19 0.097 6582
 6584 3 19.02 54.29 -25.27 0.112 6583
 6585 3 18.94 54.13 -25.24 0.096 6584
 6586 3 18.93 53.97 -25.24 0.116 6585
 6587 3 18.85 53.83 -25.23 0.139 6586
 6588 3 18.78 53.68 -25.2 0.184 6587
 6589 3 18.78 53.59 -25.09 0.244 6588
 6590 3 18.71 53.41 -25.37 0.098 6589
 6591 3 18.7 53.3 -25.48 0.1 6590
 6592 3 18.67 53.19 -25.58 0.095 6591
 6593 3 18.7 53.07 -25.69 0.083 6592
 6594 3 18.64 53.02 -25.78 0.128 6593
 6595 3 18.5 52.92 -25.86 0.141 6594
 6596 3 18.36 52.72 -25.87 0.106 6595
 6597 3 18.26 52.66 -25.95 0.069 6596
 6598 3 18.83 53.58 -24.69 0.146 6589
 6599 3 18.67 53.53 -24.46 0.167 6598
 6600 3 18.53 53.43 -24.31 0.149 6599
 6601 3 18.33 53.37 -24.29 0.155 6600
 6602 3 18.11 53.32 -24.31 0.151 6601
 6603 3 17.88 53.22 -24.39 0.132 6602
 6604 3 17.67 53.16 -24.56 0.112 6603
 6605 3 17.5 53.14 -24.63 0.149 6604
 6606 3 17.44 53.06 -24.71 0.175 6605
 6607 3 17.31 52.99 -24.81 0.22 6606
 6608 3 17.32 52.85 -24.88 0.245 6607
 6609 3 17.34 52.72 -24.96 0.211 6608
 6610 3 17.43 52.57 -25.05 0.096 6609
 6611 3 17.55 52.43 -24.9 0.15 6610
 6612 3 17.57 52.34 -24.83 0.206 6611
 6613 3 17.55 52.58 -24.49 0.093 6612
 6614 3 17.49 52.7 -24.4 0.084 6613
 6615 3 17.44 52.81 -24.28 0.099 6614
 6616 3 17.44 52.9 -24.12 0.086 6615
 6617 3 17.37 53 -24.03 0.095 6616
 6618 3 17.29 53.01 -23.94 0.117 6617
 6619 3 17.23 53.09 -23.8 0.107 6618
 6620 3 17.14 53.14 -23.67 0.096 6619
 6621 3 17.04 53.14 -23.56 0.102 6620
 6622 3 16.82 53 -23.43 0.088 6621
 6623 3 16.65 52.94 -23.43 0.077 6622
 6624 3 16.56 52.81 -23.42 0.125 6623
 6625 3 16.48 52.64 -23.5 0.115 6624
 6626 3 16.38 52.47 -23.52 0.113 6625
 6627 3 16.32 52.35 -23.46 0.107 6626
 6628 3 16.22 52.22 -23.59 0.09 6627
 6629 3 16.25 52.02 -23.58 0.12 6628
 6630 3 16.17 51.84 -23.56 0.093 6629
 6631 3 16.08 51.66 -23.63 0.077 6630
 6632 3 16.03 51.54 -23.74 0.087 6631
 6633 3 15.87 51.42 -23.78 0.075 6632
 6634 3 15.76 51.37 -23.83 0.087 6633
 6635 3 15.68 51.23 -23.78 0.056 6634
 6636 3 15.53 51.23 -23.8 0.133 6635
 6637 3 15.36 51.17 -23.83 0.11 6636
 6638 3 15.16 51.06 -23.93 0.081 6637
 6639 3 15.08 51 -23.98 0.088 6638
 6640 3 14.97 50.91 -23.93 0.092 6639
 6641 3 14.77 51.05 -23.93 0.102 6640
 6642 3 14.65 51.02 -23.94 0.071 6641
 6643 3 14.53 50.89 -23.95 0.093 6642
 6644 3 14.42 50.9 -24.06 0.101 6643
 6645 3 14.35 50.93 -24.18 0.116 6644
 6646 3 14.23 50.91 -24.33 0.077 6645
 6647 3 14.14 50.95 -24.5 0.136 6646
 6648 3 14.05 50.87 -24.66 0.126 6647
 6649 3 13.86 50.77 -24.7 0.069 6648
 6650 3 13.77 50.64 -24.73 0.104 6649
 6651 3 13.61 50.54 -24.72 0.122 6650
 6652 3 13.49 50.4 -24.71 0.115 6651
 6653 3 13.36 50.3 -24.75 0.126 6652
 6654 3 13.22 50.31 -24.82 0.1 6653
 6655 3 13.11 50.35 -24.9 0.096 6654
 6656 3 13.08 50.51 -25.03 0.111 6655
 6657 3 13.05 50.64 -25.16 0.1 6656
 6658 3 12.96 50.73 -25.31 0.111 6657
 6659 3 13.02 50.74 -25.4 0.049 6658
 6660 3 17.51 52.12 -25.18 0.066 6612
 6661 3 16.97 52.8 -24.99 0.077 6609
 6662 3 16.8 52.77 -24.99 0.091 6661
 6663 3 16.62 52.73 -24.98 0.083 6662
 6664 3 16.52 52.66 -24.93 0.084 6663
 6665 3 16.44 52.57 -24.87 0.055 6664
 6666 3 16.32 52.48 -24.88 0.1 6665
 6667 3 16.18 52.42 -24.84 0.14 6666
 6668 3 16.02 52.44 -24.9 0.114 6667
 6669 3 15.9 52.56 -24.89 0.079 6668
 6670 3 15.72 52.64 -24.94 0.127 6669
 6671 3 15.6 52.69 -25.02 0.088 6670
 6672 3 15.59 52.79 -25.08 0.052 6671
 6673 3 25.49 56.44 -25.37 0.185 5791
 6674 3 25.53 56.28 -25.49 0.148 6673
 6675 3 25.59 56.18 -25.6 0.139 6674
 6676 3 25.7 56.13 -25.76 0.115 6675
 6677 3 25.75 56.07 -25.93 0.125 6676
 6678 3 25.85 55.97 -26.08 0.104 6677
 6679 3 25.88 55.88 -26.2 0.099 6678
 6680 3 25.99 55.82 -26.28 0.117 6679
 6681 3 26.06 55.71 -26.4 0.105 6680
 6682 3 26.01 55.61 -26.44 0.184 6681
 6683 3 25.99 55.5 -26.54 0.201 6682
 6684 3 25.98 55.38 -26.53 0.217 6683
 6685 3 25.98 55.28 -26.58 0.234 6684
 6686 3 26.02 55.29 -26.75 0.288 6685
 6687 3 26.05 55.38 -27.1 0.144 6686
 6688 3 25.94 55.19 -27.17 0.128 6687
 6689 3 25.93 55.05 -27.3 0.125 6688
 6690 3 25.89 54.9 -27.41 0.133 6689
 6691 3 25.86 54.77 -27.43 0.188 6690
 6692 3 25.6 54.74 -27.37 0.076 6691
 6693 3 25.42 54.68 -27.37 0.103 6692
 6694 3 25.31 54.65 -27.42 0.068 6693
 6695 3 25.23 54.58 -27.37 0.051 6694
 6696 3 25.09 54.52 -27.3 0.127 6695
 6697 3 25.01 54.41 -27.21 0.168 6696
 6698 3 24.96 54.27 -27.19 0.159 6697
 6699 3 24.91 54.09 -27.06 0.084 6698
 6700 3 24.89 53.99 -26.94 0.104 6699
 6701 3 24.87 54.02 -26.81 0.095 6700
 6702 3 26.01 54.49 -27.56 0.12 6691
 6703 3 26.02 54.33 -27.64 0.132 6702
 6704 3 26 54.21 -27.69 0.101 6703
 6705 3 25.98 54.1 -27.67 0.173 6704
 6706 3 26.04 54.02 -27.62 0.218 6705
 6707 3 25.91 53.8 -27.76 0.119 6706
 6708 3 25.91 53.65 -27.76 0.169 6707
 6709 3 25.93 53.51 -27.77 0.217 6708
 6710 3 25.96 53.41 -27.77 0.319 6709
 6711 3 26 53.3 -27.79 0.391 6710
 6712 3 26.06 53.14 -27.88 0.394 6711
 6713 3 26.04 53.04 -27.89 0.471 6712
 6714 3 26.22 52.82 -28.2 0.102 6713
 6715 3 26.32 52.77 -28.27 0.042 6714
 6716 3 26.47 52.77 -28.3 0.122 6715
 6717 3 26.49 52.77 -28.44 0.000125 6716
 6718 3 25.74 52.95 -27.52 0.413 6713
 6719 3 25.86 52.72 -27.78 0.35 6718
 6720 3 25.94 52.65 -28.18 0.266 6719
 6721 3 25.92 52.55 -28.33 0.303 6720
 6722 3 25.84 52.5 -28.44 0.369 6721
 6723 3 25.98 52.26 -28.53 0.559 6722
 6724 3 25.92 52.16 -28.51 0.647 6723
 6725 3 25.93 51.99 -28.45 0.717 6724
 6726 3 25.97 51.85 -28.41 0.73 6725
 6727 3 26.02 51.75 -28.54 0.733 6726
 6728 3 26.13 51.61 -27.54 0.348 6727
 6729 3 26.32 51.59 -27.37 0.354 6728
 6730 3 26.03 51.73 -27.06 0.254 6729
 6731 3 26.24 51.72 -26.7 0.143 6730
 6732 3 26.33 51.76 -26.62 0.13 6731
 6733 3 26.49 51.9 -26.49 0.141 6732
 6734 3 26.61 51.9 -26.46 0.181 6733
 6735 3 26.72 51.89 -26.44 0.12 6734
 6736 3 26.58 51.45 -27.39 0.301 6729
 6737 3 26.62 51.32 -27.31 0.279 6736
 6738 3 26.67 51.19 -27.3 0.227 6737
 6739 3 26.61 51.11 -27.27 0.000125 6738
 6740 3 26.82 51.44 -27.74 0.094 6736
 6741 3 26.9 51.35 -27.64 0.135 6740
 6742 3 26.99 51.39 -27.56 0.094 6741
 6743 3 25.98 51.73 -28.69 0.58 6727
 6744 3 26.07 52.28 -29.63 0.132 6743
 6745 3 26.07 52.29 -29.79 0.155 6744
 6746 3 26.1 52.22 -29.91 0.127 6745
 6747 3 26.16 52.03 -30.07 0.145 6746
 6748 3 26.05 51.9 -30.25 0.14 6747
 6749 3 26.06 51.84 -30.35 0.145 6748
 6750 3 26.17 51.79 -30.55 0.068 6749
 6751 3 26.19 51.71 -30.72 0.106 6750
 6752 3 26.25 51.64 -30.8 0.094 6751
 6753 3 26.25 51.54 -30.89 0.111 6752
 6754 3 26.3 51.4 -31.03 0.122 6753
 6755 3 26.38 51.23 -31.14 0.096 6754
 6756 3 26.38 51.14 -31.28 0.07 6755
 6757 3 26.38 51.04 -31.44 0.118 6756
 6758 3 26.33 50.94 -31.57 0.1 6757
 6759 3 26.25 50.78 -31.62 0.073 6758
 6760 3 26.21 50.67 -31.81 0.038 6759
 6761 3 25.98 51.87 -28.71 0.234 6743
 6762 3 26.15 51.03 -28.8 0.182 6761
 6763 3 26.18 50.84 -28.85 0.206 6762
 6764 3 26.26 50.74 -28.92 0.219 6763
 6765 3 26.58 50.78 -28.96 0.158 6764
 6766 3 26.72 50.74 -28.82 0.154 6765
 6767 3 26.62 50.6 -28.77 0.118 6766
 6768 3 26.67 50.55 -28.68 0.096 6767
 6769 3 26.94 50.7 -28.81 0.135 6766
 6770 3 27.08 50.62 -28.68 0.104 6769
 6771 3 27.24 50.64 -28.53 0.053 6770
 6772 3 26 50.5 -28.78 0.062 6764
 6773 3 25.94 50.31 -28.78 0.085 6772
 6774 3 25.96 50.17 -28.76 0.149 6773
 6775 3 25.96 50.02 -28.74 0.158 6774
 6776 3 25.94 49.9 -28.64 0.136 6775
 6777 3 25.78 49.86 -28.6 0.126 6776
 6778 3 25.8 49.72 -28.51 0.062 6777
 6779 3 25.8 49.49 -28.45 0.164 6778
 6780 3 25.88 49.31 -28.37 0.097 6779
 6781 3 25.94 49.26 -28.2 0.096 6780
 6782 3 25.96 49.12 -28.13 0.121 6781
 6783 3 26 48.95 -28.14 0.091 6782
 6784 3 26.02 48.76 -28.16 0.158 6783
 6785 3 26.06 48.63 -28.1 0.166 6784
 6786 3 26.04 48.52 -28.03 0.13 6785
 6787 3 25.84 48.45 -27.92 0.157 6786
 6788 3 25.62 49.88 -28.66 0.136 6777
 6789 3 25.98 52.02 -28.74 0.234 6761
 6790 3 26.58 51.67 -28.77 0.107 6789
 6791 3 26.64 51.78 -28.79 0.000125 6790
 6792 3 25.97 52.31 -28.78 0.234 6789
 6793 3 25.84 52.45 -28.85 0.185 6792
 6794 3 25.72 52.4 -28.86 0.088 6793
 6795 3 25.59 51.69 -27.49 0.116 6726
 6796 3 25.49 51.59 -27.49 0.192 6795
 6797 3 25.53 51.68 -27.15 0.102 6796
 6798 3 25.58 51.72 -26.88 0.124 6797
 6799 3 25.51 51.72 -26.75 0.088 6798
 6800 3 25.41 51.71 -26.66 0.111 6799
 6801 3 25.22 51.65 -26.58 0.111 6800
 6802 3 25.19 51.56 -26.43 0.091 6801
 6803 3 25.71 53.02 -28.78 0.183 6722
 6804 3 25.6 53.11 -29.02 0.174 6803
 6805 3 25.53 53.18 -29.2 0.18 6804
 6806 3 25.42 53.17 -29.33 0.166 6805
 6807 3 25.31 53.24 -29.51 0.147 6806
 6808 3 25.23 53.39 -29.66 0.128 6807
 6809 3 25.19 53.65 -29.72 0.172 6808
 6810 3 25.18 53.74 -29.84 0.136 6809
 6811 3 25.13 53.71 -30.02 0.116 6810
 6812 3 25.12 53.74 -30.18 0.116 6811
 6813 3 25.02 53.75 -30.28 0.139 6812
 6814 3 24.93 53.89 -30.35 0.161 6813
 6815 3 24.88 53.99 -30.52 0.14 6814
 6816 3 24.81 53.96 -30.76 0.144 6815
 6817 3 24.67 53.97 -30.93 0.151 6816
 6818 3 24.63 53.97 -31.06 0.157 6817
 6819 3 24.71 54.12 -31.33 0.132 6818
 6820 3 24.67 54.18 -31.45 0.162 6819
 6821 3 24.64 54.09 -31.56 0.079 6820
 6822 3 24.6 54.04 -31.67 0.087 6821
 6823 3 24.53 53.97 -31.79 0.07 6822
 6824 3 24.47 53.93 -31.88 0.115 6823
 6825 3 24.65 53.94 -31.96 0.082 6824
 6826 3 24.64 54.06 -32.06 0.094 6825
 6827 3 24.62 54.21 -32.2 0.095 6826
 6828 3 24.64 54.31 -32.35 0.000125 6827
 6829 3 24.29 53.97 -31.86 0.16 6824
 6830 3 24.17 53.89 -31.91 0.143 6829
 6831 3 24.01 53.73 -31.95 0.136 6830
 6832 3 23.88 53.59 -32.03 0.135 6831
 6833 3 23.8 53.5 -32.1 0.149 6832
 6834 3 23.69 53.44 -32.15 0.137 6833
 6835 3 23.6 53.38 -32.22 0.167 6834
 6836 3 23.51 53.33 -32.37 0.117 6835
 6837 3 23.45 53.2 -32.51 0.15 6836
 6838 3 23.31 53.06 -32.62 0.147 6837
 6839 3 23.23 52.91 -32.63 0.109 6838
 6840 3 23.14 52.71 -32.59 0.094 6839
 6841 3 23.11 52.49 -32.53 0.12 6840
 6842 3 23 52.37 -32.45 0.102 6841
 6843 3 22.93 52.24 -32.44 0.103 6842
 6844 3 22.89 52.11 -32.47 0.096 6843
 6845 3 22.8 52 -32.44 0.11 6844
 6846 3 27.49 57.2 -24.72 0.068 4898
 6847 3 27.53 57.26 -24.54 0.084 6846
 6848 3 27.56 57.27 -24.4 0.104 6847
 6849 3 27.55 57.31 -24.29 0.092 6848
 6850 3 27.48 57.42 -24.15 0.098 6849
 6851 3 27.38 57.44 -24.02 0.084 6850
 6852 3 27.28 57.46 -23.89 0.086 6851
 6853 3 27.19 57.44 -23.72 0.102 6852
 6854 3 27.18 57.47 -23.58 0.12 6853
 6855 3 27.24 57.53 -23.47 0.194 6854
 6856 3 27.11 57.59 -23.27 0.121 6855
 6857 3 27.2 57.66 -23.05 0.139 6856
 6858 3 27.3 57.72 -22.94 0.178 6857
 6859 3 27.1 57.84 -22.69 0.104 6858
 6860 3 27.01 57.92 -22.55 0.101 6859
 6861 3 27 57.99 -22.41 0.113 6860
 6862 3 27.04 57.95 -22.3 0.106 6861
 6863 3 26.98 57.86 -22.19 0.093 6862
 6864 3 26.92 57.86 -22.07 0.096 6863
 6865 3 26.89 57.86 -21.94 0.08 6864
 6866 3 26.86 57.84 -21.8 0.058 6865
 6867 3 26.75 57.76 -21.68 0.101 6866
 6868 3 26.68 57.66 -21.66 0.094 6867
 6869 3 26.69 57.57 -21.52 0.091 6868
 6870 3 26.75 57.45 -21.34 0.092 6869
 6871 3 26.81 57.39 -21.17 0.069 6870
 6872 3 26.9 57.34 -21.05 0.114 6871
 6873 3 26.8 57.29 -20.88 0.116 6872
 6874 3 26.69 57.29 -20.76 0.069 6873
 6875 3 26.65 57.3 -20.63 0.076 6874
 6876 3 26.5 57.29 -20.55 0.093 6875
 6877 3 26.33 57.28 -20.5 0.103 6876
 6878 3 26.13 57.35 -20.36 0.09 6877
 6879 3 25.94 57.37 -20.29 0.11 6878
 6880 3 25.85 57.42 -20.23 0.077 6879
 6881 3 25.84 57.38 -20.02 0.115 6880
 6882 3 25.84 57.38 -19.92 0.207 6881
 6883 3 25.5 57.34 -19.93 0.1 6882
 6884 3 25.38 57.33 -19.9 0.059 6883
 6885 3 25.29 57.43 -19.84 0.077 6884
 6886 3 25.47 57.57 -19.66 0.068 6885
 6887 3 25.44 57.64 -19.56 0.084 6886
 6888 3 25.28 57.62 -19.52 0.089 6887
 6889 3 25.04 57.53 -19.48 0.128 6888
 6890 3 24.82 57.53 -19.33 0.135 6889
 6891 3 24.67 57.6 -19.37 0.068 6890
 6892 3 26.2 57.27 -19.84 0.111 6882
 6893 3 26.27 57.17 -19.84 0.051 6892
 6894 3 26.35 57.22 -19.7 0.107 6893
 6895 3 26.69 57.26 -19.73 0.117 6894
 6896 3 26.84 57.35 -19.81 0.06 6895
 6897 3 26.95 57.39 -19.81 0.066 6896
 6898 3 27.07 57.47 -19.79 0.085 6897
 6899 3 27.11 57.59 -19.74 0.093 6898
 6900 3 27.5 57.67 -22.97 0.14 6858
 6901 3 27.68 57.65 -23.03 0.104 6900
 6902 3 27.81 57.62 -23.02 0.146 6901
 6903 3 27.96 57.64 -23.05 0.101 6902
 6904 3 27.52 57.46 -23.45 0.126 6855
 6905 3 27.7 57.36 -23.44 0.11 6904
 6906 3 27.84 57.27 -23.43 0.095 6905
 6907 3 28.03 57.18 -23.43 0.099 6906
 6908 3 28.15 57.13 -23.39 0.067 6907
 6909 3 28.35 57.13 -23.38 0.069 6908
 6910 3 29.25 56.87 -26.25 0.082 4887
 6911 3 29.24 57.04 -26.4 0.087 6910
 6912 3 29.24 57.09 -26.55 0.078 6911
 6913 3 29.22 56.95 -26.59 0.118 6912
 6914 3 29.1 56.84 -26.58 0.122 6913
 6915 3 29.08 56.68 -26.52 0.092 6914
 6916 3 29.04 56.54 -26.45 0.083 6915
 6917 3 28.96 56.39 -26.39 0.092 6916
 6918 3 28.95 56.25 -26.35 0.101 6917
 6919 3 29 56.15 -26.15 0.11 6918
 6920 3 29.03 56.06 -26.04 0.117 6919
 6921 3 29.14 56.16 -25.87 0.056 6920
 6922 3 29.2 56.17 -25.79 0.088 6921
 6923 3 29.23 56.15 -25.69 0.1 6922
 6924 3 29.31 56.19 -25.59 0.055 6923
 6925 3 29.31 56.14 -25.5 0.066 6924
 6926 3 29.24 56.02 -25.44 0.095 6925
 6927 3 29.23 56.03 -25.27 0.125 6926
 6928 3 29.28 56.16 -25.09 0.078 6927
 6929 3 29.34 56.18 -24.95 0.083 6928
 6930 3 29.33 56.17 -24.8 0.083 6929
 6931 3 29.32 56.06 -24.66 0.093 6930
 6932 3 29.3 55.99 -24.52 0.106 6931
 6933 3 29.21 55.9 -24.43 0.139 6932
 6934 3 29.14 55.84 -24.33 0.131 6933
 6935 3 29.02 55.88 -24.14 0.07 6934
 6936 3 28.93 55.86 -24.02 0.081 6935
 6937 3 28.89 55.83 -23.91 0.07 6936
 6938 3 28.88 55.93 -26.01 0.092 6920
 6939 3 28.83 55.84 -25.9 0.094 6938
 6940 3 28.77 55.78 -25.77 0.107 6939
 6941 3 28.8 55.73 -25.59 0.114 6940
 6942 3 28.73 55.62 -25.5 0.181 6941
 6943 3 28.92 55.41 -25.4 0.096 6942
 6944 3 28.96 55.26 -25.32 0.113 6943
 6945 3 28.96 55.09 -25.18 0.08 6944
 6946 3 29 54.84 -25.09 0.1 6945
 6947 3 29.01 54.63 -25.02 0.063 6946
 6948 3 36.12 57.49 -23.25 0.114 4837
 6949 3 36.04 57.49 -23.12 0.058 6948
 6950 3 36.21 57.21 -21.37 0.148 4830
 6951 3 36.07 57.25 -21.19 0.179 6950
 6952 3 35.99 57.28 -21.03 0.2 6951
 6953 3 35.91 57.33 -20.8 0.177 6952
 6954 3 35.84 57.31 -20.64 0.201 6953
 6955 3 35.83 57.23 -20.49 0.263 6954
 6956 3 36.15 56.95 -20.39 0.132 6955
 6957 3 36.2 56.8 -20.45 0.179 6956
 6958 3 36.28 56.72 -20.12 0.137 6957
 6959 3 36.28 56.71 -20.02 0.151 6958
 6960 3 36.18 56.72 -19.91 0.107 6959
 6961 3 36.11 56.68 -19.79 0.15 6960
 6962 3 36.07 56.61 -19.64 0.224 6961
 6963 3 36.18 56.49 -19.46 0.231 6962
 6964 3 36.29 56.36 -19.32 0.149 6963
 6965 3 36.4 56.28 -19.14 0.082 6964
 6966 3 36.5 56.19 -18.98 0.108 6965
 6967 3 36.62 56.11 -18.92 0.107 6966
 6968 3 36.7 55.99 -18.88 0.12 6967
 6969 3 36.72 55.8 -18.88 0.125 6968
 6970 3 36.71 55.6 -18.96 0.131 6969
 6971 3 36.7 55.45 -19 0.162 6970
 6972 3 36.64 55.3 -19.37 0.13 6971
 6973 3 36.57 55.21 -19.53 0.101 6972
 6974 3 36.46 55.09 -19.57 0.102 6973
 6975 3 36.4 54.99 -19.66 0.106 6974
 6976 3 36.36 54.96 -19.81 0.126 6975
 6977 3 36.2 54.85 -19.87 0.093 6976
 6978 3 36.1 54.73 -19.88 0.114 6977
 6979 3 36.01 54.68 -19.99 0.128 6978
 6980 3 35.82 54.61 -20.08 0.123 6979
 6981 3 35.71 54.51 -20.15 0.12 6980
 6982 3 35.53 54.47 -20.17 0.13 6981
 6983 3 35.38 54.42 -20.36 0.11 6982
 6984 3 35.24 54.44 -20.46 0.115 6983
 6985 3 35.1 54.41 -20.59 0.13 6984
 6986 3 34.98 54.4 -20.64 0.142 6985
 6987 3 36.44 55.06 -19.99 0.106 6976
 6988 3 36.56 54.94 -20.05 0.108 6987
 6989 3 36.55 54.76 -20.14 0.102 6988
 6990 3 36.56 54.76 -20.27 0.142 6989
 6991 3 36.62 54.64 -20.34 0.137 6990
 6992 3 36.92 55.35 -18.71 0.107 6971
 6993 3 37.03 55.33 -18.55 0.133 6992
 6994 3 37.13 55.37 -18.37 0.122 6993
 6995 3 37.23 55.36 -18.28 0.185 6994
 6996 3 37.35 55.58 -18.06 0.119 6995
 6997 3 37.41 55.63 -17.89 0.122 6996
 6998 3 37.44 55.7 -17.78 0.143 6997
 6999 3 37.17 55.89 -17.69 0.108 6998
 7000 3 37.25 55.88 -17.59 0.059 6999
 7001 3 37.31 55.85 -17.49 0.058 7000
 7002 3 37.4 55.86 -17.42 0.04 7001
 7003 3 37.56 55.69 -17.58 0.124 6998
 7004 3 37.66 55.71 -17.43 0.122 7003
 7005 3 37.74 55.72 -17.25 0.091 7004
 7006 3 37.77 55.68 -17.08 0.093 7005
 7007 3 37.88 55.6 -16.9 0.075 7006
 7008 3 37.95 55.58 -16.78 0.135 7007
 7009 3 38.09 55.62 -16.56 0.083 7008
 7010 3 38.19 55.64 -16.41 0.061 7009
 7011 3 38.28 55.65 -16.32 0.066 7010
 7012 3 38.3 55.63 -16.09 0.07 7011
 7013 3 38.32 55.54 -15.94 0.11 7012
 7014 3 38.35 55.55 -15.79 0.096 7013
 7015 3 38.33 55.51 -15.7 0.076 7014
 7016 3 38.33 55.46 -15.47 0.138 7015
 7017 3 38.24 55.47 -15.4 0.128 7016
 7018 3 38.12 55.42 -15.32 0.134 7017
 7019 3 38 55.36 -15.25 0.139 7018
 7020 3 37.9 55.33 -15.27 0.000125 7019
 7021 3 36.31 56.62 -20.87 0.121 6957
 7022 3 36.4 56.65 -21.09 0.104 7021
 7023 3 36.47 56.52 -21.1 0.101 7022
 7024 3 36.53 56.5 -21.25 0.101 7023
 7025 3 36.61 56.5 -21.38 0.074 7024
 7026 3 36.65 56.53 -21.5 0.000125 7025
 7027 3 35.53 57.46 -20.38 0.131 6955
 7028 3 35.47 57.44 -20.3 0.158 7027
 7029 3 35.38 57.51 -20.21 0.148 7028
 7030 3 35.29 57.61 -20.1 0.161 7029
 7031 3 35.15 57.7 -20.02 0.151 7030
 7032 3 35.1 57.74 -19.86 0.174 7031
 7033 3 34.99 57.81 -19.77 0.147 7032
 7034 3 34.85 57.85 -19.71 0.138 7033
 7035 3 34.75 57.91 -19.61 0.162 7034
 7036 3 34.68 57.94 -19.49 0.14 7035
 7037 3 34.48 57.99 -19.4 0.193 7036
 7038 3 34.32 58.06 -19.3 0.179 7037
 7039 3 34.16 58.09 -19.14 0.177 7038
 7040 3 34.02 58.04 -18.99 0.177 7039
 7041 3 34.08 58.21 -18.85 0.136 7040
 7042 3 34.04 58.17 -18.71 0.164 7041
 7043 3 33.96 58.25 -18.56 0.201 7042
 7044 3 33.91 58.29 -18.35 0.218 7043
 7045 3 33.89 58.3 -18.19 0.225 7044
 7046 3 33.88 58.33 -17.98 0.277 7045
 7047 3 33.78 58.37 -17.85 0.353 7046
 7048 3 33.87 58.42 -17.7 0.44 7047
 7049 3 33.78 58.5 -17.61 0.503 7048
 7050 3 33.69 58.6 -17.45 0.516 7049
 7051 3 33.69 58.5 -17.27 0.523 7050
 7052 3 33.63 58.5 -17.11 0.55 7051
 7053 3 33.72 58.45 -16.93 0.53 7052
 7054 3 33.54 58.39 -16.91 0.575 7053
 7055 3 33.55 58.33 -16.74 0.505 7054
 7056 3 33.83 57.97 -16.5 0.191 7055
 7057 3 33.83 57.9 -16.41 0.209 7056
 7058 3 33.98 57.83 -16.38 0.098 7057
 7059 3 33.35 58.42 -16.67 0.496 7055
 7060 3 33.58 58.63 -16.49 0.14 7059
 7061 3 33.59 58.58 -16.39 0.15 7060
 7062 3 33.36 58.73 -16.23 0.129 7061
 7063 3 33.24 58.71 -16.22 0.1 7062
 7064 3 33.14 58.75 -16.23 0.089 7063
 7065 3 33.03 58.83 -16.21 0.039 7064
 7066 3 33.21 58.4 -16.66 0.448 7059
 7067 3 32.92 58.75 -16.76 0.194 7066
 7068 3 32.99 58.9 -16.6 0.045 7067
 7069 3 33.14 58.27 -16.53 0.371 7066
 7070 3 32.98 57.66 -16.82 0.056 7069
 7071 3 32.86 57.6 -16.77 0.096 7070
 7072 3 32.9 57.41 -16.71 0.115 7071
 7073 3 33.07 58.14 -16.4 0.371 7069
 7074 3 33.05 58.2 -16.51 0.283 7073
 7075 3 32.92 58.21 -16.4 0.186 7074
 7076 3 32.93 58.13 -16.29 0.404 7073
 7077 3 32.4 57.87 -16.63 0.126 7076
 7078 3 32.36 57.89 -16.74 0.000125 7077
 7079 3 33.05 58.19 -16.09 0.246 7076
 7080 3 33.04 58.21 -15.95 0.162 7079
 7081 3 32.92 58.18 -15.85 0.148 7080
 7082 3 32.73 58.15 -15.71 0.159 7081
 7083 3 32.64 58.23 -15.7 0.212 7082
 7084 3 32.58 58.18 -15.55 0.142 7083
 7085 3 32.84 58.21 -15.28 0.187 7084
 7086 3 33 58.26 -15.4 0.078 7085
 7087 3 33.19 58.29 -15.33 0.104 7086
 7088 3 33.23 58.39 -15.28 0.075 7087
 7089 3 32.76 58.2 -15.04 0.141 7085
 7090 3 32.76 58.21 -14.93 0.127 7089
 7091 3 32.8 58.2 -14.77 0.131 7090
 7092 3 32.71 58.17 -14.72 0.148 7091
 7093 3 32.6 58.24 -14.66 0.151 7092
 7094 3 32.57 58.28 -14.54 0.163 7093
 7095 3 32.47 58.33 -14.47 0.208 7094
 7096 3 32.37 58.39 -14.42 0.187 7095
 7097 3 32.19 58.39 -14.45 0.225 7096
 7098 3 31.99 58.43 -14.77 0.076 7097
 7099 3 31.79 58.39 -14.79 0.134 7098
 7100 3 31.66 58.34 -14.77 0.13 7099
 7101 3 31.5 58.34 -14.77 0.076 7100
 7102 3 31.35 58.32 -14.78 0.076 7101
 7103 3 31.17 58.37 -14.77 0.094 7102
 7104 3 31.04 58.34 -14.86 0.149 7103
 7105 3 30.86 58.32 -15.01 0.13 7104
 7106 3 30.66 58.3 -15.08 0.074 7105
 7107 3 30.51 58.24 -15.26 0.112 7106
 7108 3 30.4 58.16 -15.31 0.115 7107
 7109 3 30.24 58.23 -15.35 0.098 7108
 7110 3 30.12 58.2 -15.4 0.128 7109
 7111 3 29.95 58.14 -15.41 0.144 7110
 7112 3 29.73 58.12 -15.49 0.14 7111
 7113 3 29.55 58.16 -15.66 0.105 7112
 7114 3 29.4 58.21 -15.8 0.09 7113
 7115 3 29.28 58.26 -15.9 0.098 7114
 7116 3 29.21 58.37 -15.9 0.122 7115
 7117 3 29.07 58.42 -15.94 0.122 7116
 7118 3 29.07 58.52 -15.92 0.000125 7117
 7119 3 32.18 58.41 -14.13 0.156 7097
 7120 3 32.14 58.45 -13.96 0.154 7119
 7121 3 32.12 58.5 -13.76 0.161 7120
 7122 3 31.97 58.58 -13.7 0.151 7121
 7123 3 31.91 58.62 -13.57 0.12 7122
 7124 3 31.81 58.59 -13.43 0.089 7123
 7125 3 31.79 58.59 -13.32 0.116 7124
 7126 3 31.78 58.65 -13.2 0.15 7125
 7127 3 31.76 58.62 -13.02 0.158 7126
 7128 3 31.72 58.59 -12.81 0.147 7127
 7129 3 31.68 58.45 -12.66 0.185 7128
 7130 3 31.63 58.38 -12.5 0.181 7129
 7131 3 31.65 58.25 -12.36 0.145 7130
 7132 3 31.74 58.19 -12.22 0.146 7131
 7133 3 31.67 57.98 -12.16 0.25 7132
 7134 3 31.85 58.13 -11.84 0.128 7133
 7135 3 31.88 58.13 -11.62 0.109 7134
 7136 3 31.86 58.08 -11.39 0.118 7135
 7137 3 31.87 58.04 -11.22 0.107 7136
 7138 3 31.83 58.08 -11.06 0.139 7137
 7139 3 31.82 57.98 -10.84 0.144 7138
 7140 3 31.77 57.85 -10.73 0.201 7139
 7141 3 31.7 57.68 -10.65 0.261 7140
 7142 3 31.59 57.53 -10.6 0.271 7141
 7143 3 31.59 57.92 -10.34 0.122 7142
 7144 3 31.5 57.84 -10.3 0.15 7143
 7145 3 31.4 57.8 -10.22 0.147 7144
 7146 3 31.4 57.81 -10.05 0.136 7145
 7147 3 31.41 57.84 -9.91 0.133 7146
 7148 3 31.36 57.85 -9.79 0.111 7147
 7149 3 31.34 57.82 -9.63 0.108 7148
 7150 3 31.3 57.84 -9.5 0.146 7149
 7151 3 31.26 57.82 -9.37 0.136 7150
 7152 3 31.34 57.73 -9.24 0.131 7151
 7153 3 31.39 57.7 -9.09 0.148 7152
 7154 3 31.56 57.62 -8.93 0.16 7153
 7155 3 31.68 57.51 -8.84 0.123 7154
 7156 3 31.75 57.42 -8.71 0.139 7155
 7157 3 31.84 57.24 -8.66 0.129 7156
 7158 3 31.93 57.12 -8.64 0.164 7157
 7159 3 31.97 57.04 -8.42 0.147 7158
 7160 3 32.04 57 -8.29 0.154 7159
 7161 3 32.05 56.95 -8.15 0.167 7160
 7162 3 32.13 56.95 -8 0.149 7161
 7163 3 32.17 56.91 -7.8 0.149 7162
 7164 3 32.23 56.88 -7.57 0.15 7163
 7165 3 32.28 56.84 -7.39 0.176 7164
 7166 3 32.32 56.79 -7.29 0.257 7165
 7167 3 32.61 56.94 -7.24 0.179 7166
 7168 3 32.81 57.08 -7.43 0.098 7167
 7169 3 32.93 57.2 -7.4 0.09 7168
 7170 3 33.08 57.32 -7.44 0.143 7169
 7171 3 33.19 57.42 -7.41 0.155 7170
 7172 3 33.19 57.47 -7.14 0.058 7171
 7173 3 33.22 57.47 -7.03 0.085 7172
 7174 3 33.22 57.52 -6.94 0.000125 7173
 7175 3 33.34 57.5 -7.66 0.113 7171
 7176 3 33.46 57.56 -7.75 0.093 7175
 7177 3 33.58 57.69 -7.8 0.061 7176
 7178 3 33.51 57.77 -7.87 0.075 7177
 7179 3 33.65 57.85 -8 0.061 7178
 7180 3 33.77 57.83 -8.03 0.142 7179
 7181 3 33.89 57.88 -7.9 0.146 7180
 7182 3 34.05 57.93 -7.82 0.142 7181
 7183 3 34.16 58.04 -7.68 0.105 7182
 7184 3 34.29 58.04 -7.63 0.1 7183
 7185 3 34.39 58.09 -7.57 0.182 7184
 7186 3 34.59 57.98 -7.39 0.095 7185
 7187 3 34.74 57.92 -7.37 0.125 7186
 7188 3 34.86 57.87 -7.31 0.074 7187
 7189 3 33.84 58 -8.21 0.075 7180
 7190 3 33.93 58.05 -8.3 0.134 7189
 7191 3 34.14 57.99 -8.45 0.148 7190
 7192 3 34.29 57.91 -8.43 0.112 7191
 7193 3 32.67 56.79 -7.03 0.141 7167
 7194 3 32.78 56.69 -6.93 0.145 7193
 7195 3 32.95 56.59 -6.85 0.141 7194
 7196 3 33.09 56.47 -6.79 0.124 7195
 7197 3 33.21 56.44 -6.69 0.167 7196
 7198 3 33.3 56.38 -6.63 0.226 7197
 7199 3 33.38 56.3 -6.5 0.256 7198
 7200 3 33.18 56.2 -6.18 0.116 7199
 7201 3 33.22 56.19 -6.03 0.094 7200
 7202 3 33.26 56.16 -5.85 0.074 7201
 7203 3 33.25 56.1 -5.66 0.119 7202
 7204 3 33.3 56.14 -5.49 0.111 7203
 7205 3 33.29 56.21 -5.31 0.111 7204
 7206 3 33.32 56.28 -5.21 0.169 7205
 7207 3 33.41 56.21 -5.05 0.185 7206
 7208 3 33.53 56.09 -4.89 0.16 7207
 7209 3 33.59 56.07 -4.78 0.122 7208
 7210 3 33.48 56.1 -4.63 0.046 7209
 7211 3 33.58 56.25 -6.6 0.16 7199
 7212 3 33.71 56.25 -6.55 0.132 7211
 7213 3 33.94 56.27 -6.51 0.106 7212
 7214 3 34.06 56.24 -6.4 0.134 7213
 7215 3 34.18 56.23 -6.43 0.202 7214
 7216 3 34.39 56.01 -6.46 0.119 7215
 7217 3 34.55 55.92 -6.41 0.114 7216
 7218 3 34.75 55.86 -6.34 0.127 7217
 7219 3 34.9 55.81 -6.39 0.106 7218
 7220 3 35.06 55.71 -6.36 0.098 7219
 7221 3 35.21 55.62 -6.28 0.117 7220
 7222 3 35.32 55.53 -6.16 0.132 7221
 7223 3 35.45 55.43 -6.06 0.07 7222
 7224 3 35.54 55.36 -5.97 0.084 7223
 7225 3 35.61 55.31 -5.87 0.122 7224
 7226 3 35.64 55.24 -5.8 0.135 7225
 7227 3 35.78 55.2 -5.69 0.087 7226
 7228 3 35.88 55.13 -5.61 0.137 7227
 7229 3 35.95 55.04 -5.64 0.177 7228
 7230 3 36.08 55.04 -5.69 0.083 7229
 7231 3 36.17 54.96 -5.87 0.105 7230
 7232 3 36.3 55.03 -5.95 0.079 7231
 7233 3 36.4 54.96 -5.98 0.135 7232
 7234 3 36.56 54.84 -5.96 0.146 7233
 7235 3 36.67 54.71 -5.96 0.06 7234
 7236 3 36.79 54.53 -5.95 0.106 7235
 7237 3 36.88 54.43 -5.92 0.113 7236
 7238 3 36.93 54.28 -6.02 0.055 7237
 7239 3 36.89 54.29 -6.2 0.081 7238
 7240 3 36.9 54.25 -6.36 0.095 7239
 7241 3 36.91 54.14 -6.44 0.171 7240
 7242 3 36.92 54.07 -6.53 0.181 7241
 7243 3 37.09 54.16 -6.72 0.078 7242
 7244 3 37.11 54.15 -6.84 0.066 7243
 7245 3 37.21 54.03 -6.85 0.065 7244
 7246 3 37.3 54.04 -7.01 0.133 7245
 7247 3 37.24 53.98 -7.1 0.109 7246
 7248 3 36.62 53.83 -6.59 0.106 7242
 7249 3 36.59 53.73 -6.65 0.063 7248
 7250 3 35.77 55.09 -5.33 0.219 7229
 7251 3 35.79 55 -5.22 0.296 7250
 7252 3 35.8 54.84 -5.13 0.334 7251
 7253 3 35.94 54.79 -4.84 0.129 7252
 7254 3 35.92 54.64 -4.67 0.107 7253
 7255 3 36.09 54.51 -4.56 0.043 7254
 7256 3 36.11 54.42 -4.46 0.037 7255
 7257 3 36.17 54.43 -4.35 0.058 7256
 7258 3 36.2 54.47 -4.18 0.068 7257
 7259 3 36.27 54.47 -4.01 0.102 7258
 7260 3 36.31 54.4 -3.82 0.137 7259
 7261 3 36.38 54.43 -3.65 0.119 7260
 7262 3 36.41 54.45 -3.44 0.106 7261
 7263 3 36.28 54.44 -3.22 0.105 7262
 7264 3 36.23 54.43 -3.03 0.09 7263
 7265 3 36.16 54.33 -2.86 0.065 7264
 7266 3 36.13 54.26 -2.76 0.101 7265
 7267 3 36.09 54.28 -2.63 0.095 7266
 7268 3 36.08 54.37 -2.44 0.123 7267
 7269 3 36.05 54.47 -2.26 0.096 7268
 7270 3 36.08 54.43 -2.15 0.06 7269
 7271 3 35.68 54.5 -5.41 0.137 7252
 7272 3 35.58 54.17 -5.88 0.106 7271
 7273 3 35.49 53.94 -6 0.089 7272
 7274 3 35.41 53.82 -6.04 0.12 7273
 7275 3 35.39 53.71 -6.03 0.181 7274
 7276 3 35.79 53.39 -6.02 0.079 7275
 7277 3 35.87 53.27 -5.95 0.093 7276
 7278 3 35.96 53.16 -5.85 0.134 7277
 7279 3 36.03 53.07 -5.78 0.103 7278
 7280 3 36.22 53.07 -5.68 0.121 7279
 7281 3 36.37 53.07 -5.66 0.154 7280
 7282 3 36.33 52.98 -5.49 0.109 7281
 7283 3 36.41 52.95 -5.39 0.112 7282
 7284 3 36.51 52.91 -5.15 0.095 7283
 7285 3 36.59 52.81 -5.01 0.065 7284
 7286 3 36.74 52.79 -4.91 0.092 7285
 7287 3 36.86 52.78 -4.79 0.096 7286
 7288 3 36.98 52.73 -4.7 0.105 7287
 7289 3 37.11 52.64 -4.67 0.086 7288
 7290 3 37.28 52.66 -4.65 0.083 7289
 7291 3 37.44 52.71 -4.6 0.109 7290
 7292 3 37.54 52.84 -4.64 0.128 7291
 7293 3 37.63 53.04 -4.62 0.077 7292
 7294 3 37.73 53.03 -4.76 0.057 7293
 7295 3 37.82 52.98 -4.83 0.091 7294
 7296 3 37.98 53.07 -4.84 0.103 7295
 7297 3 38.07 53.2 -4.8 0.107 7296
 7298 3 38.23 53.33 -4.66 0.128 7297
 7299 3 38.35 53.38 -4.5 0.121 7298
 7300 3 38.43 53.49 -4.44 0.135 7299
 7301 3 38.53 53.57 -4.33 0.143 7300
 7302 3 38.74 53.46 -4.32 0.138 7301
 7303 3 38.85 53.48 -4.25 0.113 7302
 7304 3 38.4 53.79 -4.11 0.104 7301
 7305 3 38.36 53.84 -3.97 0.116 7304
 7306 3 38.28 53.92 -3.93 0.09 7305
 7307 3 38.24 53.97 -3.81 0.128 7306
 7308 3 38.1 54.06 -3.84 0.096 7307
 7309 3 37.91 53.99 -3.95 0.142 7308
 7310 3 36.55 53.03 -5.81 0.089 7281
 7311 3 36.6 52.96 -6.03 0.114 7310
 7312 3 36.64 52.86 -6.12 0.152 7311
 7313 3 36.66 52.8 -6.22 0.214 7312
 7314 3 36.51 52.76 -6.74 0.112 7313
 7315 3 36.47 52.73 -6.83 0.107 7314
 7316 3 36.43 52.74 -7 0.076 7315
 7317 3 36.98 52.78 -6.05 0.112 7313
 7318 3 37.12 52.92 -6.03 0.107 7317
 7319 3 37.19 52.99 -6.05 0.07 7318
 7320 3 37.32 53.03 -6.07 0.113 7319
 7321 3 37.45 53.02 -6.11 0.158 7320
 7322 3 37.48 53 -6.26 0.209 7321
 7323 3 37.73 53.21 -6.17 0.14 7322
 7324 3 37.89 53.49 -6.28 0.063 7323
 7325 3 37.92 53.56 -6.36 0.062 7324
 7326 3 38.04 53.62 -6.38 0.132 7325
 7327 3 38.15 53.64 -6.41 0.152 7326
 7328 3 38.33 53.52 -6.28 0.127 7327
 7329 3 38.42 53.54 -6.17 0.073 7328
 7330 3 38 53.69 -6.68 0.072 7327
 7331 3 37.92 53.75 -6.82 0.111 7330
 7332 3 37.79 53.86 -7.11 0.189 7331
 7333 3 37.73 53.95 -7.3 0.186 7332
 7334 3 37.69 54.12 -7.21 0.139 7333
 7335 3 37.7 54.35 -7.11 0.096 7334
 7336 3 37.66 54.45 -7.16 0.124 7335
 7337 3 37.7 54.58 -7.17 0.081 7336
 7338 3 37.67 54.69 -7.22 0.132 7337
 7339 3 37.56 54.77 -7.31 0.129 7338
 7340 3 37.51 54.99 -7.36 0.13 7339
 7341 3 37.5 55.08 -7.4 0.109 7340
 7342 3 37.72 53.9 -7.62 0.088 7333
 7343 3 37.71 53.98 -7.75 0.127 7342
 7344 3 37.7 54.11 -7.83 0.107 7343
 7345 3 37.76 54.29 -7.91 0.083 7344
 7346 3 37.69 54.4 -7.94 0.148 7345
 7347 3 37.71 54.51 -8.1 0.154 7346
 7348 3 37.46 54.51 -8.28 0.11 7347
 7349 3 37.29 54.46 -8.45 0.102 7348
 7350 3 37.21 54.41 -8.65 0.104 7349
 7351 3 37.24 54.37 -8.78 0.000125 7350
 7352 3 35.03 53.71 -5.9 0.108 7275
 7353 3 35.01 53.6 -5.86 0.106 7352
 7354 3 34.96 53.7 -5.68 0.118 7353
 7355 3 34.95 53.75 -5.47 0.112 7354
 7356 3 34.92 53.79 -5.27 0.089 7355
 7357 3 34.9 53.83 -5.1 0.057 7356
 7358 3 34.86 53.84 -4.97 0.08 7357
 7359 3 34.82 53.91 -4.88 0.042 7358
 7360 3 34.7 53.96 -4.73 0.09 7359
 7361 3 34.66 54.05 -4.61 0.122 7360
 7362 3 34.63 54.12 -4.54 0.153 7361
 7363 3 34.62 54.27 -4.44 0.178 7362
 7364 3 34.63 54.42 -4.37 0.155 7363
 7365 3 34.58 54.46 -4.2 0.092 7364
 7366 3 34.56 54.53 -4.05 0.126 7365
 7367 3 34.57 54.65 -3.94 0.124 7366
 7368 3 34.43 54.7 -3.71 0.09 7367
 7369 3 34.39 54.79 -3.56 0.108 7368
 7370 3 34.4 54.88 -3.45 0.096 7369
 7371 3 34.49 54.96 -3.37 0.107 7370
 7372 3 34.59 54.98 -3.25 0.098 7371
 7373 3 34.75 55.02 -3.06 0.11 7372
 7374 3 34.84 55.11 -2.92 0.123 7373
 7375 3 34.95 55.11 -2.74 0.103 7374
 7376 3 35.06 55.09 -2.66 0.105 7375
 7377 3 35.2 55.03 -2.53 0.103 7376
 7378 3 35.25 55.02 -2.44 0.106 7377
 7379 3 35.39 54.94 -2.3 0.113 7378
 7380 3 35.46 54.98 -2.12 0.123 7379
 7381 3 35.55 55.01 -1.95 0.09 7380
 7382 3 35.58 54.98 -1.82 0.047 7381
 7383 3 35.66 54.97 -1.74 0.093 7382
 7384 3 35.8 54.91 -1.69 0.119 7383
 7385 3 35.94 54.93 -1.62 0.000125 7384
 7386 3 34.96 53.36 -5.91 0.108 7353
 7387 3 34.93 53.26 -5.99 0.092 7386
 7388 3 35.61 54.38 -5.57 0.137 7271
 7389 3 36.1 55.31 -4.57 0.092 7388
 7390 3 36.1 55.43 -4.47 0.113 7389
 7391 3 36.18 55.52 -4.36 0.117 7390
 7392 3 36.23 55.61 -4.26 0.116 7391
 7393 3 36.37 55.7 -4.15 0.113 7392
 7394 3 36.34 55.68 -4 0.102 7393
 7395 3 36.27 55.69 -3.83 0.13 7394
 7396 3 36.25 55.76 -3.67 0.157 7395
 7397 3 36.37 55.81 -3.5 0.000125 7396
 7398 3 36.09 55.59 -4.19 0.118 7392
 7399 3 36 55.56 -4.1 0.135 7398
 7400 3 35.94 55.49 -4.04 0.071 7399
 7401 3 35.55 54.26 -5.71 0.137 7388
 7402 3 32.1 56.59 -7.19 0.119 7166
 7403 3 32.04 56.46 -7.11 0.131 7402
 7404 3 31.97 56.35 -7 0.135 7403
 7405 3 32.03 56.29 -6.77 0.155 7404
 7406 3 32.05 56.23 -6.58 0.136 7405
 7407 3 32.05 56.26 -6.33 0.159 7406
 7408 3 31.99 56.25 -6.21 0.127 7407
 7409 3 31.84 56.42 -6.11 0.14 7408
 7410 3 31.75 56.5 -6.06 0.206 7409
 7411 3 31.91 56.93 -6.22 0.089 7410
 7412 3 31.88 57.06 -6.18 0.067 7411
 7413 3 31.53 56.47 -5.92 0.329 7410
 7414 3 31.45 56.1 -5.75 0.256 7413
 7415 3 31.37 56.03 -5.67 0.3 7414
 7416 3 31.37 56.12 -5.3 0.259 7415
 7417 3 31.73 56.12 -5.02 0.156 7416
 7418 3 31.91 55.93 -4.98 0.108 7417
 7419 3 31.99 55.82 -4.98 0.169 7418
 7420 3 32.03 55.67 -4.99 0.279 7419
 7421 3 31.95 55.42 -4.97 0.368 7420
 7422 3 32.06 55.37 -5.08 0.455 7421
 7423 3 32.02 55.16 -4.95 0.423 7422
 7424 3 32.01 55.02 -4.99 0.468 7423
 7425 3 32.1 54.97 -5.17 0.508 7424
 7426 3 32.44 55.01 -5.08 0.25 7425
 7427 3 32.66 55.02 -4.95 0.245 7426
 7428 3 32.83 54.95 -4.9 0.259 7427
 7429 3 33.04 54.74 -5.12 0.12 7428
 7430 3 33.25 54.57 -5.07 0.106 7429
 7431 3 33.35 54.44 -4.99 0.125 7430
 7432 3 33.49 54.48 -4.93 0.12 7431
 7433 3 33.68 54.52 -4.94 0.133 7432
 7434 3 33.81 54.44 -4.89 0.096 7433
 7435 3 33.84 54.24 -5.01 0.119 7434
 7436 3 32.2 55.05 -5.46 0.291 7425
 7437 3 32.04 54.75 -5.84 0.145 7436
 7438 3 32.05 54.52 -5.85 0.124 7437
 7439 3 32.15 54.47 -5.95 0.106 7438
 7440 3 32.3 54.41 -5.96 0.074 7439
 7441 3 32.4 54.33 -5.89 0.185 7440
 7442 3 32.8 54.33 -5.92 0.156 7441
 7443 3 33 54.46 -6.08 0.089 7442
 7444 3 33.09 54.42 -6.13 0.125 7443
 7445 3 33.22 54.31 -5.99 0.09 7444
 7446 3 33.31 54.25 -6.1 0.108 7445
 7447 3 33.55 54.07 -6.04 0.136 7446
 7448 3 33.48 54.01 -6.23 0.035 7447
 7449 3 33.37 54.04 -6.37 0.067 7448
 7450 3 33.34 53.97 -6.44 0.000125 7449
 7451 3 32.22 55.07 -5.54 0.291 7436
 7452 3 32.47 55.22 -5.83 0.255 7451
 7453 3 32.41 55.1 -6.05 0.167 7452
 7454 3 32.46 55 -6.28 0.146 7453
 7455 3 32.34 54.82 -6.36 0.147 7454
 7456 3 32.26 54.69 -6.2 0.112 7455
 7457 3 32.25 55.09 -5.61 0.291 7451
 7458 3 31.62 54.66 -5.16 0.288 7457
 7459 3 31.58 54.59 -5.4 0.178 7458
 7460 3 31.44 54.44 -5.49 0.178 7459
 7461 3 31.23 54.42 -5.48 0.115 7460
 7462 3 31.13 54.34 -5.37 0.141 7461
 7463 3 31.05 54.28 -5.23 0.141 7462
 7464 3 31.04 54.21 -5.06 0.157 7463
 7465 3 31.06 53.98 -5.06 0.063 7464
 7466 3 31.09 53.86 -5 0.082 7465
 7467 3 31.16 53.78 -4.96 0.132 7466
 7468 3 31.18 53.63 -4.97 0.136 7467
 7469 3 31.15 53.52 -4.93 0.099 7468
 7470 3 31.23 53.53 -4.74 0.118 7469
 7471 3 31.25 53.36 -4.71 0.096 7470
 7472 3 31.29 53.19 -4.56 0.141 7471
 7473 3 31.34 53.11 -4.49 0.17 7472
 7474 3 31.4 53.18 -4.18 0.132 7473
 7475 3 31.42 53.23 -4.05 0.16 7474
 7476 3 31.38 53.21 -3.95 0.149 7475
 7477 3 31.4 53.28 -3.75 0.037 7476
 7478 3 31.36 52.87 -4.56 0.123 7473
 7479 3 31.36 52.78 -4.49 0.000125 7478
 7480 3 30.97 56.08 -5.28 0.156 7416
 7481 3 30.81 56.03 -5.23 0.174 7480
 7482 3 30.65 55.92 -5.17 0.177 7481
 7483 3 30.52 55.87 -5.14 0.232 7482
 7484 3 30.38 55.74 -5.16 0.255 7483
 7485 3 30.27 55.69 -4.86 0.156 7484
 7486 3 30.12 55.63 -4.77 0.157 7485
 7487 3 29.92 55.57 -4.78 0.161 7486
 7488 3 29.79 55.5 -4.71 0.192 7487
 7489 3 29.67 55.42 -4.76 0.234 7488
 7490 3 29.51 55.33 -4.76 0.289 7489
 7491 3 29.28 55.34 -4.31 0.168 7490
 7492 3 29.17 55.29 -4.2 0.235 7491
 7493 3 29.13 55.25 -4.07 0.296 7492
 7494 3 29.03 55 -4 0.239 7493
 7495 3 29.03 54.87 -3.85 0.25 7494
 7496 3 28.8 54.75 -4.02 0.142 7495
 7497 3 28.64 54.69 -4.05 0.109 7496
 7498 3 28.48 54.71 -4.09 0.126 7497
 7499 3 28.34 54.64 -4.03 0.143 7498
 7500 3 28.2 54.57 -4.05 0.123 7499
 7501 3 28.07 54.53 -4.13 0.14 7500
 7502 3 27.9 54.46 -4.14 0.175 7501
 7503 3 27.78 54.43 -4.16 0.277 7502
 7504 3 27.69 54.35 -4.16 0.331 7503
 7505 3 27.47 54.67 -4.09 0.162 7504
 7506 3 27.33 54.62 -3.98 0.165 7505
 7507 3 27.22 54.56 -3.99 0.191 7506
 7508 3 27.01 54.61 -3.98 0.171 7507
 7509 3 26.88 54.55 -4 0.27 7508
 7510 3 26.79 54.51 -4.03 0.362 7509
 7511 3 26.68 54.45 -4.02 0.42 7510
 7512 3 26.61 54.31 -4.48 0.221 7511
 7513 3 26.64 54.15 -4.71 0.146 7512
 7514 3 26.78 54.22 -4.85 0.049 7513
 7515 3 26.69 54.31 -3.62 0.39 7511
 7516 3 26.4 54.36 -3.79 0.398 7515
 7517 3 26.26 54.32 -3.85 0.501 7516
 7518 3 26.12 54.03 -4.43 0.18 7517
 7519 3 26.06 53.85 -4.52 0.159 7518
 7520 3 26.06 53.72 -4.56 0.092 7519
 7521 3 26.22 54.26 -3.73 0.488 7517
 7522 3 26.27 54.92 -3.91 0.114 7521
 7523 3 26.33 55.17 -3.96 0.17 7522
 7524 3 26.35 55.28 -4.1 0.167 7523
 7525 3 26.4 55.44 -4.23 0.121 7524
 7526 3 26.14 54.21 -3.63 0.59 7521
 7527 3 26.03 54.09 -3.66 0.621 7526
 7528 3 26.06 54.06 -2.89 0.091 7527
 7529 3 26.13 53.97 -2.91 0.165 7528
 7530 3 26.22 53.88 -2.9 0.205 7529
 7531 3 26.37 53.79 -2.81 0.133 7530
 7532 3 25.94 54.11 -3.62 0.566 7527
 7533 3 25.95 53.35 -4.16 0.213 7532
 7534 3 26.05 53.21 -3.97 0.188 7533
 7535 3 26.18 53.02 -3.82 0.111 7534
 7536 3 26.29 52.88 -3.75 0.106 7535
 7537 3 26.29 52.73 -3.83 0.123 7536
 7538 3 26.26 52.6 -3.85 0.117 7537
 7539 3 26.21 52.49 -3.85 0.175 7538
 7540 3 26.23 52.34 -3.73 0.152 7539
 7541 3 26.32 52.21 -3.64 0.103 7540
 7542 3 26.37 52.15 -3.55 0.123 7541
 7543 3 26.35 52.11 -3.44 0.084 7542
 7544 3 26.27 51.95 -3.37 0.091 7543
 7545 3 26.24 51.87 -3.27 0.118 7544
 7546 3 26.15 51.83 -3.19 0.123 7545
 7547 3 26.01 51.7 -3.18 0.142 7546
 7548 3 25.89 51.51 -3.2 0.139 7547
 7549 3 25.76 51.34 -3.24 0.13 7548
 7550 3 25.7 51.14 -3.35 0.101 7549
 7551 3 25.62 50.98 -3.41 0.071 7550
 7552 3 25.61 50.9 -3.53 0.07 7551
 7553 3 25.55 50.76 -3.6 0.104 7552
 7554 3 25.44 50.62 -3.69 0.111 7553
 7555 3 25.45 50.5 -3.74 0.125 7554
 7556 3 25.55 50.49 -3.93 0.094 7555
 7557 3 25.57 50.54 -4.08 0.078 7556
 7558 3 25.53 50.58 -4.22 0.058 7557
 7559 3 25.5 50.57 -4.34 0.073 7558
 7560 3 25.47 50.59 -4.54 0.097 7559
 7561 3 25.58 50.6 -4.66 0.113 7560
 7562 3 25.72 50.59 -4.79 0.159 7561
 7563 3 25.89 50.63 -4.87 0.126 7562
 7564 3 25.99 50.69 -4.95 0.111 7563
 7565 3 26.14 50.81 -4.91 0.119 7564
 7566 3 26.28 50.93 -4.93 0.091 7565
 7567 3 26.39 50.97 -5.04 0.079 7566
 7568 3 26.57 50.96 -5.09 0.101 7567
 7569 3 26.65 51.03 -5.16 0.112 7568
 7570 3 26.63 51.06 -5.37 0.072 7569
 7571 3 26.61 50.93 -5.44 0.1 7570
 7572 3 26.5 50.79 -5.43 0.079 7571
 7573 3 26.42 50.66 -5.54 0.065 7572
 7574 3 26.39 50.63 -5.65 0.08 7573
 7575 3 25.41 50.44 -3.6 0.129 7555
 7576 3 25.4 50.44 -3.46 0.132 7575
 7577 3 25.29 50.79 -3.28 0.158 7576
 7578 3 25.23 50.91 -3.11 0.177 7577
 7579 3 25.15 50.94 -3.04 0.173 7578
 7580 3 24.95 51.09 -3.1 0.166 7579
 7581 3 25.07 51.27 -3.28 0.123 7580
 7582 3 25.12 51.38 -3.48 0.129 7581
 7583 3 25.09 51.54 -3.59 0.126 7582
 7584 3 25.52 50.1 -3.42 0.108 7576
 7585 3 25.58 49.93 -3.39 0.1 7584
 7586 3 25.58 49.78 -3.43 0.121 7585
 7587 3 25.56 49.66 -3.52 0.104 7586
 7588 3 25.54 49.5 -3.63 0.095 7587
 7589 3 25.56 49.45 -3.74 0.145 7588
 7590 3 25.94 49.54 -3.69 0.125 7589
 7591 3 26.02 49.54 -3.77 0.000125 7590
 7592 3 25.89 53.29 -4.6 0.112 7533
 7593 3 25.85 54.13 -3.57 0.566 7532
 7594 3 26.26 53.75 -3.8 0.214 7593
 7595 3 26.33 53.79 -3.56 0.242 7594
 7596 3 26.39 53.81 -3.39 0.235 7595
 7597 3 26.48 53.79 -3.27 0.203 7596
 7598 3 26.47 53.81 -3.12 0.07 7597
 7599 3 25.66 54.16 -3.48 0.566 7593
 7600 3 25.46 54.28 -3.35 0.507 7599
 7601 3 25.26 54.43 -3.25 0.447 7600
 7602 3 25.19 54.42 -3.46 0.432 7601
 7603 3 24.84 54.12 -3.93 0.176 7602
 7604 3 24.77 54.23 -4.17 0.11 7603
 7605 3 24.62 54.16 -4.3 0.08 7604
 7606 3 24.97 54.77 -2.87 0.194 7601
 7607 3 24.85 54.87 -2.84 0.224 7606
 7608 3 24.71 54.94 -2.77 0.194 7607
 7609 3 24.66 55.05 -2.66 0.228 7608
 7610 3 24.72 55.26 -2.38 0.1 7609
 7611 3 24.73 55.35 -2.21 0.12 7610
 7612 3 24.68 55.47 -2.1 0.129 7611
 7613 3 24.6 55.54 -2.03 0.169 7612
 7614 3 24.55 55.64 -1.92 0.21 7613
 7615 3 24.61 55.66 -1.7 0.18 7614
 7616 3 24.59 55.73 -1.61 0.232 7615
 7617 3 24.21 55.83 -1.93 0.116 7616
 7618 3 24.09 55.85 -2.03 0.104 7617
 7619 3 23.96 55.83 -2.17 0.106 7618
 7620 3 23.82 55.82 -2.32 0.111 7619
 7621 3 23.64 55.8 -2.55 0.119 7620
 7622 3 23.44 55.77 -2.63 0.156 7621
 7623 3 23.25 55.71 -2.7 0.156 7622
 7624 3 23.09 55.73 -2.73 0.109 7623
 7625 3 22.91 55.7 -2.82 0.125 7624
 7626 3 22.74 55.61 -2.92 0.119 7625
 7627 3 22.62 55.5 -3.02 0.133 7626
 7628 3 22.51 55.46 -2.96 0.176 7627
 7629 3 22.4 55.45 -2.98 0.185 7628
 7630 3 22.13 55.54 -3.17 0.084 7629
 7631 3 21.93 55.51 -3.26 0.13 7630
 7632 3 21.79 55.54 -3.32 0.174 7631
 7633 3 22 55.37 -3.52 0.086 7632
 7634 3 21.96 55.4 -3.67 0.066 7633
 7635 3 21.96 55.33 -3.78 0.083 7634
 7636 3 22.04 55.3 -3.92 0.104 7635
 7637 3 22.11 55.22 -4.06 0.081 7636
 7638 3 22.07 55.12 -4.28 0.102 7637
 7639 3 22.09 55.03 -4.35 0.066 7638
 7640 3 21.46 55.66 -3.21 0.146 7632
 7641 3 21.63 55.62 -2.87 0.19 7640
 7642 3 21.3 55.66 -2.69 0.129 7641
 7643 3 21.15 55.77 -2.55 0.099 7642
 7644 3 21.05 55.73 -2.42 0.092 7643
 7645 3 21.02 55.64 -2.38 0.091 7644
 7646 3 21.23 55.91 -3.43 0.189 7640
 7647 3 21.09 56.05 -3.66 0.123 7646
 7648 3 21.07 56.16 -3.78 0.141 7647
 7649 3 20.88 56.3 -3.75 0.145 7648
 7650 3 20.76 56.32 -3.71 0.19 7649
 7651 3 20.63 56.4 -3.86 0.101 7650
 7652 3 20.56 56.43 -3.93 0.065 7651
 7653 3 20.44 56.52 -4.03 0.09 7652
 7654 3 20.3 56.57 -4.11 0.09 7653
 7655 3 20.16 56.53 -4.19 0.102 7654
 7656 3 20.08 56.48 -4.25 0.105 7655
 7657 3 19.91 56.44 -4.34 0.117 7656
 7658 3 19.7 56.41 -4.37 0.13 7657
 7659 3 19.48 56.4 -4.4 0.12 7658
 7660 3 19.33 56.35 -4.48 0.077 7659
 7661 3 19.23 56.42 -4.54 0.096 7660
 7662 3 19.12 56.52 -4.63 0.116 7661
 7663 3 19.05 56.65 -4.61 0.134 7662
 7664 3 18.91 56.64 -4.59 0.166 7663
 7665 3 18.72 56.56 -4.24 0.147 7664
 7666 3 18.56 56.53 -4.11 0.152 7665
 7667 3 18.36 56.63 -3.97 0.071 7666
 7668 3 18.24 56.56 -3.92 0.103 7667
 7669 3 18.2 56.39 -3.85 0.087 7668
 7670 3 18.17 56.39 -3.72 0.096 7669
 7671 3 18.03 56.42 -3.6 0.066 7670
 7672 3 17.86 56.48 -3.54 0.098 7671
 7673 3 17.83 56.46 -3.4 0.136 7672
 7674 3 17.83 56.41 -3.25 0.125 7673
 7675 3 17.74 56.36 -3.09 0.106 7674
 7676 3 18.82 56.71 -4.86 0.137 7664
 7677 3 18.73 56.72 -4.92 0.136 7676
 7678 3 18.57 56.77 -4.95 0.119 7677
 7679 3 18.37 56.83 -5.03 0.103 7678
 7680 3 18.22 56.78 -5.09 0.114 7679
 7681 3 18.12 56.79 -5.11 0.116 7680
 7682 3 18.04 56.79 -5.18 0.115 7681
 7683 3 17.84 56.79 -5.26 0.087 7682
 7684 3 17.75 56.85 -5.29 0.064 7683
 7685 3 20.66 56.26 -3.55 0.075 7650
 7686 3 20.68 56.27 -3.44 0.106 7685
 7687 3 20.59 56.21 -3.36 0.079 7686
 7688 3 21.13 56.17 -3.94 0.091 7648
 7689 3 21.1 56.2 -4.09 0.103 7688
 7690 3 21.15 56.26 -4.2 0.078 7689
 7691 3 24.81 55.71 -1.36 0.178 7616
 7692 3 24.88 55.7 -1.21 0.19 7691
 7693 3 25.01 56.07 -1.15 0.138 7692
 7694 3 25.16 56.19 -1.09 0.164 7693
 7695 3 25.28 56.31 -1.04 0.159 7694
 7696 3 25.42 56.48 -1.01 0.127 7695
 7697 3 25.44 56.63 -0.93 0.118 7696
 7698 3 25.5 56.74 -0.88 0.125 7697
 7699 3 25.57 56.8 -0.81 0.163 7698
 7700 3 25.44 56.92 -0.59 0.127 7699
 7701 3 25.39 56.92 -0.47 0.111 7700
 7702 3 25.41 57.02 -0.26 0.102 7701
 7703 3 25.44 57.02 -0.08 0.134 7702
 7704 3 25.45 57.01 0.06 0.121 7703
 7705 3 25.51 57.01 0.21 0.135 7704
 7706 3 25.56 57.05 0.35 0.143 7705
 7707 3 25.7 57 0.51 0.173 7706
 7708 3 25.71 57.05 0.6 0.245 7707
 7709 3 25.58 57.12 0.97 0.108 7708
 7710 3 25.58 57.09 1.14 0.151 7709
 7711 3 25.6 57.16 1.41 0.175 7710
 7712 3 25.54 57.18 1.71 0.152 7711
 7713 3 25.52 57.23 1.92 0.138 7712
 7714 3 25.43 57.18 2.1 0.139 7713
 7715 3 25.35 57.22 2.24 0.142 7714
 7716 3 25.26 57.28 2.37 0.132 7715
 7717 3 25.18 57.2 2.41 0.201 7716
 7718 3 24.95 57.2 2.45 0.189 7717
 7719 3 24.75 57.22 2.37 0.198 7718
 7720 3 24.54 57.25 2.33 0.172 7719
 7721 3 24.3 57.25 2.18 0.148 7720
 7722 3 24.16 57.2 2.06 0.135 7721
 7723 3 24.07 57.13 2.06 0.206 7722
 7724 3 23.92 57.2 1.89 0.146 7723
 7725 3 23.78 57.21 1.71 0.169 7724
 7726 3 23.66 57.19 1.62 0.129 7725
 7727 3 23.49 57.09 1.53 0.132 7726
 7728 3 23.38 56.99 1.49 0.105 7727
 7729 3 23.15 56.94 1.44 0.128 7728
 7730 3 23.03 56.82 1.41 0.13 7729
 7731 3 22.86 56.74 1.41 0.218 7730
 7732 3 22.72 56.64 1.44 0.226 7731
 7733 3 22.74 56.36 1.59 0.115 7732
 7734 3 22.63 56.22 1.64 0.118 7733
 7735 3 22.54 56.07 1.71 0.093 7734
 7736 3 22.45 55.98 1.75 0.000125 7735
 7737 3 22.44 56.82 1.32 0.097 7732
 7738 3 22.3 56.83 1.32 0.123 7737
 7739 3 22.12 56.82 1.32 0.162 7738
 7740 3 21.98 56.75 1.29 0.123 7739
 7741 3 21.83 56.68 1.23 0.135 7740
 7742 3 21.59 56.63 1.22 0.119 7741
 7743 3 21.42 56.58 1.17 0.135 7742
 7744 3 21.19 56.57 1.2 0.151 7743
 7745 3 21.04 56.56 1.19 0.194 7744
 7746 3 20.94 56.6 1.18 0.241 7745
 7747 3 20.74 56.56 1.35 0.167 7746
 7748 3 20.53 56.45 1.48 0.188 7747
 7749 3 20.39 56.41 1.54 0.223 7748
 7750 3 20.25 56.38 1.62 0.267 7749
 7751 3 20.09 56.31 1.64 0.235 7750
 7752 3 19.89 56.23 1.62 0.154 7751
 7753 3 19.74 56.14 1.6 0.119 7752
 7754 3 19.62 56.01 1.51 0.136 7753
 7755 3 19.51 55.92 1.52 0.132 7754
 7756 3 19.41 55.84 1.5 0.138 7755
 7757 3 19.26 55.8 1.44 0.132 7756
 7758 3 19.14 55.65 1.41 0.171 7757
 7759 3 18.98 55.53 1.36 0.208 7758
 7760 3 19.15 55.3 1.39 0.144 7759
 7761 3 19.31 55.05 1.38 0.089 7760
 7762 3 19.37 54.88 1.44 0.132 7761
 7763 3 19.5 54.78 1.45 0.125 7762
 7764 3 18.66 55.62 1.27 0.133 7759
 7765 3 18.51 55.59 1.23 0.099 7764
 7766 3 18.35 55.59 1.14 0.126 7765
 7767 3 18.23 55.56 1.12 0.123 7766
 7768 3 18.04 55.52 1.17 0.13 7767
 7769 3 17.96 55.4 1.13 0.156 7768
 7770 3 17.86 55.32 1.17 0.193 7769
 7771 3 17.71 55.19 1.48 0.144 7770
 7772 3 17.63 55.13 1.56 0.149 7771
 7773 3 17.49 55.08 1.66 0.129 7772
 7774 3 17.35 54.97 1.72 0.154 7773
 7775 3 17.24 54.82 1.75 0.171 7774
 7776 3 17.15 54.69 1.75 0.257 7775
 7777 3 17.45 54.58 1.91 0.15 7776
 7778 3 17.49 54.59 2.15 0.109 7777
 7779 3 17.48 54.6 2.25 0.058 7778
 7780 3 16.79 54.63 1.67 0.211 7776
 7781 3 16.75 54.54 1.71 0.263 7780
 7782 3 16.89 54.39 2.05 0.15 7781
 7783 3 16.93 54.32 2.24 0.098 7782
 7784 3 16.95 54.32 2.43 0.082 7783
 7785 3 16.98 54.32 2.61 0.095 7784
 7786 3 16.98 54.33 2.77 0.103 7785
 7787 3 16.91 54.17 2.83 0.123 7786
 7788 3 16.82 54.06 2.88 0.109 7787
 7789 3 16.77 53.96 2.87 0.147 7788
 7790 3 16.71 53.79 2.89 0.135 7789
 7791 3 16.71 53.53 3.03 0.074 7790
 7792 3 16.65 53.39 3.13 0.069 7791
 7793 3 16.58 53.25 3.2 0.096 7792
 7794 3 16.43 54.55 1.39 0.104 7781
 7795 3 16.29 54.49 1.41 0.129 7794
 7796 3 16.13 54.46 1.45 0.137 7795
 7797 3 15.98 54.37 1.41 0.138 7796
 7798 3 15.84 54.3 1.44 0.153 7797
 7799 3 15.62 54.26 1.47 0.13 7798
 7800 3 15.46 54.29 1.48 0.139 7799
 7801 3 15.32 54.38 1.54 0.125 7800
 7802 3 15.22 54.43 1.59 0.19 7801
 7803 3 15.2 54.5 1.7 0.236 7802
 7804 3 15.13 54.54 1.9 0.169 7803
 7805 3 15.09 54.59 1.98 0.194 7804
 7806 3 14.94 54.66 1.97 0.286 7805
 7807 3 14.77 54.6 2.06 0.238 7806
 7808 3 14.62 54.42 2.14 0.261 7807
 7809 3 14.45 54.16 2.18 0.203 7808
 7810 3 14.36 54.08 2.2 0.229 7809
 7811 3 14.3 53.91 2.3 0.207 7810
 7812 3 14.16 53.79 2.28 0.194 7811
 7813 3 14.05 53.61 2.36 0.179 7812
 7814 3 13.89 53.35 2.31 0.168 7813
 7815 3 13.75 53.22 2.21 0.19 7814
 7816 3 13.58 52.99 1.93 0.147 7815
 7817 3 13.47 52.94 1.84 0.135 7816
 7818 3 13.33 52.95 1.65 0.151 7817
 7819 3 13.24 52.87 1.4 0.122 7818
 7820 3 13.11 52.84 1.21 0.146 7819
 7821 3 12.98 52.86 1.08 0.252 7820
 7822 3 12.83 52.91 0.71 0.138 7821
 7823 3 12.73 52.92 0.48 0.112 7822
 7824 3 12.55 52.97 0.3 0.147 7823
 7825 3 12.53 53.04 0.14 0.128 7824
 7826 3 12.51 53.09 0.04 0.127 7825
 7827 3 12.44 53.23 -0.11 0.121 7826
 7828 3 12.41 53.28 -0.26 0.157 7827
 7829 3 12.38 53.29 -0.36 0.255 7828
 7830 3 12.49 53.61 -0.47 0.292 7829
 7831 3 12.56 53.76 -0.53 0.323 7830
 7832 3 12.66 53.84 -0.61 0.346 7831
 7833 3 12.73 53.97 -0.66 0.38 7832
 7834 3 12.85 54.06 -0.67 0.443 7833
 7835 3 12.35 53.71 -1.12 0.134 7834
 7836 3 12.25 53.72 -1.28 0.156 7835
 7837 3 12.2 53.84 -1.42 0.116 7836
 7838 3 12.18 54.02 -1.58 0.118 7837
 7839 3 12.16 54.16 -1.75 0.126 7838
 7840 3 12.2 54.33 -1.87 0.095 7839
 7841 3 12.2 54.36 -2.01 0.137 7840
 7842 3 12.21 54.33 -2.17 0.142 7841
 7843 3 12.14 54.36 -2.28 0.157 7842
 7844 3 12.14 54.54 -2.46 0.099 7843
 7845 3 12.16 54.63 -2.58 0.082 7844
 7846 3 12.18 54.66 -2.68 0.097 7845
 7847 3 12.18 54.74 -2.79 0.1 7846
 7848 3 12.18 54.79 -2.94 0.139 7847
 7849 3 12.26 54.74 -3.09 0.101 7848
 7850 3 12.29 54.62 -3.26 0.109 7849
 7851 3 12.33 54.47 -3.33 0.162 7850
 7852 3 12.43 54.29 -3.32 0.188 7851
 7853 3 12.48 54.16 -3.34 0.223 7852
 7854 3 12.2 54.08 -3.66 0.082 7853
 7855 3 12.03 54.09 -3.8 0.132 7854
 7856 3 11.85 54.02 -3.89 0.1 7855
 7857 3 11.73 53.94 -3.91 0.087 7856
 7858 3 11.66 53.81 -3.98 0.08 7857
 7859 3 11.56 53.73 -4.12 0.097 7858
 7860 3 11.47 53.68 -4.12 0.095 7859
 7861 3 12.83 54 -3.08 0.132 7853
 7862 3 12.85 53.85 -2.97 0.099 7861
 7863 3 12.93 53.74 -2.82 0.107 7862
 7864 3 12.97 53.57 -2.72 0.117 7863
 7865 3 12.96 53.43 -2.68 0.129 7864
 7866 3 13.09 53.28 -2.53 0.063 7865
 7867 3 13.13 53.18 -2.52 0.113 7866
 7868 3 13.18 53.02 -2.52 0.113 7867
 7869 3 13.2 52.83 -2.43 0.144 7868
 7870 3 13.21 52.72 -2.3 0.159 7869
 7871 3 13.17 52.62 -2.18 0.153 7870
 7872 3 13.01 52.52 -2.14 0.14 7871
 7873 3 12.89 52.44 -2.09 0.129 7872
 7874 3 12.78 52.36 -2.09 0.078 7873
 7875 3 12.66 52.29 -2.02 0.077 7874
 7876 3 12.55 52.23 -1.93 0.147 7875
 7877 3 12.37 51.95 -1.78 0.102 7876
 7878 3 12.33 51.78 -1.67 0.12 7877
 7879 3 12.31 51.65 -1.54 0.158 7878
 7880 3 12.32 51.46 -1.4 0.138 7879
 7881 3 12.41 51.34 -1.4 0.045 7880
 7882 3 12.83 54.24 -0.64 0.315 7834
 7883 3 13.31 53.9 -0.43 0.082 7882
 7884 3 13.41 53.92 -0.37 0.12 7883
 7885 3 13.47 53.95 -0.26 0.087 7884
 7886 3 12.74 54.38 -0.64 0.404 7882
 7887 3 12.7 54.51 -0.63 0.407 7886
 7888 3 12.9 54.72 -0.82 0.381 7887
 7889 3 12.86 54.88 -0.88 0.359 7888
 7890 3 12.95 54.99 -0.83 0.303 7889
 7891 3 12.92 55.16 -0.86 0.237 7890
 7892 3 12.43 54.65 -0.21 0.236 7887
 7893 3 12.41 54.63 -0.11 0.21 7892
 7894 3 12.2 52.93 -0.43 0.07 7829
 7895 3 12.11 52.85 -0.56 0.111 7894
 7896 3 12.1 52.9 -0.68 0.086 7895
 7897 3 12.86 52.68 1.3 0.083 7821
 7898 3 12.76 52.63 1.32 0.068 7897
 7899 3 12.61 52.57 1.28 0.1 7898
 7900 3 12.52 52.43 1.25 0.103 7899
 7901 3 12.43 52.26 1.24 0.099 7900
 7902 3 12.32 52.15 1.23 0.098 7901
 7903 3 12.25 52.07 1.15 0.063 7902
 7904 3 12.15 51.9 1.12 0.083 7903
 7905 3 12.17 51.74 1.2 0.121 7904
 7906 3 12.11 51.58 1.3 0.114 7905
 7907 3 12.08 51.47 1.34 0.093 7906
 7908 3 11.95 51.41 1.37 0.133 7907
 7909 3 11.77 51.33 1.36 0.105 7908
 7910 3 11.63 51.28 1.26 0.072 7909
 7911 3 11.55 51.16 1.18 0.094 7910
 7912 3 11.51 51.03 1.2 0.088 7911
 7913 3 11.4 50.88 1.23 0.1 7912
 7914 3 11.28 50.76 1.21 0.089 7913
 7915 3 11.14 50.56 1.15 0.063 7914
 7916 3 11.02 50.53 1.12 0.121 7915
 7917 3 10.93 50.47 1.1 0.155 7916
 7918 3 10.71 50.48 1.26 0.089 7917
 7919 3 10.59 50.43 1.35 0.101 7918
 7920 3 10.49 50.47 1.37 0.111 7919
 7921 3 10.37 50.5 1.45 0.108 7920
 7922 3 10.16 50.43 1.5 0.111 7921
 7923 3 10.02 50.41 1.46 0.085 7922
 7924 3 9.9 50.27 1.5 0.08 7923
 7925 3 9.75 50.28 1.51 0.103 7924
 7926 3 9.59 50.26 1.5 0.114 7925
 7927 3 9.45 50.26 1.37 0.099 7926
 7928 3 9.24 50.04 1.32 0.118 7927
 7929 3 9.17 49.91 1.26 0.084 7928
 7930 3 9.06 49.85 1.31 0.11 7929
 7931 3 9 49.72 1.4 0.101 7930
 7932 3 17.9 55.26 0.85 0.118 7770
 7933 3 17.89 55.21 0.7 0.083 7932
 7934 3 17.87 55.26 0.51 0.061 7933
 7935 3 17.92 55.34 0.45 0.09 7934
 7936 3 18.03 55.41 0.39 0.119 7935
 7937 3 18.17 55.45 0.37 0.133 7936
 7938 3 18.26 55.46 0.24 0.131 7937
 7939 3 18.4 55.5 0.2 0.119 7938
 7940 3 18.58 55.59 0.2 0.144 7939
 7941 3 18.73 55.58 0.22 0.173 7940
 7942 3 24.28 56.88 2.26 0.16 7723
 7943 3 24.34 56.77 2.32 0.095 7942
 7944 3 24.33 56.66 2.3 0.074 7943
 7945 3 24.37 56.58 2.34 0.101 7944
 7946 3 24.36 56.49 2.45 0.066 7945
 7947 3 25.59 56.96 2.55 0.15 7717
 7948 3 25.82 56.93 2.59 0.131 7947
 7949 3 25.91 56.84 2.74 0.138 7948
 7950 3 26.01 56.7 2.8 0.114 7949
 7951 3 26.08 56.6 2.67 0.13 7950
 7952 3 26.12 56.42 2.71 0.123 7951
 7953 3 26.2 56.29 2.8 0.074 7952
 7954 3 26.26 56.16 2.73 0.1 7953
 7955 3 26.28 56.01 2.7 0.127 7954
 7956 3 26.2 55.85 2.73 0.121 7955
 7957 3 26.11 55.65 2.68 0.128 7956
 7958 3 26.09 55.54 2.66 0.119 7957
 7959 3 26.04 55.4 2.56 0.076 7958
 7960 3 26.04 55.22 2.49 0.067 7959
 7961 3 26.08 55.13 2.46 0.044 7960
 7962 3 26.16 55.07 2.39 0.08 7961
 7963 3 26.16 54.95 2.3 0.131 7962
 7964 3 26.17 54.79 2.2 0.139 7963
 7965 3 26.11 54.64 2.04 0.109 7964
 7966 3 26.07 54.52 1.94 0.1 7965
 7967 3 26.11 54.4 1.79 0.116 7966
 7968 3 26.09 54.25 1.72 0.13 7967
 7969 3 26.11 54.11 1.63 0.109 7968
 7970 3 26.08 53.98 1.51 0.129 7969
 7971 3 26.02 53.82 1.4 0.096 7970
 7972 3 26 53.59 1.22 0.111 7971
 7973 3 26.05 53.48 1.1 0.118 7972
 7974 3 26.1 53.31 1.02 0.132 7973
 7975 3 26.12 53.08 1.01 0.14 7974
 7976 3 26.09 52.9 0.9 0.171 7975
 7977 3 26.07 52.77 0.88 0.221 7976
 7978 3 25.89 52.73 1.07 0.186 7977
 7979 3 25.95 52.37 1.04 0.114 7978
 7980 3 25.93 52.27 0.96 0.189 7979
 7981 3 25.66 52.16 0.95 0.091 7980
 7982 3 25.52 52.06 0.95 0.096 7981
 7983 3 25.37 51.97 0.93 0.064 7982
 7984 3 25.24 51.95 0.92 0.088 7983
 7985 3 25.15 51.72 0.92 0.101 7984
 7986 3 25.1 51.49 0.84 0.079 7985
 7987 3 25.08 51.37 0.82 0.095 7986
 7988 3 25.07 51.23 0.81 0.133 7987
 7989 3 24.99 51.19 0.58 0.087 7988
 7990 3 24.92 51.15 0.42 0.107 7989
 7991 3 24.85 51.08 0.2 0.152 7990
 7992 3 24.69 51.07 0.14 0.141 7991
 7993 3 24.48 51.12 0.22 0.158 7992
 7994 3 24.25 51.25 0.29 0.127 7993
 7995 3 24.13 51.35 0.2 0.104 7994
 7996 3 23.97 51.54 0.09 0.097 7995
 7997 3 23.8 51.54 0 0.065 7996
 7998 3 23.67 51.67 -0.06 0.08 7997
 7999 3 23.59 51.65 -0.15 0.063 7998
 8000 3 26.1 52.25 0.83 0.117 7980
 8001 3 26.24 52.29 0.79 0.000125 8000
 8002 3 25.78 52.99 1.05 0.166 7978
 8003 3 25.63 53.02 0.93 0.136 8002
 8004 3 25.48 52.98 0.78 0.1 8003
 8005 3 25.33 52.93 0.76 0.116 8004
 8006 3 25.17 52.86 0.69 0.14 8005
 8007 3 25.01 52.83 0.59 0.068 8006
 8008 3 24.9 52.81 0.48 0.078 8007
 8009 3 24.76 52.82 0.41 0.061 8008
 8010 3 24.67 52.86 0.33 0.071 8009
 8011 3 24.69 52.95 0.58 0.092 8010
 8012 3 24.71 52.96 0.71 0.057 8011
 8013 3 24.48 52.96 0.14 0.072 8010
 8014 3 24.36 52.9 0.05 0.087 8013
 8015 3 24.23 52.89 -0.09 0.108 8014
 8016 3 24.07 52.83 -0.17 0.097 8015
 8017 3 24.01 52.76 -0.23 0.071 8016
 8018 3 25.98 53.05 1.24 0.082 8002
 8019 3 26.29 52.61 0.54 0.137 7977
 8020 3 26.34 52.45 0.39 0.135 8019
 8021 3 26.3 52.29 0.23 0.127 8020
 8022 3 26.33 52.14 0.08 0.13 8021
 8023 3 26.39 52.01 0.1 0.226 8022
 8024 3 26.41 52.03 -0.16 0.082 8023
 8025 3 26.52 52.04 -0.32 0.083 8024
 8026 3 26.5 52.01 -0.44 0.069 8025
 8027 3 26.48 51.97 -0.6 0.077 8026
 8028 3 26.47 52 -0.76 0.106 8027
 8029 3 26.45 52.09 -0.89 0.09 8028
 8030 3 26.49 52.04 -1.01 0.000125 8029
 8031 3 25.93 56.95 0.6 0.184 7708
 8032 3 26.12 56.57 0.42 0.137 8031
 8033 3 26.11 56.43 0.44 0.157 8032
 8034 3 26.2 56.29 0.51 0.16 8033
 8035 3 26.35 56.23 0.67 0.156 8034
 8036 3 26.48 56.24 0.82 0.113 8035
 8037 3 26.64 56.24 0.99 0.126 8036
 8038 3 26.77 56.22 1.13 0.106 8037
 8039 3 26.89 56.18 1.22 0.102 8038
 8040 3 27 56.1 1.35 0.135 8039
 8041 3 27.11 56.1 1.44 0.144 8040
 8042 3 27.18 56.04 1.63 0.141 8041
 8043 3 27.24 55.99 1.81 0.149 8042
 8044 3 27.2 55.97 1.94 0.137 8043
 8045 3 27.09 55.86 2.01 0.134 8044
 8046 3 27.04 55.93 2.19 0.161 8045
 8047 3 27.09 56.02 2.39 0.183 8046
 8048 3 27.11 56.07 2.59 0.227 8047
 8049 3 27.24 56.11 2.81 0.137 8048
 8050 3 27.07 55.78 1.7 0.071 8045
 8051 3 27.11 55.74 1.57 0.104 8050
 8052 3 27.12 55.76 1.46 0.054 8051
 8053 3 25.99 56.94 0.58 0.184 8031
 8054 3 26.36 57.09 0.8 0.085 8053
 8055 3 26.47 57.08 0.88 0.044 8054
 8056 3 26.64 57.08 0.95 0.089 8055
 8057 3 26.78 57.09 1.06 0.108 8056
 8058 3 26.87 57.08 1.24 0.058 8057
 8059 3 26.88 57.07 1.45 0.11 8058
 8060 3 26.88 57.1 1.58 0.058 8059
 8061 3 26.04 56.92 0.57 0.184 8053
 8062 3 25 57.02 0.48 0.102 8061
 8063 3 24.81 57.11 0.35 0.107 8062
 8064 3 25.83 56.79 -0.9 0.148 7699
 8065 3 26.03 56.8 -0.82 0.135 8064
 8066 3 26.13 56.84 -0.85 0.123 8065
 8067 3 26.26 56.96 -0.89 0.089 8066
 8068 3 26.4 56.99 -0.9 0.182 8067
 8069 3 26.42 56.92 -1.03 0.235 8068
 8070 3 26.81 57.02 -0.9 0.061 8069
 8071 3 26.97 57.04 -0.96 0.086 8070
 8072 3 27.11 57.02 -0.98 0.126 8071
 8073 3 27.27 57.05 -0.9 0.168 8072
 8074 3 27.43 57.03 -0.78 0.132 8073
 8075 3 27.59 57.01 -0.74 0.08 8074
 8076 3 27.64 57.12 -0.81 0.1 8075
 8077 3 27.61 57.14 -0.9 0.17 8076
 8078 3 27.79 57.14 -1.01 0.093 8077
 8079 3 27.85 57.14 -1.11 0.116 8078
 8080 3 27.87 57.16 -1.21 0.219 8079
 8081 3 27.98 57.11 -1.25 0.269 8080
 8082 3 28.26 57.02 -1.11 0.106 8081
 8083 3 28.36 56.93 -1.13 0.156 8082
 8084 3 28.55 56.96 -1.11 0.203 8083
 8085 3 28.78 57.02 -0.89 0.149 8084
 8086 3 28.93 57.13 -0.78 0.107 8085
 8087 3 29.1 57.15 -0.74 0.056 8086
 8088 3 29.3 57.18 -0.71 0.094 8087
 8089 3 24.46 55.9 -2.19 0.135 7614
 8090 3 24.49 56.01 -2.23 0.044 8089
 8091 3 27.07 54.02 -3.54 0.145 7515
 8092 3 26.99 53.89 -3.64 0.099 8091
 8093 3 27.79 53.94 -3.96 0.139 7504
 8094 3 27.76 53.75 -3.8 0.136 8093
 8095 3 27.79 53.63 -3.7 0.105 8094
 8096 3 27.94 53.47 -3.62 0.067 8095
 8097 3 27.99 53.31 -3.61 0.086 8096
 8098 3 28 53.13 -3.51 0.087 8097
 8099 3 28.04 52.98 -3.39 0.099 8098
 8100 3 28.03 52.89 -3.29 0.089 8099
 8101 3 27.95 52.89 -3.18 0.181 8100
 8102 3 27.95 52.87 -3.05 0.257 8101
 8103 3 28.13 52.63 -2.76 0.177 8102
 8104 3 28.21 52.5 -2.59 0.112 8103
 8105 3 28.31 52.4 -2.46 0.14 8104
 8106 3 28.46 52.34 -2.36 0.124 8105
 8107 3 28.59 52.33 -2.36 0.208 8106
 8108 3 28.6 52.08 -2.52 0.152 8107
 8109 3 28.58 51.88 -2.79 0.166 8108
 8110 3 28.59 51.68 -2.91 0.125 8109
 8111 3 28.6 51.57 -2.99 0.181 8110
 8112 3 28.63 51.48 -3.08 0.263 8111
 8113 3 28.93 51.58 -3.16 0.084 8112
 8114 3 29.1 51.5 -3.23 0.103 8113
 8115 3 29.22 51.38 -3.23 0.128 8114
 8116 3 29.33 51.19 -3.28 0.098 8115
 8117 3 29.33 51.12 -3.43 0.08 8116
 8118 3 29.29 50.99 -3.51 0.085 8117
 8119 3 29.28 50.9 -3.55 0.081 8118
 8120 3 29.35 50.81 -3.65 0.092 8119
 8121 3 29.4 50.69 -3.77 0.15 8120
 8122 3 29.41 50.58 -3.87 0.158 8121
 8123 3 29.38 50.39 -4.07 0.104 8122
 8124 3 29.34 50.23 -4.17 0.105 8123
 8125 3 29.26 50.22 -4.36 0.103 8124
 8126 3 29.37 50.19 -4.54 0.111 8125
 8127 3 29.47 50.12 -4.69 0.128 8126
 8128 3 29.62 50.18 -4.78 0.097 8127
 8129 3 29.51 50.48 -3.58 0.091 8122
 8130 3 29.59 50.39 -3.55 0.074 8129
 8131 3 29.64 50.23 -3.65 0.096 8130
 8132 3 29.7 50.09 -3.63 0.096 8131
 8133 3 29.72 50 -3.55 0.073 8132
 8134 3 28.39 51.24 -3.19 0.148 8112
 8135 3 28.44 51.09 -3.13 0.093 8134
 8136 3 28.55 50.94 -3.16 0.099 8135
 8137 3 28.61 50.78 -3.19 0.11 8136
 8138 3 28.54 50.61 -3.32 0.076 8137
 8139 3 28.69 52.62 -2.11 0.098 8107
 8140 3 28.67 52.72 -2.06 0.088 8139
 8141 3 28.57 52.84 -2.01 0.147 8140
 8142 3 28.56 52.84 -1.87 0.128 8141
 8143 3 28.46 52.82 -1.69 0.124 8142
 8144 3 28.39 52.9 -1.54 0.132 8143
 8145 3 28.29 52.98 -1.38 0.084 8144
 8146 3 28.27 53.09 -1.17 0.064 8145
 8147 3 28.37 53.15 -0.99 0.107 8146
 8148 3 28.43 53.17 -0.83 0.134 8147
 8149 3 28.58 53.13 -0.76 0.07 8148
 8150 3 28.69 53.19 -0.68 0.074 8149
 8151 3 28.83 53.28 -0.57 0.071 8150
 8152 3 28.84 53.2 -0.48 0.08 8151
 8153 3 28.85 53.17 -0.29 0.102 8152
 8154 3 28.82 53.24 -0.17 0.161 8153
 8155 3 28.87 53.2 -0.01 0.259 8154
 8156 3 29.15 53.11 0.3 0.167 8155
 8157 3 29.27 53.11 0.55 0.108 8156
 8158 3 29.32 53.12 0.73 0.103 8157
 8159 3 29.44 53.14 0.93 0.1 8158
 8160 3 29.42 53.18 1.16 0.112 8159
 8161 3 29.44 53.23 1.35 0.087 8160
 8162 3 29.51 53.26 1.57 0.091 8161
 8163 3 29.5 53.3 1.74 0.091 8162
 8164 3 29.46 53.3 1.91 0.095 8163
 8165 3 29.39 53.28 2.07 0.127 8164
 8166 3 29.25 53.27 2.17 0.166 8165
 8167 3 28.95 53.27 2.18 0.127 8166
 8168 3 28.82 53.18 2.19 0.11 8167
 8169 3 28.69 52.97 2.11 0.141 8168
 8170 3 28.59 52.87 2.03 0.126 8169
 8171 3 28.44 52.69 1.89 0.108 8170
 8172 3 28.45 52.58 1.88 0.189 8171
 8173 3 28.43 52.43 1.8 0.185 8172
 8174 3 29.32 54.87 -3.53 0.119 7495
 8175 3 29.41 54.86 -3.39 0.11 8174
 8176 3 29.41 54.83 -3.24 0.111 8175
 8177 3 29.39 54.8 -3.11 0.096 8176
 8178 3 29.38 54.72 -2.98 0.098 8177
 8179 3 29.35 54.69 -2.86 0.148 8178
 8180 3 29.48 54.61 -2.72 0.141 8179
 8181 3 29.54 54.46 -2.58 0.132 8180
 8182 3 29.64 54.37 -2.48 0.133 8181
 8183 3 29.74 54.37 -2.33 0.139 8182
 8184 3 29.91 54.46 -2.19 0.107 8183
 8185 3 30.08 54.48 -2.15 0.12 8184
 8186 3 30.21 54.46 -2.11 0.113 8185
 8187 3 30.3 54.33 -2.03 0.114 8186
 8188 3 30.42 54.3 -1.89 0.172 8187
 8189 3 30.56 54.24 -1.72 0.209 8188
 8190 3 30.62 54.21 -1.6 0.243 8189
 8191 3 30.88 54.41 -1.52 0.135 8190
 8192 3 31.03 54.52 -1.55 0.048 8191
 8193 3 30.69 54.1 -1.7 0.138 8190
 8194 3 30.51 54.19 -1.31 0.131 8193
 8195 3 30.53 54.31 -1.08 0.163 8194
 8196 3 30.48 54.39 -0.9 0.148 8195
 8197 3 30.45 54.5 -0.68 0.103 8196
 8198 3 30.49 54.57 -0.49 0.098 8197
 8199 3 30.49 54.59 -0.29 0.104 8198
 8200 3 30.44 54.48 -0.18 0.084 8199
 8201 3 30.44 54.47 0 0.101 8200
 8202 3 30.44 54.54 0.14 0.082 8201
 8203 3 30.45 54.46 0.35 0.106 8202
 8204 3 30.45 54.44 0.49 0.094 8203
 8205 3 30.44 54.36 0.68 0.099 8204
 8206 3 30.42 54.3 0.8 0.127 8205
 8207 3 30.42 54.3 0.95 0.102 8206
 8208 3 30.42 54.27 1.12 0.118 8207
 8209 3 30.49 54.33 1.44 0.15 8208
 8210 3 30.58 54.4 1.64 0.15 8209
 8211 3 30.65 54.4 1.85 0.143 8210
 8212 3 30.73 54.52 2.02 0.155 8211
 8213 3 31.02 54.48 2.08 0.095 8212
 8214 3 31.13 54.34 2.08 0.084 8213
 8215 3 31.18 54.23 2.05 0.129 8214
 8216 3 31.24 54.06 2.06 0.095 8215
 8217 3 31.36 54.08 2.02 0.098 8216
 8218 3 31.54 54.01 2 0.07 8217
 8219 3 31.66 53.97 1.98 0.096 8218
 8220 3 31.74 53.87 2.03 0.111 8219
 8221 3 31.84 53.8 2.01 0.123 8220
 8222 3 31.91 53.78 1.87 0.122 8221
 8223 3 30.78 54 -1.67 0.141 8193
 8224 3 30.87 53.72 -1.48 0.108 8223
 8225 3 30.84 53.59 -1.45 0.162 8224
 8226 3 30.85 53.47 -1.48 0.246 8225
 8227 3 30.77 53.43 -1.05 0.108 8226
 8228 3 30.83 53.36 -0.94 0.12 8227
 8229 3 30.84 53.32 -0.78 0.155 8228
 8230 3 30.51 53.46 -0.72 0.081 8229
 8231 3 30.43 53.51 -0.6 0.073 8230
 8232 3 30.4 53.52 -0.49 0.061 8231
 8233 3 30.32 53.57 -0.4 0.107 8232
 8234 3 30.28 53.65 -0.34 0.066 8233
 8235 3 30.97 53.06 -0.58 0.103 8229
 8236 3 30.98 53.01 -0.39 0.129 8235
 8237 3 30.96 52.96 -0.26 0.116 8236
 8238 3 30.98 52.91 -0.08 0.096 8237
 8239 3 31.06 52.87 0.13 0.108 8238
 8240 3 31.07 52.8 0.24 0.114 8239
 8241 3 31.17 52.73 0.42 0.121 8240
 8242 3 31.08 52.63 0.57 0.12 8241
 8243 3 31 52.55 0.65 0.102 8242
 8244 3 31.08 52.43 0.74 0.104 8243
 8245 3 31.16 52.32 0.81 0.127 8244
 8246 3 31.27 52.26 0.94 0.113 8245
 8247 3 31.42 52.1 0.99 0.146 8246
 8248 3 31.48 51.93 1.01 0.119 8247
 8249 3 31.54 51.81 1.12 0.125 8248
 8250 3 31.69 51.75 1.28 0.123 8249
 8251 3 31.84 51.74 1.35 0.093 8250
 8252 3 31.87 51.71 1.46 0.064 8251
 8253 3 30.95 53.31 -1.91 0.141 8226
 8254 3 30.96 53.12 -1.9 0.181 8253
 8255 3 31.1 53.03 -2.03 0.101 8254
 8256 3 31.23 53.08 -1.84 0.131 8255
 8257 3 31.23 53.05 -1.67 0.147 8256
 8258 3 31.24 53.03 -1.47 0.13 8257
 8259 3 31.26 52.96 -1.31 0.133 8258
 8260 3 31.28 52.82 -1.2 0.142 8259
 8261 3 31.28 52.65 -1.1 0.09 8260
 8262 3 31.32 52.45 -0.99 0.127 8261
 8263 3 31.3 52.37 -0.9 0.091 8262
 8264 3 30.87 53.88 -1.65 0.141 8223
 8265 3 29.05 55.64 -3.84 0.093 7493
 8266 3 29.04 55.77 -3.69 0.091 8265
 8267 3 28.93 55.86 -3.63 0.062 8266
 8268 3 28.78 55.88 -3.6 0.093 8267
 8269 3 28.67 55.99 -3.56 0.147 8268
 8270 3 29.43 55.23 -5.15 0.176 7490
 8271 3 29.33 55.12 -5.32 0.158 8270
 8272 3 29.32 54.98 -5.49 0.084 8271
 8273 3 30.23 55.57 -5.56 0.142 7484
 8274 3 30.17 55.42 -5.73 0.129 8273
 8275 3 30.19 55.4 -5.87 0.049 8274
 8276 3 31.41 55.69 -6.02 0.127 7415
 8277 3 31.53 55.54 -5.97 0.155 8276
 8278 3 31.28 56.55 -6.32 0.128 7413
 8279 3 31.14 56.53 -6.37 0.147 8278
 8280 3 30.94 56.58 -6.32 0.151 8279
 8281 3 30.69 56.54 -6.22 0.098 8280
 8282 3 30.56 56.46 -6.13 0.093 8281
 8283 3 30.44 56.38 -6.14 0.106 8282
 8284 3 30.32 56.36 -6.17 0.149 8283
 8285 3 30.18 56.37 -6.26 0.144 8284
 8286 3 30.05 56.47 -6.3 0.14 8285
 8287 3 29.9 56.52 -6.35 0.105 8286
 8288 3 29.76 56.47 -6.5 0.128 8287
 8289 3 29.64 56.51 -6.62 0.211 8288
 8290 3 29.61 56.6 -6.71 0.256 8289
 8291 3 29.72 56.83 -7.03 0.241 8290
 8292 3 29.77 56.77 -7.24 0.127 8291
 8293 3 29.79 56.9 -7.31 0.108 8292
 8294 3 29.8 57 -7.39 0.11 8293
 8295 3 29.92 57.07 -7.47 0.088 8294
 8296 3 29.94 57.25 -7.48 0.14 8295
 8297 3 29.9 57.41 -7.43 0.159 8296
 8298 3 29.83 57.53 -7.47 0.153 8297
 8299 3 29.6 57.77 -7.55 0.071 8298
 8300 3 29.54 57.87 -7.59 0.109 8299
 8301 3 29.46 57.95 -7.6 0.201 8300
 8302 3 29.52 58.1 -7.3 0.142 8301
 8303 3 29.54 58.25 -7.31 0.102 8302
 8304 3 29.67 58.42 -7.22 0.115 8303
 8305 3 29.75 58.53 -7.17 0.098 8304
 8306 3 29.73 58.73 -7.17 0.144 8305
 8307 3 29.69 58.87 -7.12 0.108 8306
 8308 3 29.72 59.01 -7.14 0.105 8307
 8309 3 29.72 59.21 -7.18 0.093 8308
 8310 3 29.7 59.38 -7.16 0.112 8309
 8311 3 29.77 59.49 -7.1 0.118 8310
 8312 3 29.82 59.57 -7.01 0.127 8311
 8313 3 29.61 59.78 -7.12 0.077 8312
 8314 3 29.54 59.86 -7.28 0.116 8313
 8315 3 29.59 59.98 -7.38 0.11 8314
 8316 3 29.63 59.94 -7.53 0.087 8315
 8317 3 29.24 56.51 -6.35 0.207 8290
 8318 3 29.25 56.26 -6.12 0.098 8317
 8319 3 29.07 56.18 -6.13 0.153 8318
 8320 3 29.07 55.98 -6.21 0.145 8319
 8321 3 29.08 55.79 -6.34 0.105 8320
 8322 3 28.98 55.55 -6.4 0.103 8321
 8323 3 28.94 55.38 -6.39 0.106 8322
 8324 3 28.96 55.19 -6.3 0.108 8323
 8325 3 29.08 55.01 -6.25 0.077 8324
 8326 3 29.16 54.92 -6.27 0.113 8325
 8327 3 29.33 54.79 -6.35 0.191 8326
 8328 3 29.39 54.68 -6.37 0.182 8327
 8329 3 29.44 54.54 -6.4 0.148 8328
 8330 3 29.34 54.41 -6.49 0.091 8329
 8331 3 29.28 54.26 -6.58 0.088 8330
 8332 3 29.17 54.07 -6.58 0.122 8331
 8333 3 29.12 53.88 -6.6 0.101 8332
 8334 3 29.07 53.72 -6.58 0.114 8333
 8335 3 29.04 53.57 -6.6 0.066 8334
 8336 3 29.1 53.4 -6.56 0.078 8335
 8337 3 29.04 53.22 -6.62 0.084 8336
 8338 3 28.98 53.12 -6.67 0.038 8337
 8339 3 29.55 54.39 -6.33 0.085 8329
 8340 3 29.62 54.31 -6.21 0.089 8339
 8341 3 29.65 54.25 -6.1 0.122 8340
 8342 3 29.55 54.04 -6.11 0.103 8341
 8343 3 29.39 53.93 -6.06 0.107 8342
 8344 3 29.37 53.77 -6.03 0.112 8343
 8345 3 29.35 53.65 -6.03 0.1 8344
 8346 3 29.4 53.46 -6.02 0.086 8345
 8347 3 29.46 53.31 -6 0.094 8346
 8348 3 29.46 53.2 -5.99 0.086 8347
 8349 3 29.44 53.09 -5.89 0.082 8348
 8350 3 29.4 52.93 -5.81 0.098 8349
 8351 3 29.41 52.88 -5.65 0.084 8350
 8352 3 29.46 52.79 -5.52 0.098 8351
 8353 3 29.55 52.8 -5.37 0.133 8352
 8354 3 29.57 52.79 -5.25 0.105 8353
 8355 3 29.65 52.8 -5.12 0.12 8354
 8356 3 29.73 52.81 -4.99 0.048 8355
 8357 3 28.83 56.35 -6.2 0.072 8319
 8358 3 28.69 56.41 -6.28 0.092 8357
 8359 3 28.57 56.44 -6.37 0.067 8358
 8360 3 28.58 56.28 -6.54 0.087 8359
 8361 3 28.68 56.27 -6.58 0.115 8360
 8362 3 29.05 56.66 -6.47 0.124 8317
 8363 3 28.92 56.62 -6.44 0.131 8362
 8364 3 28.78 56.71 -6.43 0.147 8363
 8365 3 28.62 56.77 -6.47 0.157 8364
 8366 3 28.5 56.87 -6.58 0.191 8365
 8367 3 28.39 56.94 -6.72 0.161 8366
 8368 3 28.26 57 -6.97 0.141 8367
 8369 3 28.2 57.02 -7.1 0.197 8368
 8370 3 27.96 57.09 -7.12 0.163 8369
 8371 3 27.76 57.11 -7.09 0.188 8370
 8372 3 27.55 57.16 -7.1 0.235 8371
 8373 3 27.24 57.07 -7.02 0.201 8372
 8374 3 27.1 57.33 -7.16 0.168 8373
 8375 3 27.02 57.55 -7.23 0.134 8374
 8376 3 27.02 57.69 -7.24 0.213 8375
 8377 3 26.73 57.67 -7.2 0.127 8376
 8378 3 26.54 57.66 -7.17 0.126 8377
 8379 3 26.41 57.61 -7.14 0.15 8378
 8380 3 26.31 57.62 -7.07 0.19 8379
 8381 3 25.97 57.62 -7.23 0.133 8380
 8382 3 25.82 57.64 -7.24 0.128 8381
 8383 3 25.64 57.63 -7.22 0.117 8382
 8384 3 26.33 57.64 -6.89 0.117 8380
 8385 3 26.26 57.52 -6.84 0.14 8384
 8386 3 26.21 57.44 -6.74 0.153 8385
 8387 3 26.04 57.4 -6.65 0.165 8386
 8388 3 25.88 57.51 -6.63 0.1 8387
 8389 3 25.8 57.65 -6.57 0.108 8388
 8390 3 25.6 57.74 -6.54 0.084 8389
 8391 3 25.47 57.77 -6.47 0.136 8390
 8392 3 27.27 57.81 -7.18 0.153 8376
 8393 3 27.31 57.93 -7.06 0.204 8392
 8394 3 27.16 58.21 -7 0.119 8393
 8395 3 27.1 58.4 -7.12 0.125 8394
 8396 3 27.56 57.77 -7.15 0.131 8393
 8397 3 27.68 57.73 -7.2 0.149 8396
 8398 3 27.93 57.79 -7.19 0.134 8397
 8399 3 28 57.72 -7.26 0.07 8398
 8400 3 28.04 57.63 -7.36 0.065 8399
 8401 3 28.18 57.61 -7.51 0.111 8400
 8402 3 28.25 57.55 -7.69 0.119 8401
 8403 3 28.27 57.58 -7.83 0.075 8402
 8404 3 28.23 57.61 -8.01 0.074 8403
 8405 3 28.34 57.68 -8.19 0.119 8404
 8406 3 28.42 57.59 -8.26 0.092 8405
 8407 3 27.79 57.25 -7.39 0.152 8372
 8408 3 27.86 57.36 -7.44 0.166 8407
 8409 3 27.86 57.43 -7.56 0.195 8408
 8410 3 32.06 57.09 -8.72 0.144 7158
 8411 3 32.22 57.21 -8.76 0.2 8410
 8412 3 32.34 57.08 -8.8 0.107 8411
 8413 3 32.32 57.19 -9.1 0.1 8412
 8414 3 32.31 57.25 -9.26 0.108 8413
 8415 3 32.38 57.37 -9.45 0.117 8414
 8416 3 32.45 57.45 -9.49 0.121 8415
 8417 3 32.33 57.5 -9.7 0.129 8416
 8418 3 32.29 57.66 -9.71 0.183 8417
 8419 3 32.23 57.76 -9.75 0.138 8418
 8420 3 32.28 57.43 -8.95 0.182 8411
 8421 3 32.45 57.58 -9.15 0.062 8420
 8422 3 32.54 57.6 -9.22 0.068 8421
 8423 3 32.57 57.64 -9.32 0.081 8422
 8424 3 32.74 57.62 -9.41 0.139 8423
 8425 3 32.88 57.58 -9.47 0.135 8424
 8426 3 33.01 57.62 -9.58 0.129 8425
 8427 3 33.1 57.7 -9.71 0.072 8426
 8428 3 33.25 57.64 -9.71 0.079 8427
 8429 3 33.34 57.67 -9.56 0.082 8428
 8430 3 33.46 57.68 -9.54 0.045 8429
 8431 3 31.57 57.22 -10.63 0.226 7142
 8432 3 31.85 57.17 -10.56 0.217 8431
 8433 3 31.98 56.93 -10.77 0.139 8432
 8434 3 32.02 56.77 -10.89 0.104 8433
 8435 3 32.04 56.59 -10.88 0.167 8434
 8436 3 31.78 56.53 -11.14 0.214 8435
 8437 3 31.73 56.55 -11.28 0.22 8436
 8438 3 31.84 56.77 -11.52 0.09 8437
 8439 3 31.93 56.78 -11.58 0.071 8438
 8440 3 32.34 56.44 -10.62 0.134 8435
 8441 3 32.54 56.28 -10.55 0.117 8440
 8442 3 32.72 56.18 -10.51 0.155 8441
 8443 3 33.04 56.2 -10.49 0.128 8442
 8444 3 33.15 56.28 -10.38 0.156 8443
 8445 3 33.26 56.42 -10.32 0.139 8444
 8446 3 33.41 56.46 -10.21 0.105 8445
 8447 3 33.55 56.49 -10.19 0.061 8446
 8448 3 33.72 56.44 -10.21 0.087 8447
 8449 3 33.82 56.39 -10.23 0.102 8448
 8450 3 33.91 56.38 -10.4 0.139 8449
 8451 3 34.03 56.43 -10.55 0.111 8450
 8452 3 34.16 56.44 -10.62 0.097 8451
 8453 3 34.19 56.51 -10.76 0.156 8452
 8454 3 34.22 56.69 -11.01 0.097 8453
 8455 3 34.24 56.85 -11.08 0.132 8454
 8456 3 34.23 56.98 -11.06 0.11 8455
 8457 3 32.93 56.02 -10.79 0.095 8442
 8458 3 33 55.97 -10.92 0.063 8457
 8459 3 33.11 55.95 -10.94 0.092 8458
 8460 3 33.16 55.86 -11.22 0.086 8459
 8461 3 33.23 55.7 -11.34 0.101 8460
 8462 3 33.28 55.56 -11.48 0.079 8461
 8463 3 33.32 55.44 -11.57 0.079 8462
 8464 3 33.43 55.44 -11.65 0.091 8463
 8465 3 33.46 55.44 -11.78 0.103 8464
 8466 3 33.5 55.47 -11.99 0.09 8465
 8467 3 33.6 55.51 -12.2 0.104 8466
 8468 3 33.69 55.48 -12.31 0.111 8467
 8469 3 33.74 55.53 -12.5 0.084 8468
 8470 3 33.8 55.54 -12.66 0.109 8469
 8471 3 33.88 55.41 -12.44 0.092 8470
 8472 3 33.99 55.41 -12.36 0.149 8471
 8473 3 34.08 55.44 -12.31 0.19 8472
 8474 3 34.17 55.72 -12.24 0.076 8473
 8475 3 34.26 55.79 -12.14 0.109 8474
 8476 3 34.34 55.89 -12.01 0.067 8475
 8477 3 33.81 55.53 -12.83 0.074 8470
 8478 3 33.89 55.45 -12.92 0.062 8477
 8479 3 33.97 55.37 -12.93 0.125 8478
 8480 3 33.87 55.29 -12.86 0.121 8479
 8481 3 33.84 55.18 -12.83 0.056 8480
 8482 3 31.32 57.09 -10.62 0.081 8431
 8483 3 31.34 56.96 -10.57 0.067 8482
 8484 3 31.24 56.89 -10.52 0.119 8483
 8485 3 31.18 56.77 -10.51 0.175 8484
 8486 3 31.26 56.63 -10.41 0.103 8485
 8487 3 31.25 56.54 -10.35 0.000125 8486
 8488 3 30.96 56.68 -10.49 0.109 8485
 8489 3 30.85 56.58 -10.41 0.098 8488
 8490 3 31.32 57.76 -12.28 0.138 7133
 8491 3 31.24 57.6 -12.33 0.141 8490
 8492 3 31.16 57.47 -12.35 0.049 8491
 8493 3 31.15 57.36 -12.36 0.073 8492
 8494 3 31.15 57.33 -12.48 0.131 8493
 8495 3 31.18 57.27 -12.63 0.138 8494
 8496 3 32.3 57.86 -15.89 0.102 7083
 8497 3 32.31 57.68 -15.93 0.082 8496
 8498 3 32.33 57.56 -16.07 0.104 8497
 8499 3 32.24 57.45 -16.16 0.138 8498
 8500 3 32.21 57.48 -16.34 0.089 8499
 8501 3 32.06 57.58 -16.42 0.107 8500
 8502 3 32.03 57.67 -16.47 0.108 8501
 8503 3 31.94 57.79 -16.57 0.108 8502
 8504 3 31.91 57.84 -16.69 0.102 8503
 8505 3 33.2 57.83 -17.27 0.157 7054
 8506 3 33.26 57.76 -17.5 0.17 8505
 8507 3 33.28 57.66 -17.66 0.102 8506
 8508 3 33.28 57.57 -17.77 0.136 8507
 8509 3 33.43 57.49 -17.83 0.112 8508
 8510 3 33.84 57.9 -19 0.15 7040
 8511 3 33.79 57.81 -18.92 0.226 8510
 8512 3 33.48 57.89 -18.91 0.171 8511
 8513 3 33.36 57.94 -18.83 0.196 8512
 8514 3 33.21 57.78 -18.92 0.122 8513
 8515 3 33.09 57.7 -19.01 0.137 8514
 8516 3 33.1 57.79 -19.22 0.116 8515
 8517 3 32.94 57.64 -18.97 0.112 8515
 8518 3 32.82 57.57 -18.95 0.101 8517
 8519 3 32.66 57.49 -18.97 0.137 8518
 8520 3 32.39 57.51 -18.87 0.18 8519
 8521 3 32.21 57.54 -18.75 0.174 8520
 8522 3 31.95 57.76 -18.74 0.087 8521
 8523 3 31.8 57.89 -18.76 0.1 8522
 8524 3 31.7 58.05 -18.82 0.067 8523
 8525 3 31.67 58.11 -18.95 0.068 8524
 8526 3 33.12 58.19 -18.69 0.132 8513
 8527 3 33.04 58.3 -18.63 0.16 8526
 8528 3 32.82 58.34 -18.52 0.172 8527
 8529 3 32.6 58.49 -18.53 0.129 8528
 8530 3 32.51 58.58 -18.62 0.145 8529
 8531 3 32.36 58.73 -18.63 0.151 8530
 8532 3 32.2 58.84 -18.66 0.153 8531
 8533 3 32 58.93 -18.82 0.125 8532
 8534 3 31.84 58.96 -18.98 0.112 8533
 8535 3 31.78 58.93 -19.1 0.113 8534
 8536 3 31.48 58.87 -18.92 0.119 8535
 8537 3 31.34 58.78 -18.81 0.121 8536
 8538 3 31.24 58.77 -18.8 0.177 8537
 8539 3 31.5 58.45 -18.87 0.111 8538
 8540 3 31.6 58.43 -18.95 0.117 8539
 8541 3 31.53 58.53 -19.11 0.000125 8540
 8542 3 31.12 58.9 -18.75 0.034 8538
 8543 3 31.04 58.96 -18.75 0.088 8542
 8544 3 30.91 59 -18.7 0.101 8543
 8545 3 30.81 59.02 -18.62 0.073 8544
 8546 3 30.68 59.08 -18.56 0.078 8545
 8547 3 30.56 59.07 -18.47 0.167 8546
 8548 3 30.5 59.15 -18.36 0.214 8547
 8549 3 30.35 59.2 -18.28 0.224 8548
 8550 3 30.21 59.19 -18.2 0.171 8549
 8551 3 29.96 59.22 -18.11 0.122 8550
 8552 3 29.78 59.38 -17.99 0.16 8551
 8553 3 29.57 59.39 -17.88 0.151 8552
 8554 3 29.32 59.34 -17.81 0.094 8553
 8555 3 29.16 59.28 -17.86 0.099 8554
 8556 3 28.98 59.25 -17.88 0.118 8555
 8557 3 28.76 59.24 -17.86 0.156 8556
 8558 3 28.61 59.21 -17.84 0.000125 8557
 8559 3 38.6 55.69 -22.37 0.092 4815
 8560 3 38.53 55.56 -22.51 0.104 8559
 8561 3 38.44 55.5 -22.63 0.13 8560
 8562 3 38.24 55.4 -22.71 0.141 8561
 8563 3 38.05 55.35 -22.73 0.148 8562
 8564 3 37.86 55.18 -22.62 0.152 8563
 8565 3 37.69 55.06 -22.52 0.108 8564
 8566 3 37.58 54.97 -22.52 0.097 8565
 8567 3 37.42 54.87 -22.45 0.079 8566
 8568 3 37.25 54.79 -22.44 0.135 8567
 8569 3 37.11 54.77 -22.44 0.172 8568
 8570 3 37.03 54.57 -22.46 0.16 8569
 8571 3 37.03 54.43 -22.52 0.232 8570
 8572 3 37.29 54.21 -22.54 0.127 8571
 8573 3 37.4 54.13 -22.53 0.196 8572
 8574 3 37.33 54.01 -22.68 0.07 8573
 8575 3 37.41 53.9 -22.78 0.128 8574
 8576 3 37.51 53.82 -22.87 0.122 8575
 8577 3 37.62 53.76 -23.03 0.102 8576
 8578 3 37.56 53.65 -23.13 0.066 8577
 8579 3 37.54 53.54 -23.26 0.087 8578
 8580 3 37.54 53.43 -23.32 0.103 8579
 8581 3 37.59 53.36 -23.38 0.049 8580
 8582 3 37.63 53.32 -23.54 0.119 8581
 8583 3 37.66 53.32 -23.69 0.11 8582
 8584 3 36.62 54.47 -22.49 0.094 8571
 8585 3 36.53 54.38 -22.43 0.106 8584
 8586 3 36.42 54.27 -22.34 0.11 8585
 8587 3 36.2 54.18 -22.33 0.142 8586
 8588 3 36.38 54.13 -22.17 0.063 8587
 8589 3 36.38 54.15 -21.92 0.082 8588
 8590 3 36.31 54.18 -21.85 0.09 8589
 8591 3 36.17 54.26 -21.86 0.076 8590
 8592 3 35.99 54.32 -21.83 0.113 8591
 8593 3 35.86 54.28 -21.75 0.131 8592
 8594 3 35.7 54.26 -21.7 0.097 8593
 8595 3 35.52 54.2 -21.65 0.1 8594
 8596 3 35.34 54.1 -21.68 0.105 8595
 8597 3 35.92 54.13 -22.42 0.17 8587
 8598 3 35.72 54.18 -22.6 0.122 8597
 8599 3 35.56 54.21 -22.69 0.116 8598
 8600 3 35.36 54.17 -22.72 0.08 8599
 8601 3 35.22 54.11 -22.82 0.088 8600
 8602 3 35.18 54 -22.89 0.116 8601
 8603 3 35.18 53.91 -23.02 0.108 8602
 8604 3 35.06 53.9 -23.13 0.111 8603
 8605 3 35.05 53.94 -23.3 0.053 8604
 8606 3 35.07 53.99 -23.46 0.128 8605
 8607 3 35.01 53.97 -23.6 0.16 8606
 8608 3 35 53.94 -23.72 0.149 8607
 8609 3 34.81 53.7 -23.71 0.107 8608
 8610 3 34.74 53.6 -23.65 0.065 8609
 8611 3 34.64 53.45 -23.7 0.05 8610
 8612 3 34.62 53.31 -23.66 0.093 8611
 8613 3 34.59 53.2 -23.58 0.177 8612
 8614 3 34.24 53.13 -23.42 0.082 8613
 8615 3 34.12 53.05 -23.41 0.062 8614
 8616 3 34.01 53.07 -23.32 0.073 8615
 8617 3 33.92 52.94 -23.3 0.098 8616
 8618 3 33.79 52.8 -23.35 0.143 8617
 8619 3 33.65 52.61 -23.31 0.126 8618
 8620 3 33.48 52.37 -23.22 0.152 8619
 8621 3 33.27 52.26 -23.15 0.13 8620
 8622 3 33.01 52.39 -23.09 0.107 8621
 8623 3 32.81 52.5 -23.05 0.115 8622
 8624 3 32.67 52.6 -22.98 0.061 8623
 8625 3 32.56 52.69 -22.9 0.103 8624
 8626 3 32.46 52.79 -22.82 0.082 8625
 8627 3 32.37 52.96 -22.76 0.069 8626
 8628 3 32.31 53.06 -22.69 0.091 8627
 8629 3 32.27 53.19 -22.57 0.087 8628
 8630 3 32.21 53.3 -22.51 0.157 8629
 8631 3 32.23 53.7 -22.59 0.134 8630
 8632 3 32.2 53.85 -22.47 0.121 8631
 8633 3 32.2 53.92 -22.29 0.088 8632
 8634 3 32.31 54 -22.09 0.114 8633
 8635 3 32.23 54.03 -21.95 0.102 8634
 8636 3 32.09 54 -21.92 0.103 8635
 8637 3 31.96 54.12 -21.88 0.091 8636
 8638 3 31.92 54.26 -21.78 0.067 8637
 8639 3 31.87 54.33 -21.67 0.088 8638
 8640 3 31.93 53.33 -22.35 0.069 8630
 8641 3 31.83 53.46 -22.3 0.054 8640
 8642 3 31.81 53.6 -22.29 0.124 8641
 8643 3 31.81 53.71 -22.27 0.126 8642
 8644 3 31.93 53.8 -22.27 0.123 8643
 8645 3 35.19 54.13 -23.85 0.095 8608
 8646 3 35.2 54.19 -24 0.15 8645
 8647 3 35.21 54.26 -24.12 0.089 8646
 8648 3 40.39 55.58 -22.12 0.175 4807
 8649 3 40.46 55.63 -22.28 0.072 8648
 8650 3 42.79 53.81 -21.52 0.177 4770
 8651 3 42.74 53.67 -21.47 0.16 8650
 8652 3 42.7 53.55 -21.33 0.185 8651
 8653 3 42.68 53.46 -21.23 0.248 8652
 8654 3 42.71 53.31 -21.22 0.277 8653
 8655 3 42.66 53.18 -21.29 0.318 8654
 8656 3 42.79 53.03 -21.03 0.167 8655
 8657 3 42.71 52.91 -20.94 0.131 8656
 8658 3 42.65 52.76 -20.88 0.186 8657
 8659 3 42.54 52.74 -20.7 0.169 8658
 8660 3 42.45 52.7 -20.61 0.149 8659
 8661 3 42.33 52.65 -20.59 0.204 8660
 8662 3 42.25 52.58 -20.56 0.26 8661
 8663 3 42.17 52.58 -20.4 0.258 8662
 8664 3 41.96 52.51 -20.31 0.325 8663
 8665 3 41.8 52.48 -20.31 0.324 8664
 8666 3 41.69 52.46 -20.26 0.292 8665
 8667 3 41.65 52.41 -20.04 0.279 8666
 8668 3 41.5 52.44 -19.94 0.248 8667
 8669 3 41.33 52.46 -19.85 0.292 8668
 8670 3 41.24 52.56 -19.77 0.363 8669
 8671 3 41.6 52.8 -19.24 0.131 8670
 8672 3 41.65 52.86 -19.17 0.068 8671
 8673 3 41.76 52.89 -19.11 0.105 8672
 8674 3 42.05 52.97 -19 0.102 8673
 8675 3 42.18 52.96 -18.95 0.098 8674
 8676 3 41.27 52.38 -19.63 0.249 8670
 8677 3 41.07 52 -19.56 0.192 8676
 8678 3 40.96 51.87 -19.51 0.224 8677
 8679 3 40.86 51.78 -19.48 0.212 8678
 8680 3 40.88 51.64 -19.31 0.167 8679
 8681 3 40.81 51.52 -19.23 0.183 8680
 8682 3 40.83 51.38 -19.15 0.148 8681
 8683 3 40.78 51.25 -19.08 0.108 8682
 8684 3 40.75 51.08 -19.07 0.126 8683
 8685 3 40.66 50.96 -19.02 0.157 8684
 8686 3 40.57 50.86 -18.95 0.192 8685
 8687 3 40.53 50.7 -18.84 0.172 8686
 8688 3 40.42 50.51 -18.7 0.154 8687
 8689 3 40.26 50.38 -18.62 0.142 8688
 8690 3 40.07 50.33 -18.53 0.14 8689
 8691 3 39.92 50.32 -18.5 0.17 8690
 8692 3 39.73 50.34 -18.52 0.147 8691
 8693 3 39.57 50.34 -18.46 0.151 8692
 8694 3 39.42 50.31 -18.43 0.117 8693
 8695 3 39.31 50.3 -18.42 0.148 8694
 8696 3 39.12 50.45 -18.42 0.169 8695
 8697 3 38.98 50.47 -18.45 0.163 8696
 8698 3 38.84 50.48 -18.41 0.16 8697
 8699 3 38.71 50.53 -18.42 0.153 8698
 8700 3 38.57 50.53 -18.32 0.163 8699
 8701 3 38.46 50.62 -18.24 0.137 8700
 8702 3 38.33 50.64 -18.17 0.159 8701
 8703 3 38.24 50.68 -18.07 0.162 8702
 8704 3 38.19 50.64 -17.97 0.195 8703
 8705 3 38.17 50.4 -17.85 0.092 8704
 8706 3 38.06 50.31 -17.74 0.141 8705
 8707 3 37.95 50.18 -17.67 0.167 8706
 8708 3 37.81 50.03 -17.59 0.17 8707
 8709 3 37.73 49.95 -17.52 0.18 8708
 8710 3 37.64 49.77 -17.3 0.134 8709
 8711 3 37.62 49.75 -17.12 0.195 8710
 8712 3 37.52 49.68 -17.05 0.2 8711
 8713 3 37.62 49.68 -16.73 0.09 8712
 8714 3 37.57 49.55 -16.64 0.058 8713
 8715 3 37.31 49.44 -16.61 0.09 8714
 8716 3 37.18 49.36 -16.62 0.128 8715
 8717 3 37.17 49.25 -16.72 0.157 8716
 8718 3 37.19 49.09 -16.68 0.137 8717
 8719 3 37.27 48.94 -16.63 0.041 8718
 8720 3 38.01 50.8 -17.93 0.226 8704
 8721 3 37.91 50.87 -17.84 0.292 8720
 8722 3 37.84 51.02 -17.82 0.372 8721
 8723 3 37.84 51.11 -17.72 0.381 8722
 8724 3 37.73 51.09 -17.59 0.398 8723
 8725 3 37.99 50.95 -17.17 0.126 8724
 8726 3 38.06 50.91 -17.02 0.12 8725
 8727 3 38.16 50.92 -16.89 0.17 8726
 8728 3 38.27 50.83 -16.75 0.155 8727
 8729 3 38.34 50.6 -16.61 0.16 8728
 8730 3 38.32 50.57 -16.51 0.199 8729
 8731 3 38.36 50.7 -16.34 0.146 8730
 8732 3 38.48 50.72 -16.13 0.129 8731
 8733 3 38.58 50.66 -16.03 0.089 8732
 8734 3 38.65 50.74 -15.75 0.049 8733
 8735 3 38.65 50.8 -15.6 0.069 8734
 8736 3 38.69 50.89 -15.49 0.068 8735
 8737 3 38.69 50.86 -15.33 0.078 8736
 8738 3 38.71 50.86 -15.21 0.094 8737
 8739 3 38.71 50.76 -15.08 0.091 8738
 8740 3 38.74 50.71 -14.99 0.135 8739
 8741 3 38.76 50.74 -14.84 0.135 8740
 8742 3 38.87 50.84 -14.69 0.152 8741
 8743 3 38.94 50.97 -14.51 0.169 8742
 8744 3 39.07 51.08 -14.28 0.1 8743
 8745 3 39.13 51.17 -14.16 0.043 8744
 8746 3 37.37 51.06 -17.65 0.371 8724
 8747 3 37.09 51.03 -17.63 0.317 8746
 8748 3 36.97 51.12 -17.33 0.203 8747
 8749 3 36.79 51.19 -17.23 0.181 8748
 8750 3 36.62 51.1 -17.15 0.147 8749
 8751 3 36.52 51.05 -17.09 0.179 8750
 8752 3 36.42 51.11 -17 0.215 8751
 8753 3 36.32 51.18 -16.95 0.256 8752
 8754 3 36.2 51.18 -16.74 0.226 8753
 8755 3 35.9 51.07 -16.66 0.205 8754
 8756 3 35.69 50.98 -16.53 0.19 8755
 8757 3 35.54 50.79 -16.52 0.218 8756
 8758 3 35.35 50.76 -16.57 0.163 8757
 8759 3 35.17 50.7 -16.54 0.155 8758
 8760 3 35.06 50.65 -16.51 0.17 8759
 8761 3 34.91 50.63 -16.54 0.18 8760
 8762 3 34.75 50.54 -16.57 0.213 8761
 8763 3 34.71 50.75 -16.21 0.108 8762
 8764 3 34.61 50.87 -16.13 0.121 8763
 8765 3 34.54 50.97 -16.07 0.085 8764
 8766 3 34.42 51.15 -16.11 0.118 8765
 8767 3 34.29 51.33 -16.13 0.116 8766
 8768 3 34.15 51.34 -16.17 0.115 8767
 8769 3 33.94 51.38 -16.2 0.113 8768
 8770 3 33.86 51.46 -16.25 0.173 8769
 8771 3 33.77 51.56 -16.32 0.165 8770
 8772 3 33.67 51.71 -16.3 0.182 8771
 8773 3 33.6 51.89 -16.26 0.137 8772
 8774 3 33.5 52.04 -16.2 0.16 8773
 8775 3 33.3 52.16 -16.15 0.12 8774
 8776 3 33.09 52.22 -16.11 0.103 8775
 8777 3 32.98 52.22 -16.04 0.179 8776
 8778 3 32.8 52.34 -16.09 0.128 8777
 8779 3 32.66 52.36 -16.04 0.109 8778
 8780 3 34.62 50.47 -16.73 0.158 8762
 8781 3 34.5 50.3 -16.89 0.129 8780
 8782 3 34.39 50.25 -16.95 0.156 8781
 8783 3 34.31 50.21 -17.05 0.199 8782
 8784 3 34.24 50.18 -17.14 0.272 8783
 8785 3 34.55 50.15 -17.42 0.083 8784
 8786 3 34.65 50.2 -17.56 0.08 8785
 8787 3 34.82 50.16 -17.66 0.047 8786
 8788 3 33.82 50.16 -17.05 0.132 8784
 8789 3 33.65 50.16 -17.08 0.129 8788
 8790 3 33.49 50.26 -17.11 0.14 8789
 8791 3 33.33 50.28 -17.06 0.156 8790
 8792 3 33.19 50.35 -17.01 0.137 8791
 8793 3 33.1 50.38 -16.9 0.157 8792
 8794 3 32.97 50.41 -16.8 0.165 8793
 8795 3 32.84 50.45 -16.75 0.18 8794
 8796 3 32.71 50.51 -16.66 0.21 8795
 8797 3 32.56 50.55 -16.65 0.21 8796
 8798 3 32.41 50.59 -16.65 0.258 8797
 8799 3 32.28 50.61 -16.57 0.278 8798
 8800 3 32.13 50.8 -16.99 0.195 8799
 8801 3 32.04 50.83 -17.04 0.194 8800
 8802 3 31.91 50.84 -17.11 0.212 8801
 8803 3 31.77 50.86 -17.34 0.104 8802
 8804 3 31.67 50.88 -17.48 0.132 8803
 8805 3 31.57 50.93 -17.65 0.157 8804
 8806 3 31.49 50.97 -17.8 0.177 8805
 8807 3 31.39 50.99 -18.02 0.167 8806
 8808 3 31.24 51.05 -18.17 0.155 8807
 8809 3 31.02 51.15 -18.26 0.119 8808
 8810 3 30.88 51.2 -18.38 0.119 8809
 8811 3 30.69 51.19 -18.51 0.115 8810
 8812 3 30.54 51.12 -18.54 0.117 8811
 8813 3 30.34 51.05 -18.6 0.126 8812
 8814 3 30.2 51.06 -18.58 0.166 8813
 8815 3 30.05 51.09 -18.57 0.215 8814
 8816 3 29.94 51.18 -18.55 0.262 8815
 8817 3 29.67 51.12 -18.72 0.231 8816
 8818 3 29.59 51.37 -18.59 0.144 8817
 8819 3 29.45 51.41 -18.47 0.154 8818
 8820 3 29.31 51.44 -18.3 0.173 8819
 8821 3 29.27 51.54 -18.09 0.162 8820
 8822 3 29.28 51.58 -17.93 0.171 8821
 8823 3 29.28 51.63 -17.78 0.119 8822
 8824 3 29.22 51.55 -17.6 0.148 8823
 8825 3 29.22 51.75 -17.48 0.132 8824
 8826 3 29.14 51.8 -17.35 0.107 8825
 8827 3 29.15 51.82 -17.18 0.094 8826
 8828 3 29.2 51.91 -17.07 0.083 8827
 8829 3 29.24 52.03 -17.03 0.108 8828
 8830 3 29.09 52.25 -16.96 0.102 8829
 8831 3 28.97 52.31 -16.87 0.152 8830
 8832 3 28.87 52.38 -16.85 0.194 8831
 8833 3 28.56 52.28 -16.92 0.129 8832
 8834 3 29.01 52.65 -16.69 0.143 8832
 8835 3 28.96 52.82 -16.6 0.159 8834
 8836 3 28.95 52.95 -16.59 0.178 8835
 8837 3 28.91 53.19 -16.76 0.09 8836
 8838 3 28.86 53.29 -16.82 0.088 8837
 8839 3 28.77 53.36 -17 0.084 8838
 8840 3 28.62 53.38 -17.14 0.111 8839
 8841 3 28.41 53.38 -17.27 0.104 8840
 8842 3 28.28 53.46 -17.33 0.079 8841
 8843 3 28.13 53.5 -17.37 0.091 8842
 8844 3 29.09 51.36 -17.54 0.071 8824
 8845 3 28.89 51.26 -17.48 0.111 8844
 8846 3 28.79 51.23 -17.45 0.081 8845
 8847 3 28.77 51.14 -17.36 0.077 8846
 8848 3 28.76 51.13 -17.19 0.107 8847
 8849 3 28.82 50.99 -17.12 0.095 8848
 8850 3 28.83 50.92 -17.03 0.128 8849
 8851 3 28.83 50.83 -16.9 0.166 8850
 8852 3 28.75 50.77 -16.68 0.085 8851
 8853 3 28.7 50.71 -16.54 0.077 8852
 8854 3 28.65 50.66 -16.41 0.181 8853
 8855 3 28.51 50.66 -16.41 0.234 8854
 8856 3 28.21 50.94 -16.48 0.162 8855
 8857 3 28.04 51.05 -16.47 0.124 8856
 8858 3 28.01 51.16 -16.5 0.000125 8857
 8859 3 28.51 50.5 -16.34 0.118 8855
 8860 3 28.46 50.32 -16.38 0.072 8859
 8861 3 28.47 50.18 -16.45 0.093 8860
 8862 3 28.44 50.02 -16.39 0.129 8861
 8863 3 28.51 49.89 -16.43 0.15 8862
 8864 3 28.5 49.75 -16.57 0.137 8863
 8865 3 28.41 49.57 -16.67 0.111 8864
 8866 3 28.48 49.42 -16.66 0.063 8865
 8867 3 29.49 50.87 -18.77 0.172 8817
 8868 3 29.36 50.72 -18.77 0.171 8867
 8869 3 29.12 50.69 -18.81 0.199 8868
 8870 3 28.88 50.66 -18.84 0.172 8869
 8871 3 28.69 50.72 -18.88 0.126 8870
 8872 3 28.57 50.73 -18.91 0.131 8871
 8873 3 28.44 50.81 -18.94 0.169 8872
 8874 3 28.31 50.87 -18.95 0.169 8873
 8875 3 28.15 50.88 -18.9 0.187 8874
 8876 3 28.01 50.92 -18.9 0.128 8875
 8877 3 27.9 51 -19 0.148 8876
 8878 3 27.88 51.05 -19.12 0.199 8877
 8879 3 27.79 51.09 -19.2 0.343 8878
 8880 3 27.78 51.21 -19.36 0.354 8879
 8881 3 27.71 51.22 -19.46 0.382 8880
 8882 3 27.75 51.18 -19.56 0.506 8881
 8883 3 27.5 51.13 -19.55 0.583 8882
 8884 3 27.4 51.12 -19.62 0.63 8883
 8885 3 26.51 51.04 -18.85 0.191 8884
 8886 3 26.28 50.98 -18.64 0.154 8885
 8887 3 26.14 51.02 -18.66 0.125 8886
 8888 3 26.02 51.06 -18.69 0.164 8887
 8889 3 25.92 51.12 -18.48 0.179 8888
 8890 3 25.81 51.14 -18.43 0.201 8889
 8891 3 25.5 51.19 -18.49 0.169 8890
 8892 3 25.26 51.25 -18.58 0.108 8891
 8893 3 25.1 51.28 -18.63 0.129 8892
 8894 3 24.99 51.37 -18.63 0.14 8893
 8895 3 24.91 51.54 -18.71 0.133 8894
 8896 3 24.76 51.69 -18.76 0.124 8895
 8897 3 24.65 51.81 -18.75 0.134 8896
 8898 3 24.49 51.9 -18.67 0.16 8897
 8899 3 24.36 51.98 -18.59 0.216 8898
 8900 3 24.29 52.12 -18.56 0.222 8899
 8901 3 24.14 52.36 -18.49 0.122 8900
 8902 3 23.96 52.41 -18.45 0.161 8901
 8903 3 23.78 52.57 -18.4 0.149 8902
 8904 3 23.67 52.64 -18.3 0.163 8903
 8905 3 23.52 52.69 -18.24 0.17 8904
 8906 3 23.6 53 -18.26 0.104 8905
 8907 3 23.63 53.17 -18.26 0.162 8906
 8908 3 23.69 53.28 -18.2 0.203 8907
 8909 3 23.94 53.43 -18.19 0.124 8908
 8910 3 24.04 53.49 -18.19 0.000125 8909
 8911 3 23.48 53.25 -17.98 0.127 8908
 8912 3 23.57 53.29 -17.83 0.141 8911
 8913 3 23.65 53.29 -17.73 0.15 8912
 8914 3 23.58 53.28 -17.56 0.141 8913
 8915 3 23.46 53.4 -17.48 0.199 8914
 8916 3 23.36 53.5 -17.42 0.245 8915
 8917 3 22.91 53.26 -17.71 0.129 8916
 8918 3 22.74 53.31 -17.8 0.174 8917
 8919 3 22.67 53.32 -17.87 0.21 8918
 8920 3 22.49 53.05 -17.77 0.112 8919
 8921 3 22.36 52.97 -17.8 0.117 8920
 8922 3 22.25 52.88 -17.79 0.065 8921
 8923 3 22.2 52.77 -17.81 0.049 8922
 8924 3 22.11 52.71 -17.85 0.111 8923
 8925 3 21.95 52.65 -17.87 0.109 8924
 8926 3 21.8 52.62 -17.96 0.123 8925
 8927 3 21.65 52.8 -18.16 0.145 8926
 8928 3 21.64 52.89 -18.26 0.162 8927
 8929 3 21.53 53 -18.29 0.039 8928
 8930 3 22.62 53.66 -18.03 0.079 8919
 8931 3 22.5 53.74 -18.07 0.087 8930
 8932 3 22.44 53.92 -18.1 0.122 8931
 8933 3 22.47 54.17 -18.17 0.148 8932
 8934 3 22.54 54.38 -18.2 0.135 8933
 8935 3 22.61 54.53 -18.27 0.109 8934
 8936 3 22.59 54.67 -18.34 0.111 8935
 8937 3 22.48 54.81 -18.39 0.104 8936
 8938 3 22.42 54.96 -18.43 0.105 8937
 8939 3 22.43 55.07 -18.53 0.143 8938
 8940 3 22.45 55.18 -18.61 0.069 8939
 8941 3 23.4 53.9 -17.12 0.157 8916
 8942 3 23.32 54.03 -17.02 0.152 8941
 8943 3 23.29 54.13 -16.88 0.193 8942
 8944 3 23.17 54.21 -16.74 0.184 8943
 8945 3 23.05 54.26 -16.65 0.213 8944
 8946 3 22.89 54.38 -16.7 0.193 8945
 8947 3 22.79 54.53 -16.81 0.254 8946
 8948 3 22.77 54.64 -16.91 0.364 8947
 8949 3 22.78 54.79 -16.93 0.422 8948
 8950 3 22.75 54.9 -16.88 0.484 8949
 8951 3 23.22 55.17 -16.7 0.187 8950
 8952 3 23.3 55.26 -16.65 0.122 8951
 8953 3 22.67 55 -16.84 0.528 8950
 8954 3 22.44 55.23 -16.42 0.192 8953
 8955 3 22.67 55.39 -16.44 0.097 8954
 8956 3 22.72 55.47 -16.37 0.141 8955
 8957 3 22.56 55.48 -16.27 0.061 8956
 8958 3 22.3 55.19 -16.14 0.184 8954
 8959 3 22.15 55.17 -16.17 0.196 8958
 8960 3 22.09 55.23 -16.1 0.239 8959
 8961 3 21.87 55.12 -16.03 0.122 8960
 8962 3 21.75 55.15 -15.86 0.122 8961
 8963 3 21.65 55.19 -15.72 0.085 8962
 8964 3 21.61 55.17 -15.57 0.11 8963
 8965 3 21.66 55.19 -15.36 0.115 8964
 8966 3 21.67 55.26 -15.2 0.131 8965
 8967 3 21.63 55.41 -15.02 0.119 8966
 8968 3 21.57 55.45 -14.91 0.13 8967
 8969 3 21.56 55.58 -14.83 0.149 8968
 8970 3 21.57 55.66 -14.73 0.152 8969
 8971 3 21.74 55.68 -14.58 0.133 8970
 8972 3 21.84 55.73 -14.54 0.06 8971
 8973 3 21.27 55.66 -14.68 0.12 8970
 8974 3 21.22 55.7 -14.79 0.143 8973
 8975 3 21.19 55.68 -15 0.159 8974
 8976 3 22.26 55.52 -16.11 0.142 8960
 8977 3 22.28 55.69 -16.05 0.128 8976
 8978 3 22.28 55.88 -15.96 0.153 8977
 8979 3 22.21 55.99 -15.95 0.171 8978
 8980 3 22.08 56.12 -15.71 0.087 8979
 8981 3 22.07 56.21 -15.6 0.097 8980
 8982 3 22.1 56.3 -15.51 0.126 8981
 8983 3 21.97 56.36 -15.4 0.126 8982
 8984 3 21.86 56.37 -15.25 0.144 8983
 8985 3 21.79 56.43 -15.32 0.000125 8984
 8986 3 22.46 54.98 -16.99 0.405 8953
 8987 3 23.17 54.99 -16.55 0.372 8986
 8988 3 23.07 55.04 -16.44 0.257 8987
 8989 3 22.29 54.96 -17.11 0.452 8986
 8990 3 22.17 54.93 -17.25 0.466 8989
 8991 3 22.1 54.98 -17.34 0.481 8990
 8992 3 21.83 54.99 -17.46 0.414 8991
 8993 3 21.72 55.11 -17.51 0.393 8992
 8994 3 21.32 54.68 -17.74 0.189 8993
 8995 3 21.12 54.54 -17.61 0.174 8994
 8996 3 20.76 54.39 -17.63 0.122 8995
 8997 3 20.56 54.29 -17.56 0.125 8996
 8998 3 20.47 54.22 -17.52 0.15 8997
 8999 3 20.38 54.17 -17.54 0.17 8998
 9000 3 20.26 54.15 -17.66 0.089 8999
 9001 3 20.1 54.12 -17.72 0.034 9000
 9002 3 20.36 54.08 -17.47 0.123 8999
 9003 3 20.42 54.39 -17.79 0.072 9002
 9004 3 20.53 54.49 -17.89 0.081 9003
 9005 3 20.6 54.55 -17.98 0.074 9004
 9006 3 20.69 54.61 -18.07 0.147 9005
 9007 3 20.8 54.66 -18.14 0.124 9006
 9008 3 20.94 54.79 -18.19 0.107 9007
 9009 3 21.13 54.85 -18.24 0.08 9008
 9010 3 21.27 54.87 -18.3 0.078 9009
 9011 3 21.43 54.83 -18.38 0.065 9010
 9012 3 21.55 54.92 -18.44 0.03 9011
 9013 3 21.64 54.97 -18.36 0.053 9012
 9014 3 21.66 54.96 -18.24 0.074 9013
 9015 3 21.02 54.82 -18.43 0.097 9008
 9016 3 21.08 54.82 -18.55 0.111 9015
 9017 3 21 54.8 -18.63 0.1 9016
 9018 3 20.82 54.9 -18.61 0.064 9017
 9019 3 20.69 54.84 -18.57 0.093 9018
 9020 3 20.62 54.73 -18.5 0.000125 9019
 9021 3 20.3 53.98 -17.44 0.126 9002
 9022 3 20.22 53.88 -17.39 0.129 9021
 9023 3 20.03 53.61 -17.23 0.078 9022
 9024 3 19.99 53.63 -17.1 0.129 9023
 9025 3 19.95 53.62 -16.92 0.128 9024
 9026 3 19.83 53.51 -16.85 0.112 9025
 9027 3 19.69 53.39 -16.83 0.131 9026
 9028 3 19.64 53.23 -16.79 0.132 9027
 9029 3 19.66 53.05 -16.66 0.132 9028
 9030 3 19.64 52.88 -16.63 0.168 9029
 9031 3 19.93 52.79 -16.56 0.135 9030
 9032 3 20.09 52.67 -16.53 0.12 9031
 9033 3 20.1 52.49 -16.48 0.116 9032
 9034 3 20.08 52.33 -16.5 0.105 9033
 9035 3 20.13 52.08 -16.43 0.104 9034
 9036 3 20.18 51.98 -16.35 0.08 9035
 9037 3 20.28 51.82 -16.35 0.039 9036
 9038 3 19.37 52.9 -16.71 0.147 9030
 9039 3 19.25 52.83 -16.73 0.179 9038
 9040 3 19.13 52.67 -16.51 0.122 9039
 9041 3 19.03 52.59 -16.5 0.087 9040
 9042 3 20.13 53.78 -17.35 0.129 9022
 9043 3 22.52 55.71 -17.53 0.123 8991
 9044 3 22.65 55.87 -17.52 0.194 9043
 9045 3 22.77 55.93 -17.62 0.254 9044
 9046 3 23.08 55.88 -17.7 0.193 9045
 9047 3 23.23 55.85 -17.72 0.163 9046
 9048 3 23.37 55.66 -17.63 0.131 9047
 9049 3 23.46 55.56 -17.64 0.104 9048
 9050 3 23.28 56.04 -17.73 0.086 9047
 9051 3 23.42 56.11 -17.71 0.072 9050
 9052 3 23.51 56.11 -17.59 0.035 9051
 9053 3 22.45 56.17 -17.6 0.08 9045
 9054 3 22.28 56.24 -17.62 0.07 9053
 9055 3 22.24 56.35 -17.68 0.088 9054
 9056 3 22.24 56.55 -17.8 0.092 9055
 9057 3 22.32 56.67 -17.83 0.126 9056
 9058 3 22.44 56.78 -17.96 0.14 9057
 9059 3 22.57 56.78 -18.12 0.103 9058
 9060 3 22.62 56.8 -18.29 0.125 9059
 9061 3 22.68 56.95 -18.4 0.109 9060
 9062 3 22.7 57.11 -18.53 0.078 9061
 9063 3 22.7 57.24 -18.59 0.108 9062
 9064 3 22.68 57.35 -18.7 0.128 9063
 9065 3 22.69 57.56 -18.77 0.1 9064
 9066 3 22.77 57.67 -18.78 0.094 9065
 9067 3 22.85 57.78 -18.85 0.106 9066
 9068 3 22.95 57.91 -18.93 0.126 9067
 9069 3 22.95 58.07 -18.99 0.136 9068
 9070 3 22.88 58.22 -19.07 0.123 9069
 9071 3 22.73 58.43 -19.15 0.092 9070
 9072 3 22.68 58.54 -19.22 0.139 9071
 9073 3 22.65 58.67 -19.25 0.159 9072
 9074 3 23.45 53.03 -17.99 0.082 8911
 9075 3 23.45 52.93 -17.94 0.071 9074
 9076 3 23.37 52.44 -18.23 0.107 8905
 9077 3 23.27 52.42 -18.19 0.133 9076
 9078 3 23.09 52.32 -18.25 0.127 9077
 9079 3 22.97 52.19 -18.26 0.085 9078
 9080 3 22.84 52.03 -18.28 0.102 9079
 9081 3 22.73 51.95 -18.3 0.116 9080
 9082 3 22.58 51.87 -18.38 0.12 9081
 9083 3 22.43 51.77 -18.47 0.118 9082
 9084 3 22.26 51.68 -18.41 0.129 9083
 9085 3 22.1 51.6 -18.32 0.175 9084
 9086 3 21.94 51.52 -18.36 0.18 9085
 9087 3 21.83 51.37 -18.34 0.174 9086
 9088 3 21.78 51.1 -18.23 0.129 9087
 9089 3 21.8 50.84 -18.17 0.076 9088
 9090 3 21.9 50.73 -18.14 0.125 9089
 9091 3 21.9 50.55 -18.05 0.093 9090
 9092 3 27.43 51.12 -19.85 0.526 8884
 9093 3 27.5 51.14 -20.08 0.502 9092
 9094 3 27.4 51.2 -20.23 0.492 9093
 9095 3 27.14 51.18 -20.29 0.488 9094
 9096 3 27 50.52 -20.05 0.104 9095
 9097 3 26.98 50.37 -20.03 0.071 9096
 9098 3 26.95 50.24 -19.94 0.08 9097
 9099 3 27.19 51.32 -20.52 0.471 9095
 9100 3 27.01 51.1 -20.48 0.399 9099
 9101 3 26.42 50.89 -20.56 0.107 9100
 9102 3 26.4 50.99 -20.69 0.112 9101
 9103 3 26.37 51 -20.82 0.106 9102
 9104 3 26.3 50.98 -20.97 0.121 9103
 9105 3 26.2 51.02 -21.08 0.144 9104
 9106 3 26.07 51.04 -21.24 0.114 9105
 9107 3 26.04 51.08 -21.35 0.13 9106
 9108 3 26 51.24 -21.4 0.168 9107
 9109 3 25.97 51.3 -21.53 0.1 9108
 9110 3 26 51.42 -21.71 0.095 9109
 9111 3 26.01 51.4 -21.85 0.085 9110
 9112 3 26.04 51.3 -21.97 0.000125 9111
 9113 3 27.15 51.11 -20.54 0.219 9100
 9114 3 26.77 51.17 -20.61 0.206 9113
 9115 3 26.83 51.21 -20.78 0.163 9114
 9116 3 26.9 51.15 -20.97 0.135 9115
 9117 3 26.94 51.17 -21.07 0.141 9116
 9118 3 26.85 51.4 -21.25 0.137 9117
 9119 3 26.95 51.64 -21.49 0.075 9118
 9120 3 26.98 51.73 -21.63 0.1 9119
 9121 3 27 51.9 -21.67 0.088 9120
 9122 3 27 51.98 -21.73 0.119 9121
 9123 3 27.07 52.08 -21.76 0.148 9122
 9124 3 27.28 52.26 -22 0.139 9123
 9125 3 27.33 52.41 -22.15 0.108 9124
 9126 3 27.31 52.55 -22.33 0.136 9125
 9127 3 27.28 52.71 -22.43 0.16 9126
 9128 3 27.32 52.89 -22.47 0.115 9127
 9129 3 27.23 52.97 -22.49 0.104 9128
 9130 3 27.33 53.16 -22.44 0.116 9129
 9131 3 27.34 53.34 -22.46 0.114 9130
 9132 3 27.3 53.48 -22.49 0.097 9131
 9133 3 27.28 53.61 -22.5 0.104 9132
 9134 3 27.3 53.81 -22.42 0.137 9133
 9135 3 27.13 53.98 -22.63 0.166 9134
 9136 3 27.15 54.1 -22.71 0.156 9135
 9137 3 27.17 54.38 -22.7 0.146 9136
 9138 3 27.07 54.51 -22.77 0.077 9137
 9139 3 26.99 54.52 -22.91 0.06 9138
 9140 3 26.93 54.59 -22.97 0.119 9139
 9141 3 26.87 54.71 -22.97 0.116 9140
 9142 3 27.01 54.9 -22.95 0.076 9141
 9143 3 27.08 54.9 -22.85 0.1 9142
 9144 3 27.33 53.84 -22.28 0.096 9134
 9145 3 27.29 53.97 -22.1 0.115 9144
 9146 3 27.27 54.06 -21.98 0.126 9145
 9147 3 27.18 54.16 -21.84 0.093 9146
 9148 3 27.07 54.22 -21.68 0.101 9147
 9149 3 26.9 54.21 -21.59 0.128 9148
 9150 3 26.83 54.2 -21.46 0.111 9149
 9151 3 26.81 54.15 -21.32 0.105 9150
 9152 3 26.81 54.08 -21.13 0.126 9151
 9153 3 26.81 54.04 -20.98 0.109 9152
 9154 3 26.79 53.94 -20.89 0.116 9153
 9155 3 26.91 53.94 -20.74 0.085 9154
 9156 3 26.98 53.9 -20.6 0.079 9155
 9157 3 26.65 51.46 -21.05 0.166 9118
 9158 3 26.58 51.55 -20.97 0.169 9157
 9159 3 26.53 51.59 -20.88 0.053 9158
 9160 3 27.01 51.15 -21.23 0.131 9117
 9161 3 27.05 51.05 -21.41 0.181 9160
 9162 3 27.16 51.02 -21.53 0.157 9161
 9163 3 27.35 51.05 -21.61 0.13 9162
 9164 3 27.42 50.94 -21.85 0.12 9163
 9165 3 27.47 50.89 -21.96 0.161 9164
 9166 3 27.55 50.85 -22.06 0.129 9165
 9167 3 27.58 50.74 -22.21 0.132 9166
 9168 3 27.64 50.72 -22.33 0.146 9167
 9169 3 27.66 50.73 -22.44 0.202 9168
 9170 3 27.76 50.63 -22.58 0.159 9169
 9171 3 27.84 50.54 -22.67 0.12 9170
 9172 3 27.91 50.47 -22.79 0.137 9171
 9173 3 27.97 50.43 -22.96 0.108 9172
 9174 3 28.05 50.37 -23.03 0.131 9173
 9175 3 28.16 50.27 -23.09 0.181 9174
 9176 3 28.27 50.18 -23.19 0.231 9175
 9177 3 28.26 50.1 -23.25 0.343 9176
 9178 3 28.35 49.97 -23.41 0.451 9177
 9179 3 28.49 49.98 -23.44 0.473 9178
 9180 3 28.37 49.52 -23.71 0.351 9179
 9181 3 28.43 49.4 -23.74 0.36 9180
 9182 3 28.48 49.3 -23.75 0.42 9181
 9183 3 28.19 49.07 -24.04 0.292 9182
 9184 3 28.21 48.97 -24.1 0.271 9183
 9185 3 28.31 48.87 -24.15 0.254 9184
 9186 3 28.7 49.01 -24.26 0.148 9185
 9187 3 28.91 48.92 -24.4 0.09 9186
 9188 3 29.02 48.82 -24.45 0.107 9187
 9189 3 29.17 48.76 -24.51 0.141 9188
 9190 3 29.33 48.82 -24.55 0.116 9189
 9191 3 29.5 48.9 -24.63 0.107 9190
 9192 3 29.65 48.88 -24.65 0.123 9191
 9193 3 29.77 48.85 -24.68 0.083 9192
 9194 3 29.94 48.85 -24.73 0.082 9193
 9195 3 30.04 48.94 -24.83 0.109 9194
 9196 3 30.13 48.93 -24.92 0.132 9195
 9197 3 30.16 48.89 -25.04 0.155 9196
 9198 3 30.23 48.72 -25.11 0.205 9197
 9199 3 30.37 48.48 -25.15 0.132 9198
 9200 3 30.51 48.34 -25.31 0.115 9199
 9201 3 30.54 48.24 -25.35 0.106 9200
 9202 3 30.64 48.17 -25.41 0.199 9201
 9203 3 30.93 48.23 -25.52 0.163 9202
 9204 3 31.1 48.26 -25.61 0.188 9203
 9205 3 31.22 48.53 -25.54 0.102 9204
 9206 3 31.37 48.66 -25.6 0.106 9205
 9207 3 31.45 48.84 -25.61 0.122 9206
 9208 3 31.49 49.04 -25.58 0.157 9207
 9209 3 31.42 49.28 -25.68 0.131 9208
 9210 3 31.44 49.4 -25.75 0.118 9209
 9211 3 31.54 49.53 -25.89 0.126 9210
 9212 3 31.61 49.75 -26 0.109 9211
 9213 3 31.73 49.82 -26.06 0.096 9212
 9214 3 31.14 48.06 -25.82 0.09 9204
 9215 3 31.12 48.05 -25.93 0.067 9214
 9216 3 30.34 47.94 -25.45 0.07 9202
 9217 3 30.27 47.82 -25.42 0.081 9216
 9218 3 30.25 47.69 -25.37 0.067 9217
 9219 3 30.18 47.6 -25.31 0.068 9218
 9220 3 30.11 47.48 -25.46 0.102 9219
 9221 3 30.1 47.41 -25.53 0.128 9220
 9222 3 30.08 47.36 -25.76 0.105 9221
 9223 3 30.1 47.25 -25.91 0.067 9222
 9224 3 28.05 48.55 -24.25 0.122 9185
 9225 3 27.97 48.45 -24.36 0.138 9224
 9226 3 27.92 48.36 -24.49 0.17 9225
 9227 3 27.9 48.31 -24.62 0.189 9226
 9228 3 27.87 48.35 -24.79 0.194 9227
 9229 3 28.09 48.47 -24.91 0.135 9228
 9230 3 28.25 48.49 -24.94 0.109 9229
 9231 3 28.39 48.51 -25.06 0.054 9230
 9232 3 27.84 48.2 -24.87 0.094 9228
 9233 3 27.86 48.24 -25.01 0.099 9232
 9234 3 27.89 48.23 -25.13 0.096 9233
 9235 3 27.92 48.24 -25.25 0.107 9234
 9236 3 27.97 48.26 -25.38 0.119 9235
 9237 3 28.05 48.28 -25.47 0.101 9236
 9238 3 28.14 48.22 -25.68 0.128 9237
 9239 3 28.22 48.17 -25.82 0.144 9238
 9240 3 28.33 48.15 -25.96 0.161 9239
 9241 3 28.34 48.1 -26.2 0.105 9240
 9242 3 28.31 48.09 -26.41 0.096 9241
 9243 3 28.27 48.06 -26.52 0.128 9242
 9244 3 28.17 48.06 -26.61 0.213 9243
 9245 3 28.13 48.11 -26.75 0.277 9244
 9246 3 27.79 48.21 -26.77 0.138 9245
 9247 3 27.59 48.22 -26.71 0.094 9246
 9248 3 27.48 48.22 -26.75 0.106 9247
 9249 3 27.38 48.27 -26.83 0.131 9248
 9250 3 27.21 48.25 -26.98 0.112 9249
 9251 3 27.09 48.17 -27.13 0.153 9250
 9252 3 26.94 48.13 -27.47 0.138 9251
 9253 3 26.86 48.13 -27.65 0.124 9252
 9254 3 26.83 48.11 -27.77 0.134 9253
 9255 3 26.71 48.08 -28.06 0.115 9254
 9256 3 26.66 48.05 -28.27 0.139 9255
 9257 3 26.58 47.99 -28.54 0.135 9256
 9258 3 26.41 47.97 -28.73 0.048 9257
 9259 3 26.26 47.96 -28.83 0.087 9258
 9260 3 26.14 47.88 -28.96 0.092 9259
 9261 3 26.03 47.81 -29.04 0.168 9260
 9262 3 25.9 47.81 -29.18 0.187 9261
 9263 3 25.84 47.88 -29.39 0.064 9262
 9264 3 25.76 47.78 -29.44 0.124 9263
 9265 3 25.79 47.87 -29.56 0.157 9264
 9266 3 25.61 47.87 -29.64 0.157 9265
 9267 3 25.38 47.93 -29.72 0.097 9266
 9268 3 25.23 48.02 -29.78 0.134 9267
 9269 3 25.1 47.97 -29.78 0.122 9268
 9270 3 24.96 47.95 -29.82 0.103 9269
 9271 3 24.83 47.96 -29.9 0.134 9270
 9272 3 24.65 48.03 -30.02 0.145 9271
 9273 3 24.56 48.04 -30.07 0.18 9272
 9274 3 24.46 48.11 -30.34 0.083 9273
 9275 3 24.43 48.23 -30.5 0.108 9274
 9276 3 24.39 48.25 -30.62 0.123 9275
 9277 3 24.35 48.38 -30.77 0.113 9276
 9278 3 24.32 48.55 -30.82 0.069 9277
 9279 3 24.12 48.73 -30.85 0.11 9278
 9280 3 23.98 48.71 -30.88 0.113 9279
 9281 3 23.87 48.65 -30.86 0.076 9280
 9282 3 23.69 48.63 -30.8 0.088 9281
 9283 3 23.59 48.57 -30.71 0.103 9282
 9284 3 23.48 48.51 -30.58 0.053 9283
 9285 3 28.47 47.86 -26.94 0.13 9245
 9286 3 28.57 47.81 -27.04 0.167 9285
 9287 3 28.75 47.88 -27.1 0.174 9286
 9288 3 28.84 47.89 -27.19 0.242 9287
 9289 3 28.9 47.61 -27.35 0.151 9288
 9290 3 28.96 47.44 -27.43 0.123 9289
 9291 3 29.05 47.35 -27.56 0.109 9290
 9292 3 29.09 47.2 -27.61 0.141 9291
 9293 3 29.12 47.09 -27.73 0.145 9292
 9294 3 29.1 46.94 -27.86 0.152 9293
 9295 3 29.16 46.85 -27.92 0.189 9294
 9296 3 29.16 46.87 -28.22 0.066 9295
 9297 3 29.25 46.73 -28.34 0.1 9296
 9298 3 29.35 46.76 -28.42 0.101 9297
 9299 3 29.39 46.54 -28.5 0.087 9298
 9300 3 29.45 46.43 -28.53 0.114 9299
 9301 3 29.54 46.31 -28.51 0.117 9300
 9302 3 29.66 46.21 -28.46 0.159 9301
 9303 3 29.85 46.18 -28.52 0.151 9302
 9304 3 29.96 46.29 -28.57 0.137 9303
 9305 3 30 46.42 -28.6 0.155 9304
 9306 3 30.02 46.5 -28.75 0.165 9305
 9307 3 30.04 46.64 -28.8 0.133 9306
 9308 3 30.11 46.78 -28.93 0.121 9307
 9309 3 30.11 46.86 -29.01 0.136 9308
 9310 3 30.16 46.96 -29.01 0.188 9309
 9311 3 30.23 47.22 -28.77 0.181 9310
 9312 3 30.29 47.39 -28.66 0.208 9311
 9313 3 30.38 47.48 -28.59 0.19 9312
 9314 3 30.66 47.54 -28.42 0.097 9313
 9315 3 30.86 47.59 -28.37 0.12 9314
 9316 3 30.94 47.65 -28.33 0.082 9315
 9317 3 28.95 48.22 -27.19 0.172 9288
 9318 3 28.98 48.5 -26.99 0.175 9317
 9319 3 28.96 48.63 -26.87 0.109 9318
 9320 3 29.09 48.08 -27.29 0.127 9317
 9321 3 29.18 48.1 -27.23 0.167 9320
 9322 3 29.4 48.22 -27.34 0.101 9321
 9323 3 28.79 49.59 -23.89 0.194 9182
 9324 3 28.95 49.6 -23.95 0.118 9323
 9325 3 29.08 49.61 -23.93 0.152 9324
 9326 3 29.12 49.51 -23.86 0.047 9325
 9327 3 27.39 50.74 -22.4 0.125 9169
 9328 3 27.21 51.07 -20.62 0.24 9113
 9329 3 27.51 50.97 -21.14 0.162 9328
 9330 3 27.69 51.01 -21.25 0.132 9329
 9331 3 27.93 50.91 -21.36 0.159 9330
 9332 3 28.03 50.85 -21.42 0.148 9331
 9333 3 28.09 50.79 -21.49 0.147 9332
 9334 3 28.15 50.68 -21.57 0.114 9333
 9335 3 28.08 50.44 -21.61 0.102 9334
 9336 3 28.04 50.29 -21.69 0.136 9335
 9337 3 28.08 50.17 -21.68 0.139 9336
 9338 3 28.11 50.02 -21.68 0.14 9337
 9339 3 28.06 49.85 -21.63 0.094 9338
 9340 3 27.98 49.68 -21.68 0.108 9339
 9341 3 27.89 49.56 -21.68 0.091 9340
 9342 3 27.8 49.48 -21.63 0.000125 9341
 9343 3 27.46 51.85 -20.77 0.132 9099
 9344 3 27.42 51.9 -20.9 0.155 9343
 9345 3 27.54 52.17 -21.04 0.095 9344
 9346 3 27.99 50.94 -20.48 0.112 9094
 9347 3 27.5 50.71 -18.72 0.126 8879
 9348 3 27.4 50.64 -18.56 0.064 9347
 9349 3 27.31 50.56 -18.4 0.091 9348
 9350 3 27.31 50.51 -18.31 0.083 9349
 9351 3 27.25 50.43 -18.21 0.09 9350
 9352 3 27.17 50.35 -18.14 0.094 9351
 9353 3 27.08 50.23 -18.14 0.092 9352
 9354 3 32.21 50.36 -16.38 0.175 8799
 9355 3 32.15 50.21 -16.31 0.204 9354
 9356 3 32 50.02 -16.23 0.173 9355
 9357 3 31.86 49.92 -16.17 0.15 9356
 9358 3 31.71 49.88 -16.09 0.148 9357
 9359 3 31.55 49.93 -15.98 0.195 9358
 9360 3 31.37 49.95 -15.81 0.151 9359
 9361 3 31.26 49.9 -15.61 0.144 9360
 9362 3 31.12 49.82 -15.49 0.169 9361
 9363 3 31.01 49.75 -15.4 0.183 9362
 9364 3 31.1 49.76 -15.21 0.197 9363
 9365 3 31.13 49.79 -15.1 0.232 9364
 9366 3 31.11 49.77 -15 0.334 9365
 9367 3 30.99 49.84 -14.8 0.483 9366
 9368 3 30.97 49.85 -14.64 0.568 9367
 9369 3 30.91 49.84 -14.47 0.561 9368
 9370 3 30.94 49.83 -14.32 0.52 9369
 9371 3 30.97 49.86 -14.2 0.501 9370
 9372 3 30.91 50.54 -14.29 0.133 9371
 9373 3 30.83 50.58 -14.18 0.000125 9372
 9374 3 31.21 49.86 -14.13 0.356 9371
 9375 3 31.59 49.85 -13.93 0.341 9374
 9376 3 31.97 49.54 -13.73 0.136 9375
 9377 3 32.02 49.47 -13.62 0.12 9376
 9378 3 32.15 49.49 -13.52 0.000125 9377
 9379 3 31.48 50.17 -13.89 0.181 9375
 9380 3 31.56 50.34 -13.87 0.122 9379
 9381 3 31.34 49.86 -14.09 0.356 9374
 9382 3 30.73 49.72 -14.02 0.142 9381
 9383 3 30.27 49.21 -14.07 0.098 9382
 9384 3 30.19 49.11 -14.11 0.046 9383
 9385 3 30.59 49.65 -13.84 0.151 9382
 9386 3 30.45 49.64 -13.68 0.158 9385
 9387 3 30.12 49.48 -13.42 0.107 9386
 9388 3 30.13 49.41 -13.32 0.118 9387
 9389 3 30.08 49.25 -13.24 0.112 9388
 9390 3 30.07 49.17 -13.16 0.096 9389
 9391 3 29.95 49.09 -13.02 0.17 9390
 9392 3 29.92 48.97 -12.9 0.161 9391
 9393 3 29.92 48.81 -12.78 0.128 9392
 9394 3 29.79 48.65 -12.73 0.149 9393
 9395 3 29.72 48.52 -12.75 0.158 9394
 9396 3 29.57 48.46 -12.76 0.172 9395
 9397 3 29.68 48.29 -12.95 0.208 9396
 9398 3 29.25 48.24 -13.15 0.156 9397
 9399 3 29.12 48.28 -13.22 0.132 9398
 9400 3 28.84 48.29 -13.28 0.135 9399
 9401 3 28.65 48.24 -13.32 0.121 9400
 9402 3 28.51 48.25 -13.33 0.141 9401
 9403 3 28.34 48.23 -13.3 0.161 9402
 9404 3 28.21 48.33 -13.3 0.225 9403
 9405 3 27.91 48.29 -13.09 0.199 9404
 9406 3 27.77 48.21 -12.99 0.244 9405
 9407 3 27.66 48.14 -12.89 0.29 9406
 9408 3 27.53 48.17 -12.83 0.337 9407
 9409 3 27.43 48.13 -12.73 0.376 9408
 9410 3 27.16 48.08 -13.21 0.115 9409
 9411 3 27.01 47.95 -13.2 0.105 9410
 9412 3 27.56 48.31 -12.28 0.178 9409
 9413 3 27.55 48.46 -12.11 0.122 9412
 9414 3 27.48 48.57 -11.92 0.087 9413
 9415 3 27.41 48.61 -11.8 0.097 9414
 9416 3 27.33 48.65 -11.69 0.132 9415
 9417 3 27.27 48.61 -11.56 0.138 9416
 9418 3 27.06 48.73 -11.53 0.116 9417
 9419 3 26.97 48.84 -11.47 0.107 9418
 9420 3 26.88 48.9 -11.32 0.116 9419
 9421 3 26.89 49.04 -11.13 0.124 9420
 9422 3 26.99 49.15 -11.04 0.122 9421
 9423 3 27.13 49.23 -11.03 0.111 9422
 9424 3 27.3 49.29 -11.07 0.139 9423
 9425 3 27.41 49.37 -11.07 0.149 9424
 9426 3 27.49 49.45 -11.11 0.116 9425
 9427 3 27.63 49.51 -11.24 0.09 9426
 9428 3 27.73 49.62 -11.3 0.119 9427
 9429 3 27.82 49.74 -11.39 0.111 9428
 9430 3 27.82 49.89 -11.41 0.135 9429
 9431 3 27.81 50.03 -11.34 0.196 9430
 9432 3 27.6 50.2 -11.18 0.179 9431
 9433 3 27.62 50.15 -10.97 0.078 9432
 9434 3 27.61 50.09 -10.86 0.088 9433
 9435 3 27.7 50.05 -10.68 0.125 9434
 9436 3 27.84 50 -10.45 0.139 9435
 9437 3 27.93 50 -10.3 0.105 9436
 9438 3 27.97 49.97 -10.18 0.052 9437
 9439 3 28.02 49.87 -10.03 0.09 9438
 9440 3 28.08 49.82 -9.92 0.134 9439
 9441 3 28.14 49.81 -9.78 0.201 9440
 9442 3 28.19 49.82 -9.66 0.289 9441
 9443 3 28.09 49.97 -9.26 0.071 9442
 9444 3 28.15 50.02 -9.18 0.12 9443
 9445 3 28.19 50.05 -9.01 0.104 9444
 9446 3 28.25 49.98 -8.84 0.107 9445
 9447 3 28.36 49.87 -8.79 0.098 9446
 9448 3 28.34 49.75 -8.68 0.118 9447
 9449 3 28.29 49.45 -10.01 0.119 9442
 9450 3 28.4 49.36 -10.03 0.118 9449
 9451 3 28.49 49.3 -10.02 0.072 9450
 9452 3 28.16 50.2 -11.4 0.155 9431
 9453 3 28.29 50.28 -11.43 0.135 9452
 9454 3 28.39 50.5 -11.37 0.118 9453
 9455 3 28.41 50.62 -11.46 0.158 9454
 9456 3 28.46 50.77 -11.53 0.147 9455
 9457 3 28.52 50.99 -11.59 0.159 9456
 9458 3 28.52 51.27 -11.56 0.125 9457
 9459 3 28.63 51.48 -11.62 0.105 9458
 9460 3 28.69 51.58 -11.67 0.078 9459
 9461 3 28.78 51.69 -11.77 0.131 9460
 9462 3 28.86 51.77 -11.88 0.135 9461
 9463 3 28.84 51.89 -11.96 0.142 9462
 9464 3 28.78 51.96 -12.11 0.142 9463
 9465 3 28.7 52 -12.3 0.087 9464
 9466 3 28.63 51.91 -12.51 0.118 9465
 9467 3 28.5 51.85 -12.64 0.08 9466
 9468 3 28.55 48.66 -13.51 0.095 9404
 9469 3 28.7 48.64 -13.6 0.087 9468
 9470 3 28.75 48.73 -13.71 0.08 9469
 9471 3 28.91 48.76 -13.72 0.09 9470
 9472 3 29.02 48.75 -13.77 0.084 9471
 9473 3 29.16 48.8 -13.77 0.05 9472
 9474 3 29.26 48.9 -13.75 0.099 9473
 9475 3 29.33 48.92 -13.85 0.091 9474
 9476 3 29.42 48.88 -13.92 0.000125 9475
 9477 3 29.86 48.26 -12.95 0.085 9397
 9478 3 29.99 48.18 -12.92 0.126 9477
 9479 3 30.23 48.13 -12.89 0.15 9478
 9480 3 30.32 48.02 -12.9 0.163 9479
 9481 3 30.54 47.98 -13.05 0.089 9480
 9482 3 30.68 48.06 -13.19 0.119 9481
 9483 3 30.78 48.14 -13.32 0.13 9482
 9484 3 30.8 48.13 -13.48 0.194 9483
 9485 3 30.76 48.16 -13.64 0.084 9484
 9486 3 30.76 48.15 -13.8 0.057 9485
 9487 3 30.73 48.18 -13.92 0.114 9486
 9488 3 31.1 47.91 -13.42 0.088 9484
 9489 3 31.27 47.89 -13.38 0.085 9488
 9490 3 31.41 47.96 -13.36 0.085 9489
 9491 3 31.57 47.95 -13.37 0.115 9490
 9492 3 31.72 47.98 -13.25 0.135 9491
 9493 3 31.88 48.05 -13.13 0.076 9492
 9494 3 31.95 48.06 -13 0.1 9493
 9495 3 32.03 48.17 -12.99 0.118 9494
 9496 3 32.06 48.31 -12.97 0.115 9495
 9497 3 32.15 48.44 -12.81 0.094 9496
 9498 3 32.24 48.45 -12.62 0.077 9497
 9499 3 32.31 48.39 -12.43 0.141 9498
 9500 3 32.37 48.37 -12.32 0.121 9499
 9501 3 32.42 48.31 -12.13 0.107 9500
 9502 3 32.5 48.24 -12.05 0.089 9501
 9503 3 32.64 48.2 -11.99 0.1 9502
 9504 3 32.77 48.14 -11.98 0.091 9503
 9505 3 32.97 48.05 -12.03 0.093 9504
 9506 3 33.12 48.01 -12.12 0.114 9505
 9507 3 33.3 48.05 -12.11 0.086 9506
 9508 3 33.41 48.14 -12.17 0.084 9507
 9509 3 33.55 48.12 -12.26 0.127 9508
 9510 3 33.73 47.97 -12.26 0.086 9509
 9511 3 33.86 47.89 -12.13 0.096 9510
 9512 3 33.93 47.82 -11.96 0.107 9511
 9513 3 33.91 47.58 -11.81 0.179 9512
 9514 3 33.86 47.45 -11.75 0.000125 9513
 9515 3 30.21 47.82 -12.8 0.111 9480
 9516 3 30.22 47.72 -12.76 0.044 9515
 9517 3 30.39 49.64 -13.59 0.158 9386
 9518 3 30.45 49.59 -13.67 0.151 9517
 9519 3 30.55 50.43 -14.88 0.119 9369
 9520 3 30.33 50.47 -14.98 0.13 9519
 9521 3 30.17 50.48 -14.95 0.167 9520
 9522 3 30.01 50.53 -15.02 0.146 9521
 9523 3 29.91 50.49 -14.85 0.138 9522
 9524 3 29.83 50.47 -14.79 0.102 9523
 9525 3 29.62 50.57 -14.7 0.158 9524
 9526 3 29.46 50.59 -14.5 0.121 9525
 9527 3 29.39 50.55 -14.36 0.103 9526
 9528 3 29.28 50.51 -14.22 0.108 9527
 9529 3 31.83 49.8 -15.14 0.153 9366
 9530 3 31.96 49.79 -15.1 0.154 9529
 9531 3 32.13 49.82 -15.36 0.123 9530
 9532 3 32.25 49.85 -15.46 0.128 9531
 9533 3 32.46 49.78 -15.54 0.143 9532
 9534 3 32.58 49.71 -15.61 0.112 9533
 9535 3 32.71 49.67 -15.69 0.149 9534
 9536 3 32.8 49.57 -15.81 0.162 9535
 9537 3 32.89 49.54 -15.94 0.157 9536
 9538 3 33.01 49.38 -16.03 0.132 9537
 9539 3 33.15 49.27 -16.11 0.143 9538
 9540 3 33.23 49.19 -16.05 0.123 9539
 9541 3 33.28 48.99 -16.05 0.128 9540
 9542 3 33.36 48.86 -15.96 0.123 9541
 9543 3 33.49 48.73 -15.96 0.117 9542
 9544 3 33.52 48.67 -15.79 0.148 9543
 9545 3 33.56 48.64 -15.58 0.121 9544
 9546 3 33.62 48.71 -15.45 0.000125 9545
 9547 3 36.33 51.28 -16.36 0.132 8754
 9548 3 36.29 51.25 -16.22 0.141 9547
 9549 3 36.3 51.23 -16.03 0.113 9548
 9550 3 36.24 51.22 -15.89 0.123 9549
 9551 3 36.3 51.26 -15.71 0.141 9550
 9552 3 36.36 51.23 -15.52 0.186 9551
 9553 3 36.4 51.19 -15.32 0.192 9552
 9554 3 36.4 51.22 -15.17 0.23 9553
 9555 3 36.44 51.27 -15.05 0.242 9554
 9556 3 36.18 50.77 -15.24 0.091 9555
 9557 3 36.17 50.63 -15.3 0.118 9556
 9558 3 36.2 50.49 -15.39 0.127 9557
 9559 3 36.24 50.32 -15.47 0.121 9558
 9560 3 36.28 50.17 -15.54 0.092 9559
 9561 3 36.18 50.08 -15.63 0.119 9560
 9562 3 36.21 49.97 -15.63 0.147 9561
 9563 3 36.25 49.86 -15.61 0.218 9562
 9564 3 35.98 49.76 -15.78 0.062 9563
 9565 3 35.82 49.73 -15.92 0.076 9564
 9566 3 35.83 49.64 -16 0.088 9565
 9567 3 36.5 51.33 -15.01 0.193 9555
 9568 3 36.17 51.3 -15 0.128 9567
 9569 3 36.13 51.43 -14.92 0.135 9568
 9570 3 36.14 51.48 -14.77 0.06 9569
 9571 3 36.18 51.55 -14.7 0.112 9570
 9572 3 36.2 51.66 -14.56 0.139 9571
 9573 3 36.12 51.79 -14.46 0.143 9572
 9574 3 36.07 51.88 -14.39 0.116 9573
 9575 3 35.99 51.9 -14.29 0.073 9574
 9576 3 36.56 51.39 -14.97 0.193 9567
 9577 3 36.61 51.3 -14.44 0.134 9576
 9578 3 36.66 51.29 -14.32 0.144 9577
 9579 3 36.84 51.23 -14.13 0.107 9578
 9580 3 36.99 51.17 -14.07 0.148 9579
 9581 3 37.08 51.1 -14.1 0.13 9580
 9582 3 36.55 51.29 -14.17 0.119 9578
 9583 3 36.52 51.15 -14.06 0.122 9582
 9584 3 36.44 51.16 -13.95 0.156 9583
 9585 3 36.4 51.15 -13.81 0.161 9584
 9586 3 36.23 51.15 -13.69 0.108 9585
 9587 3 36.23 51.12 -13.5 0.097 9586
 9588 3 36.27 51.16 -13.34 0.11 9587
 9589 3 36.27 51.12 -13.21 0.11 9588
 9590 3 36.25 51.13 -12.99 0.109 9589
 9591 3 36.25 51.13 -12.81 0.116 9590
 9592 3 36.21 51.05 -12.66 0.149 9591
 9593 3 36.23 50.95 -12.41 0.12 9592
 9594 3 36.17 50.82 -12.39 0.1 9593
 9595 3 36.19 50.65 -12.37 0.07 9594
 9596 3 36.19 50.54 -12.34 0.067 9595
 9597 3 36.08 50.48 -12.27 0.052 9596
 9598 3 36.64 51.46 -14.94 0.284 9576
 9599 3 36.8 51.62 -15.06 0.283 9598
 9600 3 36.95 51.67 -15.01 0.405 9599
 9601 3 37.02 51.76 -15.1 0.468 9600
 9602 3 37.11 51.89 -15.15 0.508 9601
 9603 3 37.18 52 -15.05 0.564 9602
 9604 3 37.25 52.09 -14.23 0.322 9603
 9605 3 37.31 52.15 -14.11 0.385 9604
 9606 3 37.51 52.23 -14.04 0.305 9605
 9607 3 37.93 52.44 -14.03 0.17 9606
 9608 3 37.75 52.61 -14.47 0.478 9607
 9609 3 38.06 52.54 -14.52 0.286 9608
 9610 3 38.45 52.38 -14.31 0.131 9609
 9611 3 38.6 52.45 -14.31 0.117 9610
 9612 3 38.77 52.51 -14.29 0.111 9611
 9613 3 38.93 52.55 -14.25 0.098 9612
 9614 3 39.06 52.61 -14.25 0.094 9613
 9615 3 39.18 52.63 -14.24 0.132 9614
 9616 3 39.26 52.68 -14.33 0.18 9615
 9617 3 39.43 52.69 -14.33 0.157 9616
 9618 3 39.58 52.72 -14.3 0.116 9617
 9619 3 39.75 52.76 -14.3 0.089 9618
 9620 3 39.88 52.81 -14.27 0.117 9619
 9621 3 40 52.91 -14.24 0.16 9620
 9622 3 40.15 52.94 -14.27 0.206 9621
 9623 3 40.23 53.07 -14.04 0.111 9622
 9624 3 40.43 53.19 -13.89 0.133 9623
 9625 3 40.57 53.18 -13.76 0.141 9624
 9626 3 40.71 53.19 -13.66 0.153 9625
 9627 3 40.83 53.26 -13.59 0.176 9626
 9628 3 40.92 53.36 -13.53 0.241 9627
 9629 3 40.41 53.29 -13.38 0.112 9628
 9630 3 40.39 53.28 -13.24 0.139 9629
 9631 3 40.49 53.3 -13.03 0.091 9630
 9632 3 40.58 53.32 -12.89 0.119 9631
 9633 3 40.74 53.29 -12.81 0.113 9632
 9634 3 40.86 53.19 -12.67 0.097 9633
 9635 3 40.99 53.18 -12.5 0.1 9634
 9636 3 41 53.18 -12.34 0.135 9635
 9637 3 41.09 53.25 -12.14 0.104 9636
 9638 3 41.07 53.27 -11.98 0.116 9637
 9639 3 41 53.3 -11.87 0.083 9638
 9640 3 40.91 53.3 -11.69 0.095 9639
 9641 3 40.84 53.27 -11.57 0.113 9640
 9642 3 40.91 53.53 -13.66 0.16 9628
 9643 3 40.74 53.79 -13.8 0.158 9642
 9644 3 40.67 53.9 -13.82 0.221 9643
 9645 3 40.53 53.99 -13.84 0.286 9644
 9646 3 40.44 54.11 -13.87 0.255 9645
 9647 3 40.4 54.2 -13.99 0.226 9646
 9648 3 40.47 54.21 -14.32 0.072 9647
 9649 3 40.37 54.4 -14.36 0.149 9648
 9650 3 40.25 54.52 -14.4 0.15 9649
 9651 3 40.18 54.73 -14.5 0.144 9650
 9652 3 40.21 54.96 -14.6 0.153 9651
 9653 3 40.14 55.11 -14.71 0.102 9652
 9654 3 40.09 55.16 -14.87 0.079 9653
 9655 3 41.33 53.46 -13.84 0.116 9642
 9656 3 41.39 53.6 -13.81 0.106 9655
 9657 3 41.52 53.67 -13.89 0.104 9656
 9658 3 41.7 53.7 -13.78 0.138 9657
 9659 3 41.97 53.7 -13.66 0.156 9658
 9660 3 42.17 53.76 -13.55 0.137 9659
 9661 3 42.34 53.79 -13.44 0.127 9660
 9662 3 42.49 53.8 -13.35 0.106 9661
 9663 3 42.64 53.86 -13.2 0.074 9662
 9664 3 42.65 53.85 -13.07 0.087 9663
 9665 3 40.13 52.94 -14.52 0.124 9622
 9666 3 40.06 53 -14.72 0.098 9665
 9667 3 40.02 53.08 -14.89 0.142 9666
 9668 3 39.96 53.17 -14.96 0.128 9667
 9669 3 39.98 53.3 -15.01 0.115 9668
 9670 3 40.15 53.42 -15.08 0.102 9669
 9671 3 40.27 53.39 -15.17 0.127 9670
 9672 3 40.37 53.43 -15.28 0.08 9671
 9673 3 37.66 52.58 -14.62 0.601 9608
 9674 3 36.92 52.82 -15.24 0.179 9673
 9675 3 36.97 52.96 -15.33 0.161 9674
 9676 3 36.94 53.15 -15.29 0.264 9675
 9677 3 37.01 53.17 -15.4 0.324 9676
 9678 3 37.12 53.21 -15.56 0.313 9677
 9679 3 37.1 53.32 -15.6 0.303 9678
 9680 3 36.96 53.43 -15.96 0.189 9679
 9681 3 37.14 53.58 -15.86 0.273 9680
 9682 3 37.25 53.61 -16.02 0.197 9681
 9683 3 37.33 53.62 -16.27 0.101 9682
 9684 3 37.47 53.64 -16.4 0.141 9683
 9685 3 37.6 53.71 -16.43 0.199 9684
 9686 3 37.79 53.75 -16.48 0.147 9685
 9687 3 37.93 53.78 -16.53 0.145 9686
 9688 3 38.08 53.8 -16.57 0.153 9687
 9689 3 38.25 53.8 -16.64 0.12 9688
 9690 3 38.46 53.72 -16.62 0.108 9689
 9691 3 38.64 53.67 -16.55 0.111 9690
 9692 3 38.73 53.61 -16.49 0.087 9691
 9693 3 38.67 53.47 -16.4 0.136 9692
 9694 3 38.64 53.44 -16.19 0.091 9693
 9695 3 38.49 53.42 -16.04 0.077 9694
 9696 3 38.4 53.41 -15.89 0.095 9695
 9697 3 38.34 53.36 -15.72 0.101 9696
 9698 3 38.38 53.34 -15.63 0.091 9697
 9699 3 38.45 53.41 -15.49 0.077 9698
 9700 3 37.24 53.37 -15.45 0.202 9679
 9701 3 37.25 53.54 -15.4 0.000125 9700
 9702 3 37.64 52.59 -14.64 0.601 9673
 9703 3 37.47 52.43 -15.16 0.578 9702
 9704 3 38.06 52.26 -15.72 0.113 9703
 9705 3 38.15 52.29 -15.65 0.175 9704
 9706 3 38.23 52.31 -15.74 0.223 9705
 9707 3 38.33 52.12 -15.52 0.181 9706
 9708 3 38.31 51.88 -15.66 0.129 9707
 9709 3 38.38 51.79 -15.65 0.000125 9708
 9710 3 38.11 52.59 -16.03 0.121 9706
 9711 3 38.09 52.57 -16.17 0.11 9710
 9712 3 38.22 52.49 -16.21 0.000125 9711
 9713 3 37.63 52.59 -14.66 0.601 9702
 9714 3 37.07 52.46 -15.7 0.219 9713
 9715 3 37.37 52.47 -15.82 0.126 9714
 9716 3 37.53 52.49 -15.87 0.000125 9715
 9717 3 37.61 52.58 -14.7 0.601 9713
 9718 3 37.59 52.84 -14.15 0.159 9717
 9719 3 37.66 52.97 -14.03 0.137 9718
 9720 3 37.62 53.09 -13.87 0.158 9719
 9721 3 37.55 53.16 -13.77 0.207 9720
 9722 3 37.71 53.27 -13.71 0.12 9721
 9723 3 37.77 53.4 -13.61 0.132 9722
 9724 3 37.77 53.59 -13.51 0.128 9723
 9725 3 37.73 53.71 -13.4 0.153 9724
 9726 3 37.7 53.82 -13.29 0.189 9725
 9727 3 37.64 53.75 -13.05 0.163 9726
 9728 3 37.6 53.82 -12.92 0.206 9727
 9729 3 37.42 54 -12.98 0.121 9728
 9730 3 37.2 54.02 -13 0.09 9729
 9731 3 37.07 53.94 -13 0.1 9730
 9732 3 36.98 53.89 -13 0.063 9731
 9733 3 37.28 53.18 -13.55 0.103 9721
 9734 3 37.21 53.2 -13.38 0.119 9733
 9735 3 37.04 53.15 -13.29 0.145 9734
 9736 3 36.86 53.09 -13.3 0.082 9735
 9737 3 36.74 53.05 -13.25 0.000125 9736
 9738 3 37.56 52.58 -14.77 0.601 9717
 9739 3 38.14 52.81 -13.82 0.135 9738
 9740 3 38.19 52.99 -13.63 0.127 9739
 9741 3 38.21 53.11 -13.48 0.133 9740
 9742 3 38.27 53.24 -13.32 0.128 9741
 9743 3 38.17 53.31 -13.09 0.115 9742
 9744 3 38.12 53.36 -12.98 0.112 9743
 9745 3 36.87 50.83 -18.33 0.098 8747
 9746 3 36.82 50.73 -18.43 0.08 9745
 9747 3 41.27 52.34 -19.6 0.249 8676
 9748 3 41.57 52.28 -19.2 0.136 9747
 9749 3 41.65 52.25 -19.08 0.118 9748
 9750 3 41.8 52.21 -19.04 0.146 9749
 9751 3 41.83 52.14 -18.97 0.128 9750
 9752 3 41.96 52 -18.79 0.108 9751
 9753 3 42.09 52 -18.61 0.108 9752
 9754 3 42.17 51.95 -18.46 0.103 9753
 9755 3 42.31 51.88 -18.28 0.107 9754
 9756 3 42.45 51.85 -18.21 0.092 9755
 9757 3 42.6 51.78 -18.14 0.128 9756
 9758 3 42.73 51.75 -18.02 0.143 9757
 9759 3 42.84 51.78 -17.83 0.107 9758
 9760 3 42.92 51.75 -17.68 0.14 9759
 9761 3 42.93 51.74 -17.52 0.15 9760
 9762 3 42.95 51.67 -17.36 0.172 9761
 9763 3 43.02 51.63 -17.13 0.151 9762
 9764 3 43.09 51.56 -16.98 0.114 9763
 9765 3 43.12 51.53 -16.83 0.115 9764
 9766 3 43.17 51.46 -16.58 0.117 9765
 9767 3 43.24 51.47 -16.41 0.115 9766
 9768 3 43.4 51.46 -16.32 0.153 9767
 9769 3 43.55 51.38 -16.15 0.14 9768
 9770 3 43.69 51.2 -15.99 0.155 9769
 9771 3 43.77 51.17 -15.93 0.215 9770
 9772 3 43.86 51.05 -16.03 0.266 9771
 9773 3 43.69 50.77 -15.87 0.173 9772
 9774 3 43.63 50.61 -15.74 0.149 9773
 9775 3 43.65 50.44 -15.58 0.143 9774
 9776 3 43.48 50.35 -15.52 0.087 9775
 9777 3 43.43 50.14 -15.51 0.119 9776
 9778 3 43.34 50.04 -15.49 0.137 9777
 9779 3 43.16 49.93 -15.46 0.139 9778
 9780 3 43.05 49.81 -15.38 0.172 9779
 9781 3 43.3 49.55 -15.33 0.069 9780
 9782 3 43.32 49.5 -15.23 0.083 9781
 9783 3 43.4 49.35 -15.24 0.078 9782
 9784 3 43.4 49.21 -15.29 0.083 9783
 9785 3 43.44 49.07 -15.28 0.115 9784
 9786 3 43.45 48.93 -15.24 0.09 9785
 9787 3 43.48 48.78 -15.19 0.102 9786
 9788 3 43.41 48.62 -15.13 0.126 9787
 9789 3 43.39 48.44 -15.09 0.123 9788
 9790 3 43.43 48.31 -15.04 0.102 9789
 9791 3 42.68 49.88 -15.4 0.066 9780
 9792 3 42.53 49.81 -15.37 0.095 9791
 9793 3 42.33 49.77 -15.37 0.064 9792
 9794 3 42.2 49.88 -15.42 0.118 9793
 9795 3 42.11 49.9 -15.38 0.127 9794
 9796 3 41.95 49.74 -15.5 0.111 9795
 9797 3 41.85 49.73 -15.51 0.095 9796
 9798 3 41.69 49.65 -15.48 0.124 9797
 9799 3 41.54 49.55 -15.46 0.118 9798
 9800 3 41.38 49.44 -15.44 0.114 9799
 9801 3 41.22 49.35 -15.45 0.115 9800
 9802 3 41.19 49.25 -15.36 0.124 9801
 9803 3 41.22 49.25 -15.18 0.137 9802
 9804 3 41.11 49.2 -15.12 0.156 9803
 9805 3 41.18 49.29 -14.8 0.093 9804
 9806 3 41.19 49.19 -14.61 0.06 9805
 9807 3 41.21 49.14 -14.42 0.083 9806
 9808 3 41.26 49.02 -14.18 0.117 9807
 9809 3 41.28 48.98 -14.02 0.133 9808
 9810 3 41.26 48.9 -13.85 0.151 9809
 9811 3 41.32 49.01 -13.51 0.117 9810
 9812 3 41.23 49.02 -13.4 0.13 9811
 9813 3 41.16 48.93 -13.1 0.135 9812
 9814 3 41.09 48.88 -12.98 0.142 9813
 9815 3 40.95 48.79 -12.84 0.132 9814
 9816 3 40.94 48.69 -12.68 0.068 9815
 9817 3 40.79 48.96 -15.21 0.111 9804
 9818 3 40.8 48.82 -15.1 0.116 9817
 9819 3 44.03 51.23 -16.12 0.299 9772
 9820 3 44.19 51.26 -16.1 0.249 9819
 9821 3 44.06 51.6 -16.29 0.058 9820
 9822 3 43.96 51.55 -16.43 0.086 9821
 9823 3 43.92 51.59 -16.61 0.127 9822
 9824 3 43.9 51.7 -16.73 0.116 9823
 9825 3 43.84 51.21 -15.6 0.127 9771
 9826 3 43.87 51.12 -15.45 0.119 9825
 9827 3 43.91 51 -15.3 0.15 9826
 9828 3 43.84 50.88 -15.11 0.16 9827
 9829 3 43.74 50.87 -14.9 0.084 9828
 9830 3 43.66 50.9 -14.77 0.126 9829
 9831 3 43.6 50.96 -14.63 0.159 9830
 9832 3 43.59 50.94 -14.47 0.115 9831
 9833 3 43.56 50.91 -14.31 0.122 9832
 9834 3 43.51 50.97 -14.1 0.186 9833
 9835 3 43.47 50.91 -13.95 0.178 9834
 9836 3 43.56 50.72 -13.81 0.162 9835
 9837 3 43.53 50.65 -13.75 0.179 9836
 9838 3 43.45 50.62 -13.55 0.097 9837
 9839 3 43.49 50.56 -13.4 0.096 9838
 9840 3 43.56 50.48 -13.18 0.111 9839
 9841 3 43.61 50.52 -13.01 0.108 9840
 9842 3 43.62 50.55 -12.86 0.119 9841
 9843 3 43.69 50.53 -12.62 0.12 9842
 9844 3 43.75 50.55 -12.42 0.136 9843
 9845 3 43.75 50.61 -12.27 0.119 9844
 9846 3 43.58 50.56 -12.24 0.111 9845
 9847 3 43.41 50.41 -12.23 0.089 9846
 9848 3 43.35 50.32 -12.19 0.062 9847
 9849 3 43.3 50.17 -12.22 0.083 9848
 9850 3 43.29 50.06 -12.19 0.091 9849
 9851 3 43.45 50 -12.13 0.09 9850
 9852 3 43.48 49.87 -12.18 0.115 9851
 9853 3 43.4 49.68 -12.23 0.000125 9852
 9854 3 43.8 50.48 -13.82 0.134 9837
 9855 3 43.93 50.47 -13.78 0.117 9854
 9856 3 44.04 50.39 -13.76 0.14 9855
 9857 3 44.1 50.25 -13.7 0.119 9856
 9858 3 44.16 50.24 -13.58 0.084 9857
 9859 3 44.23 50.16 -13.52 0.107 9858
 9860 3 44.26 50.12 -13.41 0.07 9859
 9861 3 44.42 50.05 -13.36 0.1 9860
 9862 3 44.51 49.98 -13.19 0.067 9861
 9863 3 44.59 49.85 -13.13 0.134 9862
 9864 3 44.65 49.62 -13.15 0.16 9863
 9865 3 44.71 49.51 -13.17 0.154 9864
 9866 3 44.67 49.25 -13.23 0.135 9865
 9867 3 44.68 49.08 -13.07 0.101 9866
 9868 3 44.84 49.19 -12.89 0.115 9867
 9869 3 44.92 49.28 -12.81 0.12 9868
 9870 3 41.27 52.29 -19.56 0.249 9747
 9871 3 41.06 52.65 -19.98 0.209 9870
 9872 3 41.08 52.79 -19.96 0.018 9871
 9873 3 40.97 52.7 -19.9 0.184 9871
 9874 3 40.83 52.73 -19.58 0.135 9873
 9875 3 40.83 52.77 -19.41 0.152 9874
 9876 3 40.93 52.8 -19.13 0.108 9875
 9877 3 41 52.81 -18.98 0.081 9876
 9878 3 41.05 52.98 -18.91 0.077 9877
 9879 3 41.03 53.09 -18.89 0.06 9878
 9880 3 41.01 53.25 -18.7 0.143 9879
 9881 3 41.12 53.44 -18.62 0.136 9880
 9882 3 41.15 53.53 -18.61 0.087 9881
 9883 3 41.2 53.64 -18.65 0.124 9882
 9884 3 41.28 53.82 -18.7 0.105 9883
 9885 3 41.28 53.97 -18.69 0.065 9884
 9886 3 41.16 54.1 -18.73 0.112 9885
 9887 3 41.05 54.21 -18.7 0.108 9886
 9888 3 40.99 54.28 -18.57 0.113 9887
 9889 3 40.95 54.3 -18.42 0.108 9888
 9890 3 40.96 54.34 -18.27 0.12 9889
 9891 3 40.97 54.38 -18.09 0.094 9890
 9892 3 40.86 54.41 -17.94 0.117 9891
 9893 3 40.87 54.48 -17.84 0.127 9892
 9894 3 40.86 54.58 -17.71 0.149 9893
 9895 3 40.8 54.66 -17.55 0.153 9894
 9896 3 40.65 54.66 -17.38 0.115 9895
 9897 3 40.54 54.76 -17.26 0.088 9896
 9898 3 40.45 54.83 -17.18 0.129 9897
 9899 3 40.39 54.9 -17.11 0.082 9898
 9900 3 40.31 55.04 -17.07 0.105 9899
 9901 3 42.76 52.61 -21.04 0.082 8658
 9902 3 42.66 52.43 -21.1 0.107 9901
 9903 3 42.74 52.29 -21.14 0.086 9902
 9904 3 42.72 52.16 -21.21 0.09 9903
 9905 3 42.64 53.07 -21.76 0.13 8655
 9906 3 42.47 53.09 -21.9 0.092 9905
 9907 3 42.34 53.12 -22.03 0.126 9906
 9908 3 42.22 53.25 -22.22 0.099 9907
 9909 3 42.11 53.35 -22.36 0.099 9908
 9910 3 41.97 53.43 -22.48 0.085 9909
 9911 3 41.86 53.51 -22.54 0.109 9910
 9912 3 41.77 53.53 -22.65 0.081 9911
 9913 3 41.67 53.58 -22.68 0.097 9912
 9914 3 41.52 53.65 -22.73 0.095 9913
 9915 3 44.93 54.51 -19.37 0.077 4753
 9916 3 44.87 54.44 -19.27 0.115 9915
 9917 3 44.7 54.4 -19.27 0.122 9916
 9918 3 44.53 54.31 -19.19 0.141 9917
 9919 3 44.35 54.26 -19.05 0.144 9918
 9920 3 44.26 54.33 -18.76 0.124 9919
 9921 3 44.14 54.27 -18.66 0.132 9920
 9922 3 44.11 54.21 -18.48 0.155 9921
 9923 3 44.08 54.17 -18.3 0.131 9922
 9924 3 44 54.12 -18.13 0.125 9923
 9925 3 43.91 54.05 -18.06 0.115 9924
 9926 3 43.76 54.08 -18.11 0.123 9925
 9927 3 43.57 54.14 -18.15 0.000125 9926
 9928 3 46.37 52.83 -17.58 0.129 4733
 9929 3 46.24 52.87 -17.56 0.08 9928
 9930 3 46.01 52.86 -17.39 0.106 9929
 9931 3 45.79 52.86 -17.23 0.116 9930
 9932 3 45.67 52.83 -17.16 0.16 9931
 9933 3 45.56 52.82 -16.93 0.12 9932
 9934 3 45.52 52.78 -16.82 0.195 9933
 9935 3 45.57 52.98 -16.55 0.109 9934
 9936 3 45.55 53.12 -16.43 0.124 9935
 9937 3 45.62 53.31 -16.38 0.133 9936
 9938 3 45.58 53.46 -16.62 0.137 9937
 9939 3 45.64 53.6 -16.77 0.000125 9938
 9940 3 45.31 52.6 -17 0.109 9934
 9941 3 45.22 52.38 -17.13 0.103 9940
 9942 3 45.2 52.32 -17.27 0.098 9941
 9943 3 45.19 52.22 -17.48 0.105 9942
 9944 3 45.24 52.13 -17.68 0.103 9943
 9945 3 45.18 52.04 -17.78 0.106 9944
 9946 3 47.84 52.33 -18.13 0.253 4727
 9947 3 47.97 52.3 -18.2 0.268 9946
 9948 3 48.04 52.23 -18.3 0.202 9947
 9949 3 48.15 52.2 -18.36 0.191 9948
 9950 3 48.24 52.12 -18.48 0.198 9949
 9951 3 48.33 52.12 -18.61 0.231 9950
 9952 3 48.38 51.98 -18.81 0.184 9951
 9953 3 48.43 51.9 -18.93 0.238 9952
 9954 3 48.47 51.89 -19.11 0.268 9953
 9955 3 48.08 52.06 -19.65 0.156 9954
 9956 3 47.91 52.06 -19.72 0.124 9955
 9957 3 47.86 52.11 -19.8 0.083 9956
 9958 3 47.78 52.1 -19.88 0.081 9957
 9959 3 47.72 52.14 -19.96 0.089 9958
 9960 3 47.67 52.14 -20.15 0.099 9959
 9961 3 47.59 52.16 -20.34 0.108 9960
 9962 3 47.53 52.2 -20.51 0.113 9961
 9963 3 47.53 52.12 -20.7 0.134 9962
 9964 3 47.49 52.11 -20.85 0.105 9963
 9965 3 47.28 52.12 -21.01 0.13 9964
 9966 3 47.11 52.12 -21.13 0.12 9965
 9967 3 46.96 52.2 -21.28 0.111 9966
 9968 3 46.79 52.23 -21.44 0.132 9967
 9969 3 46.7 52.31 -21.56 0.155 9968
 9970 3 46.81 52.49 -21.82 0.12 9969
 9971 3 46.81 52.68 -21.95 0.083 9970
 9972 3 46.8 52.75 -22.12 0.092 9971
 9973 3 46.72 52.87 -22.18 0.103 9972
 9974 3 46.67 52.86 -22.31 0.143 9973
 9975 3 46.66 52.83 -22.47 0.144 9974
 9976 3 46.76 52.79 -22.68 0.094 9975
 9977 3 46.85 52.9 -22.73 0.049 9976
 9978 3 46.48 52.28 -21.56 0.12 9969
 9979 3 46.32 52.28 -21.58 0.101 9978
 9980 3 46.23 52.45 -21.61 0.088 9979
 9981 3 46.19 52.53 -21.66 0.114 9980
 9982 3 45.96 52.5 -21.68 0.067 9981
 9983 3 45.8 52.51 -21.73 0.086 9982
 9984 3 45.63 52.46 -21.77 0.078 9983
 9985 3 45.48 52.42 -21.8 0.074 9984
 9986 3 45.39 52.39 -21.82 0.09 9985
 9987 3 45.22 52.32 -21.76 0.155 9986
 9988 3 45.11 52.23 -21.6 0.094 9987
 9989 3 46.43 52.08 -21.56 0.075 9978
 9990 3 46.4 51.99 -21.62 0.078 9989
 9991 3 48.89 51.74 -18.83 0.147 9954
 9992 3 49.04 51.74 -18.84 0.216 9991
 9993 3 49.19 51.72 -18.91 0.366 9992
 9994 3 49.32 51.75 -19.02 0.433 9993
 9995 3 49.47 51.78 -19.15 0.461 9994
 9996 3 49.61 51.7 -19.29 0.47 9995
 9997 3 49.65 51.76 -19.42 0.509 9996
 9998 3 49.76 51.7 -19.5 0.517 9997
 9999 3 49.81 51.72 -19.6 0.474 9998
 10000 3 49.81 51.67 -19.74 0.53 9999
 10001 3 49.66 51.43 -20.11 0.476 10000
 10002 3 50.12 51.11 -20.01 0.402 10001
 10003 3 50.24 51.13 -20.04 0.414 10002
 10004 3 50.29 51.05 -20.12 0.47 10003
 10005 3 50.34 50.99 -20.21 0.484 10004
 10006 3 50.45 50.7 -20.12 0.463 10005
 10007 3 50.63 51.05 -20.42 0.417 10006
 10008 3 50.78 50.85 -20.43 0.347 10007
 10009 3 50.97 50.79 -20.34 0.37 10008
 10010 3 51.25 51.09 -20.19 0.235 10009
 10011 3 51.33 51.2 -20.29 0.307 10010
 10012 3 51.37 51.32 -20.36 0.353 10011
 10013 3 51.37 51.35 -20.47 0.367 10012
 10014 3 51.39 51.3 -20.63 0.414 10013
 10015 3 50.71 50.3 -20.6 0.159 10009
 10016 3 50.85 50.27 -20.82 0.124 10015
 10017 3 50.91 50.19 -20.87 0.121 10016
 10018 3 50.96 49.95 -20.84 0.133 10017
 10019 3 50.92 49.83 -20.72 0.127 10018
 10020 3 50.96 49.69 -20.59 0.108 10019
 10021 3 50.95 49.68 -20.44 0.000125 10020
 10022 3 50.85 51.15 -20.74 0.131 10008
 10023 3 50.86 51.24 -20.8 0.000125 10022
 10024 3 50.16 50.05 -19.9 0.174 10006
 10025 3 49.97 49.88 -19.94 0.115 10024
 10026 3 49.87 49.79 -19.9 0.147 10025
 10027 3 49.74 49.87 -19.92 0.129 10026
 10028 3 49.49 49.93 -19.92 0.113 10027
 10029 3 49.37 49.82 -19.98 0.084 10028
 10030 3 49.27 49.78 -20.08 0.099 10029
 10031 3 49.3 49.7 -20.23 0.067 10030
 10032 3 50.36 50.03 -19.9 0.182 10024
 10033 3 50.4 50.31 -19.97 0.103 10032
 10034 3 50.53 50.31 -20.11 0.105 10033
 10035 3 50.55 50.35 -20.25 0.055 10034
 10036 3 50.43 49.87 -19.91 0.184 10032
 10037 3 50.4 49.73 -19.82 0.051 10036
 10038 3 50.51 49.69 -19.77 0.117 10037
 10039 3 50.58 49.6 -19.69 0.101 10038
 10040 3 47.81 48.92 -16.04 0.097 4706
 10041 3 47.68 48.84 -16.13 0.099 10040
 10042 3 47.56 48.8 -16.19 0.129 10041
 10043 3 47.52 48.78 -16.31 0.171 10042
 10044 3 47.64 48.7 -16.52 0.125 10043
 10045 3 47.74 48.55 -16.49 0.134 10044
 10046 3 47.74 48.45 -16.54 0.115 10045
 10047 3 47.28 48.64 -16.26 0.118 10043
 10048 3 47.14 48.6 -16.32 0.128 10047
 10049 3 46.97 48.61 -16.3 0.107 10048
 10050 3 46.84 48.52 -16.3 0.109 10049
 10051 3 46.76 48.41 -16.26 0.13 10050
 10052 3 46.66 48.25 -16.22 0.181 10051
 10053 3 46.65 48.01 -16.24 0.174 10052
 10054 3 46.64 47.91 -16.18 0.213 10053
 10055 3 46.5 48.03 -15.78 0.087 10054
 10056 3 46.4 48.02 -15.79 0.163 10055
 10057 3 46.36 48.05 -15.7 0.132 10056
 10058 3 46.39 48 -15.53 0.104 10057
 10059 3 46.45 48.03 -15.35 0.084 10058
 10060 3 46.49 48.11 -15.21 0.095 10059
 10061 3 46.65 48.02 -15.06 0.071 10060
 10062 3 46.86 47.91 -14.9 0.106 10061
 10063 3 46.8 47.9 -14.74 0.153 10062
 10064 3 46.82 47.9 -14.57 0.096 10063
 10065 3 46.76 47.78 -16.05 0.101 10054
 10066 3 46.19 47.8 -16.37 0.095 10065
 10067 3 46.07 47.7 -16.4 0.122 10066
 10068 3 45.88 47.58 -16.4 0.123 10067
 10069 3 45.75 47.52 -16.36 0.164 10068
 10070 3 45.57 47.4 -16.42 0.127 10069
 10071 3 45.35 47.28 -16.43 0.127 10070
 10072 3 45.24 47.28 -16.55 0.184 10071
 10073 3 45.08 47.22 -16.69 0.179 10072
 10074 3 44.92 47.15 -16.75 0.174 10073
 10075 3 44.93 47.05 -17.04 0.132 10074
 10076 3 44.8 47.03 -17.17 0.126 10075
 10077 3 44.79 47.02 -17.35 0.142 10076
 10078 3 44.66 46.95 -17.5 0.104 10077
 10079 3 44.74 47.02 -16.58 0.127 10074
 10080 3 44.68 46.78 -16.54 0.106 10079
 10081 3 44.52 46.62 -16.42 0.102 10080
 10082 3 44.44 46.54 -16.32 0.078 10081
 10083 3 44.34 46.4 -16.25 0.077 10082
 10084 3 44.14 46.39 -16.24 0.11 10083
 10085 3 43.96 46.33 -16.35 0.147 10084
 10086 3 43.93 46.22 -16.5 0.168 10085
 10087 3 43.8 46.16 -16.67 0.187 10086
 10088 3 43.7 46.08 -16.77 0.192 10087
 10089 3 43.47 45.88 -16.84 0.076 10088
 10090 3 43.42 45.78 -16.83 0.094 10089
 10091 3 43.34 45.71 -16.85 0.057 10090
 10092 3 43.3 45.64 -16.92 0.102 10091
 10093 3 43.26 45.46 -17.09 0.095 10092
 10094 3 43.22 45.35 -17.2 0.128 10093
 10095 3 43.22 45.22 -17.31 0.1 10094
 10096 3 43.27 45.13 -17.37 0.038 10095
 10097 3 43.29 45.08 -17.47 0.04 10096
 10098 3 43.19 44.98 -17.58 0.112 10097
 10099 3 43.15 44.99 -17.74 0.091 10098
 10100 3 43.1 45.07 -17.88 0.065 10099
 10101 3 46.9 47.65 -16.05 0.149 10065
 10102 3 47.09 47.38 -15.95 0.114 10101
 10103 3 47.17 47.26 -15.91 0.146 10102
 10104 3 47.21 47.16 -15.79 0.134 10103
 10105 3 47.25 47.01 -15.68 0.08 10104
 10106 3 47.25 46.86 -15.6 0.142 10105
 10107 3 47.2 46.68 -15.48 0.138 10106
 10108 3 47.14 46.49 -15.31 0.127 10107
 10109 3 47.12 46.4 -15.2 0.082 10108
 10110 3 47.07 46.35 -15.06 0.128 10109
 10111 3 47.06 46.24 -14.95 0.197 10110
 10112 3 47.06 46.02 -14.92 0.128 10111
 10113 3 46.95 46.01 -14.84 0.11 10112
 10114 3 46.69 45.87 -14.86 0.146 10113
 10115 3 46.58 45.86 -14.76 0.19 10114
 10116 3 46.67 45.92 -14.5 0.121 10115
 10117 3 46.56 45.94 -14.42 0.085 10116
 10118 3 46.55 45.96 -14.31 0.107 10117
 10119 3 46.53 46.03 -14.13 0.098 10118
 10120 3 46.44 46.07 -14.05 0.142 10119
 10121 3 46.35 45.99 -13.96 0.253 10120
 10122 3 46.24 45.91 -13.89 0.31 10121
 10123 3 46.27 45.79 -13.75 0.356 10122
 10124 3 46.28 45.67 -13.75 0.36 10123
 10125 3 46.15 45.64 -13.61 0.306 10124
 10126 3 46.14 45.6 -13.43 0.356 10125
 10127 3 45.78 45.52 -13.8 0.156 10126
 10128 3 45.67 45.61 -13.51 0.134 10127
 10129 3 45.62 45.71 -13.38 0.122 10128
 10130 3 45.56 45.73 -13.18 0.131 10129
 10131 3 45.62 45.73 -13 0.131 10130
 10132 3 45.76 45.66 -12.86 0.132 10131
 10133 3 45.75 45.36 -14.04 0.093 10127
 10134 3 45.76 45.29 -14.24 0.131 10133
 10135 3 45.82 45.22 -14.37 0.12 10134
 10136 3 45.77 45.28 -14.58 0.097 10135
 10137 3 45.77 45.25 -14.72 0.092 10136
 10138 3 45.87 45.28 -14.84 0.103 10137
 10139 3 45.8 45.31 -15.03 0.137 10138
 10140 3 45.77 45.22 -15.21 0.1 10139
 10141 3 45.65 45.12 -15.36 0.09 10140
 10142 3 46.47 45.35 -14.01 0.113 10124
 10143 3 46.55 45.18 -13.97 0.107 10142
 10144 3 46.62 45.09 -13.91 0.149 10143
 10145 3 46.69 45.01 -13.75 0.139 10144
 10146 3 46.68 44.92 -13.61 0.144 10145
 10147 3 46.49 44.64 -13.52 0.141 10146
 10148 3 46.44 44.45 -13.44 0.161 10147
 10149 3 46.47 44.34 -13.33 0.126 10148
 10150 3 46.42 44.21 -13.18 0.091 10149
 10151 3 46.27 45.83 -14.78 0.061 10115
 10152 3 46.13 45.8 -14.81 0.108 10151
 10153 3 45.98 45.78 -14.95 0.094 10152
 10154 3 45.8 45.83 -15.07 0.138 10153
 10155 3 45.62 45.77 -15.24 0.144 10154
 10156 3 45.49 45.72 -15.37 0.106 10155
 10157 3 45.38 45.57 -15.41 0.083 10156
 10158 3 45.27 45.47 -15.33 0.094 10157
 10159 3 45.01 45.54 -15.35 0.071 10158
 10160 3 44.86 45.48 -15.38 0.113 10159
 10161 3 44.75 45.45 -15.43 0.000125 10160
 10162 3 46.93 46.32 -14.64 0.128 10113
 10163 3 47.02 46.44 -14.55 0.075 10162
 10164 3 47.02 47.52 -16.04 0.149 10101
 10165 3 49.19 48.81 -13.62 0.105 4694
 10166 3 49.06 48.81 -13.56 0.117 10165
 10167 3 48.95 48.7 -13.5 0.106 10166
 10168 3 48.88 48.71 -13.35 0.087 10167
 10169 3 48.83 48.63 -13.21 0.125 10168
 10170 3 48.74 48.51 -13.09 0.159 10169
 10171 3 48.6 48.43 -13.07 0.24 10170
 10172 3 48.2 48.4 -13.16 0.164 10171
 10173 3 48.03 48.34 -13.03 0.151 10172
 10174 3 48 48.28 -12.92 0.198 10173
 10175 3 47.96 48.19 -12.82 0.261 10174
 10176 3 47.73 48 -13.29 0.107 10175
 10177 3 47.58 47.91 -13.33 0.119 10176
 10178 3 47.5 47.85 -13.29 0.162 10177
 10179 3 47.7 47.8 -13.03 0.137 10178
 10180 3 47.79 47.72 -12.98 0.096 10179
 10181 3 47.35 47.79 -13.5 0.123 10178
 10182 3 47.26 47.68 -13.52 0.125 10181
 10183 3 47.14 47.51 -13.45 0.118 10182
 10184 3 47.02 47.46 -13.48 0.126 10183
 10185 3 46.89 47.38 -13.57 0.122 10184
 10186 3 46.78 47.32 -13.35 0.129 10185
 10187 3 46.63 47.31 -13.24 0.084 10186
 10188 3 46.5 47.3 -13.07 0.107 10187
 10189 3 46.42 47.35 -12.96 0.065 10188
 10190 3 46.3 47.38 -12.86 0.109 10189
 10191 3 46.26 47.45 -12.71 0.057 10190
 10192 3 46.22 47.5 -12.54 0.08 10191
 10193 3 46.19 47.49 -12.42 0.115 10192
 10194 3 46.11 47.56 -12.26 0.081 10193
 10195 3 46.14 47.65 -12.14 0.078 10194
 10196 3 46.08 47.71 -11.97 0.126 10195
 10197 3 46.12 47.74 -11.84 0.134 10196
 10198 3 46.02 47.69 -11.73 0.093 10197
 10199 3 45.83 47.6 -11.77 0.099 10198
 10200 3 45.69 47.63 -11.79 0.135 10199
 10201 3 45.5 47.69 -11.69 0.079 10200
 10202 3 45.4 47.84 -11.7 0.086 10201
 10203 3 45.32 47.93 -11.69 0.131 10202
 10204 3 45.28 48.04 -11.62 0.187 10203
 10205 3 45.18 48.07 -11.34 0.116 10204
 10206 3 45.04 48.08 -11.44 0.051 10205
 10207 3 45.04 48.03 -11.55 0.094 10206
 10208 3 44.97 48.02 -11.7 0.113 10207
 10209 3 44.88 48.04 -11.76 0.000125 10208
 10210 3 45.24 48.17 -11.96 0.064 10204
 10211 3 45.11 48.19 -12.06 0.06 10210
 10212 3 50 47.5 -10.77 0.158 4614
 10213 3 49.8 47.61 -10.76 0.14 10212
 10214 3 49.67 47.64 -10.66 0.159 10213
 10215 3 49.58 47.74 -10.52 0.163 10214
 10216 3 49.53 47.79 -10.36 0.179 10215
 10217 3 49.45 47.81 -10.18 0.201 10216
 10218 3 49.33 47.83 -10.01 0.237 10217
 10219 3 49.18 47.81 -9.86 0.251 10218
 10220 3 49.09 47.77 -9.78 0.245 10219
 10221 3 48.96 47.79 -9.61 0.254 10220
 10222 3 48.83 47.76 -9.53 0.292 10221
 10223 3 48.61 47.9 -9.52 0.288 10222
 10224 3 48.4 48 -9.99 0.11 10223
 10225 3 48.34 48.08 -10.15 0.107 10224
 10226 3 48.38 48.14 -10.26 0.086 10225
 10227 3 48.39 48.25 -10.4 0.139 10226
 10228 3 48.3 48.22 -10.56 0.12 10227
 10229 3 48.18 48.2 -10.71 0.111 10228
 10230 3 48.13 48.24 -10.82 0.13 10229
 10231 3 47.99 48.36 -10.97 0.078 10230
 10232 3 47.98 48.49 -11.21 0.116 10231
 10233 3 48.04 48.45 -11.38 0.115 10232
 10234 3 48.02 48.44 -11.51 0.155 10233
 10235 3 48.03 48.43 -11.72 0.135 10234
 10236 3 47.89 48.54 -11.88 0.188 10235
 10237 3 47.96 48.08 -11.99 0.143 10236
 10238 3 47.98 47.9 -11.8 0.104 10237
 10239 3 47.91 47.82 -11.77 0.134 10238
 10240 3 47.82 47.64 -11.82 0.089 10239
 10241 3 47.75 47.67 -11.97 0.107 10240
 10242 3 47.67 47.72 -12.09 0.077 10241
 10243 3 48.52 47.99 -9.32 0.223 10223
 10244 3 48.49 47.97 -9.15 0.341 10243
 10245 3 48.48 47.96 -8.92 0.232 10244
 10246 3 48.57 47.96 -8.67 0.208 10245
 10247 3 48.63 48.06 -8.43 0.187 10246
 10248 3 48.57 48.14 -8.25 0.223 10247
 10249 3 48.58 48.22 -8.01 0.198 10248
 10250 3 48.57 48.3 -7.82 0.19 10249
 10251 3 48.57 48.44 -7.64 0.174 10250
 10252 3 48.55 48.51 -7.53 0.139 10251
 10253 3 48.5 48.63 -7.45 0.198 10252
 10254 3 48.41 48.66 -7.38 0.291 10253
 10255 3 48.55 48.37 -6.99 0.184 10254
 10256 3 48.6 48.23 -6.86 0.132 10255
 10257 3 48.21 48.86 -7.47 0.442 10254
 10258 3 48.18 49.06 -7.35 0.476 10257
 10259 3 48.07 49.18 -7.29 0.506 10258
 10260 3 48.08 49.35 -7.23 0.504 10259
 10261 3 48.61 49.79 -7.05 0.14 10260
 10262 3 48.7 49.92 -7.06 0.000125 10261
 10263 3 47.86 49.3 -7.24 0.523 10260
 10264 3 47.69 49.42 -7.35 0.472 10263
 10265 3 47.72 49.54 -7.01 0.331 10264
 10266 3 47.72 49.7 -7.08 0.32 10265
 10267 3 47.68 49.81 -7.06 0.371 10266
 10268 3 47.69 49.93 -7.07 0.477 10267
 10269 3 47.68 50.05 -7.09 0.523 10268
 10270 3 47.66 50.13 -6.97 0.524 10269
 10271 3 47.75 50.29 -6.85 0.507 10270
 10272 3 47.75 50.48 -6.78 0.465 10271
 10273 3 47.65 50.51 -6.65 0.51 10272
 10274 3 47.6 50.56 -6.54 0.525 10273
 10275 3 47.32 50.95 -6.55 0.436 10274
 10276 3 47.36 51.06 -6.42 0.416 10275
 10277 3 47.23 51.13 -6.37 0.35 10276
 10278 3 46.93 51.2 -6.22 0.271 10277
 10279 3 46.81 51.29 -6.12 0.222 10278
 10280 3 46.6 51.13 -6.02 0.188 10279
 10281 3 46.48 51.18 -5.99 0.26 10280
 10282 3 46.29 51.29 -6.1 0.241 10281
 10283 3 46.21 51.14 -5.86 0.138 10282
 10284 3 46.14 51.06 -5.71 0.217 10283
 10285 3 46.08 50.94 -5.64 0.226 10284
 10286 3 46.08 51 -5.32 0.196 10285
 10287 3 46.07 51.08 -5.07 0.167 10286
 10288 3 46.02 51.09 -4.9 0.153 10287
 10289 3 45.96 51.03 -4.76 0.167 10288
 10290 3 45.85 51 -4.63 0.161 10289
 10291 3 45.72 50.99 -4.51 0.145 10290
 10292 3 45.61 51.01 -4.4 0.135 10291
 10293 3 45.48 51.02 -4.3 0.136 10292
 10294 3 45.38 51.03 -4.19 0.226 10293
 10295 3 45.22 51.02 -4.13 0.281 10294
 10296 3 45.13 50.99 -4.03 0.325 10295
 10297 3 44.76 50.98 -4.3 0.11 10296
 10298 3 44.68 50.99 -4.21 0.088 10297
 10299 3 44.54 51.07 -4.13 0.112 10298
 10300 3 44.42 50.99 -4.14 0.121 10299
 10301 3 44.3 50.84 -4.19 0.119 10300
 10302 3 44.22 50.76 -4.2 0.117 10301
 10303 3 44.16 50.63 -4.15 0.117 10302
 10304 3 44.09 50.56 -4.05 0.119 10303
 10305 3 44.15 50.43 -3.9 0.116 10304
 10306 3 44.08 50.28 -3.89 0.089 10305
 10307 3 44.03 50.12 -3.89 0.117 10306
 10308 3 44.06 50.08 -4 0.089 10307
 10309 3 44.01 49.97 -4.1 0.12 10308
 10310 3 44 49.87 -4.19 0.045 10309
 10311 3 45.13 51.08 -3.93 0.182 10296
 10312 3 44.96 51.22 -3.75 0.148 10311
 10313 3 44.83 51.29 -3.6 0.178 10312
 10314 3 44.71 51.32 -3.47 0.17 10313
 10315 3 44.53 51.3 -3.35 0.167 10314
 10316 3 44.4 51.33 -3.19 0.18 10315
 10317 3 44.36 51.3 -3.06 0.195 10316
 10318 3 44.28 51.2 -2.99 0.223 10317
 10319 3 44.3 51.37 -2.73 0.133 10318
 10320 3 44.18 51.33 -2.62 0.134 10319
 10321 3 44.14 51.32 -2.48 0.141 10320
 10322 3 44 51.25 -2.38 0.124 10321
 10323 3 43.88 51.1 -2.34 0.18 10322
 10324 3 43.74 51.04 -2.24 0.236 10323
 10325 3 43.6 51 -2.12 0.239 10324
 10326 3 43.94 50.83 -2.14 0.146 10325
 10327 3 44.04 50.64 -2.1 0.094 10326
 10328 3 44.16 50.54 -1.92 0.062 10327
 10329 3 44.24 50.45 -1.8 0.057 10328
 10330 3 44.22 50.32 -1.67 0.112 10329
 10331 3 44.28 50.06 -1.54 0.075 10330
 10332 3 44.26 49.86 -1.5 0.072 10331
 10333 3 44.25 49.75 -1.55 0.068 10332
 10334 3 44.39 49.65 -1.65 0.067 10333
 10335 3 44.46 49.56 -1.72 0.059 10334
 10336 3 44.4 49.51 -1.97 0.175 10335
 10337 3 44.38 49.56 -2.09 0.172 10336
 10338 3 44.2 49.64 -2.28 0.124 10337
 10339 3 44.14 49.69 -2.4 0.11 10338
 10340 3 44.05 49.81 -2.45 0.135 10339
 10341 3 44 49.97 -2.48 0.086 10340
 10342 3 44.54 50.31 -1.75 0.103 10330
 10343 3 44.69 50.26 -1.76 0.115 10342
 10344 3 44.95 50.23 -1.89 0.106 10343
 10345 3 43.31 50.96 -1.97 0.218 10325
 10346 3 43.12 50.93 -1.88 0.209 10345
 10347 3 42.95 50.96 -1.68 0.132 10346
 10348 3 42.78 50.97 -1.56 0.128 10347
 10349 3 42.66 50.98 -1.44 0.129 10348
 10350 3 42.58 50.98 -1.29 0.128 10349
 10351 3 42.45 51.03 -1.14 0.149 10350
 10352 3 42.43 51.13 -0.91 0.13 10351
 10353 3 42.49 51.08 -0.8 0.162 10352
 10354 3 42.67 51 -0.94 0.079 10353
 10355 3 42.73 50.91 -0.96 0.106 10354
 10356 3 42.78 50.81 -1.01 0.125 10355
 10357 3 42.88 50.72 -1.1 0.145 10356
 10358 3 42.93 50.65 -1.21 0.168 10357
 10359 3 42.92 50.7 -1.36 0.089 10358
 10360 3 42.86 50.54 -1.45 0.095 10359
 10361 3 42.84 50.43 -1.62 0.085 10360
 10362 3 42.84 50.29 -1.66 0.055 10361
 10363 3 42.88 50.16 -1.82 0.174 10362
 10364 3 42.9 50.06 -1.84 0.25 10363
 10365 3 42.92 49.75 -1.67 0.113 10364
 10366 3 42.84 49.68 -1.56 0.125 10365
 10367 3 42.67 49.63 -1.44 0.137 10366
 10368 3 42.75 49.53 -1.32 0.124 10367
 10369 3 42.79 49.47 -1.19 0.115 10368
 10370 3 42.81 49.47 -0.98 0.073 10369
 10371 3 42.39 51.15 -0.61 0.165 10353
 10372 3 42.41 51.19 -0.38 0.147 10371
 10373 3 42.44 51.23 -0.22 0.155 10372
 10374 3 42.43 51.28 -0.08 0.171 10373
 10375 3 42.44 51.35 0.06 0.217 10374
 10376 3 42.47 51.4 0.17 0.227 10375
 10377 3 42.4 51.45 0.36 0.223 10376
 10378 3 42.36 51.37 0.57 0.222 10377
 10379 3 42.32 51.55 0.73 0.16 10378
 10380 3 42.29 51.63 0.88 0.17 10379
 10381 3 42.23 51.74 1.08 0.157 10380
 10382 3 42.06 51.84 1.28 0.189 10381
 10383 3 41.91 51.91 1.35 0.192 10382
 10384 3 41.68 51.97 1.4 0.151 10383
 10385 3 41.47 51.99 1.36 0.137 10384
 10386 3 41.28 52.05 1.37 0.159 10385
 10387 3 41.15 52.12 1.48 0.149 10386
 10388 3 41.07 52.26 1.59 0.126 10387
 10389 3 40.92 52.39 1.71 0.137 10388
 10390 3 40.84 52.39 1.81 0.156 10389
 10391 3 40.77 52.28 1.94 0.248 10390
 10392 3 40.67 52.34 2.04 0.318 10391
 10393 3 40.35 52.7 2.01 0.132 10392
 10394 3 40.15 52.8 1.97 0.133 10393
 10395 3 39.99 52.88 1.85 0.138 10394
 10396 3 39.88 52.93 1.83 0.15 10395
 10397 3 39.75 53 1.75 0.155 10396
 10398 3 39.62 53.15 1.64 0.178 10397
 10399 3 39.55 53.29 1.52 0.159 10398
 10400 3 39.38 53.38 1.43 0.16 10399
 10401 3 39.27 53.44 1.44 0.155 10400
 10402 3 39.07 53.49 1.48 0.135 10401
 10403 3 38.91 53.44 1.43 0.157 10402
 10404 3 38.81 53.45 1.55 0.212 10403
 10405 3 38.67 53.53 1.51 0.163 10404
 10406 3 38.54 53.7 1.43 0.179 10405
 10407 3 38.45 53.75 1.44 0.267 10406
 10408 3 38.4 53.83 1.37 0.36 10407
 10409 3 38.26 53.31 1.99 0.096 10408
 10410 3 38.1 53.2 1.95 0.058 10409
 10411 3 37.94 53.14 1.95 0.088 10410
 10412 3 37.85 53.07 1.98 0.1 10411
 10413 3 37.75 52.94 1.94 0.137 10412
 10414 3 37.62 52.89 1.9 0.116 10413
 10415 3 37.54 52.8 1.98 0.126 10414
 10416 3 37.58 52.67 2.09 0.107 10415
 10417 3 37.73 52.48 2.14 0.113 10416
 10418 3 37.8 52.4 2.13 0.095 10417
 10419 3 37.81 52.27 2.12 0.062 10418
 10420 3 37.87 52.09 2.15 0.091 10419
 10421 3 37.94 51.92 2.1 0.09 10420
 10422 3 37.98 51.76 2.02 0.089 10421
 10423 3 37.91 51.72 1.88 0.112 10422
 10424 3 37.79 51.64 1.87 0.071 10423
 10425 3 38.34 53.99 1.13 0.522 10408
 10426 3 38.33 54.08 1.06 0.591 10425
 10427 3 37.78 54.01 1.26 0.486 10426
 10428 3 37.65 54.01 1.26 0.578 10427
 10429 3 37.59 54.02 1.17 0.646 10428
 10430 3 37.33 53.84 0.86 0.112 10429
 10431 3 37.29 53.82 0.68 0.11 10430
 10432 3 37.31 53.82 0.46 0.087 10431
 10433 3 37.33 53.86 0.33 0.093 10432
 10434 3 37.32 53.8 0.18 0.000125 10433
 10435 3 37.51 54.01 1.34 0.485 10429
 10436 3 37.58 54.43 0.61 0.175 10435
 10437 3 37.47 54.4 0.56 0.217 10436
 10438 3 37.45 54.11 0.4 0.103 10437
 10439 3 37.38 54.04 0.32 0.09 10438
 10440 3 37.27 54.02 0.22 0.095 10439
 10441 3 37.15 53.94 0.04 0.074 10440
 10442 3 37.06 53.83 -0.07 0.096 10441
 10443 3 36.93 53.74 -0.12 0.1 10442
 10444 3 36.86 53.58 -0.26 0.12 10443
 10445 3 36.83 53.5 -0.4 0.13 10444
 10446 3 36.79 53.5 -0.57 0.11 10445
 10447 3 36.73 53.39 -0.81 0.111 10446
 10448 3 36.65 53.26 -0.95 0.103 10447
 10449 3 36.63 53.09 -1.09 0.134 10448
 10450 3 36.57 52.92 -1.19 0.138 10449
 10451 3 36.57 52.74 -1.28 0.177 10450
 10452 3 36.5 52.52 -1.23 0.127 10451
 10453 3 36.42 52.29 -1.28 0.125 10452
 10454 3 36.35 52.06 -1.33 0.134 10453
 10455 3 36.23 51.92 -1.34 0.206 10454
 10456 3 36.14 51.85 -1.3 0.245 10455
 10457 3 36 51.65 -1.59 0.138 10456
 10458 3 35.82 51.55 -1.76 0.101 10457
 10459 3 35.59 51.49 -1.84 0.089 10458
 10460 3 35.5 51.46 -1.89 0.106 10459
 10461 3 35.38 51.5 -1.99 0.115 10460
 10462 3 35.25 51.47 -2.01 0.121 10461
 10463 3 35.18 51.33 -2.02 0.133 10462
 10464 3 35.09 51.25 -2.08 0.195 10463
 10465 3 35.05 51.06 -2.4 0.082 10464
 10466 3 35.05 50.97 -2.48 0.125 10465
 10467 3 35.02 50.93 -2.69 0.115 10466
 10468 3 35.03 50.87 -2.86 0.106 10467
 10469 3 35.05 50.84 -3.07 0.081 10468
 10470 3 35.1 50.86 -3.19 0.126 10469
 10471 3 35.08 50.88 -3.33 0.112 10470
 10472 3 35 50.77 -3.43 0.109 10471
 10473 3 34.98 50.69 -3.55 0.183 10472
 10474 3 34.95 50.54 -3.65 0.000125 10473
 10475 3 34.89 51.35 -1.87 0.095 10464
 10476 3 34.76 51.29 -2.02 0.09 10475
 10477 3 34.63 51.22 -2.15 0.096 10476
 10478 3 34.47 51.22 -2.08 0.127 10477
 10479 3 34.46 51.26 -1.86 0.07 10478
 10480 3 34.42 51.34 -1.77 0.154 10479
 10481 3 34.35 51.43 -1.7 0.225 10480
 10482 3 34.4 51.63 -1.52 0.148 10481
 10483 3 34.3 51.88 -1.5 0.102 10482
 10484 3 34.25 52.03 -1.46 0.129 10483
 10485 3 34.2 52.16 -1.37 0.142 10484
 10486 3 34.16 52.35 -1.42 0.116 10485
 10487 3 34.1 52.52 -1.35 0.095 10486
 10488 3 34.13 52.67 -1.28 0.104 10487
 10489 3 34.16 52.79 -1.11 0.106 10488
 10490 3 34.12 51.32 -1.76 0.092 10481
 10491 3 34.03 51.45 -1.71 0.063 10490
 10492 3 33.87 51.48 -1.75 0.087 10491
 10493 3 33.77 51.43 -1.75 0.09 10492
 10494 3 33.68 51.29 -1.75 0.123 10493
 10495 3 33.58 51.24 -1.71 0.125 10494
 10496 3 33.47 51.15 -1.74 0.122 10495
 10497 3 33.4 51.15 -1.88 0.000125 10496
 10498 3 33.32 51.08 -1.95 0.056 10497
 10499 3 33.27 50.95 -1.87 0.000125 10498
 10500 3 36.52 52.83 -1.58 0.119 10451
 10501 3 36.52 52.75 -1.65 0.086 10500
 10502 3 37.31 54.56 0.47 0.099 10437
 10503 3 37.12 54.58 0.73 0.217 10502
 10504 3 37.02 54.68 0.6 0.112 10503
 10505 3 36.9 54.84 0.6 0.082 10504
 10506 3 36.72 54.95 0.6 0.111 10505
 10507 3 36.59 55.01 0.6 0.125 10506
 10508 3 36.45 55 0.56 0.166 10507
 10509 3 36.29 54.88 0.28 0.104 10508
 10510 3 36.13 54.88 0.15 0.141 10509
 10511 3 36.01 54.83 0.02 0.149 10510
 10512 3 35.84 54.83 -0.03 0.119 10511
 10513 3 35.75 54.8 -0.11 0.159 10512
 10514 3 35.63 55.02 -0.2 0.149 10513
 10515 3 35.48 55.12 -0.19 0.126 10514
 10516 3 35.33 55.22 -0.14 0.104 10515
 10517 3 35.18 55.29 -0.13 0.128 10516
 10518 3 35.04 55.29 -0.21 0.17 10517
 10519 3 34.93 55.3 -0.26 0.153 10518
 10520 3 34.83 55.39 -0.3 0.244 10519
 10521 3 34.89 55.6 -0.57 0.151 10520
 10522 3 34.67 55.68 -0.63 0.122 10521
 10523 3 34.48 55.89 -0.6 0.124 10522
 10524 3 34.46 56.06 -0.57 0.101 10523
 10525 3 34.48 56.19 -0.49 0.055 10524
 10526 3 34.62 56.27 -0.45 0.092 10525
 10527 3 34.69 56.39 -0.48 0.131 10526
 10528 3 34.77 56.5 -0.47 0.108 10527
 10529 3 34.8 56.59 -0.6 0.086 10528
 10530 3 34.68 56.63 -0.76 0.084 10529
 10531 3 34.64 56.67 -0.85 0.13 10530
 10532 3 34.59 56.68 -1.06 0.108 10531
 10533 3 34.55 56.72 -1.19 0.095 10532
 10534 3 34.49 56.63 -1.4 0.117 10533
 10535 3 34.44 56.66 -1.57 0.075 10534
 10536 3 34.32 56.69 -1.7 0.077 10535
 10537 3 34.24 56.79 -1.79 0.123 10536
 10538 3 34.16 56.89 -1.87 0.116 10537
 10539 3 34.12 57.02 -1.98 0.088 10538
 10540 3 34.1 57.1 -2.13 0.115 10539
 10541 3 34.06 57.19 -2.21 0.095 10540
 10542 3 34.02 57.32 -2.34 0.13 10541
 10543 3 34.05 57.31 -2.48 0.097 10542
 10544 3 34.48 56.82 -0.7 0.063 10531
 10545 3 34.34 56.83 -0.57 0.119 10544
 10546 3 34.32 56.87 -0.42 0.148 10545
 10547 3 34.33 56.89 -0.26 0.134 10546
 10548 3 34.09 56.86 -0.3 0.13 10547
 10549 3 33.94 56.87 -0.37 0.08 10548
 10550 3 33.77 56.96 -0.27 0.134 10549
 10551 3 34.55 55.51 -0.17 0.188 10520
 10552 3 34.49 55.58 -0.1 0.229 10551
 10553 3 34.26 55.61 0.17 0.086 10552
 10554 3 34.12 55.72 0.26 0.135 10553
 10555 3 34.05 55.76 0.35 0.115 10554
 10556 3 34 55.84 0.51 0.139 10555
 10557 3 33.99 55.88 0.78 0.13 10556
 10558 3 33.86 55.96 0.97 0.074 10557
 10559 3 33.74 56.03 1.17 0.09 10558
 10560 3 33.64 56.05 1.33 0.121 10559
 10561 3 33.52 56.03 1.45 0.088 10560
 10562 3 33.41 55.97 1.57 0.143 10561
 10563 3 33.38 55.9 1.74 0.138 10562
 10564 3 33.28 55.91 1.93 0.111 10563
 10565 3 33.26 55.81 1.94 0.072 10564
 10566 3 37.35 54.01 1.64 0.54 10435
 10567 3 37.42 54 1.49 0.485 10566
 10568 3 38.18 53.88 0.43 0.173 10567
 10569 3 38.24 53.97 0.37 0.202 10568
 10570 3 38.4 54 0.44 0.08 10569
 10571 3 37.26 54.01 1.93 0.575 10566
 10572 3 37.17 54.01 2.12 0.656 10571
 10573 3 37.1 53.99 2.52 0.558 10572
 10574 3 37.09 54.1 2.64 0.565 10573
 10575 3 37.2 54.23 2.79 0.526 10574
 10576 3 37.11 54.46 2.79 0.484 10575
 10577 3 37.36 54.93 2.81 0.396 10576
 10578 3 37.33 55.06 2.83 0.471 10577
 10579 3 37.4 55.24 2.88 0.48 10578
 10580 3 37.38 55.3 2.99 0.441 10579
 10581 3 36.61 53.88 2.94 0.25 10576
 10582 3 36.44 53.86 3.01 0.225 10581
 10583 3 36.26 53.99 3.02 0.106 10582
 10584 3 36.03 54.13 3.01 0.108 10583
 10585 3 35.9 54.22 3.07 0.119 10584
 10586 3 35.81 54.33 3.14 0.114 10585
 10587 3 35.74 54.4 3.27 0.15 10586
 10588 3 35.71 54.48 3.36 0.122 10587
 10589 3 35.83 54.5 3.53 0.095 10588
 10590 3 36.39 53.69 3.25 0.135 10582
 10591 3 36.26 53.72 3.33 0.162 10590
 10592 3 36.15 53.75 3.39 0.165 10591
 10593 3 35.99 53.8 3.48 0.188 10592
 10594 3 35.8 53.87 3.5 0.182 10593
 10595 3 35.72 54.01 3.53 0.166 10594
 10596 3 35.66 54.12 3.68 0.177 10595
 10597 3 35.55 54.21 3.68 0.141 10596
 10598 3 35.42 54.28 3.79 0.177 10597
 10599 3 35.29 54.32 3.86 0.222 10598
 10600 3 35.21 54.32 4.14 0.15 10599
 10601 3 35.06 54.36 4.15 0.186 10600
 10602 3 34.93 54.52 3.87 0.131 10601
 10603 3 34.77 54.61 4 0.169 10602
 10604 3 34.66 54.52 4 0.199 10603
 10605 3 34.57 54.75 3.82 0.12 10604
 10606 3 34.99 54.3 4.38 0.154 10601
 10607 3 34.85 54.32 4.51 0.207 10606
 10608 3 34.74 54.24 4.56 0.214 10607
 10609 3 34.67 54.29 4.63 0.218 10608
 10610 3 34.45 54.44 4.58 0.117 10609
 10611 3 34.33 54.47 4.63 0.144 10610
 10612 3 34.13 54.46 4.89 0.15 10611
 10613 3 33.99 54.51 4.94 0.174 10612
 10614 3 33.85 54.54 5.07 0.201 10613
 10615 3 33.66 54.59 4.95 0.18 10614
 10616 3 33.56 54.47 4.76 0.1 10615
 10617 3 33.41 54.45 4.7 0.115 10616
 10618 3 33.16 54.42 4.58 0.155 10617
 10619 3 32.92 54.39 4.52 0.076 10618
 10620 3 33.54 54.7 5.13 0.121 10615
 10621 3 33.46 54.8 5.27 0.142 10620
 10622 3 33.31 54.89 5.35 0.114 10621
 10623 3 33.15 54.88 5.33 0.101 10622
 10624 3 33.02 54.92 5.34 0.081 10623
 10625 3 32.91 54.97 5.3 0.097 10624
 10626 3 32.73 55.13 5.33 0.149 10625
 10627 3 32.63 55.24 5.32 0.194 10626
 10628 3 32.51 55.21 5.19 0.177 10627
 10629 3 32.29 55.17 5.15 0.168 10628
 10630 3 32.1 55.06 5.08 0.136 10629
 10631 3 31.93 55.04 5 0.122 10630
 10632 3 31.78 54.98 4.93 0.139 10631
 10633 3 31.57 54.91 4.94 0.105 10632
 10634 3 31.49 54.82 4.98 0.138 10633
 10635 3 31.37 54.74 5.03 0.127 10634
 10636 3 31.28 54.68 5.08 0.142 10635
 10637 3 31.17 54.65 5.09 0.192 10636
 10638 3 31.01 54.47 5.32 0.103 10637
 10639 3 30.83 54.53 5.34 0.109 10638
 10640 3 30.69 54.42 5.39 0.1 10639
 10641 3 30.49 54.38 5.39 0.106 10640
 10642 3 30.33 54.43 5.37 0.111 10641
 10643 3 30.21 54.42 5.39 0.11 10642
 10644 3 30.08 54.37 5.52 0.094 10643
 10645 3 30.06 54.29 5.64 0.102 10644
 10646 3 30.02 54.13 5.82 0.102 10645
 10647 3 29.97 54.07 5.96 0.106 10646
 10648 3 29.8 53.99 6.16 0.139 10647
 10649 3 29.68 53.96 6.23 0.177 10648
 10650 3 29.52 53.93 6.3 0.091 10649
 10651 3 29.37 53.85 6.32 0.092 10650
 10652 3 29.26 53.8 6.35 0.115 10651
 10653 3 29.15 53.74 6.45 0.159 10652
 10654 3 29.07 53.61 6.65 0.08 10653
 10655 3 28.98 53.45 6.73 0.138 10654
 10656 3 28.96 53.41 6.84 0.148 10655
 10657 3 29.04 53.35 7.04 0.098 10656
 10658 3 31 54.84 4.89 0.101 10637
 10659 3 30.91 54.97 4.88 0.127 10658
 10660 3 30.77 55.07 4.91 0.172 10659
 10661 3 30.56 55.18 5.03 0.087 10660
 10662 3 30.42 55.17 5.08 0.12 10661
 10663 3 30.31 55.25 5.06 0.062 10662
 10664 3 34.74 54.18 4.82 0.131 10609
 10665 3 34.78 54.21 5.03 0.129 10664
 10666 3 34.78 54.19 5.23 0.219 10665
 10667 3 34.75 54.17 5.37 0.234 10666
 10668 3 34.71 53.81 5.62 0.134 10667
 10669 3 34.67 53.68 5.7 0.132 10668
 10670 3 34.61 53.52 5.85 0.141 10669
 10671 3 34.61 53.43 6.02 0.124 10670
 10672 3 34.47 53.37 6.25 0.103 10671
 10673 3 34.34 53.35 6.4 0.107 10672
 10674 3 34.2 53.32 6.47 0.096 10673
 10675 3 34.08 53.36 6.53 0.117 10674
 10676 3 33.95 53.03 6.74 0.162 10675
 10677 3 34.1 52.97 6.89 0.174 10676
 10678 3 34.23 52.91 6.98 0.135 10677
 10679 3 34.41 52.87 7.02 0.126 10678
 10680 3 34.52 52.83 7.08 0.155 10679
 10681 3 34.61 52.82 7.21 0.116 10680
 10682 3 34.74 52.77 7.35 0.052 10681
 10683 3 34.81 52.62 7.5 0.116 10682
 10684 3 34.81 52.53 7.62 0.109 10683
 10685 3 34.96 52.49 7.73 0.093 10684
 10686 3 34.93 52.42 7.86 0.139 10685
 10687 3 34.89 52.25 7.95 0.181 10686
 10688 3 34.9 52.16 8.04 0.162 10687
 10689 3 34.83 51.95 8.32 0.072 10688
 10690 3 34.07 53.22 6.85 0.092 10677
 10691 3 33.97 53.34 6.9 0.085 10690
 10692 3 33.8 53.43 6.97 0.079 10691
 10693 3 33.72 53.51 6.98 0.083 10692
 10694 3 35.16 54.31 3.52 0.105 10599
 10695 3 35.03 54.35 3.36 0.119 10694
 10696 3 34.93 54.43 3.2 0.088 10695
 10697 3 34.72 54.48 3.15 0.147 10696
 10698 3 34.54 54.48 3.17 0.129 10697
 10699 3 34.37 54.54 3.23 0.082 10698
 10700 3 34.37 54.48 3.37 0.101 10699
 10701 3 34.28 54.45 3.49 0.104 10700
 10702 3 34.19 54.48 3.54 0.149 10701
 10703 3 34.08 54.51 3.55 0.219 10702
 10704 3 34.04 54.59 3.78 0.111 10703
 10705 3 33.88 54.53 3.79 0.078 10704
 10706 3 37.65 53.92 3.31 0.251 10575
 10707 3 37.75 53.86 3.41 0.254 10706
 10708 3 37.85 53.8 3.54 0.233 10707
 10709 3 38.04 53.8 3.64 0.212 10708
 10710 3 38.28 53.89 3.76 0.152 10709
 10711 3 38.43 53.89 3.82 0.117 10710
 10712 3 36.63 54.48 2.26 0.242 10574
 10713 3 36.72 54.65 2.33 0.171 10712
 10714 3 36.86 54.77 2.45 0.000125 10713
 10715 3 36.78 53.19 1.89 0.156 10572
 10716 3 36.68 53.17 1.8 0.082 10715
 10717 3 36.52 53.04 1.76 0.079 10716
 10718 3 36.37 53 1.64 0.18 10717
 10719 3 36.35 52.88 1.57 0.214 10718
 10720 3 36 52.91 1.3 0.22 10719
 10721 3 35.9 53.26 1.36 0.123 10720
 10722 3 35.86 53.42 1.33 0.131 10721
 10723 3 35.85 53.55 1.14 0.1 10722
 10724 3 35.8 53.67 1.03 0.105 10723
 10725 3 35.79 53.87 0.92 0.076 10724
 10726 3 35.71 53.95 0.85 0.062 10725
 10727 3 35.58 54.08 0.8 0.124 10726
 10728 3 35.54 54.27 0.73 0.119 10727
 10729 3 35.38 54.41 0.69 0.101 10728
 10730 3 35.25 54.71 0.7 0.147 10729
 10731 3 35.13 54.78 0.71 0.123 10730
 10732 3 34.95 54.85 0.71 0.114 10731
 10733 3 34.82 54.8 0.68 0.164 10732
 10734 3 34.88 55.07 0.9 0.14 10733
 10735 3 34.99 55.27 1.01 0.126 10734
 10736 3 35.03 55.32 1.13 0.118 10735
 10737 3 35.11 55.52 1.27 0.133 10736
 10738 3 36.01 52.64 1.17 0.166 10720
 10739 3 36.02 52.41 1.24 0.102 10738
 10740 3 35.93 52.3 1.21 0.111 10739
 10741 3 35.87 52.16 1.18 0.108 10740
 10742 3 35.81 52 1.17 0.116 10741
 10743 3 35.68 51.93 1.07 0.13 10742
 10744 3 35.57 51.86 0.99 0.201 10743
 10745 3 35.46 51.92 0.7 0.126 10744
 10746 3 35.4 51.96 0.54 0.129 10745
 10747 3 35.37 52.03 0.41 0.132 10746
 10748 3 35.29 52.08 0.25 0.111 10747
 10749 3 35.23 52.14 0.11 0.123 10748
 10750 3 35.18 52.22 -0.01 0.116 10749
 10751 3 35.2 52.36 -0.03 0.168 10750
 10752 3 35.2 52.37 -0.44 0.152 10751
 10753 3 35.23 52.25 -0.68 0.125 10752
 10754 3 35.29 52.15 -0.88 0.145 10753
 10755 3 35.27 52.07 -1.03 0.068 10754
 10756 3 35.22 52.02 -1.21 0.101 10755
 10757 3 35.13 51.98 -1.44 0.063 10756
 10758 3 35.05 52.04 -1.62 0.092 10757
 10759 3 34.9 52.12 -1.72 0.132 10758
 10760 3 34.79 52.21 -1.85 0.133 10759
 10761 3 34.62 52.43 -1.92 0.115 10760
 10762 3 34.58 52.57 -1.99 0.136 10761
 10763 3 34.51 52.65 -2.08 0.185 10762
 10764 3 34.37 52.55 -2.27 0.137 10763
 10765 3 34.16 52.53 -2.36 0.113 10764
 10766 3 34.49 52.86 -1.97 0.148 10763
 10767 3 34.42 53 -2.06 0.147 10766
 10768 3 34.36 53.13 -2.1 0.121 10767
 10769 3 34.37 53.15 -1.98 0.000125 10768
 10770 3 35.56 51.7 1.05 0.144 10744
 10771 3 35.49 51.52 1.08 0.141 10770
 10772 3 35.41 51.34 1 0.159 10771
 10773 3 35.33 51.23 0.95 0.162 10772
 10774 3 35.31 51.1 0.9 0.228 10773
 10775 3 35.23 50.96 0.8 0.273 10774
 10776 3 34.53 51.04 0.83 0.155 10775
 10777 3 34.42 50.98 0.83 0.216 10776
 10778 3 34.29 50.97 0.94 0.224 10777
 10779 3 34.09 50.95 1.04 0.138 10778
 10780 3 33.86 50.84 1 0.147 10779
 10781 3 33.71 50.71 0.84 0.153 10780
 10782 3 33.51 50.66 0.72 0.199 10781
 10783 3 33.38 50.67 0.6 0.223 10782
 10784 3 33.23 50.9 0.84 0.169 10783
 10785 3 33.18 51.01 0.96 0.149 10784
 10786 3 33.06 51.06 1.1 0.144 10785
 10787 3 32.93 51.16 1.15 0.114 10786
 10788 3 32.86 51.24 1.23 0.071 10787
 10789 3 32.75 51.29 1.31 0.112 10788
 10790 3 32.7 51.33 1.47 0.117 10789
 10791 3 32.69 51.29 1.61 0.132 10790
 10792 3 32.66 51.18 1.72 0.225 10791
 10793 3 32.75 51.51 2.09 0.158 10792
 10794 3 32.89 51.68 2.3 0.093 10793
 10795 3 33.02 51.78 2.48 0.08 10794
 10796 3 33.13 51.75 2.6 0.081 10795
 10797 3 33.22 51.7 2.73 0.096 10796
 10798 3 33.31 51.63 2.91 0.111 10797
 10799 3 33.36 51.55 2.98 0.103 10798
 10800 3 33.42 51.41 3.07 0.093 10799
 10801 3 33.48 51.33 3.15 0.095 10800
 10802 3 33.52 51.18 3.17 0.118 10801
 10803 3 33.59 51.1 3.25 0.1 10802
 10804 3 33.69 50.97 3.45 0.093 10803
 10805 3 33.72 50.9 3.6 0.071 10804
 10806 3 33.79 50.81 3.67 0.073 10805
 10807 3 33.96 50.8 3.75 0.088 10806
 10808 3 34.07 50.7 3.86 0.086 10807
 10809 3 32.67 50.82 1.63 0.088 10792
 10810 3 32.69 50.64 1.64 0.107 10809
 10811 3 32.79 50.47 1.7 0.168 10810
 10812 3 32.91 50.32 1.72 0.18 10811
 10813 3 33.01 50.18 1.74 0.172 10812
 10814 3 33.14 50.09 1.75 0.106 10813
 10815 3 33.32 50.56 0.39 0.182 10783
 10816 3 33.25 50.34 0.31 0.156 10815
 10817 3 33.08 50.29 0.26 0.166 10816
 10818 3 32.96 50.17 0.15 0.212 10817
 10819 3 32.83 50.16 0.13 0.161 10818
 10820 3 32.71 50.07 0.1 0.188 10819
 10821 3 32.65 49.96 0.13 0.196 10820
 10822 3 32.57 49.86 0.15 0.233 10821
 10823 3 32.47 49.79 0.14 0.28 10822
 10824 3 32.46 49.62 0.1 0.326 10823
 10825 3 32.39 49.54 0.09 0.357 10824
 10826 3 32.78 49.22 0.01 0.115 10825
 10827 3 32.86 49.14 0 0.134 10826
 10828 3 32.93 48.98 -0.06 0.104 10827
 10829 3 33 48.87 -0.19 0.078 10828
 10830 3 32.22 49.52 0.11 0.328 10825
 10831 3 32.04 49.52 0.13 0.313 10830
 10832 3 31.72 49.81 -0.08 0.109 10831
 10833 3 31.66 49.87 -0.19 0.105 10832
 10834 3 31.62 49.81 -0.3 0.089 10833
 10835 3 31.46 49.7 -0.32 0.09 10834
 10836 3 31.35 49.6 -0.37 0.097 10835
 10837 3 31.2 49.57 -0.42 0.119 10836
 10838 3 31.06 49.4 -0.51 0.146 10837
 10839 3 30.91 49.29 -0.65 0.12 10838
 10840 3 30.77 49.16 -0.7 0.063 10839
 10841 3 30.65 49.12 -0.77 0.072 10840
 10842 3 30.42 49.1 -0.84 0.09 10841
 10843 3 30.19 49.09 -0.9 0.088 10842
 10844 3 30 49.13 -1.02 0.089 10843
 10845 3 29.88 49.09 -1.07 0.096 10844
 10846 3 29.71 49.15 -1.1 0.16 10845
 10847 3 29.61 49.28 -1.25 0.101 10846
 10848 3 29.49 49.3 -1.42 0.082 10847
 10849 3 29.37 49.32 -1.49 0.073 10848
 10850 3 29.29 49.36 -1.54 0.074 10849
 10851 3 29.16 49.41 -1.63 0.088 10850
 10852 3 29.06 49.56 -1.66 0.071 10851
 10853 3 28.97 49.58 -1.7 0.101 10852
 10854 3 28.78 49.61 -1.71 0.119 10853
 10855 3 28.55 49.53 -1.74 0.098 10854
 10856 3 28.31 49.61 -1.75 0.151 10855
 10857 3 28.17 49.75 -1.75 0.133 10856
 10858 3 28.1 49.96 -1.77 0.097 10857
 10859 3 28.06 50.12 -1.84 0.101 10858
 10860 3 27.93 50.17 -1.94 0.097 10859
 10861 3 27.85 50.25 -2.03 0.12 10860
 10862 3 27.89 50.51 -2.14 0.062 10861
 10863 3 27.88 50.67 -2.11 0.082 10862
 10864 3 27.91 50.8 -2.15 0.083 10863
 10865 3 31.95 49.51 0.52 0.21 10831
 10866 3 31.86 49.73 0.72 0.137 10865
 10867 3 31.85 49.79 0.88 0.147 10866
 10868 3 31.88 49.76 1.05 0.13 10867
 10869 3 31.82 49.74 1.19 0.138 10868
 10870 3 31.76 49.73 1.39 0.132 10869
 10871 3 31.7 49.74 1.53 0.141 10870
 10872 3 31.69 49.79 1.69 0.147 10871
 10873 3 31.64 49.84 1.84 0.126 10872
 10874 3 31.6 49.82 2.04 0.121 10873
 10875 3 31.56 49.8 2.15 0.087 10874
 10876 3 31.51 49.83 2.34 0.122 10875
 10877 3 31.51 49.78 2.51 0.134 10876
 10878 3 31.46 49.89 2.72 0.114 10877
 10879 3 31.46 49.92 2.85 0.159 10878
 10880 3 31.41 49.92 3.01 0.194 10879
 10881 3 31.33 49.9 3.12 0.234 10880
 10882 3 30.98 49.89 3.06 0.172 10881
 10883 3 30.86 49.91 3.13 0.232 10882
 10884 3 30.76 49.91 3.21 0.31 10883
 10885 3 30.81 49.57 3.2 0.33 10884
 10886 3 30.81 49.48 3.27 0.39 10885
 10887 3 30.67 49.38 3.16 0.439 10886
 10888 3 30.49 49.21 2.95 0.354 10887
 10889 3 30.55 49.03 3.46 0.135 10888
 10890 3 30.65 49.02 3.55 0.141 10889
 10891 3 30.45 49.09 2.81 0.368 10888
 10892 3 30.38 49 2.67 0.435 10891
 10893 3 30.46 48.78 2.52 0.435 10892
 10894 3 30.39 48.7 2.48 0.465 10893
 10895 3 30.26 48.6 2.43 0.439 10894
 10896 3 30.06 48.69 2.45 0.179 10895
 10897 3 29.98 48.7 2.33 0.08 10896
 10898 3 30.18 48.46 2.32 0.467 10895
 10899 3 29.88 48.52 2.19 0.277 10898
 10900 3 29.6 48.54 2.24 0.235 10899
 10901 3 29.43 48.7 2.23 0.255 10900
 10902 3 29.14 48.4 1.97 0.096 10901
 10903 3 29.03 48.39 1.85 0.142 10902
 10904 3 28.91 48.35 1.67 0.172 10903
 10905 3 28.89 48.29 1.49 0.145 10904
 10906 3 28.88 48.22 1.33 0.132 10905
 10907 3 28.9 48.26 1.2 0.128 10906
 10908 3 28.9 48.32 1.06 0.099 10907
 10909 3 28.9 48.37 0.86 0.144 10908
 10910 3 28.76 48.4 0.75 0.168 10909
 10911 3 28.63 48.33 0.61 0.161 10910
 10912 3 28.52 48.26 0.49 0.131 10911
 10913 3 28.39 48.06 0.3 0.121 10912
 10914 3 28.3 47.92 0.14 0.107 10913
 10915 3 28.18 47.83 0.12 0.121 10914
 10916 3 27.99 47.84 0.14 0.112 10915
 10917 3 27.89 47.94 0.12 0.08 10916
 10918 3 27.86 48.1 0.27 0.125 10917
 10919 3 27.8 48.18 0.44 0.111 10918
 10920 3 27.68 48.23 0.54 0.1 10919
 10921 3 27.6 48.28 0.54 0.118 10920
 10922 3 27.52 48.34 0.64 0.137 10921
 10923 3 27.35 48.38 0.7 0.084 10922
 10924 3 27.23 48.44 0.65 0.082 10923
 10925 3 27.15 48.44 0.55 0.034 10924
 10926 3 27.08 48.5 0.61 0.092 10925
 10927 3 27.1 48.54 0.71 0.124 10926
 10928 3 27.23 48.57 0.85 0.116 10927
 10929 3 27.16 48.62 0.91 0.182 10928
 10930 3 26.86 48.63 0.94 0.164 10929
 10931 3 26.72 48.62 0.97 0.214 10930
 10932 3 26.62 48.67 1.05 0.215 10931
 10933 3 26.54 48.9 1.32 0.115 10932
 10934 3 26.44 49.02 1.38 0.083 10933
 10935 3 26.43 49.07 1.53 0.085 10934
 10936 3 26.41 49.17 1.7 0.109 10935
 10937 3 26.33 49.25 1.77 0.136 10936
 10938 3 26.23 49.35 1.92 0.125 10937
 10939 3 26.07 49.5 2.04 0.108 10938
 10940 3 25.89 49.57 2.13 0.078 10939
 10941 3 25.78 49.59 2.07 0.107 10940
 10942 3 25.66 49.56 2.15 0.115 10941
 10943 3 25.53 49.52 2.14 0.098 10942
 10944 3 25.32 49.44 2.16 0.13 10943
 10945 3 25.2 49.41 2.17 0.112 10944
 10946 3 25.03 49.3 2.2 0.089 10945
 10947 3 29.51 49.2 2.31 0.171 10901
 10948 3 29.64 49.38 2.37 0.151 10947
 10949 3 29.65 49.55 2.41 0.073 10948
 10950 3 29.84 48.31 2.81 0.209 10898
 10951 3 29.64 48.29 2.87 0.137 10950
 10952 3 29.44 48.19 2.81 0.092 10951
 10953 3 29.32 48.06 2.8 0.09 10952
 10954 3 29.27 47.97 2.83 0.101 10953
 10955 3 29.19 47.77 2.75 0.127 10954
 10956 3 29.1 47.64 2.6 0.122 10955
 10957 3 29.09 47.47 2.46 0.08 10956
 10958 3 29.04 47.39 2.38 0.116 10957
 10959 3 28.94 47.38 2.33 0.09 10958
 10960 3 29.91 49.33 2.87 0.126 10892
 10961 3 29.76 49.24 2.8 0.074 10960
 10962 3 29.66 49.35 2.75 0.091 10961
 10963 3 29.55 49.42 2.76 0.097 10962
 10964 3 31.03 49.62 3.81 0.152 10887
 10965 3 31.12 49.59 3.89 0.134 10964
 10966 3 31.31 49.48 3.92 0.158 10965
 10967 3 31.4 49.54 3.93 0.167 10966
 10968 3 31.56 49.69 3.79 0.117 10967
 10969 3 31.28 49.43 3.56 0.124 10886
 10970 3 31.39 49.35 3.54 0.000125 10969
 10971 3 30.88 50.38 3.46 0.131 10884
 10972 3 30.93 50.5 3.54 0.103 10971
 10973 3 31.09 50.61 3.64 0.091 10972
 10974 3 30.92 50.73 3.76 0.143 10973
 10975 3 30.84 50.79 3.86 0.159 10974
 10976 3 30.68 50.83 3.93 0.178 10975
 10977 3 30.71 50.97 4.09 0.135 10976
 10978 3 30.75 51.06 4.23 0.1 10977
 10979 3 30.82 51.14 4.28 0.108 10978
 10980 3 30.87 51.22 4.4 0.09 10979
 10981 3 30.83 51.16 4.47 0.082 10980
 10982 3 30.87 51.21 4.66 0.086 10981
 10983 3 30.83 51.23 4.82 0.11 10982
 10984 3 30.86 51.37 4.96 0.105 10983
 10985 3 30.86 51.49 5.05 0.016 10984
 10986 3 31.65 49.83 3.38 0.075 10881
 10987 3 31.73 49.84 3.51 0.066 10986
 10988 3 31.94 49.23 0.43 0.182 10865
 10989 3 31.99 49.07 0.4 0.204 10988
 10990 3 32.23 48.85 0.47 0.071 10989
 10991 3 32.28 48.71 0.41 0.072 10990
 10992 3 32.33 48.59 0.4 0.105 10991
 10993 3 32.36 48.46 0.4 0.118 10992
 10994 3 32.38 48.32 0.48 0.102 10993
 10995 3 32.45 48.11 0.6 0.082 10994
 10996 3 32.47 48.01 0.62 0.000125 10995
 10997 3 32.48 47.94 0.71 0.082 10996
 10998 3 32.51 47.85 0.81 0.068 10997
 10999 3 32.63 47.78 0.9 0.093 10998
 11000 3 32.71 47.74 1.05 0.109 10999
 11001 3 32.77 47.86 1.22 0.11 11000
 11002 3 32.67 47.82 1.37 0.063 11001
 11003 3 32.71 47.74 1.47 0.106 11002
 11004 3 32.76 47.76 1.61 0.144 11003
 11005 3 32.73 47.77 1.73 0.093 11004
 11006 3 31.69 49.03 0.26 0.108 10989
 11007 3 31.53 48.87 0.16 0.162 11006
 11008 3 31.47 48.69 0.15 0.14 11007
 11009 3 31.43 48.37 0.15 0.147 11008
 11010 3 31.51 48.23 0.31 0.103 11009
 11011 3 31.61 48.18 0.47 0.11 11010
 11012 3 31.69 48.1 0.53 0.123 11011
 11013 3 31.74 47.98 0.62 0.13 11012
 11014 3 31.78 47.86 0.66 0.162 11013
 11015 3 31.87 47.67 0.66 0.163 11014
 11016 3 31.95 47.46 0.57 0.147 11015
 11017 3 31.89 47.3 0.55 0.178 11016
 11018 3 31.8 47.11 0.62 0.193 11017
 11019 3 31.69 46.99 0.78 0.194 11018
 11020 3 31.85 46.77 0.85 0.186 11019
 11021 3 31.83 46.67 0.91 0.25 11020
 11022 3 31.5 46.53 1.06 0.115 11021
 11023 3 31.5 46.39 1.18 0.124 11022
 11024 3 31.48 46.33 1.31 0.145 11023
 11025 3 31.4 46.2 1.33 0.132 11024
 11026 3 31.35 46 1.31 0.149 11025
 11027 3 31.42 45.86 1.31 0.194 11026
 11028 3 31.68 45.63 1.31 0.112 11027
 11029 3 31.75 45.5 1.22 0.108 11028
 11030 3 31.81 45.39 1.16 0.132 11029
 11031 3 31.86 45.27 1 0.112 11030
 11032 3 31.87 45.21 0.82 0.101 11031
 11033 3 31.92 45.11 0.67 0.13 11032
 11034 3 32.03 45.2 0.54 0.139 11033
 11035 3 31.99 45.26 0.42 0.15 11034
 11036 3 31.92 45.41 0.29 0.128 11035
 11037 3 31.82 45.54 0.18 0.111 11036
 11038 3 31.75 45.57 0.09 0.103 11037
 11039 3 31.72 45.68 -0.03 0.121 11038
 11040 3 31.7 45.85 -0.11 0.136 11039
 11041 3 31.64 46.04 -0.15 0.137 11040
 11042 3 31.53 46.1 -0.25 0.12 11041
 11043 3 31.33 46.04 -0.43 0.115 11042
 11044 3 31.25 46.05 -0.5 0.074 11043
 11045 3 31.14 45.82 1.36 0.094 11027
 11046 3 31 45.67 1.31 0.139 11045
 11047 3 30.82 45.57 1.24 0.169 11046
 11048 3 30.62 45.5 1.19 0.173 11047
 11049 3 30.46 45.46 1.17 0.196 11048
 11050 3 30.48 45.16 1.33 0.114 11049
 11051 3 30.38 45.01 1.33 0.154 11050
 11052 3 30.25 44.83 1.27 0.159 11051
 11053 3 30.18 44.68 1.27 0.126 11052
 11054 3 30.11 44.52 1.21 0.144 11053
 11055 3 30.01 44.24 1.13 0.197 11054
 11056 3 29.91 44.03 1.1 0.164 11055
 11057 3 29.77 43.79 1.09 0.101 11056
 11058 3 29.68 43.58 0.98 0.105 11057
 11059 3 29.66 43.41 0.91 0.095 11058
 11060 3 29.66 43.22 0.86 0.095 11059
 11061 3 29.65 43.11 0.84 0.089 11060
 11062 3 29.55 42.87 0.79 0.145 11061
 11063 3 29.55 42.72 0.77 0.098 11062
 11064 3 29.66 42.63 0.7 0.157 11063
 11065 3 29.45 42.35 0.42 0.139 11064
 11066 3 29.38 42.29 0.3 0.139 11065
 11067 3 29.24 42.13 0.24 0.131 11066
 11068 3 29.14 42.07 0.09 0.136 11067
 11069 3 29.08 41.96 0.04 0.11 11068
 11070 3 30.01 42.54 0.91 0.088 11064
 11071 3 30.15 42.43 0.94 0.12 11070
 11072 3 30.28 42.35 1.08 0.117 11071
 11073 3 30.24 42.12 1.25 0.112 11072
 11074 3 30.26 42.01 1.34 0.114 11073
 11075 3 30.21 41.87 1.44 0.094 11074
 11076 3 30.26 41.68 1.55 0.085 11075
 11077 3 30.41 41.63 1.68 0.066 11076
 11078 3 30.56 41.55 1.71 0.13 11077
 11079 3 30.72 41.59 1.71 0.144 11078
 11080 3 30.88 41.6 1.68 0.093 11079
 11081 3 30.24 45.57 1.14 0.138 11049
 11082 3 30.06 45.66 1.15 0.113 11081
 11083 3 29.93 45.67 1.26 0.089 11082
 11084 3 29.81 45.62 1.39 0.142 11083
 11085 3 29.68 45.7 1.4 0.114 11084
 11086 3 29.57 45.6 1.45 0.045 11085
 11087 3 32.26 46.74 0.95 0.113 11021
 11088 3 32.41 46.76 1.1 0.142 11087
 11089 3 32.5 46.81 1.19 0.164 11088
 11090 3 32.66 46.61 1.28 0.129 11089
 11091 3 32.84 46.57 1.35 0.187 11090
 11092 3 32.97 46.57 1.5 0.181 11091
 11093 3 33.25 46.67 1.5 0.177 11092
 11094 3 33.49 46.7 1.47 0.133 11093
 11095 3 33.58 46.63 1.54 0.205 11094
 11096 3 33.5 46.87 1.76 0.115 11095
 11097 3 33.45 47 1.91 0.093 11096
 11098 3 33.44 47.18 2.06 0.09 11097
 11099 3 33.47 47.21 2.25 0.092 11098
 11100 3 33.41 47.23 2.43 0.124 11099
 11101 3 33.34 47.24 2.59 0.145 11100
 11102 3 33.21 47.13 2.64 0.128 11101
 11103 3 33.17 47.04 2.7 0.071 11102
 11104 3 33.73 46.41 1.57 0.122 11095
 11105 3 33.82 46.31 1.65 0.107 11104
 11106 3 33.99 46.25 1.68 0.094 11105
 11107 3 34.14 46.2 1.73 0.082 11106
 11108 3 34.39 46.19 1.78 0.121 11107
 11109 3 34.57 46.2 1.87 0.135 11108
 11110 3 34.72 46.25 2.04 0.129 11109
 11111 3 34.75 46.3 2.21 0.137 11110
 11112 3 34.94 46.42 2.28 0.087 11111
 11113 3 35.06 46.43 2.38 0.072 11112
 11114 3 35.12 46.52 2.45 0.087 11113
 11115 3 35.33 46.63 2.49 0.068 11114
 11116 3 35.45 46.64 2.46 0.106 11115
 11117 3 35.64 46.74 2.51 0.114 11116
 11118 3 35.79 46.8 2.6 0.085 11117
 11119 3 34.71 46.28 2.34 0.057 11111
 11120 3 34.78 46.27 2.45 0.089 11119
 11121 3 34.84 46.25 2.59 0.092 11120
 11122 3 34.77 46.31 2.79 0.104 11121
 11123 3 34.71 46.35 2.88 0.000125 11122
 11124 3 31.54 47.28 0.92 0.134 11019
 11125 3 31.52 47.34 1.07 0.172 11124
 11126 3 31.6 47.57 1.19 0.118 11125
 11127 3 35.74 50.68 0.87 0.121 10775
 11128 3 35.85 50.54 0.88 0.141 11127
 11129 3 35.96 50.38 0.82 0.149 11128
 11130 3 36.14 50.29 0.7 0.113 11129
 11131 3 36.23 50.21 0.56 0.145 11130
 11132 3 36.35 50.13 0.41 0.155 11131
 11133 3 36.44 49.99 0.3 0.13 11132
 11134 3 36.47 49.82 0.22 0.079 11133
 11135 3 36.5 49.72 0.12 0.082 11134
 11136 3 36.56 49.6 0.09 0.119 11135
 11137 3 36.54 49.45 0.09 0.144 11136
 11138 3 36.42 49.31 0.3 0.151 11137
 11139 3 36.07 49.23 0.14 0.087 11138
 11140 3 35.9 49.2 0.2 0.068 11139
 11141 3 35.92 49.3 0.36 0.1 11140
 11142 3 35.83 49.37 0.41 0.133 11141
 11143 3 36.62 49.45 -0.1 0.103 11137
 11144 3 36.72 49.31 -0.21 0.136 11143
 11145 3 36.71 49.23 -0.46 0.123 11144
 11146 3 36.73 49.17 -0.7 0.098 11145
 11147 3 36.78 49.14 -0.86 0.088 11146
 11148 3 36.8 49.08 -1 0.137 11147
 11149 3 36.93 49 -1.1 0.192 11148
 11150 3 37.02 48.85 -1.2 0.235 11149
 11151 3 36.95 49.07 -1.47 0.186 11150
 11152 3 36.96 49.06 -1.65 0.173 11151
 11153 3 36.97 49.06 -1.84 0.177 11152
 11154 3 36.99 48.98 -2.03 0.183 11153
 11155 3 37.02 48.84 -2.23 0.115 11154
 11156 3 37.12 48.74 -2.38 0.138 11155
 11157 3 37.19 48.66 -2.46 0.149 11156
 11158 3 37.34 48.62 -2.53 0.16 11157
 11159 3 37.34 48.54 -2.78 0.148 11158
 11160 3 37.34 48.45 -3 0.153 11159
 11161 3 37.33 48.39 -3.17 0.151 11160
 11162 3 37.29 48.11 -3.23 0.111 11161
 11163 3 37.21 47.89 -3.29 0.142 11162
 11164 3 37.16 47.72 -3.32 0.168 11163
 11165 3 37.02 47.52 -3.28 0.156 11164
 11166 3 36.89 47.43 -3.21 0.094 11165
 11167 3 36.75 47.32 -3.08 0.159 11166
 11168 3 36.7 47.22 -2.99 0.142 11167
 11169 3 36.67 47.08 -2.81 0.16 11168
 11170 3 36.63 46.92 -2.75 0.198 11169
 11171 3 36.53 46.8 -2.55 0.158 11170
 11172 3 36.45 46.69 -2.34 0.072 11171
 11173 3 36.54 46.66 -2.17 0.1 11172
 11174 3 36.58 46.55 -2.13 0.083 11173
 11175 3 37.35 48.51 -3.35 0.15 11161
 11176 3 37.45 48.44 -3.45 0.117 11175
 11177 3 37.62 48.48 -3.47 0.126 11176
 11178 3 37.77 48.52 -3.45 0.145 11177
 11179 3 37.91 48.59 -3.42 0.16 11178
 11180 3 38.04 48.64 -3.5 0.143 11179
 11181 3 38.18 48.7 -3.59 0.149 11180
 11182 3 38.31 48.7 -3.66 0.102 11181
 11183 3 38.43 48.74 -3.77 0.102 11182
 11184 3 38.6 48.69 -3.9 0.148 11183
 11185 3 38.76 48.69 -3.99 0.142 11184
 11186 3 38.81 48.57 -4.11 0.11 11185
 11187 3 38.82 48.39 -4.29 0.105 11186
 11188 3 38.81 48.19 -4.42 0.122 11187
 11189 3 38.86 48.04 -4.49 0.139 11188
 11190 3 38.7 48.17 -4.69 0.108 11189
 11191 3 38.68 48.14 -4.83 0.093 11190
 11192 3 38.95 47.82 -4.43 0.128 11189
 11193 3 39.05 47.75 -4.42 0.176 11192
 11194 3 39.17 47.68 -4.57 0.2 11193
 11195 3 39.29 47.53 -4.63 0.18 11194
 11196 3 39.29 47.39 -4.74 0.127 11195
 11197 3 39.28 47.3 -4.84 0.111 11196
 11198 3 39.33 47.24 -4.94 0.08 11197
 11199 3 39.41 47.13 -5.11 0.072 11198
 11200 3 39.46 47.06 -5.19 0.125 11199
 11201 3 39.55 47 -5.34 0.136 11200
 11202 3 39.67 46.97 -5.48 0.119 11201
 11203 3 39.73 46.91 -5.66 0.12 11202
 11204 3 39.75 46.9 -5.82 0.163 11203
 11205 3 39.71 46.88 -6 0.103 11204
 11206 3 39.73 46.86 -6.16 0.093 11205
 11207 3 39.75 46.88 -6.34 0.099 11206
 11208 3 39.84 46.87 -6.48 0.118 11207
 11209 3 39.94 46.78 -6.59 0.164 11208
 11210 3 40.02 46.59 -6.71 0.121 11209
 11211 3 37.51 48.84 -2.26 0.081 11158
 11212 3 37.62 48.9 -2.21 0.071 11211
 11213 3 37.74 48.93 -2.19 0.093 11212
 11214 3 37.93 48.96 -2.19 0.13 11213
 11215 3 37.96 49.11 -2.16 0.1 11214
 11216 3 37.99 49.27 -2.18 0.095 11215
 11217 3 37.95 49.42 -2.25 0.132 11216
 11218 3 37.97 49.54 -2.28 0.165 11217
 11219 3 38.07 49.66 -2.36 0.188 11218
 11220 3 38.18 49.68 -2.31 0.238 11219
 11221 3 38.3 49.89 -2.01 0.101 11220
 11222 3 38.36 50 -1.88 0.12 11221
 11223 3 38.4 50.09 -1.74 0.164 11222
 11224 3 38.45 50.1 -1.54 0.143 11223
 11225 3 38.46 50.04 -1.27 0.107 11224
 11226 3 38.45 50.08 -1.12 0.076 11225
 11227 3 38.51 50.1 -1.01 0.092 11226
 11228 3 38.61 50.13 -0.81 0.076 11227
 11229 3 37.17 48.5 -1.16 0.153 11150
 11230 3 37.18 48.38 -1.24 0.15 11229
 11231 3 37.38 48.28 -1.39 0.098 11230
 11232 3 37.51 48.2 -1.51 0.123 11231
 11233 3 37.63 48.1 -1.51 0.172 11232
 11234 3 37.75 48 -1.52 0.172 11233
 11235 3 37.95 47.98 -1.59 0.111 11234
 11236 3 38.02 47.93 -1.67 0.058 11235
 11237 3 38.18 47.84 -1.78 0.099 11236
 11238 3 38.32 47.81 -1.96 0.105 11237
 11239 3 38.43 47.8 -1.93 0.099 11238
 11240 3 38.55 47.8 -2.05 0.121 11239
 11241 3 38.66 47.7 -2.06 0.09 11240
 11242 3 38.72 47.59 -1.96 0.096 11241
 11243 3 38.74 47.49 -1.81 0.109 11242
 11244 3 38.71 47.29 -1.82 0.101 11243
 11245 3 38.67 47.14 -1.91 0.07 11244
 11246 3 38.67 47 -2.06 0.088 11245
 11247 3 38.64 46.83 -2.15 0.108 11246
 11248 3 38.59 46.75 -2.31 0.121 11247
 11249 3 38.62 46.6 -2.44 0.109 11248
 11250 3 38.71 46.45 -2.5 0.129 11249
 11251 3 38.83 46.34 -2.5 0.095 11250
 11252 3 38.84 46.22 -2.48 0.097 11251
 11253 3 38.79 46.05 -2.63 0.058 11252
 11254 3 38.76 45.94 -2.67 0.084 11253
 11255 3 38.78 45.83 -2.73 0.116 11254
 11256 3 38.67 45.7 -2.85 0.118 11255
 11257 3 38.5 45.63 -2.95 0.122 11256
 11258 3 38.42 45.52 -2.93 0.187 11257
 11259 3 38.46 45.32 -3.03 0.103 11258
 11260 3 38.45 45.18 -2.97 0.085 11259
 11261 3 38.43 45.09 -3.02 0.1 11260
 11262 3 38.55 44.94 -2.96 0.11 11261
 11263 3 35.85 50.28 0.87 0.108 11129
 11264 3 35.84 50.13 0.83 0.137 11263
 11265 3 35.83 49.98 0.82 0.206 11264
 11266 3 35.44 49.88 0.76 0.091 11265
 11267 3 35.27 49.95 0.8 0.094 11266
 11268 3 35.13 50.08 0.84 0.105 11267
 11269 3 35.03 50.17 0.71 0.105 11268
 11270 3 34.91 50.19 0.67 0.087 11269
 11271 3 34.78 50.22 0.6 0.133 11270
 11272 3 34.68 50.23 0.56 0.082 11271
 11273 3 36.2 49.78 0.99 0.185 11265
 11274 3 36.41 49.95 1.09 0.069 11273
 11275 3 36.49 49.91 1.21 0.118 11274
 11276 3 36.61 49.78 1.34 0.116 11275
 11277 3 36.66 49.61 1.34 0.117 11276
 11278 3 36.81 49.51 1.37 0.115 11277
 11279 3 36.93 49.44 1.46 0.000125 11278
 11280 3 36.83 52.65 1.72 0.106 10719
 11281 3 38.7 54.31 0.84 0.445 10426
 11282 3 38.7 54.38 0.72 0.465 11281
 11283 3 38.77 54.46 0.66 0.458 11282
 11284 3 38.69 54.59 0.51 0.563 11283
 11285 3 38.65 54.58 0.75 0.26 11284
 11286 3 38.5 54.62 0.73 0.104 11285
 11287 3 38.59 54.79 0.27 0.599 11284
 11288 3 38.65 54.87 0.11 0.493 11287
 11289 3 38.77 54.94 -0.08 0.407 11288
 11290 3 38.79 54.89 -0.26 0.323 11289
 11291 3 40.78 51.72 2.16 0.169 10392
 11292 3 40.65 51.48 2.19 0.196 11291
 11293 3 40.58 51.33 2.22 0.213 11292
 11294 3 40.4 51.24 1.86 0.143 11293
 11295 3 40.28 51.08 1.94 0.152 11294
 11296 3 40.15 50.9 1.98 0.101 11295
 11297 3 39.92 50.9 1.99 0.088 11296
 11298 3 39.79 50.92 1.95 0.115 11297
 11299 3 39.66 50.96 1.84 0.102 11298
 11300 3 39.53 50.9 1.74 0.101 11299
 11301 3 39.36 50.94 1.56 0.061 11300
 11302 3 39.21 50.93 1.46 0.089 11301
 11303 3 39.1 50.9 1.33 0.068 11302
 11304 3 38.96 50.87 1.27 0.081 11303
 11305 3 38.97 50.87 1.13 0.095 11304
 11306 3 39.04 50.91 0.95 0.118 11305
 11307 3 39.22 50.9 0.87 0.095 11306
 11308 3 39.39 50.83 0.87 0.07 11307
 11309 3 40.63 51.18 2.51 0.074 11293
 11310 3 40.61 51.1 2.61 0.149 11309
 11311 3 40.48 50.96 2.77 0.15 11310
 11312 3 40.37 50.87 2.9 0.174 11311
 11313 3 40.23 50.76 3 0.188 11312
 11314 3 40.33 50.51 2.92 0.111 11313
 11315 3 40.38 50.33 2.93 0.111 11314
 11316 3 40.43 50.21 2.88 0.1 11315
 11317 3 40.48 50.06 2.81 0.073 11316
 11318 3 40.44 49.92 2.81 0.078 11317
 11319 3 40.38 49.79 2.82 0.12 11318
 11320 3 40.34 49.65 2.83 0.103 11319
 11321 3 40.37 49.5 2.89 0.097 11320
 11322 3 40.39 49.39 2.89 0.147 11321
 11323 3 40.3 49.32 3.09 0.062 11322
 11324 3 40.27 49.19 3.28 0.075 11323
 11325 3 40.22 49.18 3.4 0.103 11324
 11326 3 40.15 48.88 3.28 0.157 11325
 11327 3 40.13 48.77 3.18 0.142 11326
 11328 3 40.07 48.68 2.99 0.112 11327
 11329 3 40 48.64 2.8 0.085 11328
 11330 3 39.9 48.56 2.63 0.14 11329
 11331 3 39.82 48.43 2.51 0.129 11330
 11332 3 39.77 48.73 2.66 0.12 11331
 11333 3 39.78 48.95 2.72 0.112 11332
 11334 3 39.82 49.1 2.9 0.109 11333
 11335 3 39.77 49.21 2.88 0.136 11334
 11336 3 39.78 49.32 3.05 0.095 11335
 11337 3 39.8 49.4 3.13 0.114 11336
 11338 3 39.83 49.53 3.18 0.103 11337
 11339 3 39.94 49.7 3.2 0.122 11338
 11340 3 40.01 49.83 3.21 0.047 11339
 11341 3 39.97 49.39 3.47 0.106 11325
 11342 3 39.82 49.43 3.49 0.107 11341
 11343 3 39.67 49.5 3.48 0.079 11342
 11344 3 40.36 49.23 2.71 0.133 11322
 11345 3 40.32 49.12 2.68 0.074 11344
 11346 3 40.29 48.96 2.75 0.095 11345
 11347 3 40.34 48.86 2.85 0.12 11346
 11348 3 40.5 48.84 2.96 0.12 11347
 11349 3 40.6 48.87 3.06 0.156 11348
 11350 3 40.58 48.77 3.25 0.149 11349
 11351 3 40.69 48.73 3.3 0.164 11350
 11352 3 40.93 48.74 3.54 0.125 11351
 11353 3 41.01 48.69 3.65 0.08 11352
 11354 3 40.68 48.79 2.7 0.091 11349
 11355 3 40.77 48.71 2.61 0.081 11354
 11356 3 40.82 48.62 2.47 0.067 11355
 11357 3 40.76 48.56 2.36 0.085 11356
 11358 3 40.7 48.4 2.29 0.131 11357
 11359 3 40.74 48.32 2.2 0.216 11358
 11360 3 40.39 48.34 2.37 0.059 11359
 11361 3 40.34 48.27 2.25 0.09 11360
 11362 3 40.29 48.18 2.19 0.088 11361
 11363 3 40.95 48.25 2 0.09 11359
 11364 3 41 48.1 1.9 0.118 11363
 11365 3 41.05 47.99 1.78 0.125 11364
 11366 3 41.07 47.9 1.69 0.087 11365
 11367 3 41.07 47.8 1.62 0.085 11366
 11368 3 41.12 47.72 1.55 0.115 11367
 11369 3 40.02 50.9 3.19 0.102 11313
 11370 3 39.84 50.96 3.3 0.13 11369
 11371 3 39.74 50.96 3.34 0.165 11370
 11372 3 39.53 50.93 3.02 0.099 11371
 11373 3 39.49 50.99 2.94 0.000125 11372
 11374 3 39.77 51.03 3.58 0.105 11371
 11375 3 39.67 50.98 3.74 0.176 11374
 11376 3 39.55 50.94 3.89 0.17 11375
 11377 3 39.5 50.9 4.01 0.217 11376
 11378 3 39.35 51.12 4.06 0.12 11377
 11379 3 39.22 51.1 4.2 0.135 11378
 11380 3 39.09 51.05 4.33 0.12 11379
 11381 3 38.96 51.05 4.41 0.113 11380
 11382 3 38.74 51.07 4.42 0.034 11381
 11383 3 38.62 50.95 4.46 0.086 11382
 11384 3 38.5 50.83 4.43 0.108 11383
 11385 3 38.34 50.81 4.41 0.106 11384
 11386 3 38.23 50.73 4.38 0.172 11385
 11387 3 38.14 50.68 4.52 0.122 11386
 11388 3 38.01 50.83 4.52 0.085 11387
 11389 3 37.98 50.88 4.64 0.116 11388
 11390 3 37.98 50.87 4.77 0.124 11389
 11391 3 37.89 50.85 4.94 0.072 11390
 11392 3 37.86 50.77 5.02 0.123 11391
 11393 3 37.91 50.71 5.11 0.079 11392
 11394 3 37.88 50.71 5.3 0.062 11393
 11395 3 37.79 50.69 5.4 0.076 11394
 11396 3 37.7 50.68 5.57 0.069 11395
 11397 3 37.64 50.71 5.68 0.101 11396
 11398 3 37.61 50.82 5.77 0.168 11397
 11399 3 39.41 50.65 4.14 0.125 11377
 11400 3 39.28 50.64 4.26 0.089 11399
 11401 3 39.24 50.52 4.44 0.093 11400
 11402 3 39.16 50.54 4.6 0.153 11401
 11403 3 39.11 50.49 4.78 0.099 11402
 11404 3 39.13 50.47 4.92 0.155 11403
 11405 3 39.11 50.47 5.03 0.166 11404
 11406 3 39.25 50.17 5.09 0.146 11405
 11407 3 39.1 50.06 5.16 0.104 11406
 11408 3 39.05 49.97 5.27 0.121 11407
 11409 3 39 49.94 5.4 0.141 11408
 11410 3 39.04 49.87 5.56 0.125 11409
 11411 3 39.03 49.86 5.74 0.115 11410
 11412 3 39.05 49.83 5.91 0.129 11411
 11413 3 39.1 49.75 6.04 0.143 11412
 11414 3 39.1 49.63 6.08 0.15 11413
 11415 3 39.07 49.47 6.12 0.149 11414
 11416 3 38.99 49.31 6.12 0.143 11415
 11417 3 38.91 49.18 6.13 0.171 11416
 11418 3 38.75 49.04 6.13 0.235 11417
 11419 3 38.68 48.97 6.21 0.338 11418
 11420 3 38.56 48.88 6.23 0.457 11419
 11421 3 38.45 48.82 6.29 0.462 11420
 11422 3 38.23 48.75 5.43 0.074 11421
 11423 3 38.19 48.78 5.29 0.087 11422
 11424 3 38.1 48.77 5.11 0.1 11423
 11425 3 38.01 48.68 4.98 0.091 11424
 11426 3 37.91 48.63 4.88 0.097 11425
 11427 3 37.9 48.49 4.86 0.105 11426
 11428 3 37.9 48.37 4.95 0.106 11427
 11429 3 37.94 48.24 5.14 0.113 11428
 11430 3 38.41 48.85 6.42 0.222 11421
 11431 3 38.06 48.99 6.68 0.1 11430
 11432 3 38.02 48.84 6.67 0.119 11431
 11433 3 37.88 48.77 6.85 0.104 11432
 11434 3 37.72 48.71 6.84 0.107 11433
 11435 3 37.6 48.66 6.86 0.097 11434
 11436 3 37.47 48.64 6.92 0.081 11435
 11437 3 37.35 48.59 6.98 0.123 11436
 11438 3 37.23 48.51 7 0.123 11437
 11439 3 37.02 48.48 7.04 0.122 11438
 11440 3 36.83 48.5 7.12 0.104 11439
 11441 3 36.64 48.51 7.19 0.135 11440
 11442 3 36.56 48.58 7.24 0.198 11441
 11443 3 36.39 48.51 7.57 0.114 11442
 11444 3 36.45 48.7 7.66 0.115 11443
 11445 3 36.37 48.75 7.79 0.147 11444
 11446 3 36.33 48.76 7.92 0.156 11445
 11447 3 36.18 48.73 8.03 0.156 11446
 11448 3 36.2 48.76 8.17 0.18 11447
 11449 3 36.27 48.82 8.38 0.213 11448
 11450 3 35.9 48.9 8.16 0.093 11449
 11451 3 36.32 48.91 8.43 0.208 11449
 11452 3 36.58 48.85 8.63 0.063 11451
 11453 3 36.66 48.86 8.74 0.114 11452
 11454 3 36.23 49.09 8.43 0.148 11451
 11455 3 36.42 48.58 8.62 0.075 11454
 11456 3 36.47 48.53 8.74 0.131 11455
 11457 3 36.68 48.48 8.74 0.122 11456
 11458 3 36.87 48.42 8.76 0.085 11457
 11459 3 36.95 48.37 8.84 0.065 11458
 11460 3 37.06 48.32 8.9 0.063 11459
 11461 3 37.21 48.33 8.94 0.054 11460
 11462 3 37.38 48.34 9.02 0.104 11461
 11463 3 37.49 48.39 9.11 0.054 11462
 11464 3 37.61 48.39 9.27 0.179 11463
 11465 3 37.65 48.21 9.37 0.131 11464
 11466 3 37.87 48.24 9.42 0.084 11465
 11467 3 37.93 48.14 9.44 0.095 11466
 11468 3 37.54 48.11 9.53 0.127 11465
 11469 3 37.44 48 9.63 0.091 11468
 11470 3 37.47 48.7 9.22 0.109 11464
 11471 3 37.44 48.88 9.15 0.069 11470
 11472 3 36.14 49.28 8.42 0.148 11454
 11473 3 35.96 49.35 8.46 0.149 11472
 11474 3 35.8 49.43 8.59 0.116 11473
 11475 3 35.76 49.56 8.72 0.125 11474
 11476 3 35.71 49.67 8.82 0.116 11475
 11477 3 35.72 49.78 9.03 0.115 11476
 11478 3 35.79 49.85 9.17 0.07 11477
 11479 3 35.82 49.89 9.32 0.084 11478
 11480 3 35.92 49.95 9.43 0.063 11479
 11481 3 35.91 50.13 9.63 0.085 11480
 11482 3 35.86 50.14 9.79 0.06 11481
 11483 3 35.7 50.23 9.91 0.1 11482
 11484 3 35.63 50.32 10.01 0.104 11483
 11485 3 35.56 50.49 10.03 0.156 11484
 11486 3 35.36 50.56 10.05 0.154 11485
 11487 3 35.31 50.71 10.11 0.144 11486
 11488 3 35.17 50.79 10.21 0.143 11487
 11489 3 34.97 50.87 10.22 0.136 11488
 11490 3 34.87 50.87 10.26 0.124 11489
 11491 3 34.74 50.85 10.27 0.087 11490
 11492 3 34.56 50.91 10.27 0.109 11491
 11493 3 34.41 50.9 10.24 0.125 11492
 11494 3 34.3 50.84 10.15 0.113 11493
 11495 3 34.12 50.94 10.19 0.073 11494
 11496 3 36.25 48.33 7.55 0.122 11443
 11497 3 36.08 48.23 7.59 0.147 11496
 11498 3 35.89 48.11 7.71 0.138 11497
 11499 3 35.73 48 7.76 0.051 11498
 11500 3 35.62 48.02 7.79 0.089 11499
 11501 3 35.51 48.07 7.75 0.118 11500
 11502 3 35.36 48.13 7.8 0.162 11501
 11503 3 35.23 48.2 7.87 0.178 11502
 11504 3 35.09 48.27 8.03 0.188 11503
 11505 3 34.85 48.26 7.95 0.061 11504
 11506 3 34.87 48.25 7.85 0.099 11505
 11507 3 34.94 48.19 7.78 0.000125 11506
 11508 3 34.98 48.3 8.27 0.2 11504
 11509 3 34.82 48.3 8.29 0.252 11508
 11510 3 34.67 48.32 8.3 0.298 11509
 11511 3 34.46 48.33 8.24 0.288 11510
 11512 3 34.29 48.29 8.18 0.271 11511
 11513 3 34.16 48.19 8.16 0.275 11512
 11514 3 33.95 48.02 8.6 0.128 11513
 11515 3 33.86 47.99 8.76 0.123 11514
 11516 3 33.7 47.95 8.89 0.158 11515
 11517 3 33.56 47.86 9.06 0.142 11516
 11518 3 33.56 47.78 9.23 0.154 11517
 11519 3 33.54 47.65 9.34 0.16 11518
 11520 3 33.5 47.52 9.37 0.173 11519
 11521 3 33.24 47.35 9.34 0.138 11520
 11522 3 33.13 47.21 9.32 0.167 11521
 11523 3 33.01 47.13 9.39 0.233 11522
 11524 3 32.91 47.01 9.43 0.272 11523
 11525 3 32.91 46.88 9.06 0.145 11524
 11526 3 32.8 46.86 8.91 0.163 11525
 11527 3 32.62 46.89 8.68 0.11 11526
 11528 3 32.52 46.83 8.65 0.121 11527
 11529 3 32.42 46.71 8.57 0.164 11528
 11530 3 32.22 46.84 8.36 0.085 11529
 11531 3 32.15 46.99 8.38 0.077 11530
 11532 3 32.5 46.54 8.63 0.069 11529
 11533 3 32.52 46.41 8.53 0.093 11532
 11534 3 32.47 46.2 8.45 0.161 11533
 11535 3 32.37 45.99 8.37 0.121 11534
 11536 3 32.23 45.84 8.3 0.082 11535
 11537 3 32.13 45.8 8.3 0.084 11536
 11538 3 31.98 45.84 8.28 0.061 11537
 11539 3 31.81 45.9 8.32 0.101 11538
 11540 3 31.68 45.83 8.3 0.111 11539
 11541 3 31.41 45.84 8.21 0.097 11540
 11542 3 31.31 45.95 8.12 0.145 11541
 11543 3 31.24 46.03 8.06 0.224 11542
 11544 3 30.98 45.73 8 0.082 11543
 11545 3 30.86 45.7 8.06 0.184 11544
 11546 3 30.74 45.66 8.1 0.209 11545
 11547 3 30.65 45.6 8.16 0.164 11546
 11548 3 30.39 45.66 7.96 0.079 11547
 11549 3 30.23 45.66 7.89 0.126 11548
 11550 3 30.14 45.59 7.86 0.089 11549
 11551 3 31.36 46.44 7.98 0.122 11543
 11552 3 31.45 46.51 7.95 0.09 11551
 11553 3 31.45 46.65 7.82 0.073 11552
 11554 3 31.5 46.69 7.7 0.101 11553
 11555 3 32.74 46.92 9.75 0.085 11524
 11556 3 32.68 46.73 9.77 0.09 11555
 11557 3 32.63 46.64 9.77 0.102 11556
 11558 3 32.56 46.45 9.83 0.088 11557
 11559 3 33.84 47.46 9.52 0.112 11520
 11560 3 34.01 47.37 9.57 0.099 11559
 11561 3 34.09 47.26 9.64 0.133 11560
 11562 3 34.21 47.25 9.64 0.197 11561
 11563 3 34.28 47.09 9.94 0.135 11562
 11564 3 34.39 46.97 10.16 0.136 11563
 11565 3 34.48 46.81 10.31 0.096 11564
 11566 3 34.6 46.71 10.39 0.13 11565
 11567 3 34.7 46.65 10.47 0.122 11566
 11568 3 34.76 46.5 10.51 0.164 11567
 11569 3 34.68 46.36 10.7 0.128 11568
 11570 3 34.66 46.21 10.91 0.14 11569
 11571 3 34.62 46.04 11.13 0.096 11570
 11572 3 34.62 45.88 11.2 0.111 11571
 11573 3 34.71 45.79 11.36 0.082 11572
 11574 3 34.76 45.75 11.44 0.085 11573
 11575 3 34.89 45.67 11.49 0.065 11574
 11576 3 35.04 45.57 11.54 0.083 11575
 11577 3 35.12 45.43 11.59 0.123 11576
 11578 3 35.18 45.23 11.64 0.146 11577
 11579 3 35.31 45.1 11.54 0.129 11578
 11580 3 35.42 45.01 11.46 0.125 11579
 11581 3 35.48 44.93 11.4 0.15 11580
 11582 3 35.58 44.75 11.5 0.063 11581
 11583 3 35.59 44.64 11.41 0.06 11582
 11584 3 35.42 44.96 11.21 0.108 11581
 11585 3 35.52 45 11.06 0.092 11584
 11586 3 35.7 44.97 11.05 0.132 11585
 11587 3 35.83 44.98 11.08 0.1 11586
 11588 3 34.08 48.01 7.74 0.093 11513
 11589 3 33.93 47.97 7.67 0.072 11588
 11590 3 33.81 47.91 7.63 0.07 11589
 11591 3 33.62 47.82 7.56 0.111 11590
 11592 3 33.45 47.73 7.47 0.099 11591
 11593 3 33.32 47.61 7.36 0.09 11592
 11594 3 33.29 47.4 7.31 0.084 11593
 11595 3 33.28 47.29 7.22 0.044 11594
 11596 3 33.3 47.14 7.19 0.055 11595
 11597 3 33.25 47.03 7.15 0.071 11596
 11598 3 33.22 46.93 7.14 0.084 11597
 11599 3 33.23 46.77 7.19 0.072 11598
 11600 3 33.17 46.63 7.13 0.083 11599
 11601 3 33.19 46.5 7.11 0.065 11600
 11602 3 33.08 46.29 7.02 0.105 11601
 11603 3 32.93 46.19 6.91 0.104 11602
 11604 3 32.74 46.07 6.84 0.081 11603
 11605 3 32.67 45.91 6.88 0.075 11604
 11606 3 32.51 45.83 6.88 0.048 11605
 11607 3 32.44 45.73 6.88 0.074 11606
 11608 3 32.29 45.63 6.92 0.101 11607
 11609 3 32.1 45.56 6.93 0.104 11608
 11610 3 31.96 45.28 6.98 0.104 11609
 11611 3 31.89 45.15 6.88 0.104 11610
 11612 3 31.87 45.92 6.79 0.127 11609
 11613 3 31.76 46.01 6.71 0.061 11612
 11614 3 36.65 49.1 7.21 0.105 11442
 11615 3 36.66 49.26 7.22 0.058 11614
 11616 3 38.34 49.06 6.77 0.102 11430
 11617 3 38.37 48.95 6.91 0.111 11616
 11618 3 38.38 48.82 7.04 0.1 11617
 11619 3 38.47 48.79 7.17 0.112 11618
 11620 3 38.61 48.89 7.25 0.107 11619
 11621 3 38.8 48.84 7.32 0.087 11620
 11622 3 38.9 48.77 7.36 0.093 11621
 11623 3 39.09 48.77 7.33 0.112 11622
 11624 3 39.18 48.71 7.29 0.112 11623
 11625 3 39.22 48.52 7.21 0.08 11624
 11626 3 39.32 48.42 7.24 0.074 11625
 11627 3 39.3 48.29 7.21 0.105 11626
 11628 3 39.33 48.19 7.26 0.079 11627
 11629 3 39.37 48.01 7.28 0.087 11628
 11630 3 39.5 50.2 5.18 0.054 11406
 11631 3 39.67 50.22 5.26 0.079 11630
 11632 3 39.83 50.12 5.44 0.071 11631
 11633 3 39.91 50.05 5.54 0.088 11632
 11634 3 40.01 49.99 5.67 0.106 11633
 11635 3 40.07 50.04 5.77 0.153 11634
 11636 3 40.38 50.23 5.85 0.152 11635
 11637 3 40.5 50.22 5.97 0.158 11636
 11638 3 40.69 50.17 6.05 0.089 11637
 11639 3 40.92 50.13 6.05 0.121 11638
 11640 3 41.03 50.02 6.08 0.146 11639
 11641 3 41.01 49.92 6.08 0.171 11640
 11642 3 41.01 49.82 5.95 0.121 11641
 11643 3 39.95 49.78 6.07 0.117 11635
 11644 3 40.04 49.67 6.26 0.113 11643
 11645 3 40.02 49.6 6.36 0.133 11644
 11646 3 40.03 49.33 6.42 0.12 11645
 11647 3 40.16 49.21 6.47 0.093 11646
 11648 3 40.26 48.97 6.44 0.103 11647
 11649 3 40.32 48.95 6.35 0.155 11648
 11650 3 40.28 48.94 6.22 0.174 11649
 11651 3 40.5 48.66 6.39 0.107 11650
 11652 3 40.6 48.58 6.47 0.08 11651
 11653 3 40.71 48.39 6.47 0.119 11652
 11654 3 40.83 48.27 6.43 0.147 11653
 11655 3 40.93 48.15 6.33 0.148 11654
 11656 3 40.97 48.09 6.18 0.15 11655
 11657 3 40.86 47.91 5.97 0.076 11656
 11658 3 40.82 47.81 5.86 0.085 11657
 11659 3 40.87 47.67 5.79 0.108 11658
 11660 3 40.95 47.55 5.73 0.094 11659
 11661 3 41.03 47.46 5.62 0.083 11660
 11662 3 41.01 47.32 5.59 0.073 11661
 11663 3 40.16 49.09 6.07 0.125 11650
 11664 3 40.24 49.13 5.97 0.111 11663
 11665 3 40.3 49.15 5.77 0.112 11664
 11666 3 40.37 49.06 5.61 0.084 11665
 11667 3 40.36 48.97 5.47 0.105 11666
 11668 3 40.4 48.91 5.27 0.1 11667
 11669 3 40.36 48.83 5.1 0.149 11668
 11670 3 40.29 48.72 4.94 0.17 11669
 11671 3 40.2 48.63 4.72 0.176 11670
 11672 3 40.16 48.54 4.64 0.118 11671
 11673 3 40.11 48.42 4.53 0.127 11672
 11674 3 40.02 48.4 4.39 0.118 11673
 11675 3 39.85 48.33 4.36 0.064 11674
 11676 3 39.73 48.3 4.34 0.046 11675
 11677 3 39.61 48.15 4.38 0.086 11676
 11678 3 39.47 48.08 4.36 0.066 11677
 11679 3 39.31 48.01 4.35 0.104 11678
 11680 3 39.15 47.96 4.2 0.164 11679
 11681 3 39.07 47.91 4.15 0.081 11680
 11682 3 39.02 50.64 5.14 0.144 11405
 11683 3 38.97 50.75 5.32 0.124 11682
 11684 3 38.92 50.77 5.42 0.086 11683
 11685 3 38.83 50.68 5.45 0.118 11684
 11686 3 38.75 50.51 5.43 0.061 11685
 11687 3 42.34 51.09 0.52 0.173 10378
 11688 3 42.11 51.09 0.23 0.124 11687
 11689 3 41.84 51.1 0.13 0.125 11688
 11690 3 41.69 51.07 0.13 0.162 11689
 11691 3 41.55 51.1 -0.11 0.101 11690
 11692 3 41.39 51.17 -0.16 0.056 11691
 11693 3 41.21 51.2 -0.24 0.07 11692
 11694 3 41.06 51.23 -0.37 0.109 11693
 11695 3 40.9 51.23 -0.46 0.135 11694
 11696 3 40.8 51.27 -0.43 0.000125 11695
 11697 3 42.43 50.95 0.65 0.131 11687
 11698 3 42.4 50.75 0.63 0.103 11697
 11699 3 42.43 50.57 0.72 0.121 11698
 11700 3 42.43 50.39 0.85 0.111 11699
 11701 3 42.44 50.39 1 0.116 11700
 11702 3 42.46 50.37 1.11 0.167 11701
 11703 3 42.65 50.14 1.23 0.1 11702
 11704 3 42.69 50.05 1.31 0.128 11703
 11705 3 42.82 49.97 1.42 0.096 11704
 11706 3 42.85 49.84 1.42 0.071 11705
 11707 3 42.75 49.76 1.48 0.092 11706
 11708 3 42.67 49.78 1.6 0.145 11707
 11709 3 43.65 50.75 -2.41 0.114 10324
 11710 3 43.64 50.6 -2.39 0.102 11709
 11711 3 45.34 50.57 -3.79 0.139 10311
 11712 3 45.29 50.43 -3.83 0.122 11711
 11713 3 45.22 50.31 -3.74 0.117 11712
 11714 3 45.12 50.21 -3.8 0.152 11713
 11715 3 44.98 50.08 -3.86 0.172 11714
 11716 3 44.88 50 -3.92 0.248 11715
 11717 3 44.76 49.89 -4.47 0.064 11716
 11718 3 44.91 50.01 -4.31 0.111 11717
 11719 3 45.02 50.09 -4.26 0.105 11718
 11720 3 44.98 50.07 -4.5 0.059 11719
 11721 3 44.89 50.05 -4.63 0.062 11720
 11722 3 44.81 49.88 -4.75 0.08 11721
 11723 3 44.89 49.75 -4.85 0.121 11722
 11724 3 44.9 49.56 -4.96 0.105 11723
 11725 3 44.89 49.41 -5.08 0.11 11724
 11726 3 44.93 49.26 -5.13 0.071 11725
 11727 3 44.99 49.19 -5.23 0.069 11726
 11728 3 45.05 49.17 -5.32 0.114 11727
 11729 3 45.11 49.1 -5.48 0.131 11728
 11730 3 45.96 50.64 -5.73 0.153 10285
 11731 3 45.84 50.59 -5.67 0.187 11730
 11732 3 45.74 50.5 -5.63 0.203 11731
 11733 3 45.55 50.36 -5.67 0.162 11732
 11734 3 45.45 50.18 -5.77 0.14 11733
 11735 3 45.41 49.97 -5.88 0.104 11734
 11736 3 45.44 49.79 -5.89 0.092 11735
 11737 3 45.45 49.69 -6.01 0.168 11736
 11738 3 45.44 49.59 -6.09 0.164 11737
 11739 3 45.51 49.51 -6.28 0.121 11738
 11740 3 45.54 49.42 -6.39 0.123 11739
 11741 3 46.15 51.43 -6.4 0.135 10282
 11742 3 45.96 51.47 -6.5 0.201 11741
 11743 3 45.84 51.49 -6.57 0.25 11742
 11744 3 45.85 51.78 -6.71 0.122 11743
 11745 3 45.73 51.88 -6.87 0.119 11744
 11746 3 45.66 51.87 -7.02 0.144 11745
 11747 3 45.54 51.81 -7.12 0.132 11746
 11748 3 45.45 51.89 -7.18 0.115 11747
 11749 3 45.35 51.98 -7.23 0.104 11748
 11750 3 45.32 51.99 -7.41 0.116 11749
 11751 3 45.24 51.9 -7.64 0.137 11750
 11752 3 45.15 51.84 -7.79 0.16 11751
 11753 3 44.98 51.77 -7.97 0.139 11752
 11754 3 44.81 51.75 -8.13 0.12 11753
 11755 3 44.68 51.76 -8.15 0.139 11754
 11756 3 44.52 51.8 -8.05 0.117 11755
 11757 3 44.43 51.79 -7.97 0.14 11756
 11758 3 44.47 51.73 -7.85 0.15 11757
 11759 3 44.33 51.73 -7.76 0.144 11758
 11760 3 44.23 51.67 -7.76 0.18 11759
 11761 3 44.01 51.6 -7.78 0.133 11760
 11762 3 43.83 51.47 -7.82 0.113 11761
 11763 3 43.73 51.38 -7.84 0.123 11762
 11764 3 43.57 51.33 -7.87 0.161 11763
 11765 3 43.46 51.25 -7.9 0.196 11764
 11766 3 43.44 51.01 -7.75 0.11 11765
 11767 3 43.4 50.86 -7.79 0.139 11766
 11768 3 43.36 50.67 -7.87 0.096 11767
 11769 3 43.41 50.56 -7.81 0.117 11768
 11770 3 43.45 50.47 -7.68 0.159 11769
 11771 3 43.53 50.41 -7.44 0.175 11770
 11772 3 43.4 50.33 -7.33 0.138 11771
 11773 3 43.22 50.12 -7.3 0.044 11772
 11774 3 43.16 50.1 -7.13 0.076 11773
 11775 3 43.01 50.09 -7.13 0.123 11774
 11776 3 42.96 50.12 -6.98 0.135 11775
 11777 3 42.89 50.17 -6.87 0.049 11776
 11778 3 47.87 50.33 -6.17 0.148 10274
 11779 3 48.01 50.2 -6.09 0.084 11778
 11780 3 47.29 49.28 -7.73 0.248 10264
 11781 3 47.16 49.38 -7.8 0.238 11780
 11782 3 46.95 49.31 -7.83 0.184 11781
 11783 3 46.8 49.41 -7.8 0.205 11782
 11784 3 46.62 49.38 -7.79 0.222 11783
 11785 3 46.45 49.31 -7.79 0.175 11784
 11786 3 46.27 49.15 -7.7 0.152 11785
 11787 3 46.31 49 -7.77 0.039 11786
 11788 3 47.28 48.89 -7.65 0.104 11780
 11789 3 47.28 48.7 -7.78 0.167 11788
 11790 3 47.28 48.61 -7.88 0.117 11789
 11791 3 47.22 48.54 -7.8 0.000125 11790
 11792 3 47.96 48.97 -6.63 0.193 10263
 11793 3 48.06 49.07 -6.5 0.224 11792
 11794 3 48.12 49.18 -6.38 0.188 11793
 11795 3 47.97 49.1 -6.29 0.154 11794
 11796 3 47.96 49.12 -6.14 0.171 11795
 11797 3 47.94 48.94 -5.99 0.143 11796
 11798 3 47.87 48.78 -5.83 0.131 11797
 11799 3 47.79 48.69 -5.84 0.124 11798
 11800 3 47.69 48.6 -5.86 0.000125 11799
 11801 3 48.12 47.89 -9.66 0.137 10244
 11802 3 47.94 47.89 -9.64 0.143 11801
 11803 3 47.78 47.95 -9.66 0.166 11802
 11804 3 47.6 47.97 -9.76 0.111 11803
 11805 3 47.4 47.98 -9.9 0.137 11804
 11806 3 47.26 47.99 -9.93 0.156 11805
 11807 3 47.14 47.84 -9.85 0.159 11806
 11808 3 47.13 47.76 -9.7 0.171 11807
 11809 3 47.05 47.63 -9.59 0.154 11808
 11810 3 46.82 47.59 -9.66 0.081 11809
 11811 3 46.72 47.57 -9.78 0.098 11810
 11812 3 46.61 47.48 -9.8 0.12 11811
 11813 3 46.51 47.4 -9.79 0.087 11812
 11814 3 46.4 47.31 -9.73 0.083 11813
 11815 3 46.29 47.21 -9.73 0.095 11814
 11816 3 46.13 47.08 -9.72 0.09 11815
 11817 3 45.99 46.96 -9.67 0.136 11816
 11818 3 45.95 46.81 -9.58 0.108 11817
 11819 3 45.88 46.7 -9.55 0.137 11818
 11820 3 45.83 46.57 -9.6 0.158 11819
 11821 3 45.86 46.4 -9.75 0.175 11820
 11822 3 45.84 46.29 -9.92 0.209 11821
 11823 3 45.67 46.26 -10 0.194 11822
 11824 3 45.77 46.09 -10.34 0.116 11823
 11825 3 45.77 46.13 -10.57 0.116 11824
 11826 3 45.42 46.41 -9.94 0.097 11823
 11827 3 45.27 46.47 -10 0.078 11826
 11828 3 45.17 46.58 -10.17 0.098 11827
 11829 3 45.1 46.65 -10.29 0.129 11828
 11830 3 45 46.62 -10.45 0.154 11829
 11831 3 44.98 46.77 -10.54 0.000125 11830
 11832 3 47.27 48.22 -9.92 0.07 11806
 11833 3 47.22 48.37 -9.93 0.11 11832
 11834 3 47.19 48.49 -9.9 0.089 11833
 11835 3 49.19 47.56 -9.25 0.129 10222
 11836 3 49.33 47.56 -9.15 0.136 11835
 11837 3 49.57 47.65 -9.21 0.114 11836
 11838 3 49.69 47.73 -9.15 0.149 11837
 11839 3 49.84 47.74 -9.07 0.11 11838
 11840 3 49.24 47.53 -8.88 0.127 11836
 11841 3 49.19 47.5 -8.71 0.156 11840
 11842 3 49.1 47.51 -8.45 0.159 11841
 11843 3 48.91 47.34 -8.25 0.138 11842
 11844 3 48.81 47.21 -8.14 0.134 11843
 11845 3 48.76 47.07 -8.06 0.118 11844
 11846 3 48.72 46.96 -7.94 0.211 11845
 11847 3 48.32 46.73 -8.25 0.081 11846
 11848 3 48.3 46.6 -8.27 0.126 11847
 11849 3 48.2 46.51 -8.33 0.119 11848
 11850 3 48.13 46.39 -8.44 0.127 11849
 11851 3 48.16 46.37 -8.58 0.047 11850
 11852 3 48 46.24 -8.41 0.098 11850
 11853 3 47.83 46.16 -8.42 0.071 11852
 11854 3 47.62 46.14 -8.49 0.082 11853
 11855 3 47.51 46.01 -8.47 0.116 11854
 11856 3 48.93 46.97 -7.55 0.144 11846
 11857 3 49.04 47 -7.39 0.187 11856
 11858 3 49.15 47.01 -7.27 0.171 11857
 11859 3 49.55 47.12 -7.18 0.113 11858
 11860 3 49.75 47.14 -7.15 0.154 11859
 11861 3 49.87 47.26 -7.03 0.000125 11860
 11862 3 49.51 47.25 -8.8 0.135 11841
 11863 3 49.68 47.16 -8.81 0.101 11862
 11864 3 49.84 47.14 -8.79 0.166 11863
 11865 3 49.95 47.06 -8.73 0.154 11864
 11866 3 50.98 44.28 -8.47 0.131 4554
 11867 3 50.93 44.35 -8.31 0.119 11866
 11868 3 50.94 44.42 -8.2 0.132 11867
 11869 3 50.93 44.5 -8.03 0.134 11868
 11870 3 50.92 44.55 -7.85 0.152 11869
 11871 3 50.92 44.62 -7.75 0.209 11870
 11872 3 50.76 44.53 -7.44 0.188 11871
 11873 3 50.64 44.51 -7.24 0.152 11872
 11874 3 50.56 44.51 -7.07 0.154 11873
 11875 3 50.43 44.57 -6.93 0.112 11874
 11876 3 50.4 44.57 -6.8 0.103 11875
 11877 3 50.39 44.64 -6.67 0.132 11876
 11878 3 50.45 44.73 -6.52 0.122 11877
 11879 3 50.43 44.88 -6.39 0.127 11878
 11880 3 50.49 45.04 -6.27 0.157 11879
 11881 3 50.56 45.11 -6.09 0.165 11880
 11882 3 50.58 45.12 -5.89 0.153 11881
 11883 3 50.67 45.19 -5.69 0.151 11882
 11884 3 50.79 45.23 -5.52 0.149 11883
 11885 3 50.86 45.22 -5.34 0.173 11884
 11886 3 50.84 45.19 -5.16 0.179 11885
 11887 3 51.02 45.2 -5.01 0.146 11886
 11888 3 51.13 45.12 -4.87 0.162 11887
 11889 3 51.21 45.06 -4.75 0.174 11888
 11890 3 51.29 45.03 -4.61 0.156 11889
 11891 3 51.33 45.02 -4.52 0.199 11890
 11892 3 51.25 44.89 -4.31 0.139 11891
 11893 3 51.26 44.9 -4.17 0.156 11892
 11894 3 51.32 44.88 -3.98 0.108 11893
 11895 3 51.33 44.82 -3.8 0.138 11894
 11896 3 51.29 44.75 -3.64 0.183 11895
 11897 3 51.05 44.64 -3.53 0.163 11896
 11898 3 50.89 44.5 -3.56 0.115 11897
 11899 3 50.76 44.44 -3.54 0.000125 11898
 11900 3 51.47 44.81 -3.54 0.138 11896
 11901 3 51.52 44.76 -3.38 0.18 11900
 11902 3 51.56 44.66 -3.27 0.186 11901
 11903 3 51.6 44.59 -3.13 0.173 11902
 11904 3 51.62 44.63 -2.95 0.219 11903
 11905 3 51.62 44.7 -2.85 0.222 11904
 11906 3 51.73 44.72 -2.7 0.315 11905
 11907 3 51.68 44.72 -2.58 0.425 11906
 11908 3 51.73 44.72 -2.43 0.455 11907
 11909 3 51.75 44.64 -2.32 0.524 11908
 11910 3 51.81 44.48 -2.24 0.565 11909
 11911 3 51.84 43.56 -2.63 0.22 11910
 11912 3 51.99 43.43 -2.63 0.14 11911
 11913 3 52.17 43.32 -2.61 0.121 11912
 11914 3 52.17 43.18 -2.7 0.107 11913
 11915 3 52.22 43.08 -2.73 0.135 11914
 11916 3 52.29 43.1 -2.83 0.133 11915
 11917 3 52.29 42.98 -2.9 0.139 11916
 11918 3 52.36 42.91 -2.95 0.141 11917
 11919 3 52.48 42.87 -3.03 0.13 11918
 11920 3 52.64 42.71 -3.01 0.113 11919
 11921 3 52.71 42.62 -3.07 0.104 11920
 11922 3 52.79 42.56 -3.22 0.117 11921
 11923 3 52.91 42.53 -3.3 0.15 11922
 11924 3 53.04 42.48 -3.28 0.149 11923
 11925 3 53.16 42.57 -3.46 0.081 11924
 11926 3 53.2 42.55 -3.59 0.102 11925
 11927 3 53.22 42.45 -3.71 0.1 11926
 11928 3 53.3 42.3 -3.75 0.105 11927
 11929 3 53.25 42.17 -3.79 0.078 11928
 11930 3 51.87 44.68 -1.94 0.614 11910
 11931 3 51.82 44.39 -1.9 0.568 11930
 11932 3 51.64 44.39 -1.7 0.588 11931
 11933 3 51.64 43.56 -1.88 0.216 11932
 11934 3 51.7 43.51 -1.77 0.237 11933
 11935 3 51.84 43.44 -1.64 0.25 11934
 11936 3 51.82 43.36 -1.52 0.189 11935
 11937 3 51.8 43.28 -1.34 0.177 11936
 11938 3 51.71 43.17 -1.2 0.171 11937
 11939 3 51.73 43.07 -1.18 0.219 11938
 11940 3 51.76 42.99 -0.86 0.000125 11939
 11941 3 51.39 44.62 -1.55 0.458 11932
 11942 3 51.29 44.6 -1.47 0.409 11941
 11943 3 51.05 44.58 -1.42 0.326 11942
 11944 3 50.8 44.71 -1.33 0.279 11943
 11945 3 50.5 44.98 -1.19 0.116 11944
 11946 3 50.32 45.01 -1.04 0.128 11945
 11947 3 50.26 44.99 -0.91 0.122 11946
 11948 3 50.15 45.02 -0.85 0.148 11947
 11949 3 50.01 45.11 -0.8 0.153 11948
 11950 3 49.82 45.1 -0.72 0.157 11949
 11951 3 49.65 45.1 -0.68 0.227 11950
 11952 3 49.52 45.08 -0.7 0.29 11951
 11953 3 49.28 45.11 -1.1 0.144 11952
 11954 3 49.17 45.21 -1.2 0.101 11953
 11955 3 49.12 45.32 -1.31 0.103 11954
 11956 3 49.04 45.32 -1.41 0.138 11955
 11957 3 48.92 45.35 -1.47 0.124 11956
 11958 3 48.78 45.46 -1.51 0.127 11957
 11959 3 48.54 45.38 -1.56 0.179 11958
 11960 3 48.42 45.35 -1.53 0.192 11959
 11961 3 48.39 45.15 -1.59 0.122 11960
 11962 3 48.26 44.91 -1.74 0.074 11961
 11963 3 48.27 44.85 -1.88 0.084 11962
 11964 3 48.21 44.86 -1.99 0.079 11963
 11965 3 48.17 44.9 -2.09 0.1 11964
 11966 3 48.24 44.91 -2.25 0.087 11965
 11967 3 48.31 44.89 -2.35 0.112 11966
 11968 3 48.39 44.84 -2.45 0.06 11967
 11969 3 48.12 45.46 -1.36 0.132 11960
 11970 3 47.89 45.5 -1.37 0.104 11969
 11971 3 47.76 45.5 -1.34 0.13 11970
 11972 3 47.66 45.41 -1.37 0.191 11971
 11973 3 47.49 45.52 -1.4 0.195 11972
 11974 3 47.3 45.32 -1.41 0.117 11973
 11975 3 47.15 45.21 -1.52 0.156 11974
 11976 3 47.1 45.09 -1.64 0.19 11975
 11977 3 46.85 45.3 -1.61 0.102 11976
 11978 3 46.72 45.34 -1.63 0.078 11977
 11979 3 47.15 44.89 -1.81 0.117 11976
 11980 3 47.19 44.69 -1.93 0.105 11979
 11981 3 47.19 44.57 -1.96 0.116 11980
 11982 3 47.15 44.43 -1.99 0.131 11981
 11983 3 47.08 44.28 -2.02 0.179 11982
 11984 3 46.89 44.2 -1.91 0.21 11983
 11985 3 46.69 44.14 -1.9 0.343 11984
 11986 3 46.47 44.18 -1.81 0.351 11985
 11987 3 46.31 44.27 -1.84 0.362 11986
 11988 3 46.25 44.5 -1.4 0.187 11987
 11989 3 46.2 44.58 -1.32 0.198 11988
 11990 3 46.37 44.83 -1.25 0.08 11989
 11991 3 46.43 44.96 -1.23 0.093 11990
 11992 3 46.43 45.13 -1.21 0.11 11991
 11993 3 46.44 45.28 -1.19 0.123 11992
 11994 3 46.43 45.37 -1.03 0.138 11993
 11995 3 46.45 45.4 -0.9 0.124 11994
 11996 3 46.42 45.45 -0.67 0.109 11995
 11997 3 46.35 45.48 -0.52 0.108 11996
 11998 3 46.42 45.45 -0.33 0.102 11997
 11999 3 46.53 45.52 -0.15 0.123 11998
 12000 3 46.69 45.63 -0.04 0.104 11999
 12001 3 46.78 45.79 0.12 0.162 12000
 12002 3 46.77 45.82 0.27 0.204 12001
 12003 3 47.03 45.51 0.19 0.088 12002
 12004 3 47.22 45.43 0.21 0.119 12003
 12005 3 47.28 45.36 0.17 0.107 12004
 12006 3 46.64 45.93 0.43 0.129 12002
 12007 3 46.48 45.93 0.53 0.1 12006
 12008 3 46.36 45.85 0.57 0.144 12007
 12009 3 46.23 45.7 0.47 0.089 12008
 12010 3 46.15 45.55 0.4 0.148 12009
 12011 3 46.11 45.45 0.4 0.209 12010
 12012 3 45.94 44.49 -1.34 0.151 11989
 12013 3 45.69 44.4 -1.29 0.076 12012
 12014 3 45.57 44.38 -1.22 0.087 12013
 12015 3 45.44 44.38 -1.12 0.124 12014
 12016 3 45.37 44.39 -1.02 0.136 12015
 12017 3 45.28 44.48 -0.93 0.14 12016
 12018 3 45.12 44.46 -0.94 0.062 12017
 12019 3 44.96 44.37 -0.81 0.000125 12018
 12020 3 46.07 44.34 -2.42 0.162 11987
 12021 3 46.05 44.37 -2.56 0.152 12020
 12022 3 45.89 44.16 -2.74 0.058 12021
 12023 3 45.77 44.11 -2.75 0.09 12022
 12024 3 45.69 44 -2.8 0.094 12023
 12025 3 45.54 43.91 -2.79 0.108 12024
 12026 3 45.42 43.93 -2.86 0.164 12025
 12027 3 45.29 43.67 -2.83 0.085 12026
 12028 3 45.16 43.54 -2.92 0.088 12027
 12029 3 45.04 43.4 -2.95 0.141 12028
 12030 3 44.91 43.35 -3.04 0.172 12029
 12031 3 44.76 43.32 -3.19 0.153 12030
 12032 3 44.53 43.37 -3.17 0.05 12031
 12033 3 45.32 44.12 -3.02 0.083 12026
 12034 3 45.26 44.1 -3.17 0.07 12033
 12035 3 45.15 44.11 -3.22 0.045 12034
 12036 3 45.11 44.07 -3.37 0.086 12035
 12037 3 45.05 44.07 -3.5 0.097 12036
 12038 3 46.85 43.85 -2.36 0.115 11985
 12039 3 46.69 43.78 -2.47 0.085 12038
 12040 3 46.65 43.68 -2.52 0.185 12039
 12041 3 46.61 43.62 -2.76 0.116 12040
 12042 3 46.54 43.51 -2.92 0.082 12041
 12043 3 46.58 43.5 -3.05 0.11 12042
 12044 3 46.61 43.47 -3.18 0.115 12043
 12045 3 46.63 43.45 -3.31 0.084 12044
 12046 3 46.76 43.37 -3.33 0.073 12045
 12047 3 46.89 43.34 -3.36 0.277 12046
 12048 3 46.6 43.2 -3.79 0.088 12047
 12049 3 46.48 43.12 -3.97 0.067 12048
 12050 3 46.47 43.13 -4.1 0.088 12049
 12051 3 46.37 43.1 -4.29 0.105 12050
 12052 3 46.23 43.11 -4.48 0.105 12051
 12053 3 46.15 43.03 -4.61 0.131 12052
 12054 3 46.04 42.89 -4.67 0.196 12053
 12055 3 46.01 42.65 -4.49 0.128 12054
 12056 3 45.89 42.5 -4.52 0.099 12055
 12057 3 45.84 42.98 -5.12 0.189 12054
 12058 3 45.7 42.98 -5.43 0.14 12057
 12059 3 45.63 42.98 -5.61 0.147 12058
 12060 3 45.63 43.06 -5.81 0.115 12059
 12061 3 45.59 43.1 -5.94 0.076 12060
 12062 3 45.47 43.21 -5.97 0.081 12061
 12063 3 45.42 43.28 -6.12 0.068 12062
 12064 3 45.35 43.37 -6.2 0.041 12063
 12065 3 45.25 43.4 -6.3 0.085 12064
 12066 3 45.22 43.41 -6.39 0.077 12065
 12067 3 45.14 43.39 -6.47 0.087 12066
 12068 3 45.09 43.34 -6.62 0.104 12067
 12069 3 45.04 43.41 -6.71 0.131 12068
 12070 3 44.89 43.25 -6.91 0.098 12069
 12071 3 44.75 43.18 -7.01 0.099 12070
 12072 3 44.59 43.06 -7.12 0.087 12071
 12073 3 44.46 43.14 -7.03 0.074 12072
 12074 3 44.41 43.12 -7.12 0.093 12073
 12075 3 44.28 43.11 -7.13 0.1 12074
 12076 3 44.17 43.05 -7.2 0.102 12075
 12077 3 44.04 43.03 -7.18 0.143 12076
 12078 3 43.84 42.91 -7.05 0.083 12077
 12079 3 47.31 44.21 -2.13 0.1 11983
 12080 3 47.4 44.09 -2.21 0.063 12079
 12081 3 47.36 43.99 -2.27 0.086 12080
 12082 3 47.35 43.89 -2.39 0.097 12081
 12083 3 47.33 43.79 -2.57 0.141 12082
 12084 3 47.37 43.7 -2.66 0.109 12083
 12085 3 47.45 45.84 -1.37 0.105 11973
 12086 3 47.43 45.95 -1.36 0.093 12085
 12087 3 47.39 46.11 -1.27 0.114 12086
 12088 3 47.36 46.22 -1.2 0.096 12087
 12089 3 47.19 46.36 -1.12 0.099 12088
 12090 3 47.1 46.43 -1.07 0.099 12089
 12091 3 46.97 46.53 -1.01 0.122 12090
 12092 3 46.84 46.69 -0.99 0.154 12091
 12093 3 46.7 46.79 -0.96 0.162 12092
 12094 3 46.64 46.91 -0.96 0.156 12093
 12095 3 46.55 47.11 -1.11 0.103 12094
 12096 3 46.42 47.11 -1.25 0.083 12095
 12097 3 46.33 47.17 -1.32 0.08 12096
 12098 3 46.18 47.22 -1.39 0.087 12097
 12099 3 46.03 47.3 -1.43 0.099 12098
 12100 3 45.98 47.41 -1.35 0.122 12099
 12101 3 45.85 47.51 -1.25 0.143 12100
 12102 3 45.7 47.52 -1.39 0.057 12101
 12103 3 45.58 47.59 -1.19 0.111 12101
 12104 3 45.55 47.78 -0.88 0.179 12103
 12105 3 45.55 47.82 -0.78 0.195 12104
 12106 3 45.43 47.74 -0.52 0.093 12105
 12107 3 45.4 47.78 -0.39 0.124 12106
 12108 3 45.59 47.95 -0.23 0.098 12107
 12109 3 45.66 48.08 -0.08 0.117 12108
 12110 3 45.3 47.67 -0.26 0.125 12107
 12111 3 45.14 47.62 -0.18 0.096 12110
 12112 3 44.99 47.53 -0.25 0.086 12111
 12113 3 44.81 47.53 -0.19 0.098 12112
 12114 3 44.69 47.63 -0.21 0.038 12113
 12115 3 45.66 48.04 -0.75 0.104 12105
 12116 3 45.82 48.17 -0.73 0.231 12115
 12117 3 46.16 48.06 -0.92 0.139 12116
 12118 3 46.29 48 -1.09 0.124 12117
 12119 3 46.39 48 -1.23 0.077 12118
 12120 3 46.51 48.03 -1.4 0.08 12119
 12121 3 46.62 48.04 -1.53 0.1 12120
 12122 3 46.75 48.08 -1.73 0.097 12121
 12123 3 46.88 48.04 -1.8 0.065 12122
 12124 3 47.02 48.01 -1.81 0.064 12123
 12125 3 47.25 47.97 -1.84 0.119 12124
 12126 3 47.35 47.98 -1.86 0.128 12125
 12127 3 47.45 48.01 -1.94 0.061 12126
 12128 3 45.49 47.58 -1.69 0.106 12103
 12129 3 45.42 47.59 -1.8 0.123 12128
 12130 3 45.38 47.58 -2.02 0.127 12129
 12131 3 45.24 47.52 -2.27 0.076 12130
 12132 3 45.19 47.51 -2.5 0.069 12131
 12133 3 47.87 45.13 -1.19 0.112 11972
 12134 3 47.93 45.01 -1.07 0.101 12133
 12135 3 48.02 44.87 -0.97 0.097 12134
 12136 3 48.02 44.79 -0.9 0.123 12135
 12137 3 48.13 44.73 -0.78 0.106 12136
 12138 3 48.13 44.68 -0.59 0.132 12137
 12139 3 48.17 44.69 -0.41 0.114 12138
 12140 3 48.28 44.66 -0.26 0.077 12139
 12141 3 48.38 44.54 -0.1 0.124 12140
 12142 3 48.41 44.44 0 0.107 12141
 12143 3 48.41 44.34 0.13 0.081 12142
 12144 3 48.46 44.19 0.17 0.138 12143
 12145 3 48.65 44.12 0.07 0.148 12144
 12146 3 48.87 44.01 0 0.097 12145
 12147 3 48.99 43.84 0 0.12 12146
 12148 3 49.14 43.67 -0.02 0.085 12147
 12149 3 49.22 43.57 -0.09 0.124 12148
 12150 3 49.34 43.51 -0.13 0.104 12149
 12151 3 49.5 45.27 -0.29 0.198 11952
 12152 3 49.44 45.35 -0.11 0.184 12151
 12153 3 49.36 45.38 0.05 0.18 12152
 12154 3 49.26 45.35 0.14 0.219 12153
 12155 3 49.19 45.31 0.23 0.233 12154
 12156 3 49.24 45.38 0.59 0.179 12155
 12157 3 49.34 45.4 0.83 0.155 12156
 12158 3 49.34 45.41 1 0.171 12157
 12159 3 49.33 45.36 1.16 0.18 12158
 12160 3 49.25 45.39 1.24 0.23 12159
 12161 3 49.23 45.31 1.48 0.265 12160
 12162 3 49.24 45.2 1.67 0.22 12161
 12163 3 49.25 45.05 1.84 0.195 12162
 12164 3 49.2 44.94 2.02 0.143 12163
 12165 3 49.17 44.81 2.18 0.16 12164
 12166 3 49.14 44.71 2.32 0.165 12165
 12167 3 49.08 44.58 2.44 0.184 12166
 12168 3 48.94 44.48 2.52 0.161 12167
 12169 3 48.77 44.42 2.48 0.156 12168
 12170 3 48.7 44.35 2.56 0.148 12169
 12171 3 48.66 44.21 2.65 0.181 12170
 12172 3 48.57 44.05 2.7 0.148 12171
 12173 3 48.54 43.91 2.8 0.187 12172
 12174 3 48.46 43.85 2.84 0.293 12173
 12175 3 48.63 43.67 3.12 0.139 12174
 12176 3 48.66 43.53 3.24 0.153 12175
 12177 3 48.69 43.39 3.36 0.167 12176
 12178 3 48.69 43.38 3.52 0.199 12177
 12179 3 48.7 43.36 3.62 0.236 12178
 12180 3 48.72 43.37 3.8 0.198 12179
 12181 3 48.45 43.46 3.92 0.078 12180
 12182 3 48.44 43.44 4.05 0.073 12181
 12183 3 48.34 43.43 4.12 0.107 12182
 12184 3 48.22 43.4 4.18 0.158 12183
 12185 3 47.9 43.46 4.18 0.076 12184
 12186 3 47.78 43.37 4.17 0.088 12185
 12187 3 47.64 43.38 4.27 0.104 12186
 12188 3 47.6 43.42 4.41 0.111 12187
 12189 3 47.42 43.28 4.46 0.094 12188
 12190 3 47.24 43.14 4.41 0.1 12189
 12191 3 47.15 43.05 4.45 0.083 12190
 12192 3 48.72 43.3 3.94 0.169 12180
 12193 3 48.76 43.19 3.98 0.167 12192
 12194 3 48.65 43.02 4.15 0.17 12193
 12195 3 48.63 42.86 4.25 0.209 12194
 12196 3 48.58 42.71 4.34 0.205 12195
 12197 3 48.62 42.56 4.44 0.185 12196
 12198 3 48.65 42.53 4.55 0.197 12197
 12199 3 48.69 42.67 4.75 0.173 12198
 12200 3 48.69 42.55 4.88 0.148 12199
 12201 3 48.67 42.49 5.04 0.129 12200
 12202 3 48.67 42.45 5.2 0.146 12201
 12203 3 48.59 42.35 5.3 0.125 12202
 12204 3 48.5 42.21 5.4 0.142 12203
 12205 3 48.46 42.05 5.52 0.159 12204
 12206 3 48.38 41.99 5.67 0.202 12205
 12207 3 48.25 41.87 5.87 0.219 12206
 12208 3 48.26 41.76 6.03 0.253 12207
 12209 3 48.23 41.5 6.11 0.174 12208
 12210 3 48.29 41.28 6.19 0.174 12209
 12211 3 48.34 41.15 6.23 0.215 12210
 12212 3 48.35 40.99 6.37 0.17 12211
 12213 3 48.37 40.84 6.46 0.246 12212
 12214 3 48.31 40.76 6.53 0.28 12213
 12215 3 48.27 40.64 6.67 0.342 12214
 12216 3 48.25 40.52 6.74 0.406 12215
 12217 3 48.2 40.35 6.75 0.501 12216
 12218 3 48.14 40.27 6.75 0.608 12217
 12219 3 47.42 40.32 6.32 0.114 12218
 12220 3 47.33 40.27 6.35 0.104 12219
 12221 3 47.26 40.22 6.27 0.158 12220
 12222 3 47.15 40.11 6.21 0.161 12221
 12223 3 46.97 40.07 6.26 0.118 12222
 12224 3 46.82 40.1 6.28 0.121 12223
 12225 3 46.68 40.11 6.2 0.099 12224
 12226 3 46.51 40.02 6.11 0.111 12225
 12227 3 46.39 39.88 6.05 0.06 12226
 12228 3 48.14 40.23 6.89 0.578 12218
 12229 3 48.94 40.12 6.36 0.216 12228
 12230 3 48.98 40.12 6.25 0.222 12229
 12231 3 48.15 40.13 6.98 0.582 12228
 12232 3 48.11 40.05 7.09 0.62 12231
 12233 3 47.99 39.86 7.3 0.599 12232
 12234 3 47.99 39.7 7.2 0.603 12233
 12235 3 47.95 39.35 6.55 0.259 12234
 12236 3 47.85 39.25 6.58 0.24 12235
 12237 3 47.81 39.22 6.4 0.165 12236
 12238 3 47.79 39.29 6.03 0.114 12237
 12239 3 47.71 39.43 5.99 0.117 12238
 12240 3 47.67 39.55 5.97 0.076 12239
 12241 3 47.69 39.1 6.77 0.177 12236
 12242 3 47.63 38.96 6.8 0.173 12241
 12243 3 47.56 38.84 6.71 0.194 12242
 12244 3 47.53 38.68 6.52 0.164 12243
 12245 3 47.43 38.57 6.44 0.164 12244
 12246 3 47.36 38.48 6.49 0.21 12245
 12247 3 47.3 38.42 6.42 0.257 12246
 12248 3 47.39 38.14 6.09 0.114 12247
 12249 3 47.39 38.04 6.01 0.149 12248
 12250 3 47.28 37.95 6.07 0.195 12249
 12251 3 47.21 37.84 6.11 0.196 12250
 12252 3 47.24 37.48 6.24 0.119 12251
 12253 3 47.23 37.3 6.24 0.108 12252
 12254 3 47.2 37.2 6.24 0.168 12253
 12255 3 47.26 37.14 5.88 0.121 12254
 12256 3 47.34 37.01 5.88 0.061 12255
 12257 3 47.42 36.96 5.8 0.077 12256
 12258 3 47.44 36.86 5.71 0.092 12257
 12259 3 47.44 36.75 5.67 0.108 12258
 12260 3 47.51 36.62 5.53 0.079 12259
 12261 3 47.56 36.49 5.43 0.131 12260
 12262 3 47.52 36.39 5.25 0.182 12261
 12263 3 47.41 36.36 5.04 0.137 12262
 12264 3 47.35 36.37 4.81 0.114 12263
 12265 3 47.36 36.37 4.69 0.128 12264
 12266 3 47.38 36.26 4.56 0.096 12265
 12267 3 47.33 36.19 4.44 0.117 12266
 12268 3 47.37 36.08 4.31 0.14 12267
 12269 3 47.32 35.93 4.13 0.118 12268
 12270 3 47.29 35.92 3.94 0.033 12269
 12271 3 47.28 35.79 3.82 0.162 12270
 12272 3 47.38 35.68 3.74 0.214 12271
 12273 3 47.1 35.57 3.59 0.096 12272
 12274 3 46.98 35.49 3.57 0.111 12273
 12275 3 46.92 35.38 3.58 0.071 12274
 12276 3 47.7 35.71 3.92 0.105 12272
 12277 3 47.72 35.73 4.09 0.105 12276
 12278 3 47.8 35.76 4.23 0.097 12277
 12279 3 47.22 38.48 6.35 0.134 12247
 12280 3 47.02 38.75 6.28 0.11 12279
 12281 3 46.87 38.81 6.38 0.103 12280
 12282 3 47.18 38.54 6.93 0.103 12279
 12283 3 47.09 38.59 7 0.076 12282
 12284 3 47 38.64 7.04 0.044 12283
 12285 3 47.87 39.42 7.47 0.139 12234
 12286 3 47.94 39.19 7.49 0.155 12285
 12287 3 48.01 39.06 7.42 0.184 12286
 12288 3 47.98 38.75 7.4 0.138 12287
 12289 3 48.03 38.57 7.35 0.161 12288
 12290 3 48.1 38.38 7.33 0.168 12289
 12291 3 48.1 38.19 7.33 0.181 12290
 12292 3 48.14 38.01 7.32 0.169 12291
 12293 3 48.14 37.86 7.26 0.162 12292
 12294 3 48.12 37.66 7.2 0.137 12293
 12295 3 48.15 37.55 7.15 0.114 12294
 12296 3 48.15 37.39 7.2 0.112 12295
 12297 3 48.15 37.27 7.14 0.131 12296
 12298 3 48.09 37.03 7.14 0.128 12297
 12299 3 48.07 36.86 7.16 0.129 12298
 12300 3 48.04 36.64 7.22 0.118 12299
 12301 3 48.05 36.53 7.31 0.134 12300
 12302 3 48.03 36.39 7.34 0.139 12301
 12303 3 48.05 36.26 7.42 0.111 12302
 12304 3 48.14 36.12 7.49 0.171 12303
 12305 3 48.25 36.03 7.58 0.343 12304
 12306 3 48.35 35.93 7.51 0.444 12305
 12307 3 48.36 35.73 7.55 0.513 12306
 12308 3 48.09 35.38 7.02 0.094 12307
 12309 3 48.1 35.3 6.95 0.122 12308
 12310 3 47.98 35.19 6.88 0.099 12309
 12311 3 48 35.05 6.79 0.115 12310
 12312 3 47.93 34.89 6.74 0.105 12311
 12313 3 47.91 34.76 6.63 0.078 12312
 12314 3 47.79 34.69 6.48 0.127 12313
 12315 3 47.98 34.69 6.37 0.087 12314
 12316 3 48.46 35.7 7.61 0.453 12307
 12317 3 48.48 35.51 7.64 0.453 12316
 12318 3 48.47 35.43 7.75 0.381 12317
 12319 3 48.4 34.82 7.94 0.25 12318
 12320 3 48.38 34.77 8.1 0.218 12319
 12321 3 48.47 34.7 8.13 0.19 12320
 12322 3 48.42 34.69 8.25 0.271 12321
 12323 3 48.5 34.72 8.37 0.157 12322
 12324 3 48.43 34.21 7.83 0.133 12322
 12325 3 48.43 34.06 7.76 0.132 12324
 12326 3 48.37 33.9 7.71 0.177 12325
 12327 3 48.32 33.83 7.65 0.174 12326
 12328 3 48.23 33.65 7.67 0.173 12327
 12329 3 48.12 33.47 7.68 0.171 12328
 12330 3 48.05 33.33 7.62 0.169 12329
 12331 3 47.93 33.18 7.66 0.186 12330
 12332 3 47.73 33.06 7.6 0.147 12331
 12333 3 47.52 32.92 7.54 0.077 12332
 12334 3 47.39 32.81 7.6 0.101 12333
 12335 3 47.32 32.71 7.62 0.098 12334
 12336 3 47.23 32.59 7.66 0.141 12335
 12337 3 47.18 32.46 7.75 0.138 12336
 12338 3 47.18 32.31 7.86 0.144 12337
 12339 3 47.18 32.11 7.98 0.155 12338
 12340 3 47.19 32.04 8.09 0.167 12339
 12341 3 47.21 31.96 8.19 0.182 12340
 12342 3 46.91 32.04 8.26 0.13 12341
 12343 3 46.8 32 8.32 0.145 12342
 12344 3 46.66 32 8.36 0.177 12343
 12345 3 46.58 32.05 8.4 0.273 12344
 12346 3 46.37 31.69 8.42 0.161 12345
 12347 3 46.22 31.67 8.55 0.133 12346
 12348 3 46.15 31.75 8.67 0.207 12347
 12349 3 46.12 31.84 8.74 0.296 12348
 12350 3 46.02 31.83 8.83 0.296 12349
 12351 3 46.71 32.51 8.37 0.145 12345
 12352 3 46.7 32.61 8.46 0.11 12351
 12353 3 47.44 31.65 8.14 0.101 12341
 12354 3 47.43 31.49 8.17 0.08 12353
 12355 3 47.33 31.28 8.19 0.118 12354
 12356 3 47.32 31.08 8.2 0.113 12355
 12357 3 47.27 30.94 8.2 0.124 12356
 12358 3 47.29 30.79 8.19 0.135 12357
 12359 3 47.42 30.66 8.14 0.111 12358
 12360 3 47.47 30.51 8.15 0.122 12359
 12361 3 47.51 30.35 8.04 0.099 12360
 12362 3 47.61 30.26 8.04 0.124 12361
 12363 3 47.68 30.08 8.04 0.151 12362
 12364 3 47.7 29.95 8.03 0.107 12363
 12365 3 47.34 40.36 7.49 0.084 12233
 12366 3 47.26 40.29 7.51 0.125 12365
 12367 3 47.15 40.26 7.65 0.114 12366
 12368 3 47.03 40.24 7.64 0.137 12367
 12369 3 46.91 40.19 7.61 0.19 12368
 12370 3 46.77 39.91 7.73 0.176 12369
 12371 3 46.73 39.73 7.7 0.179 12370
 12372 3 46.64 39.58 7.67 0.178 12371
 12373 3 46.52 39.5 7.71 0.134 12372
 12374 3 46.35 39.42 7.76 0.103 12373
 12375 3 46.23 39.31 7.8 0.124 12374
 12376 3 46.09 39.24 7.88 0.121 12375
 12377 3 45.95 39.21 7.97 0.106 12376
 12378 3 45.84 39.17 7.95 0.072 12377
 12379 3 45.7 39.15 8.03 0.112 12378
 12380 3 45.58 39.11 8.08 0.128 12379
 12381 3 45.43 39.09 8.12 0.169 12380
 12382 3 45.35 39.25 8.18 0.119 12381
 12383 3 45.26 38.99 8.05 0.1 12382
 12384 3 46.7 40.57 7.42 0.112 12369
 12385 3 46.62 40.68 7.42 0.178 12384
 12386 3 46.58 40.77 7.37 0.181 12385
 12387 3 46.62 40.76 7.46 0.000125 12386
 12388 3 48.07 44 2.65 0.13 12174
 12389 3 47.92 43.92 2.66 0.126 12388
 12390 3 47.81 43.87 2.64 0.158 12389
 12391 3 47.67 43.78 2.74 0.139 12390
 12392 3 47.56 43.64 2.83 0.14 12391
 12393 3 47.49 43.49 2.85 0.157 12392
 12394 3 47.42 43.4 2.98 0.171 12393
 12395 3 47.34 43.27 3.12 0.162 12394
 12396 3 47.23 43.09 3.21 0.149 12395
 12397 3 47.09 43.02 3.36 0.156 12396
 12398 3 46.99 42.99 3.5 0.161 12397
 12399 3 46.79 42.97 3.58 0.218 12398
 12400 3 46.64 42.97 3.59 0.252 12399
 12401 3 46.48 43.18 3.82 0.205 12400
 12402 3 46.34 43.42 3.95 0.153 12401
 12403 3 46.23 43.6 4 0.144 12402
 12404 3 46.08 43.76 3.96 0.177 12403
 12405 3 45.94 43.84 3.95 0.174 12404
 12406 3 45.82 43.92 3.9 0.171 12405
 12407 3 45.69 43.97 3.86 0.189 12406
 12408 3 45.53 44.09 3.78 0.264 12407
 12409 3 45.37 44.08 3.69 0.276 12408
 12410 3 45.21 44.02 3.62 0.187 12409
 12411 3 45.06 44.04 3.75 0.133 12410
 12412 3 44.91 44.05 3.79 0.104 12411
 12413 3 44.76 44.09 3.84 0.109 12412
 12414 3 44.6 44.11 3.89 0.164 12413
 12415 3 44.47 44.12 3.98 0.146 12414
 12416 3 44.36 44.2 4.09 0.107 12415
 12417 3 44.33 44.25 4.24 0.144 12416
 12418 3 44.2 44.26 4.32 0.179 12417
 12419 3 44.03 44.14 4.5 0.184 12418
 12420 3 43.9 44.1 4.64 0.137 12419
 12421 3 43.72 44.02 4.79 0.162 12420
 12422 3 43.55 43.95 4.84 0.156 12421
 12423 3 43.39 43.86 4.9 0.14 12422
 12424 3 43.26 43.77 4.92 0.133 12423
 12425 3 43.1 43.76 5.05 0.152 12424
 12426 3 42.95 43.71 5.08 0.178 12425
 12427 3 42.76 43.73 5.14 0.153 12426
 12428 3 42.6 43.84 5.2 0.189 12427
 12429 3 42.39 43.97 5.37 0.139 12428
 12430 3 42.3 44.01 5.46 0.177 12429
 12431 3 42.24 44.04 5.6 0.215 12430
 12432 3 42.16 44.11 5.69 0.237 12431
 12433 3 42.35 44.09 5.89 0.162 12432
 12434 3 42.43 44.02 6.09 0.111 12433
 12435 3 42.4 43.97 6.26 0.09 12434
 12436 3 42.33 43.94 6.38 0.126 12435
 12437 3 42.23 43.89 6.49 0.152 12436
 12438 3 42.18 44.13 6.58 0.149 12437
 12439 3 42.17 44.22 6.65 0.133 12438
 12440 3 42.32 44.44 6.74 0.145 12439
 12441 3 42.39 44.56 6.88 0.147 12440
 12442 3 42.51 44.52 7.08 0.121 12441
 12443 3 42.67 44.6 7.26 0.111 12442
 12444 3 42.76 44.58 7.31 0.089 12443
 12445 3 42.15 43.77 6.56 0.095 12437
 12446 3 42.08 43.75 6.7 0.075 12445
 12447 3 42.01 43.79 6.88 0.083 12446
 12448 3 42.08 43.82 7.01 0.14 12447
 12449 3 42 43.86 7.09 0.099 12448
 12450 3 41.94 43.88 7.28 0.103 12449
 12451 3 41.94 43.84 7.43 0.138 12450
 12452 3 41.95 43.85 7.69 0.078 12451
 12453 3 42.06 43.92 7.9 0.08 12452
 12454 3 42.14 43.93 8.03 0.115 12453
 12455 3 42.13 43.93 8.17 0.076 12454
 12456 3 42.18 43.93 8.32 0.077 12455
 12457 3 42.2 43.93 8.47 0.098 12456
 12458 3 42.19 43.96 8.66 0.095 12457
 12459 3 42.12 43.99 8.81 0.135 12458
 12460 3 41.91 43.89 8.89 0.115 12459
 12461 3 41.87 43.72 9.04 0.107 12460
 12462 3 41.91 43.66 9.21 0.158 12461
 12463 3 41.82 43.54 9.32 0.13 12462
 12464 3 41.7 43.5 9.44 0.155 12463
 12465 3 41.63 43.43 9.52 0.174 12464
 12466 3 41.61 43.05 9.48 0.102 12465
 12467 3 41.61 42.89 9.48 0.123 12466
 12468 3 41.52 42.81 9.38 0.087 12467
 12469 3 41.54 43.69 9.64 0.089 12465
 12470 3 41.53 43.82 9.73 0.058 12469
 12471 3 41.49 43.88 9.82 0.056 12470
 12472 3 41.38 43.93 9.89 0.096 12471
 12473 3 41.28 43.99 9.93 0.128 12472
 12474 3 41.21 44.01 10.01 0.102 12473
 12475 3 41.01 44.14 9.95 0.1 12474
 12476 3 40.89 44.19 9.96 0.077 12475
 12477 3 40.75 44.2 9.95 0.114 12476
 12478 3 40.64 44.3 10.05 0.147 12477
 12479 3 40.58 44.52 10.2 0.126 12478
 12480 3 40.57 44.67 10.18 0.151 12479
 12481 3 40.31 44.59 10.03 0.093 12480
 12482 3 40.28 44.65 9.94 0.124 12481
 12483 3 40.25 44.63 9.79 0.124 12482
 12484 3 40.22 44.68 9.66 0.079 12483
 12485 3 40.23 44.75 9.55 0.059 12484
 12486 3 40.27 44.86 9.46 0.072 12485
 12487 3 40.29 44.86 9.31 0.107 12486
 12488 3 40.3 44.77 9.21 0.143 12487
 12489 3 40.34 44.59 9.15 0.136 12488
 12490 3 40.39 44.52 9.03 0.139 12489
 12491 3 41.81 44.13 5.59 0.145 12432
 12492 3 41.68 44.15 5.55 0.12 12491
 12493 3 41.53 44.11 5.51 0.146 12492
 12494 3 41.38 44.14 5.47 0.145 12493
 12495 3 41.22 44.2 5.41 0.143 12494
 12496 3 41.07 44.2 5.38 0.17 12495
 12497 3 40.93 44.21 5.43 0.201 12496
 12498 3 40.82 44.18 5.42 0.284 12497
 12499 3 40.8 44.28 5.67 0.25 12498
 12500 3 40.5 44.48 5.6 0.189 12499
 12501 3 40.42 44.58 5.81 0.157 12500
 12502 3 40.33 44.58 5.96 0.134 12501
 12503 3 40.23 44.58 6.08 0.128 12502
 12504 3 40.16 44.51 6.22 0.158 12503
 12505 3 40.03 44.47 6.33 0.171 12504
 12506 3 39.87 44.34 6.41 0.179 12505
 12507 3 39.7 44.16 6.36 0.097 12506
 12508 3 39.59 44.04 6.33 0.132 12507
 12509 3 39.51 43.87 6.29 0.14 12508
 12510 3 39.43 43.72 6.21 0.146 12509
 12511 3 39.35 43.55 6.14 0.157 12510
 12512 3 39.31 43.38 6.15 0.215 12511
 12513 3 39.18 43.23 6.04 0.219 12512
 12514 3 39.04 43.15 5.85 0.229 12513
 12515 3 38.78 43.12 5.97 0.141 12514
 12516 3 38.56 43.13 5.88 0.147 12515
 12517 3 38.45 43.25 5.83 0.363 12516
 12518 3 38.35 43.26 5.77 0.465 12517
 12519 3 38.24 43.24 5.71 0.596 12518
 12520 3 38.26 42.43 5.55 0.183 12519
 12521 3 38.39 42.34 5.47 0.211 12520
 12522 3 38.48 42.34 5.4 0.289 12521
 12523 3 38.78 42.47 5.21 0.161 12522
 12524 3 38.98 42.53 5.24 0.109 12523
 12525 3 39.09 42.5 5.18 0.073 12524
 12526 3 39.14 42.38 5.12 0.079 12525
 12527 3 39.23 42.22 5.1 0.113 12526
 12528 3 39.29 42.06 5.1 0.088 12527
 12529 3 38.17 42.01 5.53 0.167 12522
 12530 3 38.04 41.84 5.71 0.105 12529
 12531 3 37.96 41.69 5.77 0.098 12530
 12532 3 37.98 41.55 5.83 0.166 12531
 12533 3 37.92 41.46 5.88 0.198 12532
 12534 3 38.16 41.18 5.76 0.113 12533
 12535 3 38.11 41.01 5.77 0.093 12534
 12536 3 38.1 40.86 5.85 0.097 12535
 12537 3 38.09 40.73 5.94 0.123 12536
 12538 3 38.05 40.66 6.08 0.1 12537
 12539 3 38.1 40.61 6.29 0.068 12538
 12540 3 37.77 41.46 5.95 0.203 12533
 12541 3 37.64 41.41 6 0.185 12540
 12542 3 37.41 41.35 5.8 0.066 12541
 12543 3 37.31 41.25 5.74 0.105 12542
 12544 3 37.21 41.06 5.73 0.13 12543
 12545 3 37.08 40.81 5.67 0.121 12544
 12546 3 36.96 40.59 5.58 0.124 12545
 12547 3 36.89 40.51 5.56 0.146 12546
 12548 3 36.85 40.44 5.72 0.132 12547
 12549 3 36.89 40.25 5.88 0.155 12548
 12550 3 36.89 40.17 5.95 0.165 12549
 12551 3 36.9 40.11 6.06 0.135 12550
 12552 3 36.83 40.4 5.32 0.11 12547
 12553 3 36.75 40.27 5.17 0.107 12552
 12554 3 36.7 40.09 5.02 0.108 12553
 12555 3 36.66 39.99 4.86 0.165 12554
 12556 3 36.63 39.96 4.63 0.097 12555
 12557 3 36.6 39.97 4.46 0.122 12556
 12558 3 36.58 39.93 4.31 0.094 12557
 12559 3 36.55 39.84 4.06 0.064 12558
 12560 3 36.58 39.82 3.93 0.106 12559
 12561 3 36.61 39.77 3.73 0.147 12560
 12562 3 36.49 39.62 3.49 0.118 12561
 12563 3 36.5 39.57 3.33 0.099 12562
 12564 3 36.51 39.6 3.18 0.121 12563
 12565 3 36.52 39.6 3.05 0.096 12564
 12566 3 36.49 39.55 2.89 0.111 12565
 12567 3 36.42 39.5 2.66 0.088 12566
 12568 3 36.4 39.47 2.52 0.061 12567
 12569 3 36.43 39.44 2.36 0.091 12568
 12570 3 36.43 39.35 2.15 0.123 12569
 12571 3 36.48 39.3 2 0.124 12570
 12572 3 36.45 39.26 1.86 0.147 12571
 12573 3 36.62 39.34 1.82 0.079 12572
 12574 3 36.59 39.37 1.69 0.083 12573
 12575 3 36.64 39.41 1.58 0.088 12574
 12576 3 36.72 39.46 1.46 0.111 12575
 12577 3 36.78 39.6 1.41 0.113 12576
 12578 3 36.9 39.59 1.27 0.121 12577
 12579 3 36.93 39.55 1.07 0.125 12578
 12580 3 36.95 39.48 0.87 0.117 12579
 12581 3 37.13 39.47 0.78 0.106 12580
 12582 3 37.27 39.65 0.73 0.088 12581
 12583 3 37.33 39.75 0.64 0.151 12582
 12584 3 37.32 39.81 0.46 0.124 12583
 12585 3 37.3 39.84 0.3 0.066 12584
 12586 3 37.37 39.89 0.15 0.126 12585
 12587 3 37.34 39.9 -0.02 0.126 12586
 12588 3 37.33 39.98 -0.12 0.18 12587
 12589 3 37.37 40.06 -0.19 0.223 12588
 12590 3 37.64 40.25 -0.13 0.08 12589
 12591 3 37.81 40.22 -0.13 0.122 12590
 12592 3 37.99 40.17 -0.17 0.109 12591
 12593 3 38.17 40.26 -0.09 0.109 12592
 12594 3 38.27 40.41 -0.1 0.132 12593
 12595 3 38.42 40.57 -0.05 0.132 12594
 12596 3 38.57 40.71 0.01 0.107 12595
 12597 3 38.71 40.86 0.11 0.116 12596
 12598 3 38.81 40.98 0.07 0.126 12597
 12599 3 38.87 41.14 0.02 0.078 12598
 12600 3 39 41.27 0.01 0.087 12599
 12601 3 39.12 41.32 0.03 0.1 12600
 12602 3 39.26 41.41 0 0.09 12601
 12603 3 39.34 41.52 0 0.102 12602
 12604 3 39.4 41.62 0 0.097 12603
 12605 3 37.01 39.85 -0.46 0.086 12589
 12606 3 36.89 39.83 -0.53 0.116 12605
 12607 3 36.81 39.98 -0.66 0.117 12606
 12608 3 36.22 39.16 1.69 0.116 12572
 12609 3 36.01 39.09 1.67 0.079 12608
 12610 3 35.91 38.99 1.57 0.066 12609
 12611 3 35.83 39.01 1.47 0.085 12610
 12612 3 35.67 39.06 1.4 0.063 12611
 12613 3 35.46 39.02 1.15 0.088 12612
 12614 3 35.35 38.93 1.05 0.122 12613
 12615 3 35.2 38.88 0.94 0.102 12614
 12616 3 35.03 38.83 0.93 0.128 12615
 12617 3 34.82 38.65 1.05 0.128 12616
 12618 3 34.67 38.56 1.11 0.09 12617
 12619 3 34.57 38.42 1.07 0.11 12618
 12620 3 34.45 38.33 1.06 0.129 12619
 12621 3 34.25 38.29 1.12 0.106 12620
 12622 3 34.12 38.24 1.23 0.114 12621
 12623 3 33.97 38.25 1.19 0.057 12622
 12624 3 33.86 38.18 1.28 0.087 12623
 12625 3 38.04 43.31 5.78 0.578 12519
 12626 3 37.96 43.37 5.85 0.629 12625
 12627 3 37.88 43.13 6.06 0.558 12626
 12628 3 38.38 42.93 6.61 0.231 12627
 12629 3 38.57 43.22 6.66 0.101 12628
 12630 3 38.58 43.22 6.81 0.135 12629
 12631 3 38.69 43.32 6.97 0.131 12630
 12632 3 38.7 43.4 7.06 0.126 12631
 12633 3 38.76 43.44 7.22 0.098 12632
 12634 3 38.86 43.38 7.32 0.092 12633
 12635 3 38.92 43.28 7.42 0.114 12634
 12636 3 39.04 43.2 7.61 0.148 12635
 12637 3 39.09 43.13 7.7 0.225 12636
 12638 3 39.08 42.93 7.78 0.111 12637
 12639 3 38.96 42.81 7.92 0.000125 12638
 12640 3 37.47 43.35 5.63 0.276 12627
 12641 3 37.35 43.41 5.71 0.142 12640
 12642 3 37.24 43.46 5.84 0.063 12641
 12643 3 37.13 43.52 5.98 0.071 12642
 12644 3 37.11 43.56 6.09 0.139 12643
 12645 3 37.1 43.58 6.23 0.166 12644
 12646 3 37.25 43.75 6.34 0.115 12645
 12647 3 37.38 43.96 6.29 0.106 12646
 12648 3 37.18 43.54 5.31 0.124 12640
 12649 3 37.08 43.58 5.25 0.124 12648
 12650 3 37.02 43.68 5.21 0.118 12649
 12651 3 36.97 43.75 5.13 0.141 12650
 12652 3 37.04 43.91 5.14 0.104 12651
 12653 3 36.94 44.09 5.15 0.144 12652
 12654 3 36.85 44.28 5.18 0.079 12653
 12655 3 36.76 44.38 5.2 0.141 12654
 12656 3 36.65 44.5 5.17 0.151 12655
 12657 3 36.53 44.57 5.18 0.188 12656
 12658 3 36.43 44.61 5.07 0.215 12657
 12659 3 36.7 44.81 4.96 0.119 12658
 12660 3 36.75 44.94 4.94 0.157 12659
 12661 3 36.88 45.06 4.96 0.2 12660
 12662 3 36.76 45.15 4.8 0.127 12661
 12663 3 36.75 45.28 4.78 0.12 12662
 12664 3 36.93 45.39 4.88 0.101 12663
 12665 3 37.05 45.55 4.83 0.116 12664
 12666 3 36.99 45.73 4.74 0.134 12665
 12667 3 37.01 45.85 4.64 0.124 12666
 12668 3 37.16 46.07 4.6 0.094 12667
 12669 3 37.28 46.18 4.53 0.134 12668
 12670 3 37.38 46.27 4.47 0.147 12669
 12671 3 37.41 46.37 4.28 0.102 12670
 12672 3 37.36 46.44 4.11 0.098 12671
 12673 3 37.37 46.51 3.97 0.093 12672
 12674 3 37.4 46.54 3.87 0.118 12673
 12675 3 37.42 46.64 3.67 0.084 12674
 12676 3 37.61 46.73 3.58 0.138 12675
 12677 3 37.88 46.81 3.33 0.159 12676
 12678 3 37.93 46.75 3.15 0.155 12677
 12679 3 37.94 46.63 3.01 0.118 12678
 12680 3 37.99 46.52 2.91 0.059 12679
 12681 3 38.16 46.77 3.33 0.087 12678
 12682 3 38.19 46.75 3.45 0.083 12681
 12683 3 37.22 44.98 5.09 0.108 12661
 12684 3 37.36 45.02 5.09 0.124 12683
 12685 3 37.44 45.16 5.19 0.04 12684
 12686 3 36.19 44.54 5.12 0.164 12658
 12687 3 36.04 44.5 5.12 0.166 12686
 12688 3 35.93 44.51 4.99 0.17 12687
 12689 3 35.84 44.68 4.87 0.052 12688
 12690 3 35.65 44.68 4.89 0.157 12689
 12691 3 35.55 44.96 4.81 0.137 12690
 12692 3 35.42 45.1 4.76 0.104 12691
 12693 3 35.27 45.09 4.84 0.095 12692
 12694 3 35.15 45.04 4.87 0.121 12693
 12695 3 34.97 45 4.92 0.084 12694
 12696 3 34.81 44.91 5.02 0.11 12695
 12697 3 34.73 44.8 5.01 0.111 12696
 12698 3 34.53 44.77 5.09 0.076 12697
 12699 3 34.4 44.71 5.06 0.075 12698
 12700 3 34.29 44.6 5.01 0.097 12699
 12701 3 35.85 44.19 5.07 0.148 12688
 12702 3 35.8 43.98 5.07 0.129 12701
 12703 3 35.68 43.81 5 0.162 12702
 12704 3 35.58 43.72 4.85 0.12 12703
 12705 3 35.48 43.56 4.8 0.107 12704
 12706 3 35.4 43.42 4.77 0.12 12705
 12707 3 35.33 43.32 4.77 0.127 12706
 12708 3 35.44 43.06 4.72 0.078 12707
 12709 3 35.36 42.92 4.72 0.115 12708
 12710 3 35.32 42.7 4.71 0.149 12709
 12711 3 35.28 42.53 4.74 0.146 12710
 12712 3 35.23 42.32 4.84 0.121 12711
 12713 3 35.13 43.27 4.79 0.101 12707
 12714 3 34.94 43.42 4.82 0.117 12713
 12715 3 34.78 43.49 4.77 0.183 12714
 12716 3 34.7 43.59 4.77 0.27 12715
 12717 3 34.52 43.83 4.46 0.075 12716
 12718 3 34.44 43.88 4.36 0.093 12717
 12719 3 34.43 43.99 4.22 0.126 12718
 12720 3 34.42 44.07 4.06 0.099 12719
 12721 3 34.49 44.2 4.02 0.117 12720
 12722 3 34.36 44.29 3.85 0.084 12721
 12723 3 34.26 44.42 3.74 0.11 12722
 12724 3 34.16 44.45 3.66 0.14 12723
 12725 3 34.05 44.47 3.6 0.218 12724
 12726 3 33.99 44.68 3.81 0.186 12725
 12727 3 34.01 44.94 3.93 0.126 12726
 12728 3 34.01 45.16 4.07 0.084 12727
 12729 3 33.99 45.32 4.05 0.091 12728
 12730 3 33.88 45.45 4.06 0.092 12729
 12731 3 33.85 45.6 4.04 0.085 12730
 12732 3 33.75 45.78 4.04 0.104 12731
 12733 3 33.67 45.85 4.04 0.161 12732
 12734 3 33.61 45.96 3.99 0.153 12733
 12735 3 34.22 44.16 3.33 0.112 12725
 12736 3 34.29 44.05 3.21 0.119 12735
 12737 3 34.4 44.02 3.12 0.152 12736
 12738 3 34.53 43.98 3 0.185 12737
 12739 3 34.62 43.96 2.88 0.255 12738
 12740 3 34.67 43.93 2.75 0.311 12739
 12741 3 34.49 43.43 2.5 0.094 12740
 12742 3 34.47 43.28 2.32 0.122 12741
 12743 3 34.48 43.11 2.24 0.183 12742
 12744 3 34.54 42.96 2.24 0.163 12743
 12745 3 34.71 42.89 2.44 0.122 12744
 12746 3 34.76 42.89 2.58 0.067 12745
 12747 3 34.62 43.52 4.81 0.262 12716
 12748 3 34.42 43.05 4.81 0.121 12747
 12749 3 34.26 42.91 4.69 0.08 12748
 12750 3 34.19 42.77 4.61 0.091 12749
 12751 3 34.09 42.66 4.58 0.124 12750
 12752 3 33.97 42.58 4.53 0.098 12751
 12753 3 39.26 43.09 5.54 0.098 12514
 12754 3 39.23 42.99 5.46 0.105 12753
 12755 3 39.2 42.88 5.43 0.000125 12754
 12756 3 40.85 44.16 5.7 0.21 12499
 12757 3 40.69 43.73 5.7 0.05 12756
 12758 3 40.87 44.41 6.01 0.075 12756
 12759 3 40.77 44.45 6.04 0.076 12758
 12760 3 40.72 44.19 5.1 0.142 12498
 12761 3 40.64 44.11 4.89 0.164 12760
 12762 3 40.58 44.06 4.7 0.177 12761
 12763 3 40.8 43.97 4.53 0.093 12762
 12764 3 40.96 44.01 4.52 0.065 12763
 12765 3 41.13 44.1 4.57 0.128 12764
 12766 3 41.25 44.14 4.61 0.073 12765
 12767 3 40.39 44.01 4.68 0.162 12762
 12768 3 40.34 43.9 4.54 0.157 12767
 12769 3 40.21 43.9 4.43 0.133 12768
 12770 3 40.08 43.89 4.37 0.093 12769
 12771 3 39.96 43.91 4.24 0.111 12770
 12772 3 39.89 43.97 4.16 0.156 12771
 12773 3 39.82 43.76 4.17 0.08 12772
 12774 3 39.78 43.64 4.21 0.095 12773
 12775 3 39.8 43.44 4.19 0.103 12774
 12776 3 39.75 43.33 4.18 0.073 12775
 12777 3 39.75 43.18 4.19 0.046 12776
 12778 3 39.65 43.05 4.21 0.096 12777
 12779 3 39.56 42.95 4.17 0.077 12778
 12780 3 39.49 42.89 4.06 0.085 12779
 12781 3 39.33 42.81 3.97 0.118 12780
 12782 3 39.18 42.71 3.93 0.123 12781
 12783 3 39.02 42.64 3.8 0.115 12782
 12784 3 38.89 42.5 3.61 0.128 12783
 12785 3 38.8 42.37 3.5 0.162 12784
 12786 3 38.67 42.3 3.41 0.187 12785
 12787 3 38.47 42.24 3.41 0.117 12786
 12788 3 38.36 42.19 3.33 0.145 12787
 12789 3 38.29 42.2 3.25 0.000125 12788
 12790 3 46.51 42.71 3.24 0.119 12400
 12791 3 46.52 42.6 3.15 0.097 12790
 12792 3 46.42 42.52 2.98 0.121 12791
 12793 3 46.35 42.42 2.97 0.154 12792
 12794 3 46.11 42.49 2.78 0.092 12793
 12795 3 46.1 42.55 2.67 0.098 12794
 12796 3 46 42.38 2.54 0.07 12795
 12797 3 45.89 42.33 2.43 0.026 12796
 12798 3 45.84 42.26 2.35 0.095 12797
 12799 3 45.75 42.19 2.18 0.119 12798
 12800 3 45.62 42.11 2.13 0.083 12799
 12801 3 45.58 42.06 2 0.093 12800
 12802 3 45.64 41.97 1.82 0.092 12801
 12803 3 45.65 41.93 1.68 0.122 12802
 12804 3 45.81 41.82 1.67 0.072 12803
 12805 3 45.95 41.77 1.6 0.093 12804
 12806 3 45.96 41.83 1.41 0.082 12805
 12807 3 45.98 41.8 1.3 0.068 12806
 12808 3 46.03 41.75 1.19 0.096 12807
 12809 3 45.95 41.67 1.06 0.118 12808
 12810 3 45.9 41.51 0.94 0.123 12809
 12811 3 45.89 41.5 0.84 0.000125 12810
 12812 3 46.5 42.23 3.04 0.12 12793
 12813 3 46.54 42.12 3 0.143 12812
 12814 3 46.53 41.92 3.12 0.069 12813
 12815 3 46.55 41.72 3.11 0.106 12814
 12816 3 46.49 41.64 3.07 0.121 12815
 12817 3 46.48 41.47 3.06 0.158 12816
 12818 3 46.54 41.32 3 0.203 12817
 12819 3 46.5 41.19 2.95 0.25 12818
 12820 3 46.51 41.06 2.88 0.265 12819
 12821 3 46.53 40.91 2.83 0.251 12820
 12822 3 46.55 40.73 2.88 0.222 12821
 12823 3 46.55 40.55 2.89 0.202 12822
 12824 3 46.54 40.43 2.83 0.233 12823
 12825 3 46.94 40.42 2.79 0.083 12824
 12826 3 47.05 40.3 2.75 0.127 12825
 12827 3 47.15 40.13 2.75 0.141 12826
 12828 3 47.14 39.96 2.73 0.074 12827
 12829 3 47.24 39.81 2.75 0.117 12828
 12830 3 47.24 39.52 2.73 0.111 12829
 12831 3 47.21 39.33 2.62 0.114 12830
 12832 3 47.25 39.21 2.53 0.149 12831
 12833 3 47.33 39.11 2.39 0.13 12832
 12834 3 47.54 39.07 2.23 0.102 12833
 12835 3 47.62 39 2.14 0.076 12834
 12836 3 47.63 38.91 2.04 0.103 12835
 12837 3 47.68 38.8 1.93 0.112 12836
 12838 3 47.69 38.64 1.84 0.098 12837
 12839 3 47.83 38.54 1.76 0.115 12838
 12840 3 47.96 38.34 1.76 0.122 12839
 12841 3 48.09 38.31 1.72 0.136 12840
 12842 3 48.26 38.11 1.72 0.083 12841
 12843 3 48.45 38.1 1.8 0.125 12842
 12844 3 48.58 38.03 1.88 0.09 12843
 12845 3 48.81 37.93 1.97 0.118 12844
 12846 3 49 37.92 2.07 0.097 12845
 12847 3 49.2 37.86 2.08 0.109 12846
 12848 3 49.26 37.73 1.96 0.11 12847
 12849 3 49.33 37.69 1.87 0.074 12848
 12850 3 47.37 40.05 2.79 0.108 12827
 12851 3 47.54 39.93 2.78 0.1 12850
 12852 3 47.61 40.01 2.65 0.105 12851
 12853 3 47.7 40.09 2.57 0.144 12852
 12854 3 47.8 40.09 2.44 0.139 12853
 12855 3 47.88 40.07 2.33 0.1 12854
 12856 3 46.27 40.34 2.75 0.168 12824
 12857 3 46.16 40.21 2.66 0.219 12856
 12858 3 46.22 40.02 2.78 0.214 12857
 12859 3 46.37 39.73 2.92 0.1 12858
 12860 3 46.4 39.6 2.89 0.096 12859
 12861 3 46.45 39.49 2.97 0.124 12860
 12862 3 46.45 39.36 3.01 0.151 12861
 12863 3 46.67 39.29 2.94 0.121 12862
 12864 3 46.77 39.19 3.05 0.123 12863
 12865 3 46.85 39.11 3.21 0.116 12864
 12866 3 46.85 39.08 3.36 0.098 12865
 12867 3 46.89 39.03 3.48 0.000125 12866
 12868 3 46.29 39.34 3.19 0.077 12862
 12869 3 46.22 39.24 3.22 0.1 12868
 12870 3 46.14 39.17 3.32 0.079 12869
 12871 3 46.07 39.11 3.4 0.072 12870
 12872 3 46.04 38.98 3.52 0.069 12871
 12873 3 46.07 38.85 3.56 0.115 12872
 12874 3 46.04 38.76 3.65 0.08 12873
 12875 3 46.02 40.47 2.51 0.108 12857
 12876 3 45.91 40.6 2.47 0.15 12875
 12877 3 45.78 40.78 2.42 0.154 12876
 12878 3 45.7 40.85 2.32 0.145 12877
 12879 3 45.51 40.89 2.3 0.084 12878
 12880 3 45.39 40.88 2.3 0.127 12879
 12881 3 45.22 40.83 2.24 0.152 12880
 12882 3 45.12 40.63 2.12 0.092 12881
 12883 3 45.05 40.5 2.06 0.08 12882
 12884 3 45.04 40.31 2.07 0.111 12883
 12885 3 44.99 40.23 1.97 0.13 12884
 12886 3 44.91 40.13 1.8 0.087 12885
 12887 3 44.83 40.16 1.7 0.091 12886
 12888 3 44.64 40.13 1.54 0.103 12887
 12889 3 44.58 40.02 1.38 0.066 12888
 12890 3 44.58 39.93 1.27 0.028 12889
 12891 3 44.54 39.93 1.17 0.04 12890
 12892 3 44.43 39.93 0.99 0.134 12891
 12893 3 44.4 39.95 0.87 0.099 12892
 12894 3 45.18 40.24 1.75 0.06 12885
 12895 3 45.21 40.3 1.66 0.041 12894
 12896 3 48.95 45.65 1.08 0.097 12160
 12897 3 48.81 45.67 1.01 0.073 12896
 12898 3 50.46 44.53 -1.45 0.105 11944
 12899 3 50.35 44.41 -1.46 0.149 12898
 12900 3 50.18 44.33 -1.64 0.112 12899
 12901 3 50.15 44.14 -1.38 0.111 12900
 12902 3 50.24 43.9 -1.21 0.076 12901
 12903 3 50.14 43.75 -1.28 0.071 12902
 12904 3 49.99 43.66 -1.3 0.107 12903
 12905 3 49.9 43.6 -1.41 0.151 12904
 12906 3 49.89 43.36 -1.48 0.093 12905
 12907 3 49.87 43.24 -1.53 0.112 12906
 12908 3 49.71 43.08 -1.52 0.146 12907
 12909 3 49.58 43.01 -1.58 0.114 12908
 12910 3 49.47 42.87 -1.61 0.072 12909
 12911 3 49.47 42.71 -1.64 0.113 12910
 12912 3 49.52 42.55 -1.65 0.117 12911
 12913 3 50.72 45.04 -5.07 0.096 11886
 12914 3 50.63 44.94 -4.93 0.128 12913
 12915 3 50.46 44.92 -4.82 0.112 12914
 12916 3 50.37 45.01 -4.73 0.122 12915
 12917 3 51.14 44.95 -7.96 0.145 11871
 12918 3 51 45.02 -8.27 0.108 12917
 12919 3 50.82 45.07 -8.34 0.078 12918
 12920 3 50.65 45.08 -8.36 0.116 12919
 12921 3 50.57 45.1 -8.49 0.149 12920
 12922 3 50.5 45.23 -8.58 0.126 12921
 12923 3 50.44 45.38 -8.7 0.11 12922
 12924 3 50.35 45.29 -8.92 0.086 12923
 12925 3 50.24 45.28 -9.04 0.093 12924
 12926 3 50.07 45.23 -9.33 0.061 12925
 12927 3 49.98 45.31 -9.4 0.095 12926
 12928 3 49.84 45.42 -9.42 0.088 12927
 12929 3 50.42 45.45 -8.84 0.086 12923
 12930 3 50.36 45.53 -9.06 0.108 12929
 12931 3 50.34 45.51 -9.22 0.073 12930
 12932 3 50.23 45.43 -9.33 0.141 12931
 12933 3 50.14 45.36 -9.34 0.1 12932
 12934 3 51.37 45.06 -7.75 0.119 12917
 12935 3 51.47 45.06 -7.85 0.099 12934
 12936 3 51.14 42.74 -9.04 0.407 4544
 12937 3 50.48 42.7 -9.48 0.118 12936
 12938 3 50.37 42.65 -9.59 0.119 12937
 12939 3 50.24 42.73 -9.67 0.129 12938
 12940 3 50.1 42.76 -9.8 0.122 12939
 12941 3 50 42.71 -9.99 0.109 12940
 12942 3 49.92 42.71 -10.24 0.102 12941
 12943 3 49.9 42.65 -10.39 0.128 12942
 12944 3 49.91 42.59 -10.54 0.171 12943
 12945 3 49.9 42.47 -10.63 0.169 12944
 12946 3 49.92 42.23 -10.75 0.102 12945
 12947 3 49.92 42.12 -10.83 0.154 12946
 12948 3 49.95 42.01 -10.91 0.218 12947
 12949 3 49.61 41.89 -11.07 0.118 12948
 12950 3 49.45 41.73 -11.26 0.13 12949
 12951 3 49.43 41.61 -11.31 0.171 12950
 12952 3 49.58 41.78 -11.61 0.06 12951
 12953 3 49.52 41.87 -11.79 0.081 12952
 12954 3 49.44 41.91 -11.94 0.101 12953
 12955 3 49.36 41.93 -12.05 0.094 12954
 12956 3 49.28 42.05 -12.16 0.145 12955
 12957 3 49.18 42.11 -12.28 0.161 12956
 12958 3 49.06 42.12 -12.47 0.138 12957
 12959 3 48.91 42.1 -12.68 0.158 12958
 12960 3 48.76 42.06 -12.88 0.126 12959
 12961 3 48.62 42.04 -13.1 0.107 12960
 12962 3 48.6 42.04 -13.2 0.113 12961
 12963 3 48.6 42.17 -13.29 0.153 12962
 12964 3 48.58 42.07 -13.46 0.092 12963
 12965 3 48.51 42.12 -13.61 0.118 12964
 12966 3 48.46 42.21 -13.79 0.128 12965
 12967 3 48.46 42.25 -13.97 0.095 12966
 12968 3 48.58 42.26 -14.09 0.077 12967
 12969 3 48.59 42.17 -14.26 0.076 12968
 12970 3 48.64 42.07 -14.35 0.1 12969
 12971 3 48.76 42.04 -14.48 0.09 12970
 12972 3 48.94 41.96 -14.62 0.112 12971
 12973 3 48.97 41.86 -14.72 0.104 12972
 12974 3 49 41.82 -14.89 0.084 12973
 12975 3 49.03 41.87 -15.02 0.103 12974
 12976 3 49.06 41.91 -15.12 0.068 12975
 12977 3 49.08 41.92 -15.25 0.085 12976
 12978 3 49.09 42.02 -15.34 0.062 12977
 12979 3 49.13 42.21 -15.48 0.06 12978
 12980 3 49.1 42.39 -15.62 0.092 12979
 12981 3 49.07 42.48 -15.75 0.065 12980
 12982 3 49.05 42.57 -15.89 0.097 12981
 12983 3 49.02 42.61 -16.01 0.073 12982
 12984 3 49.02 42.69 -16.16 0.115 12983
 12985 3 48.9 42.7 -16.32 0.176 12984
 12986 3 49.08 42.87 -16.55 0.129 12985
 12987 3 49.01 42.93 -16.71 0.117 12986
 12988 3 48.93 43.02 -16.92 0.113 12987
 12989 3 48.86 43.03 -17.1 0.089 12988
 12990 3 48.64 42.46 -13.28 0.131 12963
 12991 3 48.62 42.62 -13.32 0.074 12990
 12992 3 48.64 42.79 -13.37 0.102 12991
 12993 3 48.68 42.89 -13.29 0.073 12992
 12994 3 50.28 41.9 -10.9 0.102 12948
 12995 3 50.36 41.75 -10.84 0.077 12994
 12996 3 50.49 41.7 -10.89 0.093 12995
 12997 3 50.55 41.6 -11.03 0.122 12996
 12998 3 50.64 41.53 -11.07 0.155 12997
 12999 3 50.72 41.43 -11.16 0.123 12998
 13000 3 50.79 41.3 -11.28 0.087 12999
 13001 3 50.83 41.19 -11.39 0.08 13000
 13002 3 50.97 41.13 -11.44 0.124 13001
 13003 3 50.89 41.14 -11.61 0.093 13002
 13004 3 50.91 41.03 -11.7 0.126 13003
 13005 3 50.88 40.96 -11.84 0.213 13004
 13006 3 50.92 41.08 -11.97 0.24 13005
 13007 3 50.97 41.32 -12.17 0.187 13006
 13008 3 51 41.66 -12.16 0.144 13007
 13009 3 51 41.8 -12.27 0.119 13008
 13010 3 51.02 41.96 -12.37 0.084 13009
 13011 3 51.02 42.2 -12.26 0.108 13010
 13012 3 50.94 42.38 -12.21 0.122 13011
 13013 3 50.8 42.57 -12.28 0.178 13012
 13014 3 50.69 42.65 -12.28 0.102 13013
 13015 3 50.45 42.79 -12.18 0.114 13014
 13016 3 50.32 42.8 -12.02 0.1 13015
 13017 3 50.33 42.75 -11.83 0.109 13016
 13018 3 50.29 42.68 -11.69 0.064 13017
 13019 3 50.24 42.68 -11.53 0.15 13018
 13020 3 50.14 42.67 -11.46 0.182 13019
 13021 3 50.29 42.61 -11.31 0.000125 13020
 13022 3 50.92 41.12 -12.42 0.101 13007
 13023 3 50.86 41.02 -12.6 0.135 13022
 13024 3 50.85 40.89 -12.76 0.134 13023
 13025 3 50.91 40.76 -12.82 0.085 13024
 13026 3 51.05 40.69 -12.89 0.083 13025
 13027 3 51.17 40.69 -12.87 0.082 13026
 13028 3 51.31 40.69 -12.79 0.067 13027
 13029 3 50.7 41.68 -10.78 0.042 12998
 13030 3 50.59 41.75 -10.67 0.106 13029
 13031 3 50.54 41.78 -10.5 0.126 13030
 13032 3 50.6 41.9 -10.36 0.129 13031
 13033 3 50.83 42.01 -10.23 0.065 13032
 13034 3 50.86 42.03 -10.04 0.089 13033
 13035 3 50.87 42.08 -9.83 0.132 13034
 13036 3 50.87 42.18 -9.69 0.15 13035
 13037 3 50.86 42.25 -9.57 0.000125 13036
 13038 3 50.33 42.39 -9.47 0.095 12938
 13039 3 50.23 42.31 -9.55 0.124 13038
 13040 3 50.12 42.25 -9.63 0.098 13039
 13041 3 49.54 38.32 -8.28 0.096 4495
 13042 3 49.51 38.39 -8.1 0.149 13041
 13043 3 49.52 38.37 -7.97 0.134 13042
 13044 3 49.53 38.4 -7.8 0.147 13043
 13045 3 49.52 38.4 -7.67 0.115 13044
 13046 3 49.59 38.4 -7.5 0.154 13045
 13047 3 49.7 38.43 -7.21 0.141 13046
 13048 3 49.78 38.34 -7 0.123 13047
 13049 3 49.84 38.32 -6.85 0.108 13048
 13050 3 49.88 38.28 -6.68 0.106 13049
 13051 3 49.85 38.28 -6.51 0.142 13050
 13052 3 49.63 38.24 -6.54 0.117 13051
 13053 3 49.6 38.08 -6.52 0.095 13052
 13054 3 49.55 37.98 -6.59 0.12 13053
 13055 3 49.39 37.91 -6.7 0.064 13054
 13056 3 49.31 37.88 -6.6 0.107 13055
 13057 3 49.06 37.69 -6.64 0.099 13056
 13058 3 49.95 38.19 -6.37 0.125 13051
 13059 3 49.99 38.14 -6.27 0.113 13058
 13060 3 50.11 38.04 -6.23 0.116 13059
 13061 3 50.24 38.04 -6.13 0.147 13060
 13062 3 50.29 38.04 -5.94 0.159 13061
 13063 3 50.31 38.15 -5.81 0.206 13062
 13064 3 50.24 38.26 -5.71 0.251 13063
 13065 3 50.67 38.34 -5.57 0.143 13064
 13066 3 50.83 38.39 -5.45 0.119 13065
 13067 3 50.96 38.37 -5.31 0.121 13066
 13068 3 51.13 38.32 -5.23 0.098 13067
 13069 3 51.29 38.27 -5.17 0.113 13068
 13070 3 51.32 38.18 -5.04 0.135 13069
 13071 3 51.48 38.17 -4.97 0.163 13070
 13072 3 51.67 38.19 -4.87 0.17 13071
 13073 3 49.82 38.3 -5.76 0.166 13064
 13074 3 49.71 38.25 -5.83 0.207 13073
 13075 3 49.39 38.32 -5.89 0.105 13074
 13076 3 49.19 38.33 -5.89 0.07 13075
 13077 3 49.05 38.29 -5.96 0.112 13076
 13078 3 48.94 38.22 -6.12 0.113 13077
 13079 3 48.86 38.17 -6.21 0.189 13078
 13080 3 48.62 38.01 -6.01 0.216 13079
 13081 3 48.62 37.87 -5.7 0.109 13080
 13082 3 48.72 37.7 -5.5 0.087 13081
 13083 3 48.66 37.61 -5.45 0.178 13082
 13084 3 48.59 37.54 -5.31 0.123 13083
 13085 3 48.63 37.45 -5.11 0.088 13084
 13086 3 48.69 37.29 -5.06 0.123 13085
 13087 3 48.56 37.18 -5 0.076 13086
 13088 3 48.47 37.07 -5.11 0.088 13087
 13089 3 48.47 36.92 -5.25 0.054 13088
 13090 3 49.16 38.25 -6.38 0.15 13079
 13091 3 49.32 38.28 -6.35 0.116 13090
 13092 3 49.39 38.24 -6.42 0.000125 13091
 13093 3 45.51 30.18 -6.14 0.113 3142
 13094 3 45.39 30.15 -6.18 0.12 13093
 13095 3 45.25 30.07 -6.1 0.094 13094
 13096 3 45.12 30 -6.1 0.15 13095
 13097 3 45.06 29.68 -5.95 0.096 13096
 13098 3 45.03 29.48 -5.86 0.128 13097
 13099 3 45.01 29.33 -5.85 0.122 13098
 13100 3 45.08 30.38 -6.19 0.109 13096
 13101 3 45.11 30.46 -6.13 0.000125 13100
 13102 3 40.78 20.99 -7.5 0.101 527
 13103 3 40.69 20.9 -7.43 0.082 13102
 13104 3 40.54 20.76 -7.31 0.081 13103
 13105 3 40.43 20.67 -7.24 0.11 13104
 13106 3 40.56 20.49 -6.99 0.092 13105
 13107 3 40.54 20.33 -6.94 0.083 13106
 13108 3 40.61 20.27 -6.81 0.063 13107
 13109 3 40.63 20.11 -6.75 0.107 13108
 13110 3 40.72 19.98 -6.64 0.099 13109
 13111 3 40.85 19.93 -6.51 0.118 13110
 13112 3 40.86 19.91 -6.33 0.126 13111
 13113 3 41.04 19.94 -6.05 0.172 13112
 13114 3 41.16 19.93 -5.87 0.108 13113
 13115 3 40.13 20.8 -7.22 0.085 13105
 13116 3 40 20.87 -7.29 0.079 13115
 13117 3 39.85 20.87 -7.29 0.079 13116
 13118 3 39.67 20.88 -7.23 0.101 13117
 13119 3 39.47 20.86 -7.18 0.1 13118
 13120 3 39.33 20.82 -7.15 0.1 13119
 13121 3 39.2 20.9 -7.09 0.084 13120
 13122 3 39.09 20.91 -7.02 0.065 13121
 13123 3 39.08 20.9 -6.91 0.113 13122
 13124 3 38.95 21 -6.86 0.183 13123
 13125 3 38.77 21.18 -6.95 0.135 13124
 13126 3 38.61 21.33 -6.98 0.116 13125
 13127 3 38.5 21.43 -6.89 0.096 13126
 13128 3 38.45 21.44 -6.79 0.078 13127
 13129 3 38.46 21.55 -6.62 0.098 13128
 13130 3 39 20.84 -6.54 0.116 13124
 13131 3 38.94 20.81 -6.36 0.122 13130
 13132 3 38.8 20.79 -6.18 0.102 13131
 13133 3 38.7 20.81 -6 0.065 13132
 13134 3 38.72 20.84 -5.85 0.086 13133
 13135 3 38.72 20.96 -5.75 0.156 13134
 13136 3 38.67 21.03 -5.65 0.173 13135
 13137 3 38.51 21.03 -5.54 0.149 13136
 13138 3 38.36 21.05 -5.37 0.112 13137
 13139 3 38.32 21.02 -5.22 0.124 13138
 13140 3 38.39 20.98 -5.03 0.127 13139
 13141 3 38.36 20.89 -4.85 0.067 13140
 13142 3 38.28 20.83 -4.72 0.07 13141
 13143 3 38.22 20.88 -4.54 0.11 13142
 13144 3 38.04 20.95 -4.43 0.063 13143
 13145 3 37.85 20.78 -4.35 0.075 13144
 13146 3 37.81 20.71 -4.24 0.103 13145
 13147 3 37.81 20.59 -4.15 0.121 13146
 13148 3 37.95 20.44 -4.21 0.102 13147
 13149 3 38.14 19.6 -10.11 0.097 505
 13150 3 38.11 19.75 -10.25 0.124 13149
 13151 3 38.12 19.96 -10.25 0.092 13150
 13152 3 38.13 20.13 -10.2 0.097 13151
 13153 3 38.21 20.35 -10.11 0.108 13152
 13154 3 38.21 20.53 -10.11 0.124 13153
 13155 3 38.33 20.65 -10.14 0.076 13154
 13156 3 38.34 20.79 -10.15 0.114 13155
 13157 3 38.39 20.97 -10.15 0.072 13156
 13158 3 38.39 21.11 -10.04 0.095 13157
 13159 3 38.32 21.16 -9.92 0.139 13158
 13160 3 38.06 21.17 -9.85 0.139 13159
 13161 3 37.92 21.14 -9.81 0.133 13160
 13162 3 37.86 21.02 -9.94 0.049 13161
 13163 3 37.75 20.98 -9.98 0.083 13162
 13164 3 37.72 20.89 -10.03 0.12 13163
 13165 3 37.67 20.76 -10.01 0.042 13164
 13166 3 38.09 20.64 -10.16 0.086 13154
 13167 3 38.1 20.72 -10.26 0.123 13166
 13168 3 38.13 20.77 -10.35 0.000125 13167
 13169 3 36.57 19.58 -9.99 0.143 494
 13170 3 36.45 19.63 -9.88 0.167 13169
 13171 3 36.37 19.62 -9.76 0.196 13170
 13172 3 36.32 19.23 -9.48 0.111 13171
 13173 3 36.24 19.05 -9.35 0.102 13172
 13174 3 36.13 18.95 -9.17 0.176 13173
 13175 3 36.08 18.81 -9.02 0.143 13174
 13176 3 36.05 18.63 -8.81 0.108 13175
 13177 3 35.97 18.47 -8.7 0.067 13176
 13178 3 35.99 18.33 -8.72 0.063 13177
 13179 3 36.05 18.07 -8.66 0.062 13178
 13180 3 36.25 20.02 -9.8 0.147 13171
 13181 3 36.19 20.15 -9.76 0.156 13180
 13182 3 36.1 20.31 -9.83 0.179 13181
 13183 3 36.02 20.5 -9.8 0.177 13182
 13184 3 35.96 20.73 -9.92 0.158 13183
 13185 3 35.84 20.92 -9.96 0.182 13184
 13186 3 35.81 21.05 -9.98 0.2 13185
 13187 3 35.6 21.21 -9.91 0.168 13186
 13188 3 35.45 21.35 -9.85 0.158 13187
 13189 3 35.3 21.38 -9.84 0.178 13188
 13190 3 35.29 21.31 -10.07 0.156 13189
 13191 3 35.31 21.42 -10.19 0.147 13190
 13192 3 35.25 21.5 -9.75 0.148 13189
 13193 3 35.14 21.59 -9.69 0.183 13192
 13194 3 35.03 21.67 -9.68 0.234 13193
 13195 3 34.92 21.79 -9.67 0.291 13194
 13196 3 34.84 21.83 -9.61 0.391 13195
 13197 3 34.73 21.85 -9.56 0.383 13196
 13198 3 34.32 21.66 -9.62 0.33 13197
 13199 3 34.22 21.62 -9.56 0.345 13198
 13200 3 34.13 21.53 -9.44 0.227 13199
 13201 3 33.91 21.37 -9.32 0.168 13200
 13202 3 33.81 21.25 -9.17 0.177 13201
 13203 3 33.75 21.24 -9.06 0.261 13202
 13204 3 33.64 21.39 -8.87 0.202 13203
 13205 3 33.43 21.34 -8.77 0.144 13204
 13206 3 33.32 21.32 -8.67 0.095 13205
 13207 3 33.27 21.32 -8.55 0.134 13206
 13208 3 33.19 21.3 -8.4 0.132 13207
 13209 3 32.99 21.21 -8.26 0.123 13208
 13210 3 32.91 21.08 -8.14 0.097 13209
 13211 3 32.84 20.97 -8.08 0.109 13210
 13212 3 32.75 20.92 -8.03 0.157 13211
 13213 3 32.53 20.86 -7.93 0.128 13212
 13214 3 32.43 20.83 -7.89 0.092 13213
 13215 3 32.28 20.8 -7.9 0.117 13214
 13216 3 32.16 20.84 -7.84 0.134 13215
 13217 3 32.03 20.8 -7.75 0.116 13216
 13218 3 31.89 20.8 -7.67 0.12 13217
 13219 3 31.78 20.75 -7.51 0.13 13218
 13220 3 31.65 20.68 -7.47 0.145 13219
 13221 3 31.51 20.71 -7.35 0.103 13220
 13222 3 31.42 20.7 -7.19 0.127 13221
 13223 3 31.3 20.63 -7.06 0.188 13222
 13224 3 31.27 20.52 -6.97 0.23 13223
 13225 3 31.51 20.35 -7 0.195 13224
 13226 3 31.5 20.22 -6.92 0.081 13225
 13227 3 31.62 20.12 -6.78 0.088 13226
 13228 3 31.59 20.13 -6.64 0.104 13227
 13229 3 31.6 19.98 -6.56 0.145 13228
 13230 3 31.59 19.83 -6.38 0.126 13229
 13231 3 31.69 19.81 -6.3 0.11 13230
 13232 3 31.77 19.69 -6.15 0.079 13231
 13233 3 31.67 20.4 -7 0.125 13225
 13234 3 31.61 20.09 -7.13 0.109 13233
 13235 3 31.61 19.9 -7.17 0.109 13234
 13236 3 31.65 19.85 -7.27 0.087 13235
 13237 3 31.8 20.43 -7.05 0.153 13233
 13238 3 32.14 20.62 -7.13 0.093 13237
 13239 3 32.35 20.69 -7.16 0.092 13238
 13240 3 32.53 20.67 -7.18 0.109 13239
 13241 3 32.7 20.72 -7.14 0.144 13240
 13242 3 32.86 20.75 -7.09 0.166 13241
 13243 3 33.01 20.87 -7.05 0.216 13242
 13244 3 33.22 21.09 -6.87 0.115 13243
 13245 3 33.33 21.19 -6.78 0.139 13244
 13246 3 33.47 21.22 -6.67 0.123 13245
 13247 3 33.6 21.24 -6.55 0.116 13246
 13248 3 33.69 21.25 -6.42 0.052 13247
 13249 3 33.77 21.3 -6.32 0.087 13248
 13250 3 33.89 21.47 -6.23 0.082 13249
 13251 3 33.94 21.58 -6.12 0.102 13250
 13252 3 33.96 21.71 -6.04 0.095 13251
 13253 3 33.88 21.8 -5.99 0.106 13252
 13254 3 33.83 21.87 -5.89 0.125 13253
 13255 3 33.88 21.89 -5.8 0.161 13254
 13256 3 33.94 21.98 -5.75 0.225 13255
 13257 3 34.07 22.15 -5.62 0.087 13256
 13258 3 34.17 22.1 -5.47 0.079 13257
 13259 3 34.18 22.07 -5.24 0.063 13258
 13260 3 34.13 21.95 -5.12 0.088 13259
 13261 3 33.95 22.3 -5.85 0.099 13256
 13262 3 33.92 22.54 -5.78 0.093 13261
 13263 3 33.94 22.59 -5.65 0.14 13262
 13264 3 33.95 22.58 -5.51 0.131 13263
 13265 3 31.03 20.48 -6.96 0.168 13224
 13266 3 30.92 20.37 -6.95 0.203 13265
 13267 3 30.79 20.26 -7.09 0.281 13266
 13268 3 30.57 20.22 -7.22 0.33 13267
 13269 3 30.46 20.09 -7.2 0.373 13268
 13270 3 30.34 20.01 -7.14 0.342 13269
 13271 3 30.23 19.92 -7.13 0.298 13270
 13272 3 29.88 20.17 -6.93 0.101 13271
 13273 3 29.74 20.15 -6.93 0.153 13272
 13274 3 29.48 20.36 -7.1 0.18 13273
 13275 3 29.41 20.45 -7.11 0.22 13274
 13276 3 29.45 20.43 -6.79 0.082 13275
 13277 3 29.47 20.45 -6.62 0.109 13276
 13278 3 29.42 20.52 -6.45 0.098 13277
 13279 3 29.42 20.61 -6.3 0.153 13278
 13280 3 29.53 20.68 -6.25 0.189 13279
 13281 3 29.21 20.64 -6.05 0.096 13280
 13282 3 29.13 20.7 -5.89 0.117 13281
 13283 3 29.13 20.87 -5.83 0.137 13282
 13284 3 29.28 21.05 -5.72 0.084 13283
 13285 3 29.31 21.08 -5.61 0.091 13284
 13286 3 29.33 21.17 -5.51 0.113 13285
 13287 3 29.34 21.29 -5.51 0.045 13286
 13288 3 29.3 21.43 -5.54 0.079 13287
 13289 3 29.21 21.58 -5.53 0.061 13288
 13290 3 29.22 21.67 -5.48 0.104 13289
 13291 3 29.47 21.66 -5.18 0.095 13290
 13292 3 29.62 21.84 -5.08 0.088 13291
 13293 3 29.68 21.89 -4.96 0.102 13292
 13294 3 29.68 21.98 -4.87 0.103 13293
 13295 3 29.64 22.07 -4.69 0.133 13294
 13296 3 29.49 22.05 -4.51 0.097 13295
 13297 3 29.33 21.96 -4.37 0.079 13296
 13298 3 29.27 21.96 -4.27 0.103 13297
 13299 3 29.15 21.97 -4.14 0.138 13298
 13300 3 29.04 22.04 -4 0.131 13299
 13301 3 28.99 22.06 -3.82 0.14 13300
 13302 3 29.12 22.09 -3.71 0.124 13301
 13303 3 29.22 22.14 -3.5 0.08 13302
 13304 3 29.21 22.23 -3.36 0.127 13303
 13305 3 29.24 22.22 -3.24 0.134 13304
 13306 3 29.37 22.07 -3.21 0.068 13305
 13307 3 29.36 21.96 -3.07 0.096 13306
 13308 3 29.32 21.85 -2.91 0.132 13307
 13309 3 29.28 21.72 -2.79 0.168 13308
 13310 3 29.31 21.58 -2.61 0.171 13309
 13311 3 29.44 21.59 -2.38 0.09 13310
 13312 3 29.42 21.54 -2.24 0.098 13311
 13313 3 29.41 21.53 -2.06 0.106 13312
 13314 3 29.48 21.49 -1.93 0.094 13313
 13315 3 29.4 21.34 -1.77 0.051 13314
 13316 3 29.34 21.26 -1.72 0.113 13315
 13317 3 29.34 21.16 -1.68 0.000125 13316
 13318 3 29.16 21.82 -5.65 0.128 13290
 13319 3 29.05 21.9 -5.76 0.032 13318
 13320 3 29.38 21.09 -5.29 0.114 13286
 13321 3 29.36 21 -5.18 0.121 13320
 13322 3 29.36 20.88 -5.02 0.119 13321
 13323 3 29.32 20.79 -4.94 0.136 13322
 13324 3 29.28 20.83 -4.73 0.089 13323
 13325 3 29.35 20.88 -4.58 0.119 13324
 13326 3 29.51 20.97 -4.48 0.085 13325
 13327 3 29.77 20.98 -4.38 0.057 13326
 13328 3 29.94 21.02 -4.22 0.086 13327
 13329 3 30.12 21 -4.17 0.111 13328
 13330 3 30.22 20.82 -4.05 0.1 13329
 13331 3 30.34 20.65 -3.94 0.1 13330
 13332 3 30.44 20.58 -3.82 0.099 13331
 13333 3 30.53 20.5 -3.68 0.094 13332
 13334 3 30.61 20.4 -3.55 0.131 13333
 13335 3 30.63 20.27 -3.52 0.074 13334
 13336 3 29.28 20.61 -4.89 0.166 13323
 13337 3 29.66 20.5 -4.95 0.085 13336
 13338 3 29.8 20.44 -4.81 0.143 13337
 13339 3 29.88 20.39 -4.7 0.114 13338
 13340 3 29.98 20.36 -4.54 0.071 13339
 13341 3 30.04 20.29 -4.45 0.119 13340
 13342 3 30.06 20.11 -4.38 0.128 13341
 13343 3 30.15 20.01 -4.3 0.088 13342
 13344 3 30.23 20 -4.23 0.000125 13343
 13345 3 29.82 20.81 -6.27 0.13 13280
 13346 3 29.89 20.92 -6.24 0.000125 13345
 13347 3 29.33 20.43 -7.2 0.172 13275
 13348 3 29.27 20.59 -7.5 0.144 13347
 13349 3 29.27 20.6 -7.66 0.182 13348
 13350 3 29.3 20.62 -7.81 0.161 13349
 13351 3 29.34 20.65 -7.98 0.158 13350
 13352 3 29.37 20.69 -8.1 0.17 13351
 13353 3 29.43 20.76 -8.21 0.183 13352
 13354 3 29.45 20.88 -8.31 0.254 13353
 13355 3 29.48 20.92 -8.43 0.348 13354
 13356 3 29.29 21.03 -8.4 0.557 13355
 13357 3 29.09 21.05 -8.5 0.774 13356
 13358 3 29.76 22 -8.22 0.171 13357
 13359 3 30.12 22.2 -8.34 0.139 13358
 13360 3 30.3 22.3 -8.35 0.094 13359
 13361 3 30.37 22.43 -8.25 0.101 13360
 13362 3 30.44 22.56 -8.29 0.081 13361
 13363 3 30.52 22.74 -8.31 0.115 13362
 13364 3 30.58 22.85 -8.38 0.132 13363
 13365 3 30.61 22.98 -8.43 0.131 13364
 13366 3 30.75 23.04 -8.52 0.094 13365
 13367 3 30.87 23.17 -8.61 0.091 13366
 13368 3 30.95 23.28 -8.6 0.084 13367
 13369 3 31.04 23.22 -8.59 0.11 13368
 13370 3 31.15 23.12 -8.58 0.142 13369
 13371 3 31.3 23.33 -8.69 0.088 13370
 13372 3 31.39 23.37 -8.79 0.09 13371
 13373 3 31.43 23.5 -8.91 0.107 13372
 13374 3 31.52 23.61 -8.98 0.148 13373
 13375 3 31.54 23.82 -9.01 0.153 13374
 13376 3 31.6 23.96 -9.06 0.139 13375
 13377 3 31.68 24.08 -9.03 0.158 13376
 13378 3 31.8 24.18 -9.06 0.105 13377
 13379 3 31.2 22.99 -8.46 0.028 13370
 13380 3 31.24 23.06 -8.35 0.06 13379
 13381 3 30.45 23.1 -8.31 0.113 13365
 13382 3 30.36 23.14 -8.33 0.000125 13381
 13383 3 29.69 22.17 -8.25 0.089 13358
 13384 3 29.66 22.3 -8.24 0.118 13383
 13385 3 29.61 22.49 -8.3 0.126 13384
 13386 3 29.63 22.62 -8.34 0.149 13385
 13387 3 29.72 22.82 -8.27 0.081 13386
 13388 3 29.79 23 -8.27 0.068 13387
 13389 3 29.85 23.12 -8.23 0.076 13388
 13390 3 29.87 23.25 -8.18 0.134 13389
 13391 3 29.89 23.37 -8.09 0.142 13390
 13392 3 29.99 23.42 -7.99 0.141 13391
 13393 3 30.19 23.5 -7.99 0.000125 13392
 13394 3 28.78 20.78 -8.61 0.621 13357
 13395 3 28.47 20.18 -8.3 0.21 13394
 13396 3 28.3 20.1 -8.26 0.137 13395
 13397 3 28.18 19.95 -8.23 0.103 13396
 13398 3 28.08 19.78 -8.24 0.11 13397
 13399 3 27.97 19.66 -8.24 0.136 13398
 13400 3 27.86 19.51 -8.26 0.117 13399
 13401 3 27.85 19.31 -8.21 0.099 13400
 13402 3 27.79 19.18 -8.25 0.112 13401
 13403 3 27.66 19.07 -8.25 0.074 13402
 13404 3 27.62 18.94 -8.29 0.101 13403
 13405 3 27.5 18.8 -8.32 0.096 13404
 13406 3 27.43 18.71 -8.25 0.1 13405
 13407 3 27.35 18.61 -8.23 0.118 13406
 13408 3 27.21 18.58 -8.19 0.124 13407
 13409 3 27.1 18.47 -8.09 0.113 13408
 13410 3 26.95 18.33 -7.89 0.053 13409
 13411 3 26.9 18.21 -7.81 0.121 13410
 13412 3 26.9 18.06 -7.67 0.145 13411
 13413 3 26.88 17.96 -7.54 0.142 13412
 13414 3 27.05 17.91 -7.44 0.095 13413
 13415 3 27.17 17.92 -7.28 0.103 13414
 13416 3 27.27 17.84 -7.21 0.096 13415
 13417 3 27.4 17.71 -7.18 0.131 13416
 13418 3 27.49 17.6 -7.13 0.116 13417
 13419 3 27.67 17.54 -7.06 0.061 13418
 13420 3 27.74 17.47 -7.04 0.093 13419
 13421 3 27.93 17.46 -7.12 0.115 13420
 13422 3 26.71 17.81 -7.62 0.033 13413
 13423 3 26.72 17.73 -7.69 0.098 13422
 13424 3 26.64 17.59 -7.74 0.101 13423
 13425 3 26.53 17.51 -7.91 0.132 13424
 13426 3 26.51 17.38 -7.98 0.062 13425
 13427 3 28.55 21.12 -8.81 0.183 13394
 13428 3 28.35 21.03 -8.78 0.115 13427
 13429 3 28.18 21.07 -8.76 0.106 13428
 13430 3 27.97 21 -8.66 0.137 13429
 13431 3 27.83 20.97 -8.49 0.075 13430
 13432 3 27.71 20.88 -8.45 0.083 13431
 13433 3 27.59 20.9 -8.4 0.107 13432
 13434 3 27.46 20.99 -8.34 0.123 13433
 13435 3 27.33 21.03 -8.26 0.107 13434
 13436 3 27.26 21.06 -8.11 0.129 13435
 13437 3 27.21 21.17 -8.03 0.122 13436
 13438 3 27.15 21.33 -8 0.087 13437
 13439 3 29.77 21.44 -7.73 0.113 13356
 13440 3 29.82 21.33 -7.6 0.119 13439
 13441 3 29.9 21.28 -7.5 0.067 13440
 13442 3 29.7 20.61 -6.95 0.077 13347
 13443 3 29.79 20.73 -6.96 0.102 13442
 13444 3 29.89 20.73 -6.98 0.077 13443
 13445 3 29.73 19.89 -6.63 0.126 13273
 13446 3 29.55 19.85 -6.55 0.109 13445
 13447 3 29.53 19.84 -6.36 0.113 13446
 13448 3 29.46 19.73 -6.29 0.12 13447
 13449 3 29.33 19.67 -6.27 0.128 13448
 13450 3 29.28 19.57 -6.24 0.069 13449
 13451 3 33.85 20.81 -9.32 0.147 13203
 13452 3 33.86 20.56 -9.46 0.148 13451
 13453 3 33.88 20.38 -9.43 0.155 13452
 13454 3 33.89 20.24 -9.31 0.135 13453
 13455 3 33.77 20.03 -9.18 0.127 13454
 13456 3 33.9 20.02 -9.06 0.123 13455
 13457 3 34.11 20.01 -8.93 0.068 13456
 13458 3 34.22 19.97 -8.88 0.055 13457
 13459 3 34.3 19.89 -8.78 0.081 13458
 13460 3 34.38 19.78 -8.72 0.117 13459
 13461 3 34.33 19.66 -8.64 0.061 13460
 13462 3 33.82 21.38 -9.91 0.123 13199
 13463 3 33.66 21.33 -9.99 0.091 13462
 13464 3 33.63 21.23 -10.12 0.12 13463
 13465 3 33.5 21.13 -10.24 0.096 13464
 13466 3 33.35 21.09 -10.3 0.124 13465
 13467 3 33.22 21.11 -10.37 0.131 13466
 13468 3 33.03 21.03 -10.43 0.115 13467
 13469 3 32.94 20.98 -10.54 0.071 13468
 13470 3 32.84 20.92 -10.7 0.085 13469
 13471 3 32.74 20.76 -10.76 0.074 13470
 13472 3 32.7 20.62 -10.86 0.099 13471
 13473 3 32.7 20.49 -10.97 0.108 13472
 13474 3 32.68 20.27 -11.06 0.135 13473
 13475 3 32.69 20.05 -11.15 0.118 13474
 13476 3 32.61 19.92 -11.2 0.107 13475
 13477 3 32.5 19.81 -11.3 0.093 13476
 13478 3 32.41 19.74 -11.35 0.154 13477
 13479 3 32.27 19.69 -11.48 0.13 13478
 13480 3 32.16 19.58 -11.5 0.125 13479
 13481 3 32.07 19.51 -11.56 0.101 13480
 13482 3 32.01 19.4 -11.63 0.099 13481
 13483 3 31.94 19.29 -11.73 0.118 13482
 13484 3 31.82 19.24 -11.86 0.145 13483
 13485 3 31.65 19.13 -11.86 0.11 13484
 13486 3 31.56 19.02 -11.83 0.104 13485
 13487 3 31.45 18.83 -11.85 0.12 13486
 13488 3 31.32 18.67 -11.91 0.129 13487
 13489 3 31.27 18.52 -11.98 0.131 13488
 13490 3 31.16 18.53 -12.13 0.092 13489
 13491 3 31.09 18.47 -12.19 0.048 13490
 13492 3 30.97 18.41 -12.27 0.091 13491
 13493 3 30.88 18.32 -12.33 0.13 13492
 13494 3 30.76 18.17 -12.34 0.12 13493
 13495 3 30.61 18.07 -12.35 0.156 13494
 13496 3 30.38 18 -12.37 0.156 13495
 13497 3 30.21 17.9 -12.3 0.12 13496
 13498 3 30.07 17.86 -12.27 0.124 13497
 13499 3 29.95 17.81 -12.35 0.095 13498
 13500 3 29.83 17.79 -12.37 0.135 13499
 13501 3 29.75 17.56 -12.38 0.122 13500
 13502 3 29.6 17.48 -12.29 0.098 13501
 13503 3 29.53 17.51 -12.15 0.116 13502
 13504 3 29.49 17.5 -12.01 0.104 13503
 13505 3 29.42 17.42 -11.91 0.056 13504
 13506 3 29.34 17.25 -11.9 0.087 13505
 13507 3 29.25 17.13 -11.82 0.088 13506
 13508 3 29.15 17.08 -11.65 0.073 13507
 13509 3 29.02 16.98 -11.56 0.131 13508
 13510 3 28.95 16.91 -11.62 0.1 13509
 13511 3 35.24 22.31 -9.16 0.148 13197
 13512 3 35.34 22.39 -9.06 0.155 13511
 13513 3 35.39 22.5 -8.89 0.2 13512
 13514 3 35.49 22.61 -8.74 0.19 13513
 13515 3 35.59 22.71 -8.61 0.185 13514
 13516 3 35.71 22.8 -8.52 0.199 13515
 13517 3 35.78 22.9 -8.41 0.165 13516
 13518 3 35.78 23 -8.33 0.202 13517
 13519 3 35.89 23.14 -8.34 0.204 13518
 13520 3 35.95 23.31 -8.3 0.231 13519
 13521 3 36.06 23.44 -8.35 0.239 13520
 13522 3 36.14 23.5 -8.21 0.285 13521
 13523 3 36.29 23.5 -7.91 0.161 13522
 13524 3 36.48 23.62 -7.83 0.121 13523
 13525 3 36.54 23.68 -7.68 0.115 13524
 13526 3 36.59 23.78 -7.52 0.11 13525
 13527 3 36.69 23.91 -7.46 0.117 13526
 13528 3 36.76 24.02 -7.43 0.12 13527
 13529 3 36.83 24.22 -7.39 0.153 13528
 13530 3 36.87 24.37 -7.33 0.154 13529
 13531 3 36.99 24.54 -7.25 0.117 13530
 13532 3 37.07 24.67 -7.13 0.086 13531
 13533 3 37.16 24.67 -6.92 0.104 13532
 13534 3 37.21 24.7 -6.8 0.105 13533
 13535 3 37.29 24.76 -6.74 0.086 13534
 13536 3 37.38 24.9 -6.71 0.104 13535
 13537 3 37.45 24.95 -6.61 0.087 13536
 13538 3 37.44 25.01 -6.47 0.121 13537
 13539 3 37.53 25.12 -6.23 0.117 13538
 13540 3 37.57 25.11 -6.03 0.173 13539
 13541 3 37.5 24.97 -5.87 0.118 13540
 13542 3 37.57 24.94 -5.75 0.081 13541
 13543 3 36.21 23.86 -8.58 0.197 13522
 13544 3 36.22 24.09 -8.63 0.193 13543
 13545 3 36.23 24.28 -8.67 0.209 13544
 13546 3 36.32 24.22 -8.83 0.124 13545
 13547 3 36.43 24.33 -8.93 0.133 13546
 13548 3 36.51 24.42 -9.07 0.156 13547
 13549 3 36.59 24.43 -9.2 0.165 13548
 13550 3 36.63 24.49 -9.39 0.135 13549
 13551 3 36.63 24.54 -9.56 0.107 13550
 13552 3 36.64 24.59 -9.75 0.13 13551
 13553 3 36.6 24.6 -9.93 0.168 13552
 13554 3 36.58 24.48 -10.05 0.227 13553
 13555 3 36.58 24.42 -10.16 0.285 13554
 13556 3 36.65 24.26 -10.27 0.334 13555
 13557 3 36.7 24.1 -10.31 0.368 13556
 13558 3 36.86 24.01 -10.44 0.428 13557
 13559 3 36.87 23.96 -10.61 0.514 13558
 13560 3 37.52 24.6 -10.69 0.168 13559
 13561 3 36.59 23.69 -10.73 0.535 13559
 13562 3 36.41 23.59 -10.74 0.534 13561
 13563 3 36.27 23.53 -10.78 0.554 13562
 13564 3 35.79 23.28 -10.48 0.238 13563
 13565 3 35.72 23.2 -10.49 0.136 13564
 13566 3 35.71 23.09 -10.46 0.064 13565
 13567 3 36.19 23.64 -10.87 0.318 13563
 13568 3 35.99 24.07 -11.26 0.296 13567
 13569 3 36.22 24.16 -11.51 0.067 13568
 13570 3 36.15 23.69 -10.91 0.318 13567
 13571 3 36.89 23.72 -11.25 0.204 13570
 13572 3 36.73 23.38 -11.25 0.132 13571
 13573 3 36.64 23.26 -11.33 0.175 13572
 13574 3 36.91 23.29 -11.47 0.094 13573
 13575 3 37.02 23.53 -11.38 0.072 13574
 13576 3 36.63 23.03 -11.41 0.09 13573
 13577 3 37.26 24.15 -11.51 0.143 13571
 13578 3 37.36 24.36 -11.66 0.156 13577
 13579 3 37.33 24.54 -11.74 0.18 13578
 13580 3 37.3 24.69 -11.82 0.135 13579
 13581 3 37.22 24.71 -11.93 0.149 13580
 13582 3 37.17 24.79 -11.98 0.212 13581
 13583 3 37.02 24.75 -12.06 0.164 13582
 13584 3 37.18 24.91 -12.29 0.098 13583
 13585 3 37.18 24.98 -12.41 0.063 13584
 13586 3 37.36 25.15 -11.88 0.105 13582
 13587 3 37.44 25.39 -11.85 0.136 13586
 13588 3 37.48 25.54 -11.96 0.134 13587
 13589 3 37.51 25.64 -12.08 0.123 13588
 13590 3 37.58 25.73 -12.16 0.135 13589
 13591 3 37.7 25.82 -12.18 0.155 13590
 13592 3 37.95 25.86 -12.17 0.145 13591
 13593 3 38.1 25.88 -12.31 0.172 13592
 13594 3 38.21 25.99 -12.36 0.15 13593
 13595 3 38.27 26.12 -12.44 0.141 13594
 13596 3 38.26 26.31 -12.58 0.109 13595
 13597 3 38.36 26.35 -12.65 0.091 13596
 13598 3 38.5 26.45 -12.52 0.115 13597
 13599 3 38.54 26.36 -12.5 0.158 13598
 13600 3 38.74 26.61 -12.7 0.086 13599
 13601 3 38.81 26.77 -12.77 0.075 13600
 13602 3 38.92 26.84 -12.76 0.116 13601
 13603 3 39.09 26.91 -12.81 0.144 13602
 13604 3 39.21 26.88 -12.87 0.211 13603
 13605 3 39.26 26.8 -12.91 0.303 13604
 13606 3 39.6 27.17 -12.99 0.084 13605
 13607 3 39.74 27.29 -13.03 0.129 13606
 13608 3 39.87 27.34 -13.04 0.182 13607
 13609 3 39.95 27.41 -13.05 0.246 13608
 13610 3 39.94 27.37 -12.64 0.112 13609
 13611 3 39.93 27.42 -12.49 0.102 13610
 13612 3 39.92 27.52 -12.42 0.104 13611
 13613 3 39.93 27.7 -12.31 0.099 13612
 13614 3 39.89 27.87 -12.18 0.137 13613
 13615 3 39.84 27.91 -12.08 0.139 13614
 13616 3 39.71 27.87 -11.96 0.144 13615
 13617 3 39.74 27.68 -11.8 0.119 13616
 13618 3 39.72 27.46 -11.74 0.082 13617
 13619 3 39.66 27.32 -11.72 0.116 13618
 13620 3 39.53 27.24 -11.7 0.131 13619
 13621 3 39.47 27.2 -11.6 0.196 13620
 13622 3 39.4 26.92 -11.82 0.061 13621
 13623 3 39.27 26.82 -11.85 0.101 13622
 13624 3 39.12 26.83 -11.8 0.000125 13623
 13625 3 39.42 27.3 -11.35 0.044 13621
 13626 3 39.29 27.4 -11.28 0.136 13625
 13627 3 39.22 27.28 -11.31 0.157 13626
 13628 3 39.21 27.14 -11.34 0.074 13627
 13629 3 39.95 27.52 -13.3 0.179 13609
 13630 3 40.04 27.57 -13.4 0.153 13629
 13631 3 40.16 27.73 -13.59 0.088 13630
 13632 3 40.35 27.64 -13.49 0.083 13631
 13633 3 40.5 27.64 -13.55 0.124 13632
 13634 3 39.26 26.41 -12.88 0.142 13605
 13635 3 39.23 26.28 -12.82 0.076 13634
 13636 3 38.67 26.28 -12.41 0.12 13599
 13637 3 38.78 26.24 -12.31 0.132 13636
 13638 3 38.81 26.18 -12.24 0.089 13637
 13639 3 36.11 23.74 -10.96 0.318 13570
 13640 3 36.59 23.06 -10.58 0.257 13639
 13641 3 36.93 23.07 -10.64 0.162 13640
 13642 3 36.14 24.56 -8.6 0.17 13545
 13643 3 36.01 24.77 -8.46 0.184 13642
 13644 3 35.97 24.91 -8.35 0.206 13643
 13645 3 35.9 25.06 -8.35 0.237 13644
 13646 3 35.98 25.3 -8.34 0.157 13645
 13647 3 36.09 25.5 -8.27 0.162 13646
 13648 3 36.12 25.69 -8.23 0.146 13647
 13649 3 36.14 25.79 -8.25 0.142 13648
 13650 3 36.16 25.94 -8.27 0.163 13649
 13651 3 36.13 26.09 -8.39 0.182 13650
 13652 3 36.17 26.3 -8.47 0.206 13651
 13653 3 36.21 26.46 -8.53 0.304 13652
 13654 3 36.34 26.58 -8.67 0.242 13653
 13655 3 36.32 26.66 -8.59 0.321 13654
 13656 3 36.38 26.68 -8.77 0.557 13655
 13657 3 35.82 26.54 -9.01 0.14 13656
 13658 3 35.93 26.42 -9.13 0.066 13657
 13659 3 35.86 26.32 -9.06 0.085 13658
 13660 3 35.76 26.55 -9.15 0.113 13657
 13661 3 36.67 26.83 -8.75 0.518 13656
 13662 3 36.46 27.09 -8.93 0.54 13661
 13663 3 36.43 27.23 -9.07 0.52 13662
 13664 3 36.54 27.37 -9.17 0.527 13663
 13665 3 36.63 27.4 -9.26 0.621 13664
 13666 3 36.52 27.71 -9.2 0.422 13665
 13667 3 36.47 27.78 -9.75 0.106 13666
 13668 3 36.46 27.95 -9.82 0.1 13667
 13669 3 36.45 28.07 -9.86 0.118 13668
 13670 3 36.46 28.13 -10.01 0.109 13669
 13671 3 36.51 28.22 -10.06 0.064 13670
 13672 3 36.43 28.29 -10.18 0.159 13671
 13673 3 36.35 28.28 -10.27 0.165 13672
 13674 3 36.3 28.31 -10.37 0.273 13673
 13675 3 35.98 28.12 -10.44 0.111 13674
 13676 3 35.99 28.2 -10.5 0.000125 13675
 13677 3 36.66 28.5 -10.51 0.142 13674
 13678 3 36.73 28.57 -10.58 0.128 13677
 13679 3 36.82 28.59 -10.72 0.17 13678
 13680 3 36.8 28.64 -10.82 0.164 13679
 13681 3 36.72 28.69 -10.97 0.204 13680
 13682 3 36.65 28.68 -11.11 0.23 13681
 13683 3 36.64 28.64 -11.23 0.261 13682
 13684 3 36.96 28.56 -11.3 0.214 13683
 13685 3 37.23 28.39 -11.28 0.099 13684
 13686 3 37.31 28.34 -11.34 0.121 13685
 13687 3 37.44 28.39 -11.37 0.163 13686
 13688 3 37.54 28.42 -11.41 0.133 13687
 13689 3 37.62 28.51 -11.55 0.066 13688
 13690 3 37.63 28.51 -11.67 0.068 13689
 13691 3 37.61 28.57 -11.8 0.117 13690
 13692 3 37.56 28.6 -11.91 0.08 13691
 13693 3 36.42 28.78 -11.42 0.178 13683
 13694 3 36.54 28.89 -11.58 0.192 13693
 13695 3 36.69 29.27 -11.73 0.207 13694
 13696 3 36.86 29.32 -11.85 0.196 13695
 13697 3 37 29.25 -12.02 0.158 13696
 13698 3 37.07 29 -12.1 0.104 13697
 13699 3 37.21 28.89 -12.18 0.122 13698
 13700 3 37.27 28.79 -12.26 0.118 13699
 13701 3 36.56 28.44 -11.57 0.088 13694
 13702 3 36.71 28.38 -11.53 0.083 13701
 13703 3 36.79 28.31 -11.48 0.097 13702
 13704 3 36.51 27.95 -8.52 0.138 13666
 13705 3 36.4 28.09 -8.4 0.151 13704
 13706 3 36.38 28.17 -8.33 0.199 13705
 13707 3 36.4 28.3 -8.28 0.177 13706
 13708 3 36.52 28.49 -8.24 0.136 13707
 13709 3 36.51 28.64 -8.21 0.15 13708
 13710 3 36.48 28.78 -8.19 0.129 13709
 13711 3 36.43 28.94 -8.11 0.141 13710
 13712 3 36.4 29.03 -8.01 0.165 13711
 13713 3 36.34 29.11 -7.88 0.144 13712
 13714 3 36.4 29.2 -7.73 0.126 13713
 13715 3 36.43 29.24 -7.59 0.194 13714
 13716 3 36.49 29.18 -7.48 0.261 13715
 13717 3 36.45 29.36 -7.19 0.157 13716
 13718 3 36.45 29.46 -7.03 0.163 13717
 13719 3 36.39 29.56 -6.92 0.167 13718
 13720 3 36.29 29.75 -6.91 0.162 13719
 13721 3 36.18 29.98 -7.02 0.17 13720
 13722 3 36.19 30.17 -7.05 0.151 13721
 13723 3 36.26 30.34 -7.06 0.13 13722
 13724 3 36.24 30.48 -7.09 0.184 13723
 13725 3 36.19 30.57 -7.07 0.214 13724
 13726 3 36.17 30.69 -7.1 0.313 13725
 13727 3 36.31 30.65 -6.66 0.118 13726
 13728 3 36.5 30.72 -6.54 0.101 13727
 13729 3 36.63 30.79 -6.54 0.081 13728
 13730 3 36.79 30.96 -6.45 0.141 13729
 13731 3 36.96 31.15 -6.42 0.157 13730
 13732 3 37.07 31.23 -6.43 0.194 13731
 13733 3 37.14 31.32 -6.47 0.246 13732
 13734 3 37.37 31.28 -6.08 0.123 13733
 13735 3 37.43 31.35 -5.99 0.149 13734
 13736 3 37.53 31.45 -5.88 0.116 13735
 13737 3 37.59 31.54 -5.78 0.12 13736
 13738 3 37.59 31.71 -5.74 0.154 13737
 13739 3 37.71 31.83 -5.77 0.182 13738
 13740 3 37.85 32.01 -5.84 0.101 13739
 13741 3 37.94 32.14 -5.84 0.086 13740
 13742 3 38.06 32.3 -5.84 0.061 13741
 13743 3 38.15 32.47 -5.75 0.042 13742
 13744 3 35.95 30.74 -7.43 0.176 13726
 13745 3 35.75 30.8 -7.45 0.162 13744
 13746 3 35.58 30.81 -7.5 0.16 13745
 13747 3 35.46 30.84 -7.53 0.198 13746
 13748 3 35.3 30.84 -7.53 0.168 13747
 13749 3 35.14 30.87 -7.51 0.143 13748
 13750 3 34.95 30.85 -7.42 0.183 13749
 13751 3 34.79 30.87 -7.37 0.214 13750
 13752 3 34.59 30.84 -7.19 0.163 13751
 13753 3 34.46 30.8 -7.06 0.175 13752
 13754 3 34.34 30.8 -7.01 0.241 13753
 13755 3 34.22 30.81 -6.96 0.322 13754
 13756 3 33.88 31.05 -7.02 0.181 13755
 13757 3 33.71 31.14 -6.99 0.175 13756
 13758 3 33.59 31.14 -6.95 0.181 13757
 13759 3 33.45 31.14 -6.86 0.112 13758
 13760 3 33.34 31.16 -6.74 0.151 13759
 13761 3 33.2 31.14 -6.63 0.127 13760
 13762 3 33.05 31.16 -6.6 0.148 13761
 13763 3 32.93 31.23 -6.58 0.149 13762
 13764 3 32.73 31.31 -6.55 0.188 13763
 13765 3 32.54 31.35 -6.47 0.19 13764
 13766 3 32.33 31.35 -6.46 0.21 13765
 13767 3 32.17 31.38 -6.47 0.254 13766
 13768 3 32.01 31.44 -6.46 0.249 13767
 13769 3 31.98 31.8 -6.66 0.1 13768
 13770 3 31.94 31.95 -6.74 0.118 13769
 13771 3 31.9 32.12 -6.69 0.066 13770
 13772 3 31.78 32.17 -6.83 0.102 13771
 13773 3 31.69 32.13 -7 0.111 13772
 13774 3 31.59 32.16 -7.09 0.172 13773
 13775 3 31.51 32.3 -6.86 0.099 13774
 13776 3 31.43 32.37 -6.88 0.000125 13775
 13777 3 31.51 32.14 -7.24 0.173 13774
 13778 3 31.5 32.14 -7.5 0.111 13777
 13779 3 31.54 32.14 -7.64 0.000125 13778
 13780 3 31.88 31.25 -6.39 0.171 13768
 13781 3 31.72 31.17 -6.41 0.151 13780
 13782 3 31.53 31.01 -6.45 0.175 13781
 13783 3 31.33 30.92 -6.45 0.188 13782
 13784 3 31.18 30.85 -6.47 0.152 13783
 13785 3 30.96 30.9 -6.5 0.138 13784
 13786 3 30.84 30.98 -6.48 0.14 13785
 13787 3 30.74 31.08 -6.48 0.182 13786
 13788 3 30.67 31.18 -6.44 0.208 13787
 13789 3 30.44 31.19 -6.49 0.201 13788
 13790 3 30.27 31.23 -6.51 0.182 13789
 13791 3 30.03 31.17 -6.56 0.151 13790
 13792 3 29.86 31.14 -6.5 0.139 13791
 13793 3 29.69 31.04 -6.52 0.143 13792
 13794 3 29.65 30.92 -6.5 0.207 13793
 13795 3 29.36 30.71 -6.28 0.196 13794
 13796 3 29.27 30.6 -6.17 0.228 13795
 13797 3 29.19 30.57 -6.01 0.247 13796
 13798 3 29.11 30.58 -5.87 0.312 13797
 13799 3 29.05 30.28 -5.8 0.214 13798
 13800 3 28.86 30.22 -5.69 0.232 13799
 13801 3 28.72 30.26 -5.66 0.301 13800
 13802 3 28.47 30.54 -5.72 0.195 13801
 13803 3 28.41 30.7 -5.73 0.216 13802
 13804 3 28.32 30.83 -5.74 0.241 13803
 13805 3 28.19 30.77 -5.54 0.161 13804
 13806 3 28.18 30.83 -5.33 0.125 13805
 13807 3 28.11 30.94 -5.15 0.123 13806
 13808 3 28.08 30.9 -4.96 0.183 13807
 13809 3 28.01 30.97 -4.75 0.196 13808
 13810 3 27.99 31.1 -4.65 0.166 13809
 13811 3 27.96 31.25 -4.61 0.168 13810
 13812 3 27.97 31.29 -4.47 0.152 13811
 13813 3 27.96 31.39 -4.36 0.208 13812
 13814 3 27.96 31.36 -4.15 0.208 13813
 13815 3 28 31.36 -3.99 0.268 13814
 13816 3 27.9 31.4 -3.92 0.316 13815
 13817 3 28.01 31.43 -3.82 0.474 13816
 13818 3 27.99 31.34 -3.68 0.552 13817
 13819 3 27.96 31.39 -3.56 0.598 13818
 13820 3 27.99 31.37 -3.34 0.564 13819
 13821 3 27.99 31.28 -3.17 0.51 13820
 13822 3 27.92 31.34 -3.09 0.469 13821
 13823 3 27.71 31.35 -3.04 0.541 13822
 13824 3 27.54 31.22 -2.88 0.497 13823
 13825 3 27.44 31.36 -2.8 0.548 13824
 13826 3 27.44 31.35 -2.67 0.483 13825
 13827 3 27.32 30.96 -2.64 0.251 13826
 13828 3 27.51 30.95 -2.38 0.225 13827
 13829 3 27.71 30.69 -2.11 0.098 13828
 13830 3 27.78 30.56 -1.98 0.132 13829
 13831 3 27.96 30.35 -1.88 0.132 13830
 13832 3 28.07 30.25 -1.79 0.107 13831
 13833 3 28.24 30.17 -1.76 0.074 13832
 13834 3 28.32 30.07 -1.69 0.092 13833
 13835 3 28.32 29.95 -1.61 0.093 13834
 13836 3 28.29 29.81 -1.54 0.057 13835
 13837 3 28.29 29.7 -1.5 0.096 13836
 13838 3 28.23 29.58 -1.55 0.148 13837
 13839 3 28.49 29.33 -1.45 0.096 13838
 13840 3 28.56 29.25 -1.35 0.146 13839
 13841 3 28.61 29.15 -1.33 0.224 13840
 13842 3 28.73 29.09 -1.05 0.112 13841
 13843 3 28.67 28.99 -0.93 0.101 13842
 13844 3 28.64 28.84 -0.84 0.128 13843
 13845 3 28.65 28.69 -0.75 0.117 13844
 13846 3 28.78 28.58 -0.58 0.113 13845
 13847 3 28.77 28.45 -0.38 0.123 13846
 13848 3 28.8 28.36 -0.23 0.094 13847
 13849 3 28.83 28.17 -0.23 0.15 13848
 13850 3 28.81 28.05 -0.26 0.207 13849
 13851 3 28.9 27.96 -0.03 0.133 13850
 13852 3 28.93 27.82 0.02 0.18 13851
 13853 3 29.08 27.89 0.17 0.058 13852
 13854 3 29.09 27.85 0.32 0.068 13853
 13855 3 29.08 27.76 0.38 0.000125 13854
 13856 3 28.44 28.93 -1.66 0.106 13841
 13857 3 28.46 28.8 -1.65 0.101 13856
 13858 3 27.21 30.89 -2.36 0.157 13828
 13859 3 27.09 31.04 -2.38 0.078 13858
 13860 3 27.11 31.14 -2.31 0.085 13859
 13861 3 27.04 31.26 -2.04 0.096 13860
 13862 3 26.93 31.34 -2 0.000125 13861
 13863 3 26.83 31.43 -3.11 0.244 13827
 13864 3 26.66 31.67 -3.39 0.145 13863
 13865 3 26.66 31.71 -3.53 0.158 13864
 13866 3 26.51 31.74 -3.7 0.131 13865
 13867 3 26.48 31.75 -3.83 0.091 13866
 13868 3 26.46 31.75 -3.95 0.099 13867
 13869 3 26.44 31.63 -4.09 0.119 13868
 13870 3 26.39 31.54 -4.28 0.124 13869
 13871 3 26.35 31.6 -4.37 0.114 13870
 13872 3 26.17 31.66 -4.5 0.122 13871
 13873 3 26.09 31.69 -4.62 0.119 13872
 13874 3 26 31.75 -4.76 0.115 13873
 13875 3 25.95 31.84 -4.85 0.148 13874
 13876 3 25.94 31.91 -5 0.095 13875
 13877 3 25.86 31.85 -5.1 0.084 13876
 13878 3 25.71 31.92 -5.24 0.111 13877
 13879 3 25.64 31.97 -5.42 0.11 13878
 13880 3 25.51 31.97 -5.55 0.081 13879
 13881 3 25.43 31.98 -5.64 0.105 13880
 13882 3 25.37 32.06 -5.73 0.121 13881
 13883 3 25.27 32.08 -5.85 0.124 13882
 13884 3 25.1 32.08 -5.95 0.156 13883
 13885 3 24.99 32.12 -5.98 0.186 13884
 13886 3 25.19 32.24 -6.13 0.127 13885
 13887 3 25.21 32.52 -6.03 0.145 13886
 13888 3 25.28 32.78 -6.04 0.123 13887
 13889 3 25.2 32.98 -6.1 0.13 13888
 13890 3 25.21 33.14 -6.19 0.121 13889
 13891 3 25.05 33.27 -6.28 0.105 13890
 13892 3 24.89 33.39 -6.28 0.106 13891
 13893 3 24.81 33.51 -6.2 0.092 13892
 13894 3 24.8 33.67 -6.14 0.114 13893
 13895 3 24.71 33.88 -6.08 0.148 13894
 13896 3 24.6 34.09 -6.15 0.093 13895
 13897 3 24.53 34.2 -6.02 0.121 13896
 13898 3 24.5 34.33 -5.89 0.126 13897
 13899 3 24.47 34.45 -5.87 0.108 13898
 13900 3 24.54 34.62 -5.87 0.095 13899
 13901 3 24.57 34.77 -5.81 0.136 13900
 13902 3 25.25 32.05 -6.31 0.09 13886
 13903 3 25.3 31.93 -6.36 0.088 13902
 13904 3 25.36 31.84 -6.47 0.096 13903
 13905 3 25.32 31.86 -6.61 0.12 13904
 13906 3 25.34 31.8 -6.73 0.146 13905
 13907 3 25.38 31.76 -6.82 0.163 13906
 13908 3 25.39 31.69 -6.92 0.211 13907
 13909 3 25.35 32.06 -7.12 0.131 13908
 13910 3 25.41 32.16 -7.22 0.105 13909
 13911 3 25.48 32.27 -7.3 0.154 13910
 13912 3 25.55 32.37 -7.34 0.101 13911
 13913 3 25.4 31.36 -6.84 0.069 13908
 13914 3 25.34 31.22 -6.91 0.102 13913
 13915 3 25.33 31.11 -6.95 0.148 13914
 13916 3 25.21 30.99 -6.96 0.172 13915
 13917 3 25.16 30.91 -7.04 0.139 13916
 13918 3 24.76 31.99 -5.94 0.105 13885
 13919 3 24.68 31.83 -5.87 0.099 13918
 13920 3 24.62 31.81 -5.79 0.051 13919
 13921 3 27.5 31.93 -2.52 0.245 13826
 13922 3 27.51 32.27 -2.39 0.167 13921
 13923 3 27.6 32.41 -2.32 0.218 13922
 13924 3 27.6 32.75 -2.43 0.114 13923
 13925 3 27.52 32.91 -2.57 0.138 13924
 13926 3 27.57 33.13 -2.7 0.08 13925
 13927 3 27.48 33.26 -2.75 0.127 13926
 13928 3 27.43 33.37 -2.79 0.178 13927
 13929 3 27.46 33.5 -2.93 0.000125 13928
 13930 3 27.44 32.22 -2.11 0.168 13923
 13931 3 27.42 32.27 -1.98 0.158 13930
 13932 3 27.41 32.24 -1.85 0.125 13931
 13933 3 27.39 32.18 -1.75 0.141 13932
 13934 3 27.33 32.08 -1.55 0.114 13933
 13935 3 27.28 32.1 -1.42 0.144 13934
 13936 3 27.28 31.99 -1.29 0.148 13935
 13937 3 27.31 31.92 -1.2 0.154 13936
 13938 3 27.16 32.18 -1.07 0.177 13937
 13939 3 27.08 32.33 -0.99 0.16 13938
 13940 3 26.99 32.45 -0.91 0.134 13939
 13941 3 26.89 32.55 -0.82 0.156 13940
 13942 3 26.82 32.61 -0.74 0.215 13941
 13943 3 26.51 32.7 -0.85 0.139 13942
 13944 3 26.35 32.72 -0.85 0.146 13943
 13945 3 26.14 32.77 -0.82 0.141 13944
 13946 3 26.02 32.85 -0.82 0.123 13945
 13947 3 25.84 32.85 -0.85 0.148 13946
 13948 3 25.69 32.87 -0.84 0.194 13947
 13949 3 25.44 32.92 -0.91 0.213 13948
 13950 3 25.23 32.99 -1.01 0.221 13949
 13951 3 24.97 33.01 -1.23 0.159 13950
 13952 3 24.81 33.04 -1.35 0.153 13951
 13953 3 24.64 33.05 -1.36 0.103 13952
 13954 3 24.51 33.06 -1.46 0.142 13953
 13955 3 24.37 33.08 -1.48 0.161 13954
 13956 3 24.22 33.19 -1.46 0.196 13955
 13957 3 24.1 33.26 -1.44 0.194 13956
 13958 3 23.91 33.31 -1.44 0.138 13957
 13959 3 23.64 33.3 -1.45 0.139 13958
 13960 3 23.49 33.25 -1.48 0.162 13959
 13961 3 23.33 33.14 -1.49 0.15 13960
 13962 3 23.14 33.05 -1.58 0.162 13961
 13963 3 23 33 -1.74 0.139 13962
 13964 3 22.85 32.92 -1.84 0.136 13963
 13965 3 22.8 32.87 -1.97 0.126 13964
 13966 3 22.7 32.79 -1.99 0.179 13965
 13967 3 22.53 32.78 -2.09 0.185 13966
 13968 3 22.31 32.79 -2.21 0.195 13967
 13969 3 22.2 32.79 -2.39 0.208 13968
 13970 3 21.93 32.82 -2.27 0.206 13969
 13971 3 21.79 32.83 -2.24 0.253 13970
 13972 3 21.68 32.82 -2.15 0.296 13971
 13973 3 21.36 32.85 -2.47 0.14 13972
 13974 3 21.07 32.82 -2.44 0.112 13973
 13975 3 20.85 32.81 -2.46 0.117 13974
 13976 3 20.68 32.79 -2.48 0.147 13975
 13977 3 20.53 32.78 -2.45 0.131 13976
 13978 3 20.37 32.76 -2.42 0.122 13977
 13979 3 20.22 32.68 -2.44 0.159 13978
 13980 3 20.13 32.62 -2.42 0.187 13979
 13981 3 19.92 32.55 -2.37 0.174 13980
 13982 3 19.79 32.45 -2.42 0.165 13981
 13983 3 19.65 32.42 -2.38 0.142 13982
 13984 3 19.44 32.43 -2.37 0.11 13983
 13985 3 19.3 32.41 -2.34 0.159 13984
 13986 3 19.16 32.41 -2.36 0.182 13985
 13987 3 19.08 32.46 -2.29 0.26 13986
 13988 3 19.02 32.38 -2.24 0.317 13987
 13989 3 18.81 32.35 -2.22 0.347 13988
 13990 3 18.64 32.33 -2.2 0.371 13989
 13991 3 18.46 32.47 -2.05 0.461 13990
 13992 3 18.3 32.6 -2.01 0.573 13991
 13993 3 18.14 32.51 -1.92 0.491 13992
 13994 3 18.04 32.55 -1.81 0.457 13993
 13995 3 17.95 32.8 -1.52 0.297 13994
 13996 3 18.02 33.07 -1.3 0.25 13995
 13997 3 17.84 33.43 -1.46 0.209 13996
 13998 3 17.84 33.48 -1.72 0.134 13997
 13999 3 17.75 32.75 -1.71 0.166 13995
 14000 3 17.55 32.9 -1.86 0.212 13999
 14001 3 17.45 32.98 -1.92 0.26 14000
 14002 3 17.2 32.78 -1.88 0.134 14001
 14003 3 17.08 32.65 -1.87 0.117 14002
 14004 3 16.99 32.61 -1.88 0.14 14003
 14005 3 16.84 32.57 -1.94 0.151 14004
 14006 3 16.67 32.57 -1.94 0.122 14005
 14007 3 16.56 32.49 -1.91 0.158 14006
 14008 3 16.38 32.45 -1.9 0.135 14007
 14009 3 16.25 32.43 -1.91 0.165 14008
 14010 3 16.1 32.44 -2 0.183 14009
 14011 3 15.94 32.51 -1.97 0.221 14010
 14012 3 15.67 32.35 -1.84 0.168 14011
 14013 3 15.45 32.36 -1.69 0.201 14012
 14014 3 15.26 32.38 -1.6 0.232 14013
 14015 3 15.08 32.41 -1.54 0.214 14014
 14016 3 14.91 32.41 -1.31 0.165 14015
 14017 3 14.79 32.44 -1.17 0.137 14016
 14018 3 14.68 32.65 -1.13 0.132 14017
 14019 3 14.56 32.69 -1.02 0.116 14018
 14020 3 14.48 32.8 -0.94 0.152 14019
 14021 3 14.38 32.87 -0.93 0.164 14020
 14022 3 14.17 32.95 -0.88 0.171 14021
 14023 3 14.01 33.1 -0.8 0.241 14022
 14024 3 13.89 33.11 -0.77 0.265 14023
 14025 3 13.95 33.42 -0.56 0.085 14024
 14026 3 13.88 33.45 -0.5 0.136 14025
 14027 3 13.83 33.5 -0.42 0.203 14026
 14028 3 13.77 33.58 -0.3 0.248 14027
 14029 3 14.08 33.8 -0.32 0.058 14028
 14030 3 14.22 33.9 -0.29 0.071 14029
 14031 3 14.32 33.93 -0.36 0.105 14030
 14032 3 13.42 33.43 -0.27 0.125 14028
 14033 3 13.65 32.73 -0.92 0.115 14024
 14034 3 13.5 32.66 -0.88 0.103 14033
 14035 3 13.38 32.56 -0.8 0.105 14034
 14036 3 13.26 32.47 -0.73 0.153 14035
 14037 3 13.13 32.4 -0.68 0.158 14036
 14038 3 12.98 32.33 -0.5 0.136 14037
 14039 3 12.92 32.25 -0.47 0.136 14038
 14040 3 12.85 32.21 -0.39 0.08 14039
 14041 3 12.79 32.19 -0.26 0.07 14040
 14042 3 12.72 32.11 -0.21 0.155 14041
 14043 3 12.64 32.04 -0.18 0.224 14042
 14044 3 12.7 31.73 -0.36 0.065 14043
 14045 3 12.78 31.59 -0.45 0.112 14044
 14046 3 12.83 31.5 -0.47 0.139 14045
 14047 3 12.93 31.39 -0.32 0.134 14046
 14048 3 12.99 31.28 -0.27 0.07 14047
 14049 3 12.59 31.88 -0.05 0.148 14043
 14050 3 12.37 32.35 -0.11 0.137 14049
 14051 3 12.19 32.45 -0.19 0.107 14050
 14052 3 12.04 32.55 -0.28 0.127 14051
 14053 3 12.54 31.73 0.02 0.155 14049
 14054 3 12.49 31.59 0.09 0.173 14053
 14055 3 12.46 31.39 0.12 0.178 14054
 14056 3 12.44 31.19 0.15 0.225 14055
 14057 3 12.4 30.81 0.27 0.198 14056
 14058 3 12.12 30.73 0.29 0.114 14057
 14059 3 11.99 30.66 0.39 0.175 14058
 14060 3 11.88 30.52 0.41 0.376 14059
 14061 3 11.81 30.42 0.45 0.473 14060
 14062 3 11.69 30.16 0.57 0.543 14061
 14063 3 11.6 30.03 0.66 0.565 14062
 14064 3 11.59 29.92 0.73 0.628 14063
 14065 3 11.68 29.79 -0.02 0.192 14064
 14066 3 11.69 29.71 -0.1 0.159 14065
 14067 3 11.44 29.79 0.79 0.637 14064
 14068 3 11.53 29.55 0.91 0.492 14067
 14069 3 11.46 29.42 0.96 0.404 14068
 14070 3 11.3 29.3 0.85 0.181 14069
 14071 3 11.28 29.16 0.86 0.087 14070
 14072 3 11.18 29.03 0.96 0.122 14071
 14073 3 11.16 28.88 1.04 0.141 14072
 14074 3 10.96 28.65 1.09 0.113 14073
 14075 3 10.92 28.5 1.15 0.124 14074
 14076 3 10.85 28.32 1.15 0.145 14075
 14077 3 10.79 28.15 1.13 0.128 14076
 14078 3 10.74 28.01 1.22 0.111 14077
 14079 3 10.83 27.82 1.33 0.143 14078
 14080 3 10.8 27.67 1.38 0.116 14079
 14081 3 10.74 27.53 1.43 0.087 14080
 14082 3 10.7 27.36 1.54 0.09 14081
 14083 3 10.6 27.26 1.57 0.069 14082
 14084 3 10.56 27.13 1.63 0.101 14083
 14085 3 10.57 27 1.65 0.126 14084
 14086 3 10.53 28.08 1.14 0.072 14078
 14087 3 10.41 28.03 1.16 0.104 14086
 14088 3 10.3 28.02 1.05 0.133 14087
 14089 3 10.24 27.97 0.88 0.145 14088
 14090 3 10.17 27.91 0.76 0.109 14089
 14091 3 10.08 27.83 0.66 0.127 14090
 14092 3 9.9 27.81 0.63 0.117 14091
 14093 3 11.76 29.38 1.5 0.128 14069
 14094 3 11.7 29.24 1.58 0.147 14093
 14095 3 11.67 29.1 1.68 0.136 14094
 14096 3 11.68 28.94 1.74 0.113 14095
 14097 3 11.7 28.82 1.84 0.153 14096
 14098 3 11.79 28.77 2.01 0.144 14097
 14099 3 11.85 28.7 2.12 0.108 14098
 14100 3 10.71 30.15 0.38 0.112 14067
 14101 3 10.59 30.06 0.37 0.113 14100
 14102 3 10.42 30.03 0.34 0.121 14101
 14103 3 10.25 29.96 0.31 0.185 14102
 14104 3 10.12 29.94 0.27 0.177 14103
 14105 3 9.96 30 0.2 0.193 14104
 14106 3 9.86 30 0.14 0.19 14105
 14107 3 9.66 30.06 0.05 0.133 14106
 14108 3 9.56 29.9 -0.1 0.149 14107
 14109 3 9.35 29.76 -0.15 0.132 14108
 14110 3 9.27 29.64 -0.26 0.132 14109
 14111 3 9.17 29.47 -0.34 0.16 14110
 14112 3 9.04 29.38 -0.45 0.174 14111
 14113 3 8.89 29.39 -0.52 0.128 14112
 14114 3 8.74 29.32 -0.6 0.128 14113
 14115 3 8.63 29.31 -0.68 0.135 14114
 14116 3 8.52 29.16 -0.82 0.138 14115
 14117 3 8.44 29.12 -1.04 0.126 14116
 14118 3 8.44 29.2 -1.25 0.103 14117
 14119 3 8.49 29.29 -1.35 0.144 14118
 14120 3 8.47 29.62 -1.54 0.126 14119
 14121 3 8.49 29.73 -1.64 0.146 14120
 14122 3 8.44 29.78 -1.93 0.128 14121
 14123 3 8.37 29.82 -2.06 0.155 14122
 14124 3 8.3 29.9 -2.14 0.191 14123
 14125 3 8.32 30.02 -2.22 0.238 14124
 14126 3 8.36 30.11 -2.36 0.257 14125
 14127 3 8.01 30.33 -2.33 0.14 14126
 14128 3 7.94 30.53 -2.43 0.136 14127
 14129 3 7.88 30.74 -2.44 0.125 14128
 14130 3 7.84 30.84 -2.56 0.075 14129
 14131 3 7.79 31.01 -2.55 0.099 14130
 14132 3 7.73 31.17 -2.58 0.067 14131
 14133 3 7.6 31.39 -2.65 0.103 14132
 14134 3 7.52 31.49 -2.75 0.146 14133
 14135 3 7.34 31.63 -2.7 0.147 14134
 14136 3 7.17 31.68 -2.58 0.13 14135
 14137 3 6.96 31.72 -2.51 0.105 14136
 14138 3 6.77 31.78 -2.5 0.116 14137
 14139 3 6.63 31.88 -2.51 0.103 14138
 14140 3 6.58 32.06 -2.45 0.12 14139
 14141 3 6.56 32.18 -2.36 0.103 14140
 14142 3 6.49 32.29 -2.36 0.118 14141
 14143 3 6.44 32.33 -2.26 0.137 14142
 14144 3 6.35 32.53 -2.47 0.063 14143
 14145 3 6.26 32.62 -2.57 0.091 14144
 14146 3 8.63 29.97 -2.72 0.156 14126
 14147 3 8.74 29.85 -2.85 0.139 14146
 14148 3 8.78 29.83 -3.02 0.226 14147
 14149 3 8.82 29.67 -3.23 0.185 14148
 14150 3 8.89 29.63 -3.37 0.207 14149
 14151 3 8.94 29.54 -3.43 0.277 14150
 14152 3 8.72 29.23 -3.67 0.13 14151
 14153 3 8.71 29.05 -3.76 0.163 14152
 14154 3 8.7 28.95 -3.95 0.146 14153
 14155 3 8.73 28.82 -4.09 0.138 14154
 14156 3 8.77 28.71 -4.19 0.158 14155
 14157 3 8.85 28.56 -4.27 0.156 14156
 14158 3 8.81 28.38 -4.23 0.099 14157
 14159 3 8.8 28.24 -4.24 0.032 14158
 14160 3 9.36 29.88 -3.38 0.103 14151
 14161 3 9.55 29.96 -3.39 0.116 14160
 14162 3 9.66 29.95 -3.39 0.135 14161
 14163 3 9.84 29.77 -3.43 0.108 14162
 14164 3 9.94 29.67 -3.51 0.101 14163
 14165 3 10.09 29.55 -3.59 0.12 14164
 14166 3 10.25 29.47 -3.53 0.065 14165
 14167 3 10.38 29.48 -3.47 0.084 14166
 14168 3 8.73 30.15 -3.11 0.095 14148
 14169 3 8.73 30.23 -3.28 0.097 14168
 14170 3 8.71 30.26 -3.52 0.105 14169
 14171 3 8.71 30.33 -3.7 0.093 14170
 14172 3 8.72 30.36 -3.87 0.104 14171
 14173 3 8.68 30.34 -4.04 0.113 14172
 14174 3 8.59 30.29 -4.22 0.13 14173
 14175 3 8.54 30.16 -4.37 0.063 14174
 14176 3 12.13 30.59 1.02 0.125 14061
 14177 3 13.22 32.08 -0.59 0.1 14039
 14178 3 13.32 32.04 -0.58 0.000125 14177
 14179 3 15.02 32.6 -1.69 0.134 14015
 14180 3 14.94 32.8 -1.75 0.092 14179
 14181 3 14.9 32.88 -1.81 0.095 14180
 14182 3 14.83 33.06 -1.93 0.088 14181
 14183 3 17.99 32.11 -2.19 0.079 13994
 14184 3 17.99 31.94 -2.16 0.052 14183
 14185 3 18.07 31.8 -2.13 0.091 14184
 14186 3 18.02 31.59 -2.05 0.104 14185
 14187 3 18.55 33.1 -2.72 0.123 13992
 14188 3 18.67 33.19 -2.87 0.104 14187
 14189 3 18.71 33.27 -2.98 0.136 14188
 14190 3 18.77 33.47 -3.02 0.098 14189
 14191 3 18.85 33.56 -3.07 0.15 14190
 14192 3 18.9 33.65 -3.19 0.106 14191
 14193 3 18.88 33.65 -3.36 0.105 14192
 14194 3 18.89 33.61 -3.46 0.11 14193
 14195 3 19.02 33.44 -3.54 0.127 14194
 14196 3 19.14 33.4 -3.64 0.167 14195
 14197 3 19.3 33.49 -3.74 0.155 14196
 14198 3 19.45 33.58 -3.88 0.101 14197
 14199 3 19.25 33.02 -2.35 0.15 13988
 14200 3 19.37 33.07 -2.4 0.158 14199
 14201 3 19.54 33.12 -2.37 0.000125 14200
 14202 3 21.81 32.86 -1.64 0.136 13972
 14203 3 21.83 32.86 -1.48 0.111 14202
 14204 3 21.87 32.8 -1.35 0.000125 14203
 14205 3 22.26 32.83 -2.77 0.098 13969
 14206 3 22.2 32.86 -2.86 0.12 14205
 14207 3 22.19 32.95 -2.97 0.1 14206
 14208 3 22.2 33.05 -3.08 0.092 14207
 14209 3 22.15 33.12 -3.2 0.097 14208
 14210 3 22.14 33.17 -3.37 0.131 14209
 14211 3 22.12 33.16 -3.55 0.12 14210
 14212 3 22.15 33.25 -3.69 0.129 14211
 14213 3 22.18 33.28 -3.8 0.13 14212
 14214 3 22.22 33.31 -3.92 0.097 14213
 14215 3 22.22 33.32 -4.06 0.079 14214
 14216 3 22.24 33.29 -4.2 0.104 14215
 14217 3 22.27 33.32 -4.32 0.126 14216
 14218 3 22.29 33.39 -4.43 0.149 14217
 14219 3 22.34 33.48 -4.52 0.194 14218
 14220 3 22.43 33.24 -4.57 0.117 14219
 14221 3 22.47 33.76 -4.49 0.12 14219
 14222 3 22.51 33.9 -4.52 0.083 14221
 14223 3 22.54 34.03 -4.53 0.104 14222
 14224 3 22.61 34.12 -4.62 0.061 14223
 14225 3 22.7 34.26 -4.56 0.078 14224
 14226 3 22.79 34.39 -4.52 0.114 14225
 14227 3 22.89 34.57 -4.42 0.151 14226
 14228 3 22.99 34.65 -4.4 0.209 14227
 14229 3 23.14 34.72 -4.67 0.125 14228
 14230 3 23.32 34.63 -4.69 0.14 14229
 14231 3 23.45 34.59 -4.72 0.113 14230
 14232 3 23.57 34.4 -4.7 0.113 14231
 14233 3 23.7 34.32 -4.66 0.057 14232
 14234 3 23.75 34.19 -4.68 0.064 14233
 14235 3 23.78 34.01 -4.68 0.072 14234
 14236 3 26.87 32.55 -0.44 0.078 13942
 14237 3 26.83 32.57 -0.3 0.088 14236
 14238 3 26.78 32.61 -0.13 0.099 14237
 14239 3 26.78 32.67 -0.02 0.116 14238
 14240 3 26.72 32.78 0.06 0.123 14239
 14241 3 26.69 32.87 0.15 0.129 14240
 14242 3 26.52 32.97 0.21 0.108 14241
 14243 3 26.48 32.97 0.34 0.092 14242
 14244 3 26.49 32.91 0.46 0.063 14243
 14245 3 26.53 33.02 0.63 0.099 14244
 14246 3 26.56 33.05 0.76 0.104 14245
 14247 3 26.59 33.11 0.88 0.096 14246
 14248 3 26.53 33.18 1.02 0.085 14247
 14249 3 26.56 33.24 1.15 0.085 14248
 14250 3 26.63 33.31 1.27 0.089 14249
 14251 3 26.68 33.37 1.39 0.093 14250
 14252 3 26.75 33.42 1.5 0.092 14251
 14253 3 26.73 33.46 1.6 0.074 14252
 14254 3 26.69 33.38 1.77 0.085 14253
 14255 3 26.66 33.31 1.95 0.115 14254
 14256 3 26.67 33.42 2.01 0.131 14255
 14257 3 26.73 33.65 1.9 0.071 14256
 14258 3 26.73 33.81 1.9 0.113 14257
 14259 3 26.71 33.96 1.97 0.162 14258
 14260 3 26.7 34.08 2.05 0.234 14259
 14261 3 26.83 34.34 1.86 0.078 14260
 14262 3 26.79 34.49 1.87 0.074 14261
 14263 3 26.74 34.59 2 0.12 14262
 14264 3 26.79 34.76 2.12 0.117 14263
 14265 3 26.84 34.94 2.21 0.125 14264
 14266 3 26.76 35.1 2.21 0.13 14265
 14267 3 26.68 35.26 2.19 0.094 14266
 14268 3 26.57 35.25 2.27 0.136 14267
 14269 3 26.46 35.25 2.3 0.089 14268
 14270 3 26.69 34.16 2.25 0.137 14260
 14271 3 26.83 34.41 2.27 0.102 14270
 14272 3 26.77 34.52 2.25 0.078 14271
 14273 3 27.38 31.81 -1.16 0.086 13937
 14274 3 27.44 31.72 -1.07 0.118 14273
 14275 3 27.43 31.57 -0.98 0.122 14274
 14276 3 27.5 31.44 -0.91 0.164 14275
 14277 3 27.55 31.37 -0.83 0.2 14276
 14278 3 27.29 31.2 -0.84 0.132 14277
 14279 3 27.26 31.08 -0.76 0.155 14278
 14280 3 27.14 30.97 -0.84 0.137 14279
 14281 3 27.01 30.81 -0.89 0.127 14280
 14282 3 26.9 30.74 -0.93 0.109 14281
 14283 3 26.68 30.71 -1.04 0.107 14282
 14284 3 26.61 30.63 -1.1 0.164 14283
 14285 3 26.53 30.57 -1.04 0.173 14284
 14286 3 26.42 30.49 -0.86 0.164 14285
 14287 3 26.29 30.46 -0.79 0.176 14286
 14288 3 26.17 30.41 -0.72 0.224 14287
 14289 3 26.04 30.3 -0.63 0.236 14288
 14290 3 25.92 30.21 -0.64 0.216 14289
 14291 3 25.74 30.12 -0.48 0.154 14290
 14292 3 25.61 30.06 -0.45 0.129 14291
 14293 3 25.36 30.1 -0.48 0.135 14292
 14294 3 25.19 30.1 -0.49 0.131 14293
 14295 3 25.03 30.11 -0.51 0.17 14294
 14296 3 24.86 30.08 -0.39 0.215 14295
 14297 3 24.73 30.1 -0.36 0.25 14296
 14298 3 24.64 30.25 -0.78 0.095 14297
 14299 3 24.57 30.37 -0.94 0.085 14298
 14300 3 24.52 30.58 -0.93 0.117 14299
 14301 3 24.53 30.85 -1.08 0.107 14300
 14302 3 24.54 30.98 -1.07 0.093 14301
 14303 3 24.61 30.14 -0.16 0.17 14297
 14304 3 24.49 30.23 -0.05 0.182 14303
 14305 3 24.38 30.27 0.08 0.167 14304
 14306 3 24.23 30.13 0.24 0.113 14305
 14307 3 24.22 30.03 0.38 0.108 14306
 14308 3 24.12 29.95 0.46 0.099 14307
 14309 3 24.02 29.9 0.49 0.132 14308
 14310 3 23.87 29.81 0.46 0.129 14309
 14311 3 23.76 29.73 0.45 0.16 14310
 14312 3 23.73 29.63 0.35 0.187 14311
 14313 3 23.64 29.55 0.35 0.213 14312
 14314 3 23.53 29.48 0.38 0.224 14313
 14315 3 23.38 29.41 0.4 0.234 14314
 14316 3 23.21 29.33 0.43 0.219 14315
 14317 3 23.11 29.24 0.51 0.23 14316
 14318 3 22.97 29.22 0.52 0.272 14317
 14319 3 23.08 28.93 0.17 0.084 14318
 14320 3 23.12 28.74 0.08 0.089 14319
 14321 3 23.08 28.71 -0.01 0.083 14320
 14322 3 22.82 29.18 0.73 0.297 14318
 14323 3 22.72 29.18 0.83 0.313 14322
 14324 3 22.58 29.29 0.79 0.279 14323
 14325 3 22.52 29.1 1.04 0.121 14324
 14326 3 22.41 29.18 1.26 0.093 14325
 14327 3 22.29 29.27 1.32 0.137 14326
 14328 3 22.14 29.46 1.33 0.128 14327
 14329 3 22.02 29.47 1.39 0.106 14328
 14330 3 21.86 29.46 1.34 0.103 14329
 14331 3 21.71 29.5 1.23 0.078 14330
 14332 3 21.55 29.51 1.19 0.092 14331
 14333 3 21.4 29.47 1.22 0.116 14332
 14334 3 21.2 29.48 1.41 0.09 14333
 14335 3 21.07 29.45 1.58 0.079 14334
 14336 3 22.23 28.83 1.01 0.088 14325
 14337 3 22.2 28.64 1.07 0.101 14336
 14338 3 22.21 28.49 1.08 0.129 14337
 14339 3 22.15 28.33 1.03 0.139 14338
 14340 3 22.1 28.14 1.25 0.117 14339
 14341 3 22.05 28.05 1.26 0.096 14340
 14342 3 22.03 28.27 0.92 0.195 14339
 14343 3 21.93 28.24 0.88 0.235 14342
 14344 3 21.68 28.49 0.67 0.111 14343
 14345 3 21.56 28.39 0.58 0.13 14344
 14346 3 21.56 28.31 0.46 0.000125 14345
 14347 3 22.09 27.86 0.93 0.097 14343
 14348 3 22.16 27.72 0.91 0.09 14347
 14349 3 22.25 27.53 0.92 0.088 14348
 14350 3 27.8 31.5 -0.91 0.147 14277
 14351 3 27.86 31.62 -1.05 0.161 14350
 14352 3 27.86 31.74 -1.18 0.1 14351
 14353 3 27.62 31.95 -3.33 0.107 13823
 14354 3 27.52 31.87 -3.44 0.000125 14353
 14355 3 28.27 31 -6.12 0.102 13804
 14356 3 28.2 31.06 -6.24 0.089 14355
 14357 3 28.13 31.09 -6.35 0.072 14356
 14358 3 28.06 31.15 -6.46 0.085 14357
 14359 3 27.94 31.11 -6.49 0.135 14358
 14360 3 27.88 31.05 -6.62 0.176 14359
 14361 3 27.71 31.19 -6.4 0.134 14360
 14362 3 27.53 31.21 -6.4 0.118 14361
 14363 3 27.41 31.17 -6.36 0.053 14362
 14364 3 27.86 30.97 -6.84 0.136 14360
 14365 3 27.65 31 -6.9 0.075 14364
 14366 3 27.53 31.06 -6.89 0.067 14365
 14367 3 27.48 31.26 -6.96 0.119 14366
 14368 3 27.45 31.49 -6.96 0.09 14367
 14369 3 27.44 31.62 -6.95 0.118 14368
 14370 3 27.94 30.74 -6.92 0.096 14364
 14371 3 27.97 30.6 -6.98 0.095 14370
 14372 3 28.06 30.5 -7.1 0.096 14371
 14373 3 28.27 30.37 -7.2 0.129 14372
 14374 3 28.49 30.31 -7.23 0.14 14373
 14375 3 28.67 30.27 -7.24 0.115 14374
 14376 3 28.85 30.26 -7.2 0.15 14375
 14377 3 29.03 30.29 -7.15 0.133 14376
 14378 3 29.2 30.53 -7.16 0.119 14377
 14379 3 29.35 30.63 -7.11 0.131 14378
 14380 3 29.51 30.68 -7.02 0.087 14379
 14381 3 29.66 30.64 -7.01 0.094 14380
 14382 3 28.97 29.79 -5.48 0.099 13801
 14383 3 28.96 29.66 -5.54 0.115 14382
 14384 3 28.88 29.53 -5.66 0.126 14383
 14385 3 28.78 29.47 -5.7 0.093 14384
 14386 3 28.7 29.34 -5.77 0.145 14385
 14387 3 28.55 29.28 -5.84 0.108 14386
 14388 3 28.39 29.12 -5.99 0.104 14387
 14389 3 28.32 29.01 -6.02 0.069 14388
 14390 3 28.14 28.89 -6.04 0.088 14389
 14391 3 28.07 28.95 -6.08 0.087 14390
 14392 3 27.88 28.96 -6.21 0.11 14391
 14393 3 27.76 28.97 -6.28 0.105 14392
 14394 3 27.63 28.94 -6.33 0.089 14393
 14395 3 27.47 28.97 -6.36 0.106 14394
 14396 3 27.29 29.03 -6.42 0.181 14395
 14397 3 27.16 28.89 -6.48 0.05 14396
 14398 3 26.92 28.67 -6.57 0.068 14397
 14399 3 26.82 28.61 -6.66 0.085 14398
 14400 3 26.7 28.54 -6.77 0.101 14399
 14401 3 26.6 28.44 -6.81 0.092 14400
 14402 3 26.43 28.4 -6.83 0.075 14401
 14403 3 26.36 28.43 -6.97 0.063 14402
 14404 3 26.28 28.34 -7.06 0.211 14403
 14405 3 25.98 28.24 -6.91 0.173 14404
 14406 3 25.89 28.11 -6.65 0.067 14405
 14407 3 25.84 28 -6.61 0.046 14406
 14408 3 25.82 27.83 -6.51 0.095 14407
 14409 3 25.85 27.74 -6.43 0.145 14408
 14410 3 25.82 27.59 -6.4 0.129 14409
 14411 3 25.72 27.35 -6.41 0.081 14410
 14412 3 25.68 27.17 -6.31 0.105 14411
 14413 3 25.62 27.01 -6.25 0.057 14412
 14414 3 25.55 26.91 -6.23 0.072 14413
 14415 3 25.46 26.79 -6.22 0.112 14414
 14416 3 25.38 26.63 -6.12 0.107 14415
 14417 3 25.27 26.53 -6.05 0.138 14416
 14418 3 25.16 26.43 -5.98 0.124 14417
 14419 3 25 26.37 -5.95 0.123 14418
 14420 3 24.87 26.28 -5.85 0.084 14419
 14421 3 25.92 28.24 -7.15 0.135 14405
 14422 3 25.8 28.19 -7.11 0.126 14421
 14423 3 25.71 28.13 -6.97 0.106 14422
 14424 3 25.64 28.05 -6.96 0.000125 14423
 14425 3 26.49 28.28 -7.26 0.102 14404
 14426 3 26.51 28.2 -7.34 0.143 14425
 14427 3 26.44 28.03 -7.45 0.178 14426
 14428 3 26.37 27.88 -7.57 0.14 14427
 14429 3 26.28 27.78 -7.7 0.089 14428
 14430 3 26.26 27.62 -7.78 0.1 14429
 14431 3 26.2 27.49 -7.89 0.09 14430
 14432 3 26.09 27.38 -7.93 0.082 14431
 14433 3 25.94 27.37 -7.92 0.095 14432
 14434 3 25.85 27.29 -7.97 0.151 14433
 14435 3 25.83 27.2 -8.04 0.182 14434
 14436 3 26.09 27.16 -8.22 0.125 14435
 14437 3 26.18 27.14 -8.29 0.077 14436
 14438 3 26.2 26.98 -8.3 0.044 14437
 14439 3 26.16 26.84 -8.34 0.064 14438
 14440 3 26.12 26.68 -8.38 0.096 14439
 14441 3 26.16 26.5 -8.4 0.084 14440
 14442 3 26.03 26.39 -8.41 0.05 14441
 14443 3 25.92 26.4 -8.34 0.061 14442
 14444 3 25.83 26.44 -8.38 0.061 14443
 14445 3 25.71 26.44 -8.43 0.052 14444
 14446 3 25.62 26.4 -8.4 0.109 14445
 14447 3 25.5 26.41 -8.4 0.124 14446
 14448 3 25.38 26.39 -8.3 0.108 14447
 14449 3 25.55 27.21 -8.06 0.053 14435
 14450 3 25.38 27.12 -7.98 0.114 14449
 14451 3 25.26 27.04 -7.89 0.084 14450
 14452 3 25.17 26.97 -7.84 0.094 14451
 14453 3 25.08 26.91 -7.74 0.127 14452
 14454 3 25.04 26.84 -7.57 0.124 14453
 14455 3 24.96 26.61 -7.47 0.089 14454
 14456 3 24.89 26.5 -7.43 0.076 14455
 14457 3 28.01 29.04 -6 0.048 14391
 14458 3 27.88 29.2 -6.04 0.084 14457
 14459 3 29.16 31.1 -5.68 0.145 13798
 14460 3 29.04 31.34 -5.7 0.1 14459
 14461 3 28.95 31.45 -5.7 0.107 14460
 14462 3 28.9 31.51 -5.61 0.000125 14461
 14463 3 34.55 30.49 -6.76 0.157 13755
 14464 3 34.62 30.52 -6.51 0.119 14463
 14465 3 34.55 30.6 -6.32 0.128 14464
 14466 3 34.37 30.65 -6.23 0.127 14465
 14467 3 34.18 30.67 -6.21 0.114 14466
 14468 3 34.05 30.83 -6.31 0.094 14467
 14469 3 34.02 30.94 -6.36 0.043 14468
 14470 3 35.99 26.05 -7.96 0.095 13653
 14471 3 36.04 25.96 -7.86 0.087 14470
 14472 3 36.05 25.96 -7.74 0.099 14471
 14473 3 35.57 25.02 -8.38 0.125 13645
 14474 3 35.38 25.01 -8.39 0.099 14473
 14475 3 35.25 25.03 -8.32 0.088 14474
 14476 3 35.12 25.08 -8.21 0.083 14475
 14477 3 35 25.1 -8.16 0.15 14476
 14478 3 34.89 25.09 -8.12 0.191 14477
 14479 3 34.69 24.98 -8.12 0.194 14478
 14480 3 34.63 24.96 -7.75 0.12 14479
 14481 3 34.44 24.98 -7.71 0.142 14480
 14482 3 34.24 25.03 -7.69 0.128 14481
 14483 3 34.1 25.08 -7.65 0.104 14482
 14484 3 33.95 25.14 -7.56 0.1 14483
 14485 3 33.92 25.15 -7.42 0.118 14484
 14486 3 33.81 25.24 -7.35 0.118 14485
 14487 3 33.75 25.35 -7.24 0.104 14486
 14488 3 33.75 25.43 -7.15 0.14 14487
 14489 3 33.65 25.55 -7.2 0.166 14488
 14490 3 33.67 25.64 -7.52 0.07 14489
 14491 3 33.65 25.77 -7.6 0.095 14490
 14492 3 33.6 25.92 -7.63 0.075 14491
 14493 3 33.55 26.05 -7.7 0.084 14492
 14494 3 33.44 25.54 -7.1 0.167 14489
 14495 3 33.29 25.58 -7.05 0.151 14494
 14496 3 33.09 25.64 -7.02 0.059 14495
 14497 3 32.99 25.66 -6.96 0.123 14496
 14498 3 32.91 25.63 -6.82 0.141 14497
 14499 3 32.81 25.49 -6.73 0.12 14498
 14500 3 32.63 25.4 -6.72 0.093 14499
 14501 3 32.5 25.35 -6.7 0.124 14500
 14502 3 32.34 25.34 -6.63 0.12 14501
 14503 3 32.21 25.28 -6.49 0.124 14502
 14504 3 32.19 25.31 -6.32 0.216 14503
 14505 3 32.14 25.38 -6.23 0.252 14504
 14506 3 32.23 25.35 -6.12 0.317 14505
 14507 3 31.75 25.53 -6.07 0.117 14506
 14508 3 31.64 25.62 -5.95 0.154 14507
 14509 3 31.46 25.74 -5.93 0.143 14508
 14510 3 31.33 25.88 -5.9 0.12 14509
 14511 3 31.23 25.87 -5.81 0.127 14510
 14512 3 31.18 25.94 -5.69 0.123 14511
 14513 3 31.14 26.1 -5.61 0.15 14512
 14514 3 31.06 26.25 -5.54 0.055 14513
 14515 3 32.42 25.3 -5.97 0.277 14506
 14516 3 32.96 25.36 -5.92 0.135 14515
 14517 3 33.11 25.32 -5.9 0.124 14516
 14518 3 33.31 25.33 -5.77 0.086 14517
 14519 3 33.4 25.43 -5.58 0.085 14518
 14520 3 33.5 25.48 -5.42 0.125 14519
 14521 3 33.66 25.51 -5.33 0.088 14520
 14522 3 33.82 25.52 -5.39 0.079 14521
 14523 3 33.95 25.49 -5.41 0.097 14522
 14524 3 34.07 25.41 -5.41 0.000125 14523
 14525 3 32.21 25.3 -5.72 0.178 14515
 14526 3 32.18 25.29 -5.5 0.164 14525
 14527 3 32.07 25.21 -5.23 0.109 14526
 14528 3 32.07 25.32 -5.17 0.000125 14527
 14529 3 34.5 24.95 -8.4 0.118 14479
 14530 3 34.38 24.98 -8.54 0.125 14529
 14531 3 34.25 25.02 -8.56 0.103 14530
 14532 3 35.5 22.96 -8.27 0.133 13518
 14533 3 35.32 22.99 -8.42 0.118 14532
 14534 3 35.12 22.96 -8.49 0.117 14533
 14535 3 34.95 22.92 -8.6 0.096 14534
 14536 3 34.82 22.88 -8.73 0.086 14535
 14537 3 34.7 22.88 -8.83 0.098 14536
 14538 3 34.55 22.88 -8.92 0.101 14537
 14539 3 34.43 22.91 -8.99 0.106 14538
 14540 3 34.27 22.91 -9.07 0.075 14539
 14541 3 34.22 22.96 -9.17 0.117 14540
 14542 3 34.19 23 -9.28 0.155 14541
 14543 3 34.16 23.12 -9.38 0.147 14542
 14544 3 34.01 23.38 -9.44 0.125 14543
 14545 3 33.99 23.56 -9.49 0.135 14544
 14546 3 34.13 23.56 -9.63 0.049 14545
 14547 3 34.19 23.48 -9.63 0.103 14546
 14548 3 34.22 23.34 -9.61 0.122 14547
 14549 3 34.22 23.2 -9.6 0.035 14548
 14550 3 33.89 23.77 -9.42 0.096 14545
 14551 3 33.85 23.94 -9.54 0.096 14550
 14552 3 33.82 24.01 -9.67 0.127 14551
 14553 3 33.77 24.1 -9.79 0.117 14552
 14554 3 33.68 24.21 -9.89 0.119 14553
 14555 3 33.48 24.3 -9.91 0.095 14554
 14556 3 33.44 24.4 -9.86 0.182 14555
 14557 3 33.38 24.48 -9.95 0.21 14556
 14558 3 33.3 24.51 -10.27 0.183 14557
 14559 3 33.26 24.51 -10.42 0.185 14558
 14560 3 33.28 24.48 -10.72 0.129 14559
 14561 3 33.27 24.58 -10.84 0.135 14560
 14562 3 33.32 24.69 -10.96 0.123 14561
 14563 3 36.03 21.13 -10.1 0.063 13186
 14564 3 36.17 21.08 -10.23 0.056 14563
 14565 3 36.28 21.06 -10.26 0.133 14564
 14566 3 36.37 21.06 -10.35 0.127 14565
 14567 3 36.47 21.03 -10.44 0.127 14566
 14568 3 36.57 21.02 -10.55 0.168 14567
 14569 3 36.35 20.91 -10.77 0.16 14568
 14570 3 36.26 20.91 -10.86 0.181 14569
 14571 3 36.07 20.91 -10.96 0.132 14570
 14572 3 35.91 20.8 -11.06 0.082 14571
 14573 3 35.75 20.88 -11.09 0.081 14572
 14574 3 35.63 20.87 -11.12 0.092 14573
 14575 3 35.51 20.84 -11.24 0.066 14574
 14576 3 35.44 20.89 -11.31 0.086 14575
 14577 3 35.35 20.93 -11.38 0.117 14576
 14578 3 35.32 20.99 -11.46 0.1 14577
 14579 3 35.21 20.99 -11.61 0.087 14578
 14580 3 35.15 20.99 -11.73 0.137 14579
 14581 3 35.08 20.88 -11.86 0.136 14580
 14582 3 35.04 20.81 -12.09 0.089 14581
 14583 3 34.95 20.78 -12.13 0.076 14582
 14584 3 34.8 20.78 -12.17 0.085 14583
 14585 3 34.66 20.66 -12.11 0.09 14584
 14586 3 34.51 20.65 -12.12 0.115 14585
 14587 3 34.33 20.68 -12.22 0.135 14586
 14588 3 34.13 20.73 -12.32 0.11 14587
 14589 3 33.99 20.77 -12.4 0.13 14588
 14590 3 33.83 20.72 -12.49 0.108 14589
 14591 3 33.64 20.68 -12.54 0.085 14590
 14592 3 33.48 20.67 -12.58 0.101 14591
 14593 3 33.37 20.75 -12.68 0.106 14592
 14594 3 33.3 20.8 -12.78 0.151 14593
 14595 3 33.32 20.88 -12.89 0.233 14594
 14596 3 32.94 20.74 -12.67 0.099 14595
 14597 3 32.83 20.77 -12.65 0.097 14596
 14598 3 32.69 20.79 -12.58 0.102 14597
 14599 3 33.6 21.01 -13.12 0.091 14595
 14600 3 33.55 21.14 -13.21 0.116 14599
 14601 3 33.37 21.21 -13.19 0.084 14600
 14602 3 33.27 21.26 -13.12 0.124 14601
 14603 3 33.16 21.18 -13.1 0.151 14602
 14604 3 33.1 20.99 -13.12 0.058 14603
 14605 3 36.81 21.09 -10.56 0.102 14568
 14606 3 36.88 21.15 -10.66 0.000125 14605
 14607 3 31.99 14.62 -13.96 0.248 385
 14608 3 32.04 14.83 -14.05 0.262 14607
 14609 3 32.11 14.96 -14.1 0.273 14608
 14610 3 32.15 15.12 -14.14 0.287 14609
 14611 3 32.2 15.29 -14.17 0.258 14610
 14612 3 32.2 15.42 -14.19 0.229 14611
 14613 3 32.24 15.58 -14.32 0.25 14612
 14614 3 32.22 15.69 -14.39 0.298 14613
 14615 3 32.3 15.85 -14.47 0.275 14614
 14616 3 32.26 15.98 -14.65 0.276 14615
 14617 3 32.26 16.18 -14.71 0.292 14616
 14618 3 32.24 16.32 -14.84 0.285 14617
 14619 3 32.24 16.46 -14.91 0.289 14618
 14620 3 32.16 16.62 -15.03 0.272 14619
 14621 3 32.13 16.78 -15.07 0.284 14620
 14622 3 32.08 16.94 -15.16 0.306 14621
 14623 3 32.01 17.13 -15.28 0.298 14622
 14624 3 32 17.33 -15.37 0.282 14623
 14625 3 32.03 17.61 -15.44 0.265 14624
 14626 3 31.99 17.73 -15.53 0.297 14625
 14627 3 31.96 17.89 -15.6 0.27 14626
 14628 3 31.92 18.11 -15.67 0.286 14627
 14629 3 31.75 18.19 -15.75 0.275 14628
 14630 3 31.74 18.33 -15.8 0.292 14629
 14631 3 31.62 18.43 -15.89 0.287 14630
 14632 3 31.52 18.52 -16 0.265 14631
 14633 3 31.34 18.61 -16.07 0.27 14632
 14634 3 31.25 18.67 -16.14 0.268 14633
 14635 3 31.1 18.65 -16.27 0.299 14634
 14636 3 30.88 18.34 -15.97 0.107 14635
 14637 3 30.78 18.25 -15.86 0.099 14636
 14638 3 30.8 18.17 -15.68 0.128 14637
 14639 3 30.85 18.12 -15.41 0.129 14638
 14640 3 30.94 18.13 -15.19 0.102 14639
 14641 3 30.98 18.13 -15.05 0.117 14640
 14642 3 30.97 18.1 -14.87 0.111 14641
 14643 3 30.91 18 -14.76 0.093 14642
 14644 3 30.91 17.88 -14.65 0.121 14643
 14645 3 30.94 17.81 -14.56 0.000125 14644
 14646 3 31.03 18.79 -16.49 0.268 14635
 14647 3 31.01 18.9 -16.56 0.249 14646
 14648 3 30.94 18.96 -16.71 0.249 14647
 14649 3 30.81 19.02 -16.86 0.242 14648
 14650 3 30.75 19.16 -16.95 0.216 14649
 14651 3 30.71 19.28 -17.05 0.22 14650
 14652 3 30.69 19.46 -17.12 0.25 14651
 14653 3 30.61 19.56 -17.21 0.25 14652
 14654 3 30.5 19.77 -17.16 0.278 14653
 14655 3 30.42 19.94 -17.18 0.294 14654
 14656 3 30.28 20.1 -17.1 0.29 14655
 14657 3 30.19 20.22 -17.14 0.32 14656
 14658 3 30.14 20.41 -17.07 0.29 14657
 14659 3 30.05 20.67 -17 0.268 14658
 14660 3 29.99 20.86 -16.96 0.283 14659
 14661 3 29.91 20.99 -16.97 0.296 14660
 14662 3 29.81 21.13 -17.05 0.319 14661
 14663 3 29.76 21.35 -17.2 0.344 14662
 14664 3 29.7 21.49 -17.24 0.295 14663
 14665 3 29.68 21.65 -17.36 0.253 14664
 14666 3 29.68 21.77 -17.42 0.336 14665
 14667 3 29.62 21.86 -17.54 0.319 14666
 14668 3 29.5 21.89 -17.76 0.323 14667
 14669 3 29.47 22.01 -17.92 0.282 14668
 14670 3 29.4 22.05 -18 0.281 14669
 14671 3 29.34 22.15 -18.02 0.273 14670
 14672 3 29.2 22.21 -18.15 0.29 14671
 14673 3 29.13 22.29 -18.14 0.327 14672
 14674 3 29.04 22.39 -18.23 0.357 14673
 14675 3 28.9 22.55 -18.37 0.358 14674
 14676 3 28.53 22.55 -18.01 0.175 14675
 14677 3 28.38 22.45 -17.81 0.134 14676
 14678 3 28.28 22.38 -17.88 0.17 14677
 14679 3 27.92 22.45 -18.2 0.146 14678
 14680 3 27.74 22.36 -18.17 0.119 14679
 14681 3 27.68 22.31 -18.11 0.014 14680
 14682 3 28.22 22.25 -17.66 0.32 14678
 14683 3 28.52 22.36 -17.18 0.107 14682
 14684 3 28.5 22.37 -16.97 0.101 14683
 14685 3 28.51 22.46 -16.8 0.107 14684
 14686 3 28.55 22.53 -16.6 0.096 14685
 14687 3 28.59 22.61 -16.48 0.113 14686
 14688 3 28.67 22.63 -16.31 0.121 14687
 14689 3 28.93 22.67 -16.1 0.111 14688
 14690 3 29.09 22.73 -15.97 0.116 14689
 14691 3 29.23 22.79 -15.79 0.114 14690
 14692 3 29.22 22.86 -15.64 0.123 14691
 14693 3 29.24 22.92 -15.5 0.109 14692
 14694 3 29.31 22.91 -15.3 0.089 14693
 14695 3 29.42 22.85 -15.17 0.095 14694
 14696 3 29.49 22.7 -15.07 0.134 14695
 14697 3 29.49 22.63 -14.99 0.167 14696
 14698 3 29.53 22.49 -14.9 0.162 14697
 14699 3 29.53 22.43 -14.69 0.133 14698
 14700 3 29.53 22.43 -14.5 0.141 14699
 14701 3 29.57 22.42 -14.36 0.115 14700
 14702 3 29.77 22.46 -14.24 0.125 14701
 14703 3 29.86 22.56 -14.08 0.156 14702
 14704 3 29.95 22.58 -13.97 0.122 14703
 14705 3 29.95 22.43 -13.87 0.097 14704
 14706 3 30.04 22.4 -13.76 0.143 14705
 14707 3 30.06 22.39 -13.64 0.139 14706
 14708 3 30.14 22.37 -13.53 0.068 14707
 14709 3 30.09 22.28 -13.43 0.113 14708
 14710 3 30.1 22.16 -13.31 0.131 14709
 14711 3 30.16 22.04 -13.24 0.073 14710
 14712 3 30.25 21.98 -13.17 0.077 14711
 14713 3 30.24 21.9 -13.06 0.148 14712
 14714 3 30.22 21.91 -12.9 0.139 14713
 14715 3 30.29 21.74 -12.76 0.127 14714
 14716 3 30.31 21.64 -12.6 0.133 14715
 14717 3 30.25 21.56 -12.45 0.098 14716
 14718 3 30.19 21.55 -12.27 0.079 14717
 14719 3 30.24 21.63 -12.15 0.098 14718
 14720 3 28.15 22.06 -17.29 0.146 14682
 14721 3 28.04 21.97 -17.19 0.147 14720
 14722 3 27.9 21.91 -17.14 0.157 14721
 14723 3 27.76 21.86 -17.12 0.168 14722
 14724 3 27.64 21.78 -17.09 0.139 14723
 14725 3 27.56 21.68 -17.1 0.135 14724
 14726 3 27.45 21.59 -17.09 0.136 14725
 14727 3 27.31 21.5 -17.13 0.165 14726
 14728 3 27.21 21.38 -17.06 0.173 14727
 14729 3 27.05 21.28 -17.06 0.18 14728
 14730 3 26.93 21.2 -16.99 0.206 14729
 14731 3 26.84 21.14 -17.01 0.168 14730
 14732 3 26.73 21.15 -16.97 0.2 14731
 14733 3 26.6 21.23 -16.92 0.302 14732
 14734 3 26.52 21.5 -17.06 0.139 14733
 14735 3 26.47 21.66 -17.13 0.119 14734
 14736 3 26.4 21.68 -17.23 0.133 14735
 14737 3 26.29 21.88 -17.22 0.129 14736
 14738 3 26.26 22.04 -17.33 0.121 14737
 14739 3 26.22 22.19 -17.49 0.105 14738
 14740 3 26.17 22.31 -17.57 0.085 14739
 14741 3 26.17 22.43 -17.62 0.102 14740
 14742 3 26.17 22.52 -17.78 0.099 14741
 14743 3 26.16 22.58 -17.88 0.094 14742
 14744 3 26.18 22.68 -18.01 0.121 14743
 14745 3 26.08 22.85 -17.99 0.103 14744
 14746 3 26.06 23 -18.05 0.067 14745
 14747 3 26.04 23.14 -18.07 0.108 14746
 14748 3 26.01 23.27 -18.12 0.121 14747
 14749 3 25.94 23.46 -18.13 0.169 14748
 14750 3 25.9 23.62 -18.13 0.178 14749
 14751 3 25.94 23.72 -18.2 0.256 14750
 14752 3 25.68 23.75 -18.43 0.186 14751
 14753 3 25.56 23.67 -18.61 0.214 14752
 14754 3 25.5 23.62 -18.74 0.249 14753
 14755 3 25.4 23.88 -18.68 0.244 14754
 14756 3 25.25 23.87 -18.85 0.171 14755
 14757 3 25.25 24 -19.12 0.137 14756
 14758 3 25.13 24.13 -19.15 0.124 14757
 14759 3 25.01 24.26 -19.18 0.076 14758
 14760 3 24.93 24.34 -19.21 0.062 14759
 14761 3 24.8 24.5 -19.23 0.073 14760
 14762 3 24.73 24.61 -19.22 0.118 14761
 14763 3 24.61 24.78 -19.26 0.1 14762
 14764 3 24.58 24.93 -19.22 0.159 14763
 14765 3 24.47 24.99 -19.25 0.208 14764
 14766 3 24.23 25.05 -19.23 0.074 14765
 14767 3 24.14 25.08 -19.19 0.112 14766
 14768 3 23.97 25.07 -19.3 0.149 14767
 14769 3 23.86 25.02 -19.43 0.123 14768
 14770 3 23.71 25.06 -19.47 0.135 14769
 14771 3 23.57 25.22 -19.56 0.132 14770
 14772 3 23.5 25.45 -19.63 0.131 14771
 14773 3 23.46 25.59 -19.77 0.105 14772
 14774 3 23.42 25.79 -19.83 0.119 14773
 14775 3 23.25 25.86 -19.87 0.107 14774
 14776 3 23.14 25.83 -20.02 0.076 14775
 14777 3 22.99 25.79 -20.1 0.093 14776
 14778 3 22.83 25.74 -20.24 0.109 14777
 14779 3 22.61 25.71 -20.31 0.106 14778
 14780 3 22.51 25.77 -20.38 0.133 14779
 14781 3 22.41 25.81 -20.43 0.075 14780
 14782 3 25.43 24.18 -18.46 0.156 14755
 14783 3 25.33 24.45 -18.54 0.111 14782
 14784 3 25.27 24.61 -18.69 0.113 14783
 14785 3 25.24 24.77 -18.69 0.102 14784
 14786 3 25.14 24.94 -18.55 0.135 14785
 14787 3 25.19 25.12 -18.57 0.084 14786
 14788 3 25.2 25.27 -18.58 0.126 14787
 14789 3 25.16 25.41 -18.56 0.076 14788
 14790 3 25.12 25.51 -18.61 0.085 14789
 14791 3 25.08 25.67 -18.64 0.068 14790
 14792 3 25.16 25.76 -18.77 0.078 14791
 14793 3 25.05 25.97 -18.77 0.109 14792
 14794 3 25.02 26.14 -18.75 0.093 14793
 14795 3 25.01 26.25 -18.71 0.137 14794
 14796 3 24.99 26.43 -18.74 0.141 14795
 14797 3 24.95 26.58 -18.94 0.102 14796
 14798 3 24.78 26.61 -18.96 0.131 14797
 14799 3 24.66 26.64 -18.95 0.154 14798
 14800 3 24.55 26.71 -18.9 0.117 14799
 14801 3 24.47 26.68 -18.98 0.125 14800
 14802 3 24.4 26.59 -19.1 0.063 14801
 14803 3 24.31 26.56 -19.19 0.071 14802
 14804 3 24.23 26.49 -19.13 0.106 14803
 14805 3 24.07 26.38 -18.94 0.136 14804
 14806 3 23.94 26.3 -18.88 0.128 14805
 14807 3 23.76 26.27 -18.82 0.1 14806
 14808 3 23.62 26.26 -18.76 0.108 14807
 14809 3 23.47 26.09 -18.69 0.059 14808
 14810 3 23.35 25.99 -18.59 0.053 14809
 14811 3 23.24 25.93 -18.59 0.057 14810
 14812 3 23.12 25.83 -18.58 0.076 14811
 14813 3 22.99 25.81 -18.55 0.093 14812
 14814 3 22.86 25.84 -18.55 0.127 14813
 14815 3 22.69 26.04 -18.51 0.122 14814
 14816 3 22.56 26.13 -18.62 0.119 14815
 14817 3 22.41 26.28 -18.76 0.152 14816
 14818 3 22.31 26.3 -18.83 0.158 14817
 14819 3 22.03 26.26 -18.89 0.087 14818
 14820 3 21.95 26.19 -18.89 0.161 14819
 14821 3 21.88 26.32 -19.23 0.098 14820
 14822 3 21.8 26.36 -19.35 0.136 14821
 14823 3 21.77 26.45 -19.52 0.116 14822
 14824 3 21.71 26.53 -19.67 0.091 14823
 14825 3 21.55 26.58 -19.76 0.126 14824
 14826 3 21.43 26.64 -19.84 0.145 14825
 14827 3 21.37 26.68 -20.04 0.114 14826
 14828 3 21.29 26.76 -20.09 0.114 14827
 14829 3 21.2 26.85 -20.19 0.052 14828
 14830 3 21.23 27.01 -20.26 0.109 14829
 14831 3 21.22 27.08 -20.35 0.093 14830
 14832 3 21.23 27.19 -20.41 0.000125 14831
 14833 3 21.46 26.79 -19.67 0.066 14826
 14834 3 21.52 26.82 -19.59 0.000125 14833
 14835 3 21.9 26.07 -18.64 0.135 14820
 14836 3 21.87 26.04 -18.49 0.189 14835
 14837 3 21.89 25.9 -18.25 0.123 14836
 14838 3 21.96 25.77 -18.06 0.072 14837
 14839 3 22.02 25.7 -18 0.062 14838
 14840 3 22.05 25.63 -17.88 0.074 14839
 14841 3 22.06 25.49 -17.78 0.093 14840
 14842 3 22.04 25.26 -17.63 0.113 14841
 14843 3 22.08 25.16 -17.49 0.087 14842
 14844 3 22.12 25.16 -17.32 0.151 14843
 14845 3 22.8 25.68 -18.68 0.101 14814
 14846 3 22.62 25.49 -18.71 0.091 14845
 14847 3 22.49 25.36 -18.73 0.07 14846
 14848 3 22.36 25.28 -18.67 0.106 14847
 14849 3 22.27 25.15 -18.68 0.086 14848
 14850 3 22.14 25.02 -18.71 0.095 14849
 14851 3 22.08 24.87 -18.69 0.166 14850
 14852 3 22.04 24.75 -18.7 0.183 14851
 14853 3 21.94 24.63 -18.66 0.196 14852
 14854 3 21.79 24.63 -18.43 0.148 14853
 14855 3 21.59 24.57 -18.34 0.091 14854
 14856 3 21.51 24.48 -18.27 0.065 14855
 14857 3 21.52 24.47 -18.06 0.112 14856
 14858 3 21.5 24.54 -17.95 0.121 14857
 14859 3 21.42 24.55 -17.76 0.107 14858
 14860 3 25.56 23.26 -18.95 0.126 14754
 14861 3 25.52 23.24 -19.16 0.05 14860
 14862 3 26.18 23.94 -18.11 0.08 14751
 14863 3 26.17 24.1 -18.05 0.095 14862
 14864 3 26.12 24.3 -17.92 0.123 14863
 14865 3 26 24.39 -17.96 0.128 14864
 14866 3 25.91 24.44 -17.95 0.133 14865
 14867 3 25.81 24.5 -18 0.09 14866
 14868 3 25.74 24.64 -18.04 0.072 14867
 14869 3 25.63 24.62 -18.01 0.083 14868
 14870 3 25.57 24.62 -17.92 0.088 14869
 14871 3 25.48 24.68 -17.89 0.104 14870
 14872 3 25.33 24.7 -17.79 0.109 14871
 14873 3 25.24 24.7 -17.71 0.119 14872
 14874 3 25.22 24.73 -17.59 0.117 14873
 14875 3 25.2 24.73 -17.34 0.121 14874
 14876 3 25.11 24.76 -17.14 0.131 14875
 14877 3 25.06 24.81 -17.04 0.164 14876
 14878 3 24.75 24.76 -16.98 0.083 14877
 14879 3 24.65 24.91 -17 0.168 14878
 14880 3 24.57 25.09 -17.02 0.192 14879
 14881 3 24.48 25.23 -17.01 0.256 14880
 14882 3 24.4 25.39 -16.96 0.258 14881
 14883 3 24.36 25.53 -16.84 0.209 14882
 14884 3 24.19 25.56 -16.83 0.172 14883
 14885 3 24.14 25.67 -16.85 0.14 14884
 14886 3 24.18 25.89 -16.88 0.137 14885
 14887 3 24.15 26.02 -16.89 0.173 14886
 14888 3 24.13 26.17 -16.65 0.087 14887
 14889 3 23.98 26.19 -16.61 0.09 14888
 14890 3 23.86 26.24 -16.59 0.133 14889
 14891 3 23.82 26.38 -16.57 0.135 14890
 14892 3 23.81 26.59 -16.55 0.088 14891
 14893 3 23.67 26.65 -16.6 0.112 14892
 14894 3 23.57 26.87 -16.6 0.096 14893
 14895 3 23.5 27.05 -16.53 0.107 14894
 14896 3 23.42 27.2 -16.47 0.127 14895
 14897 3 23.25 27.2 -16.46 0.128 14896
 14898 3 23.14 27.28 -16.41 0.123 14897
 14899 3 23.12 27.44 -16.45 0.162 14898
 14900 3 23.02 27.46 -16.52 0.167 14899
 14901 3 22.98 27.58 -16.53 0.161 14900
 14902 3 25.11 25.03 -16.89 0.082 14877
 14903 3 25.15 25.18 -16.84 0.068 14902
 14904 3 26.15 24.7 -17.8 0.08 14866
 14905 3 26.17 24.75 -17.68 0.06 14904
 14906 3 26.49 20.95 -16.69 0.215 14733
 14907 3 26.46 20.88 -16.6 0.239 14906
 14908 3 26.67 20.7 -16.68 0.205 14907
 14909 3 26.52 20.61 -16.79 0.153 14908
 14910 3 26.4 20.46 -17 0.124 14909
 14911 3 26.38 20.35 -17.12 0.077 14910
 14912 3 26.39 20.22 -17.23 0.1 14911
 14913 3 26.46 20.17 -17.37 0.12 14912
 14914 3 26.59 20.1 -17.45 0.095 14913
 14915 3 26.76 19.95 -17.51 0.145 14914
 14916 3 26.91 19.84 -17.54 0.126 14915
 14917 3 27.01 19.75 -17.57 0.096 14916
 14918 3 26.93 19.7 -17.68 0.078 14917
 14919 3 27.07 20.78 -16.66 0.109 14908
 14920 3 27.14 20.68 -16.71 0.104 14919
 14921 3 27.19 20.59 -16.78 0.108 14920
 14922 3 26.28 20.78 -16.57 0.128 14907
 14923 3 26.21 20.74 -16.49 0.125 14922
 14924 3 26.03 20.67 -16.45 0.159 14923
 14925 3 25.8 20.47 -16.5 0.177 14924
 14926 3 25.73 20.35 -16.49 0.206 14925
 14927 3 25.91 20.11 -16.7 0.098 14926
 14928 3 25.87 19.93 -16.78 0.153 14927
 14929 3 25.9 19.86 -16.98 0.156 14928
 14930 3 25.95 19.98 -17.16 0.085 14929
 14931 3 25.96 19.98 -17.31 0.079 14930
 14932 3 25.93 19.9 -17.46 0.093 14931
 14933 3 25.96 19.94 -17.63 0.088 14932
 14934 3 25.96 20.01 -17.76 0.101 14933
 14935 3 25.96 20.06 -17.87 0.133 14934
 14936 3 26.04 19.98 -18.02 0.138 14935
 14937 3 26.08 19.83 -18.11 0.104 14936
 14938 3 25.82 20.26 -17.78 0.092 14935
 14939 3 25.82 20.38 -17.67 0.131 14938
 14940 3 25.66 20.43 -17.59 0.115 14939
 14941 3 25.53 20.49 -17.67 0.141 14940
 14942 3 25.4 20.56 -17.76 0.108 14941
 14943 3 25.3 20.6 -17.81 0.000125 14942
 14944 3 25.86 19.66 -16.95 0.181 14929
 14945 3 25.83 19.54 -17.07 0.172 14944
 14946 3 25.81 19.43 -17.35 0.087 14945
 14947 3 25.8 19.3 -17.42 0.103 14946
 14948 3 25.74 19.15 -17.44 0.068 14947
 14949 3 25.71 19.09 -17.52 0.126 14948
 14950 3 25.7 19 -17.63 0.156 14949
 14951 3 25.74 18.99 -17.73 0.149 14950
 14952 3 25.82 19.17 -17.9 0.105 14951
 14953 3 25.87 19.27 -18.01 0.13 14952
 14954 3 25.52 20.43 -16.34 0.134 14926
 14955 3 25.43 20.4 -16.22 0.138 14954
 14956 3 25.31 20.37 -16.16 0.179 14955
 14957 3 25.2 20.35 -16.15 0.195 14956
 14958 3 25.05 20.38 -16.01 0.199 14957
 14959 3 24.93 20.34 -15.97 0.204 14958
 14960 3 24.79 20.37 -15.86 0.27 14959
 14961 3 24.89 20.22 -15.57 0.196 14960
 14962 3 24.91 20.22 -15.38 0.135 14961
 14963 3 24.85 20.25 -15.27 0.137 14962
 14964 3 24.79 20.21 -15.18 0.126 14963
 14965 3 24.78 20.17 -15.06 0.168 14964
 14966 3 24.81 20.13 -14.88 0.201 14965
 14967 3 24.71 20.08 -14.74 0.119 14966
 14968 3 24.66 20.01 -14.62 0.146 14967
 14969 3 24.5 19.99 -14.44 0.209 14968
 14970 3 24.38 19.9 -14.3 0.179 14969
 14971 3 24.29 19.75 -14.2 0.178 14970
 14972 3 24.25 19.58 -14.1 0.17 14971
 14973 3 24.17 19.45 -14.03 0.153 14972
 14974 3 24.11 19.3 -13.95 0.172 14973
 14975 3 23.99 19.22 -13.84 0.233 14974
 14976 3 23.87 19.13 -13.81 0.293 14975
 14977 3 23.74 19.11 -13.88 0.29 14976
 14978 3 23.7 18.95 -13.78 0.378 14977
 14979 3 23.61 18.82 -13.7 0.438 14978
 14980 3 23.58 18.71 -13.8 0.475 14979
 14981 3 23.56 18.58 -13.7 0.468 14980
 14982 3 23.56 18.41 -13.7 0.53 14981
 14983 3 23.53 18.31 -13.6 0.514 14982
 14984 3 23.63 18.18 -13.68 0.629 14983
 14985 3 24 18.08 -14.4 0.067 14984
 14986 3 24.02 18.16 -14.55 0.137 14985
 14987 3 24 18.28 -14.79 0.148 14986
 14988 3 23.92 18.3 -14.85 0.202 14987
 14989 3 23.63 18.37 -14.9 0.142 14988
 14990 3 23.54 18.44 -15.02 0.113 14989
 14991 3 23.65 18.05 -13.76 0.655 14984
 14992 3 23.56 17.98 -13.73 0.706 14991
 14993 3 22.88 18.09 -13.72 0.298 14992
 14994 3 22.76 18.07 -13.58 0.209 14993
 14995 3 22.57 18.04 -13.56 0.149 14994
 14996 3 22.37 17.96 -13.58 0.099 14995
 14997 3 22.28 17.77 -13.63 0.094 14996
 14998 3 22.17 17.62 -13.6 0.082 14997
 14999 3 22.07 17.51 -13.57 0.067 14998
 15000 3 22 17.42 -13.56 0.113 14999
 15001 3 21.91 17.31 -13.51 0.063 15000
 15002 3 23.66 17.79 -14.03 0.311 14992
 15003 3 23.46 17.53 -14.12 0.138 15002
 15004 3 23.34 17.4 -14.12 0.091 15003
 15005 3 23.25 17.21 -14.04 0.000125 15004
 15006 3 23.7 17.69 -14.18 0.311 15002
 15007 3 22.52 18.76 -13.33 0.189 15006
 15008 3 22.34 18.84 -13.26 0.195 15007
 15009 3 22.36 19.06 -13.14 0.16 15008
 15010 3 22.23 19.17 -12.95 0.111 15009
 15011 3 22.22 19.24 -12.82 0.171 15010
 15012 3 22.28 19.31 -12.6 0.201 15011
 15013 3 22.12 19.36 -12.49 0.164 15012
 15014 3 22.02 19.41 -12.38 0.176 15013
 15015 3 21.91 19.35 -12.29 0.153 15014
 15016 3 21.72 19.37 -12.2 0.176 15015
 15017 3 21.6 19.3 -12.05 0.154 15016
 15018 3 21.48 19.26 -11.97 0.193 15017
 15019 3 21.35 19.2 -11.94 0.241 15018
 15020 3 21.25 19.16 -11.85 0.309 15019
 15021 3 21.28 19.15 -11.47 0.214 15020
 15022 3 21.28 19.1 -11.29 0.223 15021
 15023 3 21.22 19.11 -11.12 0.227 15022
 15024 3 21.12 19.15 -11.03 0.218 15023
 15025 3 21.02 19.14 -10.91 0.258 15024
 15026 3 21.01 19.25 -10.78 0.299 15025
 15027 3 20.65 19.17 -10.69 0.235 15026
 15028 3 20.44 19.06 -10.62 0.215 15027
 15029 3 20.4 19.05 -10.43 0.178 15028
 15030 3 20.38 19.03 -10.19 0.207 15029
 15031 3 20.33 18.99 -10.08 0.18 15030
 15032 3 20.3 18.9 -9.91 0.175 15031
 15033 3 20.2 18.84 -9.81 0.177 15032
 15034 3 20.06 18.9 -9.76 0.178 15033
 15035 3 20.1 18.86 -9.63 0.154 15034
 15036 3 20.13 18.84 -9.47 0.118 15035
 15037 3 20.17 18.79 -9.33 0.134 15036
 15038 3 20.22 18.76 -9.21 0.102 15037
 15039 3 20.12 18.74 -9.15 0.182 15038
 15040 3 19.97 18.91 -9.31 0.086 15039
 15041 3 19.87 18.97 -9.33 0.134 15040
 15042 3 19.7 18.92 -9.5 0.124 15041
 15043 3 19.67 18.93 -9.65 0.145 15042
 15044 3 19.59 18.96 -9.8 0.23 15043
 15045 3 20.14 18.8 -8.91 0.19 15039
 15046 3 20.09 18.89 -8.81 0.149 15045
 15047 3 20.11 18.97 -8.64 0.161 15046
 15048 3 20.06 18.93 -8.5 0.176 15047
 15049 3 19.99 18.95 -8.31 0.193 15048
 15050 3 19.88 19.02 -8.18 0.232 15049
 15051 3 19.8 19.04 -8.1 0.294 15050
 15052 3 19.94 19.12 -7.7 0.141 15051
 15053 3 19.97 19.27 -7.55 0.14 15052
 15054 3 20.03 19.35 -7.37 0.131 15053
 15055 3 20.03 19.48 -7.24 0.136 15054
 15056 3 20.02 19.58 -7.12 0.166 15055
 15057 3 19.97 19.73 -7.05 0.149 15056
 15058 3 19.9 19.87 -6.94 0.144 15057
 15059 3 20.05 19.9 -6.91 0.214 15058
 15060 3 19.9 20.07 -6.75 0.117 15059
 15061 3 19.89 20.14 -6.59 0.145 15060
 15062 3 19.96 20.24 -6.48 0.15 15061
 15063 3 20.01 20.34 -6.34 0.129 15062
 15064 3 20.14 20.48 -6.21 0.127 15063
 15065 3 20.27 20.6 -6.08 0.155 15064
 15066 3 20.42 20.69 -6.01 0.17 15065
 15067 3 20.55 20.73 -5.97 0.185 15066
 15068 3 20.79 20.52 -5.83 0.09 15067
 15069 3 20.85 20.46 -5.72 0.098 15068
 15070 3 20.95 20.5 -5.59 0.082 15069
 15071 3 20.97 20.48 -5.43 0.075 15070
 15072 3 21.05 20.43 -5.32 0.095 15071
 15073 3 21.09 20.49 -5.22 0.11 15072
 15074 3 21.13 20.58 -5.14 0.152 15073
 15075 3 21.09 20.46 -4.92 0.114 15074
 15076 3 21.13 20.38 -4.76 0.161 15075
 15077 3 21.17 20.34 -4.64 0.235 15076
 15078 3 21.36 20.36 -4.62 0.183 15077
 15079 3 21.63 20.35 -4.55 0.133 15078
 15080 3 21.7 20.4 -4.43 0.185 15079
 15081 3 21.76 20.45 -4.34 0.243 15080
 15082 3 21.45 20.63 -4.13 0.102 15081
 15083 3 21.3 20.75 -4.2 0.101 15082
 15084 3 21.19 20.79 -4.2 0.108 15083
 15085 3 21.05 20.86 -4.13 0.104 15084
 15086 3 21.02 21.05 -4.15 0.111 15085
 15087 3 21.04 21.24 -4.04 0.101 15086
 15088 3 21.03 21.42 -3.98 0.1 15087
 15089 3 21.04 21.59 -3.94 0.117 15088
 15090 3 21.94 20.37 -4.33 0.3 15081
 15091 3 22.18 20.15 -4.39 0.092 15090
 15092 3 22.41 20.12 -4.52 0.136 15091
 15093 3 22.5 20.23 -4.67 0.11 15092
 15094 3 22.66 20.22 -4.79 0.123 15093
 15095 3 22.73 20.12 -4.81 0.131 15094
 15096 3 22.89 20.06 -4.8 0.057 15095
 15097 3 22.88 19.95 -4.82 0.076 15096
 15098 3 23.13 20.06 -4.82 0.101 15097
 15099 3 23.27 20.07 -4.75 0.106 15098
 15100 3 23.37 20 -4.63 0.086 15099
 15101 3 23.42 20.04 -4.54 0.08 15100
 15102 3 23.53 20.16 -4.54 0.097 15101
 15103 3 23.6 20.24 -4.5 0.183 15102
 15104 3 23.61 20.44 -4.76 0.074 15103
 15105 3 23.58 20.58 -4.82 0.105 15104
 15106 3 23.6 20 -4.26 0.128 15103
 15107 3 23.6 19.96 -4.13 0.13 15106
 15108 3 23.7 19.94 -3.99 0.124 15107
 15109 3 23.73 19.89 -3.83 0.134 15108
 15110 3 23.74 19.91 -3.62 0.113 15109
 15111 3 23.82 19.97 -3.47 0.116 15110
 15112 3 23.89 19.98 -3.36 0.097 15111
 15113 3 23.94 20.01 -3.2 0.104 15112
 15114 3 24.03 20 -3.05 0.108 15113
 15115 3 24.08 20.07 -2.9 0.123 15114
 15116 3 24.11 20.06 -2.68 0.113 15115
 15117 3 24.26 20.08 -2.55 0.18 15116
 15118 3 24.24 20.01 -2.48 0.128 15117
 15119 3 24.33 20.05 -2.27 0.101 15118
 15120 3 24.34 20.1 -2.09 0.121 15119
 15121 3 24.3 20.04 -1.92 0.117 15120
 15122 3 24.52 20.3 -2.52 0.065 15117
 15123 3 24.62 20.44 -2.51 0.061 15122
 15124 3 24.63 20.59 -2.5 0.081 15123
 15125 3 24.67 20.69 -2.6 0.101 15124
 15126 3 24.72 20.76 -2.73 0.063 15125
 15127 3 22.02 20.71 -4.3 0.151 15090
 15128 3 22.11 21.27 -4.23 0.103 15127
 15129 3 22.06 20.87 -4.27 0.151 15127
 15130 3 21.91 19.92 -4.21 0.108 15129
 15131 3 21.95 19.74 -4.18 0.098 15130
 15132 3 21.97 19.61 -4.13 0.075 15131
 15133 3 22.1 21.04 -4.25 0.151 15129
 15134 3 20.86 20.15 -4.41 0.096 15077
 15135 3 20.79 20 -4.31 0.083 15134
 15136 3 20.71 19.93 -4.26 0.101 15135
 15137 3 20.63 19.81 -4.26 0.088 15136
 15138 3 20.64 19.62 -4.26 0.103 15137
 15139 3 20.62 19.5 -4.2 0.194 15138
 15140 3 20.53 20.93 -5.93 0.17 15067
 15141 3 20.56 21.15 -5.9 0.163 15140
 15142 3 20.51 21.39 -5.83 0.134 15141
 15143 3 20.46 21.59 -5.87 0.121 15142
 15144 3 20.37 21.76 -5.91 0.115 15143
 15145 3 20.35 21.96 -5.92 0.148 15144
 15146 3 20.38 22.12 -5.86 0.136 15145
 15147 3 20.46 22.28 -5.82 0.143 15146
 15148 3 20.46 22.42 -5.8 0.155 15147
 15149 3 20.49 22.54 -5.67 0.186 15148
 15150 3 20.49 22.67 -5.59 0.175 15149
 15151 3 20.29 22.79 -5.54 0.121 15150
 15152 3 20.17 22.88 -5.49 0.091 15151
 15153 3 20.07 22.97 -5.41 0.105 15152
 15154 3 19.97 23.07 -5.37 0.156 15153
 15155 3 20.08 23.24 -5.34 0.079 15154
 15156 3 20.09 23.36 -5.3 0.118 15155
 15157 3 20.13 23.44 -5.2 0.153 15156
 15158 3 20.21 23.51 -5.13 0.213 15157
 15159 3 20.47 23.65 -5.31 0.088 15158
 15160 3 20.6 23.71 -5.32 0.097 15159
 15161 3 20.75 23.88 -5.29 0.128 15160
 15162 3 20.87 23.98 -5.41 0.127 15161
 15163 3 21.02 24.02 -5.42 0.17 15162
 15164 3 21.2 24.03 -5.47 0.156 15163
 15165 3 21.43 23.92 -5.52 0.15 15164
 15166 3 21.53 23.88 -5.55 0.145 15165
 15167 3 21.71 23.84 -5.55 0.082 15166
 15168 3 21.87 23.87 -5.61 0.073 15167
 15169 3 21.95 23.85 -5.49 0.134 15168
 15170 3 22.02 23.84 -5.34 0.119 15169
 15171 3 22.14 23.78 -5.31 0.123 15170
 15172 3 22.2 23.7 -5.34 0.159 15171
 15173 3 22.3 23.63 -5.35 0.182 15172
 15174 3 22.46 23.74 -5.63 0.135 15173
 15175 3 22.48 23.94 -5.74 0.134 15174
 15176 3 22.59 23.84 -5.93 0.079 15175
 15177 3 22.62 23.79 -6.06 0.119 15176
 15178 3 22.65 23.76 -6.18 0.078 15177
 15179 3 22.48 24.19 -5.64 0.068 15175
 15180 3 22.62 24.32 -5.62 0.071 15179
 15181 3 22.59 24.46 -5.57 0.064 15180
 15182 3 22.5 24.56 -5.52 0.105 15181
 15183 3 22.45 24.66 -5.44 0.205 15182
 15184 3 22.38 24.35 -5.25 0.127 15183
 15185 3 22.35 24.36 -5.15 0.082 15184
 15186 3 22.35 25 -5.47 0.151 15183
 15187 3 22.36 25.21 -5.46 0.133 15186
 15188 3 22.39 25.44 -5.53 0.116 15187
 15189 3 22.41 25.64 -5.65 0.117 15188
 15190 3 22.44 25.83 -5.64 0.101 15189
 15191 3 22.43 25.92 -5.58 0.162 15190
 15192 3 22.56 26.06 -5.73 0.105 15191
 15193 3 22.53 23.73 -5.03 0.137 15173
 15194 3 22.67 23.82 -5 0.09 15193
 15195 3 22.78 23.91 -4.98 0.081 15194
 15196 3 22.97 24.02 -4.93 0.123 15195
 15197 3 23.08 24.05 -4.8 0.099 15196
 15198 3 23.16 23.98 -4.64 0.067 15197
 15199 3 23.19 23.88 -4.57 0.000125 15198
 15200 3 20.12 23.49 -4.89 0.186 15158
 15201 3 20.14 23.76 -4.97 0.149 15200
 15202 3 20.03 23.95 -5.05 0.162 15201
 15203 3 19.93 24.11 -5.14 0.154 15202
 15204 3 19.72 24.22 -5.17 0.148 15203
 15205 3 19.65 24.34 -5.16 0.131 15204
 15206 3 19.62 24.52 -5.1 0.133 15205
 15207 3 19.58 24.52 -4.98 0.141 15206
 15208 3 19.62 24.43 -4.78 0.081 15207
 15209 3 19.67 24.42 -4.66 0.107 15208
 15210 3 19.61 24.4 -4.53 0.123 15209
 15211 3 19.56 24.5 -4.4 0.123 15210
 15212 3 19.59 24.7 -4.28 0.121 15211
 15213 3 19.57 24.8 -4.11 0.128 15212
 15214 3 19.44 24.84 -3.94 0.099 15213
 15215 3 19.44 24.69 -3.85 0.103 15214
 15216 3 19.45 24.56 -3.94 0.137 15215
 15217 3 19.41 24.47 -4 0.12 15216
 15218 3 19.36 24.37 -4.11 0.11 15217
 15219 3 19.39 24.25 -4.1 0.05 15218
 15220 3 19.76 23.04 -5.26 0.149 15154
 15221 3 19.67 23.04 -5.18 0.18 15220
 15222 3 19.6 23.04 -5.07 0.237 15221
 15223 3 19.47 23.02 -5 0.325 15222
 15224 3 19.36 23.11 -4.93 0.373 15223
 15225 3 19.25 23.08 -4.88 0.437 15224
 15226 3 19.21 23.48 -5.41 0.116 15225
 15227 3 19.15 23.61 -5.46 0.135 15226
 15228 3 19.11 23.69 -5.51 0.076 15227
 15229 3 19.34 22.63 -4.36 0.122 15225
 15230 3 19.26 22.51 -4.24 0.095 15229
 15231 3 19.18 22.46 -4.14 0.086 15230
 15232 3 19.12 22.4 -4 0.111 15231
 15233 3 19.05 22.37 -3.81 0.155 15232
 15234 3 18.9 22.33 -3.68 0.182 15233
 15235 3 18.69 22.21 -3.51 0.227 15234
 15236 3 18.6 22.06 -3.54 0.292 15235
 15237 3 18.52 22.27 -3.28 0.133 15236
 15238 3 18.46 22.23 -3.12 0.141 15237
 15239 3 18.4 22.24 -2.94 0.097 15238
 15240 3 18.27 22.23 -2.81 0.097 15239
 15241 3 18.21 22.29 -2.67 0.109 15240
 15242 3 18.06 22.24 -2.5 0.173 15241
 15243 3 17.98 22.24 -2.36 0.211 15242
 15244 3 18.01 22.46 -2.31 0.168 15243
 15245 3 17.98 22.55 -2.13 0.172 15244
 15246 3 18.01 22.84 -1.94 0.169 15245
 15247 3 18.03 23 -1.9 0.226 15246
 15248 3 17.8 22.89 -1.76 0.119 15247
 15249 3 17.72 23 -1.69 0.174 15248
 15250 3 17.6 23.13 -1.64 0.257 15249
 15251 3 17.6 22.99 -1.32 0.143 15250
 15252 3 17.54 23.08 -1.2 0.113 15251
 15253 3 17.49 23.07 -1.08 0.127 15252
 15254 3 17.4 22.99 -0.91 0.097 15253
 15255 3 17.29 22.88 -0.78 0.129 15254
 15256 3 17.19 22.82 -0.64 0.144 15255
 15257 3 17.13 22.95 -0.54 0.145 15256
 15258 3 16.97 22.85 -0.36 0.14 15257
 15259 3 16.86 22.76 -0.33 0.122 15258
 15260 3 16.79 22.75 -0.19 0.145 15259
 15261 3 16.64 22.87 -0.09 0.171 15260
 15262 3 16.51 22.94 -0.06 0.228 15261
 15263 3 16.37 22.73 0.16 0.145 15262
 15264 3 16.37 22.77 0.38 0.15 15263
 15265 3 16.25 22.66 0.5 0.117 15264
 15266 3 16.17 22.68 0.66 0.127 15265
 15267 3 16.15 22.71 0.77 0.139 15266
 15268 3 16.17 22.71 0.93 0.116 15267
 15269 3 16.09 22.59 1.04 0.149 15268
 15270 3 15.96 22.64 1.15 0.167 15269
 15271 3 15.89 22.67 1.32 0.175 15270
 15272 3 15.87 22.7 1.5 0.156 15271
 15273 3 15.81 22.62 1.63 0.114 15272
 15274 3 15.75 22.62 1.79 0.139 15273
 15275 3 15.66 22.53 1.9 0.174 15274
 15276 3 15.59 22.55 2.03 0.139 15275
 15277 3 15.45 22.46 2.15 0.134 15276
 15278 3 15.27 22.38 2.24 0.122 15277
 15279 3 15.19 22.27 2.35 0.118 15278
 15280 3 15.17 22.11 2.35 0.155 15279
 15281 3 15.1 21.97 2.41 0.186 15280
 15282 3 15.02 21.91 2.63 0.113 15281
 15283 3 15.11 21.8 2.78 0.156 15282
 15284 3 15.09 21.75 2.89 0.205 15283
 15285 3 14.81 21.69 3.07 0.143 15284
 15286 3 14.97 21.66 3.22 0.127 15285
 15287 3 15.03 21.64 3.33 0.149 15286
 15288 3 14.95 21.73 3.38 0.000125 15287
 15289 3 14.66 21.62 3.13 0.104 15285
 15290 3 14.62 21.49 3.13 0.092 15289
 15291 3 14.57 21.33 3.21 0.144 15290
 15292 3 14.53 21.26 3.28 0.204 15291
 15293 3 14.45 21.18 3.35 0.258 15292
 15294 3 14.15 21.13 3.39 0.166 15293
 15295 3 13.97 21.04 3.47 0.156 15294
 15296 3 13.86 20.96 3.5 0.175 15295
 15297 3 13.66 20.95 3.65 0.138 15296
 15298 3 13.55 20.87 3.8 0.145 15297
 15299 3 13.44 20.84 3.89 0.113 15298
 15300 3 13.28 20.77 3.94 0.127 15299
 15301 3 13.12 20.66 4.1 0.085 15300
 15302 3 13.01 20.62 4.13 0.123 15301
 15303 3 12.87 20.54 4.2 0.122 15302
 15304 3 12.72 20.47 4.24 0.104 15303
 15305 3 12.59 20.38 4.24 0.124 15304
 15306 3 12.48 20.27 4.29 0.134 15305
 15307 3 12.42 20.16 4.35 0.122 15306
 15308 3 12.32 20.15 4.39 0.16 15307
 15309 3 12.33 20.08 4.51 0.22 15308
 15310 3 12.5 20.24 4.58 0.018 15309
 15311 3 12.22 20.06 4.6 0.254 15309
 15312 3 12.14 20.01 4.72 0.298 15311
 15313 3 12.01 19.86 4.74 0.368 15312
 15314 3 11.81 19.8 4.86 0.374 15313
 15315 3 11.74 19.48 4.9 0.379 15314
 15316 3 11.79 19.36 5.04 0.373 15315
 15317 3 11.81 19.28 5.21 0.379 15316
 15318 3 11.83 19.22 5.35 0.428 15317
 15319 3 11.96 19.14 5.4 0.441 15318
 15320 3 11.19 19.31 5.63 0.095 15319
 15321 3 11.04 19.28 5.69 0.113 15320
 15322 3 10.92 19.27 5.85 0.087 15321
 15323 3 10.88 19.16 5.89 0.095 15322
 15324 3 10.77 19.03 5.98 0.11 15323
 15325 3 10.73 18.94 6.12 0.098 15324
 15326 3 10.74 18.85 6.23 0.123 15325
 15327 3 10.78 18.76 6.39 0.144 15326
 15328 3 10.78 18.63 6.54 0.116 15327
 15329 3 12.1 18.89 5.36 0.418 15319
 15330 3 12.52 19.11 5.1 0.103 15329
 15331 3 12.63 19.26 5.12 0.127 15330
 15332 3 12.7 19.35 5.09 0.077 15331
 15333 3 12.2 18.85 5.37 0.267 15329
 15334 3 11.68 18.39 5.28 0.136 15333
 15335 3 11.66 18.19 5.29 0.115 15334
 15336 3 11.59 17.98 5.33 0.109 15335
 15337 3 11.61 17.79 5.35 0.162 15336
 15338 3 11.35 17.58 5.51 0.096 15337
 15339 3 11.23 17.55 5.62 0.105 15338
 15340 3 11.13 17.43 5.68 0.099 15339
 15341 3 11.1 17.28 5.75 0.121 15340
 15342 3 11.11 17.12 5.77 0.115 15341
 15343 3 11.04 16.96 5.82 0.104 15342
 15344 3 10.98 16.76 5.95 0.115 15343
 15345 3 10.94 16.61 5.95 0.123 15344
 15346 3 10.89 16.43 6.02 0.128 15345
 15347 3 10.82 16.29 6.11 0.163 15346
 15348 3 10.76 16.09 6.15 0.124 15347
 15349 3 10.71 15.96 6.18 0.139 15348
 15350 3 10.6 15.75 6.35 0.089 15349
 15351 3 10.49 15.67 6.47 0.11 15350
 15352 3 10.39 15.57 6.58 0.129 15351
 15353 3 10.31 15.43 6.69 0.122 15352
 15354 3 10.27 15.33 6.73 0.091 15353
 15355 3 10.18 15.2 6.78 0.082 15354
 15356 3 10.04 15.16 6.91 0.135 15355
 15357 3 9.95 15.13 7.02 0.091 15356
 15358 3 12.3 18.8 5.38 0.267 15333
 15359 3 12.21 19.4 5.81 0.129 15358
 15360 3 12.25 19.51 5.9 0.128 15359
 15361 3 12.5 18.71 5.4 0.267 15358
 15362 3 12.66 18.76 5.45 0.249 15361
 15363 3 12.94 19.04 5.5 0.089 15362
 15364 3 13.04 19.15 5.52 0.087 15363
 15365 3 11.85 20.34 5.11 0.166 15314
 15366 3 11.84 20.51 5.18 0.103 15365
 15367 3 11.81 20.63 5.28 0.1 15366
 15368 3 11.88 20.78 5.36 0.081 15367
 15369 3 11.84 20.97 5.4 0.104 15368
 15370 3 11.9 21.12 5.39 0.143 15369
 15371 3 12.08 21.24 5.37 0.162 15370
 15372 3 12.26 21.34 5.39 0.134 15371
 15373 3 12.41 21.34 5.35 0.135 15372
 15374 3 12.52 21.35 5.36 0.09 15373
 15375 3 11.76 21.19 5.52 0.053 15370
 15376 3 11.68 21.2 5.66 0.105 15375
 15377 3 14.75 21.07 3.64 0.098 15293
 15378 3 14.73 21.01 3.74 0.123 15377
 15379 3 14.69 21.05 3.86 0.074 15378
 15380 3 15.34 21.66 2.88 0.074 15284
 15381 3 15.44 21.61 2.95 0.098 15380
 15382 3 15.49 21.56 3.03 0.112 15381
 15383 3 17.55 23.48 -1.7 0.109 15250
 15384 3 17.49 23.62 -1.65 0.119 15383
 15385 3 17.36 23.65 -1.64 0.169 15384
 15386 3 17.21 23.55 -1.58 0.195 15385
 15387 3 17 23.49 -1.38 0.098 15386
 15388 3 16.89 23.51 -1.24 0.099 15387
 15389 3 16.78 23.54 -1.15 0.098 15388
 15390 3 16.66 23.46 -1.08 0.153 15389
 15391 3 16.54 23.37 -1.14 0.166 15390
 15392 3 16.45 23.35 -0.97 0.089 15391
 15393 3 18.29 23.21 -1.8 0.082 15247
 15394 3 18.37 23.29 -1.72 0.103 15393
 15395 3 18.47 23.38 -1.73 0.119 15394
 15396 3 18.61 23.48 -1.71 0.119 15395
 15397 3 18.87 23.52 -1.7 0.155 15396
 15398 3 19.02 23.58 -1.69 0.000125 15397
 15399 3 17.77 21.93 -2.41 0.084 15243
 15400 3 17.69 21.87 -2.52 0.106 15399
 15401 3 18.51 21.73 -3.72 0.095 15236
 15402 3 18.36 21.63 -3.81 0.065 15401
 15403 3 18.32 21.52 -3.85 0.086 15402
 15404 3 18.24 21.34 -3.91 0.129 15403
 15405 3 18.13 21.21 -3.97 0.133 15404
 15406 3 17.91 21.09 -3.93 0.086 15405
 15407 3 17.76 21 -3.93 0.091 15406
 15408 3 17.66 20.93 -3.91 0.087 15407
 15409 3 17.64 20.79 -3.97 0.139 15408
 15410 3 17.55 20.69 -4.17 0.091 15409
 15411 3 17.51 20.54 -4.11 0.088 15410
 15412 3 17.41 20.44 -4.02 0.102 15411
 15413 3 17.33 20.37 -3.93 0.139 15412
 15414 3 17.28 20.18 -3.97 0.089 15413
 15415 3 17.15 20.06 -4.02 0.085 15414
 15416 3 17.01 20.01 -4.01 0.105 15415
 15417 3 16.93 19.9 -3.95 0.121 15416
 15418 3 16.8 19.85 -3.99 0.095 15417
 15419 3 16.67 19.85 -3.94 0.126 15418
 15420 3 16.47 19.92 -3.95 0.15 15419
 15421 3 16.3 19.97 -3.9 0.126 15420
 15422 3 16.23 19.96 -3.74 0.11 15421
 15423 3 19.56 19.02 -8.29 0.25 15051
 15424 3 19.46 19.25 -8.58 0.128 15423
 15425 3 19.4 19.22 -8.74 0.000125 15424
 15426 3 19.53 18.83 -8.06 0.179 15423
 15427 3 19.45 18.77 -7.9 0.159 15426
 15428 3 19.33 18.67 -7.87 0.096 15427
 15429 3 19.22 18.59 -7.91 0.118 15428
 15430 3 19.06 18.54 -7.94 0.14 15429
 15431 3 18.94 18.48 -7.89 0.192 15430
 15432 3 18.86 18.39 -7.91 0.279 15431
 15433 3 18.73 18.26 -7.86 0.456 15432
 15434 3 18.69 17.95 -8.02 0.458 15433
 15435 3 18.57 17.86 -8.03 0.543 15434
 15436 3 18.47 17.78 -7.91 0.607 15435
 15437 3 18.51 17.41 -8.22 0.706 15436
 15438 3 18.44 17.25 -8.19 0.682 15437
 15439 3 18.25 17.13 -8.27 0.645 15438
 15440 3 18.2 16.99 -8.28 0.631 15439
 15441 3 18.13 16.87 -8.58 0.602 15440
 15442 3 17.69 16.98 -7.8 0.227 15441
 15443 3 17.48 16.97 -7.75 0.2 15442
 15444 3 17.36 16.96 -7.7 0.154 15443
 15445 3 17.19 16.92 -7.61 0.000125 15444
 15446 3 18.18 16.79 -8.76 0.302 15441
 15447 3 18.39 16.61 -9.13 0.088 15446
 15448 3 18.82 16.83 -8.99 0.129 15446
 15449 3 18.89 16.94 -9.03 0.068 15448
 15450 3 18.42 16.82 -7.61 0.216 15440
 15451 3 18.42 16.65 -7.47 0.224 15450
 15452 3 18.33 16.51 -7.39 0.231 15451
 15453 3 18.27 16.37 -7.32 0.216 15452
 15454 3 18.25 16.17 -7.23 0.175 15453
 15455 3 18.17 15.93 -7.16 0.142 15454
 15456 3 18.13 15.78 -7.05 0.122 15455
 15457 3 18.11 15.59 -6.96 0.157 15456
 15458 3 18.06 15.42 -6.89 0.208 15457
 15459 3 18.05 15.26 -6.78 0.247 15458
 15460 3 18.03 15.16 -6.66 0.314 15459
 15461 3 17.72 15.03 -6.85 0.233 15460
 15462 3 17.61 14.96 -6.88 0.261 15461
 15463 3 17.43 14.87 -6.76 0.135 15462
 15464 3 17.25 14.92 -6.77 0.199 15463
 15465 3 17.13 15 -6.76 0.256 15464
 15466 3 16.93 14.82 -6.73 0.223 15465
 15467 3 16.74 14.68 -6.67 0.219 15466
 15468 3 16.62 14.54 -6.68 0.157 15467
 15469 3 16.39 14.4 -6.54 0.164 15468
 15470 3 16.24 14.31 -6.46 0.154 15469
 15471 3 16.04 14.28 -6.42 0.128 15470
 15472 3 15.94 14.21 -6.4 0.126 15471
 15473 3 15.77 14.14 -6.37 0.153 15472
 15474 3 15.61 14.05 -6.34 0.14 15473
 15475 3 15.4 13.96 -6.36 0.17 15474
 15476 3 15.24 13.92 -6.42 0.2 15475
 15477 3 15.24 13.87 -6.21 0.053 15476
 15478 3 15.13 13.83 -6.51 0.178 15476
 15479 3 15.25 13.73 -6.74 0.175 15478
 15480 3 15.17 13.67 -6.76 0.227 15479
 15481 3 14.92 13.73 -7.15 0.095 15480
 15482 3 14.91 13.76 -7.27 0.036 15481
 15483 3 14.87 13.66 -7.34 0.133 15482
 15484 3 14.8 13.52 -7.11 0.11 15483
 15485 3 14.74 13.48 -7.04 0.118 15484
 15486 3 14.64 13.45 -7.04 0.123 15485
 15487 3 14.49 13.39 -6.94 0.158 15486
 15488 3 14.24 13.36 -6.7 0.056 15487
 15489 3 14.26 13.39 -6.56 0.059 15488
 15490 3 14.98 13.51 -7.52 0.128 15483
 15491 3 15.07 13.43 -7.52 0.000125 15490
 15492 3 15.27 13.56 -6.58 0.124 15480
 15493 3 15.39 13.37 -6.42 0.145 15492
 15494 3 15.43 13.26 -6.33 0.173 15493
 15495 3 15.56 13.22 -6.29 0.106 15494
 15496 3 15.61 13.12 -6.26 0.101 15495
 15497 3 15.72 13.04 -6.16 0.116 15496
 15498 3 15.74 12.88 -6.15 0.125 15497
 15499 3 15.84 12.75 -6.25 0.109 15498
 15500 3 15.93 12.68 -6.3 0.118 15499
 15501 3 16.03 12.69 -6.32 0.055 15500
 15502 3 15.27 13.07 -6.23 0.124 15494
 15503 3 15.16 12.91 -6.13 0.102 15502
 15504 3 14.99 12.82 -6.11 0.137 15503
 15505 3 14.9 12.7 -6.05 0.108 15504
 15506 3 14.94 13.81 -6.51 0.165 15478
 15507 3 14.8 13.77 -6.51 0.184 15506
 15508 3 14.63 13.74 -6.59 0.184 15507
 15509 3 14.51 13.78 -6.65 0.214 15508
 15510 3 14.36 13.75 -6.75 0.235 15509
 15511 3 14.2 13.78 -6.82 0.217 15510
 15512 3 14.01 13.94 -6.97 0.174 15511
 15513 3 13.83 14.02 -7 0.111 15512
 15514 3 13.71 14.09 -7.07 0.055 15513
 15515 3 13.61 14.19 -7.19 0.089 15514
 15516 3 13.51 14.34 -7.21 0.122 15515
 15517 3 13.41 14.37 -7.23 0.116 15516
 15518 3 13.23 14.34 -7.4 0.095 15517
 15519 3 13.16 14.31 -7.55 0.134 15518
 15520 3 13.08 14.34 -7.65 0.186 15519
 15521 3 13.13 14.31 -7.9 0.149 15520
 15522 3 13.13 14.36 -8.05 0.148 15521
 15523 3 13.13 14.24 -8.25 0.119 15522
 15524 3 13.04 14.26 -8.43 0.093 15523
 15525 3 13.13 14.06 -8.52 0.122 15524
 15526 3 13.13 13.92 -8.63 0.097 15525
 15527 3 12.98 14.35 -8.52 0.111 15524
 15528 3 12.9 14.44 -8.6 0.089 15527
 15529 3 13.09 14.59 -8.16 0.09 15522
 15530 3 12.98 14.64 -8.26 0.133 15529
 15531 3 12.95 14.78 -8.29 0.181 15530
 15532 3 12.99 14.89 -8.3 0.108 15531
 15533 3 12.96 14.13 -7.51 0.103 15520
 15534 3 12.89 14 -7.51 0.117 15533
 15535 3 12.86 13.85 -7.42 0.11 15534
 15536 3 12.86 13.66 -7.41 0.083 15535
 15537 3 12.8 13.51 -7.44 0.071 15536
 15538 3 12.63 13.52 -7.46 0.148 15537
 15539 3 12.65 13.76 -7.59 0.128 15538
 15540 3 12.59 13.82 -7.66 0.189 15539
 15541 3 12.82 13.87 -7.83 0.127 15540
 15542 3 12.9 13.96 -7.9 0.000125 15541
 15543 3 12.35 13.82 -7.72 0.128 15540
 15544 3 12.25 13.78 -7.8 0.000125 15543
 15545 3 12.55 13.21 -7.29 0.112 15538
 15546 3 12.56 13.15 -7.1 0.117 15545
 15547 3 12.56 13.09 -6.96 0.103 15546
 15548 3 12.61 13.07 -6.82 0.104 15547
 15549 3 12.64 13.09 -6.64 0.1 15548
 15550 3 12.66 13.1 -6.52 0.156 15549
 15551 3 12.62 13.03 -6.31 0.145 15550
 15552 3 12.52 12.99 -6.17 0.132 15551
 15553 3 16.13 14.43 -6.09 0.11 15470
 15554 3 16.01 14.5 -6.03 0.142 15553
 15555 3 15.86 14.48 -5.98 0.164 15554
 15556 3 15.59 14.35 -6.08 0.093 15555
 15557 3 15.4 14.34 -6.01 0.116 15556
 15558 3 15.28 14.34 -5.95 0.119 15557
 15559 3 15.18 14.36 -6.02 0.113 15558
 15560 3 15.05 14.36 -5.94 0.143 15559
 15561 3 14.93 14.32 -5.78 0.117 15560
 15562 3 14.84 14.3 -5.69 0.138 15561
 15563 3 14.67 14.27 -5.63 0.13 15562
 15564 3 14.54 14.27 -5.64 0.149 15563
 15565 3 14.44 14.32 -5.56 0.167 15564
 15566 3 14.29 14.31 -5.52 0.192 15565
 15567 3 14.15 14.34 -5.52 0.155 15566
 15568 3 13.95 14.34 -5.52 0.104 15567
 15569 3 13.83 14.35 -5.45 0.144 15568
 15570 3 13.62 14.24 -5.25 0.098 15569
 15571 3 13.57 14.29 -5.16 0.124 15570
 15572 3 13.44 14.45 -5.05 0.118 15571
 15573 3 13.32 14.43 -5.01 0.149 15572
 15574 3 13.1 14.38 -5 0.132 15573
 15575 3 12.95 14.2 -4.95 0.144 15574
 15576 3 12.72 14.15 -5.01 0.126 15575
 15577 3 12.64 14.09 -4.97 0.189 15576
 15578 3 12.46 14.06 -4.83 0.075 15577
 15579 3 12.31 13.96 -4.69 0.053 15578
 15580 3 12.71 13.85 -5.16 0.145 15577
 15581 3 12.66 13.69 -5.3 0.131 15580
 15582 3 12.65 13.62 -5.44 0.076 15581
 15583 3 18.3 15.12 -6.39 0.212 15460
 15584 3 18.51 15.27 -6.21 0.177 15583
 15585 3 18.62 15.18 -6.08 0.169 15584
 15586 3 18.54 14.98 -5.76 0.143 15585
 15587 3 18.53 14.91 -5.59 0.121 15586
 15588 3 18.51 14.85 -5.45 0.154 15587
 15589 3 18.5 14.77 -5.3 0.206 15588
 15590 3 18.38 14.66 -5.25 0.216 15589
 15591 3 18.26 14.54 -5.24 0.186 15590
 15592 3 18.22 14.34 -5.27 0.202 15591
 15593 3 18.23 14.19 -5.2 0.246 15592
 15594 3 18.12 14.11 -5.24 0.337 15593
 15595 3 18.12 14.18 -5.06 0.411 15594
 15596 3 18.04 14.17 -4.99 0.541 15595
 15597 3 17.94 14.09 -5.11 0.663 15596
 15598 3 17.49 13.98 -5.71 0.306 15597
 15599 3 17.36 13.96 -5.86 0.366 15598
 15600 3 17.27 13.89 -6.06 0.349 15599
 15601 3 17.1 13.68 -5.99 0.182 15600
 15602 3 16.98 13.62 -5.95 0.112 15601
 15603 3 17.32 14.04 -6.52 0.284 15600
 15604 3 17.2 14.01 -6.67 0.218 15603
 15605 3 18.24 14.08 -4.56 0.575 15597
 15606 3 18.25 14.32 -4.31 0.548 15605
 15607 3 17.85 14.8 -4.04 0.154 15606
 15608 3 17.85 15.03 -3.9 0.213 15607
 15609 3 17.91 15.18 -3.77 0.231 15608
 15610 3 18.03 15.46 -3.65 0.133 15609
 15611 3 18.05 15.67 -3.59 0.126 15610
 15612 3 18.09 15.82 -3.54 0.162 15611
 15613 3 18.15 15.9 -3.42 0.223 15612
 15614 3 18.19 16 -3.31 0.26 15613
 15615 3 18.16 16.08 -3.18 0.311 15614
 15616 3 18.01 16.13 -2.91 0.263 15615
 15617 3 17.92 16.14 -2.73 0.271 15616
 15618 3 18 16.24 -2.63 0.264 15617
 15619 3 17.88 16.32 -2.44 0.214 15618
 15620 3 17.88 16.47 -2.39 0.24 15619
 15621 3 17.91 16.56 -2.29 0.298 15620
 15622 3 18.04 16.57 -2.14 0.32 15621
 15623 3 18.51 16.65 -2.04 0.193 15622
 15624 3 18.65 16.65 -1.9 0.164 15623
 15625 3 18.79 16.56 -1.79 0.15 15624
 15626 3 18.82 16.57 -1.6 0.182 15625
 15627 3 18.97 16.5 -1.49 0.251 15626
 15628 3 19.08 16.56 -1.36 0.216 15627
 15629 3 19.24 16.52 -1.23 0.138 15628
 15630 3 19.28 16.45 -1.06 0.139 15629
 15631 3 19.42 16.45 -0.93 0.121 15630
 15632 3 19.52 16.32 -0.95 0.116 15631
 15633 3 19.59 16.17 -0.76 0.183 15632
 15634 3 19.81 16.29 -0.6 0.155 15633
 15635 3 19.86 16.39 -0.59 0.17 15634
 15636 3 19.89 16.53 -0.52 0.117 15635
 15637 3 19.96 16.57 -0.46 0.151 15636
 15638 3 20.14 16.43 -0.26 0.145 15637
 15639 3 20.26 16.46 -0.19 0.116 15638
 15640 3 19.98 16.64 -0.33 0.112 15637
 15641 3 19.93 16.73 -0.23 0.089 15640
 15642 3 19.78 17 -0.12 0.136 15641
 15643 3 19.73 17.06 -0.04 0.119 15642
 15644 3 18.85 16.89 -1.16 0.072 15628
 15645 3 18.87 17.06 -1.11 0.063 15644
 15646 3 18.97 17.24 -1.11 0.079 15645
 15647 3 18.95 17.37 -1.12 0.134 15646
 15648 3 19.03 17.49 -1.13 0.121 15647
 15649 3 19.23 17.59 -1.02 0.098 15648
 15650 3 19.27 17.71 -1.01 0.119 15649
 15651 3 19.4 17.84 -1.05 0.112 15650
 15652 3 19.41 18.03 -1.03 0.134 15651
 15653 3 19.34 18.29 -1.07 0.146 15652
 15654 3 19.38 18.51 -1.24 0.09 15653
 15655 3 19.44 18.61 -1.31 0.116 15654
 15656 3 19.52 18.78 -1.3 0.101 15655
 15657 3 19.56 18.88 -1.31 0.093 15656
 15658 3 19.62 18.97 -1.33 0.141 15657
 15659 3 17.71 16.56 -1.95 0.216 15622
 15660 3 17.47 16.36 -1.84 0.11 15659
 15661 3 17.41 16.39 -1.76 0.081 15660
 15662 3 17.38 16.38 -1.62 0.08 15661
 15663 3 17.29 16.47 -1.55 0.101 15662
 15664 3 17.15 16.58 -1.55 0.138 15663
 15665 3 17.07 16.67 -1.49 0.158 15664
 15666 3 16.83 16.72 -1.47 0.174 15665
 15667 3 17.11 17.01 -1.57 0.111 15666
 15668 3 17 17.17 -1.59 0.093 15667
 15669 3 16.6 16.7 -1.47 0.162 15666
 15670 3 16.62 16.61 -1.79 0.171 15669
 15671 3 16.68 16.6 -1.9 0.111 15670
 15672 3 16.29 16.82 -1.16 0.164 15669
 15673 3 16.27 16.79 -0.94 0.081 15672
 15674 3 16.21 16.76 -0.85 0.078 15673
 15675 3 16.05 16.63 -0.73 0.187 15674
 15676 3 15.92 16.59 -0.63 0.203 15675
 15677 3 15.86 16.42 -0.67 0.08 15676
 15678 3 18.35 13.73 -4.4 0.534 15606
 15679 3 18.37 13.58 -4.34 0.533 15678
 15680 3 18.31 13.08 -4.62 0.343 15679
 15681 3 18.48 13.18 -4.15 0.13 15680
 15682 3 18.61 13.06 -4.08 0.131 15681
 15683 3 18.72 12.96 -4.04 0.207 15682
 15684 3 18.56 13.76 -3.87 0.106 15679
 15685 3 18.63 13.64 -3.77 0.117 15684
 15686 3 18.62 13.58 -3.63 0.117 15685
 15687 3 18.63 13.53 -3.51 0.000125 15686
 15688 3 18.89 15.13 -6.11 0.109 15585
 15689 3 18.98 15.07 -6.14 0.126 15688
 15690 3 19.1 15.01 -6.23 0.113 15689
 15691 3 19.3 15.07 -6.1 0.116 15690
 15692 3 19.48 15.13 -6.04 0.2 15691
 15693 3 19.56 15.08 -6.22 0.166 15692
 15694 3 19.71 15.14 -6.28 0.174 15693
 15695 3 19.79 15.17 -6.42 0.164 15694
 15696 3 19.89 15.21 -6.53 0.097 15695
 15697 3 20.01 15.27 -6.48 0.162 15696
 15698 3 20.14 15.29 -6.46 0.131 15697
 15699 3 20.25 15.42 -6.48 0.132 15698
 15700 3 20.33 15.49 -6.45 0.121 15699
 15701 3 20.58 15.51 -6.45 0.126 15700
 15702 3 20.71 15.56 -6.38 0.087 15701
 15703 3 18.4 17.85 -8.93 0.124 15437
 15704 3 18.4 17.98 -8.95 0.162 15703
 15705 3 18.37 18.13 -8.97 0.205 15704
 15706 3 18.61 18.81 -7.36 0.225 15433
 15707 3 18.59 18.89 -7.19 0.23 15706
 15708 3 18.58 19 -7.02 0.206 15707
 15709 3 18.63 19.12 -6.78 0.177 15708
 15710 3 18.61 19.23 -6.69 0.207 15709
 15711 3 18.57 19.28 -6.57 0.263 15710
 15712 3 18.89 19.42 -6.55 0.126 15711
 15713 3 18.94 19.51 -6.5 0.107 15712
 15714 3 18.37 19.32 -6.43 0.213 15711
 15715 3 18.32 19.34 -6.3 0.196 15714
 15716 3 18.14 19.49 -6.22 0.154 15715
 15717 3 18.03 19.58 -6.18 0.194 15716
 15718 3 17.86 19.65 -6.25 0.211 15717
 15719 3 17.85 19.78 -6.27 0.206 15718
 15720 3 17.83 20.05 -6.18 0.146 15719
 15721 3 17.76 20.14 -6.23 0.138 15720
 15722 3 17.65 20.22 -6.28 0.126 15721
 15723 3 17.6 20.4 -6.26 0.129 15722
 15724 3 17.48 20.49 -6.35 0.164 15723
 15725 3 17.42 20.59 -6.44 0.259 15724
 15726 3 17.35 20.68 -6.55 0.327 15725
 15727 3 17.26 20.71 -6.64 0.37 15726
 15728 3 17.29 21.15 -6.65 0.207 15727
 15729 3 17.17 21.26 -6.75 0.17 15728
 15730 3 17.07 21.36 -6.75 0.177 15729
 15731 3 16.98 21.42 -6.82 0.18 15730
 15732 3 16.79 21.36 -6.78 0.192 15731
 15733 3 16.69 21.46 -6.84 0.134 15732
 15734 3 16.56 21.56 -6.94 0.1 15733
 15735 3 16.47 21.65 -6.97 0.161 15734
 15736 3 16.4 21.77 -6.9 0.203 15735
 15737 3 16.42 21.96 -6.73 0.15 15736
 15738 3 16.29 22.06 -6.73 0.156 15737
 15739 3 16.15 22.14 -6.76 0.16 15738
 15740 3 16.1 22.3 -6.76 0.162 15739
 15741 3 16 22.41 -6.68 0.171 15740
 15742 3 15.95 22.52 -6.49 0.16 15741
 15743 3 15.98 22.62 -6.23 0.12 15742
 15744 3 15.88 22.61 -6.08 0.099 15743
 15745 3 15.77 22.61 -5.87 0.144 15744
 15746 3 15.72 22.74 -5.81 0.14 15745
 15747 3 15.76 22.95 -5.84 0.151 15746
 15748 3 15.76 23.06 -5.55 0.114 15747
 15749 3 15.85 23.12 -5.36 0.084 15748
 15750 3 15.86 23.18 -5.18 0.102 15749
 15751 3 15.84 23.2 -5.02 0.099 15750
 15752 3 15.84 23.34 -4.84 0.136 15751
 15753 3 15.8 23.33 -4.63 0.136 15752
 15754 3 15.77 23.27 -4.5 0.173 15753
 15755 3 15.58 23.32 -4.32 0.11 15754
 15756 3 15.47 23.32 -4.17 0.161 15755
 15757 3 15.43 23.38 -4.02 0.127 15756
 15758 3 15.25 23.33 -3.91 0.109 15757
 15759 3 15.11 23.28 -3.76 0.116 15758
 15760 3 15.02 23.32 -3.68 0.148 15759
 15761 3 14.94 23.41 -3.67 0.196 15760
 15762 3 14.94 23.49 -3.55 0.245 15761
 15763 3 15.19 23.51 -3.24 0.113 15762
 15764 3 15.17 23.56 -3.07 0.112 15763
 15765 3 15.13 23.64 -2.9 0.148 15764
 15766 3 15.07 23.65 -2.73 0.163 15765
 15767 3 15.05 23.8 -2.6 0.129 15766
 15768 3 14.95 23.91 -2.46 0.087 15767
 15769 3 14.91 23.88 -2.26 0.098 15768
 15770 3 14.81 23.82 -2.17 0.075 15769
 15771 3 14.72 23.8 -2.07 0.078 15770
 15772 3 14.57 23.76 -2.04 0.092 15771
 15773 3 14.46 23.67 -2 0.116 15772
 15774 3 14.3 23.6 -2.06 0.092 15773
 15775 3 14.15 23.54 -2.1 0.104 15774
 15776 3 13.98 23.44 -2.04 0.103 15775
 15777 3 13.9 23.36 -2.05 0.105 15776
 15778 3 13.86 23.27 -2.06 0.116 15777
 15779 3 13.86 23.11 -2.01 0.069 15778
 15780 3 13.87 23 -1.95 0.123 15779
 15781 3 13.88 22.83 -2.01 0.117 15780
 15782 3 13.81 22.74 -2.15 0.128 15781
 15783 3 13.86 22.78 -2.34 0.062 15782
 15784 3 13.9 22.72 -2.45 0.099 15783
 15785 3 13.94 22.67 -2.54 0.106 15784
 15786 3 14.09 22.69 -2.57 0.071 15785
 15787 3 14.64 23.4 -3.69 0.161 15762
 15788 3 14.52 23.68 -3.69 0.137 15787
 15789 3 14.42 23.82 -3.67 0.146 15788
 15790 3 14.42 23.93 -3.52 0.085 15789
 15791 3 14.41 24.06 -3.36 0.095 15790
 15792 3 14.46 24.14 -3.33 0.104 15791
 15793 3 15.92 23.28 -4.26 0.137 15754
 15794 3 16.11 23.43 -4.1 0.101 15793
 15795 3 16.19 23.46 -3.99 0.093 15794
 15796 3 17.24 21.65 -6.83 0.118 15731
 15797 3 17.28 21.76 -6.83 0.059 15796
 15798 3 19.91 18.89 -9.96 0.08 15034
 15799 3 19.85 18.82 -10 0.065 15798
 15800 3 19.74 18.78 -9.97 0.098 15799
 15801 3 21.43 19.47 -10.65 0.138 15026
 15802 3 21.55 19.58 -10.62 0.217 15801
 15803 3 21.62 19.67 -10.51 0.264 15802
 15804 3 21.77 19.69 -10.5 0.307 15803
 15805 3 21.75 19.86 -10.34 0.337 15804
 15806 3 22.17 19.64 -10.58 0.088 15805
 15807 3 22.29 19.71 -10.59 0.102 15806
 15808 3 22.46 19.76 -10.57 0.093 15807
 15809 3 22.56 19.85 -10.45 0.094 15808
 15810 3 22.69 19.84 -10.38 0.133 15809
 15811 3 21.67 20.24 -10.05 0.167 15805
 15812 3 21.71 20.44 -9.95 0.151 15811
 15813 3 21.63 20.62 -9.9 0.218 15812
 15814 3 21.74 20.83 -9.9 0.328 15813
 15815 3 21.9 20.77 -9.5 0.257 15814
 15816 3 21.96 20.78 -9.42 0.388 15815
 15817 3 21.34 20.5 -9.14 0.117 15816
 15818 3 21.31 20.4 -9.12 0.145 15817
 15819 3 21.33 20.32 -9.02 0.088 15818
 15820 3 22.12 20.63 -9.37 0.566 15816
 15821 3 22.07 20.63 -9.21 0.687 15820
 15822 3 21.94 21.58 -8.77 0.147 15821
 15823 3 21.82 21.6 -8.72 0.163 15822
 15824 3 21.79 21.85 -8.78 0.113 15823
 15825 3 21.71 21.88 -8.7 0.062 15824
 15826 3 21.63 21.83 -8.58 0.000125 15825
 15827 3 21.77 21.49 -8.53 0.069 15823
 15828 3 21.71 21.52 -8.44 0.067 15827
 15829 3 21.49 21.55 -8.4 0.12 15828
 15830 3 21.32 21.6 -8.44 0.11 15829
 15831 3 21.25 21.63 -8.48 0.000125 15830
 15832 3 22.04 20.2 -9.08 0.697 15821
 15833 3 22.3 20.67 -8.74 0.617 15832
 15834 3 21.9 20.81 -8.35 0.099 15833
 15835 3 21.8 20.88 -8.39 0.114 15834
 15836 3 21.51 19.28 -9.45 0.167 15832
 15837 3 21.45 19.13 -9.58 0.14 15836
 15838 3 21.3 18.92 -9.74 0.114 15837
 15839 3 21.25 18.79 -9.83 0.101 15838
 15840 3 21.08 18.57 -9.93 0.088 15839
 15841 3 20.96 18.51 -9.91 0.077 15840
 15842 3 20.84 18.52 -9.92 0.091 15841
 15843 3 20.76 18.6 -9.85 0.07 15842
 15844 3 20.63 18.59 -9.84 0.072 15843
 15845 3 20.56 18.51 -9.9 0.087 15844
 15846 3 20.48 18.34 -10.01 0.133 15845
 15847 3 20.42 18.18 -9.98 0.141 15846
 15848 3 20.35 18.06 -9.89 0.148 15847
 15849 3 20.33 17.92 -9.79 0.152 15848
 15850 3 20.3 17.75 -9.96 0.103 15849
 15851 3 20.26 17.64 -9.92 0.088 15850
 15852 3 20.14 17.58 -9.99 0.124 15851
 15853 3 20.04 17.6 -9.97 0.164 15852
 15854 3 19.9 17.53 -9.99 0.21 15853
 15855 3 19.85 17.34 -10.06 0.203 15854
 15856 3 19.79 17.14 -10.13 0.152 15855
 15857 3 19.75 17.17 -9.9 0.097 15856
 15858 3 19.86 17.16 -9.83 0.000125 15857
 15859 3 22.48 21.04 -9.64 0.157 15820
 15860 3 22.58 21.14 -9.64 0.148 15859
 15861 3 22.62 21.29 -9.73 0.129 15860
 15862 3 22.57 21.45 -9.79 0.12 15861
 15863 3 22.6 21.58 -9.72 0.088 15862
 15864 3 21.6 21.01 -10.32 0.176 15814
 15865 3 21.67 21.22 -10.4 0.162 15864
 15866 3 21.74 21.38 -10.43 0.147 15865
 15867 3 21.73 21.58 -10.43 0.151 15866
 15868 3 21.69 21.7 -10.43 0.181 15867
 15869 3 21.62 21.88 -10.31 0.075 15868
 15870 3 21.62 22.01 -10.28 0.125 15869
 15871 3 21.56 22.15 -10.17 0.136 15870
 15872 3 21.52 22.31 -10.1 0.124 15871
 15873 3 21.5 22.5 -10.06 0.129 15872
 15874 3 21.45 22.68 -10.07 0.141 15873
 15875 3 21.4 22.75 -9.99 0.14 15874
 15876 3 21.41 22.91 -10.04 0.123 15875
 15877 3 21.37 23.04 -10.06 0.133 15876
 15878 3 21.33 23.23 -10.09 0.124 15877
 15879 3 21.2 23.36 -10.06 0.174 15878
 15880 3 21.11 23.5 -10.06 0.155 15879
 15881 3 20.94 23.38 -9.87 0.088 15880
 15882 3 20.98 23.28 -9.78 0.13 15881
 15883 3 20.93 23.19 -9.69 0.173 15882
 15884 3 20.73 23 -9.62 0.107 15883
 15885 3 20.61 23.02 -9.55 0.125 15884
 15886 3 20.5 23.1 -9.42 0.116 15885
 15887 3 20.45 23.17 -9.38 0.156 15886
 15888 3 20.35 23.28 -9.35 0.185 15887
 15889 3 20.25 23.47 -9.61 0.137 15888
 15890 3 20.15 23.56 -9.71 0.172 15889
 15891 3 20.01 23.53 -9.88 0.133 15890
 15892 3 19.82 23.48 -9.95 0.098 15891
 15893 3 19.7 23.53 -9.97 0.077 15892
 15894 3 19.56 23.57 -10.04 0.142 15893
 15895 3 19.46 23.6 -10.12 0.17 15894
 15896 3 19.29 23.57 -10.2 0.134 15895
 15897 3 19.27 23.72 -10.17 0.116 15896
 15898 3 19.14 23.84 -10.12 0.128 15897
 15899 3 19.15 23.97 -10.04 0.124 15898
 15900 3 19.08 24.03 -9.94 0.000125 15899
 15901 3 21.14 23.73 -10.1 0.144 15880
 15902 3 21.16 23.88 -10.05 0.129 15901
 15903 3 21.28 24.01 -10.06 0.091 15902
 15904 3 21.33 24.16 -10.13 0.102 15903
 15905 3 21.42 24.25 -10.16 0.124 15904
 15906 3 21.53 24.35 -10.17 0.119 15905
 15907 3 21.6 24.46 -10.18 0.17 15906
 15908 3 21.64 24.65 -10.12 0.182 15907
 15909 3 21.68 24.78 -10.13 0.244 15908
 15910 3 21.9 24.51 -10.32 0.063 15909
 15911 3 22.11 24.38 -10.48 0.101 15910
 15912 3 22.22 24.27 -10.59 0.147 15911
 15913 3 22.27 24.26 -10.75 0.174 15912
 15914 3 22.31 24.24 -10.86 0.195 15913
 15915 3 22.59 24.33 -10.92 0.158 15914
 15916 3 22.72 24.39 -10.95 0.158 15915
 15917 3 22.8 24.6 -11.01 0.112 15916
 15918 3 22.9 24.69 -11.07 0.101 15917
 15919 3 22.95 24.77 -11.15 0.142 15918
 15920 3 23.05 24.82 -11.23 0.083 15919
 15921 3 23.06 24.97 -11.35 0.081 15920
 15922 3 23.15 25.15 -11.43 0.092 15921
 15923 3 23.23 25.23 -11.57 0.125 15922
 15924 3 23.26 25.26 -11.77 0.128 15923
 15925 3 23.25 25.36 -11.96 0.12 15924
 15926 3 23.21 25.41 -12.08 0.116 15925
 15927 3 23.13 25.38 -12.2 0.182 15926
 15928 3 23.02 25.29 -12.32 0.12 15927
 15929 3 22.87 25.13 -12.39 0.105 15928
 15930 3 22.77 25.09 -12.53 0.115 15929
 15931 3 22.63 25.13 -12.69 0.111 15930
 15932 3 22.53 25.09 -12.81 0.109 15931
 15933 3 22.42 25.17 -12.89 0.115 15932
 15934 3 22.38 25.26 -12.92 0.073 15933
 15935 3 21.55 24.96 -9.88 0.152 15909
 15936 3 21.45 24.88 -9.65 0.121 15935
 15937 3 21.4 24.83 -9.49 0.113 15936
 15938 3 21.31 24.84 -9.32 0.109 15937
 15939 3 21.24 24.82 -9.16 0.174 15938
 15940 3 21.18 24.82 -9.01 0.19 15939
 15941 3 21.08 24.74 -8.86 0.233 15940
 15942 3 20.96 24.79 -8.72 0.25 15941
 15943 3 20.89 24.79 -8.59 0.267 15942
 15944 3 20.76 24.91 -8.49 0.278 15943
 15945 3 20.64 24.97 -8.41 0.257 15944
 15946 3 20.52 25.11 -8.37 0.251 15945
 15947 3 20.3 25.11 -8.7 0.169 15946
 15948 3 20.24 25.05 -8.88 0.099 15947
 15949 3 20.16 25.17 -8.96 0.108 15948
 15950 3 20.11 25.18 -9.08 0.112 15949
 15951 3 20.03 25.21 -9.14 0.161 15950
 15952 3 19.9 25.19 -9.25 0.123 15951
 15953 3 19.76 25.11 -9.36 0.111 15952
 15954 3 19.58 25.14 -9.42 0.082 15953
 15955 3 19.51 25.23 -9.45 0.124 15954
 15956 3 19.44 25.28 -9.36 0.175 15955
 15957 3 19.35 25.23 -9.3 0.182 15956
 15958 3 19.18 25.07 -9.23 0.121 15957
 15959 3 20.19 25.28 -8.72 0.047 15947
 15960 3 19.99 25.32 -8.74 0.106 15959
 15961 3 19.79 25.36 -8.92 0.122 15960
 15962 3 19.64 25.39 -8.98 0.113 15961
 15963 3 19.52 25.37 -9.03 0.061 15962
 15964 3 19.26 25.49 -8.99 0.161 15963
 15965 3 19.08 25.58 -8.97 0.132 15964
 15966 3 18.9 25.51 -8.87 0.088 15965
 15967 3 18.73 25.52 -8.86 0.107 15966
 15968 3 18.59 25.5 -8.91 0.087 15967
 15969 3 18.43 25.45 -9.05 0.099 15968
 15970 3 18.36 25.53 -9.1 0.126 15969
 15971 3 18.24 25.54 -9.09 0.174 15970
 15972 3 18.15 25.61 -9.12 0.246 15971
 15973 3 18.01 25.42 -9.37 0.216 15972
 15974 3 17.88 25.25 -9.66 0.09 15973
 15975 3 17.77 25.07 -9.91 0.152 15974
 15976 3 17.7 24.92 -10.11 0.12 15975
 15977 3 17.6 24.88 -10.31 0.134 15976
 15978 3 17.54 25.04 -10.34 0.125 15977
 15979 3 17.54 25.24 -10.37 0.114 15978
 15980 3 17.59 25.37 -10.3 0.115 15979
 15981 3 17.51 25.4 -10.12 0.147 15980
 15982 3 17.45 25.41 -10 0.12 15981
 15983 3 18.25 25.86 -9.04 0.124 15972
 15984 3 18.25 26.04 -9.12 0.107 15983
 15985 3 18.2 26.17 -9.09 0.123 15984
 15986 3 18.22 26.35 -9.08 0.092 15985
 15987 3 18.19 26.51 -9.04 0.132 15986
 15988 3 18.18 26.6 -9.1 0.178 15987
 15989 3 18.15 26.57 -9.37 0.118 15988
 15990 3 18.13 26.51 -9.51 0.075 15989
 15991 3 20.62 25.17 -8.07 0.076 15946
 15992 3 20.59 25.33 -8.04 0.077 15991
 15993 3 20.56 25.42 -7.98 0.088 15992
 15994 3 20.59 25.55 -7.96 0.106 15993
 15995 3 20.62 25.7 -8.04 0.123 15994
 15996 3 21.09 19.26 -12.21 0.123 15020
 15997 3 21.01 19.31 -12.17 0.184 15996
 15998 3 20.9 19.3 -12.25 0.163 15997
 15999 3 20.68 19.31 -12.47 0.112 15998
 16000 3 20.56 19.41 -12.48 0.123 15999
 16001 3 20.48 19.37 -12.59 0.111 16000
 16002 3 20.32 19.37 -12.59 0.13 16001
 16003 3 20.14 19.39 -12.54 0.124 16002
 16004 3 19.93 19.47 -12.5 0.199 16003
 16005 3 19.75 19.53 -12.47 0.2 16004
 16006 3 19.54 19.51 -12.42 0.174 16005
 16007 3 19.27 19.43 -12.4 0.146 16006
 16008 3 19.06 19.43 -12.4 0.14 16007
 16009 3 18.91 19.5 -12.51 0.112 16008
 16010 3 18.73 19.49 -12.51 0.168 16009
 16011 3 18.58 19.5 -12.44 0.208 16010
 16012 3 18.41 19.46 -12.41 0.196 16011
 16013 3 18.3 19.37 -12.51 0.168 16012
 16014 3 18.13 19.22 -12.57 0.142 16013
 16015 3 17.97 19.14 -12.64 0.162 16014
 16016 3 17.88 19.09 -12.77 0.192 16015
 16017 3 17.82 19.14 -12.87 0.245 16016
 16018 3 17.9 19.34 -12.91 0.237 16017
 16019 3 17.97 19.44 -13.02 0.27 16018
 16020 3 17.5 19.11 -12.79 0.181 16017
 16021 3 17.31 19.17 -12.73 0.176 16020
 16022 3 17.2 19.16 -12.72 0.231 16021
 16023 3 17.04 19.14 -12.89 0.258 16022
 16024 3 17.04 19.06 -13.3 0.126 16023
 16025 3 17 19.04 -13.45 0.127 16024
 16026 3 16.93 18.97 -13.65 0.09 16025
 16027 3 16.95 18.88 -13.71 0.12 16026
 16028 3 17.06 18.77 -13.73 0.119 16027
 16029 3 17.25 18.71 -13.76 0.102 16028
 16030 3 17.26 18.65 -13.87 0.131 16029
 16031 3 16.88 19.12 -12.51 0.155 16023
 16032 3 16.81 19.03 -12.4 0.153 16031
 16033 3 16.77 19.03 -12.23 0.156 16032
 16034 3 16.69 19.01 -12.13 0.13 16033
 16035 3 16.57 18.96 -11.97 0.143 16034
 16036 3 16.44 18.85 -11.95 0.153 16035
 16037 3 16.37 18.63 -12.17 0.129 16036
 16038 3 16.29 18.5 -12.23 0.184 16037
 16039 3 16.18 18.56 -12.41 0.146 16038
 16040 3 16.13 18.68 -12.48 0.077 16039
 16041 3 16.47 18.35 -12.04 0.136 16038
 16042 3 16.25 18.98 -11.87 0.172 16036
 16043 3 16.08 19.04 -11.82 0.175 16042
 16044 3 15.86 19.15 -11.8 0.187 16043
 16045 3 15.7 19.26 -11.79 0.203 16044
 16046 3 15.59 19.3 -11.83 0.252 16045
 16047 3 15.54 19.52 -11.56 0.178 16046
 16048 3 15.48 19.61 -11.47 0.236 16047
 16049 3 15.54 19.94 -11.6 0.081 16048
 16050 3 15.64 20.04 -11.55 0.109 16049
 16051 3 15.64 20.1 -11.42 0.12 16050
 16052 3 15.58 20.23 -11.4 0.097 16051
 16053 3 15.43 20.35 -11.43 0.107 16052
 16054 3 15.35 19.43 -11.22 0.156 16048
 16055 3 15.3 19.47 -11.1 0.14 16054
 16056 3 15.19 19.51 -10.98 0.174 16055
 16057 3 15.05 19.58 -10.92 0.165 16056
 16058 3 15.05 19.55 -10.71 0.124 16057
 16059 3 14.92 19.53 -10.65 0.154 16058
 16060 3 14.79 19.44 -10.53 0.171 16059
 16061 3 14.74 19.26 -10.48 0.213 16060
 16062 3 14.7 19.15 -10.4 0.255 16061
 16063 3 14.69 18.93 -10.44 0.209 16062
 16064 3 14.59 18.68 -10.64 0.144 16063
 16065 3 14.57 18.5 -10.72 0.163 16064
 16066 3 14.62 18.35 -10.68 0.216 16065
 16067 3 14.61 18.27 -10.76 0.319 16066
 16068 3 14.77 18.03 -10.84 0.281 16067
 16069 3 15.19 17.8 -10.97 0.076 16068
 16070 3 15.16 17.57 -11.08 0.091 16069
 16071 3 15.16 17.41 -11.07 0.099 16070
 16072 3 15.1 17.28 -11.13 0.095 16071
 16073 3 15.05 17.09 -11.16 0.12 16072
 16074 3 15.04 16.95 -11.15 0.065 16073
 16075 3 15.09 16.83 -11.16 0.065 16074
 16076 3 15.07 16.71 -11.26 0.114 16075
 16077 3 15.07 16.64 -11.43 0.253 16076
 16078 3 14.78 16.54 -11.56 0.000125 16077
 16079 3 14.04 18.28 -10.85 0.117 16067
 16080 3 13.91 18.19 -10.84 0.132 16079
 16081 3 13.79 18.14 -10.84 0.097 16080
 16082 3 13.66 18.05 -10.82 0.12 16081
 16083 3 13.56 18.04 -10.77 0.149 16082
 16084 3 13.38 18.03 -10.77 0.129 16083
 16085 3 13.21 17.99 -10.81 0.125 16084
 16086 3 13.07 17.97 -10.79 0.142 16085
 16087 3 12.93 17.93 -10.77 0.174 16086
 16088 3 12.82 17.84 -10.84 0.254 16087
 16089 3 12.91 17.6 -10.47 0.129 16088
 16090 3 12.89 17.53 -10.34 0.163 16089
 16091 3 12.84 17.45 -10.29 0.158 16090
 16092 3 12.55 17.99 -11.22 0.165 16088
 16093 3 12.47 17.97 -11.29 0.187 16092
 16094 3 12.32 18.07 -11.51 0.124 16093
 16095 3 12.13 18.13 -11.58 0.139 16094
 16096 3 12.02 18.19 -11.58 0.17 16095
 16097 3 11.91 18.36 -11.57 0.151 16096
 16098 3 11.86 18.46 -11.5 0.125 16097
 16099 3 11.76 18.43 -11.51 0.086 16098
 16100 3 11.65 18.38 -11.63 0.107 16099
 16101 3 11.47 18.55 -11.61 0.195 16100
 16102 3 11.3 18.32 -11.68 0.118 16101
 16103 3 11.19 18.37 -11.66 0.122 16102
 16104 3 11.16 18.65 -11.64 0.111 16103
 16105 3 11.04 18.73 -11.7 0.111 16104
 16106 3 10.89 18.86 -11.76 0.109 16105
 16107 3 10.75 19.02 -11.79 0.095 16106
 16108 3 10.65 19.13 -11.79 0.084 16107
 16109 3 10.52 19.2 -11.83 0.109 16108
 16110 3 10.42 19.29 -11.98 0.103 16109
 16111 3 10.31 19.31 -12.04 0.088 16110
 16112 3 10.19 19.21 -12.02 0.106 16111
 16113 3 10.18 19.05 -12.04 0.139 16112
 16114 3 10.26 18.94 -12.14 0.118 16113
 16115 3 14.57 19.4 -10.1 0.135 16062
 16116 3 14.51 19.44 -9.97 0.148 16115
 16117 3 14.45 19.55 -9.89 0.14 16116
 16118 3 14.4 19.61 -9.81 0.11 16117
 16119 3 14.32 19.68 -9.69 0.137 16118
 16120 3 14.26 19.74 -9.55 0.162 16119
 16121 3 14.17 19.77 -9.44 0.197 16120
 16122 3 14.12 19.8 -9.34 0.252 16121
 16123 3 14.22 19.45 -9.04 0.1 16122
 16124 3 14.18 19.36 -8.94 0.104 16123
 16125 3 14.13 19.27 -8.86 0.115 16124
 16126 3 14.13 19.13 -8.82 0.133 16125
 16127 3 14.13 19.05 -8.73 0.167 16126
 16128 3 14.22 18.95 -8.57 0.098 16127
 16129 3 14.21 18.8 -8.56 0.141 16128
 16130 3 14.18 18.67 -8.55 0.169 16129
 16131 3 13.96 18.55 -8.17 0.136 16130
 16132 3 13.87 18.46 -8.1 0.155 16131
 16133 3 13.93 18.39 -7.94 0.136 16132
 16134 3 13.9 18.38 -7.78 0.15 16133
 16135 3 13.81 18.49 -7.63 0.121 16134
 16136 3 13.8 18.54 -7.51 0.147 16135
 16137 3 14.01 18.55 -7.46 0.127 16136
 16138 3 14.14 18.52 -7.4 0.063 16137
 16139 3 13.59 18.48 -7.36 0.12 16136
 16140 3 13.43 18.4 -7.24 0.081 16139
 16141 3 13.36 18.48 -7.09 0.135 16140
 16142 3 13.29 18.51 -6.93 0.198 16141
 16143 3 13.2 18.52 -6.83 0.196 16142
 16144 3 13.17 18.63 -6.64 0.125 16143
 16145 3 13.09 18.67 -6.53 0.14 16144
 16146 3 13.05 18.55 -6.43 0.145 16145
 16147 3 12.99 18.4 -6.32 0.081 16146
 16148 3 12.94 18.31 -6.23 0.112 16147
 16149 3 12.89 18.2 -6.16 0.137 16148
 16150 3 12.8 18.1 -6.09 0.178 16149
 16151 3 12.84 18.05 -5.97 0.174 16150
 16152 3 12.85 18.07 -5.83 0.228 16151
 16153 3 12.71 18.19 -5.69 0.176 16152
 16154 3 12.6 18 -5.56 0.159 16153
 16155 3 12.51 17.9 -5.48 0.08 16154
 16156 3 12.49 17.85 -5.35 0.103 16155
 16157 3 12.56 17.95 -5.31 0.067 16156
 16158 3 12.94 17.94 -5.67 0.125 16152
 16159 3 13.02 17.93 -5.54 0.129 16158
 16160 3 13.13 17.94 -5.41 0.065 16159
 16161 3 13.18 17.95 -5.27 0.073 16160
 16162 3 13.2 17.86 -5.13 0.108 16161
 16163 3 13.27 17.8 -5.04 0.11 16162
 16164 3 13.41 17.78 -4.86 0.103 16163
 16165 3 13.44 17.67 -4.81 0.104 16164
 16166 3 13.44 17.56 -4.74 0.133 16165
 16167 3 13.43 17.43 -4.7 0.137 16166
 16168 3 13.39 17.29 -4.67 0.114 16167
 16169 3 13.38 17.14 -4.64 0.127 16168
 16170 3 13.28 16.96 -4.59 0.151 16169
 16171 3 13.26 16.74 -4.5 0.108 16170
 16172 3 13.24 16.56 -4.42 0.093 16171
 16173 3 13.25 16.45 -4.29 0.132 16172
 16174 3 13.24 16.35 -4.09 0.136 16173
 16175 3 13.2 16.21 -4.14 0.148 16174
 16176 3 13.26 16.07 -4.11 0.106 16175
 16177 3 13.34 15.93 -4.08 0.097 16176
 16178 3 13.34 15.74 -4.12 0.081 16177
 16179 3 13.37 15.62 -4.19 0.093 16178
 16180 3 13.45 15.51 -4.19 0.13 16179
 16181 3 13.99 18.19 -7.67 0.086 16134
 16182 3 14.03 18.13 -7.54 0.107 16181
 16183 3 14.05 18.08 -7.44 0.126 16182
 16184 3 14.12 18.01 -7.37 0.066 16183
 16185 3 14.32 18.82 -9 0.082 16130
 16186 3 14.38 18.84 -9.1 0.112 16185
 16187 3 14.44 18.78 -9.21 0.075 16186
 16188 3 13.87 19.06 -8.78 0.067 16127
 16189 3 13.75 19.05 -8.79 0.115 16188
 16190 3 13.64 19.07 -8.8 0.062 16189
 16191 3 13.92 19.99 -9.33 0.22 16122
 16192 3 13.73 20 -9.31 0.163 16191
 16193 3 13.54 20 -9.25 0.11 16192
 16194 3 13.37 20.03 -9.2 0.133 16193
 16195 3 13.23 20.01 -9.14 0.124 16194
 16196 3 13.09 20.02 -9.05 0.128 16195
 16197 3 12.91 19.92 -8.98 0.155 16196
 16198 3 12.73 19.82 -9.02 0.145 16197
 16199 3 12.59 19.84 -9.03 0.111 16198
 16200 3 12.4 19.9 -9.03 0.19 16199
 16201 3 12.28 19.91 -9.09 0.246 16200
 16202 3 12.18 19.95 -9.15 0.302 16201
 16203 3 12.07 20.03 -9.23 0.258 16202
 16204 3 11.85 20.05 -9.26 0.185 16203
 16205 3 11.71 20.11 -9.29 0.165 16204
 16206 3 11.51 20.2 -9.22 0.122 16205
 16207 3 11.43 20.33 -9.3 0.193 16206
 16208 3 11.39 20.44 -9.35 0.227 16207
 16209 3 11.38 20.56 -9.39 0.209 16208
 16210 3 11.61 20.79 -9.46 0.148 16209
 16211 3 11.55 20.88 -9.49 0.188 16210
 16212 3 11.51 20.96 -9.58 0.295 16211
 16213 3 11.93 21.27 -9.09 0.111 16212
 16214 3 12.07 21.4 -9.06 0.153 16213
 16215 3 12.12 21.56 -8.99 0.154 16214
 16216 3 12.07 21.62 -8.75 0.178 16215
 16217 3 12.1 21.69 -8.53 0.191 16216
 16218 3 12.16 21.74 -8.37 0.094 16217
 16219 3 12.28 21.61 -9.11 0.152 16215
 16220 3 12.41 21.64 -9.12 0.152 16219
 16221 3 12.54 21.77 -9.15 0.143 16220
 16222 3 12.69 21.8 -9.25 0.206 16221
 16223 3 12.82 21.85 -9.31 0.23 16222
 16224 3 12.88 22.02 -9.49 0.238 16223
 16225 3 12.93 22.17 -9.61 0.213 16224
 16226 3 12.97 22.33 -9.69 0.194 16225
 16227 3 13 22.48 -9.77 0.169 16226
 16228 3 13.04 22.6 -9.87 0.141 16227
 16229 3 13.18 22.78 -9.85 0.127 16228
 16230 3 13.24 22.91 -9.89 0.135 16229
 16231 3 13.32 22.99 -9.96 0.221 16230
 16232 3 13.51 22.96 -10.27 0.151 16231
 16233 3 13.33 23.19 -9.87 0.152 16231
 16234 3 13.36 23.33 -9.85 0.118 16233
 16235 3 13.41 23.51 -9.83 0.096 16234
 16236 3 13.39 23.62 -9.77 0.133 16235
 16237 3 13.45 23.86 -9.85 0.177 16236
 16238 3 13.49 24.03 -9.9 0.174 16237
 16239 3 13.6 24.15 -9.92 0.157 16238
 16240 3 13.79 24.28 -10.04 0.106 16239
 16241 3 13.88 24.41 -9.94 0.12 16240
 16242 3 13.95 24.6 -9.86 0.134 16241
 16243 3 13.96 24.72 -9.74 0.179 16242
 16244 3 14.04 24.83 -9.84 0.154 16243
 16245 3 14.17 24.92 -9.88 0.143 16244
 16246 3 14.39 25.03 -10.07 0.133 16245
 16247 3 14.49 25.04 -10.19 0.161 16246
 16248 3 14.6 25.11 -10.24 0.183 16247
 16249 3 14.69 25.18 -10.29 0.066 16248
 16250 3 14.74 25.32 -10.3 0.08 16249
 16251 3 14.82 25.45 -10.23 0.114 16250
 16252 3 14.85 25.56 -10.08 0.196 16251
 16253 3 14.9 25.69 -9.98 0.212 16252
 16254 3 14.92 25.85 -10.12 0.144 16253
 16255 3 15.01 26.07 -10.01 0.142 16254
 16256 3 15.05 26.15 -9.97 0.063 16255
 16257 3 14.82 25.75 -9.65 0.056 16253
 16258 3 14.77 25.84 -9.47 0.108 16257
 16259 3 14.71 25.92 -9.36 0.074 16258
 16260 3 14.64 25.92 -9.24 0.089 16259
 16261 3 14.53 26 -9.11 0.099 16260
 16262 3 14.46 26.07 -8.95 0.093 16261
 16263 3 14.49 26.12 -8.79 0.141 16262
 16264 3 14.54 26.22 -8.65 0.165 16263
 16265 3 14.61 26.29 -8.49 0.156 16264
 16266 3 14.63 26.41 -8.37 0.115 16265
 16267 3 14.64 26.51 -8.22 0.096 16266
 16268 3 13.77 24.71 -9.54 0.122 16243
 16269 3 13.66 24.73 -9.5 0.084 16268
 16270 3 13.6 24.87 -9.36 0.074 16269
 16271 3 13.48 24.97 -9.2 0.137 16270
 16272 3 13.49 25.11 -9.14 0.217 16271
 16273 3 13.6 25.38 -9.12 0.121 16272
 16274 3 11.31 21.07 -9.81 0.419 16212
 16275 3 11.27 21.16 -9.89 0.476 16274
 16276 3 11.3 21.29 -9.93 0.519 16275
 16277 3 11.26 21.44 -9.4 0.328 16276
 16278 3 11.21 21.34 -9.16 0.311 16277
 16279 3 11.36 21.64 -9.1 0.2 16278
 16280 3 11.33 21.65 -8.96 0.000125 16279
 16281 3 11.29 21.25 -10.33 0.465 16276
 16282 3 11.23 21.33 -10.48 0.498 16281
 16283 3 11.27 21.38 -10.62 0.496 16282
 16284 3 11.25 21.5 -10.66 0.51 16283
 16285 3 11.08 21.5 -10.82 0.402 16284
 16286 3 11.02 21.53 -10.96 0.306 16285
 16287 3 10.8 21.57 -11.1 0.251 16286
 16288 3 10.61 21.59 -11.3 0.227 16287
 16289 3 10.38 21.57 -11.54 0.191 16288
 16290 3 10.19 21.52 -11.7 0.128 16289
 16291 3 10.07 21.51 -11.87 0.144 16290
 16292 3 10.01 21.49 -11.99 0.167 16291
 16293 3 9.94 21.45 -12.14 0.167 16292
 16294 3 9.91 21.47 -12.33 0.125 16293
 16295 3 9.86 21.45 -12.5 0.149 16294
 16296 3 9.84 21.39 -12.59 0.18 16295
 16297 3 9.74 21.37 -12.74 0.129 16296
 16298 3 9.71 21.25 -12.88 0.114 16297
 16299 3 9.76 21.19 -13 0.144 16298
 16300 3 9.82 21.08 -13.08 0.111 16299
 16301 3 9.85 20.96 -13.13 0.104 16300
 16302 3 9.97 20.91 -13.26 0.111 16301
 16303 3 10.08 20.9 -13.32 0.16 16302
 16304 3 10.09 20.9 -13.45 0.209 16303
 16305 3 10.07 20.87 -13.55 0.234 16304
 16306 3 9.97 21.08 -13.78 0.12 16305
 16307 3 10.03 21.18 -13.89 0.104 16306
 16308 3 10 21.33 -13.96 0.098 16307
 16309 3 9.96 21.46 -14.06 0.1 16308
 16310 3 9.9 21.61 -14.15 0.144 16309
 16311 3 9.83 21.73 -14.23 0.089 16310
 16312 3 9.77 21.83 -14.39 0.111 16311
 16313 3 9.76 21.97 -14.5 0.082 16312
 16314 3 9.88 22.07 -14.59 0.057 16313
 16315 3 11.03 20.48 -9.44 0.156 16209
 16316 3 10.85 20.37 -9.43 0.12 16315
 16317 3 10.74 20.31 -9.42 0.104 16316
 16318 3 10.59 20.16 -9.5 0.131 16317
 16319 3 10.51 20.1 -9.48 0.137 16318
 16320 3 10.35 20.09 -9.39 0.111 16319
 16321 3 10.22 20.13 -9.35 0.142 16320
 16322 3 10.07 20.13 -9.15 0.087 16321
 16323 3 10 20.2 -9.09 0.164 16322
 16324 3 9.89 20.18 -9.1 0.134 16323
 16325 3 9.71 20.15 -9.17 0.127 16324
 16326 3 9.56 20.12 -9.17 0.135 16325
 16327 3 9.48 20.2 -9.19 0.158 16326
 16328 3 9.37 20.27 -9.21 0.184 16327
 16329 3 9.27 20.31 -9.15 0.217 16328
 16330 3 9.08 20.28 -9.36 0.156 16329
 16331 3 9.04 20.02 -9.31 0.094 16330
 16332 3 9.02 19.88 -9.26 0.149 16331
 16333 3 8.93 19.8 -9.27 0.222 16332
 16334 3 8.72 19.75 -9.31 0.172 16333
 16335 3 8.49 19.6 -9.1 0.046 16334
 16336 3 9.36 20.51 -8.92 0.162 16329
 16337 3 9.35 20.73 -8.74 0.108 16336
 16338 3 9.28 20.75 -8.62 0.147 16337
 16339 3 9.27 20.72 -8.4 0.088 16338
 16340 3 9.27 20.59 -8.34 0.121 16339
 16341 3 9.36 20.54 -8.48 0.153 16340
 16342 3 9.45 20.53 -8.6 0.000125 16341
 16343 3 9.06 20.86 -8.8 0.134 16338
 16344 3 8.9 20.94 -8.9 0.158 16343
 16345 3 8.87 21.1 -9.06 0.128 16344
 16346 3 8.87 21.21 -9.18 0.000125 16345
 16347 3 18.3 19.58 -12.15 0.078 16012
 16348 3 18.26 19.66 -12.03 0.137 16347
 16349 3 18.23 19.69 -11.91 0.179 16348
 16350 3 18.3 19.79 -11.74 0.142 16349
 16351 3 18.33 19.85 -11.57 0.115 16350
 16352 3 18.32 19.82 -11.44 0.11 16351
 16353 3 18.26 19.87 -11.3 0.104 16352
 16354 3 18.24 19.81 -11.14 0.087 16353
 16355 3 18.14 19.77 -11 0.112 16354
 16356 3 18.01 19.75 -10.97 0.127 16355
 16357 3 17.88 19.68 -10.84 0.169 16356
 16358 3 17.79 19.64 -10.75 0.22 16357
 16359 3 17.88 19.35 -10.69 0.127 16358
 16360 3 17.95 19.2 -10.51 0.119 16359
 16361 3 18.01 19.21 -10.41 0.107 16360
 16362 3 18.07 19.27 -10.29 0.069 16361
 16363 3 17.58 19.93 -10.49 0.092 16358
 16364 3 17.43 19.95 -10.4 0.131 16363
 16365 3 17.3 19.99 -10.32 0.138 16364
 16366 3 17.18 20.02 -10.26 0.175 16365
 16367 3 17.14 20.17 -10.22 0.196 16366
 16368 3 17.22 20.38 -10.21 0.103 16367
 16369 3 17.12 20.47 -10.17 0.117 16368
 16370 3 17.04 20.58 -10.16 0.106 16369
 16371 3 16.92 20.66 -10.09 0.097 16370
 16372 3 16.96 20.73 -10.01 0.156 16371
 16373 3 16.89 20.8 -9.97 0.136 16372
 16374 3 16.77 20.87 -10.09 0.065 16373
 16375 3 16.73 21.01 -10.11 0.103 16374
 16376 3 16.5 21.08 -9.98 0.095 16375
 16377 3 16.43 21.16 -9.94 0.158 16376
 16378 3 16.22 21.3 -9.78 0.091 16377
 16379 3 16.13 21.47 -9.71 0.12 16378
 16380 3 16.09 21.6 -9.66 0.169 16379
 16381 3 16 21.69 -9.55 0.124 16380
 16382 3 15.96 21.67 -9.46 0.000125 16381
 16383 3 22.61 19.45 -12.61 0.102 15012
 16384 3 22.67 19.55 -12.46 0.109 16383
 16385 3 22.72 19.68 -12.34 0.145 16384
 16386 3 22.74 19.77 -12.17 0.199 16385
 16387 3 22.88 19.57 -12.1 0.114 16386
 16388 3 22.95 19.63 -11.99 0.085 16387
 16389 3 22.65 20.04 -11.98 0.164 16386
 16390 3 22.66 20.17 -11.87 0.13 16389
 16391 3 22.7 20.32 -11.78 0.143 16390
 16392 3 22.66 20.56 -11.78 0.13 16391
 16393 3 22.74 20.8 -11.87 0.112 16392
 16394 3 22.73 20.97 -11.89 0.118 16393
 16395 3 22.58 21.06 -11.91 0.123 16394
 16396 3 22.5 21.19 -11.93 0.128 16395
 16397 3 22.38 21.46 -11.93 0.13 16396
 16398 3 22.31 21.57 -12.02 0.117 16397
 16399 3 22.28 21.7 -12.14 0.095 16398
 16400 3 22.21 21.81 -12.13 0.122 16399
 16401 3 22.18 21.95 -12.07 0.163 16400
 16402 3 22.16 22.08 -12.1 0.207 16401
 16403 3 21.84 22.21 -12.2 0.13 16402
 16404 3 21.65 22.24 -12.25 0.15 16403
 16405 3 21.52 22.27 -12.31 0.12 16404
 16406 3 21.3 22.2 -12.41 0.106 16405
 16407 3 21.18 22.18 -12.47 0.085 16406
 16408 3 21.1 22.22 -12.58 0.095 16407
 16409 3 21 22.3 -12.7 0.094 16408
 16410 3 20.95 22.33 -12.85 0.088 16409
 16411 3 20.95 22.41 -13.02 0.077 16410
 16412 3 21.02 22.41 -13.1 0.000125 16411
 16413 3 22.18 19.32 -13.44 0.105 15009
 16414 3 22.14 19.44 -13.56 0.093 16413
 16415 3 22.04 19.44 -13.79 0.102 16414
 16416 3 22.15 19.47 -13.94 0.095 16415
 16417 3 22.16 19.48 -14.07 0.146 16416
 16418 3 22.15 19.57 -14.19 0.099 16417
 16419 3 22.12 19.67 -14.25 0.093 16418
 16420 3 21.99 19.83 -14.28 0.115 16419
 16421 3 21.88 19.97 -14.3 0.096 16420
 16422 3 24.47 20.56 -16.08 0.124 14960
 16423 3 24.32 20.62 -16.14 0.153 16422
 16424 3 24.17 20.59 -16.23 0.165 16423
 16425 3 23.98 20.64 -16.26 0.136 16424
 16426 3 23.79 20.63 -16.29 0.151 16425
 16427 3 23.63 20.6 -16.37 0.17 16426
 16428 3 23.44 20.59 -16.54 0.139 16427
 16429 3 23.36 20.51 -16.68 0.169 16428
 16430 3 23.23 20.56 -16.88 0.131 16429
 16431 3 23.12 20.59 -17.06 0.111 16430
 16432 3 23 20.59 -17.18 0.138 16431
 16433 3 22.89 20.44 -17.19 0.197 16432
 16434 3 22.75 20.56 -17.4 0.156 16433
 16435 3 22.53 20.58 -17.57 0.113 16434
 16436 3 22.41 20.54 -17.71 0.149 16435
 16437 3 22.28 20.54 -17.81 0.202 16436
 16438 3 22.51 20.41 -18.06 0.175 16437
 16439 3 22.54 20.44 -18.38 0.238 16438
 16440 3 22.7 20.29 -18.61 0.145 16439
 16441 3 22.68 20.17 -18.6 0.172 16440
 16442 3 22.6 19.95 -18.45 0.1 16441
 16443 3 22.52 19.8 -18.26 0.125 16442
 16444 3 22.47 19.64 -18.23 0.113 16443
 16445 3 22.44 19.54 -18.25 0.073 16444
 16446 3 22.84 20.44 -18.46 0.158 16439
 16447 3 22.19 20.55 -18.7 0.113 16446
 16448 3 22.06 20.51 -18.84 0.112 16447
 16449 3 21.94 20.45 -18.91 0.08 16448
 16450 3 21.74 20.43 -18.94 0.111 16449
 16451 3 21.59 20.49 -18.94 0.133 16450
 16452 3 21.42 20.53 -18.8 0.086 16451
 16453 3 21.19 20.55 -18.87 0.116 16452
 16454 3 21.05 20.51 -18.97 0.117 16453
 16455 3 20.88 20.57 -19.08 0.106 16454
 16456 3 20.65 20.59 -19.16 0.084 16455
 16457 3 20.51 20.63 -19.15 0.104 16456
 16458 3 20.43 20.79 -19.2 0.097 16457
 16459 3 20.35 20.92 -19.35 0.084 16458
 16460 3 20.29 20.93 -19.45 0.177 16459
 16461 3 20.25 21 -19.56 0.245 16460
 16462 3 20.26 21.46 -19.79 0.151 16461
 16463 3 20.28 21.67 -19.86 0.12 16462
 16464 3 20.29 21.82 -19.92 0.171 16463
 16465 3 20.07 22.03 -20 0.105 16464
 16466 3 19.9 22.06 -20.01 0.066 16465
 16467 3 19.88 22.18 -20.09 0.081 16466
 16468 3 19.73 22.4 -20.07 0.052 16467
 16469 3 19.62 22.54 -20.12 0.114 16468
 16470 3 19.55 22.67 -20.17 0.121 16469
 16471 3 19.47 22.76 -20.2 0.139 16470
 16472 3 19.26 22.91 -20.21 0.088 16471
 16473 3 19.2 23.02 -20.24 0.041 16472
 16474 3 19.18 23.03 -20.38 0.217 16473
 16475 3 19.47 23.27 -20.11 0.141 16474
 16476 3 19.64 23.13 -20.05 0.093 16475
 16477 3 19.12 22.83 -20.62 0.074 16474
 16478 3 18.98 22.8 -20.74 0.073 16477
 16479 3 18.87 22.89 -20.78 0.099 16478
 16480 3 18.77 22.98 -20.79 0.087 16479
 16481 3 18.6 23.06 -20.77 0.06 16480
 16482 3 18.47 23.14 -20.81 0.111 16481
 16483 3 18.36 23.11 -20.9 0.154 16482
 16484 3 18.19 23.04 -20.92 0.204 16483
 16485 3 18.08 23.17 -20.99 0.109 16484
 16486 3 17.99 23.26 -21.09 0.108 16485
 16487 3 17.85 23.33 -21.18 0.06 16486
 16488 3 17.71 23.4 -21.27 0.04 16487
 16489 3 17.63 23.46 -21.31 0.06 16488
 16490 3 17.59 23.55 -21.39 0.072 16489
 16491 3 18.1 22.67 -20.99 0.11 16484
 16492 3 17.96 22.54 -21.02 0.125 16491
 16493 3 17.83 22.34 -21.01 0.132 16492
 16494 3 17.74 22.31 -21.08 0.113 16493
 16495 3 17.57 22.32 -21.2 0.088 16494
 16496 3 17.35 22.3 -21.31 0.115 16495
 16497 3 17.11 22.3 -21.47 0.13 16496
 16498 3 17.01 22.37 -21.53 0.147 16497
 16499 3 16.72 22.3 -21.74 0.133 16498
 16500 3 16.67 22.34 -21.85 0.158 16499
 16501 3 16.68 22.44 -21.99 0.15 16500
 16502 3 20.17 22.09 -20.03 0.000125 16465
 16503 3 20.44 21.95 -20 0.12 16464
 16504 3 20.55 22.02 -20 0.1 16503
 16505 3 20.65 22.06 -19.97 0.084 16504
 16506 3 20.14 20.66 -19.49 0.26 16461
 16507 3 20.14 20.9 -19.19 0.098 16506
 16508 3 20.27 21.03 -18.98 0.163 16507
 16509 3 20.31 21.1 -18.79 0.146 16508
 16510 3 20.29 21.21 -18.58 0.111 16509
 16511 3 20.2 21.28 -18.52 0.131 16510
 16512 3 20.19 21.41 -18.33 0.107 16511
 16513 3 20.27 21.36 -18.13 0.105 16512
 16514 3 20.26 21.34 -18.01 0.086 16513
 16515 3 20.3 20.26 -19.63 0.09 16506
 16516 3 20.31 20.2 -19.74 0.102 16515
 16517 3 20.32 20.19 -19.86 0.119 16516
 16518 3 23.05 20.43 -18.51 0.18 16446
 16519 3 23.24 20.42 -18.57 0.201 16518
 16520 3 23.46 20.1 -18.65 0.142 16519
 16521 3 23.42 19.85 -18.65 0.082 16520
 16522 3 23.47 19.73 -18.6 0.119 16521
 16523 3 23.55 19.58 -18.52 0.119 16522
 16524 3 23.61 19.48 -18.54 0.097 16523
 16525 3 23.66 19.32 -18.6 0.072 16524
 16526 3 23.66 19.11 -18.56 0.124 16525
 16527 3 23.75 18.91 -18.48 0.169 16526
 16528 3 23.87 18.81 -18.38 0.143 16527
 16529 3 24.01 18.65 -18.3 0.071 16528
 16530 3 23.42 20.49 -18.64 0.205 16519
 16531 3 23.49 20.51 -18.87 0.162 16530
 16532 3 23.48 20.52 -19.08 0.126 16531
 16533 3 23.47 20.45 -19.17 0.106 16532
 16534 3 23.4 20.43 -19.34 0.14 16533
 16535 3 23.3 20.43 -19.42 0.176 16534
 16536 3 23.22 20.5 -19.48 0.165 16535
 16537 3 23.08 20.52 -19.57 0.166 16536
 16538 3 22.92 20.43 -19.65 0.133 16537
 16539 3 22.79 20.39 -19.68 0.136 16538
 16540 3 22.66 20.15 -19.74 0.11 16539
 16541 3 22.63 19.98 -19.75 0.118 16540
 16542 3 22.61 19.88 -19.83 0.099 16541
 16543 3 22.44 19.82 -19.97 0.165 16542
 16544 3 22.32 19.74 -20.04 0.275 16543
 16545 3 22.15 19.74 -20.16 0.332 16544
 16546 3 22.05 19.69 -20.19 0.392 16545
 16547 3 21.97 19.63 -20.27 0.39 16546
 16548 3 21.85 20.06 -20.7 0.219 16547
 16549 3 21.91 20.16 -20.9 0.153 16548
 16550 3 21.98 20.34 -21.1 0.068 16549
 16551 3 22.06 20.43 -21.22 0.107 16550
 16552 3 22.09 20.49 -21.32 0.114 16551
 16553 3 22.09 20.54 -21.47 0.08 16552
 16554 3 22.06 20.66 -21.62 0.084 16553
 16555 3 22.02 20.76 -21.68 0.089 16554
 16556 3 21.97 20.83 -21.74 0.000125 16555
 16557 3 21.76 20.17 -21 0.09 16549
 16558 3 21.66 20.21 -21.06 0.093 16557
 16559 3 21.62 20.38 -21.18 0.000125 16558
 16560 3 23.38 20.46 -18.62 0.201 16530
 16561 3 23.91 20.41 -18.52 0.103 16560
 16562 3 23.98 20.29 -18.52 0.12 16561
 16563 3 24 20.19 -18.62 0.118 16562
 16564 3 24.17 20.16 -18.64 0.109 16563
 16565 3 24.27 20.08 -18.6 0.113 16564
 16566 3 24.4 20.02 -18.59 0.149 16565
 16567 3 24.56 19.94 -18.64 0.139 16566
 16568 3 24.68 19.7 -18.66 0.166 16567
 16569 3 24.81 19.64 -18.69 0.179 16568
 16570 3 23.33 20.43 -18.6 0.201 16560
 16571 3 22.08 20.59 -17.71 0.14 16437
 16572 3 21.9 20.76 -17.65 0.168 16571
 16573 3 21.8 20.83 -17.54 0.18 16572
 16574 3 21.57 20.78 -17.38 0.161 16573
 16575 3 21.39 20.84 -17.23 0.166 16574
 16576 3 21.31 20.87 -17.12 0.2 16575
 16577 3 21.22 20.99 -17.03 0.257 16576
 16578 3 21.1 21.09 -17.02 0.25 16577
 16579 3 20.8 21.2 -17.02 0.187 16578
 16580 3 20.6 21.34 -16.97 0.209 16579
 16581 3 20.45 21.55 -16.92 0.206 16580
 16582 3 20.29 21.72 -16.86 0.177 16581
 16583 3 20.29 21.82 -16.8 0.227 16582
 16584 3 20.22 21.94 -16.74 0.219 16583
 16585 3 20.06 22.04 -16.81 0.211 16584
 16586 3 19.88 22.18 -16.73 0.264 16585
 16587 3 19.89 22.24 -16.64 0.333 16586
 16588 3 19.49 22.64 -16.97 0.121 16587
 16589 3 19.49 22.82 -16.98 0.141 16588
 16590 3 19.48 22.96 -16.99 0.212 16589
 16591 3 19.45 23.11 -17.03 0.279 16590
 16592 3 19.38 23.29 -17.08 0.299 16591
 16593 3 19.38 23.44 -17.11 0.311 16592
 16594 3 19.08 23.62 -17.39 0.105 16593
 16595 3 18.86 23.64 -17.51 0.097 16594
 16596 3 18.7 23.73 -17.65 0.205 16595
 16597 3 18.6 23.9 -17.72 0.21 16596
 16598 3 18.42 24.03 -17.68 0.177 16597
 16599 3 18.23 24.16 -17.71 0.119 16598
 16600 3 18.14 24.21 -17.79 0.112 16599
 16601 3 18.13 24.3 -17.84 0.13 16600
 16602 3 18.09 24.4 -17.89 0.13 16601
 16603 3 17.98 24.57 -17.9 0.148 16602
 16604 3 17.87 24.72 -17.95 0.158 16603
 16605 3 17.83 24.77 -18.07 0.168 16604
 16606 3 17.85 24.81 -18.16 0.159 16605
 16607 3 17.8 24.79 -18.31 0.162 16606
 16608 3 17.71 24.82 -18.42 0.116 16607
 16609 3 17.58 24.88 -18.52 0.133 16608
 16610 3 17.53 24.92 -18.65 0.128 16609
 16611 3 17.44 24.97 -18.83 0.132 16610
 16612 3 17.4 24.97 -18.99 0.178 16611
 16613 3 17.43 24.61 -19.19 0.075 16612
 16614 3 17.48 24.51 -19.18 0.086 16613
 16615 3 17.57 24.44 -19.18 0.042 16614
 16616 3 17.31 25.24 -18.99 0.122 16612
 16617 3 17.25 25.35 -19.13 0.198 16616
 16618 3 17.21 25.45 -19.26 0.228 16617
 16619 3 17.13 25.56 -19.33 0.231 16618
 16620 3 17.09 25.31 -19.58 0.099 16619
 16621 3 17.08 25.28 -19.75 0.103 16620
 16622 3 17 25.19 -19.87 0.079 16621
 16623 3 16.86 25.26 -19.96 0.12 16622
 16624 3 16.83 25.29 -20.06 0.132 16623
 16625 3 16.95 25.97 -19.24 0.175 16619
 16626 3 16.87 26.02 -19.25 0.256 16625
 16627 3 16.81 26.32 -19.3 0.212 16626
 16628 3 16.89 26.51 -19.47 0.11 16627
 16629 3 16.85 26.65 -19.55 0.167 16628
 16630 3 16.81 26.73 -19.63 0.167 16629
 16631 3 16.74 26.82 -19.73 0.204 16630
 16632 3 16.64 27.01 -19.74 0.189 16631
 16633 3 16.64 27.12 -19.78 0.177 16632
 16634 3 16.7 27.3 -19.82 0.229 16633
 16635 3 16.71 27.49 -19.83 0.4 16634
 16636 3 16.93 26.92 -20.36 0.094 16635
 16637 3 17.04 26.87 -20.49 0.118 16636
 16638 3 17.12 27.02 -20.62 0.07 16637
 16639 3 17.24 27.13 -20.65 0.077 16638
 16640 3 17.36 27.2 -20.71 0.083 16639
 16641 3 17.39 27.15 -20.84 0.133 16640
 16642 3 17.41 27.13 -20.97 0.136 16641
 16643 3 17.5 27.14 -21.16 0.075 16642
 16644 3 17.58 27.13 -21.29 0.083 16643
 16645 3 17.7 27.08 -21.33 0.086 16644
 16646 3 17.82 27.08 -21.42 0.099 16645
 16647 3 17.96 27.02 -21.48 0.094 16646
 16648 3 18.05 26.98 -21.6 0.094 16647
 16649 3 18.2 26.96 -21.75 0.107 16648
 16650 3 18.25 26.94 -21.83 0.086 16649
 16651 3 18.37 26.93 -22 0.101 16650
 16652 3 18.39 26.99 -22.15 0.088 16651
 16653 3 18.35 27 -22.28 0.089 16652
 16654 3 18.39 26.97 -22.44 0.108 16653
 16655 3 18.39 27.02 -22.68 0.125 16654
 16656 3 18.35 27.02 -22.89 0.116 16655
 16657 3 18.39 27.01 -23.03 0.104 16656
 16658 3 18.45 27.08 -23.22 0.089 16657
 16659 3 18.52 27.15 -23.33 0.069 16658
 16660 3 18.5 27.23 -23.44 0.115 16659
 16661 3 18.52 27.27 -23.61 0.11 16660
 16662 3 18.51 27.18 -23.73 0.108 16661
 16663 3 18.41 27.15 -23.89 0.116 16662
 16664 3 16.6 27.73 -19.69 0.402 16635
 16665 3 16.57 27.83 -19.61 0.49 16664
 16666 3 16.52 27.94 -19.53 0.488 16665
 16667 3 16.6 28.03 -19.08 0.187 16666
 16668 3 16.53 28.13 -18.91 0.163 16667
 16669 3 16.66 28.23 -18.61 0.126 16668
 16670 3 16.78 28.27 -18.45 0.13 16669
 16671 3 16.89 28.26 -18.31 0.129 16670
 16672 3 17.04 28.33 -18.26 0.126 16671
 16673 3 17.05 28.52 -18.19 0.101 16672
 16674 3 17.07 28.62 -18.02 0.123 16673
 16675 3 17.19 28.72 -17.86 0.109 16674
 16676 3 17.24 28.88 -17.74 0.103 16675
 16677 3 17.21 28.94 -17.63 0.143 16676
 16678 3 17.23 29.02 -17.55 0.17 16677
 16679 3 16.34 28.15 -19.93 0.423 16666
 16680 3 16.24 28.3 -19.98 0.427 16679
 16681 3 16.22 28.45 -20.05 0.397 16680
 16682 3 16.31 28.58 -19.98 0.000125 16681
 16683 3 16.73 25.73 -19.33 0.161 16626
 16684 3 16.67 25.61 -19.28 0.17 16683
 16685 3 16.56 25.52 -19.08 0.041 16684
 16686 3 16.42 25.4 -19.14 0.108 16685
 16687 3 16.36 25.3 -19.09 0.096 16686
 16688 3 19.47 23.53 -17.01 0.297 16593
 16689 3 19.27 23.67 -16.6 0.072 16688
 16690 3 19.19 23.77 -16.5 0.104 16689
 16691 3 19.07 23.89 -16.42 0.109 16690
 16692 3 19.01 23.86 -16.24 0.119 16691
 16693 3 19.03 23.7 -16.21 0.094 16692
 16694 3 19.09 23.64 -16.13 0.07 16693
 16695 3 19.04 24.01 -16.07 0.127 16692
 16696 3 19.06 23.99 -15.94 0.147 16695
 16697 3 19.13 23.91 -15.78 0.171 16696
 16698 3 19.18 23.97 -15.7 0.13 16697
 16699 3 19.29 23.97 -15.71 0.000125 16698
 16700 3 19.25 23.66 -16.87 0.089 16688
 16701 3 19.11 23.61 -16.84 0.132 16700
 16702 3 18.95 23.56 -16.82 0.082 16701
 16703 3 20.05 22.08 -16.25 0.226 16587
 16704 3 20.04 22.03 -16.09 0.239 16703
 16705 3 19.93 21.95 -15.99 0.204 16704
 16706 3 19.97 22.02 -15.83 0.156 16705
 16707 3 19.97 22.06 -15.61 0.127 16706
 16708 3 19.99 22.11 -15.34 0.114 16707
 16709 3 19.92 22.08 -15.19 0.059 16708
 16710 3 19.88 21.99 -15.04 0.057 16709
 16711 3 19.97 21.94 -14.85 0.1 16710
 16712 3 20.06 21.93 -14.76 0.148 16711
 16713 3 20.19 21.87 -14.67 0.156 16712
 16714 3 20.37 21.77 -14.66 0.15 16713
 16715 3 20.63 21.67 -14.69 0.145 16714
 16716 3 20.76 21.62 -14.66 0.112 16715
 16717 3 20.96 21.58 -14.68 0.112 16716
 16718 3 21.16 21.58 -14.79 0.113 16717
 16719 3 21.19 21.55 -14.9 0.000125 16718
 16720 3 19.84 21.63 -15.94 0.148 16705
 16721 3 19.79 21.74 -15.81 0.125 16720
 16722 3 19.77 21.8 -15.65 0.125 16721
 16723 3 19.65 21.97 -15.49 0.18 16722
 16724 3 19.61 22.01 -15.4 0.208 16723
 16725 3 19.36 22.16 -15.27 0.143 16724
 16726 3 19.22 22.14 -15.2 0.147 16725
 16727 3 19.01 22.19 -15.18 0.15 16726
 16728 3 18.89 22.12 -15.1 0.069 16727
 16729 3 19.92 21.41 -15.97 0.144 16720
 16730 3 19.88 21.26 -15.87 0.178 16729
 16731 3 19.85 21.23 -15.71 0.116 16730
 16732 3 20.38 22.22 -15.99 0.104 16704
 16733 3 20.49 22.39 -16.03 0.151 16732
 16734 3 20.58 22.5 -16.04 0.149 16733
 16735 3 20.7 22.6 -16.17 0.093 16734
 16736 3 20.79 22.67 -16.23 0.04 16735
 16737 3 20.86 22.77 -16.2 0.065 16736
 16738 3 21.89 21.09 -17.56 0.13 16573
 16739 3 21.85 21.2 -17.48 0.148 16738
 16740 3 21.71 21.29 -17.47 0.128 16739
 16741 3 21.64 21.43 -17.46 0.115 16740
 16742 3 21.62 21.61 -17.48 0.064 16741
 16743 3 21.6 21.79 -17.41 0.09 16742
 16744 3 21.56 21.96 -17.35 0.094 16743
 16745 3 21.6 22.11 -17.28 0.117 16744
 16746 3 21.61 22.24 -17.41 0.114 16745
 16747 3 21.69 22.4 -17.53 0.128 16746
 16748 3 21.71 22.55 -17.62 0.085 16747
 16749 3 21.82 22.58 -17.67 0.105 16748
 16750 3 29.03 22.72 -18.69 0.307 14675
 16751 3 29.1 22.88 -18.82 0.309 16750
 16752 3 29.09 23 -18.94 0.292 16751
 16753 3 29.1 23.24 -19.06 0.279 16752
 16754 3 29.08 23.46 -19.12 0.273 16753
 16755 3 29.07 23.67 -19.18 0.271 16754
 16756 3 29.05 23.83 -19.21 0.278 16755
 16757 3 29.13 24.01 -19.28 0.269 16756
 16758 3 29.12 24.16 -19.32 0.251 16757
 16759 3 29.11 24.32 -19.38 0.244 16758
 16760 3 29.12 24.44 -19.43 0.26 16759
 16761 3 29.15 24.53 -19.49 0.279 16760
 16762 3 29.16 24.73 -19.53 0.256 16761
 16763 3 29.13 24.93 -19.55 0.23 16762
 16764 3 29.11 25.16 -19.56 0.227 16763
 16765 3 29.12 25.33 -19.63 0.235 16764
 16766 3 29.15 25.56 -19.71 0.248 16765
 16767 3 29.21 25.72 -19.88 0.229 16766
 16768 3 29.22 25.96 -19.91 0.223 16767
 16769 3 29.29 26.11 -20.06 0.216 16768
 16770 3 29.35 26.3 -20.14 0.231 16769
 16771 3 29.45 26.48 -20.23 0.252 16770
 16772 3 29.53 26.65 -20.3 0.288 16771
 16773 3 29.55 26.86 -20.37 0.286 16772
 16774 3 29.51 27.07 -20.42 0.298 16773
 16775 3 29.45 27.33 -20.43 0.259 16774
 16776 3 29.41 27.53 -20.46 0.263 16775
 16777 3 29.44 27.67 -20.5 0.303 16776
 16778 3 29.44 27.81 -20.48 0.299 16777
 16779 3 29.48 27.97 -20.47 0.333 16778
 16780 3 29.49 28.1 -20.38 0.363 16779
 16781 3 29.5 28.29 -20.36 0.414 16780
 16782 3 29.52 28.44 -20.31 0.48 16781
 16783 3 29.87 28.65 -20.26 0.365 16782
 16784 3 30.04 28.82 -20.22 0.339 16783
 16785 3 30.27 28.98 -20.26 0.269 16784
 16786 3 30.39 29.1 -20.26 0.227 16785
 16787 3 30.48 29.27 -20.23 0.231 16786
 16788 3 30.54 29.43 -20.24 0.21 16787
 16789 3 30.61 29.58 -20.22 0.221 16788
 16790 3 30.7 29.78 -20.23 0.195 16789
 16791 3 30.72 29.96 -20.15 0.223 16790
 16792 3 30.75 30.19 -20.1 0.241 16791
 16793 3 30.82 30.29 -20.2 0.225 16792
 16794 3 30.91 30.49 -20.18 0.216 16793
 16795 3 31.04 30.65 -20.09 0.206 16794
 16796 3 31.19 30.76 -20.13 0.197 16795
 16797 3 31.32 30.94 -20.12 0.22 16796
 16798 3 31.46 31.06 -19.99 0.178 16797
 16799 3 31.56 31.2 -19.93 0.157 16798
 16800 3 31.66 31.26 -19.83 0.174 16799
 16801 3 31.78 31.27 -19.76 0.204 16800
 16802 3 31.92 31.36 -19.73 0.184 16801
 16803 3 32.06 31.43 -19.68 0.17 16802
 16804 3 32.16 31.44 -19.62 0.179 16803
 16805 3 32.28 31.48 -19.58 0.245 16804
 16806 3 32.39 31.61 -19.53 0.244 16805
 16807 3 32.54 31.64 -19.51 0.318 16806
 16808 3 32.59 32.02 -19.67 0.246 16807
 16809 3 32.63 32.14 -19.71 0.249 16808
 16810 3 32.64 32.37 -19.79 0.19 16809
 16811 3 32.66 32.51 -19.83 0.18 16810
 16812 3 32.64 32.65 -19.84 0.218 16811
 16813 3 32.66 32.83 -19.87 0.194 16812
 16814 3 32.64 32.96 -19.88 0.219 16813
 16815 3 32.66 33.06 -19.95 0.262 16814
 16816 3 32.96 32.9 -20.1 0.156 16815
 16817 3 33.08 32.99 -20.15 0.116 16816
 16818 3 33.14 33.09 -20.27 0.09 16817
 16819 3 33.13 33.24 -20.33 0.095 16818
 16820 3 33.17 33.34 -20.38 0.052 16819
 16821 3 33.02 32.72 -19.74 0.136 16816
 16822 3 33.02 32.56 -19.64 0.134 16821
 16823 3 32.95 32.47 -19.46 0.118 16822
 16824 3 32.81 32.41 -19.27 0.136 16823
 16825 3 32.6 32.4 -19.17 0.157 16824
 16826 3 32.43 32.53 -19.04 0.162 16825
 16827 3 32.33 32.75 -19.08 0.157 16826
 16828 3 32.14 32.99 -19.15 0.156 16827
 16829 3 31.98 33.05 -19.2 0.14 16828
 16830 3 31.77 32.97 -19.14 0.106 16829
 16831 3 31.65 32.95 -19.14 0.183 16830
 16832 3 31.46 33.03 -19.05 0.099 16831
 16833 3 32.57 33.29 -19.84 0.196 16815
 16834 3 32.56 33.49 -19.83 0.196 16833
 16835 3 32.54 33.64 -19.82 0.172 16834
 16836 3 32.49 33.78 -19.74 0.177 16835
 16837 3 32.41 33.96 -19.72 0.18 16836
 16838 3 32.37 34.14 -19.68 0.222 16837
 16839 3 32.34 34.31 -19.6 0.213 16838
 16840 3 32.32 34.47 -19.51 0.252 16839
 16841 3 32.31 34.63 -19.47 0.27 16840
 16842 3 32.3 34.73 -19.4 0.362 16841
 16843 3 32.28 34.84 -19.32 0.428 16842
 16844 3 32.24 34.91 -19.25 0.516 16843
 16845 3 32.01 35 -19.04 0.543 16844
 16846 3 31.88 35.04 -18.82 0.576 16845
 16847 3 31.68 35.03 -18.65 0.538 16846
 16848 3 31.63 35.11 -18.54 0.579 16847
 16849 3 31.54 35.16 -18.42 0.651 16848
 16850 3 31.41 35.19 -18.29 0.589 16849
 16851 3 31.3 35.2 -18.19 0.54 16850
 16852 3 31.84 34.72 -17.62 0.093 16851
 16853 3 31.96 34.71 -17.52 0.178 16852
 16854 3 32.04 34.47 -17.31 0.119 16853
 16855 3 31.96 34.43 -17.13 0.102 16854
 16856 3 32.06 34.37 -16.98 0.102 16855
 16857 3 32.25 34.34 -16.88 0.104 16856
 16858 3 32.4 34.32 -16.84 0.112 16857
 16859 3 32.5 34.39 -16.81 0.12 16858
 16860 3 30.69 35.53 -18.46 0.266 16851
 16861 3 30.48 35.61 -18.48 0.227 16860
 16862 3 30.33 35.67 -18.54 0.234 16861
 16863 3 30.21 35.73 -18.46 0.212 16862
 16864 3 30.1 35.82 -18.36 0.206 16863
 16865 3 30.02 35.88 -18.22 0.201 16864
 16866 3 29.94 36.01 -18.12 0.203 16865
 16867 3 29.91 36.07 -17.98 0.192 16866
 16868 3 29.86 36.19 -17.89 0.22 16867
 16869 3 29.89 36.34 -17.78 0.296 16868
 16870 3 30.28 36.6 -17.85 0.179 16869
 16871 3 30.41 36.76 -17.88 0.219 16870
 16872 3 30.53 36.92 -17.89 0.21 16871
 16873 3 30.63 37.07 -17.83 0.234 16872
 16874 3 30.64 37.38 -17.64 0.149 16873
 16875 3 30.64 37.54 -17.6 0.134 16874
 16876 3 30.72 37.63 -17.59 0.187 16875
 16877 3 30.72 37.7 -17.49 0.263 16876
 16878 3 30.85 37.86 -17.57 0.291 16877
 16879 3 30.54 38.2 -17.93 0.142 16878
 16880 3 30.53 38.38 -18.02 0.134 16879
 16881 3 30.48 38.51 -18.09 0.119 16880
 16882 3 30.41 38.71 -18.14 0.15 16881
 16883 3 30.43 39.01 -18.12 0.115 16882
 16884 3 30.34 39.19 -18.12 0.103 16883
 16885 3 30.24 39.25 -18.15 0.108 16884
 16886 3 30.11 39.34 -18.15 0.085 16885
 16887 3 30.02 39.52 -18.17 0.147 16886
 16888 3 29.87 39.71 -18.21 0.155 16887
 16889 3 29.76 39.85 -18.13 0.122 16888
 16890 3 29.73 40.02 -18.1 0.128 16889
 16891 3 29.62 40.25 -18.17 0.137 16890
 16892 3 29.52 40.27 -18.11 0.196 16891
 16893 3 29.67 40.6 -18.22 0.135 16892
 16894 3 29.66 40.81 -18.19 0.135 16893
 16895 3 29.69 40.92 -18.07 0.14 16894
 16896 3 29.64 41.06 -18.11 0.103 16895
 16897 3 29.69 41.18 -18.1 0.126 16896
 16898 3 29.75 41.36 -18.14 0.138 16897
 16899 3 29.76 41.52 -18.17 0.122 16898
 16900 3 29.71 41.74 -18.25 0.158 16899
 16901 3 29.64 41.92 -18.28 0.208 16900
 16902 3 29.39 42.04 -18.08 0.224 16901
 16903 3 29.23 42.1 -17.93 0.231 16902
 16904 3 28.91 42.15 -17.8 0.161 16903
 16905 3 28.7 42.26 -17.79 0.239 16904
 16906 3 28.62 42.31 -17.74 0.17 16905
 16907 3 28.7 42.55 -17.56 0.131 16906
 16908 3 28.72 42.7 -17.41 0.135 16907
 16909 3 28.72 42.83 -17.29 0.126 16908
 16910 3 28.73 42.95 -17.19 0.165 16909
 16911 3 28.79 43.05 -17.08 0.199 16910
 16912 3 28.86 43.36 -17.2 0.073 16911
 16913 3 28.95 43.56 -17.32 0.153 16912
 16914 3 29.05 43.59 -17.32 0.14 16913
 16915 3 29.28 43.6 -17.34 0.084 16914
 16916 3 29.45 43.63 -17.4 0.095 16915
 16917 3 29.61 43.72 -17.47 0.099 16916
 16918 3 29.82 43.76 -17.52 0.078 16917
 16919 3 29.93 43.83 -17.53 0.048 16918
 16920 3 28.86 43 -16.96 0.196 16911
 16921 3 28.75 43 -16.77 0.151 16920
 16922 3 28.69 43.03 -16.64 0.179 16921
 16923 3 28.63 43.2 -16.47 0.164 16922
 16924 3 28.6 43.25 -16.31 0.203 16923
 16925 3 28.6 43.21 -16.16 0.266 16924
 16926 3 28.43 43.37 -16.07 0.263 16925
 16927 3 28.19 43.42 -16.02 0.23 16926
 16928 3 27.89 43.55 -15.81 0.211 16927
 16929 3 27.78 43.58 -15.7 0.282 16928
 16930 3 27.43 43.65 -15.63 0.205 16929
 16931 3 27.46 43.33 -15.63 0.084 16930
 16932 3 27.41 43.21 -15.64 0.106 16931
 16933 3 27.39 43.09 -15.68 0.127 16932
 16934 3 27.39 42.96 -15.73 0.108 16933
 16935 3 27.2 43.7 -15.69 0.118 16930
 16936 3 27.07 43.77 -15.68 0.138 16935
 16937 3 26.99 43.95 -15.7 0.173 16936
 16938 3 26.92 44.06 -15.73 0.221 16937
 16939 3 26.81 44.01 -15.79 0.289 16938
 16940 3 26.8 44.23 -15.89 0.327 16939
 16941 3 26.75 44.43 -15.94 0.364 16940
 16942 3 26.76 44.72 -16.05 0.399 16941
 16943 3 26.68 44.86 -16.01 0.434 16942
 16944 3 26.42 44.96 -15.3 0.095 16943
 16945 3 26.35 45.01 -15.18 0.093 16944
 16946 3 26.24 44.98 -15.04 0.127 16945
 16947 3 26.18 44.91 -14.9 0.093 16946
 16948 3 26.02 44.87 -14.73 0.115 16947
 16949 3 25.77 44.81 -14.57 0.148 16948
 16950 3 25.63 44.75 -14.45 0.18 16949
 16951 3 25.49 44.93 -14.38 0.156 16950
 16952 3 25.27 45.02 -14.34 0.155 16951
 16953 3 25.17 45.05 -14.29 0.197 16952
 16954 3 24.93 45.01 -14.49 0.104 16953
 16955 3 24.81 45.06 -14.52 0.12 16954
 16956 3 24.67 45.08 -14.54 0.000125 16955
 16957 3 25.17 45.08 -14.06 0.163 16953
 16958 3 25.19 45.06 -13.93 0.132 16957
 16959 3 25.3 45.14 -13.74 0.101 16958
 16960 3 26.53 44.85 -16.2 0.43 16943
 16961 3 26.59 45.2 -16.12 0.313 16960
 16962 3 26.59 45.37 -16.16 0.296 16961
 16963 3 26.55 45.53 -16.17 0.315 16962
 16964 3 26.68 45.9 -15.95 0.117 16963
 16965 3 26.59 45.99 -16.08 0.128 16964
 16966 3 26.57 46.09 -16.18 0.131 16965
 16967 3 26.59 46.19 -16.29 0.095 16966
 16968 3 26.29 44.55 -16.47 0.235 16960
 16969 3 26.2 44.35 -16.59 0.125 16968
 16970 3 26.17 44.43 -16.73 0.118 16969
 16971 3 26.09 44.5 -16.87 0.114 16970
 16972 3 26.01 44.46 -17.06 0.064 16971
 16973 3 26.27 44.77 -16.63 0.131 16968
 16974 3 26.13 44.87 -16.72 0.09 16973
 16975 3 26.91 44.58 -16.55 0.173 16942
 16976 3 26.97 44.49 -16.69 0.126 16975
 16977 3 26.93 44.55 -16.88 0.083 16976
 16978 3 26.82 44.63 -16.95 0.124 16977
 16979 3 26.66 44.67 -17 0.097 16978
 16980 3 26.59 44.75 -17.12 0.106 16979
 16981 3 27.98 43.56 -15.53 0.094 16929
 16982 3 27.94 43.65 -15.39 0.091 16981
 16983 3 27.81 43.73 -15.32 0.143 16982
 16984 3 27.73 43.94 -15.16 0.122 16983
 16985 3 27.65 44.08 -15.05 0.136 16984
 16986 3 27.44 44.21 -14.88 0.111 16985
 16987 3 27.28 44.28 -14.85 0.11 16986
 16988 3 27.12 44.31 -14.7 0.145 16987
 16989 3 27 44.25 -14.59 0.136 16988
 16990 3 26.89 44.19 -14.49 0.177 16989
 16991 3 26.47 44.03 -14.43 0.09 16990
 16992 3 26.34 44.02 -14.4 0.122 16991
 16993 3 26.24 43.94 -14.36 0.066 16992
 16994 3 29.23 42.88 -17.06 0.107 16920
 16995 3 29.37 42.83 -17.03 0.074 16994
 16996 3 29.5 42.72 -16.96 0.106 16995
 16997 3 29.64 42.67 -16.86 0.109 16996
 16998 3 29.77 41.92 -18.58 0.117 16901
 16999 3 29.69 41.99 -18.63 0.13 16998
 17000 3 29.7 41.95 -18.8 0.05 16999
 17001 3 29.71 42.08 -18.93 0.101 17000
 17002 3 29.77 42.21 -19.04 0.147 17001
 17003 3 29.72 42.33 -19.14 0.146 17002
 17004 3 31.15 37.78 -17.26 0.152 16878
 17005 3 31.26 37.84 -17.17 0.144 17004
 17006 3 31.36 37.86 -16.99 0.168 17005
 17007 3 31.49 37.81 -16.83 0.172 17006
 17008 3 31.68 37.78 -16.72 0.18 17007
 17009 3 31.77 37.76 -16.64 0.189 17008
 17010 3 31.94 37.71 -16.7 0.166 17009
 17011 3 32.15 37.74 -16.75 0.124 17010
 17012 3 32.31 37.69 -16.7 0.152 17011
 17013 3 32.48 37.69 -16.66 0.164 17012
 17014 3 32.7 37.66 -16.7 0.139 17013
 17015 3 32.87 37.72 -16.65 0.159 17014
 17016 3 33.05 37.72 -16.7 0.197 17015
 17017 3 33.19 37.75 -16.73 0.26 17016
 17018 3 33.26 37.68 -16.71 0.316 17017
 17019 3 33.22 37.25 -16.61 0.27 17018
 17020 3 32.8 37.43 -16.45 0.088 17019
 17021 3 32.66 37.42 -16.41 0.049 17020
 17022 3 32.48 37.35 -16.4 0.082 17021
 17023 3 32.43 37.34 -16.26 0.077 17022
 17024 3 32.28 37.32 -16.14 0.112 17023
 17025 3 32.12 37.33 -16.09 0.09 17024
 17026 3 32 37.46 -16.09 0.142 17025
 17027 3 31.99 37.6 -16.02 0.145 17026
 17028 3 32.03 37.72 -15.97 0.134 17027
 17029 3 31.94 37.73 -15.87 0.128 17028
 17030 3 32.08 37.77 -15.71 0.086 17029
 17031 3 32.25 37.97 -15.63 0.156 17030
 17032 3 32.25 38.16 -15.63 0.121 17031
 17033 3 32.21 38.36 -15.71 0.07 17032
 17034 3 32.12 37.5 -15.71 0.078 17030
 17035 3 32.21 37.43 -15.85 0.095 17034
 17036 3 32.33 37.38 -15.87 0.144 17035
 17037 3 32.36 37.27 -15.95 0.15 17036
 17038 3 32.38 37.09 -15.99 0.000125 17037
 17039 3 33.53 37.83 -16.9 0.207 17018
 17040 3 33.65 37.81 -16.99 0.26 17039
 17041 3 33.33 38.01 -17.31 0.079 17040
 17042 3 33.28 38.1 -17.39 0.097 17041
 17043 3 33.3 38.26 -17.41 0.1 17042
 17044 3 33.36 38.43 -17.43 0.108 17043
 17045 3 33.47 38.56 -17.43 0.077 17044
 17046 3 33.52 38.72 -17.45 0.056 17045
 17047 3 33.56 38.72 -17.56 0.116 17046
 17048 3 33.52 38.69 -17.67 0.175 17047
 17049 3 33.32 38.47 -17.67 0.086 17048
 17050 3 33.24 38.4 -17.73 0.036 17049
 17051 3 33.93 37.56 -16.92 0.224 17040
 17052 3 34.07 37.48 -16.96 0.213 17051
 17053 3 34.25 37.33 -16.86 0.184 17052
 17054 3 34.37 37.19 -16.73 0.173 17053
 17055 3 34.43 37.19 -16.59 0.156 17054
 17056 3 34.53 37.13 -16.48 0.145 17055
 17057 3 34.6 37.13 -16.38 0.134 17056
 17058 3 34.77 37.24 -16.26 0.076 17057
 17059 3 34.86 37.32 -16.19 0.116 17058
 17060 3 34.96 37.37 -16.07 0.13 17059
 17061 3 34.98 37.46 -15.97 0.13 17060
 17062 3 35.02 37.63 -15.91 0.164 17061
 17063 3 35.09 37.78 -15.79 0.132 17062
 17064 3 35.17 37.97 -15.73 0.108 17063
 17065 3 35.19 38.12 -15.69 0.152 17064
 17066 3 35.32 38.25 -15.54 0.127 17065
 17067 3 35.39 38.4 -15.5 0.12 17066
 17068 3 35.5 38.49 -15.53 0.154 17067
 17069 3 35.49 38.59 -15.35 0.135 17068
 17070 3 35.56 38.75 -15.32 0.148 17069
 17071 3 35.6 38.87 -15.24 0.161 17070
 17072 3 35.69 38.97 -15.18 0.168 17071
 17073 3 35.7 39.1 -15.15 0.162 17072
 17074 3 35.74 39.29 -15.06 0.195 17073
 17075 3 35.82 39.36 -14.93 0.204 17074
 17076 3 35.85 38.97 -14.77 0.104 17075
 17077 3 35.91 38.82 -14.76 0.12 17076
 17078 3 36.08 38.69 -14.64 0.109 17077
 17079 3 36.13 38.6 -14.54 0.11 17078
 17080 3 36.06 38.5 -14.43 0.091 17079
 17081 3 36.03 38.4 -14.32 0.08 17080
 17082 3 35.9 38.29 -14.19 0.114 17081
 17083 3 35.78 38.26 -14.08 0.159 17082
 17084 3 35.72 38.27 -13.87 0.128 17083
 17085 3 35.63 38.28 -13.78 0.099 17084
 17086 3 35.75 39.57 -14.8 0.13 17075
 17087 3 35.72 39.63 -14.64 0.134 17086
 17088 3 35.72 39.65 -14.48 0.135 17087
 17089 3 35.69 39.64 -14.32 0.173 17088
 17090 3 35.74 39.71 -14.19 0.184 17089
 17091 3 35.73 39.79 -14.04 0.166 17090
 17092 3 35.8 39.91 -13.87 0.145 17091
 17093 3 35.97 40.09 -13.82 0.121 17092
 17094 3 36.08 40.14 -13.8 0.15 17093
 17095 3 36.05 40.27 -13.82 0.126 17094
 17096 3 36.14 40.34 -13.73 0.156 17095
 17097 3 36.23 40.51 -13.71 0.211 17096
 17098 3 36.27 40.63 -13.6 0.26 17097
 17099 3 36.37 40.63 -13.51 0.282 17098
 17100 3 36.49 40.68 -13.46 0.305 17099
 17101 3 36.57 40.85 -13.43 0.327 17100
 17102 3 37.09 40.53 -13.63 0.116 17101
 17103 3 37.21 40.45 -13.68 0.11 17102
 17104 3 37.3 40.53 -13.74 0.085 17103
 17105 3 37.45 40.56 -13.73 0.104 17104
 17106 3 37.63 40.66 -13.68 0.114 17105
 17107 3 37.81 40.76 -13.64 0.129 17106
 17108 3 37.99 40.88 -13.72 0.059 17107
 17109 3 36.44 41.11 -13.24 0.197 17101
 17110 3 36.38 41.14 -13.05 0.209 17109
 17111 3 36.31 41.19 -12.79 0.131 17110
 17112 3 36.33 41.22 -12.6 0.134 17111
 17113 3 36.33 41.13 -12.41 0.109 17112
 17114 3 36.38 41.13 -12.32 0.112 17113
 17115 3 36.43 41.14 -12.23 0.128 17114
 17116 3 36.47 41.15 -12.1 0.111 17115
 17117 3 36.52 41.12 -11.93 0.153 17116
 17118 3 36.6 41.1 -11.71 0.168 17117
 17119 3 36.64 41.11 -11.54 0.22 17118
 17120 3 36.87 40.97 -11.54 0.209 17119
 17121 3 36.96 40.69 -11.46 0.089 17120
 17122 3 37.01 40.54 -11.45 0.078 17121
 17123 3 37.03 40.43 -11.43 0.137 17122
 17124 3 37.06 40.28 -11.41 0.102 17123
 17125 3 37.08 40.15 -11.38 0.000125 17124
 17126 3 37.01 41.14 -11.71 0.099 17120
 17127 3 37.11 41.18 -11.85 0.088 17126
 17128 3 37.08 41.22 -11.94 0.057 17127
 17129 3 37.17 41.3 -12.15 0.089 17128
 17130 3 37.18 41.32 -12.28 0.113 17129
 17131 3 37.21 41.35 -12.39 0.07 17130
 17132 3 36.46 41.48 -11.51 0.101 17119
 17133 3 36.27 41.58 -11.5 0.109 17132
 17134 3 36.22 41.63 -11.41 0.159 17133
 17135 3 36.14 41.76 -11.41 0.179 17134
 17136 3 36.06 41.85 -11.38 0.238 17135
 17137 3 36 42.31 -11.61 0.182 17136
 17138 3 35.93 42.51 -11.78 0.188 17137
 17139 3 35.77 42.63 -11.58 0.084 17138
 17140 3 35.66 42.66 -11.62 0.096 17139
 17141 3 35.51 42.65 -11.6 0.072 17140
 17142 3 35.42 42.82 -11.56 0.098 17141
 17143 3 35.43 42.97 -11.56 0.108 17142
 17144 3 35.48 43.11 -11.57 0.052 17143
 17145 3 35.88 42.61 -11.87 0.178 17138
 17146 3 35.85 42.8 -11.93 0.143 17145
 17147 3 35.86 42.87 -12.03 0.161 17146
 17148 3 35.97 42.96 -12.24 0.141 17147
 17149 3 36.07 43.13 -12.31 0.154 17148
 17150 3 36.05 43.28 -12.43 0.142 17149
 17151 3 36.01 43.45 -12.49 0.151 17150
 17152 3 35.98 43.62 -12.55 0.132 17151
 17153 3 36.03 43.87 -12.7 0.174 17152
 17154 3 36.03 44.04 -12.79 0.14 17153
 17155 3 35.99 44.21 -12.9 0.122 17154
 17156 3 35.92 44.37 -12.96 0.132 17155
 17157 3 35.89 44.48 -12.95 0.198 17156
 17158 3 35.77 44.62 -12.94 0.172 17157
 17159 3 35.92 44.75 -12.8 0.096 17158
 17160 3 35.86 44.87 -12.63 0.11 17159
 17161 3 35.78 44.92 -12.6 0.113 17160
 17162 3 35.8 45.03 -12.53 0.184 17161
 17163 3 35.86 45.19 -12.4 0.128 17162
 17164 3 35.91 45.34 -12.2 0.086 17163
 17165 3 35.93 45.42 -12 0.131 17164
 17166 3 36.01 45.44 -11.87 0.128 17165
 17167 3 36.08 45.37 -11.79 0.161 17166
 17168 3 36.04 45.3 -11.7 0.182 17167
 17169 3 36.06 45.53 -11.57 0.2 17168
 17170 3 36.05 45.82 -11.41 0.07 17169
 17171 3 35.95 45.97 -11.36 0.091 17170
 17172 3 35.93 46.15 -11.25 0.133 17171
 17173 3 35.95 46.21 -10.96 0.129 17172
 17174 3 35.96 46.19 -10.68 0.129 17173
 17175 3 35.93 46.35 -10.47 0.121 17174
 17176 3 35.87 46.45 -10.37 0.139 17175
 17177 3 35.73 46.44 -10.35 0.168 17176
 17178 3 35.48 46.18 -10.36 0.105 17177
 17179 3 35.35 46.09 -10.27 0.113 17178
 17180 3 35.23 45.97 -10.22 0.11 17179
 17181 3 35.27 45.81 -10.07 0.082 17180
 17182 3 35.22 45.78 -9.95 0.101 17181
 17183 3 35.18 45.68 -9.85 0.14 17182
 17184 3 35.19 45.61 -9.73 0.112 17183
 17185 3 35.26 45.57 -9.49 0.114 17184
 17186 3 35.33 45.62 -9.29 0.121 17185
 17187 3 35.32 45.61 -9.17 0.135 17186
 17188 3 35.16 45.84 -9.15 0.125 17187
 17189 3 35.21 45.99 -9.1 0.062 17188
 17190 3 35.52 45.47 -9.05 0.071 17187
 17191 3 35.57 45.36 -8.98 0.103 17190
 17192 3 35.55 45.27 -8.93 0.082 17191
 17193 3 35.55 45.12 -8.85 0.081 17192
 17194 3 35.56 45.01 -8.76 0.104 17193
 17195 3 35.74 46.64 -10.31 0.13 17177
 17196 3 35.88 46.82 -10.29 0.086 17195
 17197 3 35.86 46.96 -10.27 0.126 17196
 17198 3 35.82 47.05 -10.19 0.157 17197
 17199 3 35.76 47.35 -10.46 0.101 17198
 17200 3 35.86 47.5 -10.44 0.14 17199
 17201 3 35.9 47.6 -10.38 0.093 17200
 17202 3 35.93 46.99 -9.92 0.149 17198
 17203 3 35.96 46.97 -9.77 0.178 17202
 17204 3 36.09 47.01 -9.57 0.198 17203
 17205 3 36.15 47.12 -9.32 0.107 17204
 17206 3 36.26 47.18 -9.12 0.056 17205
 17207 3 36.3 47.2 -8.95 0.071 17206
 17208 3 36.46 47.22 -8.84 0.147 17207
 17209 3 36.43 47.11 -8.78 0.124 17208
 17210 3 36.18 45.01 -11.67 0.078 17168
 17211 3 36.23 44.93 -11.62 0.086 17210
 17212 3 36.29 44.82 -11.57 0.1 17211
 17213 3 36.36 44.72 -11.41 0.097 17212
 17214 3 36.42 44.67 -11.26 0.098 17213
 17215 3 36.59 44.71 -11.17 0.107 17214
 17216 3 36.78 44.67 -11.11 0.127 17215
 17217 3 36.99 44.54 -11.14 0.134 17216
 17218 3 37.2 44.49 -10.97 0.121 17217
 17219 3 37.27 44.45 -10.89 0.201 17218
 17220 3 37.3 44.44 -10.73 0.215 17219
 17221 3 37.46 44.71 -10.45 0.105 17220
 17222 3 37.54 44.81 -10.37 0.114 17221
 17223 3 37.56 44.98 -10.33 0.077 17222
 17224 3 37.67 45.1 -10.34 0.121 17223
 17225 3 37.76 45.18 -10.33 0.186 17224
 17226 3 37.78 45.23 -10.01 0.053 17225
 17227 3 37.75 45.26 -9.92 0.112 17226
 17228 3 37.71 45.19 -9.81 0.124 17227
 17229 3 37.68 45.02 -9.64 0.123 17228
 17230 3 37.92 45.33 -10.31 0.126 17225
 17231 3 37.99 45.39 -10.22 0.122 17230
 17232 3 37.47 44.17 -10.94 0.07 17220
 17233 3 37.52 44.1 -11.06 0.039 17232
 17234 3 37.62 44.04 -11.11 0.12 17233
 17235 3 37.48 43.87 -11.11 0.083 17234
 17236 3 37.31 43.95 -11.05 0.072 17235
 17237 3 35.54 44.67 -12.99 0.111 17158
 17238 3 35.43 44.78 -13.06 0.113 17237
 17239 3 35.3 44.9 -13.03 0.137 17238
 17240 3 35.15 44.82 -12.99 0.156 17239
 17241 3 35.03 44.93 -12.99 0.099 17240
 17242 3 34.93 45 -13.07 0.186 17241
 17243 3 34.74 44.93 -13.17 0.336 17242
 17244 3 34.66 44.89 -13.3 0.435 17243
 17245 3 34.58 44.81 -13.4 0.514 17244
 17246 3 34.44 44.71 -13.54 0.527 17245
 17247 3 34.31 44.7 -13.64 0.534 17246
 17248 3 34.21 44.59 -13.71 0.58 17247
 17249 3 33.72 44.33 -13.02 0.171 17248
 17250 3 33.55 44.08 -12.96 0.104 17249
 17251 3 33.4 44.01 -12.92 0.115 17250
 17252 3 33.26 43.92 -12.86 0.096 17251
 17253 3 33.13 43.88 -12.84 0.046 17252
 17254 3 34.21 44.52 -13.87 0.507 17248
 17255 3 34.22 44.36 -14.18 0.491 17254
 17256 3 34.07 44.38 -14.35 0.454 17255
 17257 3 33.6 44.75 -14.35 0.233 17256
 17258 3 33.47 44.81 -14.51 0.264 17257
 17259 3 33.82 44.84 -14.78 0.115 17258
 17260 3 33.76 44.98 -14.82 0.06 17259
 17261 3 33.15 44.82 -14.42 0.208 17258
 17262 3 32.9 44.77 -14.32 0.109 17261
 17263 3 34.06 44.39 -14.41 0.236 17256
 17264 3 33.95 44.62 -14.71 0.063 17263
 17265 3 34.05 44.4 -14.47 0.236 17263
 17266 3 34.51 43.82 -14.24 0.147 17265
 17267 3 34.66 43.73 -14.19 0.172 17266
 17268 3 34.84 43.63 -14.06 0.16 17267
 17269 3 35.04 43.67 -13.85 0.098 17268
 17270 3 33.77 45.07 -13.02 0.156 17254
 17271 3 33.71 45.12 -12.95 0.213 17270
 17272 3 33.47 45.38 -12.92 0.192 17271
 17273 3 33.41 45.56 -12.85 0.152 17272
 17274 3 33.35 45.73 -12.88 0.083 17273
 17275 3 35.22 45.17 -13.26 0.148 17242
 17276 3 35.39 45.14 -13.34 0.112 17275
 17277 3 35.61 45.23 -13.55 0.073 17276
 17278 3 35.69 45.27 -13.68 0.075 17277
 17279 3 35.84 45.33 -13.72 0.09 17278
 17280 3 35.99 45.47 -13.8 0.155 17279
 17281 3 36.13 45.63 -13.86 0.101 17280
 17282 3 35.75 43.03 -12.05 0.099 17147
 17283 3 35.79 43.24 -12.1 0.078 17282
 17284 3 35.77 43.34 -12.15 0.104 17283
 17285 3 35.76 42.49 -12.13 0.061 17145
 17286 3 35.6 42.48 -12.13 0.101 17285
 17287 3 35.92 41.69 -11.22 0.124 17136
 17288 3 35.83 41.49 -11.16 0.000125 17287
 17289 3 36.27 41.39 -11.16 0.081 17134
 17290 3 36.32 41.3 -11 0.083 17289
 17291 3 36.43 41.25 -10.91 0.067 17290
 17292 3 36.56 41.27 -10.78 0.055 17291
 17293 3 36.59 41.22 -10.66 0.1 17292
 17294 3 36.52 41.11 -10.58 0.113 17293
 17295 3 36.37 40.99 -10.54 0.13 17294
 17296 3 36.47 40.85 -10.4 0.106 17295
 17297 3 36.55 40.74 -10.35 0.103 17296
 17298 3 36.57 40.58 -10.24 0.097 17297
 17299 3 36.52 40.44 -10.15 0.116 17298
 17300 3 36.56 40.41 -13.77 0.079 17097
 17301 3 36.72 40.47 -13.83 0.037 17300
 17302 3 35.8 38.44 -15.69 0.151 17068
 17303 3 36.02 38.39 -15.76 0.126 17302
 17304 3 36.16 38.43 -15.97 0.125 17303
 17305 3 36.23 38.35 -16.04 0.101 17304
 17306 3 36.33 38.34 -16.15 0.095 17305
 17307 3 36.46 38.43 -16.27 0.125 17306
 17308 3 36.58 38.54 -16.33 0.111 17307
 17309 3 36.69 38.6 -16.36 0.103 17308
 17310 3 36.72 38.77 -16.34 0.07 17309
 17311 3 36.78 38.94 -16.29 0.125 17310
 17312 3 36.79 39.08 -16.26 0.000125 17311
 17313 3 33.11 38.04 -16.94 0.058 17017
 17314 3 33.13 38.08 -17.11 0.071 17313
 17315 3 33.11 38.17 -17.24 0.063 17314
 17316 3 33.05 38.24 -17.33 0.12 17315
 17317 3 32.96 38.28 -17.37 0.127 17316
 17318 3 32.93 38.3 -17.47 0.000125 17317
 17319 3 30.64 37.44 -17.19 0.118 16877
 17320 3 30.69 37.35 -17.03 0.126 17319
 17321 3 30.71 37.29 -16.89 0.087 17320
 17322 3 30.69 37.34 -16.76 0.094 17321
 17323 3 30.51 37.47 -16.69 0.103 17322
 17324 3 29.55 36.24 -17.56 0.187 16869
 17325 3 29.4 36.26 -17.43 0.18 17324
 17326 3 29.24 36.36 -17.36 0.183 17325
 17327 3 29.1 36.39 -17.22 0.182 17326
 17328 3 28.89 36.51 -17.09 0.201 17327
 17329 3 28.7 36.55 -17.02 0.187 17328
 17330 3 28.54 36.64 -16.98 0.211 17329
 17331 3 28.39 36.7 -16.97 0.208 17330
 17332 3 28.21 36.69 -16.93 0.185 17331
 17333 3 28.06 36.75 -16.96 0.198 17332
 17334 3 27.89 36.81 -16.95 0.232 17333
 17335 3 27.75 36.86 -16.98 0.308 17334
 17336 3 27.72 36.46 -16.58 0.098 17335
 17337 3 27.68 36.44 -16.42 0.101 17336
 17338 3 27.62 36.98 -17.11 0.275 17335
 17339 3 27.5 37.25 -17.26 0.184 17338
 17340 3 27.46 37.43 -17.42 0.181 17339
 17341 3 27.39 37.63 -17.49 0.186 17340
 17342 3 27.26 37.78 -17.53 0.189 17341
 17343 3 27.14 37.92 -17.49 0.212 17342
 17344 3 26.92 38.08 -17.41 0.203 17343
 17345 3 26.83 38.18 -17.28 0.203 17344
 17346 3 26.69 38.27 -17.04 0.155 17345
 17347 3 26.55 38.22 -16.91 0.212 17346
 17348 3 26.48 38.25 -16.81 0.224 17347
 17349 3 26.34 38.39 -16.76 0.268 17348
 17350 3 26.22 38.51 -16.73 0.324 17349
 17351 3 26.09 38.66 -16.74 0.376 17350
 17352 3 25.92 38.82 -16.84 0.401 17351
 17353 3 25.84 38.98 -16.87 0.425 17352
 17354 3 25.75 39.15 -16.97 0.42 17353
 17355 3 25.57 39.19 -17.57 0.207 17354
 17356 3 25.74 38.84 -17.78 0.14 17355
 17357 3 25.83 38.7 -17.87 0.125 17356
 17358 3 25.89 38.65 -18 0.154 17357
 17359 3 26.01 38.62 -18.1 0.126 17358
 17360 3 26.06 38.59 -18.28 0.104 17359
 17361 3 25.94 38.55 -18.33 0.109 17360
 17362 3 25.85 38.61 -18.31 0.082 17361
 17363 3 25.41 39.37 -17.61 0.114 17355
 17364 3 25.35 39.53 -17.69 0.156 17363
 17365 3 25.31 39.63 -17.84 0.209 17364
 17366 3 25.23 39.26 -18.03 0.065 17365
 17367 3 25.22 39.16 -18.06 0.000125 17366
 17368 3 25.35 39.91 -17.91 0.215 17365
 17369 3 25.34 40.07 -18.02 0.23 17368
 17370 3 25.31 40.39 -18.15 0.134 17369
 17371 3 25.23 40.57 -18.18 0.198 17370
 17372 3 25.22 40.71 -18.21 0.252 17371
 17373 3 25.22 40.91 -17.86 0.17 17372
 17374 3 25 41.09 -17.89 0.154 17373
 17375 3 24.8 41.24 -17.9 0.121 17374
 17376 3 24.69 41.31 -17.81 0.104 17375
 17377 3 24.52 41.22 -17.78 0.125 17376
 17378 3 24.35 41.21 -17.72 0.161 17377
 17379 3 24.28 41.28 -17.62 0.255 17378
 17380 3 24.03 41.34 -18 0.117 17379
 17381 3 23.85 41.29 -18.13 0.161 17380
 17382 3 23.74 41.27 -18.39 0.05 17381
 17383 3 23.75 41.15 -18.57 0.081 17382
 17384 3 23.74 41.08 -18.68 0.101 17383
 17385 3 23.66 40.92 -18.8 0.068 17384
 17386 3 23.65 40.89 -18.9 0.115 17385
 17387 3 23.63 40.99 -19.04 0.105 17386
 17388 3 23.52 41 -19.17 0.111 17387
 17389 3 23.41 40.93 -19.24 0.102 17388
 17390 3 23.28 40.86 -19.34 0.046 17389
 17391 3 24.4 41.51 -17.37 0.148 17379
 17392 3 24.37 41.63 -17.32 0.118 17391
 17393 3 24.43 41.75 -17.26 0.181 17392
 17394 3 24.47 41.85 -17.28 0.27 17393
 17395 3 24.83 41.73 -17.44 0.084 17394
 17396 3 24.96 41.78 -17.38 0.089 17395
 17397 3 25.07 41.83 -17.35 0.129 17396
 17398 3 25.16 41.89 -17.46 0.042 17397
 17399 3 24.16 42.05 -17.12 0.161 17394
 17400 3 23.98 42.11 -16.99 0.178 17399
 17401 3 23.8 42.16 -16.95 0.155 17400
 17402 3 23.68 42.16 -16.87 0.206 17401
 17403 3 23.52 41.92 -16.73 0.107 17402
 17404 3 23.36 41.86 -16.62 0.184 17403
 17405 3 23.32 41.94 -16.56 0.225 17404
 17406 3 22.98 41.64 -16.62 0.11 17405
 17407 3 22.83 41.57 -16.54 0.122 17406
 17408 3 22.7 41.47 -16.43 0.137 17407
 17409 3 22.87 41.57 -16.1 0.137 17408
 17410 3 22.96 41.67 -15.95 0.113 17409
 17411 3 23.03 41.66 -15.81 0.081 17410
 17412 3 23 41.69 -15.65 0.128 17411
 17413 3 23.09 41.7 -15.53 0.082 17412
 17414 3 23.09 41.71 -15.32 0.097 17413
 17415 3 23.07 41.64 -15.21 0.077 17414
 17416 3 22.99 41.59 -15.07 0.145 17415
 17417 3 22.99 41.6 -14.92 0.105 17416
 17418 3 23.07 41.68 -14.76 0.09 17417
 17419 3 23.25 41.76 -14.67 0.213 17418
 17420 3 23.57 41.67 -14.78 0.144 17419
 17421 3 23.77 41.59 -14.89 0.171 17420
 17422 3 23.96 41.44 -14.93 0.086 17421
 17423 3 24.14 41.4 -14.93 0.136 17422
 17424 3 24.27 41.36 -15.08 0.1 17423
 17425 3 24.36 41.35 -15.19 0.1 17424
 17426 3 24.47 41.45 -15.3 0.108 17425
 17427 3 22.38 41.27 -16.51 0.122 17408
 17428 3 22.23 41.11 -16.48 0.129 17427
 17429 3 22.11 40.96 -16.37 0.124 17428
 17430 3 21.97 40.85 -16.27 0.118 17429
 17431 3 21.78 40.84 -16.19 0.157 17430
 17432 3 21.61 40.85 -16.22 0.097 17431
 17433 3 21.44 40.85 -16.2 0.099 17432
 17434 3 21.26 40.86 -16.13 0.134 17433
 17435 3 21.01 40.93 -16.08 0.135 17434
 17436 3 20.88 41.06 -15.95 0.125 17435
 17437 3 20.8 41.18 -15.8 0.081 17436
 17438 3 20.72 41.24 -15.71 0.12 17437
 17439 3 20.73 41.12 -15.5 0.1 17438
 17440 3 20.76 41.14 -15.38 0.158 17439
 17441 3 20.57 41.09 -15.41 0.283 17440
 17442 3 20.34 41.03 -15.57 0.208 17441
 17443 3 20.26 40.94 -15.6 0.17 17442
 17444 3 20.12 40.84 -15.67 0.149 17443
 17445 3 19.99 40.74 -15.73 0.179 17444
 17446 3 19.91 40.59 -15.79 0.169 17445
 17447 3 19.87 40.29 -15.7 0.108 17446
 17448 3 19.93 40.12 -15.49 0.086 17447
 17449 3 19.98 40.06 -15.42 0.05 17448
 17450 3 19.85 40.71 -16.01 0.102 17446
 17451 3 19.81 40.79 -15.94 0.000125 17450
 17452 3 23.52 42.27 -16.37 0.103 17405
 17453 3 23.53 42.36 -16.34 0.105 17452
 17454 3 23.72 42.47 -16.9 0.14 17402
 17455 3 23.65 42.59 -16.84 0.162 17454
 17456 3 23.42 42.62 -16.87 0.075 17455
 17457 3 23.29 42.82 -16.89 0.092 17456
 17458 3 23.14 42.99 -16.93 0.102 17457
 17459 3 23.03 43.08 -16.98 0.132 17458
 17460 3 22.99 43.16 -17.09 0.152 17459
 17461 3 22.77 43.19 -17.09 0.143 17460
 17462 3 22.65 43.2 -17.11 0.158 17461
 17463 3 22.54 43.25 -17.09 0.144 17462
 17464 3 22.35 43.27 -17.08 0.158 17463
 17465 3 22.19 43.4 -17.05 0.119 17464
 17466 3 22.07 43.5 -17.06 0.131 17465
 17467 3 21.97 43.57 -17.09 0.173 17466
 17468 3 21.93 43.75 -16.98 0.167 17467
 17469 3 21.85 43.99 -16.84 0.243 17468
 17470 3 21.73 44.06 -16.81 0.33 17469
 17471 3 21.63 44.13 -16.74 0.43 17470
 17472 3 21.55 44.18 -16.68 0.492 17471
 17473 3 21.44 44.19 -16.61 0.523 17472
 17474 3 21.44 44.28 -16.49 0.533 17473
 17475 3 21.58 44.89 -16.58 0.25 17474
 17476 3 21.23 45.12 -16.67 0.14 17475
 17477 3 21.08 45.32 -16.68 0.074 17476
 17478 3 21 45.51 -16.63 0.091 17477
 17479 3 21.05 45.65 -16.68 0.097 17478
 17480 3 21.04 45.77 -16.72 0.102 17479
 17481 3 20.99 45.9 -16.67 0.15 17480
 17482 3 21.02 46.04 -16.7 0.134 17481
 17483 3 21.72 44.88 -16.33 0.206 17475
 17484 3 21.76 44.91 -16.15 0.137 17483
 17485 3 21.78 45.06 -15.89 0.089 17484
 17486 3 21.74 45.07 -15.76 0.129 17485
 17487 3 21.7 45.06 -15.67 0.164 17486
 17488 3 21.75 45.28 -15.64 0.098 17487
 17489 3 21.74 45.45 -15.59 0.109 17488
 17490 3 21.19 44.02 -16.34 0.293 17474
 17491 3 21.24 43.91 -16.14 0.184 17490
 17492 3 21.22 43.83 -16.05 0.226 17491
 17493 3 21.08 43.51 -16.11 0.106 17492
 17494 3 21.04 43.27 -16.13 0.213 17493
 17495 3 21.02 43.09 -16.18 0.285 17494
 17496 3 21.07 42.86 -16.15 0.264 17495
 17497 3 21 42.76 -16.28 0.145 17496
 17498 3 20.79 43.95 -16.47 0.091 17490
 17499 3 20.71 43.95 -16.38 0.124 17498
 17500 3 20.66 43.88 -16.29 0.115 17499
 17501 3 20.53 43.79 -16.15 0.149 17500
 17502 3 20.35 43.88 -16.12 0.127 17501
 17503 3 20.29 43.95 -16 0.133 17502
 17504 3 20.26 44.11 -15.96 0.149 17503
 17505 3 20.15 44.22 -15.92 0.169 17504
 17506 3 20.23 44.49 -16.01 0.082 17505
 17507 3 20.25 44.64 -16.09 0.091 17506
 17508 3 20.19 44.86 -16.15 0.125 17507
 17509 3 20.13 45.04 -16.24 0.09 17508
 17510 3 20.07 45.16 -16.33 0.126 17509
 17511 3 21.05 44.15 -17.07 0.199 17473
 17512 3 21.1 44.1 -17.27 0.17 17511
 17513 3 21.11 44.02 -17.37 0.233 17512
 17514 3 21.19 43.75 -17.53 0.132 17513
 17515 3 21.24 43.63 -17.66 0.000125 17514
 17516 3 20.88 44.07 -17.13 0.172 17511
 17517 3 20.87 43.8 -17.27 0.093 17516
 17518 3 20.73 43.71 -17.23 0.087 17517
 17519 3 20.61 43.84 -17.19 0.095 17518
 17520 3 21.71 44.41 -17.29 0.098 17471
 17521 3 21.57 44.38 -17.42 0.103 17520
 17522 3 23.73 42.79 -16.72 0.104 17455
 17523 3 23.78 42.92 -16.64 0.1 17522
 17524 3 23.82 42.98 -16.55 0.134 17523
 17525 3 23.8 43.1 -16.43 0.132 17524
 17526 3 25.32 40.73 -18.56 0.167 17372
 17527 3 25.31 40.72 -18.86 0.186 17526
 17528 3 25.32 40.7 -19 0.229 17527
 17529 3 25.64 40.78 -18.99 0.097 17528
 17530 3 25.66 40.91 -19.08 0.086 17529
 17531 3 25.6 41.04 -19.2 0.087 17530
 17532 3 25.62 41.2 -19.2 0.094 17531
 17533 3 25.61 41.37 -19.16 0.061 17532
 17534 3 25.55 41.59 -19.16 0.083 17533
 17535 3 25.51 41.75 -19.08 0.12 17534
 17536 3 25.47 41.89 -19.05 0.151 17535
 17537 3 25.48 42 -18.97 0.14 17536
 17538 3 25.52 42.11 -18.78 0.136 17537
 17539 3 25.56 42.25 -18.88 0.059 17538
 17540 3 25.28 40.66 -19.16 0.168 17528
 17541 3 25.26 40.61 -19.47 0.162 17540
 17542 3 25.24 40.48 -19.65 0.156 17541
 17543 3 25.23 40.42 -19.86 0.157 17542
 17544 3 25.15 40.35 -20.03 0.171 17543
 17545 3 25.1 40.25 -20.21 0.161 17544
 17546 3 25.09 40.21 -20.36 0.142 17545
 17547 3 25.08 40.11 -20.5 0.153 17546
 17548 3 25.05 40.17 -20.71 0.182 17547
 17549 3 25.03 40.08 -20.86 0.164 17548
 17550 3 25.04 39.97 -21 0.163 17549
 17551 3 25.06 39.92 -21.18 0.205 17550
 17552 3 25.13 39.95 -21.33 0.25 17551
 17553 3 25.37 40.26 -21.56 0.118 17552
 17554 3 25.45 40.42 -21.62 0.15 17553
 17555 3 25.51 40.55 -21.71 0.149 17554
 17556 3 25.63 40.67 -21.77 0.108 17555
 17557 3 25.73 40.67 -21.88 0.081 17556
 17558 3 25.78 40.61 -22.04 0.103 17557
 17559 3 25.89 40.65 -22.12 0.197 17558
 17560 3 26.02 40.63 -22.18 0.188 17559
 17561 3 26.19 40.77 -22.28 0.114 17560
 17562 3 26.27 40.78 -22.38 0.057 17561
 17563 3 25.01 39.87 -21.53 0.194 17552
 17564 3 24.69 39.67 -21.76 0.188 17563
 17565 3 24.64 39.73 -21.92 0.145 17564
 17566 3 24.56 39.7 -22.07 0.171 17565
 17567 3 24.48 39.63 -22.26 0.223 17566
 17568 3 24.52 39.62 -22.44 0.241 17567
 17569 3 24.48 39.62 -22.6 0.3 17568
 17570 3 24.08 39.51 -22.77 0.236 17569
 17571 3 24.03 39.49 -22.89 0.279 17570
 17572 3 24.02 39.65 -23 0.369 17571
 17573 3 23.8 39.31 -23.26 0.179 17572
 17574 3 23.7 39.32 -23.38 0.173 17573
 17575 3 23.57 39.19 -23.53 0.138 17574
 17576 3 23.48 39.22 -23.66 0.2 17575
 17577 3 23.52 39.56 -23.73 0.084 17576
 17578 3 23.5 39.68 -23.79 0.025 17577
 17579 3 23.19 39.03 -23.79 0.164 17576
 17580 3 23 38.94 -23.84 0.157 17579
 17581 3 22.88 38.87 -23.9 0.179 17580
 17582 3 22.74 38.82 -24.02 0.185 17581
 17583 3 22.6 38.95 -24.17 0.186 17582
 17584 3 22.46 38.98 -24.24 0.208 17583
 17585 3 22.31 39 -24.24 0.223 17584
 17586 3 22.2 39.05 -24.27 0.254 17585
 17587 3 22.14 39.29 -24.52 0.158 17586
 17588 3 22.1 39.26 -24.69 0.165 17587
 17589 3 22.08 39.35 -24.81 0.155 17588
 17590 3 22.1 39.5 -24.88 0.136 17589
 17591 3 22.12 39.6 -24.96 0.142 17590
 17592 3 22.11 39.67 -25.11 0.137 17591
 17593 3 22.06 39.74 -25.27 0.134 17592
 17594 3 22.04 39.76 -25.47 0.152 17593
 17595 3 21.99 39.81 -25.65 0.163 17594
 17596 3 21.97 39.79 -25.77 0.226 17595
 17597 3 22.11 39.5 -25.54 0.143 17596
 17598 3 22.08 39.32 -25.59 0.098 17597
 17599 3 22.1 39.19 -25.56 0.11 17598
 17600 3 22.07 38.98 -25.57 0.089 17599
 17601 3 21.93 38.9 -25.59 0.059 17600
 17602 3 21.89 39.91 -25.99 0.221 17596
 17603 3 21.76 40.04 -26.11 0.202 17602
 17604 3 21.7 40.06 -26.24 0.232 17603
 17605 3 21.71 40.12 -26.33 0.332 17604
 17606 3 21.03 40.44 -26.17 0.217 17605
 17607 3 20.87 40.6 -26.11 0.207 17606
 17608 3 20.73 40.66 -26.14 0.193 17607
 17609 3 20.6 40.79 -26.14 0.23 17608
 17610 3 20.44 40.87 -26.26 0.203 17609
 17611 3 20.45 41.03 -26.34 0.209 17610
 17612 3 20.38 41.16 -26.51 0.21 17611
 17613 3 20.33 41.22 -26.69 0.192 17612
 17614 3 20.32 41.33 -26.78 0.229 17613
 17615 3 20.3 41.46 -26.95 0.226 17614
 17616 3 20.35 41.56 -26.88 0.302 17615
 17617 3 20.32 41.69 -26.96 0.33 17616
 17618 3 20.39 41.85 -26.89 0.41 17617
 17619 3 20.4 41.98 -26.87 0.527 17618
 17620 3 20.27 42.03 -26.97 0.595 17619
 17621 3 20.14 42.08 -27.05 0.675 17620
 17622 3 20.19 42.24 -27.08 0.711 17621
 17623 3 20.19 42.34 -27.14 0.734 17622
 17624 3 20.1 42.44 -26.99 0.762 17623
 17625 3 20.11 42.66 -26.86 0.687 17624
 17626 3 20.02 42.76 -26.62 0.69 17625
 17627 3 19.66 42.81 -26.77 0.495 17626
 17628 3 19.74 42.94 -26.91 0.413 17627
 17629 3 19.86 43.05 -27.31 0.214 17628
 17630 3 19.74 43.16 -27.54 0.193 17629
 17631 3 19.64 43.23 -27.63 0.177 17630
 17632 3 19.39 43.35 -27.63 0.143 17631
 17633 3 19.24 43.4 -27.65 0.151 17632
 17634 3 19.09 43.47 -27.67 0.125 17633
 17635 3 18.91 43.51 -27.64 0.156 17634
 17636 3 18.78 43.56 -27.64 0.175 17635
 17637 3 18.61 43.6 -27.65 0.223 17636
 17638 3 18.51 43.57 -27.67 0.306 17637
 17639 3 18.34 43.48 -27.31 0.232 17638
 17640 3 18.12 43.62 -27.42 0.18 17639
 17641 3 18.17 43.76 -27.14 0.134 17640
 17642 3 17.87 43.58 -27.47 0.253 17641
 17643 3 17.81 43.56 -27.38 0.303 17642
 17644 3 17.67 43.81 -27.36 0.106 17643
 17645 3 17.57 43.93 -27.29 0.135 17644
 17646 3 17.48 44.05 -27.31 0.179 17645
 17647 3 17.36 44.19 -27.41 0.136 17646
 17648 3 17.22 44.25 -27.39 0.179 17647
 17649 3 17.11 44.21 -27.32 0.231 17648
 17650 3 17.14 43.95 -27.09 0.181 17649
 17651 3 17.12 43.93 -26.97 0.18 17650
 17652 3 17.05 43.98 -26.79 0.098 17651
 17653 3 16.95 43.89 -26.75 0.000125 17652
 17654 3 16.97 44.39 -27.64 0.113 17649
 17655 3 16.76 44.4 -27.76 0.136 17654
 17656 3 16.57 44.42 -27.78 0.169 17655
 17657 3 16.37 44.38 -27.75 0.182 17656
 17658 3 16.13 44.3 -27.75 0.181 17657
 17659 3 16 44.28 -27.71 0.17 17658
 17660 3 15.84 44.16 -27.56 0.161 17659
 17661 3 15.67 44.07 -27.42 0.144 17660
 17662 3 15.55 44.16 -27.35 0.174 17661
 17663 3 15.36 44.37 -27.28 0.178 17662
 17664 3 15.27 44.61 -27.28 0.163 17663
 17665 3 15.27 44.79 -27.2 0.19 17664
 17666 3 15.29 44.92 -27.21 0.211 17665
 17667 3 15.11 45.2 -27.28 0.164 17666
 17668 3 15.02 45.27 -27.31 0.178 17667
 17669 3 15.1 45.44 -27.41 0.181 17668
 17670 3 15.01 45.6 -27.43 0.167 17669
 17671 3 14.94 45.72 -27.4 0.207 17670
 17672 3 14.85 45.77 -27.46 0.292 17671
 17673 3 15.01 46.01 -27.58 0.276 17672
 17674 3 14.41 46.17 -27.65 0.098 17673
 17675 3 14.31 46.23 -27.55 0.097 17674
 17676 3 14.13 46.3 -27.41 0.125 17675
 17677 3 13.85 46.4 -27.49 0.079 17676
 17678 3 13.77 46.47 -27.39 0.104 17677
 17679 3 13.63 46.47 -27.39 0.117 17678
 17680 3 13.49 46.47 -27.27 0.12 17679
 17681 3 13.35 46.44 -27.2 0.127 17680
 17682 3 13.23 46.57 -27.15 0.126 17681
 17683 3 13.1 46.64 -27.13 0.195 17682
 17684 3 13.05 46.76 -26.99 0.147 17683
 17685 3 13.01 46.89 -26.88 0.129 17684
 17686 3 12.9 47.08 -26.86 0.133 17685
 17687 3 12.78 47.18 -26.77 0.131 17686
 17688 3 12.67 47.09 -26.62 0.125 17687
 17689 3 12.51 47.04 -26.44 0.134 17688
 17690 3 12.44 47 -26.34 0.156 17689
 17691 3 12.27 46.92 -26.3 0.154 17690
 17692 3 12.06 46.8 -26.26 0.144 17691
 17693 3 11.89 46.66 -26.19 0.139 17692
 17694 3 11.77 46.47 -26.08 0.121 17693
 17695 3 11.7 46.34 -26.04 0.147 17694
 17696 3 11.64 46.1 -25.97 0.203 17695
 17697 3 11.63 45.93 -25.88 0.246 17696
 17698 3 11.45 46.17 -25.6 0.128 17697
 17699 3 11.75 45.6 -25.99 0.124 17697
 17700 3 11.75 45.45 -26.02 0.14 17699
 17701 3 11.76 45.29 -26.01 0.159 17700
 17702 3 12.04 45.28 -26.01 0.144 17701
 17703 3 12.11 45.23 -25.91 0.186 17702
 17704 3 12.13 45.18 -25.67 0.228 17703
 17705 3 12.29 45.57 -25.76 0.083 17704
 17706 3 12.35 45.72 -25.71 0.105 17705
 17707 3 12.39 45.91 -25.7 0.103 17706
 17708 3 12.38 46.09 -25.68 0.086 17707
 17709 3 12.39 46.22 -25.72 0.085 17708
 17710 3 12.41 46.37 -25.74 0.083 17709
 17711 3 11.89 44.96 -25.46 0.085 17704
 17712 3 11.82 44.87 -25.33 0.095 17711
 17713 3 11.79 44.77 -25.2 0.069 17712
 17714 3 11.55 45.17 -25.95 0.128 17701
 17715 3 11.46 45 -26.01 0.108 17714
 17716 3 11.44 44.87 -26.01 0.162 17715
 17717 3 11.42 44.68 -25.96 0.125 17716
 17718 3 11.47 44.47 -25.92 0.119 17717
 17719 3 11.49 44.29 -26.12 0.133 17718
 17720 3 11.57 44.32 -26.3 0.099 17719
 17721 3 11.58 44.23 -26.5 0.108 17720
 17722 3 11.56 44.14 -26.55 0.129 17721
 17723 3 11.49 44.09 -26.71 0.132 17722
 17724 3 11.49 44.07 -26.92 0.098 17723
 17725 3 11.41 43.99 -27.08 0.089 17724
 17726 3 11.35 43.88 -27.21 0.091 17725
 17727 3 15.1 46.06 -27.61 0.123 17673
 17728 3 15.31 46.2 -27.26 0.071 17727
 17729 3 15.44 46.23 -27.14 0.105 17728
 17730 3 15.52 46.15 -27.08 0.137 17729
 17731 3 15.61 46.09 -27.01 0.133 17730
 17732 3 15.7 45.99 -26.94 0.092 17731
 17733 3 15.87 45.93 -26.94 0.128 17732
 17734 3 16.04 45.85 -27.01 0.101 17733
 17735 3 16.1 45.92 -27.09 0.000125 17734
 17736 3 15.2 46.14 -27.68 0.191 17727
 17737 3 15.27 46.21 -27.73 0.262 17736
 17738 3 15.34 46.29 -27.76 0.324 17737
 17739 3 15.36 46.4 -27.8 0.366 17738
 17740 3 15.09 46.41 -28.23 0.163 17739
 17741 3 14.96 46.52 -28.3 0.151 17740
 17742 3 14.9 46.62 -28.36 0.161 17741
 17743 3 14.82 46.61 -28.5 0.134 17742
 17744 3 14.71 46.57 -28.6 0.143 17743
 17745 3 14.6 46.47 -28.64 0.117 17744
 17746 3 14.52 46.44 -28.71 0.106 17745
 17747 3 15.41 46.65 -27.7 0.451 17739
 17748 3 15.46 46.76 -27.59 0.522 17747
 17749 3 15.47 46.87 -27.5 0.571 17748
 17750 3 15.46 46.96 -27.35 0.616 17749
 17751 3 14.72 47.24 -27.84 0.122 17750
 17752 3 14.75 47.37 -27.95 0.124 17751
 17753 3 14.77 47.49 -28.1 0.163 17752
 17754 3 14.77 47.62 -28.17 0.181 17753
 17755 3 14.74 47.93 -28.31 0.153 17754
 17756 3 14.71 48.03 -28.44 0.138 17755
 17757 3 14.8 48.24 -28.56 0.144 17756
 17758 3 14.83 48.29 -28.66 0.162 17757
 17759 3 14.9 48.48 -28.78 0.119 17758
 17760 3 14.99 48.57 -28.91 0.139 17759
 17761 3 14.98 48.68 -28.99 0.198 17760
 17762 3 14.99 48.8 -29.13 0.18 17761
 17763 3 14.87 48.87 -29.24 0.197 17762
 17764 3 14.68 48.78 -29.35 0.162 17763
 17765 3 14.56 48.77 -29.42 0.083 17764
 17766 3 15.39 46.51 -27.83 0.366 17765
 17767 3 15.63 47.08 -27 0.556 17750
 17768 3 15.31 47.23 -26.85 0.482 17767
 17769 3 15.26 47.37 -26.75 0.45 17768
 17770 3 15.11 47.52 -26.72 0.428 17769
 17771 3 15.01 47.62 -26.65 0.408 17770
 17772 3 14.93 47.72 -26.54 0.367 17771
 17773 3 14.87 48.24 -26.62 0.149 17772
 17774 3 14.98 48.2 -26.81 0.117 17773
 17775 3 15.08 48.11 -26.94 0.087 17774
 17776 3 15.11 48 -26.92 0.000125 17775
 17777 3 15.03 47.59 -26.19 0.2 17772
 17778 3 14.97 47.52 -25.86 0.113 17777
 17779 3 14.89 47.59 -25.76 0.11 17778
 17780 3 14.88 47.66 -25.59 0.124 17779
 17781 3 14.84 47.75 -25.5 0.147 17780
 17782 3 14.61 47.7 -25.39 0.114 17781
 17783 3 14.53 47.74 -25.34 0.082 17782
 17784 3 14.45 47.81 -25.28 0.139 17783
 17785 3 14.36 47.83 -25.19 0.127 17784
 17786 3 14.52 45.65 -27.4 0.208 17672
 17787 3 14.48 45.69 -27.31 0.115 17786
 17788 3 18.6 43.68 -28.17 0.097 17638
 17789 3 18.5 43.69 -28.33 0.116 17788
 17790 3 18.42 43.73 -28.5 0.121 17789
 17791 3 18.29 43.8 -28.66 0.097 17790
 17792 3 18.24 43.88 -28.82 0.092 17791
 17793 3 18.12 43.94 -28.92 0.084 17792
 17794 3 18.01 43.98 -29 0.125 17793
 17795 3 17.81 43.97 -29.11 0.16 17794
 17796 3 17.66 44.05 -29.26 0.114 17795
 17797 3 17.54 44.22 -29.29 0.098 17796
 17798 3 17.44 44.31 -29.2 0.134 17797
 17799 3 17.36 44.4 -29.11 0.159 17798
 17800 3 17.24 44.5 -29.01 0.141 17799
 17801 3 17.22 44.66 -28.91 0.118 17800
 17802 3 17.14 44.83 -28.89 0.11 17801
 17803 3 17.06 44.91 -28.91 0.000125 17802
 17804 3 20.76 43.12 -26.85 0.241 17626
 17805 3 20.8 43.18 -26.93 0.266 17804
 17806 3 21.1 43.37 -26.71 0.123 17805
 17807 3 21.24 43.52 -26.73 0.062 17806
 17808 3 21.3 43.62 -26.71 0.05 17807
 17809 3 20.74 43.05 -27.16 0.187 17805
 17810 3 20.76 43.09 -27.4 0.172 17809
 17811 3 20.84 43.23 -27.4 0.14 17810
 17812 3 20.26 41.89 -28.02 0.125 17623
 17813 3 20.24 41.87 -28.15 0.11 17812
 17814 3 20.26 41.81 -28.31 0.044 17813
 17815 3 20.25 41.84 -28.44 0.101 17814
 17816 3 20.25 41.83 -28.56 0.144 17815
 17817 3 20.3 41.99 -28.68 0.136 17816
 17818 3 20.38 42.04 -28.8 0.159 17817
 17819 3 20.52 42.06 -28.93 0.138 17818
 17820 3 20.66 42.13 -29.03 0.135 17819
 17821 3 20.65 42.13 -29.16 0.196 17820
 17822 3 20.65 42.05 -29.24 0.134 17821
 17823 3 20.77 42.1 -29.34 0.072 17822
 17824 3 20.85 42.14 -29.42 0.103 17823
 17825 3 20.97 42.2 -29.43 0.135 17824
 17826 3 21.03 42.32 -29.36 0.139 17825
 17827 3 21.14 42.45 -29.44 0.097 17826
 17828 3 21.34 42.47 -29.47 0.116 17827
 17829 3 21.43 42.66 -29.43 0.12 17828
 17830 3 21.52 42.83 -29.39 0.11 17829
 17831 3 21.61 43.04 -29.47 0.062 17830
 17832 3 21.71 43.16 -29.42 0.094 17831
 17833 3 21.83 43.24 -29.42 0.155 17832
 17834 3 21.87 43.37 -29.46 0.151 17833
 17835 3 21.9 43.55 -29.44 0.115 17834
 17836 3 21.95 43.69 -29.45 0.098 17835
 17837 3 21.91 43.78 -29.55 0.126 17836
 17838 3 21.61 43.51 -29.66 0.227 17837
 17839 3 21.58 43.37 -29.69 0.246 17838
 17840 3 21.47 43.29 -29.86 0.000125 17839
 17841 3 22.12 40.06 -26.65 0.243 17605
 17842 3 22.25 40.07 -26.77 0.209 17841
 17843 3 22.39 40.06 -26.95 0.185 17842
 17844 3 22.45 39.99 -27.21 0.147 17843
 17845 3 22.49 39.89 -27.35 0.15 17844
 17846 3 22.53 39.81 -27.47 0.173 17845
 17847 3 22.57 39.74 -27.56 0.144 17846
 17848 3 22.64 39.65 -27.77 0.161 17847
 17849 3 22.71 39.7 -27.85 0.237 17848
 17850 3 22.86 39.75 -27.56 0.152 17849
 17851 3 22.86 39.93 -27.37 0.092 17850
 17852 3 22.69 39.86 -28.23 0.097 17849
 17853 3 22.78 39.85 -28.3 0.139 17852
 17854 3 22.88 39.85 -28.36 0.147 17853
 17855 3 23.01 39.89 -28.45 0.184 17854
 17856 3 23.04 39.96 -28.58 0.188 17855
 17857 3 23.18 40 -28.62 0.163 17856
 17858 3 23.35 40.09 -28.73 0.15 17857
 17859 3 23.52 40.18 -28.81 0.13 17858
 17860 3 23.74 40.18 -28.84 0.097 17859
 17861 3 23.91 40.23 -28.83 0.132 17860
 17862 3 24.08 40.27 -28.86 0.209 17861
 17863 3 24.23 40.28 -28.86 0.215 17862
 17864 3 24.33 40.32 -28.85 0.182 17863
 17865 3 24.48 40.36 -28.95 0.139 17864
 17866 3 24.7 40.38 -29.09 0.108 17865
 17867 3 24.82 40.35 -29.06 0.128 17866
 17868 3 25.03 40.3 -28.99 0.084 17867
 17869 3 25.2 40.26 -28.93 0.1 17868
 17870 3 25.39 40.19 -28.96 0.108 17869
 17871 3 25.51 40.24 -28.9 0.157 17870
 17872 3 25.6 40.39 -28.72 0.12 17871
 17873 3 25.61 40.42 -28.54 0.063 17872
 17874 3 25.71 40.49 -28.44 0.076 17873
 17875 3 25.83 40.58 -28.46 0.071 17874
 17876 3 22.02 38.91 -24.09 0.175 17586
 17877 3 21.92 38.83 -23.9 0.189 17876
 17878 3 21.87 38.74 -23.71 0.218 17877
 17879 3 21.82 38.68 -23.55 0.208 17878
 17880 3 21.74 38.88 -23.39 0.134 17879
 17881 3 21.66 38.86 -23.31 0.176 17880
 17882 3 21.48 38.95 -23.36 0.171 17881
 17883 3 21.31 39.08 -23.42 0.165 17882
 17884 3 21.11 39.05 -23.61 0.103 17883
 17885 3 21.01 39.01 -23.61 0.104 17884
 17886 3 20.9 38.99 -23.67 0.137 17885
 17887 3 20.56 39.04 -23.57 0.133 17886
 17888 3 20.45 39.05 -23.36 0.104 17887
 17889 3 20.45 39.09 -23.18 0.114 17888
 17890 3 20.4 39.09 -23.01 0.144 17889
 17891 3 20.26 39.11 -22.82 0.113 17890
 17892 3 20.16 39.19 -22.69 0.135 17891
 17893 3 20.12 39.28 -22.62 0.165 17892
 17894 3 20.22 39.45 -22.42 0.184 17893
 17895 3 20.33 39.59 -22.28 0.124 17894
 17896 3 20.46 39.61 -22.19 0.091 17895
 17897 3 20.56 39.66 -22.07 0.174 17896
 17898 3 20.56 39.48 -21.98 0.19 17897
 17899 3 20.58 39.41 -21.87 0.172 17898
 17900 3 20.61 39.53 -21.76 0.088 17899
 17901 3 20.71 39.65 -21.41 0.096 17900
 17902 3 20.79 39.69 -21.27 0.1 17901
 17903 3 20.88 39.8 -21.14 0.137 17902
 17904 3 20.94 39.94 -21.03 0.121 17903
 17905 3 20.91 40.01 -20.92 0.061 17904
 17906 3 20.99 40.11 -20.84 0.078 17905
 17907 3 21.04 40.22 -20.7 0.15 17906
 17908 3 21.05 40.4 -20.62 0.136 17907
 17909 3 20.99 40.54 -20.53 0.146 17908
 17910 3 21.01 40.61 -20.43 0.097 17909
 17911 3 21.09 40.72 -20.32 0.087 17910
 17912 3 21.08 40.88 -20.2 0.076 17911
 17913 3 21.1 41.01 -20.16 0.135 17912
 17914 3 21.14 41.14 -20.22 0.138 17913
 17915 3 21.09 41.41 -20.34 0.141 17914
 17916 3 21.82 38.38 -23.45 0.139 17879
 17917 3 21.84 38.35 -23.33 0.222 17916
 17918 3 21.82 38.15 -23.32 0.231 17917
 17919 3 21.8 37.86 -23.33 0.136 17918
 17920 3 21.82 37.6 -23.21 0.132 17919
 17921 3 21.82 37.42 -23.02 0.11 17920
 17922 3 21.83 37.32 -22.89 0.115 17921
 17923 3 21.81 37.21 -22.86 0.108 17922
 17924 3 21.76 37.06 -22.8 0.118 17923
 17925 3 21.72 36.93 -22.81 0.122 17924
 17926 3 21.63 36.77 -22.94 0.119 17925
 17927 3 21.65 36.64 -22.99 0.136 17926
 17928 3 21.8 36.5 -22.92 0.074 17927
 17929 3 22.01 36.42 -22.85 0.069 17928
 17930 3 22.12 36.42 -22.75 0.108 17929
 17931 3 22.1 36.24 -22.63 0.074 17930
 17932 3 22.03 36.12 -22.63 0.1 17931
 17933 3 21.93 36.06 -22.57 0.117 17932
 17934 3 22 36.02 -22.35 0.165 17933
 17935 3 21.93 35.93 -22.25 0.195 17934
 17936 3 24.28 40.16 -22.9 0.177 17572
 17937 3 24.3 40.3 -22.96 0.22 17936
 17938 3 24.28 40.47 -23.07 0.285 17937
 17939 3 24.25 40.62 -23.13 0.339 17938
 17940 3 24.19 40.77 -23.17 0.389 17939
 17941 3 24.11 40.88 -23.21 0.49 17940
 17942 3 24.01 40.99 -23.23 0.493 17941
 17943 3 24.09 41.1 -23.5 0.437 17942
 17944 3 24.19 41.2 -23.7 0.401 17943
 17945 3 23.93 41.11 -23.82 0.132 17944
 17946 3 23.97 41.23 -23.95 0.122 17945
 17947 3 24.43 41.34 -23.75 0.197 17944
 17948 3 24.26 41.3 -23.91 0.154 17947
 17949 3 24.28 41.34 -24.09 0.115 17948
 17950 3 24.22 41.49 -24.04 0.088 17949
 17951 3 23.99 41.5 -24.24 0.063 17950
 17952 3 23.93 41.6 -24.29 0.102 17951
 17953 3 23.74 41.66 -24.51 0.123 17952
 17954 3 23.65 41.75 -24.66 0.117 17953
 17955 3 23.69 41.87 -24.77 0.089 17954
 17956 3 24.29 41.7 -24.06 0.132 17950
 17957 3 24.47 41.82 -24.06 0.124 17956
 17958 3 24.61 41.88 -24 0.113 17957
 17959 3 24.73 41.93 -23.99 0.077 17958
 17960 3 24.8 42.01 -23.94 0.083 17959
 17961 3 24.89 42.14 -23.83 0.059 17960
 17962 3 24.96 42.28 -23.8 0.104 17961
 17963 3 25.05 42.38 -23.78 0.121 17962
 17964 3 24.6 41.48 -23.75 0.254 17947
 17965 3 24.94 41.41 -24.02 0.121 17964
 17966 3 25.02 41.25 -24.19 0.16 17965
 17967 3 24.98 41.1 -24.27 0.079 17966
 17968 3 24.65 41.51 -23.75 0.254 17964
 17969 3 24.58 41.78 -23.58 0.206 17968
 17970 3 24.4 41.88 -23.3 0.14 17969
 17971 3 24.24 41.96 -23.17 0.123 17970
 17972 3 24.14 42.07 -23.17 0.091 17971
 17973 3 24.06 42.2 -23.13 0.124 17972
 17974 3 23.94 42.22 -23.2 0.165 17973
 17975 3 23.74 42.17 -23.36 0.174 17974
 17976 3 23.62 42.01 -23.38 0.071 17975
 17977 3 24.69 41.54 -23.76 0.254 17968
 17978 3 23.75 41.41 -23.08 0.098 17943
 17979 3 23.75 41.55 -23.14 0.137 17978
 17980 3 23.75 41.57 -23.36 0.078 17979
 17981 3 23.9 41.53 -23.52 0.128 17980
 17982 3 23.98 41.47 -23.65 0.133 17981
 17983 3 24.08 41.51 -23.6 0.000125 17982
 17984 3 23.52 41.04 -22.79 0.201 17942
 17985 3 23.41 41.13 -22.88 0.191 17984
 17986 3 23.4 41.26 -23.07 0.157 17985
 17987 3 23.28 41.36 -23.15 0.153 17986
 17988 3 23.18 41.51 -23.28 0.095 17987
 17989 3 23.07 41.53 -23.38 0.124 17988
 17990 3 23.01 41.47 -23.51 0.113 17989
 17991 3 24.94 39.83 -21.59 0.194 17563
 17992 3 25.54 39.81 -21.12 0.15 17991
 17993 3 25.69 39.64 -21.08 0.137 17992
 17994 3 25.89 39.54 -20.98 0.119 17993
 17995 3 25.93 39.37 -20.95 0.15 17994
 17996 3 25.99 39.32 -20.74 0.13 17995
 17997 3 26.15 39.36 -20.68 0.106 17996
 17998 3 26.26 39.37 -20.61 0.115 17997
 17999 3 26.35 39.42 -20.54 0.086 17998
 18000 3 26.47 39.4 -20.52 0.088 17999
 18001 3 26.67 39.27 -20.45 0.126 18000
 18002 3 26.72 39.2 -20.36 0.109 18001
 18003 3 26.86 39.06 -20.39 0.081 18002
 18004 3 27.05 39.01 -20.38 0.111 18003
 18005 3 27.15 38.98 -20.35 0.143 18004
 18006 3 27.29 38.95 -20.22 0.111 18005
 18007 3 27.41 38.93 -20.16 0.123 18006
 18008 3 27.57 38.94 -20.15 0.12 18007
 18009 3 27.66 39.08 -20.05 0.082 18008
 18010 3 27.72 39.16 -19.89 0.097 18009
 18011 3 27.78 39.26 -19.8 0.071 18010
 18012 3 27.81 39.28 -19.62 0.05 18011
 18013 3 27.8 39.29 -19.5 0.062 18012
 18014 3 25.27 40.65 -19.25 0.168 17540
 18015 3 25.12 40.95 -18.9 0.088 18014
 18016 3 25.03 40.94 -19.01 0.048 18015
 18017 3 25.26 40.64 -19.34 0.168 18014
 18018 3 25.53 40.92 -18.21 0.113 17526
 18019 3 25.53 41.06 -18.09 0.077 18018
 18020 3 25.58 41.18 -17.96 0.108 18019
 18021 3 25.58 41.25 -17.85 0.089 18020
 18022 3 25.59 39.34 -16.56 0.21 17354
 18023 3 25.43 39.35 -16.39 0.191 18022
 18024 3 25.27 39.34 -16.2 0.15 18023
 18025 3 25.17 39.33 -16.07 0.174 18024
 18026 3 25.03 39.26 -15.86 0.216 18025
 18027 3 24.96 39.2 -15.78 0.194 18026
 18028 3 24.92 39.13 -15.66 0.235 18027
 18029 3 24.86 39.11 -15.55 0.22 18028
 18030 3 24.6 39.08 -15.41 0.216 18029
 18031 3 24.39 39.06 -15.27 0.178 18030
 18032 3 24.23 39.04 -15.21 0.157 18031
 18033 3 24.06 39.06 -15.13 0.154 18032
 18034 3 23.89 39.02 -14.99 0.185 18033
 18035 3 23.78 39.09 -14.91 0.183 18034
 18036 3 23.62 39.08 -14.8 0.213 18035
 18037 3 23.45 39.01 -14.73 0.252 18036
 18038 3 23.42 39.23 -14.58 0.163 18037
 18039 3 23.39 39.33 -14.43 0.166 18038
 18040 3 23.28 39.28 -14.3 0.176 18039
 18041 3 23.16 39.25 -14.24 0.24 18040
 18042 3 23.17 39.26 -14.13 0.308 18041
 18043 3 22.95 39.2 -13.9 0.152 18042
 18044 3 22.79 39.14 -13.77 0.172 18043
 18045 3 22.7 39.09 -13.66 0.19 18044
 18046 3 22.66 39.05 -13.47 0.225 18045
 18047 3 22.59 39.2 -13.17 0.216 18046
 18048 3 22.57 39.35 -12.99 0.239 18047
 18049 3 22.49 39.4 -12.9 0.342 18048
 18050 3 22.46 39.42 -12.8 0.452 18049
 18051 3 22.43 39.33 -12.7 0.55 18050
 18052 3 23.15 39.63 -13.01 0.116 18051
 18053 3 23.26 39.62 -13.08 0.1 18052
 18054 3 22.33 39.43 -12.59 0.585 18051
 18055 3 22.58 38.62 -12.5 0.195 18054
 18056 3 22.64 38.44 -12.6 0.067 18055
 18057 3 22.32 39.58 -12.53 0.521 18054
 18058 3 21.54 39.61 -12.72 0.102 18057
 18059 3 21.4 39.5 -12.68 0.121 18058
 18060 3 21.22 39.47 -12.67 0.097 18059
 18061 3 21 39.52 -12.68 0.116 18060
 18062 3 20.81 39.51 -12.78 0.109 18061
 18063 3 20.66 39.44 -12.71 0.108 18062
 18064 3 20.52 39.35 -12.73 0.071 18063
 18065 3 20.39 39.3 -12.72 0.069 18064
 18066 3 20.27 39.27 -12.78 0.12 18065
 18067 3 20.18 39.32 -12.84 0.122 18066
 18068 3 20.09 39.13 -12.98 0.118 18067
 18069 3 19.94 39.03 -13.11 0.149 18068
 18070 3 19.77 38.94 -13.17 0.162 18069
 18071 3 19.56 38.82 -12.96 0.089 18070
 18072 3 19.39 38.77 -12.84 0.107 18071
 18073 3 19.26 38.7 -12.73 0.098 18072
 18074 3 19.13 38.54 -12.69 0.124 18073
 18075 3 18.94 38.4 -12.76 0.107 18074
 18076 3 18.88 38.26 -12.8 0.157 18075
 18077 3 18.73 38.24 -12.87 0.161 18076
 18078 3 18.59 38.2 -12.94 0.19 18077
 18079 3 18.43 38.22 -12.96 0.258 18078
 18080 3 18.13 38.46 -12.81 0.126 18079
 18081 3 18.04 38.58 -12.65 0.088 18080
 18082 3 17.94 38.71 -12.61 0.14 18081
 18083 3 17.88 38.86 -12.58 0.113 18082
 18084 3 17.86 39.02 -12.52 0.08 18083
 18085 3 19.75 39.06 -13.37 0.126 18070
 18086 3 19.63 39.22 -13.45 0.094 18085
 18087 3 19.48 39.35 -13.44 0.139 18086
 18088 3 19.42 39.46 -13.5 0.065 18087
 18089 3 22.26 39.67 -12.44 0.563 18057
 18090 3 22.23 39.75 -12.35 0.596 18089
 18091 3 22.11 39.97 -12.13 0.568 18090
 18092 3 22.11 40.1 -12.03 0.618 18091
 18093 3 21.83 40.08 -11.82 0.534 18092
 18094 3 21.24 39.83 -11.45 0.204 18093
 18095 3 21.08 40.19 -11.67 0.114 18094
 18096 3 21.01 40.29 -11.72 0.134 18095
 18097 3 20.95 40.38 -11.78 0.000125 18096
 18098 3 21.21 39.62 -11.21 0.094 18094
 18099 3 21.19 39.52 -11.06 0.082 18098
 18100 3 21.21 39.47 -10.93 0.1 18099
 18101 3 21.11 39.43 -10.82 0.066 18100
 18102 3 21.11 39.45 -10.66 0.074 18101
 18103 3 21.05 39.4 -10.56 0.094 18102
 18104 3 20.9 39.36 -10.46 0.119 18103
 18105 3 20.76 39.32 -10.4 0.113 18104
 18106 3 20.69 39.25 -10.33 0.151 18105
 18107 3 20.67 39.17 -10.2 0.199 18106
 18108 3 20.64 39.1 -10.13 0.24 18107
 18109 3 20.32 38.87 -10.27 0.073 18108
 18110 3 20.27 38.75 -10.26 0.112 18109
 18111 3 20.12 38.72 -10.27 0.115 18110
 18112 3 19.87 38.64 -10.28 0.129 18111
 18113 3 19.72 38.6 -10.26 0.127 18112
 18114 3 19.45 38.54 -10.29 0.114 18113
 18115 3 19.31 38.55 -10.41 0.109 18114
 18116 3 19.21 38.61 -10.35 0.102 18115
 18117 3 19.06 38.57 -10.29 0.077 18116
 18118 3 18.94 38.54 -10.31 0.126 18117
 18119 3 18.77 38.51 -10.39 0.123 18118
 18120 3 18.61 38.5 -10.46 0.101 18119
 18121 3 18.46 38.45 -10.59 0.082 18120
 18122 3 18.38 38.42 -10.7 0.078 18121
 18123 3 18.26 38.54 -10.73 0.12 18122
 18124 3 18.14 38.39 -10.72 0.000125 18123
 18125 3 20.85 39.05 -9.95 0.17 18108
 18126 3 20.78 38.93 -9.92 0.179 18125
 18127 3 20.62 38.99 -9.74 0.132 18126
 18128 3 20.43 39 -9.63 0.089 18127
 18129 3 20.35 38.95 -9.56 0.133 18128
 18130 3 20.34 38.83 -9.46 0.14 18129
 18131 3 20.35 38.72 -9.35 0.121 18130
 18132 3 20.32 38.66 -9.22 0.098 18131
 18133 3 20.24 38.59 -9.05 0.099 18132
 18134 3 20.18 38.6 -8.88 0.086 18133
 18135 3 22 40.14 -11.75 0.377 18093
 18136 3 22.2 40.32 -11.52 0.336 18135
 18137 3 22.37 40.4 -11.36 0.272 18136
 18138 3 22.43 40.4 -11.22 0.243 18137
 18139 3 22.58 40.47 -11 0.178 18138
 18140 3 22.58 40.49 -10.89 0.237 18139
 18141 3 22.82 40.57 -10.76 0.178 18140
 18142 3 22.91 40.57 -10.58 0.176 18141
 18143 3 22.97 40.66 -10.47 0.158 18142
 18144 3 23.07 40.73 -10.33 0.178 18143
 18145 3 23.15 40.74 -10.18 0.196 18144
 18146 3 23.18 40.61 -10 0.202 18145
 18147 3 23.24 40.63 -9.87 0.227 18146
 18148 3 23.34 40.48 -9.69 0.155 18147
 18149 3 23.4 40.42 -9.5 0.177 18148
 18150 3 23.45 40.3 -9.35 0.227 18149
 18151 3 23.53 40.25 -9.29 0.306 18150
 18152 3 23.82 40.53 -9.01 0.196 18151
 18153 3 23.91 40.67 -8.89 0.203 18152
 18154 3 24.06 40.79 -8.83 0.225 18153
 18155 3 24.19 40.86 -8.64 0.286 18154
 18156 3 24.26 40.94 -8.54 0.291 18155
 18157 3 24.32 41 -8.37 0.312 18156
 18158 3 24.75 40.99 -8.69 0.095 18157
 18159 3 24.92 40.93 -8.6 0.121 18158
 18160 3 25.11 40.85 -8.56 0.129 18159
 18161 3 25.33 40.89 -8.5 0.119 18160
 18162 3 25.5 40.89 -8.42 0.098 18161
 18163 3 25.7 40.86 -8.46 0.099 18162
 18164 3 25.84 40.86 -8.54 0.164 18163
 18165 3 25.93 40.95 -8.51 0.208 18164
 18166 3 25.76 40.88 -8.23 0.091 18165
 18167 3 25.73 40.81 -8.15 0.085 18166
 18168 3 25.71 40.68 -8 0.091 18167
 18169 3 25.66 40.62 -7.91 0.067 18168
 18170 3 25.62 40.5 -7.82 0.12 18169
 18171 3 25.68 40.42 -7.76 0.144 18170
 18172 3 25.9 40.44 -7.71 0.000125 18171
 18173 3 26.09 40.95 -8.63 0.164 18165
 18174 3 26.26 40.92 -8.61 0.203 18173
 18175 3 26.46 40.98 -8.45 0.154 18174
 18176 3 26.61 40.88 -8.31 0.108 18175
 18177 3 26.69 40.9 -8.16 0.125 18176
 18178 3 26.84 40.88 -8.12 0.116 18177
 18179 3 27 40.88 -8.06 0.103 18178
 18180 3 27.16 40.85 -7.97 0.127 18179
 18181 3 27.34 40.84 -7.93 0.13 18180
 18182 3 27.52 40.86 -7.91 0.175 18181
 18183 3 27.55 41.09 -7.94 0.07 18182
 18184 3 27.48 41.19 -7.92 0.126 18183
 18185 3 27.38 41.18 -7.84 0.164 18184
 18186 3 27.2 41.06 -7.88 0.066 18185
 18187 3 27.09 41.14 -7.88 0.112 18186
 18188 3 26.98 41.18 -7.82 0.102 18187
 18189 3 27.31 41.32 -7.76 0.145 18185
 18190 3 27.35 41.5 -7.67 0.152 18189
 18191 3 27.39 41.72 -7.58 0.092 18190
 18192 3 27.48 41.83 -7.56 0.000125 18191
 18193 3 27.7 40.75 -7.81 0.16 18182
 18194 3 27.83 40.76 -7.66 0.152 18193
 18195 3 27.9 40.81 -7.56 0.186 18194
 18196 3 27.91 40.72 -7.27 0.083 18195
 18197 3 28.05 40.68 -7.22 0.119 18196
 18198 3 28.25 40.5 -7.44 0.087 18197
 18199 3 28.41 40.34 -7.31 0.092 18198
 18200 3 28.57 40.31 -7.25 0.118 18199
 18201 3 28.68 40.32 -7.16 0.147 18200
 18202 3 28.73 40.64 -7.16 0.099 18201
 18203 3 28.73 40.75 -7.2 0.079 18202
 18204 3 28.77 40.14 -7.08 0.105 18201
 18205 3 28.89 40.05 -7.14 0.15 18204
 18206 3 29.05 40 -7.34 0.094 18205
 18207 3 29.23 40.11 -7.51 0.137 18206
 18208 3 29.31 40.18 -7.65 0.067 18207
 18209 3 29.46 40.23 -7.74 0.123 18208
 18210 3 29.52 40.19 -7.83 0.115 18209
 18211 3 29.51 39.95 -7.73 0.062 18210
 18212 3 28.14 40.64 -6.97 0.108 18197
 18213 3 28.22 40.63 -6.85 0.145 18212
 18214 3 28.42 40.66 -6.75 0.165 18213
 18215 3 28.59 40.67 -6.62 0.179 18214
 18216 3 28.82 40.66 -6.52 0.161 18215
 18217 3 29.02 40.56 -6.46 0.201 18216
 18218 3 29.11 40.47 -6.35 0.227 18217
 18219 3 28.79 40.48 -6.2 0.105 18218
 18220 3 28.74 40.43 -6.13 0.137 18219
 18221 3 28.92 40.42 -5.93 0.11 18220
 18222 3 29.01 40.37 -5.79 0.129 18221
 18223 3 29.07 40.37 -5.63 0.163 18222
 18224 3 29.01 40.54 -5.44 0.118 18223
 18225 3 28.89 40.48 -5.27 0.063 18224
 18226 3 29.49 40.38 -6.29 0.11 18218
 18227 3 29.63 40.29 -6.3 0.139 18226
 18228 3 29.75 40.18 -6.28 0.15 18227
 18229 3 29.84 40.08 -6.28 0.159 18228
 18230 3 29.95 40.08 -6.2 0.123 18229
 18231 3 30.07 40.15 -6.11 0.178 18230
 18232 3 30.13 40.13 -6.02 0.215 18231
 18233 3 30.25 40.13 -5.99 0.233 18232
 18234 3 30.41 40.26 -6.08 0.325 18233
 18235 3 30.54 40.29 -6.09 0.443 18234
 18236 3 30.63 40.34 -6.08 0.489 18235
 18237 3 30.86 40.22 -5.95 0.614 18236
 18238 3 30.94 40.05 -5.84 0.607 18237
 18239 3 31.1 40.13 -5.89 0.643 18238
 18240 3 31.41 39.6 -6.39 0.146 18239
 18241 3 31.52 39.55 -6.39 0.139 18240
 18242 3 31.75 39.56 -6.31 0.136 18241
 18243 3 31.98 39.56 -6.38 0.121 18242
 18244 3 32.1 39.61 -6.35 0.156 18243
 18245 3 32.22 39.57 -6.32 0.053 18244
 18246 3 32.3 39.59 -6.26 0.083 18245
 18247 3 32.45 39.63 -6.29 0.123 18246
 18248 3 32.61 39.68 -6.33 0.092 18247
 18249 3 31.14 40.4 -5.99 0.433 18239
 18250 3 30.95 41.19 -6.3 0.098 18249
 18251 3 30.75 41.18 -6.64 0.076 18250
 18252 3 30.64 41.2 -6.67 0.108 18251
 18253 3 30.52 41.31 -6.7 0.133 18252
 18254 3 30.45 41.48 -6.68 0.175 18253
 18255 3 30.28 41.41 -6.66 0.092 18254
 18256 3 31.16 40.53 -6.04 0.433 18249
 18257 3 31.07 39.75 -5.66 0.257 18256
 18258 3 31.21 39.23 -5.48 0.216 18257
 18259 3 31.29 39.06 -5.46 0.095 18258
 18260 3 31.33 38.86 -5.46 0.13 18259
 18261 3 31.42 38.82 -5.42 0.136 18260
 18262 3 31.44 38.71 -5.38 0.098 18261
 18263 3 31.56 38.58 -5.26 0.082 18262
 18264 3 31.68 38.49 -5.23 0.086 18263
 18265 3 31.75 38.4 -5.17 0.121 18264
 18266 3 31.74 38.36 -5.03 0.193 18265
 18267 3 31.96 38.32 -5 0.203 18266
 18268 3 32.24 38.16 -5.07 0.099 18267
 18269 3 32.29 38.03 -5.09 0.066 18268
 18270 3 32.26 37.85 -5.11 0.095 18269
 18271 3 32.27 37.68 -5.14 0.122 18270
 18272 3 32.39 37.54 -5.04 0.135 18271
 18273 3 32.52 37.49 -4.92 0.143 18272
 18274 3 32.5 37.3 -4.89 0.153 18273
 18275 3 32.46 37.17 -4.92 0.126 18274
 18276 3 32.41 36.98 -4.98 0.13 18275
 18277 3 32.25 36.89 -4.93 0.101 18276
 18278 3 32.14 36.86 -4.96 0.06 18277
 18279 3 31.9 36.81 -5.02 0.105 18278
 18280 3 31.75 36.75 -5.14 0.096 18279
 18281 3 31.63 36.69 -5.25 0.08 18280
 18282 3 31.55 36.65 -5.36 0.103 18281
 18283 3 31.52 36.59 -5.48 0.081 18282
 18284 3 31.39 36.53 -5.56 0.135 18283
 18285 3 31.43 36.4 -5.62 0.112 18284
 18286 3 31.33 36.31 -5.57 0.12 18285
 18287 3 31.19 36.25 -5.54 0.117 18286
 18288 3 30.95 36.23 -5.59 0.073 18287
 18289 3 30.77 36.14 -5.58 0.076 18288
 18290 3 30.66 36.16 -5.58 0.046 18289
 18291 3 30.55 36.2 -5.63 0.145 18290
 18292 3 31.41 39.18 -5.55 0.101 18258
 18293 3 31.64 39.16 -5.46 0.15 18292
 18294 3 31.79 39.05 -5.48 0.103 18293
 18295 3 31.98 39.21 -5.51 0.096 18294
 18296 3 31.05 39.56 -5.55 0.257 18257
 18297 3 31.28 39.9 -5.74 0.07 18296
 18298 3 28.08 40.94 -7.78 0.118 18195
 18299 3 28.15 41.06 -7.84 0.14 18298
 18300 3 28.23 41.24 -7.88 0.097 18299
 18301 3 28.32 41.37 -7.97 0.118 18300
 18302 3 28.41 41.44 -8.09 0.11 18301
 18303 3 28.51 41.49 -8.18 0.073 18302
 18304 3 28.61 41.56 -8.18 0.077 18303
 18305 3 28.7 41.54 -8.23 0.098 18304
 18306 3 28.82 41.53 -8.26 0.114 18305
 18307 3 28.92 41.68 -8.37 0.099 18306
 18308 3 29.03 41.74 -8.4 0.08 18307
 18309 3 29.15 41.84 -8.42 0.106 18308
 18310 3 29.3 41.93 -8.39 0.096 18309
 18311 3 29.43 41.99 -8.41 0.106 18310
 18312 3 29.57 42 -8.38 0.089 18311
 18313 3 29.72 42.05 -8.33 0.078 18312
 18314 3 29.8 42.13 -8.32 0.097 18313
 18315 3 29.93 42.16 -8.37 0.094 18314
 18316 3 30.09 42.11 -8.32 0.076 18315
 18317 3 30.21 42.06 -8.23 0.097 18316
 18318 3 30.34 42.05 -8.18 0.093 18317
 18319 3 30.45 42.12 -8.07 0.12 18318
 18320 3 30.61 42.06 -8.13 0.111 18319
 18321 3 26.32 40.86 -8.89 0.084 18174
 18322 3 26.48 40.79 -8.93 0.08 18321
 18323 3 24.11 40.96 -7.97 0.136 18157
 18324 3 24.07 41.05 -7.86 0.148 18323
 18325 3 24.03 41.1 -7.72 0.161 18324
 18326 3 23.97 41.11 -7.56 0.198 18325
 18327 3 23.97 40.78 -7.38 0.102 18326
 18328 3 24.03 40.67 -7.31 0.1 18327
 18329 3 24.02 40.52 -7.17 0.114 18328
 18330 3 24.05 40.34 -7.15 0.099 18329
 18331 3 24.03 40.17 -7.07 0.102 18330
 18332 3 23.97 40.01 -7.06 0.151 18331
 18333 3 24.08 39.82 -6.86 0.134 18332
 18334 3 24.28 39.68 -6.68 0.117 18333
 18335 3 24.47 39.58 -6.68 0.111 18334
 18336 3 24.59 39.46 -6.7 0.113 18335
 18337 3 24.69 39.38 -6.74 0.112 18336
 18338 3 24.73 39.2 -6.73 0.095 18337
 18339 3 24.83 39.13 -6.72 0.078 18338
 18340 3 23.82 40.03 -7.3 0.099 18332
 18341 3 23.96 41.35 -7.49 0.127 18326
 18342 3 23.92 41.46 -7.41 0.125 18341
 18343 3 23.95 41.6 -7.28 0.14 18342
 18344 3 23.98 41.76 -7.17 0.147 18343
 18345 3 23.92 41.83 -7.03 0.153 18344
 18346 3 23.95 41.89 -6.89 0.17 18345
 18347 3 24.12 41.74 -6.88 0.116 18346
 18348 3 24.25 41.6 -6.96 0.128 18347
 18349 3 24.36 41.58 -7.05 0.117 18348
 18350 3 24.48 41.59 -7.13 0.132 18349
 18351 3 24.59 41.53 -7.14 0.079 18350
 18352 3 24.35 41.51 -6.73 0.089 18348
 18353 3 24.46 41.52 -6.55 0.171 18352
 18354 3 24.42 41.66 -6.3 0.142 18353
 18355 3 24.44 41.77 -6.14 0.102 18354
 18356 3 24.49 41.81 -5.93 0.089 18355
 18357 3 24.49 41.84 -5.76 0.077 18356
 18358 3 23.8 41.96 -6.79 0.152 18346
 18359 3 23.64 41.89 -6.67 0.15 18358
 18360 3 23.52 41.85 -6.61 0.124 18359
 18361 3 23.34 41.92 -6.58 0.141 18360
 18362 3 23.2 41.87 -6.5 0.17 18361
 18363 3 23.04 41.91 -6.41 0.215 18362
 18364 3 22.84 42.09 -6.32 0.136 18363
 18365 3 22.73 42.18 -6.24 0.153 18364
 18366 3 22.61 42.25 -6.16 0.186 18365
 18367 3 22.49 42.26 -6.09 0.25 18366
 18368 3 22.28 42.32 -6.05 0.287 18367
 18369 3 22.1 42.23 -6.07 0.325 18368
 18370 3 21.98 42.12 -6.08 0.339 18369
 18371 3 21.91 42.02 -6.01 0.366 18370
 18372 3 21.64 42.21 -6.29 0.165 18371
 18373 3 21.48 42.21 -6.28 0.193 18372
 18374 3 21.4 41.94 -6.3 0.083 18373
 18375 3 21.29 41.85 -6.3 0.093 18374
 18376 3 21.17 41.79 -6.35 0.108 18375
 18377 3 21.09 41.7 -6.4 0.121 18376
 18378 3 21.3 42.37 -6.25 0.152 18373
 18379 3 21.14 42.4 -6.19 0.132 18378
 18380 3 20.97 42.42 -6.19 0.145 18379
 18381 3 20.9 42.48 -6.1 0.176 18380
 18382 3 20.87 42.59 -6.01 0.262 18381
 18383 3 20.67 42.49 -5.96 0.193 18382
 18384 3 20.5 42.39 -5.83 0.141 18383
 18385 3 20.33 42.34 -5.73 0.144 18384
 18386 3 20.19 42.3 -5.69 0.216 18385
 18387 3 20.58 42.05 -5.78 0.082 18386
 18388 3 20.69 41.88 -5.77 0.087 18387
 18389 3 20.75 41.75 -5.74 0.103 18388
 18390 3 20.84 41.63 -5.73 0.082 18389
 18391 3 19.72 42.34 -5.52 0.156 18386
 18392 3 19.53 42.43 -5.37 0.16 18391
 18393 3 19.35 42.45 -5.3 0.172 18392
 18394 3 19.14 42.49 -5.19 0.177 18393
 18395 3 19.02 42.53 -5.11 0.235 18394
 18396 3 18.86 42.57 -5.07 0.273 18395
 18397 3 18.75 42.58 -5.04 0.338 18396
 18398 3 18.63 42.61 -4.94 0.403 18397
 18399 3 18.42 42.36 -5.64 0.204 18398
 18400 3 18.49 42.3 -5.85 0.132 18399
 18401 3 18.51 42.21 -6.05 0.155 18400
 18402 3 18.36 42.16 -6.2 0.149 18401
 18403 3 18.23 42.09 -6.31 0.135 18402
 18404 3 18.25 42.01 -6.43 0.156 18403
 18405 3 18.24 41.89 -6.51 0.11 18404
 18406 3 18.35 41.77 -6.58 0.119 18405
 18407 3 18.38 41.74 -6.77 0.123 18406
 18408 3 18.42 41.65 -6.84 0.072 18407
 18409 3 18.46 41.53 -6.84 0.11 18408
 18410 3 18.56 41.46 -6.86 0.171 18409
 18411 3 18.69 41.45 -7.01 0.199 18410
 18412 3 18.85 41.56 -7.22 0.187 18411
 18413 3 19.01 41.61 -7.25 0.041 18412
 18414 3 18.14 41.71 -6.56 0.076 18406
 18415 3 18.02 41.59 -6.64 0.13 18414
 18416 3 17.98 41.4 -6.62 0.000125 18415
 18417 3 18.59 42.67 -4.55 0.446 18398
 18418 3 18.54 42.78 -4.45 0.555 18417
 18419 3 18.7 43.24 -4.99 0.129 18418
 18420 3 18.85 43.26 -5.04 0.134 18419
 18421 3 18.97 43.29 -5.14 0.086 18420
 18422 3 19.05 43.31 -5.32 0.083 18421
 18423 3 19.1 43.37 -5.42 0.111 18422
 18424 3 19.23 43.48 -5.55 0.063 18423
 18425 3 18.49 42.85 -4.41 0.58 18418
 18426 3 18.19 42.19 -4.32 0.125 18425
 18427 3 18.1 42.02 -4.36 0.156 18426
 18428 3 17.98 41.87 -4.41 0.143 18427
 18429 3 18.44 42.91 -4.37 0.58 18425
 18430 3 18.3 43.1 -4.18 0.499 18429
 18431 3 18.11 43.28 -4.21 0.415 18430
 18432 3 18.45 44.02 -4.43 0.157 18431
 18433 3 18.47 44.21 -4.54 0.161 18432
 18434 3 18.49 44.42 -4.6 0.192 18433
 18435 3 18.64 44.26 -4.82 0.091 18434
 18436 3 18.73 44.27 -4.88 0.058 18435
 18437 3 18.39 44.69 -4.61 0.143 18434
 18438 3 18.37 44.87 -4.57 0.152 18437
 18439 3 18.36 45.04 -4.61 0.206 18438
 18440 3 18.26 45.27 -4.63 0.216 18439
 18441 3 18.18 45.46 -4.68 0.179 18440
 18442 3 17.95 45.7 -4.76 0.137 18441
 18443 3 17.76 45.84 -4.79 0.113 18442
 18444 3 17.68 45.97 -4.84 0.119 18443
 18445 3 17.68 46.16 -4.85 0.143 18444
 18446 3 17.57 46.36 -4.81 0.163 18445
 18447 3 17.35 46.52 -4.65 0.13 18446
 18448 3 17.28 46.57 -4.55 0.135 18447
 18449 3 17.12 46.52 -4.56 0.076 18448
 18450 3 17.89 43 -4.08 0.179 18431
 18451 3 17.75 42.99 -3.97 0.17 18450
 18452 3 17.7 43 -3.82 0.191 18451
 18453 3 17.63 42.94 -3.58 0.127 18452
 18454 3 17.54 42.95 -3.46 0.132 18453
 18455 3 17.5 42.97 -3.31 0.125 18454
 18456 3 17.3 43.01 -3.19 0.129 18455
 18457 3 17.18 43.01 -3.12 0.142 18456
 18458 3 17.08 43.07 -3.06 0.138 18457
 18459 3 16.89 43.08 -3.04 0.165 18458
 18460 3 16.79 43.06 -2.96 0.235 18459
 18461 3 16.71 42.93 -2.84 0.253 18460
 18462 3 16.63 42.69 -2.87 0.253 18461
 18463 3 16.58 42.54 -2.87 0.298 18462
 18464 3 16.31 42.97 -2.93 0.184 18463
 18465 3 16.26 43.1 -3.17 0.069 18464
 18466 3 16.28 43.25 -3.18 0.081 18465
 18467 3 16.32 43.39 -3.14 0.084 18466
 18468 3 16.27 42.96 -2.67 0.095 18464
 18469 3 16.18 42.89 -2.6 0.089 18468
 18470 3 16.06 42.87 -2.57 0.123 18469
 18471 3 15.95 42.84 -2.49 0.075 18470
 18472 3 15.81 42.82 -2.42 0.143 18471
 18473 3 15.65 42.73 -2.42 0.162 18472
 18474 3 15.54 42.68 -2.4 0.21 18473
 18475 3 15.36 42.39 -2.5 0.169 18474
 18476 3 15.15 42.32 -2.53 0.132 18475
 18477 3 14.95 42.31 -2.66 0.175 18476
 18478 3 14.75 42.32 -2.77 0.184 18477
 18479 3 14.64 42.33 -3.01 0.117 18478
 18480 3 14.55 42.35 -3.13 0.107 18479
 18481 3 14.43 42.35 -3.23 0.164 18480
 18482 3 14.32 42.36 -3.36 0.245 18481
 18483 3 14.17 42.25 -3.43 0.234 18482
 18484 3 14.14 42.3 -3.69 0.197 18483
 18485 3 14.09 42.3 -3.86 0.233 18484
 18486 3 14.03 42.3 -4 0.278 18485
 18487 3 14.06 42.32 -4.13 0.278 18486
 18488 3 14.43 42.12 -4.14 0.146 18487
 18489 3 14.6 42.08 -3.99 0.067 18488
 18490 3 14.72 42.13 -3.99 0.115 18489
 18491 3 14.85 42.14 -3.95 0.196 18490
 18492 3 14.97 42.11 -4.09 0.114 18491
 18493 3 15.1 42.08 -4.32 0.112 18492
 18494 3 15.12 42.11 -4.47 0.143 18493
 18495 3 15.17 42.21 -4.55 0.116 18494
 18496 3 13.9 42.39 -4.2 0.23 18487
 18497 3 13.66 42.27 -4.34 0.15 18496
 18498 3 13.57 42.17 -4.55 0.136 18497
 18499 3 13.52 42.03 -4.63 0.161 18498
 18500 3 13.51 42 -4.81 0.127 18499
 18501 3 13.49 41.92 -4.99 0.125 18500
 18502 3 13.52 41.87 -5.13 0.145 18501
 18503 3 13.46 41.71 -5.3 0.181 18502
 18504 3 13.43 41.64 -5.42 0.208 18503
 18505 3 13.42 41.57 -5.49 0.268 18504
 18506 3 13.49 41.25 -5.23 0.107 18505
 18507 3 13.48 41.08 -5.21 0.103 18506
 18508 3 13.46 40.99 -5.16 0.088 18507
 18509 3 13.44 40.77 -5.1 0.11 18508
 18510 3 13.47 40.67 -5.09 0.084 18509
 18511 3 13.14 41.51 -5.81 0.191 18505
 18512 3 13.12 41.49 -6 0.176 18511
 18513 3 13.04 41.41 -6.16 0.181 18512
 18514 3 12.98 41.37 -6.33 0.213 18513
 18515 3 13.11 41.07 -6.31 0.13 18514
 18516 3 13.28 40.93 -6.35 0.087 18515
 18517 3 13.36 40.82 -6.51 0.124 18516
 18518 3 13.43 40.76 -6.62 0.146 18517
 18519 3 13.38 40.63 -6.71 0.182 18518
 18520 3 13.36 40.56 -6.89 0.211 18519
 18521 3 13.26 40.38 -7.07 0.199 18520
 18522 3 13.22 40.35 -7.21 0.235 18521
 18523 3 13.15 40.31 -7.34 0.243 18522
 18524 3 13.07 40.17 -7.5 0.182 18523
 18525 3 13.05 40.03 -7.63 0.112 18524
 18526 3 13.12 39.93 -7.68 0.146 18525
 18527 3 13.19 39.84 -7.75 0.146 18526
 18528 3 13.33 39.72 -7.77 0.193 18527
 18529 3 13.44 39.63 -7.9 0.199 18528
 18530 3 13.45 39.5 -7.98 0.235 18529
 18531 3 13.71 39.6 -8.14 0.127 18530
 18532 3 13.77 39.55 -8.29 0.121 18531
 18533 3 13.24 39.13 -8 0.091 18530
 18534 3 13.25 38.94 -8.01 0.089 18533
 18535 3 13.26 38.78 -8.01 0.11 18534
 18536 3 13.25 38.6 -8.02 0.157 18535
 18537 3 13.1 38.44 -8.05 0.058 18536
 18538 3 13.05 38.25 -8.11 0.08 18537
 18539 3 13.41 38.66 -8.22 0.083 18536
 18540 3 13.53 38.57 -8.31 0.077 18539
 18541 3 13.68 38.52 -8.42 0.115 18540
 18542 3 13.78 38.45 -8.46 0.116 18541
 18543 3 13.82 38.26 -8.56 0.072 18542
 18544 3 13.95 38.06 -8.5 0.082 18543
 18545 3 14.02 37.93 -8.42 0.055 18544
 18546 3 12.75 41.48 -6.55 0.127 18514
 18547 3 12.66 41.33 -6.72 0.091 18546
 18548 3 12.63 41.27 -6.93 0.103 18547
 18549 3 12.64 41.21 -7.04 0.131 18548
 18550 3 12.64 41.21 -7.22 0.085 18549
 18551 3 12.57 41.19 -7.33 0.135 18550
 18552 3 12.6 41.12 -7.49 0.146 18551
 18553 3 12.57 41.21 -7.67 0.161 18552
 18554 3 12.59 41.35 -7.82 0.101 18553
 18555 3 12.72 41.4 -7.94 0.043 18554
 18556 3 12.77 41.44 -8.07 0.091 18555
 18557 3 12.88 41.54 -8.15 0.096 18556
 18558 3 13.88 42.08 -3.22 0.148 18483
 18559 3 13.67 42.03 -3.22 0.125 18558
 18560 3 13.5 41.94 -3.19 0.089 18559
 18561 3 13.37 41.82 -3.13 0.098 18560
 18562 3 13.24 41.76 -3.04 0.159 18561
 18563 3 13.03 41.73 -3.05 0.123 18562
 18564 3 12.86 41.78 -3.01 0.13 18563
 18565 3 12.78 41.86 -3.01 0.178 18564
 18566 3 12.54 41.75 -2.95 0.128 18565
 18567 3 12.41 41.76 -2.82 0.146 18566
 18568 3 12.24 41.7 -2.61 0.176 18567
 18569 3 12.16 41.65 -2.42 0.162 18568
 18570 3 12.09 41.63 -2.21 0.157 18569
 18571 3 12.02 41.58 -2.06 0.17 18570
 18572 3 11.93 41.61 -1.92 0.177 18571
 18573 3 12.03 41.79 -1.92 0.107 18572
 18574 3 12.15 41.97 -1.81 0.055 18573
 18575 3 12.28 42.01 -1.72 0.098 18574
 18576 3 12.4 42.03 -1.69 0.107 18575
 18577 3 12.53 42.13 -1.73 0.128 18576
 18578 3 12.65 42.22 -1.7 0.136 18577
 18579 3 12.79 42.35 -1.73 0.133 18578
 18580 3 12.76 42.51 -1.67 0.141 18579
 18581 3 12.72 42.66 -1.59 0.144 18580
 18582 3 12.71 42.78 -1.55 0.089 18581
 18583 3 12.66 43.01 -1.58 0.057 18582
 18584 3 12.56 43.11 -1.59 0.108 18583
 18585 3 12.44 43.21 -1.49 0.1 18584
 18586 3 12.31 43.23 -1.39 0.121 18585
 18587 3 12.3 43.38 -1.25 0.086 18586
 18588 3 11.8 41.33 -1.79 0.108 18572
 18589 3 11.65 41.26 -1.7 0.101 18588
 18590 3 11.48 41.2 -1.63 0.114 18589
 18591 3 11.32 41.21 -1.54 0.135 18590
 18592 3 11.17 41.19 -1.32 0.102 18591
 18593 3 11.02 41.13 -1.23 0.134 18592
 18594 3 10.88 41.05 -1.08 0.116 18593
 18595 3 10.69 40.96 -0.99 0.063 18594
 18596 3 10.61 40.85 -0.94 0.068 18595
 18597 3 10.49 40.76 -0.94 0.092 18596
 18598 3 10.33 40.69 -0.97 0.102 18597
 18599 3 10.22 40.62 -0.9 0.101 18598
 18600 3 10.09 40.56 -0.91 0.069 18599
 18601 3 9.91 40.57 -0.9 0.217 18600
 18602 3 9.87 40.44 -0.74 0.217 18601
 18603 3 9.82 40.31 -0.67 0.177 18602
 18604 3 9.71 40.15 -0.68 0.078 18603
 18605 3 9.65 40.01 -0.57 0.094 18604
 18606 3 9.57 39.93 -0.51 0.075 18605
 18607 3 9.44 39.79 -0.46 0.118 18606
 18608 3 9.32 39.77 -0.37 0.094 18607
 18609 3 9.22 39.75 -0.2 0.078 18608
 18610 3 9.15 39.61 -0.14 0.104 18609
 18611 3 9.14 39.48 -0.05 0.126 18610
 18612 3 9.09 39.34 -0.09 0.108 18611
 18613 3 9.13 39.28 -0.02 0.07 18612
 18614 3 9.75 40.74 -1.11 0.08 18601
 18615 3 9.64 40.78 -1.17 0.082 18614
 18616 3 9.5 40.8 -1.16 0.079 18615
 18617 3 9.3 40.85 -1.1 0.098 18616
 18618 3 9.15 40.94 -1 0.116 18617
 18619 3 9.06 40.99 -0.97 0.134 18618
 18620 3 8.96 41.05 -0.98 0.084 18619
 18621 3 12.81 42.08 -3.01 0.095 18565
 18622 3 12.65 42.18 -3.03 0.165 18621
 18623 3 12.58 42.29 -3.01 0.185 18622
 18624 3 12.52 42.57 -2.94 0.159 18623
 18625 3 12.47 42.72 -2.89 0.126 18624
 18626 3 15.53 43 -2.16 0.135 18474
 18627 3 15.48 43.15 -1.94 0.116 18626
 18628 3 15.5 43.25 -1.8 0.172 18627
 18629 3 15.56 43.34 -1.67 0.165 18628
 18630 3 15.4 43.29 -1.46 0.111 18629
 18631 3 15.37 43.34 -1.3 0.146 18630
 18632 3 15.39 43.38 -1.13 0.112 18631
 18633 3 15.41 43.38 -0.94 0.082 18632
 18634 3 15.4 43.37 -0.82 0.075 18633
 18635 3 15.35 43.36 -0.7 0.116 18634
 18636 3 15.31 43.29 -0.63 0.122 18635
 18637 3 15.11 43.3 -0.6 0.093 18636
 18638 3 15.77 43.61 -1.66 0.11 18629
 18639 3 15.86 43.7 -1.57 0.07 18638
 18640 3 15.99 43.76 -1.44 0.087 18639
 18641 3 16.14 43.81 -1.2 0.106 18640
 18642 3 16.28 43.77 -1.06 0.144 18641
 18643 3 16.34 43.67 -0.91 0.139 18642
 18644 3 16.41 43.65 -0.74 0.153 18643
 18645 3 16.49 43.59 -0.66 0.147 18644
 18646 3 16.65 43.55 -0.6 0.17 18645
 18647 3 16.7 43.57 -0.33 0.108 18646
 18648 3 16.78 43.61 -0.2 0.096 18647
 18649 3 16.81 43.63 0 0.074 18648
 18650 3 16.83 43.65 0.12 0.131 18649
 18651 3 16.88 43.71 0.3 0.128 18650
 18652 3 16.94 43.86 0.5 0.083 18651
 18653 3 17.03 43.86 0.6 0.116 18652
 18654 3 17.08 43.78 0.74 0.143 18653
 18655 3 17.17 43.68 0.83 0.107 18654
 18656 3 17.3 43.59 0.92 0.173 18655
 18657 3 17.42 43.6 1.04 0.2 18656
 18658 3 17.34 43.67 1.37 0.17 18657
 18659 3 17.27 43.63 1.53 0.168 18658
 18660 3 17.23 43.38 1.65 0.094 18659
 18661 3 17.34 43.28 1.89 0.081 18660
 18662 3 17.41 43.18 2.05 0.104 18661
 18663 3 17.4 43.17 2.24 0.093 18662
 18664 3 17.34 43.27 2.26 0.000125 18663
 18665 3 16.73 43.51 -0.92 0.12 18646
 18666 3 16.71 43.54 -1.09 0.106 18665
 18667 3 16.64 43.54 -1.29 0.098 18666
 18668 3 16.73 43.51 -1.45 0.042 18667
 18669 3 16.72 43.49 -1.61 0.09 18668
 18670 3 16.66 43.49 -1.83 0.063 18669
 18671 3 16.57 43.51 -1.88 0.076 18670
 18672 3 16.6 43.57 -2.02 0.097 18671
 18673 3 16.67 43.66 -2.06 0.094 18672
 18674 3 16.79 43.73 -2.06 0.12 18673
 18675 3 16.82 43.79 -2.21 0.1 18674
 18676 3 16.82 43.73 -2.36 0.173 18675
 18677 3 16.99 43.82 -2.51 0.102 18676
 18678 3 17.09 43.84 -2.64 0.106 18677
 18679 3 15.9 43.08 -2.34 0.096 18626
 18680 3 15.93 43.15 -2.48 0.1 18679
 18681 3 16.56 42.15 -2.86 0.382 18463
 18682 3 16.61 42 -2.84 0.419 18681
 18683 3 16.68 41.83 -2.76 0.493 18682
 18684 3 16.71 41.71 -2.78 0.563 18683
 18685 3 16.74 41.6 -2.77 0.634 18684
 18686 3 16.67 41.53 -2.85 0.666 18685
 18687 3 16.46 41.47 -2.94 0.682 18686
 18688 3 15.99 41.59 -2.89 0.61 18687
 18689 3 15.41 41.72 -2.72 0.1 18688
 18690 3 15.31 41.66 -2.73 0.047 18689
 18691 3 15.24 41.59 -2.65 0.061 18690
 18692 3 17.18 41.04 -2.7 0.139 18687
 18693 3 17.13 40.96 -2.61 0.176 18692
 18694 3 17.15 40.7 -2.64 0.138 18693
 18695 3 17.17 40.56 -2.66 0.164 18694
 18696 3 17.11 40.47 -2.64 0.203 18695
 18697 3 17.25 40.38 -2.92 0.122 18696
 18698 3 17.15 40.25 -3.02 0.138 18697
 18699 3 17.08 40.09 -3.12 0.126 18698
 18700 3 16.82 39.99 -3.11 0.117 18699
 18701 3 16.65 39.89 -3.04 0.098 18700
 18702 3 16.47 39.85 -3.06 0.155 18701
 18703 3 16.32 39.72 -3.01 0.13 18702
 18704 3 16.17 39.64 -2.95 0.108 18703
 18705 3 16.1 39.51 -2.98 0.116 18704
 18706 3 16.11 39.3 -2.98 0.109 18705
 18707 3 16.08 39.13 -2.98 0.072 18706
 18708 3 16.1 39.01 -2.92 0.078 18707
 18709 3 16.9 40.48 -2.4 0.09 18696
 18710 3 16.81 40.4 -2.25 0.078 18709
 18711 3 21.97 41.76 -5.73 0.271 18371
 18712 3 21.99 41.68 -5.52 0.218 18711
 18713 3 21.98 41.59 -5.3 0.164 18712
 18714 3 22 41.53 -5.07 0.156 18713
 18715 3 21.99 41.5 -4.88 0.167 18714
 18716 3 22 41.4 -4.74 0.227 18715
 18717 3 22.02 41.37 -4.55 0.295 18716
 18718 3 21.97 41.44 -4.25 0.212 18717
 18719 3 22.03 41.42 -4.04 0.208 18718
 18720 3 22.04 41.42 -3.84 0.181 18719
 18721 3 22.1 41.43 -3.68 0.194 18720
 18722 3 22.19 41.48 -3.51 0.134 18721
 18723 3 22.21 41.38 -3.46 0.197 18722
 18724 3 22.44 41.53 -3.7 0.098 18723
 18725 3 22.53 41.52 -3.82 0.09 18724
 18726 3 22.57 41.46 -3.92 0.061 18725
 18727 3 22.33 41.4 -3.32 0.148 18723
 18728 3 21.88 41.09 -3.7 0.105 18727
 18729 3 21.71 40.93 -3.83 0.118 18728
 18730 3 21.61 40.82 -3.91 0.127 18729
 18731 3 21.47 40.73 -3.95 0.14 18730
 18732 3 21.29 40.71 -3.84 0.162 18731
 18733 3 21.17 40.64 -3.73 0.18 18732
 18734 3 21.05 40.64 -3.56 0.143 18733
 18735 3 20.91 40.65 -3.46 0.164 18734
 18736 3 20.77 40.75 -3.32 0.206 18735
 18737 3 20.72 40.82 -3.22 0.229 18736
 18738 3 20.71 40.72 -2.99 0.161 18737
 18739 3 20.64 40.64 -2.86 0.136 18738
 18740 3 20.56 40.57 -2.76 0.094 18739
 18741 3 20.5 40.53 -2.66 0.082 18740
 18742 3 20.46 40.56 -2.55 0.082 18741
 18743 3 20.35 40.51 -2.42 0.121 18742
 18744 3 20.18 40.57 -2.39 0.116 18743
 18745 3 20.12 40.72 -2.35 0.133 18744
 18746 3 19.95 40.66 -2.28 0.043 18745
 18747 3 19.81 40.57 -2.21 0.094 18746
 18748 3 19.67 40.53 -2.23 0.103 18747
 18749 3 19.55 40.53 -2.15 0.114 18748
 18750 3 19.4 40.62 -2.06 0.088 18749
 18751 3 19.24 40.65 -2 0.093 18750
 18752 3 19.13 40.61 -1.95 0.096 18751
 18753 3 18.99 40.55 -1.84 0.055 18752
 18754 3 19 40.54 -1.63 0.126 18753
 18755 3 18.98 40.47 -1.5 0.13 18754
 18756 3 19.02 40.37 -1.37 0.091 18755
 18757 3 20.65 41.13 -3.42 0.082 18737
 18758 3 20.71 41.28 -3.27 0.152 18757
 18759 3 22.44 41.42 -3.15 0.156 18727
 18760 3 22.53 41.44 -3.02 0.167 18759
 18761 3 22.71 41.51 -2.69 0.134 18760
 18762 3 22.79 41.5 -2.56 0.161 18761
 18763 3 22.87 41.42 -2.39 0.175 18762
 18764 3 22.87 41.38 -2.27 0.172 18763
 18765 3 22.86 41.31 -2.11 0.176 18764
 18766 3 22.8 41.28 -1.92 0.17 18765
 18767 3 22.76 41.16 -1.8 0.161 18766
 18768 3 22.73 41.13 -1.64 0.204 18767
 18769 3 22.68 41.11 -1.51 0.225 18768
 18770 3 22.73 40.96 -1.37 0.177 18769
 18771 3 22.75 40.88 -1.2 0.153 18770
 18772 3 22.76 40.77 -1.02 0.195 18771
 18773 3 22.85 40.7 -0.82 0.197 18772
 18774 3 22.9 40.72 -0.65 0.162 18773
 18775 3 22.9 40.67 -0.56 0.151 18774
 18776 3 22.83 40.61 -0.42 0.119 18775
 18777 3 22.87 40.66 -0.29 0.158 18776
 18778 3 22.94 40.71 -0.09 0.166 18777
 18779 3 22.99 40.7 0.06 0.144 18778
 18780 3 23.06 40.7 0.26 0.154 18779
 18781 3 23.15 40.65 0.43 0.171 18780
 18782 3 23.28 40.69 0.61 0.192 18781
 18783 3 23.38 40.7 0.76 0.226 18782
 18784 3 23.46 40.66 0.98 0.199 18783
 18785 3 23.55 40.64 1.14 0.225 18784
 18786 3 23.69 40.4 1.32 0.132 18785
 18787 3 23.73 40.32 1.42 0.16 18786
 18788 3 23.71 40.28 1.54 0.226 18787
 18789 3 23.92 40.36 1.95 0.144 18788
 18790 3 23.97 40.33 2.11 0.168 18789
 18791 3 24.08 40.33 2.25 0.171 18790
 18792 3 24.21 40.43 2.39 0.2 18791
 18793 3 24.38 40.63 2.47 0.201 18792
 18794 3 24.46 40.76 2.49 0.222 18793
 18795 3 24.35 41.04 2.26 0.177 18794
 18796 3 24.26 41.14 2.17 0.236 18795
 18797 3 24.15 41.25 2.08 0.188 18796
 18798 3 24.17 41.44 1.98 0.193 18797
 18799 3 24.21 41.59 1.87 0.237 18798
 18800 3 24.08 41.39 1.55 0.066 18799
 18801 3 24.05 41.37 1.43 0.081 18800
 18802 3 24.04 41.35 1.21 0.112 18801
 18803 3 24.04 41.28 1.02 0.1 18802
 18804 3 24.03 41.28 0.91 0.107 18803
 18805 3 24.07 41.35 0.79 0.078 18804
 18806 3 24.11 41.51 0.69 0.106 18805
 18807 3 24.25 41.57 0.52 0.125 18806
 18808 3 24.35 41.57 0.55 0.196 18807
 18809 3 24.39 41.43 0.5 0.26 18808
 18810 3 24.38 41.3 0.18 0.08 18809
 18811 3 24.38 41.3 -0.01 0.115 18810
 18812 3 24.38 41.34 -0.17 0.121 18811
 18813 3 24.31 41.38 -0.36 0.099 18812
 18814 3 24.3 41.47 -0.54 0.162 18813
 18815 3 24.37 41.55 -0.62 0.189 18814
 18816 3 24.43 41.64 -0.78 0.11 18815
 18817 3 24.54 41.43 0.74 0.146 18809
 18818 3 24.6 41.35 0.76 0.000125 18817
 18819 3 24.32 41.98 1.91 0.105 18799
 18820 3 24.38 42.16 1.87 0.106 18819
 18821 3 24.38 42.36 1.88 0.066 18820
 18822 3 24.38 42.5 1.8 0.087 18821
 18823 3 24.51 42.64 1.86 0.092 18822
 18824 3 24.57 42.77 1.97 0.078 18823
 18825 3 24.52 42.94 1.99 0.142 18824
 18826 3 24.48 43.13 1.99 0.137 18825
 18827 3 24.45 43.34 1.88 0.087 18826
 18828 3 24.34 43.4 1.86 0.1 18827
 18829 3 24.23 43.53 1.92 0.131 18828
 18830 3 24.13 43.61 1.91 0.138 18829
 18831 3 24.07 43.8 1.9 0.125 18830
 18832 3 23.96 43.88 1.84 0.112 18831
 18833 3 23.92 44.04 1.77 0.128 18832
 18834 3 23.94 44.19 1.77 0.134 18833
 18835 3 23.8 44.28 1.75 0.133 18834
 18836 3 23.64 44.39 1.76 0.153 18835
 18837 3 23.61 44.51 1.87 0.148 18836
 18838 3 23.63 44.65 1.95 0.174 18837
 18839 3 23.78 44.82 2.04 0.139 18838
 18840 3 23.74 45.04 2.12 0.081 18839
 18841 3 23.68 45.2 2.17 0.107 18840
 18842 3 24.65 40.68 2.66 0.175 18794
 18843 3 24.8 40.69 2.72 0.159 18842
 18844 3 24.98 40.73 2.79 0.18 18843
 18845 3 25.14 40.74 2.9 0.191 18844
 18846 3 25.35 40.86 2.74 0.135 18845
 18847 3 25.41 40.89 2.62 0.137 18846
 18848 3 25.61 41 2.68 0.109 18847
 18849 3 25.71 41.04 2.69 0.075 18848
 18850 3 25.14 40.78 3.08 0.166 18845
 18851 3 25.25 40.81 3.28 0.194 18850
 18852 3 25.37 40.76 3.42 0.229 18851
 18853 3 25.42 40.74 3.54 0.264 18852
 18854 3 25.12 40.31 3.49 0.155 18853
 18855 3 24.96 40.21 3.44 0.139 18854
 18856 3 24.77 40.19 3.29 0.111 18855
 18857 3 24.64 40.2 3.26 0.084 18856
 18858 3 24.46 40.22 3.19 0.081 18857
 18859 3 24.32 40.24 3.2 0.167 18858
 18860 3 24.47 39.99 3.43 0.096 18859
 18861 3 24.55 39.83 3.43 0.117 18860
 18862 3 24.57 39.7 3.48 0.077 18861
 18863 3 24.17 40.64 3.09 0.156 18859
 18864 3 24.09 40.82 3.06 0.116 18863
 18865 3 23.97 40.79 3.05 0.155 18864
 18866 3 23.82 40.5 3.06 0.076 18865
 18867 3 23.74 40.37 3.06 0.114 18866
 18868 3 23.92 41.03 3.03 0.1 18865
 18869 3 23.8 41.11 2.96 0.096 18868
 18870 3 23.63 41.22 2.9 0.107 18869
 18871 3 23.49 41.44 2.87 0.097 18870
 18872 3 23.41 41.68 2.85 0.152 18871
 18873 3 23.27 41.91 2.8 0.168 18872
 18874 3 23.14 42.02 2.8 0.178 18873
 18875 3 22.87 42.01 2.71 0.132 18874
 18876 3 22.82 42.06 2.62 0.000125 18875
 18877 3 25.54 40.82 3.63 0.194 18853
 18878 3 25.72 40.68 3.35 0.081 18877
 18879 3 25.8 40.56 3.33 0.132 18878
 18880 3 25.88 40.42 3.33 0.112 18879
 18881 3 25.93 40.26 3.36 0.112 18880
 18882 3 25.96 40.13 3.35 0.105 18881
 18883 3 25.99 39.95 3.35 0.1 18882
 18884 3 26.05 39.75 3.28 0.116 18883
 18885 3 26.11 39.6 3.24 0.111 18884
 18886 3 26.22 39.54 3.23 0.158 18885
 18887 3 26.24 39.27 3.12 0.17 18886
 18888 3 26.25 39.08 3 0.089 18887
 18889 3 26.32 38.95 3.03 0.139 18888
 18890 3 26.46 38.86 2.77 0.142 18889
 18891 3 26.51 38.79 2.62 0.109 18890
 18892 3 26.62 38.76 2.48 0.115 18891
 18893 3 26.72 38.6 2.35 0.103 18892
 18894 3 26.79 38.4 2.34 0.099 18893
 18895 3 26.82 38.24 2.35 0.052 18894
 18896 3 26.81 38.13 2.31 0.057 18895
 18897 3 26.84 38.01 2.32 0.066 18896
 18898 3 26.81 37.89 2.39 0.066 18897
 18899 3 26.83 37.71 2.4 0.127 18898
 18900 3 26.82 37.53 2.4 0.158 18899
 18901 3 26.67 37.48 2.22 0.102 18900
 18902 3 26.65 37.35 2.11 0.123 18901
 18903 3 26.55 37.16 2.04 0.096 18902
 18904 3 26.51 37.01 1.93 0.087 18903
 18905 3 26.63 36.74 1.88 0.173 18904
 18906 3 26.72 36.63 1.85 0.171 18905
 18907 3 26.94 36.53 1.84 0.138 18906
 18908 3 27.2 36.46 1.85 0.092 18907
 18909 3 27.35 36.48 1.81 0.105 18908
 18910 3 27.51 36.28 1.75 0.162 18909
 18911 3 27.58 36.25 1.65 0.162 18910
 18912 3 26.49 38.87 3.35 0.17 18889
 18913 3 26.59 38.77 3.49 0.151 18912
 18914 3 26.62 38.54 3.53 0.1 18913
 18915 3 26.62 38.41 3.55 0.000125 18914
 18916 3 25.64 40.86 3.72 0.256 18877
 18917 3 25.68 41.21 3.99 0.164 18916
 18918 3 25.74 41.28 4.1 0.236 18917
 18919 3 25.79 41.35 4.19 0.289 18918
 18920 3 25.83 41.3 4.33 0.384 18919
 18921 3 25.88 41.26 4.45 0.486 18920
 18922 3 26.11 41.43 4.52 0.474 18921
 18923 3 26.22 41.44 4.65 0.545 18922
 18924 3 26.3 41.37 4.76 0.635 18923
 18925 3 26.44 41.57 4.81 0.711 18924
 18926 3 26.52 41.76 4.98 0.711 18925
 18927 3 26.64 41.57 5.23 0.609 18926
 18928 3 26.66 41.83 5.44 0.444 18927
 18929 3 26.84 42.12 5.66 0.37 18928
 18930 3 26.84 42.16 5.83 0.373 18929
 18931 3 26.91 42.34 5.96 0.301 18930
 18932 3 26.63 42.4 6.18 0.199 18931
 18933 3 26.58 42.75 6.29 0.127 18932
 18934 3 26.62 42.88 6.44 0.145 18933
 18935 3 26.64 43.05 6.64 0.15 18934
 18936 3 26.6 43.2 6.75 0.144 18935
 18937 3 26.62 43.33 6.84 0.126 18936
 18938 3 26.58 43.45 6.97 0.153 18937
 18939 3 26.56 43.5 7.14 0.152 18938
 18940 3 26.61 43.58 7.23 0.152 18939
 18941 3 26.64 43.68 7.36 0.166 18940
 18942 3 26.58 43.8 7.55 0.128 18941
 18943 3 26.65 43.83 7.72 0.138 18942
 18944 3 26.83 43.96 7.98 0.1 18943
 18945 3 26.92 44.05 8.12 0.1 18944
 18946 3 27.08 44.16 8.27 0.106 18945
 18947 3 26.5 44.12 7.79 0.195 18943
 18948 3 26.43 44.22 7.86 0.23 18947
 18949 3 26.31 44.31 8.09 0.206 18948
 18950 3 26.11 44.36 8.23 0.151 18949
 18951 3 25.98 44.34 8.36 0.147 18950
 18952 3 25.88 44.26 8.4 0.179 18951
 18953 3 25.72 44.26 8.45 0.17 18952
 18954 3 25.61 44.27 8.54 0.22 18953
 18955 3 25.36 44.52 8.59 0.158 18954
 18956 3 25.19 44.55 8.69 0.18 18955
 18957 3 25.11 44.65 8.92 0.246 18956
 18958 3 24.98 44.81 9.03 0.268 18957
 18959 3 24.8 44.81 9.09 0.249 18958
 18960 3 24.55 44.86 9.03 0.211 18959
 18961 3 24.35 44.87 8.93 0.18 18960
 18962 3 24.19 44.81 8.9 0.151 18961
 18963 3 23.99 44.79 8.77 0.113 18962
 18964 3 23.82 44.79 8.71 0.11 18963
 18965 3 23.68 44.71 8.66 0.144 18964
 18966 3 23.51 44.7 8.68 0.121 18965
 18967 3 23.36 44.7 8.65 0.113 18966
 18968 3 23.22 44.67 8.59 0.08 18967
 18969 3 23.12 44.74 8.62 0.088 18968
 18970 3 23.02 44.79 8.72 0.13 18969
 18971 3 22.83 44.9 8.64 0.057 18970
 18972 3 22.67 44.95 8.64 0.14 18971
 18973 3 22.56 45.06 8.59 0.141 18972
 18974 3 22.44 45.15 8.65 0.096 18973
 18975 3 22.36 45.18 8.59 0.093 18974
 18976 3 22.3 45.2 8.51 0.121 18975
 18977 3 22.21 45.15 8.41 0.088 18976
 18978 3 22.07 45.15 8.42 0.131 18977
 18979 3 21.89 45.06 8.38 0.171 18978
 18980 3 21.75 44.99 8.42 0.18 18979
 18981 3 21.6 44.85 8.58 0.162 18980
 18982 3 21.51 44.82 8.73 0.176 18981
 18983 3 21.37 44.83 8.82 0.201 18982
 18984 3 21.17 44.79 8.84 0.171 18983
 18985 3 20.87 44.81 8.7 0.169 18984
 18986 3 20.7 44.73 8.61 0.164 18985
 18987 3 20.49 44.71 8.49 0.121 18986
 18988 3 20.32 44.74 8.5 0.138 18987
 18989 3 20.24 44.72 8.58 0.156 18988
 18990 3 20.1 44.66 8.48 0.123 18989
 18991 3 19.94 44.6 8.49 0.089 18990
 18992 3 19.83 44.57 8.56 0.119 18991
 18993 3 19.73 44.44 8.59 0.187 18992
 18994 3 19.61 44.35 8.67 0.192 18993
 18995 3 19.29 44.23 8.43 0.194 18994
 18996 3 19.19 44.2 8.31 0.191 18995
 18997 3 19.13 44.36 8.5 0.051 18996
 18998 3 19.04 44.46 8.49 0.091 18997
 18999 3 19.01 44.49 8.62 0.101 18998
 19000 3 19.11 44.12 7.89 0.075 18996
 19001 3 19.06 44.18 7.73 0.061 19000
 19002 3 19.05 44.2 7.53 0.071 19001
 19003 3 19.06 44.14 7.41 0.099 19002
 19004 3 18.99 44.16 7.23 0.136 19003
 19005 3 19.04 44.26 7.07 0.125 19004
 19006 3 19.02 44.35 6.92 0.142 19005
 19007 3 19 44.43 6.78 0.134 19006
 19008 3 18.98 44.51 6.64 0.147 19007
 19009 3 18.93 44.6 6.45 0.123 19008
 19010 3 18.84 44.62 6.31 0.109 19009
 19011 3 18.96 44.77 6.24 0.093 19010
 19012 3 18.81 44.81 6 0.104 19011
 19013 3 18.77 44.86 5.8 0.089 19012
 19014 3 18.78 44.97 5.75 0.104 19013
 19015 3 18.79 45.02 5.63 0.136 19014
 19016 3 18.81 45 5.49 0.088 19015
 19017 3 18.77 45.14 5.29 0.093 19016
 19018 3 18.75 45.21 5.15 0.105 19017
 19019 3 18.67 45.19 5 0.118 19018
 19020 3 18.65 45.13 4.89 0.144 19019
 19021 3 18.58 45 4.77 0.143 19020
 19022 3 18.6 45 4.41 0.158 19021
 19023 3 18.62 44.89 4.24 0.098 19022
 19024 3 18.57 44.79 4.13 0.107 19023
 19025 3 18.5 44.7 3.96 0.104 19024
 19026 3 18.41 44.63 3.82 0.112 19025
 19027 3 18.28 44.42 3.66 0.053 19026
 19028 3 18.2 44.36 3.6 0.076 19027
 19029 3 18.09 44.21 3.51 0.124 19028
 19030 3 17.98 44.13 3.37 0.085 19029
 19031 3 18 44.17 3.25 0.072 19030
 19032 3 18.09 44.29 3.13 0.113 19031
 19033 3 18.14 44.33 3.03 0.105 19032
 19034 3 18.54 44.76 4.95 0.105 19021
 19035 3 18.51 44.52 4.97 0.08 19034
 19036 3 18.54 44.32 5.03 0.092 19035
 19037 3 19.84 44.49 9.16 0.076 18994
 19038 3 19.81 44.53 9.33 0.073 19037
 19039 3 19.75 44.51 9.43 0.064 19038
 19040 3 19.74 44.42 9.5 0.09 19039
 19041 3 19.72 44.31 9.47 0.11 19040
 19042 3 19.64 44.21 9.53 0.164 19041
 19043 3 19.61 44.13 9.64 0.174 19042
 19044 3 25.72 44.12 8.6 0.261 18954
 19045 3 25.63 44.49 8.88 0.122 19044
 19046 3 25.61 44.64 9 0.106 19045
 19047 3 25.59 44.75 9.14 0.098 19046
 19048 3 25.61 44.89 9.28 0.108 19047
 19049 3 25.53 45.01 9.41 0.105 19048
 19050 3 25.48 45.13 9.43 0.106 19049
 19051 3 25.51 45.33 9.52 0.111 19050
 19052 3 25.46 45.58 9.6 0.105 19051
 19053 3 25.41 45.78 9.69 0.128 19052
 19054 3 25.41 45.97 9.75 0.128 19053
 19055 3 25.34 46.1 9.79 0.165 19054
 19056 3 25.24 46.25 9.83 0.161 19055
 19057 3 25.24 46.44 9.86 0.089 19056
 19058 3 25.24 46.55 9.95 0.082 19057
 19059 3 25.27 46.7 10.04 0.115 19058
 19060 3 25.34 46.79 10.01 0.000125 19059
 19061 3 25.68 43.87 8.52 0.184 19044
 19062 3 25.63 43.73 8.47 0.182 19061
 19063 3 25.72 43.52 8.26 0.114 19062
 19064 3 25.79 43.32 8.25 0.108 19063
 19065 3 25.9 43.22 8.25 0.149 19064
 19066 3 26.03 43.12 8.34 0.074 19065
 19067 3 26.16 43.06 8.4 0.112 19066
 19068 3 26.25 43.01 8.47 0.142 19067
 19069 3 26.36 42.94 8.52 0.165 19068
 19070 3 26.45 42.93 8.61 0.215 19069
 19071 3 26.62 43.06 8.97 0.088 19070
 19072 3 26.73 43.08 9.07 0.106 19071
 19073 3 26.88 43.06 9.17 0.097 19072
 19074 3 27.02 43.1 9.18 0.16 19073
 19075 3 27.12 43.14 9.17 0.209 19074
 19076 3 27.18 43.42 9.45 0.119 19075
 19077 3 27.25 43.53 9.59 0.123 19076
 19078 3 27.35 43.56 9.69 0.058 19077
 19079 3 27.12 42.72 8.92 0.079 19075
 19080 3 27.24 42.6 8.85 0.095 19079
 19081 3 27.31 42.53 8.83 0.163 19080
 19082 3 27.47 42.57 8.8 0.129 19081
 19083 3 27.52 42.54 8.65 0.086 19082
 19084 3 27.55 42.48 8.46 0.112 19083
 19085 3 27.63 42.44 8.33 0.075 19084
 19086 3 26.42 42.61 8.39 0.119 19070
 19087 3 26.34 42.45 8.33 0.123 19086
 19088 3 26.53 42.36 6.36 0.152 18932
 19089 3 26.39 42.36 6.51 0.103 19088
 19090 3 26.23 42.3 6.69 0.093 19089
 19091 3 26.17 42.23 6.84 0.118 19090
 19092 3 26.04 42.22 6.88 0.089 19091
 19093 3 25.96 42.2 6.99 0.128 19092
 19094 3 25.89 42.25 7.11 0.138 19093
 19095 3 25.72 42.25 7.12 0.145 19094
 19096 3 25.51 42.22 7.18 0.121 19095
 19097 3 25.38 42.16 7.28 0.11 19096
 19098 3 25.41 42.12 7.4 0.12 19097
 19099 3 25.49 42.01 7.62 0.081 19098
 19100 3 25.48 41.95 7.77 0.106 19099
 19101 3 25.36 41.9 7.89 0.083 19100
 19102 3 25.2 41.94 7.94 0.125 19101
 19103 3 25.06 42.01 7.96 0.15 19102
 19104 3 24.91 42.01 8 0.126 19103
 19105 3 24.75 42.02 8.09 0.13 19104
 19106 3 24.68 41.97 8.17 0.185 19105
 19107 3 24.49 41.96 8.03 0.123 19106
 19108 3 24.32 41.97 7.98 0.084 19107
 19109 3 24.17 41.91 7.99 0.102 19108
 19110 3 24.12 41.94 8.15 0.09 19109
 19111 3 23.92 41.85 8.24 0.117 19110
 19112 3 23.85 41.8 8.32 0.157 19111
 19113 3 23.69 41.81 8.37 0.152 19112
 19114 3 23.57 41.82 8.45 0.155 19113
 19115 3 23.46 41.83 8.5 0.098 19114
 19116 3 27.35 42.66 5.84 0.087 18931
 19117 3 27.36 42.79 5.81 0.094 19116
 19118 3 27.37 42.97 5.8 0.124 19117
 19119 3 27.33 43.1 5.73 0.105 19118
 19120 3 27.34 43.24 5.71 0.079 19119
 19121 3 27.34 43.38 5.61 0.121 19120
 19122 3 27.41 43.56 5.56 0.15 19121
 19123 3 27.35 43.7 5.52 0.169 19122
 19124 3 27.16 43.9 5.65 0.122 19123
 19125 3 26.96 43.96 5.49 0.109 19124
 19126 3 26.91 44.04 5.35 0.105 19125
 19127 3 26.93 44.15 5.24 0.083 19126
 19128 3 26.95 44.21 5.13 0.092 19127
 19129 3 26.88 44.12 4.97 0.09 19128
 19130 3 26.74 44 4.94 0.124 19129
 19131 3 26.63 43.8 4.86 0.104 19130
 19132 3 26.6 43.69 4.84 0.154 19131
 19133 3 26.54 43.47 4.84 0.108 19132
 19134 3 26.46 43.36 4.89 0.073 19133
 19135 3 26.77 43.79 4.66 0.171 19132
 19136 3 26.84 43.83 4.55 0.213 19135
 19137 3 26.84 43.65 4.34 0.126 19136
 19138 3 26.79 43.63 4.23 0.051 19137
 19139 3 27.49 43.59 5.29 0.107 19123
 19140 3 27.47 43.57 5.16 0.127 19139
 19141 3 27.56 43.53 5.01 0.091 19140
 19142 3 27.59 43.37 4.89 0.112 19141
 19143 3 27.64 43.3 4.75 0.091 19142
 19144 3 27.65 43.23 4.63 0.178 19143
 19145 3 27.65 43.16 4.51 0.148 19144
 19146 3 26.92 40.97 5.24 0.307 18927
 19147 3 27.06 40.97 5.38 0.298 19146
 19148 3 27.14 40.84 5.42 0.319 19147
 19149 3 27.51 41.07 5.06 0.137 19148
 19150 3 27.53 41.21 5.01 0.14 19149
 19151 3 27.24 40.8 5.51 0.182 19148
 19152 3 27.17 40.59 5.61 0.116 19151
 19153 3 27.24 40.47 5.72 0.082 19152
 19154 3 27.29 40.4 5.85 0.111 19153
 19155 3 27.37 40.38 6.06 0.1 19154
 19156 3 27.45 40.29 6.24 0.136 19155
 19157 3 27.47 40.28 6.44 0.174 19156
 19158 3 27.55 40.25 6.64 0.171 19157
 19159 3 27.62 40.07 6.62 0.136 19158
 19160 3 27.75 39.92 6.7 0.132 19159
 19161 3 27.8 39.79 6.74 0.163 19160
 19162 3 27.89 39.7 6.8 0.118 19161
 19163 3 26.44 42.54 4.31 0.1 18926
 19164 3 26.28 42.58 4.15 0.142 19163
 19165 3 26.28 42.71 4.09 0.11 19164
 19166 3 26.41 42.9 4.09 0.12 19165
 19167 3 26.42 43.04 4.1 0.119 19166
 19168 3 26.44 43.14 4.03 0.138 19167
 19169 3 26.54 43.28 4.03 0.143 19168
 19170 3 26.59 43.36 4.28 0.112 19169
 19171 3 26.86 41.97 4.28 0.096 18925
 19172 3 27.01 42.01 4.22 0.074 19171
 19173 3 25.34 40.64 4.62 0.189 18921
 19174 3 25.25 40.6 4.67 0.225 19173
 19175 3 24.99 40.8 4.85 0.172 19174
 19176 3 24.81 40.81 4.92 0.164 19175
 19177 3 24.55 40.89 4.91 0.166 19176
 19178 3 24.4 40.9 4.9 0.182 19177
 19179 3 24.21 40.82 4.95 0.152 19178
 19180 3 24.13 40.67 4.97 0.147 19179
 19181 3 23.96 40.56 4.99 0.115 19180
 19182 3 23.82 40.53 4.97 0.15 19181
 19183 3 23.72 40.4 4.93 0.124 19182
 19184 3 23.62 40.23 4.98 0.147 19183
 19185 3 23.56 40.12 5.05 0.219 19184
 19186 3 23.19 39.92 5.03 0.137 19185
 19187 3 23.01 39.97 4.97 0.15 19186
 19188 3 22.96 40.13 4.92 0.115 19187
 19189 3 23.61 39.96 5.2 0.195 19185
 19190 3 23.61 39.59 5.31 0.155 19189
 19191 3 23.61 39.41 5.36 0.197 19190
 19192 3 23.57 39.22 5.41 0.211 19191
 19193 3 23.53 39.09 5.48 0.231 19192
 19194 3 23.55 38.98 5.56 0.256 19193
 19195 3 23.52 38.82 5.42 0.294 19194
 19196 3 23.47 38.72 5.38 0.309 19195
 19197 3 23.29 38.69 4.98 0.109 19196
 19198 3 23.18 38.58 4.85 0.11 19197
 19199 3 23 38.54 4.77 0.109 19198
 19200 3 22.9 38.47 4.65 0.122 19199
 19201 3 22.7 38.43 4.63 0.104 19200
 19202 3 22.55 38.42 4.53 0.147 19201
 19203 3 22.4 38.48 4.44 0.136 19202
 19204 3 22.21 38.43 4.3 0.141 19203
 19205 3 22.17 38.39 4.09 0.165 19204
 19206 3 22.09 38.48 3.97 0.173 19205
 19207 3 21.98 38.63 3.88 0.143 19206
 19208 3 22.13 38.15 4.11 0.073 19205
 19209 3 22.16 38.01 4.13 0.152 19208
 19210 3 22.11 37.81 4.38 0.107 19209
 19211 3 22.17 37.87 4.5 0.114 19210
 19212 3 22.15 38.4 4.5 0.1 19204
 19213 3 22.09 38.36 4.6 0.163 19212
 19214 3 22.17 38.25 4.74 0.165 19213
 19215 3 22.21 38.24 4.83 0.105 19214
 19216 3 23.61 38.6 5.88 0.135 19196
 19217 3 23.6 38.49 5.98 0.126 19216
 19218 3 23.56 38.37 6.09 0.14 19217
 19219 3 23.64 38.21 6.12 0.135 19218
 19220 3 23.71 38.1 6.21 0.132 19219
 19221 3 23.71 38.01 6.31 0.16 19220
 19222 3 23.72 37.9 6.37 0.226 19221
 19223 3 23.37 37.96 6.55 0.102 19222
 19224 3 23.2 37.91 6.58 0.101 19223
 19225 3 23.07 37.89 6.6 0.087 19224
 19226 3 22.95 37.83 6.65 0.109 19225
 19227 3 22.89 37.71 6.73 0.093 19226
 19228 3 22.73 37.66 6.75 0.092 19227
 19229 3 22.61 37.59 6.78 0.096 19228
 19230 3 22.57 37.38 6.84 0.093 19229
 19231 3 22.41 37.3 6.93 0.11 19230
 19232 3 22.25 37.23 6.95 0.103 19231
 19233 3 22.12 37.18 6.95 0.107 19232
 19234 3 22.04 37.08 6.97 0.11 19233
 19235 3 21.79 37.08 7 0.107 19234
 19236 3 21.61 37.15 6.99 0.156 19235
 19237 3 21.48 37.19 7 0.179 19236
 19238 3 21.18 37.42 6.91 0.14 19237
 19239 3 21.01 37.44 6.91 0.118 19238
 19240 3 20.85 37.51 6.89 0.103 19239
 19241 3 20.74 37.51 6.89 0.056 19240
 19242 3 20.63 37.48 6.89 0.081 19241
 19243 3 20.46 37.46 6.91 0.105 19242
 19244 3 20.36 37.46 7 0.071 19243
 19245 3 20.19 37.47 6.97 0.07 19244
 19246 3 20.07 37.39 6.98 0.109 19245
 19247 3 19.86 37.4 7.07 0.066 19246
 19248 3 19.78 37.39 7.15 0.063 19247
 19249 3 19.66 37.43 7.21 0.077 19248
 19250 3 19.56 37.42 7.24 0.087 19249
 19251 3 19.45 37.39 7.19 0.102 19250
 19252 3 19.26 37.44 7.14 0.103 19251
 19253 3 19.12 37.41 7.05 0.128 19252
 19254 3 18.99 37.34 6.98 0.146 19253
 19255 3 18.67 37.14 6.93 0.074 19254
 19256 3 18.63 37.06 6.89 0.000125 19255
 19257 3 23.81 37.73 6.43 0.169 19222
 19258 3 23.86 37.66 6.52 0.151 19257
 19259 3 23.97 37.55 6.65 0.152 19258
 19260 3 24.04 37.46 6.72 0.202 19259
 19261 3 24.1 37.26 6.76 0.202 19260
 19262 3 24.11 37.11 6.77 0.236 19261
 19263 3 24.36 37.45 7.01 0.087 19262
 19264 3 24.46 37.5 7.14 0.07 19263
 19265 3 24.45 37.5 7.25 0.095 19264
 19266 3 24.49 37.49 7.45 0.113 19265
 19267 3 24.47 37.54 7.56 0.102 19266
 19268 3 24.39 37.62 7.64 0.094 19267
 19269 3 24.32 37.77 7.75 0.111 19268
 19270 3 24.22 37.85 7.95 0.161 19269
 19271 3 24.19 37.9 8.17 0.143 19270
 19272 3 24.16 37.88 8.33 0.174 19271
 19273 3 23.95 38.16 8.31 0.118 19272
 19274 3 23.74 38.17 8.23 0.109 19273
 19275 3 23.61 38.24 8.15 0.114 19274
 19276 3 23.49 38.32 8.14 0.113 19275
 19277 3 24.15 37.58 8.36 0.061 19272
 19278 3 24.25 37.41 8.42 0.12 19277
 19279 3 24.29 37.41 8.56 0.137 19278
 19280 3 24.32 37.47 8.82 0.106 19279
 19281 3 24.34 37.49 8.96 0.135 19280
 19282 3 24.34 37.54 9.19 0.099 19281
 19283 3 24.28 37.51 9.37 0.085 19282
 19284 3 24.22 37.49 9.53 0.068 19283
 19285 3 24.14 37.45 9.67 0.098 19284
 19286 3 24.1 37.44 9.8 0.092 19285
 19287 3 24.06 37.52 9.97 0.129 19286
 19288 3 24.03 37.52 10.11 0.093 19287
 19289 3 24.02 37.56 10.28 0.079 19288
 19290 3 24.07 37.58 10.46 0.12 19289
 19291 3 24.1 37.59 10.62 0.065 19290
 19292 3 24.1 36.82 6.62 0.157 19262
 19293 3 24.02 36.63 6.54 0.142 19292
 19294 3 24.02 36.56 6.45 0.174 19293
 19295 3 23.97 36.42 6.51 0.192 19294
 19296 3 24.04 36.14 6.66 0.193 19295
 19297 3 24.02 35.89 6.82 0.163 19296
 19298 3 23.99 35.72 6.89 0.156 19297
 19299 3 23.91 35.58 6.89 0.18 19298
 19300 3 23.68 35.45 7.07 0.126 19299
 19301 3 23.57 35.3 7.09 0.17 19300
 19302 3 23.53 35.21 6.88 0.155 19301
 19303 3 23.43 35.12 6.72 0.13 19302
 19304 3 23.26 35 6.49 0.105 19303
 19305 3 23.17 34.96 6.41 0.107 19304
 19306 3 23.11 34.9 6.25 0.112 19305
 19307 3 23.03 34.81 6.06 0.147 19306
 19308 3 22.98 34.73 5.86 0.138 19307
 19309 3 22.97 34.79 5.76 0.085 19308
 19310 3 23.41 35.27 7.27 0.098 19301
 19311 3 23.26 35.23 7.32 0.128 19310
 19312 3 23.11 35.23 7.48 0.201 19311
 19313 3 22.93 34.97 7.61 0.137 19312
 19314 3 22.82 34.85 7.75 0.13 19313
 19315 3 22.77 34.72 7.86 0.107 19314
 19316 3 22.78 34.64 7.92 0.049 19315
 19317 3 23.93 36.67 6.1 0.101 19294
 19318 3 23.97 36.75 5.97 0.102 19317
 19319 3 23.92 36.84 5.86 0.101 19318
 19320 3 23.99 36.94 5.79 0.112 19319
 19321 3 24.2 36.99 5.76 0.097 19320
 19322 3 23.18 40.49 4.79 0.118 19189
 19323 3 23.08 40.57 4.71 0.093 19322
 19324 3 23.03 40.73 4.65 0.094 19323
 19325 3 22.94 40.84 4.6 0.11 19324
 19326 3 22.83 40.92 4.55 0.091 19325
 19327 3 22.75 41.03 4.51 0.113 19326
 19328 3 22.69 41.13 4.59 0.174 19327
 19329 3 22.61 41.23 4.59 0.206 19328
 19330 3 22.38 41.38 4.37 0.131 19329
 19331 3 22.22 41.46 4.26 0.127 19330
 19332 3 22.08 41.49 4.19 0.138 19331
 19333 3 21.95 41.58 4.1 0.123 19332
 19334 3 21.77 41.73 4.05 0.134 19333
 19335 3 21.59 41.91 4.03 0.15 19334
 19336 3 21.41 42.03 4.02 0.095 19335
 19337 3 21.23 42.02 4.02 0.109 19336
 19338 3 21.07 42.06 4.02 0.115 19337
 19339 3 20.95 42.06 4.09 0.118 19338
 19340 3 20.92 42.1 4.22 0.085 19339
 19341 3 20.85 42.26 4.2 0.103 19340
 19342 3 20.76 42.37 4.17 0.127 19341
 19343 3 20.54 42.38 4.15 0.122 19342
 19344 3 20.38 42.36 4.1 0.106 19343
 19345 3 20.21 42.39 4.14 0.115 19344
 19346 3 20.11 42.39 4.13 0.193 19345
 19347 3 20.05 42.19 4.11 0.149 19346
 19348 3 20.01 41.95 4.1 0.104 19347
 19349 3 19.87 41.82 4.13 0.117 19348
 19350 3 19.76 41.7 4.18 0.068 19349
 19351 3 19.66 41.64 4.21 0.075 19350
 19352 3 19.58 41.5 4.11 0.133 19351
 19353 3 19.52 41.37 3.93 0.055 19352
 19354 3 19.49 41.29 3.87 0.068 19353
 19355 3 19.5 41.2 3.92 0.000125 19354
 19356 3 25.27 40.16 4.38 0.163 19174
 19357 3 25.28 40.11 4.19 0.153 19356
 19358 3 25.31 39.99 4.14 0.152 19357
 19359 3 25.35 39.99 3.89 0.09 19358
 19360 3 25.34 39.93 3.8 0.077 19359
 19361 3 25.34 39.83 3.7 0.056 19360
 19362 3 25.36 39.73 3.62 0.068 19361
 19363 3 25.39 39.59 3.61 0.078 19362
 19364 3 25.43 39.47 3.65 0.095 19363
 19365 3 25.45 39.29 3.52 0.063 19364
 19366 3 23.43 40.95 1.13 0.129 18785
 19367 3 23.33 41.03 1.19 0.162 19366
 19368 3 23.27 41.12 1.26 0.245 19367
 19369 3 23.42 41.38 1.58 0.165 19368
 19370 3 23.35 41.47 1.67 0.125 19369
 19371 3 23.26 41.65 1.72 0.124 19370
 19372 3 23.24 41.83 1.82 0.117 19371
 19373 3 23.32 42.04 1.87 0.07 19372
 19374 3 23.31 42.18 1.86 0.11 19373
 19375 3 23.37 42.34 1.85 0.1 19374
 19376 3 23.42 42.52 1.84 0.104 19375
 19377 3 23.45 42.64 1.75 0.13 19376
 19378 3 23.5 42.75 1.63 0.139 19377
 19379 3 23.51 42.88 1.51 0.077 19378
 19380 3 23.46 42.97 1.4 0.088 19379
 19381 3 23.5 43.14 1.25 0.122 19380
 19382 3 23.52 43.27 1.15 0.119 19381
 19383 3 23.6 43.43 1.07 0.128 19382
 19384 3 23.57 43.55 0.98 0.127 19383
 19385 3 23.6 43.65 0.89 0.088 19384
 19386 3 23.57 43.87 0.78 0.162 19385
 19387 3 23.55 44.07 0.72 0.133 19386
 19388 3 23.59 44.41 0.6 0.15 19387
 19389 3 23.67 44.59 0.52 0.163 19388
 19390 3 23.93 44.77 0.55 0.116 19389
 19391 3 24.14 44.82 0.58 0.135 19390
 19392 3 24.29 44.88 0.54 0.128 19391
 19393 3 24.49 45.07 0.52 0.094 19392
 19394 3 22.54 41.43 -1.45 0.093 18769
 19395 3 22.47 41.52 -1.32 0.108 19394
 19396 3 22.38 41.57 -1.23 0.117 19395
 19397 3 22.25 41.59 -1.09 0.078 19396
 19398 3 22.16 41.68 -1.11 0.077 19397
 19399 3 22.11 41.82 -1.11 0.1 19398
 19400 3 21.97 41.88 -1.08 0.105 19399
 19401 3 21.9 41.95 -0.95 0.101 19400
 19402 3 21.83 42.04 -0.95 0.114 19401
 19403 3 21.76 42.14 -0.91 0.162 19402
 19404 3 21.66 42.27 -0.85 0.121 19403
 19405 3 21.61 42.39 -0.71 0.077 19404
 19406 3 21.59 42.43 -0.58 0.052 19405
 19407 3 21.55 42.46 -0.49 0.082 19406
 19408 3 21.52 42.45 -0.29 0.121 19407
 19409 3 21.39 42.44 -0.19 0.094 19408
 19410 3 21.22 42.52 -0.13 0.096 19409
 19411 3 21.09 42.68 -0.17 0.085 19410
 19412 3 20.97 42.82 -0.22 0.124 19411
 19413 3 20.96 43.01 -0.21 0.155 19412
 19414 3 20.93 43.1 -0.25 0.164 19413
 19415 3 20.8 43.17 -0.34 0.077 19414
 19416 3 20.72 43.23 -0.39 0.114 19415
 19417 3 20.68 43.24 -0.58 0.12 19416
 19418 3 20.59 43.16 -0.81 0.112 19417
 19419 3 20.58 43.17 -1.01 0.081 19418
 19420 3 20.57 43.21 -1.13 0.105 19419
 19421 3 20.56 43.33 -1.25 0.1 19420
 19422 3 20.6 43.4 -1.36 0.114 19421
 19423 3 20.6 43.46 -1.53 0.122 19422
 19424 3 20.62 43.62 -1.69 0.094 19423
 19425 3 20.59 43.63 -1.84 0.077 19424
 19426 3 20.45 43.72 -1.96 0.097 19425
 19427 3 20.5 43.84 -2.06 0.069 19426
 19428 3 20.53 43.91 -2.17 0.109 19427
 19429 3 20.58 43.91 -2.28 0.185 19428
 19430 3 20.86 43.93 -2.35 0.092 19429
 19431 3 20.95 43.81 -2.52 0.114 19430
 19432 3 21.02 43.69 -2.72 0.137 19431
 19433 3 22.31 41.7 -1.3 0.104 19396
 19434 3 22.25 41.71 -1.19 0.000125 19433
 19435 3 22.63 41.45 -2.87 0.167 18760
 19436 3 22.3 40.99 -4.94 0.104 18717
 19437 3 22.44 40.86 -4.9 0.158 19436
 19438 3 22.54 40.75 -4.75 0.147 19437
 19439 3 22.75 40.65 -4.61 0.103 19438
 19440 3 22.83 40.56 -4.53 0.091 19439
 19441 3 22.92 40.44 -4.43 0.089 19440
 19442 3 22.91 40.3 -4.33 0.072 19441
 19443 3 22.99 40.24 -4.25 0.102 19442
 19444 3 23.04 40.31 -4.13 0.048 19443
 19445 3 23.38 39.78 -9.5 0.132 18151
 19446 3 23.32 39.68 -9.5 0.073 19445
 19447 3 23.19 39.55 -9.49 0.139 19446
 19448 3 23.1 39.43 -9.58 0.096 19447
 19449 3 23.03 39.31 -9.57 0.058 19448
 19450 3 22.97 39.21 -9.57 0.08 19449
 19451 3 22.97 39.05 -9.62 0.098 19450
 19452 3 22.95 38.84 -9.52 0.114 19451
 19453 3 22.93 38.62 -9.51 0.151 19452
 19454 3 22.93 38.43 -9.46 0.146 19453
 19455 3 22.94 38.24 -9.4 0.132 19454
 19456 3 22.91 38.07 -9.41 0.144 19455
 19457 3 22.89 37.82 -9.33 0.123 19456
 19458 3 22.9 37.58 -9.23 0.126 19457
 19459 3 22.97 37.34 -9.19 0.152 19458
 19460 3 23.19 37.05 -9.13 0.142 19459
 19461 3 23.17 36.9 -9.07 0.144 19460
 19462 3 21.31 40.41 -12.29 0.092 18135
 19463 3 21.17 40.52 -12.38 0.087 19462
 19464 3 22.59 40.78 -12.46 0.205 18092
 19465 3 22.65 40.95 -12.5 0.167 19464
 19466 3 22.75 41.13 -12.6 0.139 19465
 19467 3 22.83 41.31 -12.68 0.129 19466
 19468 3 22.83 41.4 -12.73 0.126 19467
 19469 3 22.83 41.57 -12.76 0.177 19468
 19470 3 22.78 41.7 -12.75 0.22 19469
 19471 3 22.89 41.88 -12.78 0.206 19470
 19472 3 23.21 41.8 -12.94 0.103 19471
 19473 3 23.3 41.75 -13.05 0.102 19472
 19474 3 23.45 41.86 -13.11 0.075 19473
 19475 3 23.56 41.94 -13.16 0.103 19474
 19476 3 23.59 42.04 -13.25 0.071 19475
 19477 3 23.65 42.2 -13.39 0.069 19476
 19478 3 23.64 42.31 -13.39 0.1 19477
 19479 3 23.65 42.48 -13.45 0.079 19478
 19480 3 22.78 42.03 -12.73 0.192 19471
 19481 3 22.51 42.17 -12.63 0.161 19480
 19482 3 22.28 42.25 -12.49 0.186 19481
 19483 3 22.14 42.37 -12.35 0.17 19482
 19484 3 22.03 42.39 -12.2 0.14 19483
 19485 3 21.93 42.56 -12.15 0.136 19484
 19486 3 21.89 42.71 -12.1 0.154 19485
 19487 3 21.66 42.86 -12.05 0.102 19486
 19488 3 21.63 43.05 -11.95 0.129 19487
 19489 3 21.51 43.26 -11.92 0.198 19488
 19490 3 21.36 43.45 -11.88 0.148 19489
 19491 3 21.22 43.54 -11.78 0.2 19490
 19492 3 21.14 43.59 -11.68 0.195 19491
 19493 3 20.91 43.59 -11.6 0.17 19492
 19494 3 20.77 43.55 -11.59 0.218 19493
 19495 3 20.65 43.58 -11.52 0.211 19494
 19496 3 20.58 43.72 -11.33 0.169 19495
 19497 3 20.5 43.89 -11.24 0.221 19496
 19498 3 20.45 44 -11.17 0.265 19497
 19499 3 20.55 44.41 -11.24 0.177 19498
 19500 3 20.57 44.64 -11.27 0.166 19499
 19501 3 20.7 44.87 -11.33 0.135 19500
 19502 3 20.8 45.04 -11.3 0.171 19501
 19503 3 20.88 45.16 -11.25 0.196 19502
 19504 3 21.13 45.1 -10.98 0.119 19503
 19505 3 21.2 45.21 -10.88 0.078 19504
 19506 3 21.37 45.32 -10.76 0.145 19505
 19507 3 21.49 45.29 -10.65 0.085 19506
 19508 3 21.56 45.24 -10.49 0.079 19507
 19509 3 21.68 45.21 -10.37 0.107 19508
 19510 3 21.87 45.27 -10.19 0.084 19509
 19511 3 22 45.33 -10.07 0.1 19510
 19512 3 22.05 45.34 -9.96 0.083 19511
 19513 3 22.12 45.38 -9.87 0.085 19512
 19514 3 22.24 45.36 -9.76 0.059 19513
 19515 3 22.4 45.46 -9.58 0.098 19514
 19516 3 22.55 45.43 -9.49 0.118 19515
 19517 3 22.72 45.5 -9.42 0.098 19516
 19518 3 22.8 45.46 -9.29 0.111 19517
 19519 3 22.82 45.62 -9.15 0.108 19518
 19520 3 22.86 45.79 -9.05 0.065 19519
 19521 3 22.9 45.94 -9 0.104 19520
 19522 3 22.98 46.07 -9.04 0.088 19521
 19523 3 23.1 46.19 -9.02 0.117 19522
 19524 3 23.24 46.34 -9.07 0.098 19523
 19525 3 23.37 46.5 -9.03 0.064 19524
 19526 3 23.43 46.64 -9.02 0.092 19525
 19527 3 23.59 46.75 -9.02 0.125 19526
 19528 3 23.62 46.92 -9.12 0.128 19527
 19529 3 23.56 47 -9.19 0.132 19528
 19530 3 23.54 47.13 -9.35 0.122 19529
 19531 3 23.55 47.22 -9.46 0.095 19530
 19532 3 23.53 47.32 -9.57 0.106 19531
 19533 3 23.46 47.44 -9.6 0.088 19532
 19534 3 20.93 45.36 -11.35 0.188 19503
 19535 3 20.98 45.49 -11.38 0.215 19534
 19536 3 20.92 45.72 -11.29 0.152 19535
 19537 3 20.86 45.89 -11.27 0.163 19536
 19538 3 20.86 46.08 -11.2 0.144 19537
 19539 3 20.86 46.22 -11.12 0.163 19538
 19540 3 20.86 46.37 -11.07 0.171 19539
 19541 3 20.85 46.49 -11.01 0.183 19540
 19542 3 20.72 46.73 -10.93 0.145 19541
 19543 3 20.66 46.9 -10.91 0.205 19542
 19544 3 20.55 47.04 -10.93 0.173 19543
 19545 3 20.49 47.28 -10.96 0.182 19544
 19546 3 20.27 47.5 -10.97 0.197 19545
 19547 3 20.17 47.62 -11 0.227 19546
 19548 3 20.03 47.76 -11.09 0.289 19547
 19549 3 20.62 47.94 -11.47 0.128 19548
 19550 3 20.76 48 -11.53 0.061 19549
 19551 3 20.93 48.07 -11.51 0.104 19550
 19552 3 21.03 48.17 -11.51 0.073 19551
 19553 3 21.19 48.25 -11.59 0.09 19552
 19554 3 21.34 48.25 -11.67 0.115 19553
 19555 3 21.53 48.25 -11.68 0.093 19554
 19556 3 21.72 48.33 -11.8 0.099 19555
 19557 3 21.82 48.35 -11.86 0.096 19556
 19558 3 22 48.4 -11.94 0.095 19557
 19559 3 22.1 48.25 -11.99 0.089 19558
 19560 3 22.15 48.14 -12.06 0.099 19559
 19561 3 22.17 48.03 -12.16 0.096 19560
 19562 3 22.34 48.07 -12.3 0.107 19561
 19563 3 22.47 48.11 -12.48 0.093 19562
 19564 3 22.45 48.11 -12.68 0.071 19563
 19565 3 22.46 48.01 -12.85 0.084 19564
 19566 3 22.46 47.87 -12.99 0.143 19565
 19567 3 22.5 47.79 -13.11 0.122 19566
 19568 3 22.46 47.65 -13.21 0.125 19567
 19569 3 22.39 47.57 -13.34 0.081 19568
 19570 3 22.37 47.61 -13.48 0.091 19569
 19571 3 22.39 47.73 -13.59 0.083 19570
 19572 3 22.36 47.85 -13.66 0.083 19571
 19573 3 19.83 47.82 -11.01 0.16 19548
 19574 3 19.44 47.76 -11.28 0.116 19573
 19575 3 19.36 47.72 -11.39 0.129 19574
 19576 3 19.29 47.58 -11.51 0.113 19575
 19577 3 19.21 47.48 -11.62 0.202 19576
 19578 3 19.1 47.32 -11.69 0.289 19577
 19579 3 18.83 47.37 -11.7 0.173 19578
 19580 3 18.72 47.28 -11.67 0.19 19579
 19581 3 18.94 47.05 -11.77 0.096 19580
 19582 3 18.9 46.97 -11.83 0.000125 19581
 19583 3 18.47 47.32 -11.64 0.108 19580
 19584 3 18.24 47.28 -11.69 0.115 19583
 19585 3 18.04 47.19 -11.77 0.115 19584
 19586 3 17.93 47.07 -11.76 0.093 19585
 19587 3 17.81 46.85 -11.76 0.116 19586
 19588 3 17.74 46.67 -11.71 0.109 19587
 19589 3 19.72 47.86 -10.89 0.203 19573
 19590 3 19.61 47.91 -10.8 0.252 19589
 19591 3 19.71 48.32 -10.87 0.092 19590
 19592 3 19.75 48.45 -10.87 0.039 19591
 19593 3 19.81 48.62 -10.88 0.081 19592
 19594 3 19.96 48.71 -10.9 0.13 19593
 19595 3 20.08 48.82 -10.89 0.11 19594
 19596 3 20.23 48.91 -10.89 0.088 19595
 19597 3 20.4 48.93 -10.98 0.103 19596
 19598 3 20.53 48.94 -11.05 0.123 19597
 19599 3 20.68 49.03 -11.17 0.155 19598
 19600 3 20.89 49.07 -11.43 0.075 19599
 19601 3 20.94 49.09 -11.65 0.103 19600
 19602 3 21.09 49.13 -11.76 0.1 19601
 19603 3 21.26 49.15 -11.88 0.101 19602
 19604 3 21.4 49.23 -11.99 0.119 19603
 19605 3 21.54 49.27 -12.04 0.137 19604
 19606 3 21.79 49.24 -12.01 0.156 19605
 19607 3 21.98 49.03 -11.96 0.157 19606
 19608 3 22.13 48.85 -11.94 0.137 19607
 19609 3 22.14 49.01 -12.24 0.114 19608
 19610 3 22.21 49.07 -12.33 0.11 19609
 19611 3 22.35 49.21 -12.39 0.126 19610
 19612 3 22.18 48.61 -11.93 0.14 19608
 19613 3 22.3 48.52 -11.85 0.078 19612
 19614 3 22.4 48.46 -11.8 0.092 19613
 19615 3 22.55 48.4 -11.74 0.065 19614
 19616 3 22.66 48.38 -11.8 0.109 19615
 19617 3 22.79 48.34 -11.93 0.09 19616
 19618 3 22.97 48.33 -12.04 0.141 19617
 19619 3 23.1 48.37 -12.17 0.127 19618
 19620 3 19.31 47.87 -10.53 0.215 19590
 19621 3 19.39 47.81 -10.36 0.226 19620
 19622 3 19.27 47.73 -10.19 0.179 19621
 19623 3 19.2 47.61 -10.06 0.243 19622
 19624 3 19.22 47.62 -9.92 0.294 19623
 19625 3 19.21 47.53 -9.72 0.315 19624
 19626 3 19.16 47.56 -9.55 0.309 19625
 19627 3 19.35 47.42 -9.27 0.194 19626
 19628 3 19.49 47.39 -9.12 0.153 19627
 19629 3 19.57 47.51 -8.97 0.142 19628
 19630 3 19.6 47.57 -8.79 0.148 19629
 19631 3 19.52 47.57 -8.59 0.156 19630
 19632 3 19.53 47.62 -8.39 0.151 19631
 19633 3 19.48 47.73 -8.24 0.14 19632
 19634 3 19.51 47.85 -8.13 0.127 19633
 19635 3 19.55 48.03 -8.06 0.167 19634
 19636 3 19.59 48.24 -7.97 0.213 19635
 19637 3 19.41 48.59 -7.89 0.171 19636
 19638 3 19.3 48.73 -7.85 0.237 19637
 19639 3 19.62 49.01 -7.79 0.104 19638
 19640 3 19.8 49.1 -7.71 0.173 19639
 19641 3 19.92 49.17 -7.59 0.16 19640
 19642 3 20 49.21 -7.49 0.245 19641
 19643 3 20.2 48.95 -7.37 0.212 19642
 19644 3 20.03 48.73 -7.51 0.098 19643
 19645 3 19.89 48.68 -7.52 0.099 19644
 19646 3 20.36 48.95 -7.17 0.187 19643
 19647 3 20.6 48.98 -6.95 0.131 19646
 19648 3 20.88 48.98 -6.89 0.183 19647
 19649 3 20.8 49.01 -6.73 0.373 19648
 19650 3 20.76 49.01 -6.49 0.524 19649
 19651 3 20.7 48.94 -6.32 0.54 19650
 19652 3 20.75 48.9 -6.18 0.555 19651
 19653 3 20.95 48.99 -6.01 0.517 19652
 19654 3 20.84 49.15 -5.92 0.496 19653
 19655 3 20.71 49.7 -5.99 0.116 19654
 19656 3 20.64 49.86 -6.01 0.099 19655
 19657 3 20.7 50.01 -6.02 0.14 19656
 19658 3 20.78 50.11 -5.93 0.154 19657
 19659 3 20.65 50.26 -5.71 0.133 19658
 19660 3 20.67 50.32 -5.52 0.094 19659
 19661 3 20.78 50.46 -5.43 0.101 19660
 19662 3 20.89 50.55 -5.45 0.137 19661
 19663 3 21.04 50.68 -5.45 0.16 19662
 19664 3 21 50.84 -5.54 0.198 19663
 19665 3 20.76 50.99 -5.83 0.135 19664
 19666 3 20.97 49.1 -5.85 0.471 19654
 19667 3 21.57 49.03 -5.67 0.208 19666
 19668 3 21.66 49 -5.52 0.119 19667
 19669 3 21.73 48.94 -5.46 0.076 19668
 19670 3 20.82 48.99 -5.65 0.221 19666
 19671 3 20.12 48.84 -6.02 0.145 19670
 19672 3 20.08 48.74 -5.85 0.156 19671
 19673 3 19.92 48.66 -5.83 0.184 19672
 19674 3 19.67 48.73 -5.84 0.123 19673
 19675 3 19.5 48.83 -5.8 0.14 19674
 19676 3 19.32 48.8 -5.82 0.166 19675
 19677 3 19.12 48.85 -5.72 0.135 19676
 19678 3 19.01 48.84 -5.68 0.132 19677
 19679 3 20.67 48.87 -5.45 0.221 19670
 19680 3 20.68 48.88 -5.32 0.186 19679
 19681 3 20.65 48.86 -5.08 0.097 19680
 19682 3 21.43 48.45 -5.83 0.127 19653
 19683 3 21.6 48.35 -5.82 0.086 19682
 19684 3 21.7 48.19 -5.76 0.115 19683
 19685 3 21.75 48.02 -5.76 0.108 19684
 19686 3 21.79 47.87 -5.81 0.124 19685
 19687 3 21.89 47.71 -5.84 0.154 19686
 19688 3 21.94 47.54 -5.94 0.132 19687
 19689 3 21.9 47.43 -6.02 0.123 19688
 19690 3 21.94 47.32 -6.18 0.097 19689
 19691 3 21.94 47.18 -6.32 0.128 19690
 19692 3 21.87 46.99 -6.39 0.142 19691
 19693 3 21.85 46.77 -6.32 0.143 19692
 19694 3 21.68 46.55 -6.43 0.097 19693
 19695 3 21.71 46.42 -6.48 0.15 19694
 19696 3 21.22 49.52 -6.61 0.064 19650
 19697 3 21.25 49.69 -6.57 0.087 19696
 19698 3 21.42 49.74 -6.58 0.12 19697
 19699 3 21.55 49.71 -6.67 0.084 19698
 19700 3 21.24 49.03 -6.98 0.133 19648
 19701 3 21.3 49.09 -7.12 0.107 19700
 19702 3 19.82 49.54 -7.74 0.108 19642
 19703 3 19.84 49.65 -7.81 0.083 19702
 19704 3 19.8 49.83 -7.87 0.109 19703
 19705 3 19.81 49.9 -7.96 0.104 19704
 19706 3 19.79 50 -8.06 0.128 19705
 19707 3 19.78 50.08 -8.14 0.129 19706
 19708 3 19.66 50.17 -8.06 0.078 19707
 19709 3 19.55 50.18 -8.07 0.083 19708
 19710 3 19.44 50.39 -8.08 0.072 19709
 19711 3 19.43 50.53 -7.98 0.11 19710
 19712 3 19.45 50.67 -7.87 0.112 19711
 19713 3 19.36 50.82 -7.81 0.149 19712
 19714 3 19.25 50.85 -7.78 0.233 19713
 19715 3 19.02 50.77 -7.55 0.124 19714
 19716 3 18.97 50.86 -7.49 0.077 19715
 19717 3 18.92 48.66 -7.88 0.094 19638
 19718 3 18.84 48.75 -7.89 0.055 19717
 19719 3 19.83 47.89 -7.62 0.153 19636
 19720 3 19.84 47.71 -7.5 0.153 19719
 19721 3 19.79 47.54 -7.39 0.133 19720
 19722 3 19.73 47.37 -7.36 0.114 19721
 19723 3 19.75 47.23 -7.32 0.137 19722
 19724 3 19.8 47.08 -7.26 0.185 19723
 19725 3 19.86 46.99 -7.2 0.212 19724
 19726 3 20.17 47.03 -7.06 0.154 19725
 19727 3 20.31 47 -6.87 0.179 19726
 19728 3 20.44 46.94 -6.83 0.158 19727
 19729 3 20.56 46.86 -6.71 0.177 19728
 19730 3 20.58 46.62 -6.48 0.16 19729
 19731 3 20.63 46.53 -6.38 0.175 19730
 19732 3 20.63 46.55 -6.23 0.185 19731
 19733 3 20.62 46.3 -6.24 0.103 19732
 19734 3 20.57 46.08 -6.28 0.162 19733
 19735 3 20.53 45.96 -6.35 0.137 19734
 19736 3 20.5 45.86 -6.55 0.083 19735
 19737 3 20.48 45.8 -6.66 0.164 19736
 19738 3 20.42 45.68 -6.78 0.158 19737
 19739 3 20.38 45.47 -6.85 0.145 19738
 19740 3 20.49 45.31 -6.87 0.147 19739
 19741 3 20.62 45.15 -6.87 0.154 19740
 19742 3 20.52 45 -6.89 0.121 19741
 19743 3 20.73 44.89 -6.95 0.094 19742
 19744 3 20.9 44.8 -6.97 0.156 19743
 19745 3 21.04 44.65 -6.92 0.000125 19744
 19746 3 19.72 47.58 -10.42 0.087 19621
 19747 3 19.73 47.46 -10.43 0.000125 19746
 19748 3 21.02 46.93 -10.78 0.087 19543
 19749 3 21.22 46.94 -10.74 0.124 19748
 19750 3 21.41 46.89 -10.76 0.102 19749
 19751 3 21.62 46.85 -10.73 0.083 19750
 19752 3 21.75 46.86 -10.75 0.12 19751
 19753 3 21.89 46.92 -10.72 0.155 19752
 19754 3 21.99 46.89 -10.67 0.159 19753
 19755 3 22.14 46.9 -10.82 0.105 19754
 19756 3 22.26 47.04 -10.83 0.077 19755
 19757 3 21.93 47 -10.48 0.167 19754
 19758 3 21.75 47.09 -10.36 0.09 19757
 19759 3 20.21 43.67 -11.1 0.12 19498
 19760 3 20.02 43.58 -11.03 0.093 19759
 19761 3 19.9 43.51 -11.06 0.067 19760
 19762 3 19.77 43.54 -11.03 0.089 19761
 19763 3 19.63 43.57 -10.98 0.091 19762
 19764 3 20.45 43.36 -11.79 0.098 19495
 19765 3 20.33 43.31 -11.86 0.081 19764
 19766 3 20.28 43.22 -11.99 0.089 19765
 19767 3 20.26 43.12 -12.05 0.093 19766
 19768 3 20.33 43.24 -12.23 0.068 19767
 19769 3 20.34 43.3 -12.44 0.117 19768
 19770 3 20.31 43.36 -12.57 0.121 19769
 19771 3 20.24 43.41 -12.74 0.082 19770
 19772 3 22.07 42.8 -12.14 0.028 19486
 19773 3 22.46 41.63 -12.76 0.099 19470
 19774 3 22.37 41.7 -12.79 0.059 19773
 19775 3 22.47 39.18 -12.09 0.25 18090
 19776 3 22.58 39.16 -12.07 0.35 19775
 19777 3 22.56 39.1 -11.96 0.304 19776
 19778 3 23.62 39.38 -13.91 0.132 18042
 19779 3 23.82 39.41 -13.93 0.096 19778
 19780 3 23.35 38.62 -14.88 0.253 18037
 19781 3 23.3 38.47 -14.95 0.283 19780
 19782 3 23.34 38.37 -15.12 0.292 19781
 19783 3 23.07 38.09 -15.3 0.184 19782
 19784 3 22.99 37.96 -15.34 0.166 19783
 19785 3 22.91 37.8 -15.43 0.121 19784
 19786 3 22.85 37.68 -15.49 0.145 19785
 19787 3 22.9 37.49 -15.6 0.135 19786
 19788 3 22.93 37.31 -15.68 0.121 19787
 19789 3 23.02 37.15 -15.75 0.115 19788
 19790 3 23 36.9 -15.87 0.139 19789
 19791 3 23.01 36.7 -15.93 0.144 19790
 19792 3 22.99 36.55 -15.96 0.144 19791
 19793 3 22.94 36.38 -15.9 0.183 19792
 19794 3 22.62 36.41 -16.02 0.138 19793
 19795 3 22.49 36.44 -16.08 0.205 19794
 19796 3 22.43 36.33 -16.12 0.216 19795
 19797 3 22.47 36.3 -16.38 0.116 19796
 19798 3 22.42 36.2 -16.58 0.074 19797
 19799 3 22.41 36.15 -16.74 0.086 19798
 19800 3 22.36 36.21 -16.85 0.105 19799
 19801 3 22.26 36.22 -16.99 0.111 19800
 19802 3 22.18 36.22 -17.09 0.149 19801
 19803 3 22.03 36.16 -17.22 0.157 19802
 19804 3 21.78 36.08 -17.39 0.166 19803
 19805 3 21.67 36.08 -17.44 0.147 19804
 19806 3 21.5 36.05 -17.51 0.118 19805
 19807 3 21.41 36.07 -17.47 0.131 19806
 19808 3 21.23 36.08 -17.44 0.11 19807
 19809 3 21.05 36.12 -17.45 0.065 19808
 19810 3 20.95 36.24 -17.5 0.085 19809
 19811 3 20.89 36.35 -17.58 0.131 19810
 19812 3 20.78 36.4 -17.64 0.1 19811
 19813 3 23.06 36.2 -15.77 0.166 19793
 19814 3 23.07 36.04 -15.67 0.189 19813
 19815 3 23.08 35.8 -15.7 0.133 19814
 19816 3 23.04 35.63 -15.7 0.138 19815
 19817 3 23.06 35.51 -15.71 0.141 19816
 19818 3 23.09 35.32 -15.86 0.133 19817
 19819 3 23.09 35.16 -15.96 0.169 19818
 19820 3 23.14 35.05 -16.01 0.18 19819
 19821 3 22.89 34.72 -15.75 0.096 19820
 19822 3 22.96 34.59 -15.71 0.1 19821
 19823 3 23.02 34.38 -15.7 0.081 19822
 19824 3 23 34.21 -15.73 0.139 19823
 19825 3 23.1 34.11 -15.73 0.123 19824
 19826 3 23.31 34.04 -15.69 0.145 19825
 19827 3 23.45 33.97 -15.6 0.105 19826
 19828 3 23.49 33.82 -15.53 0.082 19827
 19829 3 23.45 33.79 -15.4 0.124 19828
 19830 3 23.42 33.7 -15.33 0.115 19829
 19831 3 23.46 33.48 -15.37 0.097 19830
 19832 3 23.38 33.38 -15.45 0.116 19831
 19833 3 23.34 33.21 -15.49 0.161 19832
 19834 3 23.31 33.09 -15.48 0.207 19833
 19835 3 23.07 33.05 -15.61 0.092 19834
 19836 3 23.04 32.98 -15.7 0.157 19835
 19837 3 23.12 32.72 -15.68 0.132 19836
 19838 3 23.09 32.53 -15.63 0.087 19837
 19839 3 23.59 32.8 -15.38 0.146 19834
 19840 3 23.68 32.63 -15.44 0.072 19839
 19841 3 23.76 32.52 -15.42 0.121 19840
 19842 3 23.85 32.49 -15.2 0.147 19841
 19843 3 23.86 32.55 -14.96 0.112 19842
 19844 3 23.89 32.55 -14.78 0.116 19843
 19845 3 23.97 32.59 -14.6 0.047 19844
 19846 3 24.08 32.61 -14.48 0.095 19845
 19847 3 24.22 32.64 -14.39 0.107 19846
 19848 3 24.32 32.72 -14.29 0.131 19847
 19849 3 24.34 32.53 -14.12 0.075 19848
 19850 3 24.39 32.46 -13.99 0.12 19849
 19851 3 24.52 32.48 -13.87 0.115 19850
 19852 3 24.68 32.51 -13.78 0.082 19851
 19853 3 24.82 32.58 -13.75 0.095 19852
 19854 3 24.95 32.62 -13.7 0.145 19853
 19855 3 25.03 32.74 -13.72 0.127 19854
 19856 3 25.15 32.79 -13.83 0.069 19855
 19857 3 25.25 32.84 -13.88 0.086 19856
 19858 3 25.45 32.87 -13.97 0.054 19857
 19859 3 25.59 32.91 -14.05 0.077 19858
 19860 3 25.74 32.95 -14.16 0.272 19859
 19861 3 26.04 33.17 -14.09 0.142 19860
 19862 3 26.09 33.43 -14.13 0.089 19861
 19863 3 26.2 33.59 -14.24 0.076 19862
 19864 3 26.34 33.62 -14.25 0.072 19863
 19865 3 26.5 33.62 -14.16 0.11 19864
 19866 3 26.68 33.59 -14.03 0.164 19865
 19867 3 26.82 33.57 -13.99 0.142 19866
 19868 3 27.05 33.47 -13.94 0.052 19867
 19869 3 27.17 33.51 -13.94 0.078 19868
 19870 3 25.41 32.67 -14.4 0.127 19860
 19871 3 25.38 32.47 -14.42 0.055 19870
 19872 3 25.41 32.26 -14.4 0.113 19871
 19873 3 25.4 32.07 -14.39 0.115 19872
 19874 3 25.43 32.04 -14.5 0.098 19873
 19875 3 25.51 32.01 -14.67 0.075 19874
 19876 3 24.39 32.95 -14.37 0.108 19848
 19877 3 24.46 33.08 -14.33 0.105 19876
 19878 3 22.73 34.28 -15.78 0.091 19824
 19879 3 22.62 34.46 -15.75 0.121 19878
 19880 3 22.49 34.57 -15.68 0.081 19879
 19881 3 22.32 34.58 -15.67 0.092 19880
 19882 3 22.21 34.6 -15.62 0.094 19881
 19883 3 23.23 35.02 -16.13 0.13 19820
 19884 3 23.42 35.11 -16.34 0.112 19883
 19885 3 23.54 35.23 -16.38 0.207 19884
 19886 3 23.63 35.3 -16.43 0.278 19885
 19887 3 23.72 35.29 -16.53 0.337 19886
 19888 3 23.62 35.18 -17.14 0.098 19887
 19889 3 23.74 35.16 -17.31 0.087 19888
 19890 3 23.75 35.08 -17.47 0.084 19889
 19891 3 23.8 35.06 -17.58 0.16 19890
 19892 3 23.82 35.02 -17.73 0.158 19891
 19893 3 23.84 34.85 -17.85 0.142 19892
 19894 3 23.85 34.68 -18.08 0.133 19893
 19895 3 23.83 34.59 -18.16 0.000125 19894
 19896 3 23.95 35.37 -16.21 0.263 19887
 19897 3 24.08 35.3 -16.14 0.234 19896
 19898 3 24.17 35.08 -16.06 0.137 19897
 19899 3 24.4 34.99 -15.97 0.116 19898
 19900 3 24.6 34.96 -15.94 0.139 19899
 19901 3 24.72 34.97 -15.94 0.168 19900
 19902 3 24.82 35.05 -15.96 0.209 19901
 19903 3 24.85 35.08 -16.35 0.125 19902
 19904 3 24.88 35.15 -16.49 0.119 19903
 19905 3 24.99 35.23 -16.62 0.098 19904
 19906 3 25.07 35.27 -16.72 0.04 19905
 19907 3 25.12 35.31 -16.86 0.062 19906
 19908 3 25.21 35.42 -16.96 0.069 19907
 19909 3 25.34 35.54 -16.98 0.105 19908
 19910 3 25.53 35.63 -16.97 0.136 19909
 19911 3 25.67 35.7 -17 0.072 19910
 19912 3 23.35 38.8 -15.48 0.064 19782
 19913 3 23.39 38.92 -15.47 0.000125 19912
 19914 3 32.22 35.72 -19.29 0.135 16846
 19915 3 32.4 35.8 -19.3 0.000125 19914
 19916 3 32.14 35.36 -19.79 0.175 16845
 19917 3 32.15 35.37 -19.97 0.207 19916
 19918 3 32.11 35.42 -20.07 0.245 19917
 19919 3 31.74 35.42 -20.22 0.124 19918
 19920 3 31.68 35.36 -20.52 0.161 19919
 19921 3 31.65 35.32 -20.71 0.132 19920
 19922 3 31.59 35.25 -20.86 0.105 19921
 19923 3 31.49 35.27 -20.79 0.134 19922
 19924 3 31.43 35.4 -20.73 0.107 19923
 19925 3 32.51 35.39 -20.18 0.088 19918
 19926 3 32.6 35.5 -20.14 0.143 19925
 19927 3 32.74 35.58 -20.16 0.079 19926
 19928 3 32.69 31.15 -19.23 0.122 16807
 19929 3 32.82 31.05 -19.17 0.102 19928
 19930 3 32.97 31.02 -19.11 0.126 19929
 19931 3 33.06 31.04 -19.02 0.112 19930
 19932 3 33.15 30.94 -18.88 0.106 19931
 19933 3 33.26 30.83 -18.81 0.12 19932
 19934 3 33.36 30.79 -18.69 0.166 19933
 19935 3 28.89 28.48 -20.42 0.218 16782
 19936 3 28.8 28.52 -20.43 0.316 19935
 19937 3 28.71 28.67 -20.47 0.588 19936
 19938 3 28.65 28.76 -20.49 0.652 19937
 19939 3 28.63 28.21 -21.23 0.194 19938
 19940 3 28.7 27.93 -21.33 0.104 19939
 19941 3 28.69 27.92 -21.46 0.118 19940
 19942 3 28.67 27.93 -21.59 0.081 19941
 19943 3 28.75 27.93 -21.68 0.102 19942
 19944 3 28.81 27.83 -21.68 0.09 19943
 19945 3 28.93 27.84 -21.77 0.07 19944
 19946 3 28.96 27.78 -21.87 0.117 19945
 19947 3 28.97 27.63 -21.97 0.131 19946
 19948 3 29.06 27.62 -21.9 0.000125 19947
 19949 3 28.96 27.99 -21.86 0.051 19946
 19950 3 28.66 28.91 -20.47 0.579 19938
 19951 3 29.06 29.42 -19.76 0.152 19950
 19952 3 29.1 29.46 -19.47 0.151 19951
 19953 3 29.18 29.47 -19.24 0.128 19952
 19954 3 29.2 29.42 -19.05 0.138 19953
 19955 3 29.19 29.34 -18.84 0.111 19954
 19956 3 29.15 29.2 -18.7 0.06 19955
 19957 3 28.61 28.99 -20.64 0.581 19950
 19958 3 28.67 28.98 -20.46 0.579 19957
 19959 3 28.52 28.44 -19.57 0.058 19958
 19960 3 28.48 28.34 -19.52 0.104 19959
 19961 3 28.39 28.19 -19.6 0.137 19960
 19962 3 28.25 28 -19.48 0.123 19961
 19963 3 28.21 27.95 -19.31 0.132 19962
 19964 3 28.25 28 -19.08 0.124 19963
 19965 3 28.28 27.96 -18.9 0.153 19964
 19966 3 28.52 29.04 -20.74 0.62 19957
 19967 3 28.91 29.59 -21.1 0.136 19966
 19968 3 28.97 29.7 -21.12 0.139 19967
 19969 3 29.04 29.88 -21.13 0.151 19968
 19970 3 29.08 29.99 -21.08 0.178 19969
 19971 3 29.24 30.21 -21.1 0.159 19970
 19972 3 29.33 30.41 -21.11 0.146 19971
 19973 3 29.41 30.46 -21.15 0.187 19972
 19974 3 29.46 30.62 -21.26 0.147 19973
 19975 3 29.48 30.71 -21.36 0.158 19974
 19976 3 29.57 30.78 -21.52 0.147 19975
 19977 3 29.58 30.77 -21.68 0.13 19976
 19978 3 29.62 30.86 -21.8 0.188 19977
 19979 3 29.64 30.95 -21.86 0.217 19978
 19980 3 29.64 31.12 -21.97 0.177 19979
 19981 3 29.71 31.26 -22.09 0.15 19980
 19982 3 29.77 31.36 -22.16 0.155 19981
 19983 3 29.92 31.45 -22.29 0.125 19982
 19984 3 29.96 31.59 -22.43 0.112 19983
 19985 3 30 31.66 -22.57 0.097 19984
 19986 3 30 31.61 -22.7 0.115 19985
 19987 3 30.03 31.67 -22.85 0.148 19986
 19988 3 30.04 31.76 -22.98 0.177 19987
 19989 3 30.04 31.82 -23.1 0.151 19988
 19990 3 30.05 31.93 -23.25 0.163 19989
 19991 3 29.98 32.06 -23.37 0.143 19990
 19992 3 30.04 32.2 -23.48 0.145 19991
 19993 3 30.05 32.3 -23.62 0.143 19992
 19994 3 30.04 32.46 -23.78 0.213 19993
 19995 3 30.04 32.57 -23.92 0.285 19994
 19996 3 30.04 32.71 -24.04 0.359 19995
 19997 3 30.27 33.13 -24.07 0.152 19996
 19998 3 30.36 33.3 -24.08 0.112 19997
 19999 3 30.49 33.38 -24.14 0.134 19998
 20000 3 30.63 33.5 -24.19 0.165 19999
 20001 3 30.83 33.54 -24.23 0.162 20000
 20002 3 30.96 33.65 -24.23 0.132 20001
 20003 3 31.04 33.79 -24.2 0.138 20002
 20004 3 31.1 33.98 -24.15 0.202 20003
 20005 3 31.23 34.14 -24.09 0.213 20004
 20006 3 31.36 34.33 -23.98 0.192 20005
 20007 3 31.51 34.58 -23.86 0.126 20006
 20008 3 31.61 34.77 -23.81 0.125 20007
 20009 3 31.64 34.9 -23.83 0.13 20008
 20010 3 31.68 35.07 -23.83 0.213 20009
 20011 3 31.6 35.19 -23.96 0.144 20010
 20012 3 31.54 35.27 -24.17 0.148 20011
 20013 3 31.5 35.36 -24.32 0.154 20012
 20014 3 31.48 35.45 -24.46 0.164 20013
 20015 3 31.41 35.54 -24.54 0.191 20014
 20016 3 31.34 35.66 -24.54 0.2 20015
 20017 3 31.13 35.76 -24.28 0.121 20016
 20018 3 31.09 35.91 -24.24 0.121 20017
 20019 3 31 36.03 -24.2 0.114 20018
 20020 3 30.95 36.12 -24.05 0.116 20019
 20021 3 30.91 36.27 -23.86 0.103 20020
 20022 3 30.85 36.33 -23.69 0.077 20021
 20023 3 30.83 36.36 -23.6 0.108 20022
 20024 3 30.81 36.52 -23.52 0.115 20023
 20025 3 30.89 36.68 -23.4 0.104 20024
 20026 3 30.98 36.82 -23.28 0.116 20025
 20027 3 31 36.94 -23.2 0.107 20026
 20028 3 31.04 37.11 -23.06 0.11 20027
 20029 3 31.08 37.17 -22.89 0.108 20028
 20030 3 31.18 37.28 -22.8 0.089 20029
 20031 3 31.35 35.79 -24.61 0.153 20016
 20032 3 31.32 35.95 -24.71 0.133 20031
 20033 3 31.36 36.11 -24.83 0.127 20032
 20034 3 31.44 36.27 -24.91 0.124 20033
 20035 3 31.49 36.42 -24.98 0.128 20034
 20036 3 31.47 36.5 -25.1 0.094 20035
 20037 3 31.54 36.7 -25.15 0.125 20036
 20038 3 31.54 36.86 -25.24 0.151 20037
 20039 3 31.59 37.1 -25.34 0.175 20038
 20040 3 31.66 37.25 -25.34 0.175 20039
 20041 3 31.84 37.46 -25.4 0.147 20040
 20042 3 31.94 37.61 -25.41 0.169 20041
 20043 3 31.99 37.77 -25.47 0.127 20042
 20044 3 32.02 37.93 -25.52 0.102 20043
 20045 3 32.03 38.09 -25.55 0.117 20044
 20046 3 32.01 38.2 -25.53 0.138 20045
 20047 3 31.96 38.3 -25.55 0.161 20046
 20048 3 31.84 38.41 -25.66 0.132 20047
 20049 3 31.78 38.55 -25.67 0.148 20048
 20050 3 31.77 38.76 -25.88 0.124 20049
 20051 3 31.82 38.96 -25.98 0.139 20050
 20052 3 31.9 39.04 -26.05 0.162 20051
 20053 3 32.01 38.95 -26.11 0.000125 20052
 20054 3 32 35.26 -23.2 0.138 20010
 20055 3 32.14 35.3 -23.08 0.158 20054
 20056 3 32.31 35.43 -22.91 0.131 20055
 20057 3 32.45 35.43 -22.76 0.131 20056
 20058 3 32.49 35.4 -22.56 0.118 20057
 20059 3 32.59 35.39 -22.41 0.164 20058
 20060 3 32.66 35.44 -22.22 0.153 20059
 20061 3 32.72 35.56 -22.08 0.182 20060
 20062 3 32.88 35.63 -22.16 0.155 20061
 20063 3 33.01 35.61 -22.2 0.17 20062
 20064 3 33.09 35.7 -22.17 0.164 20063
 20065 3 33.19 35.9 -22.1 0.13 20064
 20066 3 33.25 35.98 -22.07 0.111 20065
 20067 3 33.36 36.05 -21.97 0.073 20066
 20068 3 33.45 36.14 -21.96 0.096 20067
 20069 3 33.58 36.09 -21.89 0.101 20068
 20070 3 33.65 36.12 -21.8 0.134 20069
 20071 3 33.74 36.14 -21.69 0.137 20070
 20072 3 33.69 36.09 -21.58 0.168 20071
 20073 3 33.51 35.98 -21.46 0.066 20072
 20074 3 29.66 32.4 -24.41 0.097 19996
 20075 3 29.59 32.45 -24.59 0.149 20074
 20076 3 29.5 32.5 -24.78 0.136 20075
 20077 3 29.37 32.59 -24.88 0.106 20076
 20078 3 29.2 32.57 -24.98 0.133 20077
 20079 3 29.07 32.42 -25.09 0.136 20078
 20080 3 28.92 32.26 -25.2 0.139 20079
 20081 3 28.81 31.94 -25.19 0.111 20080
 20082 3 28.72 31.73 -25.13 0.089 20081
 20083 3 28.64 31.54 -25.13 0.094 20082
 20084 3 28.62 31.4 -25.26 0.137 20083
 20085 3 28.51 31.25 -25.4 0.089 20084
 20086 3 28.46 31.17 -25.62 0.083 20085
 20087 3 28.35 31.09 -25.65 0.11 20086
 20088 3 28.23 31 -25.57 0.099 20087
 20089 3 28.05 30.99 -25.59 0.101 20088
 20090 3 27.83 30.94 -25.78 0.146 20089
 20091 3 27.71 30.88 -25.81 0.188 20090
 20092 3 27.6 30.87 -25.77 0.237 20091
 20093 3 27.51 30.84 -25.32 0.119 20092
 20094 3 27.41 30.8 -25.25 0.154 20093
 20095 3 27.28 30.47 -25.22 0.094 20094
 20096 3 27.27 30.34 -25.15 0.09 20095
 20097 3 27.23 30.17 -25.05 0.101 20096
 20098 3 27.08 30.05 -24.98 0.123 20097
 20099 3 26.93 29.95 -25.03 0.131 20098
 20100 3 26.75 29.82 -25.09 0.097 20099
 20101 3 26.65 29.74 -25.01 0.145 20100
 20102 3 26.54 29.68 -24.95 0.152 20101
 20103 3 26.43 29.65 -24.83 0.071 20102
 20104 3 26.28 29.63 -24.73 0.068 20103
 20105 3 26.12 29.53 -24.59 0.076 20104
 20106 3 26.16 29.51 -24.46 0.097 20105
 20107 3 26.25 29.43 -24.35 0.105 20106
 20108 3 26.3 29.3 -24.31 0.067 20107
 20109 3 26.37 29.22 -24.2 0.099 20108
 20110 3 26.42 29.15 -24.07 0.125 20109
 20111 3 26.47 28.99 -23.95 0.111 20110
 20112 3 26.45 28.85 -23.84 0.077 20111
 20113 3 26.43 28.66 -23.76 0.063 20112
 20114 3 26.38 28.6 -23.82 0.083 20113
 20115 3 26.33 28.45 -23.83 0.119 20114
 20116 3 26.3 28.28 -23.83 0.092 20115
 20117 3 26.24 28.18 -23.75 0.125 20116
 20118 3 26.18 28.12 -23.67 0.076 20117
 20119 3 28.76 32.61 -25.35 0.12 20080
 20120 3 28.72 32.81 -25.41 0.135 20119
 20121 3 28.79 33.02 -25.43 0.121 20120
 20122 3 28.78 33.13 -25.51 0.081 20121
 20123 3 28.43 29.07 -20.91 0.559 19966
 20124 3 28.05 28.67 -20.31 0.172 20123
 20125 3 28 28.61 -20.15 0.116 20124
 20126 3 28.1 28.59 -19.96 0.101 20125
 20127 3 28.14 28.67 -19.88 0.104 20126
 20128 3 28.19 28.75 -19.79 0.048 20127
 20129 3 28.19 28.86 -19.66 0.148 20128
 20130 3 28.15 28.86 -19.53 0.142 20129
 20131 3 28.16 28.99 -19.4 0.106 20130
 20132 3 28.11 29.08 -19.23 0.131 20131
 20133 3 28.11 29.22 -19.18 0.137 20132
 20134 3 28.14 29.45 -19.18 0.11 20133
 20135 3 28.14 29.62 -19.19 0.129 20134
 20136 3 28.15 29.73 -19.12 0.123 20135
 20137 3 28.2 29.88 -19.07 0.072 20136
 20138 3 28.08 30.03 -19.06 0.109 20137
 20139 3 27.93 30.11 -19.05 0.158 20138
 20140 3 27.78 30.15 -19.02 0.141 20139
 20141 3 27.66 30.31 -19.03 0.106 20140
 20142 3 27.52 30.4 -18.9 0.125 20141
 20143 3 27.5 30.62 -18.76 0.088 20142
 20144 3 27.52 30.74 -18.74 0.062 20143
 20145 3 27.51 30.87 -18.7 0.075 20144
 20146 3 27.43 31.02 -18.67 0.099 20145
 20147 3 27.45 31.13 -18.69 0.032 20146
 20148 3 27.95 28.87 -20.42 0.068 20124
 20149 3 27.84 28.8 -20.38 0.124 20148
 20150 3 27.74 28.74 -20.41 0.076 20149
 20151 3 28.33 29.1 -21.08 0.559 20123
 20152 3 28.24 29.15 -21.18 0.55 20151
 20153 3 28.25 29.18 -21.37 0.458 20152
 20154 3 27.94 29.36 -20.97 0.214 20153
 20155 3 27.82 29.42 -21.01 0.219 20154
 20156 3 27.7 29.5 -21.09 0.293 20155
 20157 3 27.41 29.5 -21.2 0.209 20156
 20158 3 27.24 29.52 -21.15 0.216 20157
 20159 3 27.25 29.79 -21.32 0.144 20158
 20160 3 27.08 29.83 -21.38 0.125 20159
 20161 3 27.02 29.97 -21.49 0.169 20160
 20162 3 26.97 30.06 -21.55 0.202 20161
 20163 3 27.22 30.25 -21.69 0.174 20162
 20164 3 27.45 30.56 -21.55 0.119 20163
 20165 3 27.44 30.75 -21.52 0.152 20164
 20166 3 27.45 30.87 -21.58 0.202 20165
 20167 3 27.42 31 -21.53 0.274 20166
 20168 3 27.06 31.16 -21.59 0.167 20167
 20169 3 26.93 31.2 -21.61 0.162 20168
 20170 3 26.93 31.4 -21.79 0.112 20169
 20171 3 26.91 31.53 -21.89 0.099 20170
 20172 3 26.82 31.58 -22.06 0.072 20171
 20173 3 26.73 31.71 -22.15 0.07 20172
 20174 3 26.49 31.8 -22.12 0.11 20173
 20175 3 26.35 31.87 -22.15 0.121 20174
 20176 3 26.27 31.92 -22.21 0.195 20175
 20177 3 26.21 32.01 -22.25 0.204 20176
 20178 3 26.15 32.39 -22.27 0.099 20177
 20179 3 26.1 32.52 -22.32 0.114 20178
 20180 3 26.05 32.59 -22.18 0.091 20179
 20181 3 25.96 32.63 -22.06 0.103 20180
 20182 3 27.91 31.01 -21.36 0.122 20167
 20183 3 28 31.11 -21.35 0.13 20182
 20184 3 28.01 31.27 -21.36 0.143 20183
 20185 3 28.02 31.38 -21.4 0.121 20184
 20186 3 28.06 31.55 -21.38 0.096 20185
 20187 3 28.19 31.68 -21.31 0.086 20186
 20188 3 28.34 31.69 -21.15 0.057 20187
 20189 3 26.58 29.87 -21.63 0.214 20162
 20190 3 26.42 29.96 -21.59 0.163 20189
 20191 3 26.23 30 -21.46 0.17 20190
 20192 3 26.04 30.01 -21.41 0.134 20191
 20193 3 25.93 29.96 -21.4 0.141 20192
 20194 3 25.82 29.92 -21.36 0.148 20193
 20195 3 25.67 29.89 -21.37 0.222 20194
 20196 3 25.56 29.84 -21.29 0.27 20195
 20197 3 25.43 29.77 -21.27 0.353 20196
 20198 3 25.33 29.71 -21.19 0.383 20197
 20199 3 25.14 29.72 -21.5 0.262 20198
 20200 3 25.08 29.63 -21.84 0.159 20199
 20201 3 24.94 29.54 -21.95 0.148 20200
 20202 3 24.76 29.47 -22.07 0.17 20201
 20203 3 24.6 29.52 -22.13 0.203 20202
 20204 3 24.38 29.57 -22.17 0.16 20203
 20205 3 24.25 29.72 -22.17 0.17 20204
 20206 3 24.05 29.76 -22.17 0.15 20205
 20207 3 23.86 29.69 -22.18 0.178 20206
 20208 3 23.71 29.75 -22.2 0.232 20207
 20209 3 23.51 29.79 -22.41 0.193 20208
 20210 3 23.39 29.83 -22.53 0.167 20209
 20211 3 23.22 29.91 -22.55 0.164 20210
 20212 3 23.12 30.03 -22.63 0.157 20211
 20213 3 23.04 30.15 -22.68 0.185 20212
 20214 3 22.94 30.33 -22.7 0.153 20213
 20215 3 22.8 30.43 -22.66 0.148 20214
 20216 3 22.75 30.64 -22.65 0.145 20215
 20217 3 22.65 30.73 -22.75 0.164 20216
 20218 3 22.58 30.82 -22.79 0.217 20217
 20219 3 22.31 30.44 -22.96 0.149 20218
 20220 3 22.22 30.29 -22.83 0.08 20219
 20221 3 22.16 30.16 -22.77 0.07 20220
 20222 3 22.12 30.07 -22.74 0.107 20221
 20223 3 22.08 29.95 -22.75 0.098 20222
 20224 3 22.1 29.8 -22.78 0.127 20223
 20225 3 22.16 29.66 -22.68 0.14 20224
 20226 3 22.18 29.53 -22.79 0.135 20225
 20227 3 22.09 29.35 -22.88 0.136 20226
 20228 3 21.91 29.15 -22.84 0.133 20227
 20229 3 21.69 29.1 -22.79 0.132 20228
 20230 3 21.64 29 -22.87 0.108 20229
 20231 3 21.64 28.89 -22.93 0.056 20230
 20232 3 22.46 31.07 -22.88 0.158 20218
 20233 3 22.39 31.14 -22.98 0.186 20232
 20234 3 22.32 31.26 -23.04 0.194 20233
 20235 3 22.22 31.3 -23.17 0.169 20234
 20236 3 22.07 31.31 -23.24 0.161 20235
 20237 3 21.98 31.35 -23.46 0.158 20236
 20238 3 21.92 31.4 -23.65 0.209 20237
 20239 3 21.75 31.47 -23.83 0.189 20238
 20240 3 21.62 31.54 -23.91 0.189 20239
 20241 3 21.46 31.66 -23.95 0.201 20240
 20242 3 21.29 31.7 -23.97 0.19 20241
 20243 3 21.08 31.69 -23.86 0.168 20242
 20244 3 20.97 31.78 -23.81 0.233 20243
 20245 3 20.93 31.82 -23.73 0.3 20244
 20246 3 21.14 31.93 -23.34 0.162 20245
 20247 3 21.14 31.96 -23.21 0.128 20246
 20248 3 21.09 31.99 -23.06 0.132 20247
 20249 3 21.15 32 -22.86 0.099 20248
 20250 3 21.21 32.06 -22.75 0.111 20249
 20251 3 21.26 32.2 -22.64 0.216 20250
 20252 3 21.23 32.46 -22.67 0.144 20251
 20253 3 21.22 32.67 -22.74 0.128 20252
 20254 3 21.13 32.88 -22.75 0.183 20253
 20255 3 21.06 32.95 -22.72 0.124 20254
 20256 3 20.99 32.96 -22.57 0.065 20255
 20257 3 20.83 33 -22.56 0.106 20256
 20258 3 20.63 33 -22.41 0.092 20257
 20259 3 20.52 33.06 -22.32 0.06 20258
 20260 3 20.46 33.16 -22.26 0.11 20259
 20261 3 20.47 33.31 -22.17 0.03 20260
 20262 3 20.44 33.37 -22.09 0.074 20261
 20263 3 20.46 33.45 -21.96 0.131 20262
 20264 3 20.58 33.49 -21.8 0.059 20263
 20265 3 20.5 33.6 -21.75 0.089 20264
 20266 3 20.53 33.73 -21.64 0.096 20265
 20267 3 20.55 33.86 -21.58 0.085 20266
 20268 3 20.55 33.97 -21.51 0.085 20267
 20269 3 20.51 34.12 -21.39 0.138 20268
 20270 3 20.44 34.24 -21.32 0.096 20269
 20271 3 20.35 34.32 -21.3 0.095 20270
 20272 3 20.37 34.41 -21.27 0.092 20271
 20273 3 21.45 31.99 -22.45 0.038 20251
 20274 3 21.5 31.97 -22.27 0.059 20273
 20275 3 21.48 31.93 -22.15 0.1 20274
 20276 3 21.5 31.86 -22.01 0.062 20275
 20277 3 21.52 31.78 -21.95 0.000125 20276
 20278 3 20.61 31.83 -24.01 0.192 20245
 20279 3 20.51 31.91 -24.09 0.189 20278
 20280 3 20.38 32.01 -24.16 0.183 20279
 20281 3 20.3 32.18 -24.2 0.177 20280
 20282 3 20.18 32.31 -24.27 0.18 20281
 20283 3 20.11 32.39 -24.25 0.194 20282
 20284 3 19.94 32.46 -24.02 0.113 20283
 20285 3 19.84 32.48 -23.89 0.076 20284
 20286 3 19.73 32.37 -23.83 0.086 20285
 20287 3 19.65 32.32 -23.67 0.104 20286
 20288 3 19.63 32.33 -23.51 0.11 20287
 20289 3 19.48 32.46 -23.4 0.104 20288
 20290 3 19.31 32.58 -23.36 0.145 20289
 20291 3 19.18 32.69 -23.45 0.135 20290
 20292 3 19.08 32.81 -23.47 0.098 20291
 20293 3 19.07 32.92 -23.31 0.086 20292
 20294 3 19.02 33.03 -23.17 0.095 20293
 20295 3 18.97 33.05 -23.06 0.059 20294
 20296 3 18.98 33.03 -22.96 0.074 20295
 20297 3 18.98 33.1 -22.75 0.122 20296
 20298 3 19.07 33.2 -22.48 0.134 20297
 20299 3 19.07 33.02 -22.24 0.156 20298
 20300 3 19.09 32.98 -22.1 0.209 20299
 20301 3 19.18 32.89 -22.02 0.238 20300
 20302 3 18.97 33.28 -21.81 0.133 20301
 20303 3 18.98 33.4 -21.64 0.159 20302
 20304 3 19.04 33.51 -21.45 0.089 20303
 20305 3 19.13 33.54 -21.35 0.052 20304
 20306 3 19.21 33.54 -21.19 0.111 20305
 20307 3 19.31 33.55 -20.99 0.138 20306
 20308 3 19.3 33.53 -20.89 0.153 20307
 20309 3 19.42 33.83 -20.8 0.093 20308
 20310 3 19.54 33.83 -20.68 0.073 20309
 20311 3 19.65 33.75 -20.54 0.098 20310
 20312 3 19.71 33.8 -20.45 0.08 20311
 20313 3 19.78 33.77 -20.32 0.067 20312
 20314 3 19.88 33.74 -20.23 0.112 20313
 20315 3 19.97 33.67 -20.14 0.128 20314
 20316 3 20.05 33.57 -20.01 0.167 20315
 20317 3 20.07 33.47 -19.86 0.191 20316
 20318 3 20.05 33.42 -19.74 0.223 20317
 20319 3 20.38 33.25 -19.74 0.073 20318
 20320 3 20.47 33.18 -19.56 0.099 20319
 20321 3 20.49 33.08 -19.41 0.109 20320
 20322 3 20.45 33.04 -19.29 0.082 20321
 20323 3 19.32 33.27 -20.74 0.094 20308
 20324 3 19.32 33.19 -20.62 0.103 20323
 20325 3 19.34 33.08 -20.53 0.064 20324
 20326 3 19.26 33.01 -20.45 0.041 20325
 20327 3 19.35 32.7 -22 0.112 20301
 20328 3 19.33 32.52 -21.9 0.056 20327
 20329 3 19.33 32.42 -21.86 0.079 20328
 20330 3 19.4 32.23 -21.83 0.123 20329
 20331 3 19.31 32.29 -21.78 0.018 20330
 20332 3 19.27 32.14 -21.8 0.08 20330
 20333 3 19.24 32.03 -21.75 0.099 20332
 20334 3 19.22 31.93 -21.69 0.081 20333
 20335 3 19.18 31.91 -21.59 0.084 20334
 20336 3 19.15 32 -21.43 0.08 20335
 20337 3 19.03 32.07 -21.38 0.099 20336
 20338 3 18.85 31.96 -21.36 0.104 20337
 20339 3 18.76 32.04 -21.31 0.132 20338
 20340 3 20.11 32.42 -24.43 0.151 20283
 20341 3 19.97 32.48 -24.5 0.149 20340
 20342 3 19.88 32.53 -24.56 0.148 20341
 20343 3 19.71 32.53 -24.7 0.151 20342
 20344 3 19.58 32.53 -24.7 0.182 20343
 20345 3 19.46 32.55 -24.7 0.199 20344
 20346 3 19.29 32.65 -24.69 0.173 20345
 20347 3 19.14 32.77 -24.62 0.196 20346
 20348 3 19.02 32.92 -24.61 0.215 20347
 20349 3 18.94 33.04 -24.66 0.28 20348
 20350 3 18.83 33.3 -24.85 0.237 20349
 20351 3 18.78 33.54 -24.97 0.195 20350
 20352 3 18.64 33.71 -25.19 0.147 20351
 20353 3 18.53 33.81 -25.28 0.159 20352
 20354 3 18.41 33.87 -25.34 0.149 20353
 20355 3 18.34 33.98 -25.35 0.144 20354
 20356 3 18.26 34.09 -25.34 0.148 20355
 20357 3 18.24 34.22 -25.42 0.172 20356
 20358 3 18.16 34.36 -25.48 0.194 20357
 20359 3 17.91 34.47 -25.47 0.14 20358
 20360 3 17.74 34.56 -25.47 0.135 20359
 20361 3 17.59 34.56 -25.45 0.165 20360
 20362 3 17.46 34.59 -25.49 0.151 20361
 20363 3 17.35 34.65 -25.56 0.136 20362
 20364 3 17.27 34.81 -25.68 0.143 20363
 20365 3 17.14 34.85 -25.77 0.185 20364
 20366 3 17.02 34.84 -25.86 0.231 20365
 20367 3 16.95 34.92 -25.91 0.304 20366
 20368 3 16.8 34.97 -25.95 0.32 20367
 20369 3 16.68 35.03 -25.94 0.339 20368
 20370 3 16.69 35.3 -25.98 0.348 20369
 20371 3 16.62 35.47 -25.94 0.343 20370
 20372 3 16.41 35.56 -26.02 0.443 20371
 20373 3 16.32 35.64 -25.96 0.496 20372
 20374 3 16.18 35.76 -26.01 0.59 20373
 20375 3 15.67 35.31 -26.19 0.275 20374
 20376 3 15.52 35.32 -26.3 0.161 20375
 20377 3 16.17 35.93 -25.98 0.529 20374
 20378 3 16.52 36.15 -26.55 0.473 20377
 20379 3 16.55 36.25 -26.65 0.417 20378
 20380 3 16.2 36.49 -26.69 0.241 20379
 20381 3 15.97 36.4 -26.93 0.158 20380
 20382 3 15.9 36.41 -27.15 0.153 20381
 20383 3 15.89 36.46 -27.24 0.000125 20382
 20384 3 16.43 36.72 -26.7 0.154 20380
 20385 3 16.53 36.82 -26.77 0.147 20384
 20386 3 16.66 36.94 -26.82 0.082 20385
 20387 3 16.71 37.05 -26.9 0.094 20386
 20388 3 16.77 37.1 -26.98 0.069 20387
 20389 3 16.87 37.15 -27.08 0.106 20388
 20390 3 16.9 37.15 -27.21 0.109 20389
 20391 3 17.09 37.26 -27.3 0.15 20390
 20392 3 17.12 37.34 -27.42 0.131 20391
 20393 3 17.21 37.36 -27.54 0.13 20392
 20394 3 17.22 37.36 -27.71 0.102 20393
 20395 3 17.25 37.5 -27.86 0.113 20394
 20396 3 17.31 37.65 -27.93 0.166 20395
 20397 3 17.19 37.85 -27.97 0.137 20396
 20398 3 17.05 37.95 -27.95 0.13 20397
 20399 3 16.83 38.02 -27.9 0.139 20398
 20400 3 16.72 38.11 -27.88 0.145 20399
 20401 3 16.55 38.26 -27.87 0.114 20400
 20402 3 16.49 38.6 -27.95 0.121 20401
 20403 3 16.58 38.81 -27.9 0.082 20402
 20404 3 16.55 38.87 -27.82 0.115 20403
 20405 3 16.45 38.94 -27.78 0.182 20404
 20406 3 16.28 39.05 -27.73 0.131 20405
 20407 3 16.17 39.17 -27.62 0.107 20406
 20408 3 16.15 39.35 -27.61 0.08 20407
 20409 3 16.18 39.48 -27.59 0.093 20408
 20410 3 16.27 39.51 -27.52 0.000125 20409
 20411 3 16.41 38.11 -28.03 0.149 20401
 20412 3 16.6 37.93 -28.11 0.069 20411
 20413 3 17.55 37.54 -27.89 0.084 20396
 20414 3 17.69 37.5 -27.93 0.086 20413
 20415 3 17.77 37.6 -27.98 0.081 20414
 20416 3 17.91 37.65 -28.13 0.116 20415
 20417 3 18.12 37.63 -28.14 0.086 20416
 20418 3 18.23 37.59 -28.17 0.053 20417
 20419 3 18.31 37.56 -28.24 0.113 20418
 20420 3 18.42 37.54 -28.32 0.096 20419
 20421 3 18.54 37.67 -28.39 0.113 20420
 20422 3 18.61 37.72 -28.49 0.124 20421
 20423 3 15.9 35.95 -25.76 0.274 20377
 20424 3 15.85 36.01 -26.08 0.23 20423
 20425 3 15.77 36.23 -26.22 0.163 20424
 20426 3 15.63 36.3 -26.26 0.111 20425
 20427 3 15.49 36.43 -26.26 0.132 20426
 20428 3 15.27 36.4 -26.28 0.133 20427
 20429 3 15.1 36.41 -26.33 0.193 20428
 20430 3 14.99 36.42 -26.37 0.212 20429
 20431 3 14.87 36.3 -26.38 0.222 20430
 20432 3 14.74 36.17 -26.43 0.245 20431
 20433 3 14.59 36.09 -26.44 0.232 20432
 20434 3 14.51 35.96 -26.48 0.31 20433
 20435 3 14.28 36.02 -26.32 0.214 20434
 20436 3 14.18 36.04 -26.2 0.2 20435
 20437 3 14.08 36.09 -26.04 0.201 20436
 20438 3 13.99 36.04 -25.95 0.218 20437
 20439 3 14.08 36.17 -25.71 0.167 20438
 20440 3 14.25 36.41 -25.6 0.125 20439
 20441 3 14.42 36.52 -25.51 0.127 20440
 20442 3 14.51 36.6 -25.52 0.147 20441
 20443 3 14.65 36.7 -25.31 0.077 20442
 20444 3 14.74 36.88 -25.23 0.091 20443
 20445 3 14.85 37.01 -25.14 0.074 20444
 20446 3 14.84 37.1 -25.02 0.092 20445
 20447 3 14.87 37.17 -24.95 0.14 20446
 20448 3 14.88 37.24 -24.87 0.149 20447
 20449 3 14.97 37.2 -24.63 0.000125 20448
 20450 3 13.8 35.94 -26.03 0.103 20438
 20451 3 13.65 35.92 -26.06 0.087 20450
 20452 3 13.5 35.87 -26.04 0.097 20451
 20453 3 13.38 35.92 -26.06 0.093 20452
 20454 3 13.25 35.94 -26.07 0.12 20453
 20455 3 13.09 35.92 -26.06 0.176 20454
 20456 3 12.97 35.97 -26.04 0.177 20455
 20457 3 12.7 35.78 -25.63 0.15 20456
 20458 3 12.6 35.72 -25.5 0.134 20457
 20459 3 12.5 35.67 -25.38 0.167 20458
 20460 3 12.42 35.63 -25.23 0.137 20459
 20461 3 12.33 35.62 -25.03 0.168 20460
 20462 3 12.18 35.64 -24.92 0.152 20461
 20463 3 12.1 35.64 -24.78 0.126 20462
 20464 3 12.02 35.66 -24.67 0.167 20463
 20465 3 12.05 35.76 -24.51 0.175 20464
 20466 3 11.99 35.82 -24.43 0.195 20465
 20467 3 11.76 35.96 -24.53 0.094 20466
 20468 3 11.57 36.04 -24.62 0.099 20467
 20469 3 11.43 36.13 -24.7 0.093 20468
 20470 3 11.3 36.22 -24.71 0.087 20469
 20471 3 11.09 36.25 -24.68 0.106 20470
 20472 3 10.94 36.31 -24.61 0.129 20471
 20473 3 10.83 36.34 -24.49 0.123 20472
 20474 3 10.79 36.34 -24.32 0.1 20473
 20475 3 10.76 36.36 -24.19 0.084 20474
 20476 3 10.71 36.27 -24.07 0.09 20475
 20477 3 12.16 35.76 -24.12 0.176 20466
 20478 3 12.22 35.82 -24 0.202 20477
 20479 3 12.17 35.8 -23.9 0.209 20478
 20480 3 12.03 35.86 -23.71 0.17 20479
 20481 3 12.04 35.89 -23.59 0.179 20480
 20482 3 11.97 35.95 -23.47 0.198 20481
 20483 3 11.85 36.12 -23.39 0.191 20482
 20484 3 11.72 36.24 -23.37 0.216 20483
 20485 3 11.66 36.3 -23.2 0.173 20484
 20486 3 11.54 36.36 -23.11 0.147 20485
 20487 3 11.43 36.46 -23.02 0.12 20486
 20488 3 11.39 36.55 -22.96 0.181 20487
 20489 3 11.17 36.54 -23.06 0.118 20488
 20490 3 11.03 36.56 -23.01 0.147 20489
 20491 3 10.93 36.67 -22.9 0.144 20490
 20492 3 10.85 36.78 -22.79 0.117 20491
 20493 3 10.83 36.82 -22.63 0.125 20492
 20494 3 10.82 36.85 -22.52 0.17 20493
 20495 3 10.77 36.9 -22.39 0.246 20494
 20496 3 10.73 36.93 -22.3 0.329 20495
 20497 3 10.72 36.94 -22.16 0.469 20496
 20498 3 10.75 36.9 -22.06 0.556 20497
 20499 3 10.89 37 -21.95 0.587 20498
 20500 3 10.88 37.01 -21.8 0.648 20499
 20501 3 10.97 37.06 -21.72 0.681 20500
 20502 3 11.89 36.91 -22.3 0.133 20501
 20503 3 12.04 36.81 -22.34 0.151 20502
 20504 3 12.18 36.76 -22.35 0.212 20503
 20505 3 12.37 36.75 -22.4 0.225 20504
 20506 3 12.54 36.65 -22.34 0.139 20505
 20507 3 12.78 36.35 -22.25 0.132 20506
 20508 3 12.89 36.21 -22.21 0.132 20507
 20509 3 13.03 36.13 -22.08 0.071 20508
 20510 3 13.12 36.12 -21.92 0.13 20509
 20511 3 13.1 36.13 -21.76 0.139 20510
 20512 3 13.13 35.96 -21.57 0.139 20511
 20513 3 13.17 35.81 -21.47 0.126 20512
 20514 3 13.27 35.74 -21.39 0.15 20513
 20515 3 13.39 35.56 -21.3 0.125 20514
 20516 3 13.41 35.38 -21.26 0.109 20515
 20517 3 13.42 35.24 -21.26 0.116 20516
 20518 3 13.43 35.11 -21.31 0.17 20517
 20519 3 13.72 35.06 -21.17 0.146 20518
 20520 3 13.72 34.93 -21.22 0.117 20519
 20521 3 10.92 37.06 -21.62 0.629 20501
 20522 3 10.17 36.67 -21.12 0.101 20521
 20523 3 10.06 36.67 -20.98 0.079 20522
 20524 3 9.97 36.62 -20.86 0.137 20523
 20525 3 9.9 36.57 -20.78 0.156 20524
 20526 3 9.72 36.52 -20.75 0.159 20525
 20527 3 9.44 36.57 -20.76 0.131 20526
 20528 3 9.4 36.39 -20.82 0.063 20527
 20529 3 9.35 36.3 -20.92 0.084 20528
 20530 3 9.27 36.2 -20.97 0.086 20529
 20531 3 9.14 36.12 -20.95 0.124 20530
 20532 3 9 36.03 -21.04 0.105 20531
 20533 3 8.89 35.84 -21.04 0.11 20532
 20534 3 8.89 35.6 -21.12 0.068 20533
 20535 3 8.78 35.48 -21.1 0.125 20534
 20536 3 8.71 35.37 -21.13 0.112 20535
 20537 3 8.54 35.24 -21.23 0.116 20536
 20538 3 8.38 35.21 -21.34 0.147 20537
 20539 3 8.17 35.16 -21.45 0.099 20538
 20540 3 8.02 35.11 -21.37 0.095 20539
 20541 3 8.02 35.16 -21.28 0.129 20540
 20542 3 7.74 35.22 -21.28 0.131 20541
 20543 3 7.6 35.25 -21.27 0.105 20542
 20544 3 7.41 35.25 -21.27 0.074 20543
 20545 3 10.99 36.99 -21.52 0.432 20521
 20546 3 11.45 36.89 -21.42 0.364 20545
 20547 3 11.53 36.72 -21.24 0.246 20546
 20548 3 11.46 36.49 -21.02 0.231 20547
 20549 3 11.69 36.52 -20.8 0.123 20548
 20550 3 11.75 36.35 -20.78 0.13 20549
 20551 3 11.75 36.19 -20.78 0.114 20550
 20552 3 11.76 36.12 -20.63 0.131 20551
 20553 3 11.88 36.04 -20.57 0.159 20552
 20554 3 12.03 35.97 -20.48 0.162 20553
 20555 3 12.21 35.86 -20.42 0.079 20554
 20556 3 12.21 35.68 -20.32 0.094 20555
 20557 3 12.21 35.53 -20.23 0.102 20556
 20558 3 12.29 35.43 -20.19 0.112 20557
 20559 3 12.35 35.32 -20.05 0.073 20558
 20560 3 12.45 35.22 -20.01 0.093 20559
 20561 3 12.59 35.14 -19.97 0.097 20560
 20562 3 12.58 35.06 -19.82 0.094 20561
 20563 3 12.52 35 -19.74 0.092 20562
 20564 3 12.57 34.86 -19.67 0.111 20563
 20565 3 12.63 34.69 -19.6 0.112 20564
 20566 3 12.62 34.57 -19.5 0.13 20565
 20567 3 12.55 34.49 -19.45 0.098 20566
 20568 3 11.9 37.09 -21.69 0.159 20546
 20569 3 12.03 37.08 -21.68 0.142 20568
 20570 3 12.11 37.13 -21.62 0.088 20569
 20571 3 11.02 36.96 -21.47 0.432 20545
 20572 3 10.63 37.25 -21.48 0.185 20571
 20573 3 10.07 37.02 -21.55 0.123 20572
 20574 3 9.9 37.1 -21.58 0.000125 20573
 20575 3 10.32 37.43 -21.34 0.185 20572
 20576 3 10.43 37.56 -21.25 0.136 20575
 20577 3 10.41 37.69 -21.26 0.142 20576
 20578 3 10.41 37.81 -21.2 0.123 20577
 20579 3 10.46 37.97 -21.08 0.154 20578
 20580 3 10.52 38.09 -20.99 0.16 20579
 20581 3 10.48 38.19 -20.84 0.239 20580
 20582 3 10.45 38.42 -20.89 0.213 20581
 20583 3 10.48 38.56 -20.9 0.273 20582
 20584 3 10.45 38.68 -21 0.311 20583
 20585 3 10.25 38.71 -21.43 0.212 20584
 20586 3 10.18 38.76 -21.52 0.238 20585
 20587 3 10.18 38.77 -21.63 0.232 20586
 20588 3 9.7 38.89 -21.41 0.125 20587
 20589 3 9.6 38.95 -21.44 0.1 20588
 20590 3 9.49 38.98 -21.42 0.148 20589
 20591 3 9.38 39.01 -21.41 0.18 20590
 20592 3 9.27 39.08 -21.19 0.182 20591
 20593 3 8.9 39.05 -21.1 0.108 20592
 20594 3 8.76 39.09 -21.1 0.112 20593
 20595 3 8.58 39.12 -20.95 0.147 20594
 20596 3 8.43 39.11 -20.88 0.162 20595
 20597 3 8.21 39.22 -20.8 0.125 20596
 20598 3 8.07 39.26 -20.7 0.095 20597
 20599 3 7.97 39.35 -20.61 0.118 20598
 20600 3 7.79 39.4 -20.54 0.152 20599
 20601 3 7.67 39.52 -20.54 0.143 20600
 20602 3 7.52 39.65 -20.58 0.112 20601
 20603 3 7.34 39.66 -20.69 0.12 20602
 20604 3 7.1 39.63 -20.77 0.134 20603
 20605 3 6.98 39.62 -20.82 0.134 20604
 20606 3 6.79 39.6 -20.91 0.15 20605
 20607 3 6.58 39.67 -20.88 0.147 20606
 20608 3 6.39 39.68 -20.88 0.128 20607
 20609 3 6.23 39.69 -20.88 0.111 20608
 20610 3 6.09 39.66 -20.93 0.102 20609
 20611 3 5.95 39.64 -20.99 0.141 20610
 20612 3 5.8 39.68 -20.98 0.153 20611
 20613 3 5.63 39.61 -20.99 0.121 20612
 20614 3 5.43 39.59 -21.04 0.149 20613
 20615 3 5.22 39.58 -21.01 0.128 20614
 20616 3 5.07 39.52 -21.06 0.175 20615
 20617 3 5 39.47 -20.99 0.185 20616
 20618 3 4.86 39.49 -20.96 0.239 20617
 20619 3 4.75 39.57 -20.95 0.274 20618
 20620 3 4.58 39.55 -21.1 0.137 20619
 20621 3 4.44 39.46 -21.12 0.086 20620
 20622 3 4.29 39.44 -21.15 0.114 20621
 20623 3 4.05 39.41 -21.16 0.136 20622
 20624 3 3.89 39.36 -21.13 0.131 20623
 20625 3 3.71 39.37 -21.03 0.15 20624
 20626 3 3.56 39.23 -21.09 0.173 20625
 20627 3 3.4 39.18 -21.12 0.234 20626
 20628 3 3.31 39.11 -21.1 0.298 20627
 20629 3 3.11 39.04 -20.75 0.136 20628
 20630 3 2.88 38.98 -20.86 0.11 20629
 20631 3 2.68 38.99 -20.82 0.095 20630
 20632 3 2.59 38.95 -20.67 0.129 20631
 20633 3 10.27 38.76 -21.75 0.135 20587
 20634 3 10.54 38.74 -20.58 0.154 20584
 20635 3 10.57 38.83 -20.44 0.163 20634
 20636 3 10.62 38.95 -20.36 0.184 20635
 20637 3 10.58 39.07 -20.26 0.159 20636
 20638 3 10.66 39.23 -20.16 0.159 20637
 20639 3 10.72 39.46 -20.08 0.123 20638
 20640 3 10.75 39.58 -20.14 0.11 20639
 20641 3 10.77 39.65 -20.06 0.133 20640
 20642 3 10.79 39.8 -20.09 0.128 20641
 20643 3 10.77 39.95 -20 0.139 20642
 20644 3 10.81 40.08 -19.94 0.154 20643
 20645 3 10.83 40.23 -19.85 0.153 20644
 20646 3 10.83 40.4 -19.82 0.214 20645
 20647 3 10.75 40.52 -19.77 0.306 20646
 20648 3 10.67 40.6 -19.73 0.404 20647
 20649 3 10.66 40.68 -19.64 0.505 20648
 20650 3 10.58 40.81 -19.64 0.561 20649
 20651 3 10.64 40.87 -19.27 0.675 20650
 20652 3 10.61 40.91 -19.19 0.688 20651
 20653 3 11.08 42.01 -20.26 0.117 20652
 20654 3 11.05 42.12 -20.42 0.163 20653
 20655 3 10.98 42.22 -20.46 0.194 20654
 20656 3 10.94 42.36 -20.53 0.21 20655
 20657 3 10.92 42.51 -20.53 0.235 20656
 20658 3 10.91 42.56 -20.69 0.256 20657
 20659 3 10.98 42.36 -21.1 0.137 20658
 20660 3 11.01 42.34 -21.32 0.092 20659
 20661 3 11.02 42.33 -21.52 0.079 20660
 20662 3 11.07 42.27 -21.66 0.094 20661
 20663 3 11.09 42.29 -21.76 0.089 20662
 20664 3 11.02 42.38 -21.89 0.058 20663
 20665 3 11.07 42.41 -22 0.099 20664
 20666 3 11.12 42.4 -22.12 0.119 20665
 20667 3 11.14 42.33 -22.22 0.115 20666
 20668 3 11.13 42.25 -22.37 0.154 20667
 20669 3 11.13 42.21 -22.53 0.143 20668
 20670 3 11.27 42.26 -22.79 0.117 20669
 20671 3 11.34 42.3 -22.91 0.156 20670
 20672 3 11.47 42.33 -23.06 0.136 20671
 20673 3 11.48 42.46 -23.17 0.121 20672
 20674 3 11.5 42.57 -23.31 0.166 20673
 20675 3 11.48 42.62 -23.43 0.172 20674
 20676 3 11.52 42.67 -23.54 0.000125 20675
 20677 3 10.78 42.83 -20.56 0.166 20658
 20678 3 10.7 43.05 -20.54 0.177 20677
 20679 3 10.61 43.19 -20.58 0.2 20678
 20680 3 10.47 43.41 -20.58 0.197 20679
 20681 3 10.36 43.51 -20.62 0.228 20680
 20682 3 10.24 43.67 -20.45 0.177 20681
 20683 3 10.15 43.8 -20.41 0.149 20682
 20684 3 10.09 43.93 -20.42 0.125 20683
 20685 3 10.04 44.11 -20.5 0.151 20684
 20686 3 9.97 44.21 -20.55 0.185 20685
 20687 3 9.95 44.39 -20.58 0.247 20686
 20688 3 9.86 44.49 -20.58 0.288 20687
 20689 3 9.76 44.55 -20.62 0.313 20688
 20690 3 9.41 44.46 -20.55 0.189 20689
 20691 3 9.26 44.43 -20.57 0.234 20690
 20692 3 9.11 44.45 -20.58 0.258 20691
 20693 3 9.02 44.54 -20.66 0.216 20692
 20694 3 8.93 44.75 -20.88 0.141 20693
 20695 3 8.81 44.77 -21.02 0.117 20694
 20696 3 8.67 44.85 -21.12 0.154 20695
 20697 3 8.55 44.94 -21.15 0.141 20696
 20698 3 8.46 45.03 -21.08 0.178 20697
 20699 3 8.39 45.17 -21.03 0.22 20698
 20700 3 8.22 45.18 -21.04 0.201 20699
 20701 3 7.84 45.12 -21.05 0.15 20700
 20702 3 7.72 45.22 -21.14 0.182 20701
 20703 3 7.5 45.25 -20.99 0.205 20702
 20704 3 7.35 45.32 -20.86 0.215 20703
 20705 3 7.28 45.37 -20.76 0.277 20704
 20706 3 6.93 45.14 -20.84 0.192 20705
 20707 3 6.79 45.11 -20.89 0.216 20706
 20708 3 6.66 45.05 -20.9 0.262 20707
 20709 3 6.59 44.96 -20.86 0.368 20708
 20710 3 6.49 45.12 -20.22 0.149 20709
 20711 3 6.32 45.1 -20.14 0.151 20710
 20712 3 6.15 45.1 -20.03 0.138 20711
 20713 3 6.04 45.2 -19.89 0.135 20712
 20714 3 5.99 45.25 -19.75 0.141 20713
 20715 3 5.92 45.23 -19.64 0.178 20714
 20716 3 5.79 45.25 -19.59 0.199 20715
 20717 3 5.64 45.18 -19.54 0.24 20716
 20718 3 5.54 45.17 -19.53 0.282 20717
 20719 3 5.4 44.83 -19.89 0.116 20718
 20720 3 5.43 44.66 -19.81 0.088 20719
 20721 3 5.44 44.55 -19.6 0.096 20720
 20722 3 5.48 44.44 -19.52 0.101 20721
 20723 3 5.41 44.32 -19.44 0.116 20722
 20724 3 5.31 44.16 -19.42 0.108 20723
 20725 3 5.23 44.03 -19.37 0.135 20724
 20726 3 5.19 43.88 -19.32 0.146 20725
 20727 3 5.14 43.7 -19.4 0.155 20726
 20728 3 5.21 43.51 -19.42 0.169 20727
 20729 3 5.2 43.4 -19.4 0.139 20728
 20730 3 5.18 43.22 -19.45 0.165 20729
 20731 3 5.22 43.08 -19.5 0.000125 20730
 20732 3 5.49 45.32 -19.19 0.113 20718
 20733 3 5.42 45.26 -19.07 0.084 20732
 20734 3 5.46 45.18 -18.92 0.074 20733
 20735 3 5.43 45.09 -18.68 0.195 20734
 20736 3 5.33 45.15 -18.55 0.199 20735
 20737 3 5.24 45.21 -18.4 0.196 20736
 20738 3 5.05 45.26 -18.29 0.239 20737
 20739 3 4.62 45.21 -18.28 0.169 20738
 20740 3 4.38 45.24 -18.38 0.136 20739
 20741 3 4.22 45.2 -18.3 0.117 20740
 20742 3 4.04 45.13 -18.25 0.094 20741
 20743 3 3.84 45.1 -18.31 0.118 20742
 20744 3 3.69 45.16 -18.31 0.21 20743
 20745 3 3.58 45.24 -18.12 0.225 20744
 20746 3 3.56 45.36 -17.82 0.134 20745
 20747 3 3.54 45.35 -17.6 0.155 20746
 20748 3 3.51 45.32 -17.42 0.147 20747
 20749 3 3.46 45.31 -17.19 0.109 20748
 20750 3 3.4 45.27 -17.01 0.018 20749
 20751 3 3.39 45.21 -16.89 0.134 20750
 20752 3 3.29 45.09 -16.79 0.116 20751
 20753 3 3.24 44.86 -16.7 0.067 20752
 20754 3 3.17 44.77 -16.48 0.111 20753
 20755 3 3.02 44.74 -16.44 0.111 20754
 20756 3 2.92 44.78 -16.3 0.099 20755
 20757 3 2.82 44.81 -16.23 0.09 20756
 20758 3 2.8 44.88 -16.13 0.124 20757
 20759 3 2.77 44.99 -16.02 0.13 20758
 20760 3 2.73 45.08 -15.96 0.104 20759
 20761 3 2.75 45.27 -15.92 0.094 20760
 20762 3 2.72 45.39 -15.85 0.109 20761
 20763 3 2.72 45.46 -15.72 0.108 20762
 20764 3 2.74 45.59 -15.57 0.119 20763
 20765 3 2.73 45.75 -15.51 0.108 20764
 20766 3 2.61 45.82 -15.46 0.072 20765
 20767 3 2.45 45.83 -15.49 0.13 20766
 20768 3 2.34 45.82 -15.53 0.142 20767
 20769 3 2.19 45.81 -15.62 0.147 20768
 20770 3 2.03 45.81 -15.7 0.144 20769
 20771 3 1.87 45.8 -15.79 0.134 20770
 20772 3 1.71 45.79 -15.89 0.138 20771
 20773 3 1.58 45.71 -15.94 0.178 20772
 20774 3 1.44 45.63 -15.92 0.184 20773
 20775 3 1.23 45.6 -15.8 0.152 20774
 20776 3 1.14 45.74 -15.74 0.083 20775
 20777 3 6.37 44.92 -20.95 0.206 20709
 20778 3 6.22 44.89 -21.01 0.19 20777
 20779 3 6.08 44.84 -21.02 0.137 20778
 20780 3 5.92 44.75 -21.06 0.152 20779
 20781 3 5.76 44.72 -21.06 0.176 20780
 20782 3 5.61 44.62 -21.09 0.191 20781
 20783 3 5.48 44.62 -21.12 0.234 20782
 20784 3 5.32 44.54 -21.22 0.192 20783
 20785 3 5.16 44.53 -21.39 0.212 20784
 20786 3 5.09 44.64 -21.52 0.267 20785
 20787 3 4.99 44.7 -21.54 0.319 20786
 20788 3 5.13 45.2 -21.71 0.126 20787
 20789 3 4.97 45.25 -21.72 0.11 20788
 20790 3 4.9 45.31 -21.66 0.147 20789
 20791 3 4.85 45.47 -21.53 0.1 20790
 20792 3 4.78 45.51 -21.39 0.075 20791
 20793 3 4.67 45.55 -21.25 0.132 20792
 20794 3 4.62 45.58 -21.07 0.124 20793
 20795 3 4.58 45.64 -20.91 0.081 20794
 20796 3 4.6 45.76 -20.79 0.138 20795
 20797 3 4.62 45.99 -20.86 0.102 20796
 20798 3 4.62 46.11 -20.98 0.098 20797
 20799 3 4.65 46.29 -21.06 0.102 20798
 20800 3 4.68 46.38 -21.21 0.093 20799
 20801 3 4.75 46.46 -21.38 0.148 20800
 20802 3 4.84 46.51 -21.49 0.168 20801
 20803 3 4.9 46.71 -21.55 0.173 20802
 20804 3 5.08 46.76 -21.75 0.126 20803
 20805 3 5.22 46.69 -21.96 0.124 20804
 20806 3 5.33 46.71 -22.11 0.145 20805
 20807 3 5.51 46.81 -22.16 0.124 20806
 20808 3 5.63 46.97 -22.25 0.089 20807
 20809 3 5.7 47.07 -22.31 0.062 20808
 20810 3 5.74 47.31 -22.42 0.085 20809
 20811 3 4.61 44.36 -21.43 0.193 20787
 20812 3 4.46 44.35 -21.44 0.212 20811
 20813 3 4.36 44.35 -21.46 0.289 20812
 20814 3 4.24 44.33 -21.42 0.377 20813
 20815 3 4.11 44.29 -21.4 0.432 20814
 20816 3 3.98 44.22 -21.53 0.499 20815
 20817 3 3.77 44.18 -21.46 0.521 20816
 20818 3 3.64 44.04 -21.55 0.553 20817
 20819 3 3.52 43.96 -21.63 0.512 20818
 20820 3 3.4 43.87 -21.83 0.461 20819
 20821 3 3.46 43.54 -21.76 0.208 20820
 20822 3 3.28 43.49 -21.78 0.177 20821
 20823 3 3.12 43.45 -21.72 0.15 20822
 20824 3 3.19 43.36 -21.72 0.000125 20823
 20825 3 3 44.35 -22.2 0.169 20820
 20826 3 2.85 44.35 -22.3 0.204 20825
 20827 3 2.72 44.37 -22.37 0.224 20826
 20828 3 2.59 44.47 -22.41 0.226 20827
 20829 3 2.46 44.5 -22.4 0.214 20828
 20830 3 2.29 44.55 -22.37 0.212 20829
 20831 3 2.12 44.48 -22.32 0.177 20830
 20832 3 1.96 44.42 -22.28 0.152 20831
 20833 3 1.81 44.37 -22.2 0.118 20832
 20834 3 1.66 44.35 -22.18 0.145 20833
 20835 3 1.53 44.3 -22.12 0.171 20834
 20836 3 1.39 44.21 -22.1 0.174 20835
 20837 3 1.22 44.15 -22.04 0.206 20836
 20838 3 1.05 44.22 -21.95 0.208 20837
 20839 3 0.94 44.26 -21.94 0.265 20838
 20840 3 0.91 44.74 -21.99 0.106 20839
 20841 3 0.94 44.92 -22.02 0.104 20840
 20842 3 0.96 45.1 -22.04 0.11 20841
 20843 3 1 45.22 -22.1 0.122 20842
 20844 3 1.04 45.29 -22.22 0.115 20843
 20845 3 1.1 45.28 -22.37 0.102 20844
 20846 3 1.06 45.32 -22.48 0.133 20845
 20847 3 1.06 45.39 -22.6 0.14 20846
 20848 3 1 45.38 -22.82 0.075 20847
 20849 3 1.06 45.46 -22.9 0.099 20848
 20850 3 1.13 45.52 -22.92 0.068 20849
 20851 3 0.99 45.37 -22.24 0.145 20844
 20852 3 1.01 45.49 -22.17 0.105 20851
 20853 3 0.88 44.01 -21.87 0.219 20839
 20854 3 0.79 43.9 -21.66 0.173 20853
 20855 3 0.75 43.9 -21.46 0.199 20854
 20856 3 0.66 43.85 -21.37 0.201 20855
 20857 3 0.54 43.88 -21.26 0.2 20856
 20858 3 0.46 43.77 -21.13 0.141 20857
 20859 3 0.34 43.74 -21.02 0.142 20858
 20860 3 0.34 43.69 -20.9 0.116 20859
 20861 3 0.3 43.58 -20.78 0.124 20860
 20862 3 0.17 43.49 -20.75 0.149 20861
 20863 3 0.05 43.4 -20.64 0.156 20862
 20864 3 -0.13 43.4 -20.62 0.143 20863
 20865 3 -0.31 43.4 -20.55 0.16 20864
 20866 3 -0.42 43.36 -20.43 0.182 20865
 20867 3 -0.59 43.43 -20.38 0.182 20866
 20868 3 -0.69 43.47 -20.37 0.189 20867
 20869 3 -0.84 43.55 -20.57 0.126 20868
 20870 3 -0.99 43.55 -20.64 0.062 20869
 20871 3 -1.08 43.65 -20.66 0.085 20870
 20872 3 -1.07 43.78 -20.65 0.1 20871
 20873 3 -1.04 43.97 -20.62 0.099 20872
 20874 3 -1.1 44.09 -20.65 0.042 20873
 20875 3 -1.21 44.18 -20.65 0.122 20874
 20876 3 -1.24 44.29 -20.67 0.187 20875
 20877 3 -1.26 44.4 -20.62 0.235 20876
 20878 3 -1.45 44.53 -20.43 0.123 20877
 20879 3 -1.39 44.7 -20.36 0.135 20878
 20880 3 -1.34 44.77 -20.15 0.093 20879
 20881 3 -1.34 44.85 -20.05 0.064 20880
 20882 3 -1.26 44.96 -19.91 0.079 20881
 20883 3 -1.23 45.1 -19.83 0.12 20882
 20884 3 -1.21 45.15 -19.71 0.097 20883
 20885 3 -1.27 45.27 -19.61 0.12 20884
 20886 3 -1.27 45.42 -19.34 0.176 20885
 20887 3 -1.38 45.5 -19.15 0.153 20886
 20888 3 -1.55 45.58 -19.02 0.129 20887
 20889 3 -1.68 45.55 -18.97 0.144 20888
 20890 3 -1.8 45.38 -18.97 0.082 20889
 20891 3 -0.78 44.42 -20.78 0.103 20877
 20892 3 -0.61 44.46 -20.84 0.116 20891
 20893 3 -0.45 44.56 -20.87 0.104 20892
 20894 3 -0.35 44.65 -20.83 0.087 20893
 20895 3 -0.24 44.78 -20.85 0.112 20894
 20896 3 -0.01 44.85 -20.85 0.171 20895
 20897 3 0.09 44.96 -20.82 0.132 20896
 20898 3 0.22 45.02 -20.79 0.114 20897
 20899 3 0.34 45.01 -20.78 0.069 20898
 20900 3 0.44 45.17 -20.79 0.136 20899
 20901 3 0.44 45.38 -20.77 0.1 20900
 20902 3 0.49 45.48 -20.83 0.096 20901
 20903 3 -0.71 43.38 -20.08 0.102 20868
 20904 3 -0.77 43.22 -20.03 0.105 20903
 20905 3 -0.9 43.05 -19.97 0.176 20904
 20906 3 -0.98 42.87 -19.87 0.196 20905
 20907 3 -1.06 42.74 -19.86 0.226 20906
 20908 3 -1.32 42.83 -19.77 0.128 20907
 20909 3 -1.47 42.76 -19.76 0.062 20908
 20910 3 -1.6 42.77 -19.76 0.102 20909
 20911 3 -1.67 42.84 -19.66 0.15 20910
 20912 3 -1.76 42.9 -19.59 0.127 20911
 20913 3 -1.9 42.97 -19.54 0.132 20912
 20914 3 -1.98 43.02 -19.48 0.191 20913
 20915 3 -2.06 43.12 -19.45 0.248 20914
 20916 3 -2.05 43.5 -19.48 0.116 20915
 20917 3 -2.21 43.58 -19.63 0.146 20916
 20918 3 -2.29 43.67 -19.69 0.159 20917
 20919 3 -1.13 42.51 -20.17 0.085 20907
 20920 3 -1.23 42.36 -20.18 0.094 20919
 20921 3 -1.31 42.2 -20.24 0.118 20920
 20922 3 -1.38 42.06 -20.34 0.084 20921
 20923 3 -1.45 41.91 -20.39 0.082 20922
 20924 3 -1.45 41.83 -20.48 0.109 20923
 20925 3 -1.39 41.81 -20.64 0.146 20924
 20926 3 -1.37 41.73 -20.75 0.155 20925
 20927 3 -1.3 41.64 -20.84 0.219 20926
 20928 3 -1.2 41.84 -21.02 0.119 20927
 20929 3 -1.09 41.8 -21.17 0.114 20928
 20930 3 -1.05 41.79 -21.26 0.068 20929
 20931 3 7.66 45.75 -20.82 0.078 20705
 20932 3 7.83 45.84 -20.89 0.106 20931
 20933 3 7.93 45.89 -20.89 0.114 20932
 20934 3 8.11 46 -20.79 0.09 20933
 20935 3 8.2 46.03 -20.66 0.09 20934
 20936 3 8.32 46.06 -20.62 0.091 20935
 20937 3 8.51 46 -20.58 0.141 20936
 20938 3 8.63 46.01 -20.6 0.112 20937
 20939 3 8.76 46.15 -20.65 0.096 20938
 20940 3 8.76 46.24 -20.78 0.121 20939
 20941 3 8.87 46.23 -20.92 0.082 20940
 20942 3 8.88 46.3 -21.1 0.095 20941
 20943 3 8.9 46.33 -21.23 0.073 20942
 20944 3 8.93 46.37 -21.32 0.000125 20943
 20945 3 10.54 40.71 -18.89 0.149 20652
 20946 3 10.37 40.59 -18.48 0.129 20945
 20947 3 10.3 40.65 -18.36 0.127 20946
 20948 3 10.51 40.6 -18.74 0.149 20945
 20949 3 10.29 41.05 -18.96 0.141 20948
 20950 3 10.1 41.13 -18.77 0.14 20949
 20951 3 10.01 41.23 -18.58 0.12 20950
 20952 3 9.9 41.32 -18.44 0.054 20951
 20953 3 9.82 41.36 -18.33 0.124 20952
 20954 3 9.81 41.47 -18.2 0.132 20953
 20955 3 9.75 41.52 -18.1 0.144 20954
 20956 3 9.64 41.52 -18.03 0.13 20955
 20957 3 9.57 41.56 -17.9 0.13 20956
 20958 3 9.44 41.6 -17.82 0.105 20957
 20959 3 9.32 41.58 -17.62 0.102 20958
 20960 3 9.22 41.59 -17.53 0.088 20959
 20961 3 9.1 41.55 -17.39 0.124 20960
 20962 3 8.97 41.51 -17.26 0.127 20961
 20963 3 8.88 41.48 -17.21 0.121 20962
 20964 3 8.81 41.48 -17.11 0.093 20963
 20965 3 8.65 41.4 -17 0.144 20964
 20966 3 8.52 41.44 -16.91 0.197 20965
 20967 3 8.32 41.42 -16.88 0.098 20966
 20968 3 8.23 41.37 -16.84 0.145 20967
 20969 3 8.02 41.35 -16.69 0.125 20968
 20970 3 7.81 41.31 -16.6 0.101 20969
 20971 3 7.69 41.2 -16.51 0.122 20970
 20972 3 7.64 41.05 -16.47 0.104 20971
 20973 3 7.51 40.97 -16.36 0.074 20972
 20974 3 7.45 40.89 -16.33 0.086 20973
 20975 3 7.34 40.71 -16.43 0.091 20974
 20976 3 7.29 40.49 -16.29 0.08 20975
 20977 3 7.23 40.39 -16.25 0.082 20976
 20978 3 7.06 40.28 -16.2 0.124 20977
 20979 3 6.86 40.2 -16.18 0.124 20978
 20980 3 6.69 40.04 -16.16 0.093 20979
 20981 3 6.52 40.04 -16.1 0.164 20980
 20982 3 6.41 39.93 -16.13 0.25 20981
 20983 3 6.36 39.88 -16.2 0.326 20982
 20984 3 6.23 40.01 -16.65 0.086 20983
 20985 3 6.31 40.06 -16.78 0.11 20984
 20986 3 6.32 40.07 -16.94 0.075 20985
 20987 3 6.29 40.18 -17.09 0.084 20986
 20988 3 6.2 40.3 -17.23 0.109 20987
 20989 3 6.15 40.33 -17.34 0.082 20988
 20990 3 6.48 39.84 -15.6 0.15 20983
 20991 3 6.44 39.82 -15.5 0.204 20990
 20992 3 6.62 39.69 -15.23 0.12 20991
 20993 3 6.63 39.64 -15.12 0.094 20992
 20994 3 10.48 40.51 -18.59 0.149 20948
 20995 3 10.78 38.04 -20.66 0.102 20581
 20996 3 10.78 38 -20.55 0.000125 20995
 20997 3 11.05 36.92 -21.42 0.432 20571
 20998 3 10.85 36.6 -21.02 0.16 20997
 20999 3 10.87 36.53 -20.83 0.147 20998
 21000 3 10.88 36.48 -20.73 0.079 20999
 21001 3 11.3 37.46 -22.2 0.09 20499
 21002 3 11.26 37.54 -22.29 0.141 21001
 21003 3 11.12 37.53 -22.4 0.131 21002
 21004 3 11 37.51 -22.54 0.091 21003
 21005 3 10.94 37.5 -22.68 0.107 21004
 21006 3 10.85 37.51 -22.85 0.101 21005
 21007 3 10.72 37.58 -22.94 0.132 21006
 21008 3 10.68 37.63 -23.07 0.148 21007
 21009 3 10.66 37.65 -23.23 0.111 21008
 21010 3 10.58 37.62 -23.38 0.107 21009
 21011 3 10.41 37.65 -23.43 0.086 21010
 21012 3 10.29 37.58 -23.46 0.114 21011
 21013 3 10.15 37.55 -23.45 0.138 21012
 21014 3 10.06 37.47 -23.55 0.137 21013
 21015 3 9.95 37.42 -23.7 0.092 21014
 21016 3 10.61 36.19 -22.03 0.143 20498
 21017 3 10.5 36.07 -22.13 0.118 21016
 21018 3 10.42 35.99 -22.19 0.104 21017
 21019 3 10.33 35.86 -22.29 0.083 21018
 21020 3 10.31 35.8 -22.41 0.13 21019
 21021 3 10.29 35.69 -22.42 0.226 21020
 21022 3 10.02 35.69 -22.26 0.124 21021
 21023 3 9.92 35.61 -22.09 0.11 21022
 21024 3 9.79 35.67 -22 0.119 21023
 21025 3 9.61 35.64 -21.9 0.095 21024
 21026 3 9.55 35.66 -21.73 0.098 21025
 21027 3 9.49 35.67 -21.57 0.095 21026
 21028 3 9.43 35.75 -21.52 0.141 21027
 21029 3 9.36 35.84 -21.48 0.202 21028
 21030 3 9.29 35.87 -21.38 0.185 21029
 21031 3 9.36 35.85 -21.17 0.091 21030
 21032 3 9.37 35.86 -21.04 0.103 21031
 21033 3 9.43 35.91 -20.89 0.123 21032
 21034 3 9.45 35.85 -20.8 0.081 21033
 21035 3 11.55 36.43 -23.58 0.088 20484
 21036 3 11.49 36.52 -23.6 0.132 21035
 21037 3 11.33 36.6 -23.58 0.166 21036
 21038 3 11.35 36.78 -23.53 0.133 21037
 21039 3 11.22 36.93 -23.53 0.13 21038
 21040 3 11.11 36.98 -23.6 0.032 21039
 21041 3 12.82 36.07 -26.01 0.155 20456
 21042 3 12.83 36.15 -26.07 0.162 21041
 21043 3 12.74 36.34 -26.23 0.119 21042
 21044 3 12.7 36.5 -26.32 0.128 21043
 21045 3 12.58 36.64 -26.43 0.13 21044
 21046 3 12.47 36.75 -26.55 0.167 21045
 21047 3 12.41 36.87 -26.51 0.138 21046
 21048 3 12.3 37.07 -26.48 0.159 21047
 21049 3 12.22 37.2 -26.56 0.178 21048
 21050 3 12.18 37.35 -26.6 0.16 21049
 21051 3 12.23 37.57 -26.51 0.147 21050
 21052 3 12.23 37.76 -26.32 0.118 21051
 21053 3 12.15 37.88 -26.2 0.163 21052
 21054 3 12.09 37.96 -26.11 0.202 21053
 21055 3 12.01 38.14 -26.11 0.223 21054
 21056 3 11.82 38.34 -26.2 0.167 21055
 21057 3 11.69 38.38 -26.17 0.203 21056
 21058 3 11.51 38.45 -26.14 0.216 21057
 21059 3 11.4 38.58 -26.16 0.27 21058
 21060 3 11.25 38.24 -26.15 0.24 21059
 21061 3 11.11 38.2 -26.17 0.297 21060
 21062 3 10.97 38.21 -26.19 0.399 21061
 21063 3 10.82 38.21 -26.27 0.491 21062
 21064 3 10.72 38.17 -26.34 0.565 21063
 21065 3 10.59 37.87 -25.74 0.134 21064
 21066 3 10.47 37.71 -25.67 0.117 21065
 21067 3 10.34 37.61 -25.65 0.137 21066
 21068 3 10.22 37.56 -25.55 0.123 21067
 21069 3 10.11 37.48 -25.45 0.107 21068
 21070 3 9.97 37.4 -25.35 0.126 21069
 21071 3 9.81 37.35 -25.33 0.139 21070
 21072 3 9.62 37.3 -25.34 0.129 21071
 21073 3 9.51 37.24 -25.38 0.181 21072
 21074 3 9.38 37.21 -25.44 0.223 21073
 21075 3 9.17 37.13 -25.44 0.215 21074
 21076 3 8.93 36.97 -25.18 0.108 21075
 21077 3 8.78 36.96 -25.18 0.077 21076
 21078 3 8.65 36.92 -25.12 0.11 21077
 21079 3 8.52 36.97 -24.98 0.09 21078
 21080 3 8.4 36.96 -24.87 0.102 21079
 21081 3 8.29 36.94 -24.75 0.069 21080
 21082 3 8.21 36.94 -24.65 0.128 21081
 21083 3 8.09 36.94 -24.65 0.133 21082
 21084 3 7.93 36.83 -24.6 0.115 21083
 21085 3 7.79 36.76 -24.62 0.133 21084
 21086 3 7.61 36.72 -24.72 0.113 21085
 21087 3 7.48 36.72 -24.81 0.157 21086
 21088 3 7.4 36.66 -24.9 0.131 21087
 21089 3 7.25 36.57 -24.96 0.096 21088
 21090 3 7.13 36.48 -24.94 0.076 21089
 21091 3 6.99 36.38 -24.92 0.124 21090
 21092 3 6.8 36.24 -24.9 0.083 21091
 21093 3 6.76 36.11 -24.77 0.129 21092
 21094 3 6.76 36.1 -24.61 0.13 21093
 21095 3 6.56 35.96 -24.66 0.089 21094
 21096 3 6.46 35.83 -24.71 0.086 21095
 21097 3 6.33 35.72 -24.75 0.077 21096
 21098 3 6.24 35.56 -24.71 0.094 21097
 21099 3 6.11 35.49 -24.69 0.102 21098
 21100 3 5.97 35.43 -24.62 0.076 21099
 21101 3 5.82 35.37 -24.54 0.093 21100
 21102 3 5.71 35.33 -24.56 0.096 21101
 21103 3 5.52 35.33 -24.48 0.09 21102
 21104 3 5.36 35.34 -24.52 0.125 21103
 21105 3 5.27 35.37 -24.56 0.143 21104
 21106 3 5.2 35.49 -24.65 0.109 21105
 21107 3 5.14 35.54 -24.82 0.144 21106
 21108 3 5.1 35.54 -25.03 0.113 21107
 21109 3 5.01 35.63 -25.13 0.116 21108
 21110 3 4.79 35.76 -25.33 0.077 21109
 21111 3 4.8 35.91 -25.38 0.082 21110
 21112 3 4.82 36.02 -25.39 0.084 21111
 21113 3 4.96 36.14 -25.37 0.102 21112
 21114 3 4.92 36.28 -25.41 0.038 21113
 21115 3 10.72 38.28 -26.64 0.514 21064
 21116 3 10.27 38.27 -26.41 0.277 21115
 21117 3 10.23 38.16 -26.47 0.139 21116
 21118 3 10.92 38.21 -26.84 0.331 21115
 21119 3 11.19 38.2 -27.17 0.281 21118
 21120 3 11.21 38.2 -27.28 0.185 21119
 21121 3 11.2 38.35 -27.41 0.103 21120
 21122 3 11.33 38.28 -27.47 0.067 21121
 21123 3 11.29 38.23 -27.58 0.132 21122
 21124 3 11.2 38.16 -27.7 0.085 21123
 21125 3 11.2 38.02 -27.71 0.105 21124
 21126 3 11.29 37.79 -27.66 0.11 21125
 21127 3 11.41 37.67 -27.75 0.103 21126
 21128 3 11.39 37.57 -27.92 0.095 21127
 21129 3 11.41 37.65 -28.06 0.133 21128
 21130 3 11.4 37.76 -28.19 0.114 21129
 21131 3 11.27 37.84 -28.35 0.108 21130
 21132 3 11.17 37.84 -28.44 0.114 21131
 21133 3 11.03 37.67 -28.54 0.074 21132
 21134 3 11.02 38.18 -26.93 0.331 21118
 21135 3 10.55 38.92 -26.81 0.112 21134
 21136 3 10.7 39.03 -26.98 0.087 21135
 21137 3 10.87 39.1 -27.14 0.1 21136
 21138 3 10.98 39.21 -27.19 0.099 21137
 21139 3 11.04 39.39 -27.08 0.078 21138
 21140 3 11.26 39.46 -27.08 0.084 21139
 21141 3 11.45 39.54 -27.01 0.11 21140
 21142 3 11.53 39.71 -27.01 0.16 21141
 21143 3 11.69 39.79 -26.96 0.125 21142
 21144 3 11.33 38.89 -26.09 0.202 21059
 21145 3 11.25 39.12 -26 0.234 21144
 21146 3 11.13 39.24 -25.9 0.246 21145
 21147 3 11.01 39.2 -25.74 0.247 21146
 21148 3 10.8 39.13 -25.75 0.212 21147
 21149 3 10.58 39.04 -25.65 0.104 21148
 21150 3 10.42 39.01 -25.54 0.136 21149
 21151 3 10.23 38.99 -25.55 0.23 21150
 21152 3 10 39.13 -25.18 0.143 21151
 21153 3 9.92 39.2 -25.01 0.111 21152
 21154 3 14.71 35.57 -26.67 0.108 20434
 21155 3 14.74 35.43 -26.68 0.101 21154
 21156 3 14.83 35.34 -26.75 0.113 21155
 21157 3 15.05 35.31 -26.78 0.099 21156
 21158 3 15.13 35.18 -26.83 0.148 21157
 21159 3 15.2 34.95 -26.9 0.12 21158
 21160 3 15.24 34.83 -26.96 0.142 21159
 21161 3 15.25 34.68 -27.09 0.12 21160
 21162 3 15.23 34.55 -27.15 0.115 21161
 21163 3 15.19 34.41 -27.2 0.119 21162
 21164 3 15.11 34.21 -27.25 0.066 21163
 21165 3 15.16 34.08 -27.25 0.127 21164
 21166 3 15.09 33.88 -27.35 0.221 21165
 21167 3 14.92 33.78 -27.46 0.145 21166
 21168 3 14.87 33.63 -27.63 0.104 21167
 21169 3 14.78 33.49 -27.72 0.056 21168
 21170 3 14.71 33.38 -27.76 0.101 21169
 21171 3 14.68 33.29 -27.84 0.143 21170
 21172 3 14.58 33.17 -27.93 0.187 21171
 21173 3 14.37 33.25 -28.05 0.14 21172
 21174 3 14.28 33.28 -28.19 0.182 21173
 21175 3 14.26 33.35 -28.3 0.253 21174
 21176 3 14.28 33.67 -28.34 0.219 21175
 21177 3 14.33 33.85 -28.45 0.137 21176
 21178 3 14.28 33.96 -28.56 0.178 21177
 21179 3 14.4 33.9 -28.8 0.085 21178
 21180 3 14.43 34.01 -28.89 0.044 21179
 21181 3 14.17 33.1 -28.5 0.116 21175
 21182 3 14.18 33.08 -28.69 0.104 21181
 21183 3 14.13 33.12 -28.81 0.151 21182
 21184 3 14.19 33.37 -28.91 0.097 21183
 21185 3 14.22 33.54 -28.99 0.000125 21184
 21186 3 14.65 32.99 -27.89 0.125 21172
 21187 3 14.54 32.87 -27.96 0.128 21186
 21188 3 16.49 34.74 -25.58 0.162 20369
 21189 3 16.34 34.55 -25.49 0.129 21188
 21190 3 16.28 34.34 -25.45 0.126 21189
 21191 3 16.21 34.2 -25.5 0.12 21190
 21192 3 16.24 34.12 -25.6 0.079 21191
 21193 3 16.29 33.98 -25.76 0.09 21192
 21194 3 16.37 33.97 -25.83 0.075 21193
 21195 3 16.46 34.11 -25.88 0.102 21194
 21196 3 18.87 32.88 -24.22 0.111 20349
 21197 3 18.73 32.9 -24.14 0.109 21196
 21198 3 18.55 32.98 -24.04 0.126 21197
 21199 3 18.45 33.01 -23.98 0.095 21198
 21200 3 18.31 33.04 -23.89 0.107 21199
 21201 3 18.13 33.06 -23.83 0.11 21200
 21202 3 17.96 33.12 -23.78 0.102 21201
 21203 3 17.8 33.09 -23.76 0.128 21202
 21204 3 17.62 33.04 -23.69 0.133 21203
 21205 3 17.45 33 -23.59 0.103 21204
 21206 3 17.3 33.01 -23.52 0.103 21205
 21207 3 17.24 33.08 -23.42 0.066 21206
 21208 3 22.38 31.47 -22.78 0.126 20234
 21209 3 22.45 31.57 -22.76 0.151 21208
 21210 3 22.46 31.79 -22.79 0.124 21209
 21211 3 22.63 32.01 -22.86 0.13 21210
 21212 3 22.74 32.19 -22.87 0.121 21211
 21213 3 22.86 32.36 -22.81 0.104 21212
 21214 3 23 32.48 -22.74 0.18 21213
 21215 3 23.12 32.44 -23 0.108 21214
 21216 3 23.23 32.32 -23.07 0.12 21215
 21217 3 23.24 32.1 -23.05 0.107 21216
 21218 3 23.05 32.6 -22.36 0.107 21214
 21219 3 23.08 32.7 -22.27 0.127 21218
 21220 3 23.03 32.85 -22.22 0.092 21219
 21221 3 23.01 32.96 -22.05 0.075 21220
 21222 3 23.1 33.03 -21.96 0.058 21221
 21223 3 23.13 33.15 -21.95 0.082 21222
 21224 3 23.21 33.3 -21.96 0.068 21223
 21225 3 23.28 33.38 -21.96 0.089 21224
 21226 3 23.28 33.54 -21.99 0.121 21225
 21227 3 23.47 33.81 -22.06 0.122 21226
 21228 3 23.54 33.89 -22.09 0.075 21227
 21229 3 23.66 33.95 -22.1 0.117 21228
 21230 3 23.79 34.03 -22.14 0.163 21229
 21231 3 24.04 34.05 -22.14 0.092 21230
 21232 3 23.02 33.53 -21.96 0.143 21226
 21233 3 22.89 33.63 -22.02 0.078 21232
 21234 3 25.5 29.7 -20.52 0.116 20198
 21235 3 25.52 29.76 -20.39 0.098 21234
 21236 3 25.53 29.79 -20.18 0.134 21235
 21237 3 25.41 29.83 -20.05 0.143 21236
 21238 3 25.31 29.76 -19.89 0.156 21237
 21239 3 25.2 29.56 -19.83 0.122 21238
 21240 3 25.12 29.54 -19.69 0.144 21239
 21241 3 24.97 29.47 -19.6 0.118 21240
 21242 3 24.82 29.4 -19.61 0.098 21241
 21243 3 24.67 29.34 -19.59 0.098 21242
 21244 3 24.46 29.33 -19.64 0.127 21243
 21245 3 24.37 29.29 -19.56 0.127 21244
 21246 3 24.26 29.19 -19.45 0.117 21245
 21247 3 24.13 29.17 -19.38 0.116 21246
 21248 3 25.3 29.92 -19.72 0.098 21238
 21249 3 25.33 29.95 -19.59 0.155 21248
 21250 3 25.3 29.95 -19.45 0.216 21249
 21251 3 25.35 29.94 -19.33 0.247 21250
 21252 3 25.36 30.19 -19.28 0.175 21251
 21253 3 25.5 30.44 -19.21 0.132 21252
 21254 3 25.48 30.59 -19.15 0.105 21253
 21255 3 25.52 30.73 -19.08 0.122 21254
 21256 3 25.58 30.89 -19.06 0.117 21255
 21257 3 25.63 31.03 -19.08 0.12 21256
 21258 3 25.73 31.19 -19.07 0.159 21257
 21259 3 25.73 31.3 -19.1 0.111 21258
 21260 3 25.73 31.4 -19.19 0.111 21259
 21261 3 25.73 31.43 -19.33 0.096 21260
 21262 3 25.77 31.54 -19.47 0.156 21261
 21263 3 25.81 31.65 -19.52 0.186 21262
 21264 3 25.98 31.75 -19.52 0.131 21263
 21265 3 26.07 31.91 -19.55 0.163 21264
 21266 3 26.16 32.18 -19.52 0.14 21265
 21267 3 26.21 32.25 -19.58 0.127 21266
 21268 3 26.11 32.28 -19.8 0.134 21267
 21269 3 25.98 32.3 -19.89 0.23 21268
 21270 3 26.51 32.64 -19.64 0.12 21269
 21271 3 26.62 32.73 -19.63 0.087 21270
 21272 3 26.73 32.8 -19.73 0.093 21271
 21273 3 26.79 32.93 -19.82 0.122 21272
 21274 3 26.94 33.01 -19.86 0.171 21273
 21275 3 26.59 33.17 -20.02 0.127 21274
 21276 3 26.52 33.28 -20.19 0.129 21275
 21277 3 26.49 33.39 -20.33 0.13 21276
 21278 3 26.44 33.43 -20.49 0.115 21277
 21279 3 26.37 33.47 -20.58 0.000125 21278
 21280 3 27.26 32.82 -19.85 0.109 21274
 21281 3 27.35 32.72 -19.82 0.156 21280
 21282 3 27.45 32.58 -19.88 0.144 21281
 21283 3 27.45 32.45 -20.01 0.000125 21282
 21284 3 25.66 32.32 -20.15 0.132 21269
 21285 3 25.52 32.34 -20.2 0.111 21284
 21286 3 25.38 32.46 -20.3 0.12 21285
 21287 3 25.25 32.51 -20.29 0.072 21286
 21288 3 25.09 32.51 -20.25 0.108 21287
 21289 3 24.8 32.54 -20.41 0.122 21288
 21290 3 24.58 32.52 -20.41 0.092 21289
 21291 3 24.44 32.54 -20.49 0.094 21290
 21292 3 24.39 32.48 -20.61 0.104 21291
 21293 3 24.37 32.41 -20.68 0.000125 21292
 21294 3 25.68 31.69 -19.62 0.135 21263
 21295 3 25.58 29.61 -19.38 0.122 21251
 21296 3 25.72 29.52 -19.66 0.102 21295
 21297 3 25.76 29.47 -19.81 0.107 21296
 21298 3 25.81 29.36 -20.06 0.08 21297
 21299 3 25.82 29.21 -20.11 0.095 21298
 21300 3 25.82 29.04 -20.15 0.09 21299
 21301 3 25.8 28.81 -20.22 0.092 21300
 21302 3 25.78 28.62 -20.27 0.097 21301
 21303 3 25.88 28.52 -20.37 0.117 21302
 21304 3 26 28.39 -20.45 0.000125 21303
 21305 3 27.13 29.41 -20.91 0.152 20158
 21306 3 27.13 29.35 -20.74 0.149 21305
 21307 3 27.08 29.23 -20.5 0.153 21306
 21308 3 26.96 29.15 -20.44 0.189 21307
 21309 3 26.73 29.14 -20.41 0.082 21308
 21310 3 28.41 29.07 -21.82 0.307 20153
 21311 3 28.23 29.14 -21.85 0.173 21310
 21312 3 27.63 28.7 -21.13 0.095 20152
 21313 3 27.55 28.58 -21.17 0.116 21312
 21314 3 27.53 28.47 -21.27 0.098 21313
 21315 3 31.62 13.14 -14.27 0.112 381
 21316 3 31.61 13.21 -14.46 0.113 21315
 21317 3 31.68 13.23 -14.64 0.123 21316
 21318 3 31.75 13.26 -14.79 0.108 21317
 21319 3 31.8 13.3 -14.96 0.153 21318
 21320 3 31.86 13.34 -15.07 0.206 21319
 21321 3 31.98 13.42 -15.17 0.205 21320
 21322 3 32.09 13.53 -15.22 0.252 21321
 21323 3 31.77 13.41 -15.61 0.099 21322
 21324 3 31.73 13.49 -15.73 0.126 21323
 21325 3 31.65 13.54 -15.81 0.174 21324
 21326 3 31.64 13.79 -15.77 0.159 21325
 21327 3 31.56 13.9 -15.77 0.151 21326
 21328 3 31.46 13.94 -15.79 0.148 21327
 21329 3 31.2 13.98 -15.86 0.083 21328
 21330 3 31 14.05 -15.93 0.128 21329
 21331 3 30.8 14.06 -15.98 0.141 21330
 21332 3 30.58 14.15 -16.09 0.095 21331
 21333 3 30.48 14.21 -16.14 0.131 21332
 21334 3 30.46 14.36 -16.24 0.164 21333
 21335 3 30.39 14.54 -16.39 0.13 21334
 21336 3 30.26 14.61 -16.5 0.166 21335
 21337 3 30.12 14.72 -16.51 0.169 21336
 21338 3 30.02 15.01 -16.52 0.154 21337
 21339 3 32.28 13.65 -15.08 0.111 21322
 21340 3 32.36 13.75 -15.08 0.101 21339
 21341 3 32.52 13.79 -15.18 0.125 21340
 21342 3 32.59 13.81 -15.36 0.131 21341
 21343 3 32.63 13.85 -15.58 0.165 21342
 21344 3 32.67 13.86 -15.77 0.158 21343
 21345 3 32.76 13.89 -15.96 0.148 21344
 21346 3 32.82 13.91 -16.13 0.182 21345
 21347 3 32.85 14 -16.3 0.174 21346
 21348 3 32.87 14.13 -16.47 0.131 21347
 21349 3 32.92 14.3 -16.57 0.103 21348
 21350 3 32.94 14.3 -16.69 0.115 21349
 21351 3 32.99 14.3 -16.93 0.082 21350
 21352 3 33 14.38 -17.07 0.129 21351
 21353 3 33.05 14.48 -17.23 0.147 21352
 21354 3 33.07 14.59 -17.32 0.161 21353
 21355 3 32.99 14.6 -17.43 0.212 21354
 21356 3 32.68 14.49 -17.52 0.08 21355
 21357 3 32.6 14.42 -17.62 0.08 21356
 21358 3 32.57 14.3 -17.69 0.079 21357
 21359 3 32.49 14.21 -17.86 0.11 21358
 21360 3 32.39 14 -17.89 0.113 21359
 21361 3 32.27 13.92 -17.91 0.151 21360
 21362 3 32.1 13.95 -17.9 0.155 21361
 21363 3 32.01 13.99 -17.91 0.093 21362
 21364 3 31.95 13.85 -18.05 0.073 21363
 21365 3 31.89 13.75 -18.13 0.078 21364
 21366 3 31.7 13.66 -18.21 0.128 21365
 21367 3 31.67 13.56 -18.25 0.126 21366
 21368 3 31.53 13.48 -18.41 0.091 21367
 21369 3 31.49 13.53 -18.55 0.093 21368
 21370 3 31.34 13.57 -18.67 0.091 21369
 21371 3 31.23 13.49 -18.82 0.037 21370
 21372 3 31.13 13.42 -18.82 0.117 21371
 21373 3 31.06 13.28 -18.91 0.115 21372
 21374 3 30.95 13.26 -19.01 0.109 21373
 21375 3 30.88 13.15 -19.28 0.121 21374
 21376 3 30.8 13.17 -19.49 0.128 21375
 21377 3 30.72 13.16 -19.62 0.134 21376
 21378 3 30.64 12.91 -19.67 0.102 21377
 21379 3 30.63 12.83 -19.56 0.149 21378
 21380 3 30.62 12.77 -19.39 0.129 21379
 21381 3 30.64 12.56 -19.31 0.118 21380
 21382 3 30.58 12.44 -19.33 0.11 21381
 21383 3 30.53 12.34 -19.28 0.097 21382
 21384 3 30.39 12.19 -19.27 0.119 21383
 21385 3 30.29 12.14 -19.35 0.187 21384
 21386 3 30.16 12.07 -19.39 0.192 21385
 21387 3 29.82 12.02 -19.3 0.129 21386
 21388 3 29.67 12 -19.37 0.137 21387
 21389 3 33.17 14.83 -17.41 0.128 21355
 21390 3 31.63 5.95 -14.87 0.153 343
 21391 3 31.63 5.8 -14.9 0.14 21390
 21392 3 31.64 5.67 -14.88 0.167 21391
 21393 3 31.77 5.5 -14.95 0.161 21392
 21394 3 31.82 5.32 -15.01 0.183 21393
 21395 3 31.85 5.2 -15.07 0.18 21394
 21396 3 31.83 3.44 -16.39 0.201 323
 21397 3 31.85 3.51 -16.22 0.218 21396
 21398 3 31.87 3.63 -16.13 0.181 21397
 21399 3 31.97 3.81 -16.02 0.209 21398
 21400 3 31.95 3.93 -15.89 0.204 21399
 21401 3 31.9 4.09 -15.78 0.238 21400
 21402 3 31.94 4.28 -15.73 0.232 21401
 21403 3 31.98 4.43 -15.66 0.239 21402
 21404 3 32.01 4.6 -15.57 0.21 21403
 21405 3 31.97 4.73 -15.49 0.203 21404
 21406 3 31.97 4.84 -15.4 0.219 21405
 21407 3 31.98 4.95 -15.3 0.172 21406
 21408 3 31.9 5.06 -15.19 0.164 21407
 21409 3 31.43 1.56 -16.45 0.2 313
 21410 3 31.4 1.35 -16.44 0.217 21409
 21411 3 31.47 1.13 -16.35 0.247 21410
 21412 3 31.45 0.97 -16.41 0.266 21411
 21413 3 31.54 0.79 -16.34 0.256 21412
 21414 3 31.54 0.66 -16.33 0.242 21413
 21415 3 31.7 0.49 -16.31 0.267 21414
 21416 3 31.8 0.3 -16.31 0.281 21415
 21417 3 31.92 0.15 -16.31 0.291 21416
 21418 3 32.04 -0.01 -16.5 0.272 21417
 21419 3 32.09 -0.17 -16.68 0.271 21418
 21420 3 32.08 -0.29 -16.8 0.251 21419
 21421 3 32.11 -0.44 -16.98 0.276 21420
 21422 3 32.15 -0.49 -17.12 0.389 21421
 21423 3 32.17 -0.59 -17.24 0.448 21422
 21424 3 32.18 -0.65 -17.34 0.483 21423
 21425 3 32.04 -0.74 -17.62 0.351 21424
 21426 3 31.96 -0.91 -17.74 0.261 21425
 21427 3 31.92 -1.12 -17.92 0.234 21426
 21428 3 31.87 -1.31 -18.01 0.27 21427
 21429 3 31.84 -1.48 -18.09 0.284 21428
 21430 3 31.72 -1.55 -18.31 0.304 21429
 21431 3 31.62 -1.68 -18.5 0.265 21430
 21432 3 31.5 -1.78 -18.66 0.272 21431
 21433 3 31.36 -1.84 -18.76 0.29 21432
 21434 3 31.28 -1.88 -18.87 0.321 21433
 21435 3 31.54 -1.88 -19.21 0.245 21434
 21436 3 31.56 -1.9 -19.36 0.227 21435
 21437 3 31.58 -1.88 -19.56 0.294 21436
 21438 3 31.64 -1.96 -19.68 0.321 21437
 21439 3 31.71 -2.01 -19.8 0.278 21438
 21440 3 31.83 -2.1 -19.93 0.243 21439
 21441 3 31.94 -2.21 -20.08 0.213 21440
 21442 3 32.05 -2.27 -20.18 0.25 21441
 21443 3 32.15 -2.36 -20.25 0.27 21442
 21444 3 32.2 -2.47 -20.38 0.24 21443
 21445 3 32.28 -2.59 -20.5 0.253 21444
 21446 3 32.38 -2.73 -20.58 0.255 21445
 21447 3 32.58 -2.8 -20.63 0.245 21446
 21448 3 32.8 -2.86 -20.69 0.234 21447
 21449 3 32.95 -2.95 -20.7 0.239 21448
 21450 3 33.15 -2.96 -20.61 0.239 21449
 21451 3 33.29 -3.01 -20.57 0.242 21450
 21452 3 33.49 -3.01 -20.64 0.211 21451
 21453 3 33.67 -2.97 -20.72 0.223 21452
 21454 3 33.83 -2.91 -20.79 0.193 21453
 21455 3 33.94 -2.9 -20.88 0.186 21454
 21456 3 34.04 -2.92 -20.98 0.197 21455
 21457 3 34.12 -2.94 -21.06 0.235 21456
 21458 3 34.15 -2.97 -21.23 0.259 21457
 21459 3 34.22 -3.04 -21.35 0.289 21458
 21460 3 34.33 -3.15 -21.43 0.286 21459
 21461 3 34.47 -3.34 -21.48 0.256 21460
 21462 3 34.58 -3.41 -21.5 0.252 21461
 21463 3 34.7 -3.54 -21.52 0.256 21462
 21464 3 34.86 -3.67 -21.51 0.279 21463
 21465 3 35.02 -3.68 -21.59 0.314 21464
 21466 3 35.2 -3.66 -21.66 0.361 21465
 21467 3 35.39 -3.68 -21.69 0.379 21466
 21468 3 35.56 -3.72 -21.71 0.413 21467
 21469 3 35.7 -3.72 -21.85 0.375 21468
 21470 3 35.76 -3.89 -22.08 0.29 21469
 21471 3 35.81 -4.14 -22.36 0.246 21470
 21472 3 35.93 -4.15 -22.5 0.209 21471
 21473 3 36.06 -4.23 -22.54 0.226 21472
 21474 3 36.24 -4.23 -22.53 0.215 21473
 21475 3 36.4 -4.32 -22.53 0.208 21474
 21476 3 36.53 -4.45 -22.51 0.188 21475
 21477 3 36.69 -4.55 -22.44 0.204 21476
 21478 3 36.83 -4.7 -22.43 0.221 21477
 21479 3 36.96 -4.73 -22.46 0.25 21478
 21480 3 36.99 -4.89 -22.58 0.216 21479
 21481 3 37.07 -5 -22.65 0.219 21480
 21482 3 37.18 -5.04 -22.79 0.221 21481
 21483 3 37.21 -5.14 -22.88 0.22 21482
 21484 3 37.31 -5.15 -23.02 0.221 21483
 21485 3 37.42 -5.2 -23.14 0.226 21484
 21486 3 37.58 -5.17 -23.26 0.199 21485
 21487 3 37.77 -5.06 -23.39 0.184 21486
 21488 3 37.84 -4.88 -23.61 0.165 21487
 21489 3 38 -4.86 -23.69 0.213 21488
 21490 3 38.05 -4.86 -23.89 0.237 21489
 21491 3 38.04 -4.84 -23.99 0.257 21490
 21492 3 38.04 -4.9 -24.19 0.287 21491
 21493 3 38.09 -5.06 -24.33 0.336 21492
 21494 3 38.31 -5.11 -24.4 0.358 21493
 21495 3 38.43 -5.2 -24.48 0.408 21494
 21496 3 38.55 -5.17 -24.56 0.415 21495
 21497 3 38.65 -5.08 -24.71 0.372 21496
 21498 3 38.76 -4.93 -24.98 0.314 21497
 21499 3 38.87 -4.93 -25.05 0.289 21498
 21500 3 38.96 -4.93 -25.22 0.26 21499
 21501 3 39.11 -4.93 -25.38 0.252 21500
 21502 3 39.32 -5.01 -25.53 0.223 21501
 21503 3 39.51 -5.01 -25.59 0.221 21502
 21504 3 39.71 -5.03 -25.6 0.198 21503
 21505 3 39.87 -5.04 -25.59 0.243 21504
 21506 3 40.02 -4.98 -25.64 0.284 21505
 21507 3 40.18 -5 -25.74 0.3 21506
 21508 3 40.33 -5.01 -25.83 0.319 21507
 21509 3 40.42 -5.01 -25.97 0.304 21508
 21510 3 40.52 -5.04 -26.12 0.284 21509
 21511 3 40.54 -5.24 -26.49 0.236 21510
 21512 3 40.61 -5.23 -26.61 0.256 21511
 21513 3 40.71 -5.3 -26.74 0.259 21512
 21514 3 40.84 -5.38 -26.83 0.229 21513
 21515 3 40.9 -5.44 -27.02 0.23 21514
 21516 3 41 -5.49 -27.12 0.222 21515
 21517 3 41.09 -5.65 -27.25 0.215 21516
 21518 3 41.13 -5.62 -27.35 0.215 21517
 21519 3 41.28 -5.69 -27.52 0.191 21518
 21520 3 41.35 -5.64 -27.67 0.229 21519
 21521 3 41.42 -5.65 -27.81 0.243 21520
 21522 3 41.51 -5.64 -27.95 0.234 21521
 21523 3 41.62 -5.63 -28.05 0.207 21522
 21524 3 41.7 -5.54 -28.22 0.217 21523
 21525 3 41.86 -5.49 -28.38 0.207 21524
 21526 3 41.93 -5.2 -28.27 0.133 21525
 21527 3 41.83 -5.13 -28.19 0.2 21526
 21528 3 41.69 -5.05 -28.09 0.224 21527
 21529 3 41.57 -4.99 -28.14 0.207 21528
 21530 3 41.42 -4.95 -28.12 0.131 21529
 21531 3 41.98 -5.51 -28.52 0.217 21525
 21532 3 42.11 -5.53 -28.63 0.221 21531
 21533 3 42.34 -5.52 -28.71 0.197 21532
 21534 3 42.56 -5.48 -28.81 0.198 21533
 21535 3 42.7 -5.43 -28.92 0.195 21534
 21536 3 42.91 -5.48 -29.02 0.169 21535
 21537 3 43.11 -5.43 -29.07 0.181 21536
 21538 3 43.27 -5.42 -29.11 0.193 21537
 21539 3 43.42 -5.4 -29.18 0.214 21538
 21540 3 43.57 -5.37 -29.31 0.195 21539
 21541 3 43.69 -5.31 -29.33 0.19 21540
 21542 3 43.81 -5.27 -29.36 0.19 21541
 21543 3 43.96 -5.21 -29.36 0.176 21542
 21544 3 44.13 -5.14 -29.39 0.159 21543
 21545 3 44.24 -5.09 -29.45 0.168 21544
 21546 3 44.39 -5.02 -29.49 0.177 21545
 21547 3 44.56 -4.99 -29.56 0.192 21546
 21548 3 44.78 -4.87 -29.67 0.216 21547
 21549 3 44.94 -4.82 -29.75 0.232 21548
 21550 3 45.15 -4.73 -29.87 0.243 21549
 21551 3 45.32 -4.63 -30 0.26 21550
 21552 3 45.45 -4.62 -30.04 0.236 21551
 21553 3 45.69 -4.51 -30.17 0.251 21552
 21554 3 45.84 -4.48 -30.33 0.277 21553
 21555 3 46.05 -4.42 -30.45 0.28 21554
 21556 3 46.27 -4.27 -30.61 0.28 21555
 21557 3 46.47 -4.15 -30.84 0.249 21556
 21558 3 46.64 -4.07 -30.99 0.259 21557
 21559 3 46.76 -4.02 -31.11 0.26 21558
 21560 3 46.9 -3.99 -31.2 0.249 21559
 21561 3 46.99 -3.93 -31.34 0.194 21560
 21562 3 46.96 -3.86 -31.45 0.16 21561
 21563 3 47.12 -3.81 -31.46 0.187 21562
 21564 3 47.16 -3.72 -31.61 0.228 21563
 21565 3 47.26 -3.6 -31.82 0.217 21564
 21566 3 47.46 -3.52 -32 0.208 21565
 21567 3 47.57 -3.45 -32.15 0.253 21566
 21568 3 47.71 -3.34 -32.32 0.284 21567
 21569 3 47.86 -3.14 -32.45 0.24 21568
 21570 3 47.97 -2.96 -32.54 0.257 21569
 21571 3 48.12 -2.73 -32.73 0.251 21570
 21572 3 48.2 -2.64 -32.9 0.242 21571
 21573 3 48.24 -2.46 -33.06 0.233 21572
 21574 3 48.31 -2.31 -33.17 0.231 21573
 21575 3 48.37 -2.16 -33.21 0.241 21574
 21576 3 48.36 -1.99 -33.39 0.23 21575
 21577 3 48.36 -1.81 -33.57 0.251 21576
 21578 3 48.37 -1.66 -33.69 0.248 21577
 21579 3 48.45 -1.51 -33.79 0.253 21578
 21580 3 48.48 -1.32 -33.96 0.241 21579
 21581 3 48.5 -1.12 -34.16 0.229 21580
 21582 3 48.55 -0.94 -34.31 0.268 21581
 21583 3 48.61 -0.77 -34.41 0.242 21582
 21584 3 48.66 -0.6 -34.58 0.221 21583
 21585 3 48.71 -0.4 -34.71 0.218 21584
 21586 3 48.78 -0.23 -34.83 0.251 21585
 21587 3 48.8 -0.07 -34.92 0.226 21586
 21588 3 48.85 0.13 -35.03 0.24 21587
 21589 3 48.84 0.33 -35.13 0.25 21588
 21590 3 48.84 0.47 -35.26 0.208 21589
 21591 3 48.81 0.57 -35.38 0.189 21590
 21592 3 48.83 0.74 -35.48 0.16 21591
 21593 3 48.87 0.93 -35.56 0.217 21592
 21594 3 48.87 1.09 -35.61 0.244 21593
 21595 3 48.89 1.37 -35.66 0.266 21594
 21596 3 48.93 1.53 -35.68 0.276 21595
 21597 3 48.98 1.87 -35.58 0.178 21596
 21598 3 48.98 2.03 -35.6 0.195 21597
 21599 3 49.08 2.21 -35.56 0.177 21598
 21600 3 49.08 2.37 -35.54 0.181 21599
 21601 3 49.16 2.58 -35.5 0.179 21600
 21602 3 49.22 2.72 -35.46 0.206 21601
 21603 3 49.29 2.92 -35.43 0.224 21602
 21604 3 49.39 3.1 -35.37 0.223 21603
 21605 3 49.51 3.27 -35.26 0.22 21604
 21606 3 49.55 3.45 -35.28 0.203 21605
 21607 3 49.69 3.6 -35.25 0.188 21606
 21608 3 49.78 3.73 -35.21 0.188 21607
 21609 3 49.86 3.83 -35.18 0.214 21608
 21610 3 49.94 3.98 -35.12 0.242 21609
 21611 3 50.09 4.11 -35.03 0.248 21610
 21612 3 50.22 4.23 -34.94 0.223 21611
 21613 3 50.38 4.35 -34.87 0.259 21612
 21614 3 50.52 4.48 -34.78 0.278 21613
 21615 3 50.62 4.66 -34.68 0.278 21614
 21616 3 50.76 4.78 -34.61 0.253 21615
 21617 3 50.85 4.95 -34.54 0.241 21616
 21618 3 50.98 5.14 -34.47 0.233 21617
 21619 3 51.11 5.26 -34.41 0.237 21618
 21620 3 51.23 5.39 -34.4 0.23 21619
 21621 3 51.43 5.44 -34.21 0.229 21620
 21622 3 51.57 5.46 -34.12 0.28 21621
 21623 3 51.69 5.52 -34.1 0.304 21622
 21624 3 51.84 5.59 -34.07 0.324 21623
 21625 3 51.99 5.58 -34.01 0.324 21624
 21626 3 52.11 5.64 -33.91 0.284 21625
 21627 3 52.21 5.82 -33.88 0.241 21626
 21628 3 52.33 5.88 -33.8 0.214 21627
 21629 3 52.52 6 -33.66 0.176 21628
 21630 3 52.67 6 -33.58 0.185 21629
 21631 3 52.85 6.11 -33.57 0.258 21630
 21632 3 52.99 6.22 -33.58 0.264 21631
 21633 3 53.18 6.41 -33.55 0.227 21632
 21634 3 53.39 6.52 -33.51 0.213 21633
 21635 3 53.56 6.61 -33.47 0.187 21634
 21636 3 53.68 6.67 -33.41 0.192 21635
 21637 3 53.8 6.75 -33.32 0.226 21636
 21638 3 53.93 6.95 -33.28 0.207 21637
 21639 3 54.07 7.1 -33.3 0.197 21638
 21640 3 54.16 7.21 -33.3 0.234 21639
 21641 3 54.24 7.34 -33.22 0.234 21640
 21642 3 54.37 7.42 -33.12 0.285 21641
 21643 3 54.5 7.47 -33.19 0.316 21642
 21644 3 54.64 7.53 -33.26 0.277 21643
 21645 3 54.71 7.71 -33.17 0.295 21644
 21646 3 54.79 7.79 -33.13 0.273 21645
 21647 3 54.83 7.93 -32.97 0.292 21646
 21648 3 54.88 8.18 -32.69 0.24 21647
 21649 3 55.02 8.36 -32.49 0.237 21648
 21650 3 55.17 8.47 -32.47 0.231 21649
 21651 3 55.27 8.69 -32.43 0.228 21650
 21652 3 55.34 8.86 -32.39 0.224 21651
 21653 3 55.41 9.03 -32.4 0.276 21652
 21654 3 55.45 9.18 -32.3 0.308 21653
 21655 3 55.58 9.23 -32.34 0.34 21654
 21656 3 55.62 9.35 -32.31 0.38 21655
 21657 3 55.72 9.41 -32.29 0.383 21656
 21658 3 55.83 9.45 -32.31 0.344 21657
 21659 3 55.72 9.99 -32.06 0.205 21658
 21660 3 55.81 10.14 -32.06 0.24 21659
 21661 3 55.92 10.28 -32.06 0.238 21660
 21662 3 55.97 10.39 -32 0.256 21661
 21663 3 55.96 10.59 -31.86 0.226 21662
 21664 3 55.94 10.7 -31.81 0.236 21663
 21665 3 56.06 10.8 -31.91 0.24 21664
 21666 3 56.04 11.09 -31.68 0.33 21665
 21667 3 55.9 11.51 -31.55 0.224 21666
 21668 3 55.86 11.64 -31.46 0.266 21667
 21669 3 55.88 11.73 -31.39 0.256 21668
 21670 3 55.76 11.89 -31.28 0.248 21669
 21671 3 55.67 12.07 -31.26 0.293 21670
 21672 3 55.64 12.29 -31.28 0.308 21671
 21673 3 55.67 12.49 -31.22 0.326 21672
 21674 3 55.71 12.67 -31.23 0.33 21673
 21675 3 55.75 12.91 -31.2 0.342 21674
 21676 3 55.83 13.17 -31.19 0.299 21675
 21677 3 56.15 13.59 -31.1 0.441 21676
 21678 3 56.85 14.02 -31.15 0.146 21677
 21679 3 57.01 14.02 -31.18 0.161 21678
 21680 3 57.1 14.01 -31.34 0.143 21679
 21681 3 57.24 13.98 -31.48 0.131 21680
 21682 3 57.32 13.93 -31.56 0.146 21681
 21683 3 57.48 13.85 -31.61 0.164 21682
 21684 3 57.61 13.83 -31.65 0.186 21683
 21685 3 57.75 13.6 -31.64 0.218 21684
 21686 3 57.82 13.45 -31.64 0.17 21685
 21687 3 57.93 13.34 -31.67 0.165 21686
 21688 3 58.15 13.17 -31.57 0.14 21687
 21689 3 58.34 13.2 -31.61 0.156 21688
 21690 3 58.49 13.28 -31.57 0.147 21689
 21691 3 58.6 13.34 -31.51 0.149 21690
 21692 3 58.72 13.46 -31.47 0.177 21691
 21693 3 58.88 13.51 -31.42 0.223 21692
 21694 3 58.96 13.51 -31.31 0.314 21693
 21695 3 59.07 13.44 -31.3 0.557 21694
 21696 3 59.16 13.49 -31.27 0.668 21695
 21697 3 59.17 13.49 -31.07 0.723 21696
 21698 3 59.21 13.51 -30.88 0.689 21697
 21699 3 58.96 13.23 -30.01 0.146 21698
 21700 3 58.87 13.11 -29.78 0.152 21699
 21701 3 58.73 13.02 -29.67 0.141 21700
 21702 3 58.64 13.03 -29.51 0.174 21701
 21703 3 58.4 13.05 -29.4 0.161 21702
 21704 3 58.25 13 -29.37 0.129 21703
 21705 3 58.06 12.89 -29.27 0.117 21704
 21706 3 57.95 12.89 -29.13 0.158 21705
 21707 3 57.89 12.83 -29 0.111 21706
 21708 3 57.86 12.89 -28.9 0.125 21707
 21709 3 57.77 12.93 -28.83 0.107 21708
 21710 3 57.62 12.91 -28.85 0.149 21709
 21711 3 57.51 12.89 -28.62 0.113 21710
 21712 3 57.51 12.87 -28.4 0.144 21711
 21713 3 57.53 12.79 -28.2 0.128 21712
 21714 3 57.58 12.56 -28.1 0.093 21713
 21715 3 57.73 12.59 -27.95 0.126 21714
 21716 3 57.83 12.57 -27.81 0.131 21715
 21717 3 57.83 12.5 -27.71 0.142 21716
 21718 3 57.85 12.42 -27.64 0.203 21717
 21719 3 59.41 13.59 -30.99 0.65 21698
 21720 3 59.33 12.78 -30.88 0.084 21719
 21721 3 59.49 12.86 -30.75 0.097 21720
 21722 3 59.56 13.61 -30.98 0.655 21719
 21723 3 59.85 12.73 -31.65 0.113 21722
 21724 3 59.99 12.68 -31.71 0.105 21723
 21725 3 60.01 12.49 -31.74 0.083 21724
 21726 3 60.03 12.35 -31.69 0.086 21725
 21727 3 60.13 12.21 -31.66 0.112 21726
 21728 3 60.16 12.04 -31.56 0.098 21727
 21729 3 60.15 11.93 -31.42 0.063 21728
 21730 3 60.19 11.82 -31.34 0.121 21729
 21731 3 60.24 11.74 -31.21 0.111 21730
 21732 3 60.27 11.58 -31.11 0.097 21731
 21733 3 60.33 11.44 -30.98 0.067 21732
 21734 3 60.41 11.37 -30.82 0.078 21733
 21735 3 60.39 11.29 -30.7 0.069 21734
 21736 3 60.38 11.21 -30.56 0.059 21735
 21737 3 60.48 11.19 -30.44 0.113 21736
 21738 3 60.7 11.21 -30.45 0.077 21737
 21739 3 60.86 11.31 -30.32 0.127 21738
 21740 3 60.97 11.41 -30.4 0.154 21739
 21741 3 61.1 11.53 -30.43 0.131 21740
 21742 3 61.13 11.6 -30.51 0.000125 21741
 21743 3 59.88 13.35 -31.01 0.465 21722
 21744 3 56.19 13.71 -31.01 0.379 21677
 21745 3 56.16 13.77 -30.86 0.34 21744
 21746 3 56 13.79 -30.72 0.329 21745
 21747 3 55.99 13.87 -30.59 0.363 21746
 21748 3 56.02 14.02 -30.45 0.365 21747
 21749 3 55.95 14.09 -30.36 0.349 21748
 21750 3 55.93 14.24 -30.27 0.293 21749
 21751 3 55.93 14.52 -30.2 0.291 21750
 21752 3 55.85 14.71 -30.12 0.286 21751
 21753 3 55.74 14.82 -30.05 0.3 21752
 21754 3 55.63 14.97 -30 0.347 21753
 21755 3 55.6 15.12 -29.87 0.397 21754
 21756 3 55.54 15.29 -29.81 0.375 21755
 21757 3 55.47 15.44 -29.74 0.326 21756
 21758 3 55.4 15.57 -29.7 0.29 21757
 21759 3 55.39 15.72 -29.59 0.24 21758
 21760 3 55.33 15.87 -29.55 0.187 21759
 21761 3 55.32 16.04 -29.44 0.22 21760
 21762 3 55.29 16.2 -29.39 0.245 21761
 21763 3 55.28 16.29 -29.25 0.276 21762
 21764 3 55.25 16.35 -29.08 0.281 21763
 21765 3 55.23 16.44 -28.9 0.264 21764
 21766 3 55.17 16.56 -28.73 0.274 21765
 21767 3 55.18 16.67 -28.62 0.279 21766
 21768 3 55.17 16.76 -28.5 0.287 21767
 21769 3 55.12 16.91 -28.4 0.235 21768
 21770 3 55.07 17.05 -28.31 0.228 21769
 21771 3 55.04 17.19 -28.2 0.236 21770
 21772 3 54.77 17.62 -28.19 0.385 21771
 21773 3 54.71 17.75 -28.1 0.404 21772
 21774 3 54.64 17.84 -27.97 0.419 21773
 21775 3 54.5 17.95 -27.78 0.327 21774
 21776 3 54.4 18.12 -27.55 0.294 21775
 21777 3 54.29 18.34 -27.47 0.275 21776
 21778 3 54.24 18.54 -27.52 0.234 21777
 21779 3 54.22 18.71 -27.58 0.21 21778
 21780 3 54.18 18.95 -27.65 0.231 21779
 21781 3 54.19 19.22 -27.64 0.284 21780
 21782 3 54.12 19.35 -27.61 0.308 21781
 21783 3 53.92 19.49 -27.62 0.307 21782
 21784 3 53.9 19.62 -27.56 0.304 21783
 21785 3 53.69 19.72 -27.65 0.335 21784
 21786 3 53.55 19.74 -27.64 0.314 21785
 21787 3 53.4 19.82 -27.58 0.286 21786
 21788 3 53.26 19.88 -27.6 0.304 21787
 21789 3 53.11 19.98 -27.58 0.28 21788
 21790 3 52.96 20.08 -27.61 0.295 21789
 21791 3 52.94 20.25 -27.4 0.318 21790
 21792 3 52.89 20.46 -27.3 0.333 21791
 21793 3 52.8 20.63 -27.21 0.318 21792
 21794 3 52.63 20.75 -27.18 0.336 21793
 21795 3 52.33 20.87 -27.21 0.387 21794
 21796 3 52.18 21.02 -27.26 0.373 21795
 21797 3 52.07 21.18 -27.24 0.337 21796
 21798 3 52 21.38 -27.27 0.302 21797
 21799 3 51.91 21.58 -27.27 0.282 21798
 21800 3 51.87 21.72 -27.24 0.28 21799
 21801 3 51.86 21.84 -27.16 0.262 21800
 21802 3 51.88 21.96 -27.05 0.233 21801
 21803 3 51.87 22.1 -26.96 0.214 21802
 21804 3 51.87 22.22 -26.83 0.198 21803
 21805 3 51.75 22.34 -26.66 0.234 21804
 21806 3 51.74 22.43 -26.56 0.266 21805
 21807 3 51.97 22.35 -26.24 0.116 21806
 21808 3 52.04 22.41 -26.11 0.107 21807
 21809 3 51.39 22.71 -26.43 0.48 21806
 21810 3 51.25 22.58 -25.79 0.189 21809
 21811 3 51.19 22.51 -25.65 0.16 21810
 21812 3 51.03 22.51 -25.43 0.152 21811
 21813 3 50.97 22.55 -25.27 0.144 21812
 21814 3 50.94 22.66 -25.18 0.153 21813
 21815 3 50.86 22.71 -24.99 0.157 21814
 21816 3 50.67 22.82 -24.85 0.164 21815
 21817 3 50.56 22.92 -24.73 0.225 21816
 21818 3 50.23 23.09 -24.62 0.159 21817
 21819 3 50.05 23.24 -24.56 0.116 21818
 21820 3 49.91 23.21 -24.38 0.13 21819
 21821 3 49.77 23.21 -24.39 0.145 21820
 21822 3 49.59 23.19 -24.44 0.173 21821
 21823 3 49.47 23.15 -24.33 0.154 21822
 21824 3 49.37 23.16 -24.24 0.138 21823
 21825 3 49.21 23.24 -24.22 0.136 21824
 21826 3 49.05 23.07 -24.09 0.244 21825
 21827 3 49.02 22.9 -24.06 0.25 21826
 21828 3 48.93 22.56 -24.07 0.221 21827
 21829 3 48.74 22.39 -24.03 0.164 21828
 21830 3 48.58 22.28 -23.96 0.183 21829
 21831 3 48.5 22.17 -23.88 0.182 21830
 21832 3 48.4 22.04 -23.66 0.144 21831
 21833 3 48.3 22 -23.51 0.115 21832
 21834 3 48.31 21.92 -23.42 0.132 21833
 21835 3 48.16 21.88 -23.18 0.172 21834
 21836 3 48.07 21.77 -22.96 0.164 21835
 21837 3 48.01 21.71 -22.8 0.183 21836
 21838 3 47.95 21.48 -22.65 0.185 21837
 21839 3 47.9 21.56 -22.51 0.175 21838
 21840 3 47.79 21.56 -22.38 0.171 21839
 21841 3 47.7 21.44 -22.19 0.132 21840
 21842 3 47.68 21.36 -22.01 0.185 21841
 21843 3 47.6 21.22 -21.85 0.163 21842
 21844 3 47.47 21.19 -21.75 0.146 21843
 21845 3 47.34 21.14 -21.62 0.163 21844
 21846 3 47.26 21.14 -21.48 0.163 21845
 21847 3 47.12 21.11 -21.39 0.138 21846
 21848 3 46.96 21.04 -21.25 0.151 21847
 21849 3 46.84 21.09 -21.18 0.152 21848
 21850 3 46.7 21.07 -21.2 0.141 21849
 21851 3 46.53 21.07 -21.22 0.173 21850
 21852 3 46.35 21.07 -21.26 0.171 21851
 21853 3 46.22 21.03 -21.32 0.164 21852
 21854 3 46.06 20.95 -21.27 0.147 21853
 21855 3 45.89 20.85 -21.22 0.162 21854
 21856 3 45.74 20.77 -21.18 0.174 21855
 21857 3 45.62 20.64 -21.13 0.186 21856
 21858 3 45.51 20.43 -21.06 0.198 21857
 21859 3 45.32 20.35 -21.03 0.183 21858
 21860 3 45.14 20.21 -21.22 0.188 21859
 21861 3 44.97 20.25 -21.32 0.204 21860
 21862 3 44.79 20.34 -21.42 0.182 21861
 21863 3 44.67 20.31 -21.49 0.242 21862
 21864 3 44.52 20.11 -21.51 0.159 21863
 21865 3 44.43 19.94 -21.63 0.163 21864
 21866 3 44.42 19.77 -21.72 0.196 21865
 21867 3 44.44 19.65 -21.74 0.241 21866
 21868 3 44.36 19.48 -21.75 0.437 21867
 21869 3 44.22 19.45 -21.74 0.534 21868
 21870 3 44.3 19.25 -21.76 0.698 21869
 21871 3 44.26 19.17 -21.83 0.751 21870
 21872 3 45.05 19.19 -22.31 0.305 21871
 21873 3 45.21 19.01 -22.29 0.163 21872
 21874 3 45.37 18.96 -22.24 0.117 21873
 21875 3 45.52 18.94 -22.14 0.12 21874
 21876 3 45.64 18.75 -22.02 0.157 21875
 21877 3 45.81 18.57 -22.03 0.146 21876
 21878 3 45.88 18.38 -22 0.161 21877
 21879 3 45.94 18.13 -22.1 0.133 21878
 21880 3 45.9 17.99 -22.16 0.074 21879
 21881 3 45.87 17.9 -22.26 0.076 21880
 21882 3 45.89 17.75 -22.3 0.107 21881
 21883 3 46 17.53 -22.3 0.161 21882
 21884 3 46.16 17.41 -22.29 0.139 21883
 21885 3 46.31 17.36 -22.39 0.091 21884
 21886 3 46.39 17.33 -22.51 0.111 21885
 21887 3 46.42 17.31 -22.62 0.000125 21886
 21888 3 44.88 19.51 -22.61 0.128 21872
 21889 3 44.85 19.5 -22.74 0.086 21888
 21890 3 44.14 19.12 -21.68 0.379 21871
 21891 3 43.64 18.87 -21.1 0.33 21890
 21892 3 43.58 18.79 -21.15 0.315 21891
 21893 3 43.31 18.67 -20.89 0.194 21892
 21894 3 43.24 18.61 -20.76 0.222 21893
 21895 3 43.18 18.48 -20.71 0.252 21894
 21896 3 43.06 18.35 -20.68 0.241 21895
 21897 3 43.12 18.03 -20.87 0.123 21896
 21898 3 43.24 17.89 -20.78 0.166 21897
 21899 3 43.33 17.73 -20.63 0.179 21898
 21900 3 43.42 17.61 -20.6 0.211 21899
 21901 3 43.47 17.42 -20.53 0.188 21900
 21902 3 43.52 17.15 -20.49 0.202 21901
 21903 3 43.56 16.94 -20.57 0.157 21902
 21904 3 43.66 16.75 -20.63 0.14 21903
 21905 3 43.72 16.54 -20.66 0.129 21904
 21906 3 43.82 16.46 -20.71 0.151 21905
 21907 3 43.91 16.37 -20.83 0.215 21906
 21908 3 44.05 16.17 -20.85 0.2 21907
 21909 3 44.25 15.96 -20.82 0.229 21908
 21910 3 44.36 15.73 -20.77 0.216 21909
 21911 3 44.38 15.45 -20.7 0.227 21910
 21912 3 44.39 15.35 -20.61 0.236 21911
 21913 3 44.51 15.22 -20.57 0.295 21912
 21914 3 44.87 14.97 -20.91 0.166 21913
 21915 3 45.02 14.92 -20.96 0.182 21914
 21916 3 45.17 14.84 -21.03 0.151 21915
 21917 3 45.34 14.83 -21.14 0.143 21916
 21918 3 45.52 14.76 -21.25 0.178 21917
 21919 3 45.63 14.81 -21.3 0.182 21918
 21920 3 45.79 14.94 -21.31 0.138 21919
 21921 3 45.9 15.1 -21.26 0.121 21920
 21922 3 46.03 15.14 -21.28 0.104 21921
 21923 3 46.18 15.14 -21.31 0.112 21922
 21924 3 46.33 15.16 -21.29 0.162 21923
 21925 3 46.47 15.05 -21.27 0.148 21924
 21926 3 46.6 15.02 -21.28 0.167 21925
 21927 3 46.64 14.95 -21.16 0.263 21926
 21928 3 46.69 15.02 -21.19 0.31 21927
 21929 3 46.79 14.81 -20.84 0.181 21928
 21930 3 46.83 14.74 -20.71 0.19 21929
 21931 3 46.78 14.47 -20.56 0.119 21930
 21932 3 46.84 14.4 -20.47 0.109 21931
 21933 3 46.91 14.41 -20.34 0.087 21932
 21934 3 46.97 14.3 -20.18 0.076 21933
 21935 3 47.11 14.21 -20.1 0.102 21934
 21936 3 47.17 14.07 -19.98 0.149 21935
 21937 3 47.24 13.94 -19.88 0.164 21936
 21938 3 47.28 13.8 -19.79 0.154 21937
 21939 3 47.31 13.71 -19.77 0.172 21938
 21940 3 47.44 13.57 -19.91 0.149 21939
 21941 3 47.53 13.45 -19.96 0.182 21940
 21942 3 47.68 13.4 -20.03 0.221 21941
 21943 3 47.78 13.27 -20 0.44 21942
 21944 3 47.98 13.27 -20.05 0.526 21943
 21945 3 48.18 13.28 -20.02 0.575 21944
 21946 3 48.32 13.16 -20.1 0.556 21945
 21947 3 48.43 13.07 -20.15 0.507 21946
 21948 3 48.51 13 -20.17 0.406 21947
 21949 3 48.63 12.91 -20.26 0.267 21948
 21950 3 47.17 13.19 -19.96 0.127 21943
 21951 3 46.99 13.21 -19.94 0.152 21950
 21952 3 46.84 13.37 -19.83 0.149 21951
 21953 3 46.73 13.45 -19.82 0.089 21952
 21954 3 46.55 15.25 -21.64 0.106 21928
 21955 3 46.52 15.37 -21.7 0.144 21954
 21956 3 46.26 15.67 -21.75 0.12 21955
 21957 3 46.14 15.72 -21.84 0.123 21956
 21958 3 46.09 15.84 -21.95 0.109 21957
 21959 3 46.06 15.99 -21.97 0.096 21958
 21960 3 46.09 16.14 -21.99 0.137 21959
 21961 3 46.03 16.23 -22.05 0.106 21960
 21962 3 45.97 16.29 -22.17 0.09 21961
 21963 3 46.02 16.35 -22.3 0.085 21962
 21964 3 46.06 16.47 -22.4 0.092 21963
 21965 3 46.11 16.58 -22.44 0.126 21964
 21966 3 45.95 16.68 -22.63 0.07 21965
 21967 3 45.85 16.82 -22.77 0.123 21966
 21968 3 45.75 16.86 -22.86 0.105 21967
 21969 3 45.6 16.96 -22.87 0.118 21968
 21970 3 45.53 17.08 -22.85 0.098 21969
 21971 3 44.22 15.44 -20.21 0.098 21913
 21972 3 44.09 15.4 -20.21 0.157 21971
 21973 3 43.9 15.36 -20.3 0.175 21972
 21974 3 43.76 15.28 -20.42 0.134 21973
 21975 3 43.7 15.18 -20.63 0.13 21974
 21976 3 43.58 15.06 -20.78 0.144 21975
 21977 3 43.45 14.91 -20.94 0.161 21976
 21978 3 43.26 14.68 -21.04 0.147 21977
 21979 3 43.1 14.48 -21.09 0.092 21978
 21980 3 42.96 14.44 -21.18 0.11 21979
 21981 3 42.84 14.43 -21.33 0.159 21980
 21982 3 42.69 14.37 -21.32 0.137 21981
 21983 3 42.52 14.27 -21.27 0.144 21982
 21984 3 42.36 14.2 -21.29 0.134 21983
 21985 3 42.19 14.17 -21.29 0.15 21984
 21986 3 42.05 14.31 -20.99 0.143 21985
 21987 3 42.07 14.16 -20.82 0.15 21986
 21988 3 42.02 14.12 -20.7 0.131 21987
 21989 3 42 14.02 -20.56 0.118 21988
 21990 3 41.97 13.92 -20.39 0.09 21989
 21991 3 42.01 13.88 -20.21 0.146 21990
 21992 3 42.12 13.88 -20.05 0.167 21991
 21993 3 42.24 13.91 -19.91 0.138 21992
 21994 3 42.38 14.02 -19.89 0.091 21993
 21995 3 42.45 14.18 -19.83 0.104 21994
 21996 3 42.46 14.27 -19.73 0.092 21995
 21997 3 42.45 14.3 -19.55 0.123 21996
 21998 3 42.49 14.36 -19.41 0.068 21997
 21999 3 41.93 14.17 -21.58 0.184 21985
 22000 3 41.74 14.42 -21.69 0.149 21999
 22001 3 41.6 14.47 -21.78 0.078 22000
 22002 3 41.89 13.96 -21.58 0.163 21999
 22003 3 41.78 13.85 -21.65 0.139 22002
 22004 3 41.71 13.69 -21.69 0.149 22003
 22005 3 41.76 13.41 -21.67 0.068 22004
 22006 3 41.7 13.31 -21.66 0.069 22005
 22007 3 41.58 13.37 -21.71 0.051 22006
 22008 3 42.82 18.42 -20.49 0.113 21896
 22009 3 42.62 18.41 -20.34 0.15 22008
 22010 3 42.46 18.42 -20.32 0.174 22009
 22011 3 42.32 18.54 -20.23 0.135 22010
 22012 3 42.2 18.64 -20.11 0.138 22011
 22013 3 42.08 18.66 -20.07 0.177 22012
 22014 3 41.99 18.75 -19.91 0.118 22013
 22015 3 41.92 18.88 -19.77 0.092 22014
 22016 3 44.08 19.08 -21.61 0.379 21890
 22017 3 45.05 18.85 -21.48 0.218 22016
 22018 3 45.44 18.59 -21.59 0.103 22017
 22019 3 45.49 18.49 -21.54 0.123 22018
 22020 3 44.02 19.04 -21.54 0.379 22016
 22021 3 44.26 18.78 -22.17 0.352 22020
 22022 3 44.2 18.64 -22.23 0.291 22021
 22023 3 44.09 18.57 -22.27 0.227 22022
 22024 3 43.77 18.56 -22.34 0.084 22023
 22025 3 43.77 18.91 -21.24 0.379 22020
 22026 3 51.34 22.89 -26.57 0.478 21809
 22027 3 51.27 23.01 -26.53 0.397 22026
 22028 3 51.28 23.21 -26.58 0.327 22027
 22029 3 51.3 23.39 -26.59 0.267 22028
 22030 3 51.21 23.66 -26.66 0.235 22029
 22031 3 51.13 23.78 -26.56 0.229 22030
 22032 3 50.99 23.95 -26.53 0.2 22031
 22033 3 50.83 24.16 -26.55 0.193 22032
 22034 3 50.71 24.19 -26.33 0.235 22033
 22035 3 50.63 24.31 -26.26 0.193 22034
 22036 3 50.54 24.36 -26.11 0.226 22035
 22037 3 50.41 24.38 -26.04 0.252 22036
 22038 3 50.01 24.45 -25.97 0.406 22037
 22039 3 49.97 24.6 -25.94 0.358 22038
 22040 3 50.01 24.76 -25.89 0.315 22039
 22041 3 50 24.9 -25.84 0.257 22040
 22042 3 49.96 25.04 -25.84 0.204 22041
 22043 3 49.97 25.23 -25.87 0.196 22042
 22044 3 49.93 25.35 -25.84 0.184 22043
 22045 3 49.87 25.58 -25.81 0.183 22044
 22046 3 49.63 26.13 -25.98 0.402 22045
 22047 3 49.62 26.78 -26.07 0.155 22046
 22048 3 49.64 26.93 -26.01 0.151 22047
 22049 3 49.63 27.1 -25.95 0.166 22048
 22050 3 49.66 27.25 -25.89 0.21 22049
 22051 3 49.71 27.38 -25.79 0.197 22050
 22052 3 49.76 27.54 -25.73 0.151 22051
 22053 3 49.85 27.77 -25.66 0.127 22052
 22054 3 49.93 27.99 -25.67 0.136 22053
 22055 3 50.04 28.16 -25.63 0.129 22054
 22056 3 50.2 28.31 -25.63 0.117 22055
 22057 3 50.32 28.43 -25.58 0.099 22056
 22058 3 50.38 28.54 -25.45 0.108 22057
 22059 3 50.48 28.62 -25.38 0.148 22058
 22060 3 50.55 28.8 -25.35 0.158 22059
 22061 3 50.62 28.98 -25.29 0.173 22060
 22062 3 50.76 29.09 -25.11 0.159 22061
 22063 3 50.84 29.21 -24.95 0.134 22062
 22064 3 50.96 29.34 -24.9 0.138 22063
 22065 3 51.16 29.49 -24.8 0.112 22064
 22066 3 51.29 29.61 -24.8 0.106 22065
 22067 3 51.37 29.74 -24.76 0.141 22066
 22068 3 51.48 29.82 -24.63 0.128 22067
 22069 3 51.55 29.85 -24.5 0.123 22068
 22070 3 51.71 29.97 -24.39 0.124 22069
 22071 3 51.82 30.09 -24.31 0.119 22070
 22072 3 51.95 30.09 -24.21 0.128 22071
 22073 3 52.01 30.04 -24.07 0.162 22072
 22074 3 52.09 29.94 -23.95 0.16 22073
 22075 3 52.1 29.91 -23.76 0.157 22074
 22076 3 52.06 29.82 -23.59 0.177 22075
 22077 3 52.07 29.87 -23.36 0.142 22076
 22078 3 52.09 29.9 -23.21 0.17 22077
 22079 3 52.12 29.81 -23.06 0.183 22078
 22080 3 52.25 29.71 -22.96 0.174 22079
 22081 3 52.3 29.63 -22.81 0.185 22080
 22082 3 52.35 29.6 -22.7 0.236 22081
 22083 3 52.47 29.45 -22.62 0.256 22082
 22084 3 52.61 29.28 -22.6 0.293 22083
 22085 3 52.7 29.16 -22.55 0.356 22084
 22086 3 52.82 29.09 -22.47 0.435 22085
 22087 3 52.91 29.01 -22.47 0.5 22086
 22088 3 53.09 29.05 -22.32 0.507 22087
 22089 3 53.16 29.12 -22.2 0.549 22088
 22090 3 53.46 29.82 -22.32 0.098 22089
 22091 3 53.63 29.83 -22.21 0.134 22090
 22092 3 53.74 29.75 -22.06 0.13 22091
 22093 3 53.82 29.67 -21.92 0.134 22092
 22094 3 53.98 29.74 -21.84 0.108 22093
 22095 3 54.08 29.73 -21.68 0.108 22094
 22096 3 54.3 29.63 -21.64 0.111 22095
 22097 3 53.21 29.09 -22.2 0.331 22089
 22098 3 53.57 28.75 -22.18 0.219 22097
 22099 3 53.69 28.71 -22.18 0.293 22098
 22100 3 53.77 28.56 -22.13 0.309 22099
 22101 3 53.87 28.49 -22.08 0.301 22100
 22102 3 53.99 28.44 -22 0.358 22101
 22103 3 54.08 28.65 -21.49 0.086 22102
 22104 3 54.1 28.65 -21.34 0.136 22103
 22105 3 54.09 28.67 -21.22 0.143 22104
 22106 3 54 28.8 -21.13 0.098 22105
 22107 3 53.97 28.93 -21.09 0.057 22106
 22108 3 54.03 29.04 -20.97 0.069 22107
 22109 3 54.11 29.04 -20.8 0.112 22108
 22110 3 54.07 29.08 -20.66 0.132 22109
 22111 3 54.1 28.34 -22.07 0.368 22102
 22112 3 54.21 28.37 -21.83 0.315 22111
 22113 3 54.43 28.37 -21.97 0.264 22112
 22114 3 54.58 28.32 -21.81 0.148 22113
 22115 3 54.8 28.37 -21.77 0.185 22114
 22116 3 54.87 28.35 -21.7 0.23 22115
 22117 3 55.02 28.17 -21.73 0.138 22116
 22118 3 55.11 28.08 -21.73 0.171 22117
 22119 3 55.2 27.99 -21.7 0.2 22118
 22120 3 55.21 27.87 -21.69 0.158 22119
 22121 3 55.19 27.58 -21.77 0.108 22120
 22122 3 55.24 27.42 -21.79 0.119 22121
 22123 3 55.31 27.27 -21.76 0.125 22122
 22124 3 55.33 27.09 -21.74 0.132 22123
 22125 3 55.4 26.96 -21.75 0.129 22124
 22126 3 55.37 26.78 -21.8 0.146 22125
 22127 3 55.32 26.61 -21.97 0.145 22126
 22128 3 55.27 26.56 -22.09 0.059 22127
 22129 3 54.64 28.46 -22.28 0.164 22113
 22130 3 54.86 28.4 -22.27 0.102 22129
 22131 3 54.87 28.25 -22.33 0.048 22130
 22132 3 54.99 28.27 -22.43 0.113 22131
 22133 3 55.11 28.33 -22.43 0.16 22132
 22134 3 55.21 28.41 -22.3 0.079 22133
 22135 3 55.35 28.36 -22.12 0.077 22134
 22136 3 55.51 28.39 -22.17 0.093 22135
 22137 3 55.58 28.5 -22.26 0.103 22136
 22138 3 55.68 28.56 -22.4 0.119 22137
 22139 3 55.76 28.6 -22.54 0.176 22138
 22140 3 55.83 28.57 -22.61 0.19 22139
 22141 3 55.73 28.2 -22.77 0.107 22140
 22142 3 55.73 28.08 -22.76 0.039 22141
 22143 3 53.25 29.05 -22.21 0.331 22097
 22144 3 52.76 28.73 -22.01 0.212 22143
 22145 3 52.72 28.5 -21.99 0.191 22144
 22146 3 52.68 28.35 -21.98 0.114 22145
 22147 3 52.94 29.72 -21.71 0.238 22143
 22148 3 52.76 29.9 -21.5 0.179 22147
 22149 3 52.75 29.98 -21.29 0.152 22148
 22150 3 52.78 30.03 -21.1 0.133 22149
 22151 3 52.87 30 -20.92 0.118 22150
 22152 3 52.79 29.94 -20.81 0.112 22151
 22153 3 52.82 29.94 -20.66 0.161 22152
 22154 3 52.94 30 -20.5 0.177 22153
 22155 3 52.98 30.05 -20.4 0.148 22154
 22156 3 53.08 30.14 -20.24 0.172 22155
 22157 3 53.22 30.25 -20.01 0.167 22156
 22158 3 53.18 30.43 -19.81 0.092 22157
 22159 3 53.18 30.52 -19.73 0.097 22158
 22160 3 53.21 30.59 -19.64 0.126 22159
 22161 3 53.22 30.65 -19.51 0.122 22160
 22162 3 53.29 30.72 -19.43 0.125 22161
 22163 3 53.34 30.82 -19.33 0.158 22162
 22164 3 53.36 30.86 -19.17 0.145 22163
 22165 3 53.3 30.83 -18.98 0.162 22164
 22166 3 53.28 30.79 -18.84 0.166 22165
 22167 3 53.25 30.71 -18.62 0.149 22166
 22168 3 53.18 30.65 -18.53 0.171 22167
 22169 3 53.06 30.63 -18.43 0.17 22168
 22170 3 53.02 30.6 -18.3 0.175 22169
 22171 3 52.98 30.56 -18.19 0.233 22170
 22172 3 53.01 30.21 -18.27 0.16 22171
 22173 3 52.92 30.08 -18.32 0.181 22172
 22174 3 52.75 29.94 -18.5 0.13 22173
 22175 3 52.66 29.73 -18.53 0.105 22174
 22176 3 52.65 29.55 -18.45 0.145 22175
 22177 3 52.64 29.42 -18.34 0.105 22176
 22178 3 52.64 29.33 -18.28 0.114 22177
 22179 3 52.63 29.2 -18.27 0.089 22178
 22180 3 52.63 29.03 -18.16 0.068 22179
 22181 3 52.6 28.89 -18.22 0.154 22180
 22182 3 52.51 28.78 -18.22 0.175 22181
 22183 3 52.23 28.73 -18.23 0.135 22182
 22184 3 52.07 28.7 -18.22 0.153 22183
 22185 3 51.97 28.64 -18.29 0.125 22184
 22186 3 51.86 28.53 -18.29 0.149 22185
 22187 3 52.84 30.73 -18.02 0.224 22171
 22188 3 52.67 30.81 -18.07 0.299 22187
 22189 3 52.56 30.9 -18.18 0.338 22188
 22190 3 52.46 30.69 -17.94 0.241 22189
 22191 3 52.38 30.61 -17.83 0.207 22190
 22192 3 52.27 30.67 -17.73 0.203 22191
 22193 3 52.19 30.66 -17.61 0.222 22192
 22194 3 52 30.66 -17.53 0.16 22193
 22195 3 51.9 30.51 -17.4 0.145 22194
 22196 3 51.77 30.36 -17.32 0.155 22195
 22197 3 51.74 30.18 -17.23 0.154 22196
 22198 3 51.59 30.03 -17.16 0.134 22197
 22199 3 51.51 29.93 -17.23 0.142 22198
 22200 3 51.38 29.8 -17.2 0.132 22199
 22201 3 51.31 29.66 -17.13 0.133 22200
 22202 3 51.32 29.51 -17.07 0.135 22201
 22203 3 51.29 29.35 -17.02 0.152 22202
 22204 3 51.32 29.18 -16.9 0.145 22203
 22205 3 51.34 29.03 -16.76 0.13 22204
 22206 3 51.3 28.94 -16.6 0.153 22205
 22207 3 51.21 28.86 -16.47 0.172 22206
 22208 3 51.1 28.77 -16.31 0.155 22207
 22209 3 51 28.68 -16.14 0.127 22208
 22210 3 50.93 28.68 -15.98 0.128 22209
 22211 3 50.81 28.57 -15.78 0.156 22210
 22212 3 50.75 28.49 -15.55 0.138 22211
 22213 3 50.61 28.37 -15.44 0.112 22212
 22214 3 50.62 28.24 -15.31 0.142 22213
 22215 3 50.74 28.07 -15.12 0.12 22214
 22216 3 50.81 27.92 -15.07 0.169 22215
 22217 3 50.91 27.84 -15.03 0.207 22216
 22218 3 50.73 27.81 -14.66 0.169 22217
 22219 3 50.55 27.77 -14.49 0.161 22218
 22220 3 50.48 27.8 -14.36 0.166 22219
 22221 3 50.33 27.72 -14.31 0.147 22220
 22222 3 50.24 27.7 -14.2 0.153 22221
 22223 3 50.01 27.63 -14.04 0.133 22222
 22224 3 49.96 27.54 -13.89 0.127 22223
 22225 3 49.9 27.4 -13.76 0.143 22224
 22226 3 49.82 27.29 -13.65 0.133 22225
 22227 3 49.8 27.19 -13.53 0.173 22226
 22228 3 49.67 27.11 -13.41 0.185 22227
 22229 3 49.52 27.01 -13.33 0.18 22228
 22230 3 49.38 26.9 -13.26 0.195 22229
 22231 3 49.37 26.93 -13.03 0.162 22230
 22232 3 49.39 26.92 -12.81 0.141 22231
 22233 3 49.35 26.87 -12.67 0.137 22232
 22234 3 49.32 26.76 -12.52 0.186 22233
 22235 3 49.29 26.69 -12.32 0.201 22234
 22236 3 49.26 26.68 -12.16 0.205 22235
 22237 3 49.18 26.63 -12.04 0.178 22236
 22238 3 49.07 26.66 -11.86 0.161 22237
 22239 3 48.96 26.69 -11.77 0.172 22238
 22240 3 48.82 26.73 -11.72 0.173 22239
 22241 3 48.64 26.76 -11.7 0.212 22240
 22242 3 48.58 26.84 -11.51 0.338 22241
 22243 3 48.39 26.84 -11.65 0.475 22242
 22244 3 48.21 26.9 -11.54 0.6 22243
 22245 3 48.11 26.95 -11.43 0.644 22244
 22246 3 47.9 26.99 -11.52 0.676 22245
 22247 3 47.79 27.14 -11.37 0.58 22246
 22248 3 47.73 27.27 -11.4 0.573 22247
 22249 3 47.82 27.61 -11.22 0.244 22248
 22250 3 47.67 27.69 -11.07 0.143 22249
 22251 3 47.59 27.73 -10.95 0.22 22250
 22252 3 47.53 27.83 -10.89 0.236 22251
 22253 3 47.44 27.8 -10.82 0.138 22252
 22254 3 47.41 27.96 -10.8 0.045 22253
 22255 3 48.2 26.64 -10.73 0.141 22245
 22256 3 48.25 26.59 -10.52 0.176 22255
 22257 3 48.32 26.62 -10.38 0.247 22256
 22258 3 48.59 26.55 -10.22 0.178 22257
 22259 3 51.17 27.7 -15.35 0.21 22217
 22260 3 51.38 27.6 -15.28 0.168 22259
 22261 3 51.54 27.71 -15.27 0.119 22260
 22262 3 51.68 27.75 -15.23 0.115 22261
 22263 3 51.83 27.88 -15.28 0.134 22262
 22264 3 51.9 28.04 -15.21 0.122 22263
 22265 3 52.02 28.14 -15.15 0.103 22264
 22266 3 52.15 28.28 -15.26 0.095 22265
 22267 3 52.27 28.39 -15.24 0.126 22266
 22268 3 52.38 28.43 -15.23 0.067 22267
 22269 3 51.02 27.61 -15.66 0.136 22259
 22270 3 50.96 27.51 -15.73 0.213 22269
 22271 3 50.87 27.43 -15.82 0.201 22270
 22272 3 50.69 27.3 -15.92 0.102 22271
 22273 3 50.62 27.18 -15.92 0.138 22272
 22274 3 50.43 27.12 -15.88 0.087 22273
 22275 3 50.29 27.06 -15.91 0.135 22274
 22276 3 50.19 26.99 -15.83 0.152 22275
 22277 3 49.98 26.95 -15.91 0.108 22276
 22278 3 49.81 26.96 -15.89 0.136 22277
 22279 3 49.58 26.87 -15.91 0.089 22278
 22280 3 49.44 26.78 -15.84 0.102 22279
 22281 3 49.34 26.72 -15.81 0.106 22280
 22282 3 49.21 26.63 -15.85 0.094 22281
 22283 3 49.07 26.53 -15.92 0.077 22282
 22284 3 48.99 26.43 -15.87 0.048 22283
 22285 3 48.96 26.31 -15.96 0.109 22284
 22286 3 48.97 26.21 -16.1 0.076 22285
 22287 3 48.95 26.14 -16.28 0.238 22286
 22288 3 48.68 26.06 -16.49 0.093 22287
 22289 3 48.64 26.12 -16.69 0.037 22288
 22290 3 48.5 26.09 -16.81 0.114 22289
 22291 3 48.35 26.14 -16.95 0.095 22290
 22292 3 48.14 26.14 -17.04 0.081 22291
 22293 3 50.05 26.95 -15.59 0.098 22276
 22294 3 50.02 26.87 -15.52 0.068 22293
 22295 3 52.71 31.35 -18.6 0.141 22189
 22296 3 52.77 31.45 -18.72 0.09 22295
 22297 3 49.49 26.07 -25.91 0.338 22046
 22298 3 49.37 26.05 -25.83 0.292 22297
 22299 3 49.23 26.12 -25.71 0.279 22298
 22300 3 49.04 26.15 -25.59 0.21 22299
 22301 3 48.95 26.25 -25.54 0.166 22300
 22302 3 48.94 26.16 -25.39 0.177 22301
 22303 3 48.85 26.26 -25.36 0.208 22302
 22304 3 48.78 26.35 -25.27 0.191 22303
 22305 3 48.62 26.2 -24.87 0.375 22304
 22306 3 48.32 26.27 -24.28 0.596 22305
 22307 3 48.15 26.51 -24.3 0.658 22306
 22308 3 47.73 26.52 -24.56 0.111 22307
 22309 3 47.74 26.37 -24.51 0.032 22308
 22310 3 48.02 26.67 -24.04 0.754 22307
 22311 3 48.06 26.83 -24 0.696 22310
 22312 3 48.24 27.14 -23.17 0.114 22311
 22313 3 48.24 27.27 -23.17 0.000125 22312
 22314 3 48.06 26.99 -24.13 0.663 22311
 22315 3 48.06 27.13 -24.15 0.632 22314
 22316 3 48.15 27.31 -24.08 0.62 22315
 22317 3 48.11 27.42 -23.96 0.574 22316
 22318 3 47.89 27.64 -23.98 0.575 22317
 22319 3 47.86 27.8 -24 0.494 22318
 22320 3 47.9 27.96 -23.97 0.387 22319
 22321 3 47.93 28.07 -23.91 0.347 22320
 22322 3 47.96 28.24 -23.82 0.292 22321
 22323 3 48.06 28.34 -23.69 0.27 22322
 22324 3 48.04 28.49 -23.66 0.29 22323
 22325 3 47.93 28.62 -23.57 0.294 22324
 22326 3 47.83 28.83 -23.56 0.328 22325
 22327 3 47.86 28.97 -23.52 0.298 22326
 22328 3 47.78 29.18 -23.52 0.274 22327
 22329 3 47.71 29.42 -23.53 0.282 22328
 22330 3 47.72 29.6 -23.52 0.278 22329
 22331 3 47.74 29.8 -23.46 0.28 22330
 22332 3 47.74 29.93 -23.41 0.266 22331
 22333 3 47.63 30.13 -23.39 0.332 22332
 22334 3 47.06 30.15 -23.36 0.154 22333
 22335 3 46.91 30.04 -23.19 0.11 22334
 22336 3 46.79 30.11 -23.13 0.135 22335
 22337 3 46.72 30.26 -23.06 0.081 22336
 22338 3 46.65 30.43 -23.05 0.1 22337
 22339 3 46.62 30.59 -23 0.124 22338
 22340 3 46.61 30.7 -22.96 0.12 22339
 22341 3 47.72 30.26 -23.37 0.273 22333
 22342 3 47.81 30.48 -23.37 0.255 22341
 22343 3 47.82 30.71 -23.33 0.261 22342
 22344 3 47.82 30.9 -23.25 0.295 22343
 22345 3 47.85 31.13 -23.25 0.325 22344
 22346 3 47.73 31.29 -23.21 0.31 22345
 22347 3 47.6 31.46 -23.13 0.304 22346
 22348 3 47.6 31.67 -23.03 0.299 22347
 22349 3 47.58 31.9 -22.95 0.295 22348
 22350 3 47.55 32.09 -22.97 0.319 22349
 22351 3 47.47 32.19 -23.04 0.29 22350
 22352 3 47.4 32.4 -23.1 0.27 22351
 22353 3 47.39 32.57 -23.2 0.259 22352
 22354 3 47.33 32.71 -23.34 0.234 22353
 22355 3 47.24 32.85 -23.49 0.239 22354
 22356 3 47.14 32.99 -23.53 0.251 22355
 22357 3 47.13 33.3 -23.67 0.294 22356
 22358 3 47.02 33.45 -23.63 0.287 22357
 22359 3 46.96 33.69 -23.64 0.423 22358
 22360 3 46.98 34.53 -23.49 0.109 22359
 22361 3 47.06 34.66 -23.39 0.093 22360
 22362 3 47.11 34.8 -23.47 0.099 22361
 22363 3 47.18 34.92 -23.47 0.129 22362
 22364 3 47.25 35.08 -23.5 0.167 22363
 22365 3 47.29 35.26 -23.47 0.188 22364
 22366 3 47.34 35.39 -23.56 0.173 22365
 22367 3 47.39 35.52 -23.67 0.182 22366
 22368 3 47.42 35.72 -23.78 0.215 22367
 22369 3 47.38 35.89 -23.92 0.166 22368
 22370 3 47.39 36.04 -23.94 0.148 22369
 22371 3 47.44 36.17 -23.98 0.152 22370
 22372 3 47.54 36.33 -23.95 0.14 22371
 22373 3 47.72 36.49 -23.98 0.128 22372
 22374 3 47.76 36.63 -24.09 0.16 22373
 22375 3 47.75 36.78 -24.17 0.147 22374
 22376 3 47.67 36.91 -24.34 0.2 22375
 22377 3 47.56 36.99 -24.35 0.277 22376
 22378 3 47.92 37.2 -24.31 0.134 22377
 22379 3 48.07 37.32 -24.3 0.166 22378
 22380 3 48.13 37.53 -24.38 0.135 22379
 22381 3 48.23 37.69 -24.41 0.119 22380
 22382 3 48.35 37.81 -24.46 0.16 22381
 22383 3 48.51 37.93 -24.42 0.14 22382
 22384 3 48.57 38.08 -24.43 0.164 22383
 22385 3 48.65 38.23 -24.47 0.159 22384
 22386 3 48.73 38.37 -24.51 0.113 22385
 22387 3 48.79 38.53 -24.52 0.144 22386
 22388 3 48.82 38.66 -24.51 0.161 22387
 22389 3 48.95 38.72 -24.48 0.158 22388
 22390 3 49.12 38.74 -24.55 0.14 22389
 22391 3 49.21 38.84 -24.55 0.143 22390
 22392 3 49.35 38.94 -24.55 0.182 22391
 22393 3 49.48 38.96 -24.56 0.186 22392
 22394 3 49.59 39.02 -24.5 0.187 22393
 22395 3 49.72 39.09 -24.47 0.185 22394
 22396 3 49.8 39.19 -24.43 0.204 22395
 22397 3 49.91 39.3 -24.36 0.165 22396
 22398 3 49.98 39.49 -24.3 0.131 22397
 22399 3 50.05 39.59 -24.23 0.126 22398
 22400 3 50.07 39.72 -24.08 0.151 22399
 22401 3 50.07 39.8 -23.88 0.132 22400
 22402 3 50.14 39.89 -23.77 0.137 22401
 22403 3 50.18 39.93 -23.57 0.172 22402
 22404 3 50.28 40 -23.44 0.163 22403
 22405 3 50.25 40.24 -23.29 0.138 22404
 22406 3 50.31 40.33 -23.18 0.173 22405
 22407 3 50.34 40.44 -23.07 0.201 22406
 22408 3 50.39 40.57 -23.05 0.153 22407
 22409 3 50.42 40.8 -23.03 0.136 22408
 22410 3 50.38 40.99 -23 0.153 22409
 22411 3 50.35 41.18 -22.99 0.111 22410
 22412 3 50.4 41.35 -23.03 0.143 22411
 22413 3 50.43 41.52 -23.03 0.158 22412
 22414 3 50.49 41.69 -23.07 0.167 22413
 22415 3 50.59 41.84 -23.03 0.149 22414
 22416 3 50.75 41.99 -22.94 0.141 22415
 22417 3 50.86 42.1 -22.87 0.154 22416
 22418 3 50.83 42.3 -22.76 0.152 22417
 22419 3 50.86 42.44 -22.65 0.156 22418
 22420 3 50.86 42.57 -22.52 0.136 22419
 22421 3 50.75 42.74 -22.5 0.141 22420
 22422 3 50.65 42.82 -22.44 0.168 22421
 22423 3 50.57 42.88 -22.39 0.181 22422
 22424 3 50.54 42.91 -22.13 0.135 22423
 22425 3 50.58 42.98 -22.01 0.164 22424
 22426 3 50.57 43.03 -21.85 0.183 22425
 22427 3 50.57 43.13 -21.73 0.193 22426
 22428 3 50.53 43.25 -21.61 0.165 22427
 22429 3 50.51 43.46 -21.56 0.17 22428
 22430 3 50.46 43.62 -21.56 0.174 22429
 22431 3 50.48 43.74 -21.55 0.185 22430
 22432 3 50.58 43.88 -21.5 0.169 22431
 22433 3 50.7 44 -21.58 0.143 22432
 22434 3 50.77 44.18 -21.62 0.144 22433
 22435 3 50.86 44.3 -21.59 0.179 22434
 22436 3 50.93 44.46 -21.61 0.18 22435
 22437 3 50.98 44.57 -21.61 0.177 22436
 22438 3 50.96 44.74 -21.64 0.175 22437
 22439 3 51.03 44.85 -21.67 0.148 22438
 22440 3 51.08 44.97 -21.7 0.134 22439
 22441 3 51.11 45.11 -21.64 0.147 22440
 22442 3 51.14 45.31 -21.6 0.165 22441
 22443 3 51.23 45.49 -21.47 0.116 22442
 22444 3 51.28 45.61 -21.38 0.126 22443
 22445 3 51.3 45.73 -21.33 0.17 22444
 22446 3 51.32 45.87 -21.29 0.188 22445
 22447 3 51.32 46.06 -21.27 0.188 22446
 22448 3 51.34 46.19 -21.24 0.16 22447
 22449 3 51.31 46.3 -21.06 0.137 22448
 22450 3 51.36 46.45 -20.94 0.153 22449
 22451 3 51.36 46.48 -20.81 0.216 22450
 22452 3 51.22 46.89 -21.04 0.125 22451
 22453 3 51.16 47.01 -21.06 0.177 22452
 22454 3 51.09 47.11 -21.11 0.234 22453
 22455 3 50.97 47.21 -21.17 0.233 22454
 22456 3 50.85 47.29 -21.21 0.19 22455
 22457 3 50.76 47.42 -21.28 0.154 22456
 22458 3 50.8 47.62 -21.31 0.147 22457
 22459 3 50.92 47.79 -21.24 0.172 22458
 22460 3 51.01 47.93 -21.09 0.174 22459
 22461 3 51.07 48.08 -21.11 0.137 22460
 22462 3 51.23 48.19 -21.01 0.135 22461
 22463 3 51.27 48.32 -20.98 0.194 22462
 22464 3 51.22 48.4 -21.11 0.27 22463
 22465 3 51.21 48.48 -21.18 0.35 22464
 22466 3 51.37 48.66 -20.96 0.179 22465
 22467 3 51.32 48.82 -20.8 0.187 22466
 22468 3 51.28 48.94 -20.7 0.151 22467
 22469 3 50.7 48.44 -21.48 0.147 22465
 22470 3 50.5 48.48 -21.57 0.12 22469
 22471 3 50.41 48.56 -21.63 0.146 22470
 22472 3 50.36 48.66 -21.76 0.091 22471
 22473 3 50.31 48.81 -21.87 0.104 22472
 22474 3 50.22 48.9 -21.77 0.14 22473
 22475 3 50.16 48.98 -21.74 0.205 22474
 22476 3 50.14 48.93 -21.38 0.132 22475
 22477 3 50.13 48.95 -21.24 0.089 22476
 22478 3 50.08 49.06 -21.9 0.207 22475
 22479 3 50.4 49.35 -21.97 0.098 22478
 22480 3 50.49 49.47 -22.05 0.107 22479
 22481 3 50.59 49.63 -22.11 0.165 22480
 22482 3 50.55 49.67 -21.91 0.149 22481
 22483 3 50.61 49.61 -21.72 0.103 22482
 22484 3 50.78 49.62 -21.59 0.128 22483
 22485 3 50.93 49.65 -21.46 0.13 22484
 22486 3 51.06 49.63 -21.25 0.089 22485
 22487 3 51.14 49.54 -21.18 0.103 22486
 22488 3 51.23 49.26 -21.13 0.127 22487
 22489 3 51.24 49.09 -21.08 0.000125 22488
 22490 3 51.34 46.22 -20.43 0.162 22451
 22491 3 51.34 46.15 -20.21 0.131 22490
 22492 3 51.26 46.15 -20.09 0.114 22491
 22493 3 51.26 46.12 -19.94 0.102 22492
 22494 3 51.27 46.18 -19.79 0.145 22493
 22495 3 51.3 46.23 -19.64 0.164 22494
 22496 3 51.24 46.31 -19.51 0.148 22495
 22497 3 51.19 46.43 -19.32 0.151 22496
 22498 3 51.15 46.49 -19.23 0.288 22497
 22499 3 51.11 46.51 -19.12 0.365 22498
 22500 3 50.63 46.54 -19.37 0.131 22499
 22501 3 50.47 46.54 -19.29 0.159 22500
 22502 3 50.25 46.55 -19.39 0.116 22501
 22503 3 50.08 46.64 -19.48 0.117 22502
 22504 3 49.97 46.71 -19.63 0.1 22503
 22505 3 49.88 46.75 -19.77 0.094 22504
 22506 3 49.8 46.9 -19.72 0.138 22505
 22507 3 49.76 47.02 -19.58 0.179 22506
 22508 3 49.85 47.17 -19.36 0.158 22507
 22509 3 49.83 47.32 -19.24 0.111 22508
 22510 3 51.37 46.52 -18.75 0.185 22499
 22511 3 51.31 46.52 -18.59 0.225 22510
 22512 3 51.24 46.54 -18.47 0.295 22511
 22513 3 51.19 46.48 -18.41 0.394 22512
 22514 3 51.29 46.31 -18.1 0.47 22513
 22515 3 51.23 46.24 -18.01 0.53 22514
 22516 3 51.26 46.19 -17.86 0.523 22515
 22517 3 51.26 46.13 -17.75 0.556 22516
 22518 3 50.54 46.38 -17.8 0.101 22517
 22519 3 50.4 46.25 -17.74 0.119 22518
 22520 3 50.31 46.12 -17.8 0.1 22519
 22521 3 50.27 46.02 -17.92 0.137 22520
 22522 3 50.18 45.92 -18.03 0.105 22521
 22523 3 50.26 45.75 -18.12 0.073 22522
 22524 3 51.25 46.18 -17.65 0.464 22517
 22525 3 51.43 46.16 -17.4 0.458 22524
 22526 3 51.7 46.06 -17.2 0.435 22525
 22527 3 51.88 46.07 -17.13 0.472 22526
 22528 3 51.98 46.08 -17.02 0.503 22527
 22529 3 52.23 46.09 -17.03 0.596 22528
 22530 3 52.4 46.09 -16.95 0.636 22529
 22531 3 52.69 46.01 -17.02 0.764 22530
 22532 3 52.82 45.96 -17.05 0.804 22531
 22533 3 53.06 45.94 -17.26 0.736 22532
 22534 3 53.42 46.33 -17.26 0.159 22533
 22535 3 53.17 45.77 -17.21 0.584 22533
 22536 3 53.19 45.78 -16.36 0.086 22535
 22537 3 53.22 45.86 -16.22 0.146 22536
 22538 3 53.18 45.96 -16.1 0.152 22537
 22539 3 53.1 45.99 -15.99 0.094 22538
 22540 3 53.04 46 -15.82 0.117 22539
 22541 3 53.02 46.03 -15.68 0.06 22540
 22542 3 53.2 45.72 -17.21 0.584 22535
 22543 3 53.44 45.49 -16.97 0.524 22542
 22544 3 53.7 45.63 -16.99 0.39 22543
 22545 3 53.78 45.66 -16.88 0.313 22544
 22546 3 53.88 45.83 -16.52 0.154 22545
 22547 3 54 45.84 -16.43 0.194 22546
 22548 3 54.1 45.81 -16.22 0.173 22547
 22549 3 54.14 45.7 -16.13 0.077 22548
 22550 3 53.32 45.18 -16.45 0.203 22543
 22551 3 53.32 45.18 -16.33 0.145 22550
 22552 3 53.53 45 -16.26 0.081 22551
 22553 3 53.67 44.94 -16.27 0.032 22552
 22554 3 53.23 45.67 -17.2 0.584 22542
 22555 3 52.7 46.01 -16.34 0.173 22554
 22556 3 51.82 46.59 -16.08 0.2 22532
 22557 3 51.73 46.67 -15.92 0.187 22556
 22558 3 51.73 46.7 -15.7 0.165 22557
 22559 3 51.77 46.75 -15.49 0.161 22558
 22560 3 51.81 46.78 -15.3 0.158 22559
 22561 3 51.94 46.77 -15.15 0.172 22560
 22562 3 52.02 46.76 -15.02 0.168 22561
 22563 3 52.13 46.66 -14.82 0.121 22562
 22564 3 52.2 46.57 -14.71 0.148 22563
 22565 3 52.26 46.53 -14.59 0.178 22564
 22566 3 52.27 46.47 -14.43 0.178 22565
 22567 3 52.24 46.5 -14.17 0.13 22566
 22568 3 52.14 46.61 -13.95 0.142 22567
 22569 3 52.16 46.64 -13.79 0.15 22568
 22570 3 52.19 46.71 -13.59 0.15 22569
 22571 3 52.27 46.81 -13.45 0.136 22570
 22572 3 52.33 46.94 -13.34 0.188 22571
 22573 3 52.29 47.06 -13.14 0.142 22572
 22574 3 52.47 47.11 -12.85 0.155 22573
 22575 3 52.47 47.11 -12.73 0.148 22574
 22576 3 52.51 47.26 -12.68 0.178 22575
 22577 3 52.54 47.41 -12.63 0.228 22576
 22578 3 52.57 47.52 -12.55 0.236 22577
 22579 3 52.52 47.37 -12.22 0.139 22578
 22580 3 52.43 47.38 -12.08 0.181 22579
 22581 3 52.29 47.37 -12.05 0.211 22580
 22582 3 52.18 47.32 -12 0.279 22581
 22583 3 52.17 47.28 -11.89 0.33 22582
 22584 3 52.13 47.35 -11.58 0.276 22583
 22585 3 52.07 47.35 -11.38 0.32 22584
 22586 3 52.03 47.35 -11.24 0.363 22585
 22587 3 52.06 47.44 -11.04 0.428 22586
 22588 3 52.04 47.53 -10.9 0.42 22587
 22589 3 52 47.65 -10.83 0.32 22588
 22590 3 52.01 48.05 -10.6 0.126 22589
 22591 3 51.91 48.13 -10.55 0.143 22590
 22592 3 51.84 48.15 -10.74 0.122 22591
 22593 3 51.94 48.02 -10.86 0.087 22592
 22594 3 51.82 47.94 -11.1 0.056 22593
 22595 3 51.53 45.39 -17.8 0.15 22524
 22596 3 51.47 45.29 -17.7 0.149 22595
 22597 3 51.4 45.17 -17.55 0.171 22596
 22598 3 51.35 45.09 -17.46 0.214 22597
 22599 3 51.34 44.85 -17.46 0.123 22598
 22600 3 51.34 44.66 -17.32 0.102 22599
 22601 3 51.29 44.67 -17.16 0.086 22600
 22602 3 51.24 44.72 -16.95 0.088 22601
 22603 3 51.22 44.85 -16.78 0.09 22602
 22604 3 51.16 44.98 -16.72 0.125 22603
 22605 3 51.07 45.17 -16.84 0.066 22604
 22606 3 51.09 45.29 -16.86 0.105 22605
 22607 3 51.06 45.42 -16.93 0.177 22606
 22608 3 51.13 45.51 -16.87 0.141 22607
 22609 3 51.04 45.64 -16.76 0.07 22608
 22610 3 50.97 45.72 -16.7 0.045 22609
 22611 3 50.83 45.67 -16.74 0.061 22610
 22612 3 50.76 45.65 -16.9 0.07 22611
 22613 3 50.75 45.57 -17 0.08 22612
 22614 3 51.17 45.33 -17.23 0.078 22598
 22615 3 51.06 45.4 -17.21 0.106 22614
 22616 3 50.85 45.47 -17.25 0.105 22615
 22617 3 50.81 45.56 -17.16 0.000125 22616
 22618 3 50.68 46.27 -18.65 0.197 22513
 22619 3 50.54 46.27 -18.59 0.209 22618
 22620 3 50.35 46.26 -18.51 0.172 22619
 22621 3 50.24 46.22 -18.42 0.136 22620
 22622 3 50.11 46.14 -18.4 0.107 22621
 22623 3 50 46.16 -18.35 0.132 22622
 22624 3 49.93 46.1 -18.26 0.119 22623
 22625 3 49.75 46.1 -18.25 0.134 22624
 22626 3 49.61 46.05 -18.29 0.169 22625
 22627 3 49.55 45.96 -18.3 0.199 22626
 22628 3 49.5 45.86 -18.06 0.08 22627
 22629 3 49.36 45.86 -18.1 0.097 22628
 22630 3 49.24 45.8 -18.11 0.086 22629
 22631 3 47.2 36.75 -24.55 0.135 22377
 22632 3 47.1 36.61 -24.65 0.148 22631
 22633 3 46.94 36.6 -24.68 0.167 22632
 22634 3 46.76 36.51 -24.75 0.145 22633
 22635 3 46.63 36.51 -24.85 0.14 22634
 22636 3 46.4 36.5 -24.92 0.164 22635
 22637 3 46.29 36.39 -25 0.143 22636
 22638 3 46.21 36.3 -25.11 0.152 22637
 22639 3 46.05 36.2 -25.05 0.075 22638
 22640 3 45.92 36.18 -25.14 0.113 22639
 22641 3 45.79 36.09 -25.18 0.105 22640
 22642 3 45.65 35.97 -25.16 0.136 22641
 22643 3 46.8 33.71 -23.6 0.411 22359
 22644 3 46.7 33.74 -23.66 0.359 22643
 22645 3 46.58 33.78 -23.71 0.35 22644
 22646 3 46.58 33.89 -23.87 0.377 22645
 22647 3 46.46 33.87 -24 0.353 22646
 22648 3 46.3 33.92 -24.07 0.33 22647
 22649 3 46.13 33.97 -24.16 0.309 22648
 22650 3 45.9 33.99 -24.29 0.35 22649
 22651 3 45.7 34.04 -24.34 0.333 22650
 22652 3 45.59 34.12 -24.36 0.309 22651
 22653 3 45.53 34.23 -24.41 0.291 22652
 22654 3 45.45 34.32 -24.46 0.289 22653
 22655 3 45.38 34.44 -24.46 0.276 22654
 22656 3 45.21 34.58 -24.42 0.256 22655
 22657 3 45.06 34.75 -24.38 0.244 22656
 22658 3 44.91 34.95 -24.41 0.232 22657
 22659 3 44.8 35.09 -24.44 0.236 22658
 22660 3 44.71 35.25 -24.46 0.241 22659
 22661 3 44.54 35.27 -24.47 0.231 22660
 22662 3 44.41 35.38 -24.42 0.231 22661
 22663 3 44.23 35.48 -24.46 0.222 22662
 22664 3 44.11 35.64 -24.58 0.19 22663
 22665 3 43.97 35.78 -24.69 0.218 22664
 22666 3 43.86 35.86 -24.8 0.217 22665
 22667 3 43.69 35.89 -24.87 0.213 22666
 22668 3 43.52 35.91 -24.97 0.211 22667
 22669 3 43.32 35.97 -24.95 0.241 22668
 22670 3 43.15 36.01 -25.01 0.244 22669
 22671 3 42.97 36.08 -24.95 0.276 22670
 22672 3 42.78 36.26 -24.83 0.371 22671
 22673 3 42.7 36.32 -24.92 0.384 22672
 22674 3 42.57 36.4 -24.93 0.329 22673
 22675 3 42.45 36.44 -25.02 0.269 22674
 22676 3 42.34 36.57 -25.02 0.249 22675
 22677 3 42.24 36.76 -25.08 0.229 22676
 22678 3 42.15 36.9 -25.15 0.269 22677
 22679 3 41.99 37.16 -25.24 0.313 22678
 22680 3 41.85 37.3 -25.17 0.323 22679
 22681 3 41.71 37.42 -25.13 0.286 22680
 22682 3 41.58 37.51 -25.18 0.246 22681
 22683 3 41.46 37.57 -25.2 0.22 22682
 22684 3 41.3 37.63 -25.12 0.207 22683
 22685 3 41.15 37.68 -25.09 0.236 22684
 22686 3 41.01 37.71 -25.1 0.255 22685
 22687 3 40.86 37.71 -25.13 0.225 22686
 22688 3 40.73 37.76 -25.1 0.228 22687
 22689 3 40.52 37.76 -25.07 0.246 22688
 22690 3 40.29 37.75 -25.1 0.265 22689
 22691 3 40.08 37.8 -25.16 0.265 22690
 22692 3 39.72 37.98 -25.43 0.407 22691
 22693 3 39.42 38.02 -25.77 0.254 22692
 22694 3 39.42 37.91 -25.92 0.243 22693
 22695 3 39.38 37.81 -25.98 0.303 22694
 22696 3 39.36 37.77 -26.08 0.378 22695
 22697 3 39.2 37.72 -26.14 0.433 22696
 22698 3 38.78 37.75 -26.22 0.318 22697
 22699 3 38.51 37.8 -26.26 0.266 22698
 22700 3 38.34 37.89 -26.38 0.22 22699
 22701 3 38.17 37.94 -26.51 0.235 22700
 22702 3 38.03 37.97 -26.56 0.218 22701
 22703 3 37.88 38.05 -26.62 0.215 22702
 22704 3 37.75 38.09 -26.72 0.247 22703
 22705 3 37.67 37.98 -26.76 0.278 22704
 22706 3 37.56 37.86 -26.83 0.208 22705
 22707 3 37.5 37.76 -26.89 0.187 22706
 22708 3 37.37 37.69 -27.02 0.184 22707
 22709 3 37.24 37.62 -27.2 0.188 22708
 22710 3 37.1 37.56 -27.25 0.218 22709
 22711 3 37.03 37.46 -27.32 0.198 22710
 22712 3 36.88 37.4 -27.4 0.213 22711
 22713 3 36.63 37.3 -27.4 0.238 22712
 22714 3 36.52 37.19 -27.39 0.231 22713
 22715 3 36.32 37.1 -27.32 0.23 22714
 22716 3 36.2 37 -27.24 0.18 22715
 22717 3 36.09 36.95 -27.13 0.181 22716
 22718 3 36.01 36.87 -27.07 0.273 22717
 22719 3 35.9 36.79 -27.01 0.333 22718
 22720 3 35.76 36.69 -27.13 0.301 22719
 22721 3 35.68 36.53 -27.07 0.294 22720
 22722 3 35.66 36.17 -27.05 0.206 22721
 22723 3 35.66 35.93 -27.1 0.163 22722
 22724 3 35.62 35.77 -27.14 0.17 22723
 22725 3 35.46 35.53 -27.18 0.2 22724
 22726 3 35.35 35.38 -27.19 0.204 22725
 22727 3 35.31 35.21 -27.13 0.22 22726
 22728 3 35.22 35.05 -27.09 0.213 22727
 22729 3 35.18 34.87 -27 0.209 22728
 22730 3 34.99 34.7 -27.03 0.238 22729
 22731 3 34.96 34.46 -27 0.211 22730
 22732 3 34.87 34.26 -27.04 0.182 22731
 22733 3 34.77 34.09 -27.07 0.203 22732
 22734 3 34.69 33.93 -27.11 0.239 22733
 22735 3 34.61 33.78 -27.01 0.226 22734
 22736 3 34.48 33.69 -26.9 0.242 22735
 22737 3 34.49 33.57 -26.86 0.268 22736
 22738 3 34.39 33.46 -26.77 0.282 22737
 22739 3 34.44 33.39 -26.62 0.289 22738
 22740 3 34.36 33.32 -26.62 0.293 22739
 22741 3 34.43 33.19 -26.3 0.354 22740
 22742 3 34.33 33.18 -26.2 0.41 22741
 22743 3 34.22 33.08 -26.26 0.457 22742
 22744 3 34.13 32.98 -26.26 0.532 22743
 22745 3 33.92 33.04 -26.42 0.649 22744
 22746 3 33.83 33 -26.39 0.708 22745
 22747 3 33.79 32.77 -26.47 0.747 22746
 22748 3 33.86 32.62 -26.02 0.766 22747
 22749 3 34.04 33.42 -25.16 0.214 22748
 22750 3 33.99 33.49 -24.98 0.183 22749
 22751 3 33.89 33.54 -24.8 0.191 22750
 22752 3 33.88 33.56 -24.57 0.198 22751
 22753 3 33.82 33.44 -24.52 0.188 22752
 22754 3 33.81 33.38 -24.34 0.162 22753
 22755 3 33.8 33.39 -24.16 0.161 22754
 22756 3 33.78 33.33 -24.04 0.163 22755
 22757 3 33.78 33.3 -23.86 0.206 22756
 22758 3 33.78 33.27 -23.64 0.265 22757
 22759 3 33.86 33.36 -23.36 0.193 22758
 22760 3 33.84 33.4 -23.15 0.168 22759
 22761 3 33.83 33.44 -22.97 0.158 22760
 22762 3 33.84 33.46 -22.8 0.196 22761
 22763 3 33.84 33.46 -22.63 0.17 22762
 22764 3 33.82 33.39 -22.48 0.165 22763
 22765 3 33.79 33.42 -22.34 0.193 22764
 22766 3 33.81 33.37 -22.23 0.227 22765
 22767 3 33.88 33.28 -22.05 0.278 22766
 22768 3 33.87 33.3 -21.91 0.288 22767
 22769 3 33.92 33.25 -21.74 0.23 22768
 22770 3 33.94 33.28 -21.63 0.228 22769
 22771 3 34.01 33.33 -21.5 0.169 22770
 22772 3 34.07 33.27 -21.34 0.156 22771
 22773 3 34.15 33.28 -21.16 0.16 22772
 22774 3 34.21 33.38 -21.04 0.123 22773
 22775 3 34.28 33.37 -20.86 0.134 22774
 22776 3 34.26 33.39 -20.67 0.128 22775
 22777 3 34.2 33.4 -20.5 0.143 22776
 22778 3 34.2 33.36 -20.39 0.157 22777
 22779 3 34.16 33.37 -20.2 0.185 22778
 22780 3 34.2 33.4 -19.98 0.163 22779
 22781 3 34.15 33.45 -19.81 0.186 22780
 22782 3 34.15 33.49 -19.68 0.189 22781
 22783 3 34.09 33.44 -19.52 0.182 22782
 22784 3 34.09 33.4 -19.38 0.174 22783
 22785 3 34.12 33.42 -19.26 0.231 22784
 22786 3 34.15 33.38 -19.13 0.228 22785
 22787 3 34.38 33.31 -19.05 0.221 22786
 22788 3 34.49 33.24 -18.9 0.203 22787
 22789 3 34.61 33.09 -18.78 0.176 22788
 22790 3 34.74 32.88 -18.63 0.202 22789
 22791 3 34.76 32.73 -18.51 0.234 22790
 22792 3 34.88 32.65 -18.48 0.224 22791
 22793 3 34.91 32.62 -18.3 0.255 22792
 22794 3 34.93 32.54 -18.18 0.263 22793
 22795 3 34.94 32.37 -18.05 0.242 22794
 22796 3 35.01 32.16 -17.98 0.184 22795
 22797 3 35.11 31.93 -17.97 0.16 22796
 22798 3 35.07 31.78 -17.88 0.184 22797
 22799 3 35.02 31.65 -17.86 0.199 22798
 22800 3 35 31.43 -17.84 0.217 22799
 22801 3 35.13 31.14 -17.77 0.158 22800
 22802 3 35.18 30.92 -17.71 0.159 22801
 22803 3 35.16 30.77 -17.67 0.194 22802
 22804 3 35.19 30.63 -17.7 0.216 22803
 22805 3 35.14 30.47 -17.64 0.237 22804
 22806 3 35.08 30.31 -17.55 0.263 22805
 22807 3 34.94 30.16 -17.26 0.166 22806
 22808 3 34.96 30.1 -17.17 0.201 22807
 22809 3 34.69 29.86 -17.06 0.066 22808
 22810 3 34.6 29.73 -17.02 0.09 22809
 22811 3 34.48 29.64 -17 0.078 22810
 22812 3 34.34 29.53 -16.97 0.056 22811
 22813 3 35.13 30.01 -17.06 0.194 22808
 22814 3 35.24 29.91 -16.94 0.276 22813
 22815 3 35.23 29.77 -16.88 0.325 22814
 22816 3 35.22 29.59 -16.84 0.267 22815
 22817 3 35.2 29.46 -16.58 0.188 22816
 22818 3 35.13 29.33 -16.44 0.128 22817
 22819 3 35.12 29.17 -16.33 0.12 22818
 22820 3 35.14 29.02 -16.24 0.115 22819
 22821 3 35.12 28.81 -16.15 0.134 22820
 22822 3 35.14 28.67 -16.09 0.151 22821
 22823 3 35.18 28.59 -16.03 0.143 22822
 22824 3 35.27 28.5 -15.96 0.158 22823
 22825 3 35.37 28.37 -15.89 0.166 22824
 22826 3 35.36 28.21 -15.79 0.21 22825
 22827 3 35.35 28.11 -15.73 0.179 22826
 22828 3 35.19 27.84 -15.66 0.157 22827
 22829 3 35.2 27.69 -15.62 0.156 22828
 22830 3 35.18 27.54 -15.6 0.154 22829
 22831 3 35.08 27.39 -15.58 0.176 22830
 22832 3 35.03 27.28 -15.58 0.193 22831
 22833 3 34.67 27.27 -15.51 0.066 22832
 22834 3 34.59 27.25 -15.42 0.09 22833
 22835 3 34.5 27.13 -15.29 0.099 22834
 22836 3 34.41 27.03 -15.2 0.127 22835
 22837 3 35.14 27.08 -15.43 0.164 22832
 22838 3 35.14 26.92 -15.38 0.172 22837
 22839 3 35.02 26.78 -15.34 0.154 22838
 22840 3 34.98 26.63 -15.28 0.151 22839
 22841 3 34.91 26.48 -15.25 0.113 22840
 22842 3 34.84 26.38 -15.19 0.117 22841
 22843 3 34.86 26.2 -15.17 0.113 22842
 22844 3 34.8 26.03 -15.07 0.127 22843
 22845 3 34.71 25.78 -15 0.139 22844
 22846 3 34.64 25.64 -14.92 0.189 22845
 22847 3 34.55 25.59 -14.9 0.232 22846
 22848 3 34.58 25.29 -14.69 0.165 22847
 22849 3 34.49 25.03 -14.52 0.129 22848
 22850 3 34.43 24.85 -14.38 0.138 22849
 22851 3 34.34 24.73 -14.3 0.138 22850
 22852 3 34.28 24.55 -14.2 0.156 22851
 22853 3 34.22 24.42 -14.08 0.143 22852
 22854 3 34.14 24.29 -13.93 0.113 22853
 22855 3 33.96 24.17 -13.84 0.115 22854
 22856 3 33.83 24.11 -13.74 0.086 22855
 22857 3 33.76 24.04 -13.64 0.098 22856
 22858 3 33.69 23.91 -13.63 0.124 22857
 22859 3 33.66 23.75 -13.55 0.155 22858
 22860 3 33.66 23.54 -13.51 0.181 22859
 22861 3 33.66 23.39 -13.46 0.197 22860
 22862 3 33.59 23.33 -13.37 0.197 22861
 22863 3 33.38 23.23 -13.26 0.12 22862
 22864 3 33.27 23.11 -13.2 0.118 22863
 22865 3 33.21 23.01 -13.09 0.114 22864
 22866 3 33.09 22.92 -12.98 0.155 22865
 22867 3 33.04 22.8 -12.94 0.205 22866
 22868 3 32.9 22.74 -12.89 0.151 22867
 22869 3 32.7 22.65 -12.75 0.123 22868
 22870 3 32.65 22.54 -12.57 0.131 22869
 22871 3 32.53 22.5 -12.52 0.181 22870
 22872 3 32.39 22.57 -12.37 0.104 22871
 22873 3 32.32 22.53 -12.27 0.113 22872
 22874 3 32.24 22.36 -12.15 0.119 22873
 22875 3 32.12 22.29 -12.07 0.13 22874
 22876 3 32.03 22.18 -11.9 0.135 22875
 22877 3 31.92 22.16 -11.74 0.107 22876
 22878 3 31.77 22.12 -11.6 0.104 22877
 22879 3 31.66 22.18 -11.47 0.091 22878
 22880 3 31.49 22.07 -11.29 0.102 22879
 22881 3 31.4 22.06 -11.2 0.111 22880
 22882 3 31.29 22.03 -11.04 0.093 22881
 22883 3 31.25 22.05 -10.89 0.108 22882
 22884 3 31.2 22.11 -10.8 0.116 22883
 22885 3 31.16 22.18 -10.69 0.105 22884
 22886 3 31.1 22.18 -10.55 0.116 22885
 22887 3 31.02 22.16 -10.43 0.092 22886
 22888 3 30.93 22.18 -10.31 0.107 22887
 22889 3 30.9 22.25 -10.13 0.157 22888
 22890 3 30.81 22.32 -10.04 0.116 22889
 22891 3 30.69 22.42 -10.01 0.108 22890
 22892 3 30.61 22.5 -9.95 0.124 22891
 22893 3 30.52 22.49 -9.82 0.121 22892
 22894 3 30.45 22.5 -9.72 0.084 22893
 22895 3 30.36 22.48 -9.7 0.096 22894
 22896 3 30.27 22.5 -9.55 0.136 22895
 22897 3 30.24 22.54 -9.36 0.137 22896
 22898 3 30.15 22.59 -9.18 0.109 22897
 22899 3 30.06 22.69 -9.08 0.126 22898
 22900 3 29.9 22.73 -8.99 0.191 22899
 22901 3 29.91 22.83 -8.91 0.144 22900
 22902 3 29.85 23.03 -8.82 0.151 22901
 22903 3 29.67 23.03 -8.68 0.128 22902
 22904 3 29.53 23.01 -8.69 0.121 22903
 22905 3 29.43 23.09 -8.77 0.072 22904
 22906 3 29.29 23 -8.73 0.117 22905
 22907 3 29.23 23.1 -8.62 0.127 22906
 22908 3 29.14 23.18 -8.47 0.116 22907
 22909 3 29.07 23.19 -8.35 0.111 22908
 22910 3 28.94 23.3 -8.35 0.1 22909
 22911 3 28.81 23.4 -8.38 0.062 22910
 22912 3 28.78 23.51 -8.35 0.076 22911
 22913 3 28.8 23.63 -8.26 0.098 22912
 22914 3 28.77 23.75 -8.26 0.071 22913
 22915 3 28.78 23.92 -8.2 0.087 22914
 22916 3 28.74 24.08 -8.19 0.086 22915
 22917 3 28.77 24.19 -8.21 0.057 22916
 22918 3 32.48 22.26 -12.51 0.128 22871
 22919 3 32.43 22.09 -12.49 0.062 22918
 22920 3 33.07 22.58 -12.69 0.099 22867
 22921 3 33.09 22.44 -12.61 0.084 22920
 22922 3 33.2 22.37 -12.57 0.086 22921
 22923 3 33.26 22.25 -12.49 0.096 22922
 22924 3 33.32 22.07 -12.3 0.155 22923
 22925 3 33.39 21.92 -12.26 0.12 22924
 22926 3 33.54 21.84 -12.21 0.159 22925
 22927 3 33.67 21.8 -12.21 0.106 22926
 22928 3 33.73 32.77 -23.8 0.131 22758
 22929 3 33.62 32.53 -23.8 0.108 22928
 22930 3 33.49 32.32 -23.83 0.123 22929
 22931 3 33.4 32.15 -23.87 0.085 22930
 22932 3 33.32 31.99 -23.84 0.074 22931
 22933 3 33.27 31.89 -23.77 0.085 22932
 22934 3 33.19 31.79 -23.7 0.116 22933
 22935 3 33.05 31.65 -23.68 0.097 22934
 22936 3 32.9 31.5 -23.64 0.111 22935
 22937 3 33.89 32.23 -25.93 0.621 22748
 22938 3 33.91 32.01 -25.74 0.54 22937
 22939 3 33.89 31.88 -25.66 0.503 22938
 22940 3 33.8 31.82 -25.56 0.512 22939
 22941 3 33.71 31.84 -25.36 0.561 22940
 22942 3 33.63 31.77 -25.35 0.645 22941
 22943 3 33.66 31.84 -25.08 0.612 22942
 22944 3 33.63 31.86 -24.93 0.686 22943
 22945 3 34.16 32.01 -24.5 0.486 22944
 22946 3 33.73 32.8 -24.39 0.128 22945
 22947 3 33.71 32.89 -24.32 0.000125 22946
 22948 3 34.25 31.99 -24.56 0.493 22945
 22949 3 34.12 32.38 -24.09 0.329 22948
 22950 3 34.14 32.57 -23.92 0.318 22949
 22951 3 34.1 32.7 -23.8 0.303 22950
 22952 3 34.08 32.94 -23.7 0.331 22951
 22953 3 34.04 32.78 -23.48 0.152 22952
 22954 3 34.08 32.84 -23.28 0.109 22953
 22955 3 34.27 33.32 -23.84 0.188 22952
 22956 3 34.37 33.45 -23.84 0.191 22955
 22957 3 34.36 33.64 -23.98 0.18 22956
 22958 3 34.43 33.74 -24.03 0.165 22957
 22959 3 34.52 33.82 -24.06 0.126 22958
 22960 3 34.01 31.66 -24.24 0.106 22948
 22961 3 34.14 31.64 -24.14 0.059 22960
 22962 3 33.43 31.88 -24.92 0.489 22944
 22963 3 32.88 31.66 -25.19 0.296 22962
 22964 3 32.72 31.63 -25.19 0.313 22963
 22965 3 32.56 31.54 -25.25 0.305 22964
 22966 3 32.43 31.42 -25.29 0.301 22965
 22967 3 32.28 31.3 -25.4 0.29 22966
 22968 3 32.18 31.22 -25.41 0.264 22967
 22969 3 32.04 31.17 -25.39 0.226 22968
 22970 3 31.97 31.05 -25.34 0.234 22969
 22971 3 31.87 31.01 -25.29 0.193 22970
 22972 3 31.71 31.04 -25.26 0.211 22971
 22973 3 31.55 31.05 -25.13 0.15 22972
 22974 3 31.38 31.02 -25.04 0.187 22973
 22975 3 31.26 30.99 -24.96 0.175 22974
 22976 3 31.12 30.98 -24.92 0.163 22975
 22977 3 31 30.83 -24.96 0.171 22976
 22978 3 30.97 30.63 -24.84 0.192 22977
 22979 3 30.89 30.53 -24.7 0.227 22978
 22980 3 30.87 30.46 -24.57 0.237 22979
 22981 3 30.76 30.17 -24.58 0.246 22980
 22982 3 30.75 30.05 -24.46 0.25 22981
 22983 3 30.73 29.99 -24.32 0.314 22982
 22984 3 30.69 29.83 -24.23 0.318 22983
 22985 3 30.68 29.7 -24.08 0.292 22984
 22986 3 30.7 29.46 -24.09 0.303 22985
 22987 3 30.74 29.33 -24.04 0.328 22986
 22988 3 30.68 28.9 -24.14 0.234 22987
 22989 3 30.7 28.62 -24.21 0.244 22988
 22990 3 30.71 28.4 -24.29 0.246 22989
 22991 3 30.75 28.3 -24.3 0.212 22990
 22992 3 30.83 28.15 -24.38 0.188 22991
 22993 3 30.86 28.01 -24.33 0.176 22992
 22994 3 30.85 27.86 -24.33 0.162 22993
 22995 3 30.86 27.7 -24.27 0.163 22994
 22996 3 30.87 27.6 -24.17 0.203 22995
 22997 3 30.94 27.44 -24.12 0.24 22996
 22998 3 30.99 27.3 -23.97 0.254 22997
 22999 3 31.07 27.17 -23.82 0.251 22998
 23000 3 31.12 27.05 -23.73 0.254 22999
 23001 3 31.19 26.89 -23.61 0.25 23000
 23002 3 31.27 26.74 -23.56 0.221 23001
 23003 3 31.34 26.58 -23.5 0.196 23002
 23004 3 31.46 26.44 -23.33 0.214 23003
 23005 3 31.46 26.28 -23.14 0.224 23004
 23006 3 31.55 26.18 -22.92 0.182 23005
 23007 3 31.59 26.13 -22.84 0.162 23006
 23008 3 31.62 26.01 -22.76 0.184 23007
 23009 3 31.64 25.94 -22.68 0.149 23008
 23010 3 31.68 25.79 -22.63 0.168 23009
 23011 3 31.75 25.63 -22.57 0.177 23010
 23012 3 31.74 25.41 -22.51 0.172 23011
 23013 3 31.82 25.3 -22.5 0.211 23012
 23014 3 31.88 25.12 -22.44 0.21 23013
 23015 3 31.97 24.98 -22.41 0.207 23014
 23016 3 32.04 24.8 -22.4 0.204 23015
 23017 3 32.09 24.59 -22.37 0.234 23016
 23018 3 32.17 24.44 -22.38 0.218 23017
 23019 3 32.27 24.35 -22.37 0.195 23018
 23020 3 32.45 24.27 -22.44 0.174 23019
 23021 3 32.55 24.15 -22.5 0.181 23020
 23022 3 32.6 24.04 -22.64 0.164 23021
 23023 3 32.61 23.91 -22.56 0.144 23022
 23024 3 32.71 23.82 -22.56 0.163 23023
 23025 3 32.82 23.84 -22.55 0.225 23024
 23026 3 33.01 23.85 -22.56 0.288 23025
 23027 3 32.96 23.75 -22.45 0.428 23026
 23028 3 32.9 23.45 -22.13 0.161 23027
 23029 3 32.88 23.34 -22 0.14 23028
 23030 3 32.86 23.2 -21.84 0.186 23029
 23031 3 32.82 23.11 -21.67 0.166 23030
 23032 3 32.83 23.02 -21.55 0.163 23031
 23033 3 32.83 22.91 -21.43 0.187 23032
 23034 3 32.86 22.81 -21.33 0.237 23033
 23035 3 32.89 22.78 -21.17 0.27 23034
 23036 3 32.95 22.8 -21.03 0.35 23035
 23037 3 33.03 22.71 -20.84 0.3 23036
 23038 3 33.04 22.63 -20.75 0.261 23037
 23039 3 33.09 22.59 -20.62 0.27 23038
 23040 3 33.09 22.52 -20.52 0.314 23039
 23041 3 32.44 22.29 -20.77 0.123 23040
 23042 3 32.27 22.24 -20.91 0.115 23041
 23043 3 32.13 22.26 -20.93 0.137 23042
 23044 3 31.98 22.2 -20.88 0.126 23043
 23045 3 31.86 22.16 -20.78 0.13 23044
 23046 3 31.84 22.2 -20.64 0.131 23045
 23047 3 31.8 22.26 -20.54 0.125 23046
 23048 3 33.42 22.38 -20.25 0.189 23040
 23049 3 33.41 22.3 -20.12 0.188 23048
 23050 3 33.36 22.31 -19.91 0.141 23049
 23051 3 33.38 22.34 -19.76 0.174 23050
 23052 3 33.44 22.27 -19.66 0.234 23051
 23053 3 33.55 22.22 -19.53 0.259 23052
 23054 3 33.52 22.2 -19.44 0.223 23053
 23055 3 33.43 22.11 -19.35 0.2 23054
 23056 3 33.44 22.04 -19.25 0.178 23055
 23057 3 33.46 21.89 -19.13 0.222 23056
 23058 3 33.47 21.81 -18.97 0.23 23057
 23059 3 33.5 21.74 -18.87 0.31 23058
 23060 3 33.52 21.62 -18.76 0.311 23059
 23061 3 33.75 21.37 -18.49 0.345 23060
 23062 3 34.23 21.05 -18.11 0.393 23061
 23063 3 34.34 21.14 -17.99 0.329 23062
 23064 3 34.39 21.18 -17.85 0.275 23063
 23065 3 34.48 21.22 -17.72 0.257 23064
 23066 3 34.56 21.28 -17.65 0.211 23065
 23067 3 34.65 21.38 -17.61 0.175 23066
 23068 3 34.73 21.49 -17.59 0.167 23067
 23069 3 34.91 21.57 -17.61 0.155 23068
 23070 3 35.05 21.21 -16.86 0.547 23069
 23071 3 34.8 21.01 -16.46 0.183 23070
 23072 3 34.7 20.91 -16.33 0.000125 23071
 23073 3 35.07 21.51 -16.27 0.685 23070
 23074 3 34.92 22.03 -16.25 0.409 23073
 23075 3 34.79 22.08 -16.15 0.362 23074
 23076 3 34.57 21.94 -16.09 0.399 23075
 23077 3 34.59 22.25 -15.73 0.211 23076
 23078 3 34.5 22.33 -15.64 0.157 23077
 23079 3 34.46 22.49 -15.46 0.098 23078
 23080 3 34.4 21.78 -16.38 0.343 23076
 23081 3 34.28 21.76 -16.49 0.3 23080
 23082 3 34.17 21.74 -16.52 0.201 23081
 23083 3 34.04 21.65 -16.68 0.141 23082
 23084 3 33.87 21.71 -16.58 0.135 23083
 23085 3 33.88 21.78 -16.45 0.115 23084
 23086 3 33.76 21.88 -16.38 0.089 23085
 23087 3 33.62 21.92 -16.37 0.102 23086
 23088 3 33.49 21.88 -16.39 0.072 23087
 23089 3 33.45 22.01 -16.36 0.000125 23088
 23090 3 35.24 22.36 -16.51 0.072 23074
 23091 3 35.16 21.48 -16.29 0.759 23073
 23092 3 35.16 21.5 -15.46 0.173 23091
 23093 3 35.24 21.45 -16.32 0.759 23091
 23094 3 35.41 21.38 -16.37 0.774 23093
 23095 3 35.87 21.2 -16.32 0.755 23094
 23096 3 36.56 20.88 -15.69 0.234 23095
 23097 3 36.74 20.87 -15.6 0.193 23096
 23098 3 36.86 20.72 -15.55 0.212 23097
 23099 3 37.02 20.6 -15.5 0.222 23098
 23100 3 37.1 20.45 -15.44 0.203 23099
 23101 3 37.1 20.25 -15.4 0.18 23100
 23102 3 37.28 20.4 -15.26 0.112 23101
 23103 3 37.35 20.39 -15.16 0.127 23102
 23104 3 36.99 20.09 -15.33 0.193 23101
 23105 3 36.91 19.93 -15.29 0.199 23104
 23106 3 36.79 19.86 -15.27 0.248 23105
 23107 3 36.77 19.8 -15.17 0.297 23106
 23108 3 36.43 19.82 -15.49 0.112 23107
 23109 3 36.24 19.85 -15.61 0.087 23108
 23110 3 36.09 19.85 -15.73 0.07 23109
 23111 3 36.04 19.79 -15.84 0.108 23110
 23112 3 36.02 19.67 -15.9 0.149 23111
 23113 3 35.96 19.74 -16.19 0.073 23112
 23114 3 36.01 19.74 -16.37 0.097 23113
 23115 3 36.07 19.48 -15.75 0.116 23112
 23116 3 36.21 19.3 -15.76 0.174 23115
 23117 3 36.34 19.2 -15.81 0.231 23116
 23118 3 36.3 19.23 -16 0.292 23117
 23119 3 36.64 19.11 -16 0.15 23118
 23120 3 36.81 19.1 -16.18 0.134 23119
 23121 3 36.96 19.15 -16.31 0.117 23120
 23122 3 37.13 19.28 -16.42 0.134 23121
 23123 3 37.24 19.29 -16.54 0.101 23122
 23124 3 37.34 19.27 -16.62 0.131 23123
 23125 3 37.52 19.25 -16.64 0.101 23124
 23126 3 37.65 19.21 -16.68 0.123 23125
 23127 3 37.8 19.24 -16.74 0.117 23126
 23128 3 37.96 19.17 -16.88 0.166 23127
 23129 3 38.13 19.18 -16.97 0.124 23128
 23130 3 38.17 19.04 -16.97 0.142 23129
 23131 3 38.23 18.86 -16.81 0.098 23130
 23132 3 38.27 18.87 -16.71 0.161 23131
 23133 3 38.31 18.88 -16.59 0.185 23132
 23134 3 38.52 18.98 -16.58 0.079 23133
 23135 3 38.5 19.08 -16.46 0.118 23134
 23136 3 38.61 19.1 -16.32 0.099 23135
 23137 3 36.06 19.37 -16.22 0.209 23118
 23138 3 35.97 19.35 -16.33 0.122 23137
 23139 3 36.91 19.65 -14.86 0.194 23107
 23140 3 36.97 19.6 -14.64 0.175 23139
 23141 3 37.11 19.49 -14.47 0.143 23140
 23142 3 37.29 19.33 -14.44 0.2 23141
 23143 3 37.36 19.15 -14.36 0.234 23142
 23144 3 37.44 19.13 -14.25 0.251 23143
 23145 3 37.52 18.95 -14.19 0.246 23144
 23146 3 37.65 18.69 -14.18 0.162 23145
 23147 3 37.78 18.45 -14.19 0.177 23146
 23148 3 37.84 18.32 -14.18 0.18 23147
 23149 3 37.87 18.1 -14.17 0.184 23148
 23150 3 37.93 17.93 -14.19 0.197 23149
 23151 3 38.03 17.83 -14.28 0.176 23150
 23152 3 38.13 17.61 -14.38 0.174 23151
 23153 3 38.28 17.47 -14.45 0.199 23152
 23154 3 38.43 17.4 -14.45 0.225 23153
 23155 3 38.59 17.29 -14.46 0.23 23154
 23156 3 38.68 17.21 -14.5 0.292 23155
 23157 3 38.65 17.03 -14.64 0.246 23156
 23158 3 38.62 16.81 -14.72 0.265 23157
 23159 3 38.96 16.9 -14.63 0.105 23158
 23160 3 39.07 16.84 -14.65 0.097 23159
 23161 3 39.24 16.82 -14.65 0.141 23160
 23162 3 39.4 16.89 -14.78 0.119 23161
 23163 3 39.56 16.89 -14.8 0.125 23162
 23164 3 39.61 16.81 -14.88 0.099 23163
 23165 3 39.76 16.8 -14.85 0.087 23164
 23166 3 39.87 16.84 -14.98 0.11 23165
 23167 3 40.05 16.84 -15 0.125 23166
 23168 3 40.17 16.76 -14.91 0.133 23167
 23169 3 40.29 16.75 -14.85 0.043 23168
 23170 3 38.43 16.38 -14.69 0.212 23158
 23171 3 38.37 16.18 -14.73 0.2 23170
 23172 3 38.2 16.01 -14.72 0.26 23171
 23173 3 38.06 15.88 -14.69 0.259 23172
 23174 3 37.99 15.61 -14.71 0.191 23173
 23175 3 37.95 15.46 -14.66 0.181 23174
 23176 3 37.85 15.26 -14.69 0.16 23175
 23177 3 37.8 15.13 -14.68 0.219 23176
 23178 3 37.86 15 -14.66 0.272 23177
 23179 3 37.67 14.96 -14.47 0.207 23178
 23180 3 37.46 14.97 -14.38 0.161 23179
 23181 3 37.32 14.88 -14.3 0.194 23180
 23182 3 37.18 14.75 -14.27 0.191 23181
 23183 3 37.09 14.67 -14.24 0.193 23182
 23184 3 36.85 14.65 -14.2 0.187 23183
 23185 3 36.62 14.57 -14.17 0.15 23184
 23186 3 36.46 14.49 -14.18 0.177 23185
 23187 3 36.28 14.47 -14.21 0.171 23186
 23188 3 36.16 14.4 -14.22 0.13 23187
 23189 3 36.03 14.3 -14.2 0.124 23188
 23190 3 35.92 14.27 -14.24 0.182 23189
 23191 3 35.78 14.23 -14.26 0.212 23190
 23192 3 35.7 14.07 -14.26 0.17 23191
 23193 3 35.58 14.01 -14.21 0.108 23192
 23194 3 35.47 13.96 -14.14 0.13 23193
 23195 3 35.4 13.89 -14.07 0.161 23194
 23196 3 35.26 13.87 -14.03 0.19 23195
 23197 3 35.16 13.82 -14.03 0.223 23196
 23198 3 35 13.83 -13.99 0.212 23197
 23199 3 34.85 13.93 -13.87 0.181 23198
 23200 3 34.67 13.89 -13.76 0.171 23199
 23201 3 34.54 13.83 -13.71 0.138 23200
 23202 3 34.38 13.85 -13.73 0.159 23201
 23203 3 34.21 13.84 -13.66 0.17 23202
 23204 3 34.08 13.72 -13.61 0.177 23203
 23205 3 33.97 13.63 -13.67 0.172 23204
 23206 3 33.88 13.6 -13.55 0.202 23205
 23207 3 33.77 13.55 -13.54 0.225 23206
 23208 3 33.62 13.42 -13.64 0.173 23207
 23209 3 33.49 13.19 -13.79 0.139 23208
 23210 3 33.35 13.01 -13.85 0.137 23209
 23211 3 33.16 12.83 -13.9 0.138 23210
 23212 3 33.06 12.69 -13.92 0.127 23211
 23213 3 32.93 12.6 -13.89 0.169 23212
 23214 3 32.85 12.48 -13.93 0.186 23213
 23215 3 32.9 12.42 -14.08 0.11 23214
 23216 3 38.16 14.83 -14.88 0.146 23178
 23217 3 38.25 14.66 -14.83 0.135 23216
 23218 3 38.38 14.5 -14.86 0.184 23217
 23219 3 38.51 14.38 -14.84 0.152 23218
 23220 3 38.67 14.24 -14.87 0.199 23219
 23221 3 38.76 14.08 -14.88 0.226 23220
 23222 3 38.89 13.86 -14.69 0.173 23221
 23223 3 39 13.76 -14.52 0.168 23222
 23224 3 39.07 13.58 -14.45 0.165 23223
 23225 3 39.17 13.49 -14.4 0.179 23224
 23226 3 39.4 13.44 -14.5 0.163 23225
 23227 3 39.55 13.36 -14.52 0.131 23226
 23228 3 39.72 13.21 -14.58 0.14 23227
 23229 3 39.78 13.06 -14.65 0.128 23228
 23230 3 39.83 12.97 -14.76 0.106 23229
 23231 3 39.88 12.84 -14.84 0.099 23230
 23232 3 39.93 12.7 -14.9 0.089 23231
 23233 3 39.92 12.55 -14.95 0.145 23232
 23234 3 39.89 12.41 -15.02 0.136 23233
 23235 3 39.8 12.33 -15.14 0.139 23234
 23236 3 39.76 12.2 -15.26 0.159 23235
 23237 3 39.71 12.05 -15.35 0.152 23236
 23238 3 39.68 11.91 -15.34 0.164 23237
 23239 3 39.59 11.81 -15.44 0.23 23238
 23240 3 39.52 11.72 -15.48 0.206 23239
 23241 3 39.38 11.62 -15.57 0.137 23240
 23242 3 39.25 11.52 -15.69 0.141 23241
 23243 3 39.09 11.46 -15.77 0.15 23242
 23244 3 38.91 11.39 -15.81 0.154 23243
 23245 3 38.73 11.31 -15.72 0.17 23244
 23246 3 38.58 11.22 -15.69 0.189 23245
 23247 3 38.44 11.18 -15.81 0.203 23246
 23248 3 38.31 11.22 -16.03 0.215 23247
 23249 3 38.13 11.21 -16.17 0.201 23248
 23250 3 37.94 11.23 -16.19 0.215 23249
 23251 3 37.81 11.26 -16.3 0.221 23250
 23252 3 37.66 11.25 -16.32 0.233 23251
 23253 3 37.49 11.12 -16.39 0.225 23252
 23254 3 37.3 11.05 -16.47 0.197 23253
 23255 3 37.11 11 -16.52 0.181 23254
 23256 3 36.86 10.93 -16.55 0.193 23255
 23257 3 36.68 10.95 -16.58 0.181 23256
 23258 3 36.44 10.88 -16.52 0.163 23257
 23259 3 36.23 10.89 -16.53 0.178 23258
 23260 3 35.99 10.95 -16.54 0.206 23259
 23261 3 35.87 11.11 -16.37 0.155 23260
 23262 3 35.78 11.14 -16.33 0.18 23261
 23263 3 35.59 11.11 -16.32 0.246 23262
 23264 3 35.41 11.08 -16.38 0.284 23263
 23265 3 35.26 11.04 -16.37 0.328 23264
 23266 3 35.33 10.56 -16.62 0.115 23265
 23267 3 35.24 10.45 -16.75 0.12 23266
 23268 3 35.1 10.45 -16.88 0.14 23267
 23269 3 35.02 10.48 -17.05 0.15 23268
 23270 3 34.95 10.4 -17.19 0.177 23269
 23271 3 34.93 10.29 -17.3 0.124 23270
 23272 3 35 10.16 -17.5 0.074 23271
 23273 3 34.9 10.06 -17.59 0.121 23272
 23274 3 34.92 10 -17.73 0.123 23273
 23275 3 35 9.96 -17.86 0.142 23274
 23276 3 35.07 10.1 -17.96 0.147 23275
 23277 3 35.18 10.3 -17.99 0.111 23276
 23278 3 35.33 10.45 -18.11 0.12 23277
 23279 3 35.41 10.63 -18.06 0.121 23278
 23280 3 35.52 10.73 -18.11 0.133 23279
 23281 3 35.62 10.77 -18.05 0.065 23280
 23282 3 35.09 11.24 -16.36 0.182 23265
 23283 3 34.92 11.25 -16.39 0.157 23282
 23284 3 34.74 11.26 -16.44 0.16 23283
 23285 3 34.62 11.26 -16.45 0.163 23284
 23286 3 34.47 11.3 -16.51 0.163 23285
 23287 3 34.27 11.39 -16.54 0.149 23286
 23288 3 34.06 11.36 -16.57 0.166 23287
 23289 3 33.81 11.31 -16.61 0.129 23288
 23290 3 33.68 11.28 -16.65 0.158 23289
 23291 3 33.56 11.14 -16.69 0.201 23290
 23292 3 33.32 11.1 -16.61 0.184 23291
 23293 3 33.15 11.13 -16.56 0.172 23292
 23294 3 33.02 11.04 -16.59 0.181 23293
 23295 3 32.85 10.94 -16.48 0.18 23294
 23296 3 32.73 10.87 -16.46 0.135 23295
 23297 3 32.59 10.74 -16.38 0.102 23296
 23298 3 32.52 10.68 -16.3 0.125 23297
 23299 3 32.39 10.6 -16.24 0.144 23298
 23300 3 32.27 10.52 -16.09 0.144 23299
 23301 3 32.11 10.4 -16.04 0.143 23300
 23302 3 32.03 10.29 -16.01 0.179 23301
 23303 3 31.98 10.18 -15.93 0.182 23302
 23304 3 31.85 10.1 -15.78 0.175 23303
 23305 3 31.75 9.97 -15.69 0.188 23304
 23306 3 31.64 9.95 -15.55 0.215 23305
 23307 3 31.48 9.92 -15.43 0.262 23306
 23308 3 31.3 9.95 -15.31 0.254 23307
 23309 3 31.15 9.94 -15.23 0.212 23308
 23310 3 30.96 9.98 -15.14 0.193 23309
 23311 3 30.83 9.9 -15.14 0.175 23310
 23312 3 30.75 9.79 -15.11 0.142 23311
 23313 3 30.49 9.65 -15.12 0.165 23312
 23314 3 30.33 9.65 -15.05 0.163 23313
 23315 3 30.16 9.58 -15.01 0.202 23314
 23316 3 30.03 9.59 -15.02 0.229 23315
 23317 3 29.9 9.62 -15.08 0.28 23316
 23318 3 29.78 9.62 -15.16 0.372 23317
 23319 3 29.64 9.62 -15.21 0.384 23318
 23320 3 29.56 9.51 -15.27 0.518 23319
 23321 3 29.43 9.26 -15.39 0.47 23320
 23322 3 29.41 9.62 -15.65 0.24 23321
 23323 3 29.39 9.65 -15.52 0.000125 23322
 23324 3 29.39 8.82 -15.29 0.413 23321
 23325 3 29.32 8.66 -15.35 0.459 23324
 23326 3 29.2 8.67 -15.47 0.535 23325
 23327 3 29.13 8.57 -15.51 0.6 23326
 23328 3 29.03 8.56 -15.61 0.679 23327
 23329 3 29.42 8.14 -15.76 0.585 23328
 23330 3 29.36 7.99 -15.68 0.631 23329
 23331 3 29.24 7.95 -15.8 0.728 23330
 23332 3 29.16 7.98 -15.97 0.858 23331
 23333 3 28.6 7.61 -15.03 0.147 23332
 23334 3 28.64 7.54 -14.88 0.148 23333
 23335 3 28.73 7.54 -14.77 0.187 23334
 23336 3 28.85 7.58 -14.64 0.215 23335
 23337 3 28.82 7.54 -14.52 0.273 23336
 23338 3 28.8 7.51 -14.34 0.156 23337
 23339 3 28.8 7.56 -14.08 0.142 23338
 23340 3 28.77 7.52 -13.95 0.149 23339
 23341 3 28.73 7.47 -13.8 0.139 23340
 23342 3 28.61 7.41 -13.66 0.088 23341
 23343 3 28.54 7.3 -13.52 0.116 23342
 23344 3 28.55 7.2 -13.42 0.128 23343
 23345 3 28.48 7.11 -13.31 0.151 23344
 23346 3 28.24 7.04 -13.33 0.103 23345
 23347 3 28.14 6.96 -13.3 0.124 23346
 23348 3 28.16 6.87 -13.19 0.132 23347
 23349 3 28.14 6.76 -13.08 0.138 23348
 23350 3 28.05 6.66 -12.91 0.111 23349
 23351 3 27.97 6.54 -12.78 0.115 23350
 23352 3 27.89 6.44 -12.72 0.101 23351
 23353 3 27.82 6.29 -12.77 0.071 23352
 23354 3 27.7 6.24 -12.72 0.114 23353
 23355 3 27.57 6.17 -12.68 0.113 23354
 23356 3 27.53 6.08 -12.62 0.094 23355
 23357 3 27.46 5.92 -12.56 0.143 23356
 23358 3 27.4 5.77 -12.59 0.127 23357
 23359 3 27.45 5.55 -12.56 0.164 23358
 23360 3 27.46 5.35 -12.45 0.116 23359
 23361 3 27.46 5.25 -12.32 0.169 23360
 23362 3 27.46 5.19 -12.18 0.145 23361
 23363 3 27.46 5.03 -12.08 0.096 23362
 23364 3 27.48 4.86 -11.98 0.134 23363
 23365 3 27.49 4.77 -11.92 0.123 23364
 23366 3 27.56 4.7 -11.71 0.086 23365
 23367 3 27.7 4.63 -11.64 0.133 23366
 23368 3 27.8 4.47 -11.66 0.12 23367
 23369 3 27.91 4.46 -11.52 0.099 23368
 23370 3 28 4.4 -11.46 0.103 23369
 23371 3 28.03 4.2 -11.41 0.096 23370
 23372 3 28.07 4.09 -11.36 0.056 23371
 23373 3 28.59 7.38 -14.04 0.087 23340
 23374 3 28.31 7.39 -14.59 0.096 23337
 23375 3 28.24 7.47 -14.56 0.101 23374
 23376 3 28.12 7.52 -14.64 0.086 23375
 23377 3 28.02 7.48 -14.73 0.078 23376
 23378 3 27.87 7.51 -14.66 0.102 23377
 23379 3 27.76 7.46 -14.58 0.111 23378
 23380 3 27.61 7.48 -14.54 0.152 23379
 23381 3 27.55 7.52 -14.61 0.184 23380
 23382 3 27.51 7.65 -14.81 0.06 23381
 23383 3 29.21 7.84 -16.05 0.899 23332
 23384 3 29.21 7.64 -16.11 0.819 23383
 23385 3 29.22 7.48 -16.07 0.726 23384
 23386 3 29.19 7.32 -16.03 0.501 23385
 23387 3 29.13 7.5 -16.22 0.208 23386
 23388 3 29.11 7.41 -16.13 0.078 23387
 23389 3 28.47 9.1 -15.79 0.319 23328
 23390 3 28.36 9.04 -15.8 0.379 23389
 23391 3 28.22 9.09 -15.69 0.349 23390
 23392 3 28.09 9.17 -15.62 0.312 23391
 23393 3 27.92 9.37 -15.32 0.189 23392
 23394 3 27.85 9.41 -15.09 0.184 23393
 23395 3 27.81 9.49 -14.98 0.215 23394
 23396 3 27.69 9.56 -14.93 0.228 23395
 23397 3 27.56 9.64 -14.98 0.238 23396
 23398 3 27.4 9.68 -15.12 0.191 23397
 23399 3 27.29 9.7 -15.29 0.168 23398
 23400 3 27.36 9.89 -15.46 0.091 23399
 23401 3 27.28 10.02 -15.38 0.143 23400
 23402 3 27.17 10.1 -15.29 0.096 23401
 23403 3 27.17 10.26 -15.35 0.117 23402
 23404 3 27.26 10.37 -15.43 0.1 23403
 23405 3 27.36 10.49 -15.49 0.113 23404
 23406 3 27.4 10.58 -15.6 0.124 23405
 23407 3 27.49 10.67 -15.73 0.139 23406
 23408 3 27.52 10.77 -15.74 0.154 23407
 23409 3 27.6 11.01 -15.59 0.151 23408
 23410 3 27.64 11.03 -15.33 0.141 23409
 23411 3 27.68 11.02 -15.14 0.148 23410
 23412 3 27.71 11.07 -14.98 0.09 23411
 23413 3 38.74 17.46 -14.06 0.086 23156
 23414 3 38.68 17.42 -13.92 0.109 23413
 23415 3 38.73 17.42 -13.78 0.103 23414
 23416 3 38.8 17.25 -13.74 0.101 23415
 23417 3 36.83 20.3 -15.12 0.095 23104
 23418 3 36.7 20.23 -15.07 0.097 23417
 23419 3 36.59 20.22 -14.94 0.138 23418
 23420 3 36.5 20.26 -14.83 0.104 23419
 23421 3 36.48 20.33 -14.75 0.089 23420
 23422 3 36.43 20.46 -14.69 0.139 23421
 23423 3 36.33 20.56 -14.65 0.135 23422
 23424 3 36.25 20.63 -14.62 0.107 23423
 23425 3 36.05 21.21 -16.44 0.554 23095
 23426 3 36.04 21.32 -16.44 0.463 23425
 23427 3 36.1 21.52 -16.39 0.226 23426
 23428 3 36.15 21.7 -16.33 0.186 23427
 23429 3 36.26 22.25 -16.29 0.227 23428
 23430 3 36.47 22.35 -16.12 0.215 23429
 23431 3 36.62 22.37 -15.97 0.156 23430
 23432 3 36.75 22.49 -15.94 0.091 23431
 23433 3 36.86 22.53 -15.91 0.102 23432
 23434 3 36.93 22.65 -15.88 0.139 23433
 23435 3 37.09 22.78 -15.79 0.168 23434
 23436 3 37.22 22.87 -15.72 0.178 23435
 23437 3 37.31 22.91 -15.56 0.198 23436
 23438 3 37.36 22.95 -15.38 0.194 23437
 23439 3 37.46 23.06 -15.22 0.191 23438
 23440 3 37.6 23.17 -15.12 0.154 23439
 23441 3 37.73 23.14 -15.08 0.155 23440
 23442 3 37.87 23.23 -15.07 0.19 23441
 23443 3 38.04 23.27 -15.01 0.178 23442
 23444 3 38.23 23.25 -14.88 0.164 23443
 23445 3 38.35 23.3 -14.8 0.133 23444
 23446 3 38.49 23.38 -14.79 0.116 23445
 23447 3 38.64 23.43 -14.78 0.154 23446
 23448 3 38.88 23.44 -14.78 0.173 23447
 23449 3 39.11 23.28 -14.86 0.169 23448
 23450 3 39.24 23.3 -14.87 0.18 23449
 23451 3 39.41 23.43 -14.92 0.188 23450
 23452 3 39.48 23.56 -14.87 0.212 23451
 23453 3 39.6 23.65 -14.76 0.149 23452
 23454 3 39.73 23.76 -14.67 0.153 23453
 23455 3 39.82 23.86 -14.63 0.132 23454
 23456 3 39.97 24.04 -14.58 0.144 23455
 23457 3 40.02 24.17 -14.51 0.154 23456
 23458 3 40.11 24.25 -14.43 0.138 23457
 23459 3 40.2 24.34 -14.36 0.162 23458
 23460 3 40.26 24.53 -14.37 0.166 23459
 23461 3 40.38 24.76 -14.35 0.167 23460
 23462 3 40.53 24.86 -14.27 0.154 23461
 23463 3 41.27 24.67 -13.78 0.933 23462
 23464 3 41.38 24.59 -13.84 0.838 23463
 23465 3 41.45 24.56 -13.94 0.633 23464
 23466 3 41.39 24.48 -14.08 0.488 23465
 23467 3 41.52 24.36 -14.09 0.45 23466
 23468 3 41.62 24.33 -14.16 0.361 23467
 23469 3 41.74 24.23 -14.24 0.313 23468
 23470 3 41.81 24.21 -14.35 0.247 23469
 23471 3 41.82 24.19 -14.53 0.186 23470
 23472 3 41.86 24.27 -14.69 0.147 23471
 23473 3 41.88 24.4 -14.84 0.162 23472
 23474 3 41.92 24.63 -15.09 0.178 23473
 23475 3 42.13 25.02 -15.33 0.252 23474
 23476 3 42.27 25.27 -15.51 0.312 23475
 23477 3 42.18 25.29 -15.6 0.321 23476
 23478 3 42.16 25.38 -15.72 0.256 23477
 23479 3 42.19 25.48 -15.88 0.224 23478
 23480 3 42.17 25.56 -15.99 0.251 23479
 23481 3 42.14 25.66 -16.12 0.211 23480
 23482 3 42.07 25.79 -16.26 0.189 23481
 23483 3 42.06 25.91 -16.41 0.184 23482
 23484 3 42.02 26.34 -17.04 0.443 23483
 23485 3 41.54 26.77 -16.9 0.127 23484
 23486 3 41.52 26.9 -16.93 0.164 23485
 23487 3 41.47 27.06 -16.92 0.124 23486
 23488 3 41.3 27.29 -16.86 0.133 23487
 23489 3 41.37 27.41 -16.88 0.132 23488
 23490 3 41.89 26.41 -17.29 0.531 23484
 23491 3 41.62 26.89 -18.02 0.111 23490
 23492 3 41.56 27 -18.14 0.105 23491
 23493 3 41.5 27.04 -18.24 0.129 23492
 23494 3 41.4 26.99 -18.36 0.104 23493
 23495 3 41.28 27.08 -18.39 0.094 23494
 23496 3 41.28 27.3 -18.5 0.078 23495
 23497 3 41.36 27.43 -18.57 0.088 23496
 23498 3 41.34 27.53 -18.68 0.071 23497
 23499 3 41.37 27.62 -18.78 0.078 23498
 23500 3 41.39 27.61 -18.92 0.082 23499
 23501 3 41.39 27.64 -19.11 0.103 23500
 23502 3 41.15 27.64 -19.23 0.119 23501
 23503 3 41.1 27.61 -19.31 0.162 23502
 23504 3 41.92 26.19 -17.14 0.46 23490
 23505 3 42.18 25.76 -16.96 0.223 23504
 23506 3 42.36 26.17 -16.85 0.064 23505
 23507 3 42.44 26.27 -16.83 0.066 23506
 23508 3 42 25.48 -17.02 0.064 23505
 23509 3 41.92 25.38 -17.05 0.049 23508
 23510 3 41.72 26.29 -17.28 0.322 23504
 23511 3 41.55 26.06 -17.19 0.396 23510
 23512 3 41.37 26.04 -17.21 0.396 23511
 23513 3 41.21 26.2 -17.14 0.459 23512
 23514 3 41.16 26.24 -17.03 0.408 23513
 23515 3 41.13 26.28 -16.93 0.345 23514
 23516 3 41.02 26.33 -16.85 0.286 23515
 23517 3 40.87 26.4 -16.73 0.273 23516
 23518 3 40.79 26.47 -16.69 0.231 23517
 23519 3 40.62 26.59 -16.55 0.197 23518
 23520 3 40.49 26.65 -16.58 0.172 23519
 23521 3 40.37 26.73 -16.6 0.167 23520
 23522 3 40.21 26.79 -16.55 0.147 23521
 23523 3 40.06 26.83 -16.6 0.149 23522
 23524 3 39.83 26.85 -16.61 0.212 23523
 23525 3 39.66 26.91 -16.57 0.231 23524
 23526 3 39.48 26.61 -16.7 0.33 23525
 23527 3 39.35 26.63 -16.76 0.313 23526
 23528 3 39.2 26.74 -16.77 0.292 23527
 23529 3 38.96 26.7 -16.79 0.265 23528
 23530 3 38.96 26.67 -16.94 0.237 23529
 23531 3 38.9 26.59 -16.98 0.186 23530
 23532 3 38.57 26.47 -16.98 0.261 23531
 23533 3 38.4 26.46 -17.04 0.295 23532
 23534 3 38.1 26.58 -17.14 0.368 23533
 23535 3 37.63 26.76 -17.04 0.166 23534
 23536 3 37.51 26.81 -16.95 0.198 23535
 23537 3 37.42 26.85 -16.87 0.221 23536
 23538 3 38.35 26.23 -17.69 0.681 23534
 23539 3 38.31 26.35 -17.69 0.515 23538
 23540 3 38.31 26.52 -17.7 0.287 23539
 23541 3 38.28 26.64 -17.78 0.26 23540
 23542 3 38.11 26.67 -17.89 0.163 23541
 23543 3 38.11 26.73 -18.05 0.145 23542
 23544 3 37.98 26.81 -18.18 0.134 23543
 23545 3 37.85 26.82 -18.35 0.181 23544
 23546 3 37.62 26.53 -18.84 0.363 23545
 23547 3 37.54 26.65 -18.88 0.264 23546
 23548 3 37.41 26.73 -18.93 0.226 23547
 23549 3 37.41 26.95 -18.92 0.171 23548
 23550 3 37.19 26.86 -19.03 0.23 23549
 23551 3 37.1 26.68 -18.89 0.179 23550
 23552 3 36.88 26.6 -18.7 0.133 23551
 23553 3 36.84 26.63 -18.57 0.152 23552
 23554 3 36.85 26.56 -18.41 0.128 23553
 23555 3 36.87 26.49 -18.28 0.192 23554
 23556 3 36.8 26.43 -18.19 0.23 23555
 23557 3 36.83 26.36 -18.07 0.239 23556
 23558 3 36.73 25.96 -18.11 0.15 23557
 23559 3 36.62 25.87 -18 0.177 23558
 23560 3 36.76 25.62 -17.98 0.102 23559
 23561 3 36.76 25.46 -17.99 0.115 23560
 23562 3 36.78 25.34 -18.01 0.000125 23561
 23563 3 37.19 27.19 -19.47 0.398 23550
 23564 3 37.06 27.43 -19.57 0.48 23563
 23565 3 36.98 27.47 -19.43 0.41 23564
 23566 3 36.89 27.69 -19.42 0.385 23565
 23567 3 36.79 27.8 -19.33 0.308 23566
 23568 3 36.61 28 -19.22 0.319 23567
 23569 3 36.46 28.1 -19.11 0.266 23568
 23570 3 36.3 28.15 -18.96 0.169 23569
 23571 3 36.16 28.15 -18.88 0.143 23570
 23572 3 36.04 28.15 -18.91 0.115 23571
 23573 3 35.87 28.2 -18.94 0.121 23572
 23574 3 35.73 28.17 -18.97 0.148 23573
 23575 3 35.57 28.2 -19.15 0.21 23574
 23576 3 35.2 28.31 -19.3 0.219 23575
 23577 3 35.07 28.36 -19.36 0.283 23576
 23578 3 35.23 27.94 -19.38 0.066 23577
 23579 3 35.29 27.79 -19.39 0.093 23578
 23580 3 35.36 27.71 -19.37 0.145 23579
 23581 3 35.4 27.48 -19.36 0.127 23580
 23582 3 35.35 27.34 -19.32 0.112 23581
 23583 3 34.99 28.48 -19.34 0.264 23577
 23584 3 35.14 28.74 -18.96 0.14 23583
 23585 3 35.26 28.75 -18.91 0.158 23584
 23586 3 35.16 28.96 -18.86 0.122 23585
 23587 3 35.07 29.05 -18.74 0.112 23586
 23588 3 34.89 28.54 -19.4 0.253 23583
 23589 3 35.42 28.05 -19.59 0.117 23588
 23590 3 35.52 28.03 -19.59 0.182 23589
 23591 3 35.55 27.91 -19.65 0.176 23590
 23592 3 34.79 28.6 -19.46 0.253 23588
 23593 3 34.67 28.63 -19.57 0.258 23592
 23594 3 34.51 28.66 -19.6 0.286 23593
 23595 3 34.54 28.92 -19.62 0.241 23594
 23596 3 34.51 29.02 -19.6 0.307 23595
 23597 3 34.76 29.19 -19.62 0.117 23596
 23598 3 34.93 29.33 -19.56 0.096 23597
 23599 3 35 29.41 -19.37 0.179 23598
 23600 3 35.06 29.59 -19.37 0.083 23599
 23601 3 34.2 28.25 -19.7 0.14 23594
 23602 3 34.13 28.19 -19.79 0.157 23601
 23603 3 34.14 28.21 -19.94 0.2 23602
 23604 3 34.13 28.05 -20.03 0.158 23603
 23605 3 34.16 28.01 -20.19 0.097 23604
 23606 3 34.17 27.9 -20.3 0.077 23605
 23607 3 35.13 28.28 -19.12 0.096 23576
 23608 3 35.13 28.32 -18.98 0.086 23607
 23609 3 35.13 28.39 -18.86 0.108 23608
 23610 3 35.03 28.48 -18.73 0.115 23609
 23611 3 34.92 28.44 -18.61 0.118 23610
 23612 3 34.89 28.55 -18.55 0.085 23611
 23613 3 34.85 28.68 -18.51 0.091 23612
 23614 3 34.82 28.86 -18.54 0.101 23613
 23615 3 34.77 29.23 -18.48 0.208 23614
 23616 3 34.69 29.32 -18.41 0.245 23615
 23617 3 34.54 29.33 -18.38 0.273 23616
 23618 3 34.47 29.4 -18.22 0.229 23617
 23619 3 34.23 29.48 -18.03 0.201 23618
 23620 3 34.22 29.75 -18.12 0.104 23619
 23621 3 34.11 29.93 -18.19 0.093 23620
 23622 3 34 30.01 -18.08 0.092 23621
 23623 3 33.93 30.07 -18 0.104 23622
 23624 3 34.08 30.24 -18.16 0.12 23623
 23625 3 34.14 30.39 -18.24 0.134 23624
 23626 3 34.17 30.56 -18.37 0.096 23625
 23627 3 34.11 29.48 -17.99 0.125 23619
 23628 3 33.93 29.54 -17.95 0.176 23627
 23629 3 33.76 29.65 -17.9 0.164 23628
 23630 3 33.59 29.71 -17.93 0.1 23629
 23631 3 33.46 29.81 -17.89 0.114 23630
 23632 3 33.31 29.88 -17.89 0.118 23631
 23633 3 33.14 29.9 -17.88 0.088 23632
 23634 3 32.96 30.01 -18.05 0.176 23633
 23635 3 32.75 29.95 -18.15 0.225 23634
 23636 3 32.65 29.85 -18.12 0.3 23635
 23637 3 32.58 29.72 -18.09 0.346 23636
 23638 3 32.52 29.56 -18.1 0.362 23637
 23639 3 32.48 29.45 -18.19 0.378 23638
 23640 3 32.5 29.35 -18.2 0.425 23639
 23641 3 32.94 29.28 -18.71 0.062 23640
 23642 3 33.01 29.28 -18.88 0.078 23641
 23643 3 33.06 29.29 -19.01 0.055 23642
 23644 3 33.06 29.2 -19.14 0.092 23643
 23645 3 33.06 29.13 -19.25 0.084 23644
 23646 3 32.21 29.5 -17.42 0.116 23640
 23647 3 32.14 29.43 -17.26 0.137 23646
 23648 3 32.06 29.36 -17.21 0.125 23647
 23649 3 32.08 29.28 -17.11 0.089 23648
 23650 3 32.04 29.12 -17.05 0.124 23649
 23651 3 32.13 29.08 -16.97 0.188 23650
 23652 3 32.14 28.81 -17.18 0.1 23651
 23653 3 32.15 28.75 -17.3 0.104 23652
 23654 3 32.07 28.72 -17.42 0.123 23653
 23655 3 32.08 28.63 -17.53 0.091 23654
 23656 3 32.28 28.46 -17.66 0.102 23655
 23657 3 32.4 28.34 -17.67 0.141 23656
 23658 3 32.52 28.18 -17.65 0.108 23657
 23659 3 32.55 28.06 -17.76 0.081 23658
 23660 3 32.12 29.18 -16.73 0.085 23651
 23661 3 32.09 29.14 -16.57 0.078 23660
 23662 3 32.06 29.09 -16.45 0.061 23661
 23663 3 32.01 29.09 -16.31 0.138 23662
 23664 3 32.03 29.17 -16.2 0.159 23663
 23665 3 32.13 29.43 -16.12 0.095 23664
 23666 3 33.02 30.18 -18.15 0.167 23634
 23667 3 33.12 30.35 -18.25 0.172 23666
 23668 3 33.4 30.56 -18.57 0.363 23667
 23669 3 33.97 30.72 -18.92 0.101 23668
 23670 3 34.04 30.79 -18.92 0.107 23669
 23671 3 34.14 30.88 -18.98 0.104 23670
 23672 3 34.14 30.99 -19.12 0.079 23671
 23673 3 34.14 31.01 -19.22 0.000125 23672
 23674 3 33.68 29.69 -17.59 0.085 23629
 23675 3 33.51 29.64 -17.46 0.102 23674
 23676 3 33.41 29.75 -17.31 0.074 23675
 23677 3 34.39 29.15 -18.53 0.096 23617
 23678 3 34.25 29.13 -18.73 0.128 23677
 23679 3 34.23 29.2 -18.88 0.092 23678
 23680 3 37.24 27.42 -19.91 0.342 23563
 23681 3 37.01 27.8 -20.22 0.127 23680
 23682 3 36.95 27.96 -20.31 0.145 23681
 23683 3 36.83 28.07 -20.38 0.196 23682
 23684 3 36.83 28.21 -20.43 0.274 23683
 23685 3 36.9 28.45 -20.48 0.292 23684
 23686 3 36.81 28.54 -20.58 0.298 23685
 23687 3 36.44 28.62 -20.95 0.199 23686
 23688 3 36.38 28.75 -21.07 0.204 23687
 23689 3 36.32 28.96 -21.16 0.204 23688
 23690 3 36.27 29.12 -21.19 0.241 23689
 23691 3 36.16 28.91 -21.42 0.147 23690
 23692 3 36.18 28.86 -21.51 0.175 23691
 23693 3 36.37 28.8 -21.65 0.086 23692
 23694 3 37.01 28.7 -20.69 0.362 23686
 23695 3 37.47 28.92 -20.43 0.207 23694
 23696 3 37.64 28.98 -20.53 0.235 23695
 23697 3 37.7 29.04 -20.58 0.285 23696
 23698 3 37.91 29.14 -20.42 0.226 23697
 23699 3 37.82 29.38 -20.52 0.111 23698
 23700 3 37.75 29.54 -20.52 0.159 23699
 23701 3 37.63 29.66 -20.52 0.155 23700
 23702 3 37.64 29.77 -20.74 0.03 23701
 23703 3 37.64 29.85 -20.84 0.068 23702
 23704 3 37.7 29.96 -20.96 0.157 23703
 23705 3 37.46 30.11 -20.9 0.097 23704
 23706 3 37.35 30.11 -21.01 0.029 23705
 23707 3 38.03 29.09 -20.38 0.28 23698
 23708 3 38.36 29.15 -20.73 0.099 23707
 23709 3 38.52 29.24 -20.74 0.099 23708
 23710 3 38.69 29.29 -20.82 0.154 23709
 23711 3 38.88 29.26 -20.78 0.182 23710
 23712 3 36.87 28.58 -21.22 0.114 23694
 23713 3 36.94 28.6 -21.39 0.104 23712
 23714 3 37.29 27.02 -19.91 0.095 23680
 23715 3 37.32 26.88 -19.87 0.041 23714
 23716 3 37.58 26.36 -18.96 0.33 23546
 23717 3 37.19 26.1 -18.72 0.147 23716
 23718 3 37.06 26.04 -18.71 0.127 23717
 23719 3 37.02 25.94 -18.61 0.084 23718
 23720 3 36.97 25.79 -18.5 0.104 23719
 23721 3 36.97 25.7 -18.4 0.144 23720
 23722 3 36.98 25.5 -18.43 0.034 23721
 23723 3 37.66 26.3 -18.97 0.238 23716
 23724 3 37.66 26.23 -19.19 0.061 23723
 23725 3 37.78 26.31 -19.22 0.077 23724
 23726 3 37.78 26.24 -18.95 0.233 23723
 23727 3 37.92 26.73 -19.41 0.121 23726
 23728 3 37.96 26.68 -19.53 0.133 23727
 23729 3 38.03 26.62 -19.7 0.088 23728
 23730 3 38.13 26.54 -19.78 0.072 23729
 23731 3 38.18 26.46 -19.92 0.072 23730
 23732 3 38.24 26.39 -19.99 0.081 23731
 23733 3 38.38 26.34 -20.03 0.114 23732
 23734 3 38.46 26.25 -20.07 0.085 23733
 23735 3 38.47 26.17 -20.18 0.063 23734
 23736 3 37.9 26.16 -18.92 0.233 23726
 23737 3 38 25.98 -18.89 0.275 23736
 23738 3 38.12 25.91 -18.86 0.243 23737
 23739 3 38.43 26.04 -18.9 0.097 23738
 23740 3 38.55 26.09 -19.03 0.148 23739
 23741 3 38.69 26.01 -19.09 0.184 23740
 23742 3 38.72 25.92 -19.22 0.22 23741
 23743 3 38.57 26.02 -19.49 0.137 23742
 23744 3 38.56 26.04 -19.63 0.103 23743
 23745 3 38.46 26.15 -19.7 0.000125 23744
 23746 3 38.92 25.65 -19.13 0.203 23742
 23747 3 39.11 25.43 -19.16 0.11 23746
 23748 3 38.51 25.88 -17.86 0.666 23538
 23749 3 38.52 25.62 -17.89 0.639 23748
 23750 3 38.62 25.41 -17.85 0.647 23749
 23751 3 38.2 25.28 -17.8 0.515 23750
 23752 3 38.21 25.18 -17.88 0.565 23751
 23753 3 38.03 25.13 -17.97 0.317 23752
 23754 3 37.94 25.04 -18.06 0.325 23753
 23755 3 37.97 24.9 -18.17 0.275 23754
 23756 3 37.94 24.72 -18.22 0.323 23755
 23757 3 37.98 24.61 -18.28 0.361 23756
 23758 3 38.11 24.42 -18.31 0.214 23757
 23759 3 38.15 24.37 -18.46 0.199 23758
 23760 3 38.25 24.25 -18.45 0.233 23759
 23761 3 38.35 24.12 -18.48 0.314 23760
 23762 3 38.44 24 -18.51 0.365 23761
 23763 3 38.53 23.86 -18.58 0.349 23762
 23764 3 38.76 23.91 -18.67 0.456 23763
 23765 3 38.97 24.19 -18.98 0.345 23764
 23766 3 39.24 24.77 -18.89 0.132 23765
 23767 3 39.34 24.88 -19 0.167 23766
 23768 3 39.49 24.97 -19.03 0.161 23767
 23769 3 39.77 25 -19.06 0.058 23768
 23770 3 39.9 25.05 -19.09 0.062 23769
 23771 3 39.2 24.02 -19.18 0.129 23765
 23772 3 39.34 24.01 -19.24 0.13 23771
 23773 3 38.71 23.53 -18.32 0.141 23764
 23774 3 38.82 23.36 -18.27 0.185 23773
 23775 3 38.88 23.25 -18.2 0.233 23774
 23776 3 38.94 23.14 -18.14 0.271 23775
 23777 3 38.88 23.11 -18 0.258 23776
 23778 3 38.92 23.25 -17.73 0.189 23777
 23779 3 39.19 23.3 -17.6 0.141 23778
 23780 3 39.39 23.13 -17.62 0.184 23779
 23781 3 39.52 22.94 -17.72 0.156 23780
 23782 3 39.63 22.8 -17.78 0.136 23781
 23783 3 39.54 22.56 -17.75 0.098 23782
 23784 3 39.53 22.46 -17.7 0.076 23783
 23785 3 39.31 23.22 -18.5 0.114 23776
 23786 3 39.43 23.26 -18.61 0.104 23785
 23787 3 39.51 23.31 -18.68 0.087 23786
 23788 3 37.63 25.37 -18.5 0.129 23754
 23789 3 37.54 25.45 -18.53 0.153 23788
 23790 3 37.37 25.44 -18.46 0.000125 23789
 23791 3 37.71 25.85 -18.38 0.089 23752
 23792 3 37.68 25.9 -18.46 0.053 23791
 23793 3 39.51 25.15 -17.92 0.202 23750
 23794 3 39.62 24.99 -17.93 0.217 23793
 23795 3 39.73 24.85 -17.9 0.165 23794
 23796 3 39.86 24.74 -17.84 0.191 23795
 23797 3 39.94 24.65 -17.87 0.196 23796
 23798 3 40.07 24.5 -17.94 0.207 23797
 23799 3 40.14 24.41 -18.01 0.219 23798
 23800 3 40.24 24.37 -18.1 0.258 23799
 23801 3 40.34 24.32 -18.07 0.33 23800
 23802 3 40.38 24.2 -18.1 0.404 23801
 23803 3 40.45 24.25 -18.22 0.469 23802
 23804 3 40.67 24.66 -18.32 0.131 23803
 23805 3 40.84 24.79 -18.39 0.023 23804
 23806 3 40.56 24.23 -18.09 0.294 23803
 23807 3 40.24 24.36 -18.86 0.198 23806
 23808 3 40.28 24.25 -18.96 0.211 23807
 23809 3 40.68 24.21 -17.96 0.294 23806
 23810 3 41.03 23.97 -17.8 0.212 23809
 23811 3 41.17 23.92 -17.76 0.219 23810
 23812 3 41.28 23.84 -17.75 0.241 23811
 23813 3 41.24 23.46 -17.84 0.08 23812
 23814 3 40.8 24.2 -17.83 0.294 23809
 23815 3 40.05 23.46 -18.39 0.166 23814
 23816 3 39.95 23.34 -18.43 0.205 23815
 23817 3 39.87 23.4 -18.57 0.24 23816
 23818 3 39.82 23.42 -18.7 0.281 23817
 23819 3 39.37 23.65 -18.88 0.085 23818
 23820 3 39.2 23.7 -18.89 0.079 23819
 23821 3 40.14 23.33 -18.91 0.133 23818
 23822 3 40.14 23.98 -19.28 0.421 23821
 23823 3 40.15 24.42 -19.53 0.162 23822
 23824 3 40.15 24.48 -19.66 0.14 23823
 23825 3 40.11 24.65 -19.76 0.097 23824
 23826 3 40.12 24.77 -19.86 0.139 23825
 23827 3 40.09 24.91 -19.88 0.000125 23826
 23828 3 40.17 24.08 -19.1 0.343 23822
 23829 3 40.28 24.17 -19.06 0.215 23828
 23830 3 40.91 24.18 -17.7 0.294 23814
 23831 3 41.04 24.24 -17.31 0.252 23830
 23832 3 41.14 24.1 -17.23 0.22 23831
 23833 3 41.31 24.14 -16.92 0.103 23832
 23834 3 41.31 24.02 -16.81 0.047 23833
 23835 3 40.4 23.77 -17.66 0.115 23802
 23836 3 41.31 24.66 -13.63 0.923 23463
 23837 3 41.86 24.27 -13.01 0.255 23836
 23838 3 41.72 23.8 -13.13 0.112 23837
 23839 3 41.73 23.67 -13.12 0.137 23838
 23840 3 41.81 23.58 -13.04 0.133 23839
 23841 3 41.91 23.51 -13.11 0.156 23840
 23842 3 42.06 23.43 -13.19 0.072 23841
 23843 3 42.19 24.48 -12.88 0.139 23837
 23844 3 42.3 24.48 -12.8 0.146 23843
 23845 3 42.48 24.34 -12.66 0.146 23844
 23846 3 42.79 24.22 -12.85 0.214 23845
 23847 3 42.71 23.75 -12.68 0.11 23846
 23848 3 42.67 23.61 -12.66 0.11 23847
 23849 3 42.59 23.47 -12.65 0.103 23848
 23850 3 43.04 24.39 -12.91 0.136 23846
 23851 3 43.15 24.18 -12.95 0.125 23850
 23852 3 43.23 24.05 -12.97 0.075 23851
 23853 3 42.39 24.47 -12.27 0.131 23845
 23854 3 42.41 24.37 -12.21 0.071 23853
 23855 3 41.14 24.65 -13.51 0.698 23836
 23856 3 41.16 24.74 -13.19 0.582 23855
 23857 3 41.44 24.81 -12.78 0.367 23856
 23858 3 41.47 24.8 -12.59 0.312 23857
 23859 3 41.46 24.56 -12.51 0.187 23858
 23860 3 41.53 24.55 -12.41 0.149 23859
 23861 3 41.67 24.65 -12.26 0.124 23860
 23862 3 41.69 24.61 -12.08 0.056 23861
 23863 3 41.36 23.5 -13.31 0.081 23855
 23864 3 41.27 23.35 -13.17 0.118 23863
 23865 3 41.29 23.27 -13 0.139 23864
 23866 3 41.32 23.21 -12.77 0.114 23865
 23867 3 41.31 23.12 -12.63 0.093 23866
 23868 3 41.4 23.02 -12.5 0.083 23867
 23869 3 41.58 23.16 -12.5 0.174 23868
 23870 3 41.69 23.21 -12.33 0.142 23869
 23871 3 41.89 23.36 -12.1 0.084 23870
 23872 3 41.96 23.3 -12.01 0.122 23871
 23873 3 41.97 23.27 -11.89 0.214 23872
 23874 3 41.94 23.21 -11.65 0.155 23873
 23875 3 42.08 23.24 -11.51 0.1 23874
 23876 3 42.18 23.16 -11.45 0.086 23875
 23877 3 42.19 22.93 -11.29 0.11 23876
 23878 3 42.19 22.82 -11.15 0.149 23877
 23879 3 42.13 22.72 -10.94 0.119 23878
 23880 3 42.04 22.62 -10.77 0.144 23879
 23881 3 42.04 22.48 -10.65 0.183 23880
 23882 3 42.09 22.45 -10.52 0.152 23881
 23883 3 41.57 23.27 -12.72 0.1 23869
 23884 3 41.6 23.39 -12.88 0.104 23883
 23885 3 35.5 21.34 -16.4 0.774 23094
 23886 3 35.36 21.4 -16.37 0.759 23885
 23887 3 33.67 21.33 -18.59 0.332 23061
 23888 3 33.58 21.33 -18.49 0.271 23887
 23889 3 33.49 21.15 -18.58 0.229 23888
 23890 3 33.41 20.93 -18.47 0.192 23889
 23891 3 33.38 20.75 -18.42 0.162 23890
 23892 3 33.31 20.6 -18.39 0.12 23891
 23893 3 33.27 20.48 -18.39 0.132 23892
 23894 3 33.18 20.33 -18.41 0.133 23893
 23895 3 33.2 20.22 -18.35 0.109 23894
 23896 3 32.98 20.1 -18.31 0.107 23895
 23897 3 32.85 19.96 -18.3 0.118 23896
 23898 3 32.8 19.87 -18.42 0.124 23897
 23899 3 32.7 19.73 -18.53 0.14 23898
 23900 3 32.64 19.59 -18.62 0.145 23899
 23901 3 32.49 19.46 -18.71 0.197 23900
 23902 3 32.27 19.33 -18.83 0.176 23901
 23903 3 32.14 19.28 -18.86 0.17 23902
 23904 3 32.03 19.18 -18.91 0.152 23903
 23905 3 31.93 19.09 -18.96 0.105 23904
 23906 3 31.83 19.01 -18.98 0.106 23905
 23907 3 31.72 18.98 -19.06 0.207 23906
 23908 3 31.63 18.86 -19.16 0.188 23907
 23909 3 31.5 18.93 -19.17 0.164 23908
 23910 3 31.35 19 -19.16 0.149 23909
 23911 3 31.35 18.84 -19.4 0.212 23910
 23912 3 31.4 18.85 -19.65 0.217 23911
 23913 3 31.38 18.86 -19.79 0.222 23912
 23914 3 31.25 18.77 -19.92 0.181 23913
 23915 3 31.12 18.65 -20.08 0.169 23914
 23916 3 30.99 18.46 -20.23 0.168 23915
 23917 3 30.97 18.35 -20.29 0.248 23916
 23918 3 30.89 18.32 -20.54 0.423 23917
 23919 3 30.75 18.27 -20.72 0.426 23918
 23920 3 30.62 18.33 -20.87 0.506 23919
 23921 3 30.52 18.37 -20.97 0.575 23920
 23922 3 30.39 18.35 -21.08 0.636 23921
 23923 3 30.34 18.28 -21.19 0.651 23922
 23924 3 30.27 18.18 -21.24 0.667 23923
 23925 3 30.72 17.69 -21.32 0.277 23924
 23926 3 30.7 17.56 -21.34 0.217 23925
 23927 3 30.64 17.58 -21.5 0.174 23926
 23928 3 30.22 18.32 -21.38 0.318 23924
 23929 3 29.91 18.02 -21.57 0.093 23928
 23930 3 29.87 17.91 -21.57 0.098 23929
 23931 3 29.79 17.79 -21.61 0.158 23930
 23932 3 29.66 17.73 -21.61 0.215 23931
 23933 3 29.56 17.62 -21.67 0.223 23932
 23934 3 29.47 17.49 -21.81 0.166 23933
 23935 3 29.37 17.37 -21.77 0.133 23934
 23936 3 29.3 17.34 -21.62 0.11 23935
 23937 3 29.23 17.15 -21.64 0.145 23936
 23938 3 29.13 17.08 -21.68 0.134 23937
 23939 3 28.96 16.93 -21.79 0.105 23938
 23940 3 28.84 16.84 -21.87 0.127 23939
 23941 3 28.79 16.82 -21.96 0.079 23940
 23942 3 29.44 18.36 -20.88 0.248 23928
 23943 3 29.35 18.36 -20.59 0.215 23942
 23944 3 29.23 18.36 -20.6 0.24 23943
 23945 3 29.06 18.32 -20.57 0.258 23944
 23946 3 28.81 17.88 -20.63 0.109 23945
 23947 3 28.74 17.82 -20.58 0.13 23946
 23948 3 28.6 17.68 -20.63 0.126 23947
 23949 3 28.45 17.59 -20.67 0.173 23948
 23950 3 28.37 17.43 -20.64 0.156 23949
 23951 3 28.2 17.25 -20.59 0.144 23950
 23952 3 28.04 17.26 -20.59 0.165 23951
 23953 3 27.83 17.34 -20.54 0.08 23952
 23954 3 27.72 17.38 -20.47 0.08 23953
 23955 3 27.74 17.3 -20.36 0.082 23954
 23956 3 27.7 17.18 -20.29 0.126 23955
 23957 3 27.64 17.01 -20.22 0.119 23956
 23958 3 27.56 16.82 -20.16 0.154 23957
 23959 3 27.53 16.69 -20.02 0.16 23958
 23960 3 27.49 16.52 -19.97 0.173 23959
 23961 3 27.4 16.44 -19.92 0.153 23960
 23962 3 27.32 16.35 -19.75 0.168 23961
 23963 3 27.33 16.12 -19.66 0.137 23962
 23964 3 27.47 15.91 -19.58 0.082 23963
 23965 3 27.42 15.85 -19.69 0.061 23964
 23966 3 27.49 15.81 -19.76 0.113 23965
 23967 3 27.56 15.84 -19.83 0.137 23966
 23968 3 27.68 15.78 -19.78 0.147 23967
 23969 3 27.79 15.83 -19.9 0.097 23968
 23970 3 27.9 15.91 -19.99 0.145 23969
 23971 3 27.96 15.99 -20.08 0.099 23970
 23972 3 33.32 20.93 -18.88 0.083 23889
 23973 3 33.25 20.86 -18.91 0.000125 23972
 23974 3 33.26 22.13 -18.43 0.14 23060
 23975 3 33.26 22.09 -18.3 0.181 23974
 23976 3 33.28 22.08 -18.15 0.225 23975
 23977 3 33.5 22.29 -17.85 0.156 23976
 23978 3 33.69 22.33 -17.72 0.154 23977
 23979 3 33.66 22.53 -17.52 0.157 23978
 23980 3 33.5 22.61 -17.56 0.196 23979
 23981 3 33.4 22.63 -17.58 0.185 23980
 23982 3 33.14 21.94 -18.13 0.146 23976
 23983 3 33.13 21.93 -17.91 0.141 23982
 23984 3 33.13 21.86 -17.83 0.142 23983
 23985 3 32.97 21.91 -17.75 0.143 23984
 23986 3 32.86 21.87 -17.78 0.237 23985
 23987 3 32.76 21.89 -17.85 0.302 23986
 23988 3 32.89 22.33 -18.08 0.165 23987
 23989 3 32.86 22.52 -18.06 0.198 23988
 23990 3 33.37 31.9 -24.91 0.489 22962
 23991 3 33.29 32.33 -24.4 0.249 23990
 23992 3 33.26 32.5 -24.26 0.2 23991
 23993 3 33.32 31.91 -24.91 0.489 23990
 23994 3 33.37 31.3 -25.54 0.152 23993
 23995 3 33.22 31.25 -25.48 0.166 23994
 23996 3 33.14 31.12 -25.61 0.184 23995
 23997 3 33.13 30.95 -25.8 0.134 23996
 23998 3 33.14 30.87 -25.9 0.089 23997
 23999 3 33.12 30.77 -26.01 0.059 23998
 24000 3 33.22 30.69 -26.21 0.145 23999
 24001 3 33.22 30.69 -26.34 0.147 24000
 24002 3 33.33 30.7 -26.37 0.117 24001
 24003 3 33.41 30.81 -26.5 0.12 24002
 24004 3 33.36 30.92 -26.56 0.095 24003
 24005 3 33.48 32.94 -27.33 0.124 22747
 24006 3 33.57 32.88 -27.44 0.138 24005
 24007 3 33.57 32.83 -27.56 0.125 24006
 24008 3 33.63 32.81 -27.68 0.126 24007
 24009 3 33.72 32.77 -27.79 0.128 24008
 24010 3 33.78 32.67 -27.9 0.151 24009
 24011 3 33.84 32.59 -28.03 0.151 24010
 24012 3 33.96 32.55 -28.09 0.164 24011
 24013 3 34.11 32.53 -28.09 0.116 24012
 24014 3 34.29 32.66 -28.02 0.06 24013
 24015 3 33.85 32.79 -26.85 0.113 22744
 24016 3 35.48 36.95 -27.02 0.103 22721
 24017 3 35.34 37.1 -26.98 0.202 24016
 24018 3 35.15 37.22 -26.99 0.212 24017
 24019 3 35 37.28 -27.09 0.192 24018
 24020 3 34.84 37.31 -27.13 0.176 24019
 24021 3 34.76 37.48 -27.14 0.203 24020
 24022 3 34.61 37.52 -27.17 0.249 24021
 24023 3 34.48 37.55 -27.16 0.297 24022
 24024 3 34.29 37.61 -27.25 0.319 24023
 24025 3 34.19 37.6 -27.23 0.356 24024
 24026 3 34.08 37.66 -27.08 0.366 24025
 24027 3 33.93 37.59 -27.06 0.468 24026
 24028 3 33.81 37.7 -26.98 0.479 24027
 24029 3 33.74 37.89 -26.97 0.486 24028
 24030 3 33.69 38.11 -26.93 0.477 24029
 24031 3 33.61 38.15 -26.71 0.443 24030
 24032 3 33.56 38.29 -26.64 0.45 24031
 24033 3 33.51 38.51 -26.65 0.495 24032
 24034 3 33.54 38.7 -26.6 0.496 24033
 24035 3 33.59 38.88 -26.52 0.427 24034
 24036 3 33.39 38.86 -26.4 0.195 24035
 24037 3 33.43 39.06 -26.35 0.173 24036
 24038 3 33.64 39.16 -26.29 0.12 24037
 24039 3 33.81 39.28 -26.33 0.139 24038
 24040 3 33.84 39.45 -26.32 0.191 24039
 24041 3 33.72 39.76 -26.3 0.086 24040
 24042 3 33.74 39.97 -26.26 0.111 24041
 24043 3 33.71 38.2 -26.15 0.105 24032
 24044 3 33.68 38.26 -25.98 0.075 24043
 24045 3 33.67 38.27 -25.82 0.107 24044
 24046 3 33.67 38.38 -25.67 0.13 24045
 24047 3 33.75 38.5 -25.48 0.087 24046
 24048 3 33.73 38.46 -25.36 0.034 24047
 24049 3 33.7 38.42 -25.2 0.097 24048
 24050 3 33.72 38.37 -25.1 0.031 24049
 24051 3 33.99 38.69 -27.09 0.129 24030
 24052 3 34.02 38.84 -27.12 0.091 24051
 24053 3 34.04 37.31 -27.77 0.113 24025
 24054 3 34.04 37.41 -27.95 0.115 24053
 24055 3 34.09 37.46 -28.1 0.12 24054
 24056 3 34.1 37.49 -28.2 0.174 24055
 24057 3 34.11 37.65 -28.27 0.186 24056
 24058 3 34.12 37.81 -28.38 0.155 24057
 24059 3 34.08 37.95 -28.46 0.149 24058
 24060 3 34.09 38.1 -28.52 0.129 24059
 24061 3 34.12 38.15 -28.72 0.135 24060
 24062 3 34.1 38.24 -28.92 0.165 24061
 24063 3 34.13 38.31 -29.07 0.208 24062
 24064 3 34.13 38.42 -29.25 0.176 24063
 24065 3 34.14 38.56 -29.34 0.195 24064
 24066 3 34.14 38.62 -29.44 0.264 24065
 24067 3 34.38 38.62 -29.47 0.183 24066
 24068 3 34.29 38.6 -29.77 0.058 24067
 24069 3 33.9 38.89 -29.48 0.091 24066
 24070 3 33.94 39.02 -29.49 0.097 24069
 24071 3 33.98 39.27 -29.51 0.143 24070
 24072 3 33.97 39.46 -29.53 0.156 24071
 24073 3 33.97 39.65 -29.59 0.136 24072
 24074 3 33.95 39.8 -29.61 0.104 24073
 24075 3 33.84 39.86 -29.66 0.091 24074
 24076 3 33.85 39.96 -29.69 0.176 24075
 24077 3 33.94 40.05 -29.68 0.263 24076
 24078 3 33.91 39.93 -30.05 0.083 24077
 24079 3 33.96 39.96 -30.22 0.137 24078
 24080 3 34.02 40 -30.3 0.134 24079
 24081 3 34.12 39.92 -30.4 0.101 24080
 24082 3 34.2 39.82 -30.47 0.08 24081
 24083 3 39.97 37.39 -26.19 0.243 22697
 24084 3 40.2 37.14 -26.22 0.116 24083
 24085 3 40.34 37.03 -26.14 0.158 24084
 24086 3 40.4 36.82 -26.08 0.158 24085
 24087 3 40.43 36.63 -26.13 0.187 24086
 24088 3 40.45 36.53 -26.21 0.198 24087
 24089 3 40.53 36.49 -26.51 0.077 24088
 24090 3 40.57 36.58 -26.65 0.13 24089
 24091 3 40.55 36.63 -26.74 0.158 24090
 24092 3 39.78 38.11 -25.32 0.378 22692
 24093 3 39.78 38.2 -25.23 0.291 24092
 24094 3 42.54 36.41 -24.29 0.124 22672
 24095 3 42.47 36.41 -24.11 0.148 24094
 24096 3 42.27 36.45 -23.96 0.131 24095
 24097 3 42.21 36.57 -23.86 0.143 24096
 24098 3 42.23 36.68 -23.72 0.168 24097
 24099 3 42.02 36.57 -23.62 0.118 24098
 24100 3 41.87 36.54 -23.51 0.16 24099
 24101 3 41.77 36.43 -23.43 0.19 24100
 24102 3 41.7 36.33 -23.31 0.17 24101
 24103 3 41.74 36.14 -23.18 0.126 24102
 24104 3 41.74 36.07 -23 0.14 24103
 24105 3 41.69 36.02 -22.83 0.155 24104
 24106 3 41.7 36.08 -22.57 0.106 24105
 24107 3 41.75 36.14 -22.43 0.151 24106
 24108 3 41.7 36.2 -22.31 0.142 24107
 24109 3 41.68 36.25 -22.16 0.122 24108
 24110 3 41.66 36.3 -21.99 0.105 24109
 24111 3 41.69 36.33 -21.81 0.141 24110
 24112 3 41.72 36.29 -21.66 0.163 24111
 24113 3 41.83 36.27 -21.51 0.142 24112
 24114 3 41.75 36.24 -21.38 0.163 24113
 24115 3 41.74 36.25 -21.24 0.153 24114
 24116 3 41.76 36.29 -21.08 0.139 24115
 24117 3 41.79 36.12 -20.97 0.059 24116
 24118 3 41.81 36.04 -20.89 0.065 24117
 24119 3 41.83 36.44 -20.92 0.12 24116
 24120 3 41.83 36.54 -20.79 0.14 24119
 24121 3 41.81 36.59 -20.66 0.14 24120
 24122 3 41.76 36.72 -20.56 0.148 24121
 24123 3 41.71 36.84 -20.37 0.172 24122
 24124 3 41.66 36.95 -20.23 0.222 24123
 24125 3 41.62 37.01 -20.11 0.234 24124
 24126 3 41.46 37.16 -19.89 0.157 24125
 24127 3 41.45 37.2 -19.72 0.125 24126
 24128 3 41.35 37.12 -19.57 0.135 24127
 24129 3 41.29 37.13 -19.44 0.136 24128
 24130 3 41.28 37.21 -19.32 0.132 24129
 24131 3 41.34 37.3 -19.16 0.16 24130
 24132 3 41.29 37.36 -19.04 0.156 24131
 24133 3 41.22 37.31 -18.88 0.183 24132
 24134 3 41.16 37.26 -18.78 0.225 24133
 24135 3 41.15 36.9 -18.86 0.023 24134
 24136 3 41.01 37.19 -18.7 0.183 24134
 24137 3 40.92 37.07 -18.66 0.12 24136
 24138 3 40.75 37.09 -18.54 0.112 24137
 24139 3 40.64 37.14 -18.43 0.095 24138
 24140 3 40.5 37.07 -18.39 0.13 24139
 24141 3 40.38 37.07 -18.35 0.155 24140
 24142 3 40.29 37.1 -18.24 0.206 24141
 24143 3 40.27 37.17 -18.1 0.15 24142
 24144 3 40.15 37.26 -17.97 0.127 24143
 24145 3 40.08 37.28 -17.89 0.094 24144
 24146 3 40.1 37.35 -17.82 0.106 24145
 24147 3 39.97 37.43 -17.65 0.155 24146
 24148 3 39.85 37.47 -17.47 0.184 24147
 24149 3 39.75 37.46 -17.29 0.141 24148
 24150 3 39.67 37.43 -17.09 0.136 24149
 24151 3 39.59 37.46 -16.95 0.18 24150
 24152 3 39.52 37.47 -16.82 0.219 24151
 24153 3 39.35 37.52 -16.75 0.185 24152
 24154 3 39.1 37.52 -16.73 0.158 24153
 24155 3 38.93 37.52 -16.64 0.149 24154
 24156 3 38.71 37.57 -16.76 0.125 24155
 24157 3 38.54 37.6 -16.8 0.129 24156
 24158 3 38.38 37.65 -16.82 0.127 24157
 24159 3 38.28 37.78 -16.82 0.129 24158
 24160 3 38.17 37.95 -16.78 0.105 24159
 24161 3 38.04 38.01 -16.72 0.134 24160
 24162 3 37.93 37.93 -16.62 0.131 24161
 24163 3 37.76 37.91 -16.56 0.138 24162
 24164 3 37.62 37.85 -16.52 0.08 24163
 24165 3 37.45 37.81 -16.49 0.129 24164
 24166 3 37.28 37.76 -16.37 0.147 24165
 24167 3 37.14 37.71 -16.31 0.11 24166
 24168 3 37.01 37.61 -16.17 0.147 24167
 24169 3 36.84 37.55 -16.07 0.142 24168
 24170 3 36.7 37.49 -15.96 0.124 24169
 24171 3 36.57 37.51 -15.9 0.146 24170
 24172 3 36.4 37.51 -15.81 0.145 24171
 24173 3 36.25 37.47 -15.68 0.131 24172
 24174 3 36.09 37.36 -15.53 0.139 24173
 24175 3 35.92 37.37 -15.45 0.106 24174
 24176 3 35.76 37.32 -15.38 0.112 24175
 24177 3 35.63 37.32 -15.31 0.117 24176
 24178 3 35.5 37.29 -15.35 0.092 24177
 24179 3 35.34 37.27 -15.32 0.125 24178
 24180 3 35.2 37.21 -15.33 0.179 24179
 24181 3 35.04 37.13 -15.34 0.237 24180
 24182 3 34.91 36.98 -15.27 0.222 24181
 24183 3 34.78 36.87 -15.28 0.214 24182
 24184 3 34.6 36.84 -15.22 0.172 24183
 24185 3 34.47 36.83 -15.02 0.099 24184
 24186 3 34.37 36.87 -14.91 0.085 24185
 24187 3 42.34 36.79 -23.58 0.103 24098
 24188 3 42.27 36.88 -23.45 0.096 24187
 24189 3 42.3 37.08 -23.33 0.088 24188
 24190 3 42.43 37.11 -23.23 0.069 24189
 24191 3 42.5 37.21 -23.13 0.101 24190
 24192 3 42.55 37.4 -23.06 0.117 24191
 24193 3 42.61 37.54 -22.97 0.114 24192
 24194 3 42.56 37.66 -22.86 0.147 24193
 24195 3 42.51 37.75 -22.8 0.207 24194
 24196 3 42.56 37.85 -22.71 0.192 24195
 24197 3 42.64 38.12 -22.66 0.127 24196
 24198 3 42.68 38.25 -22.44 0.104 24197
 24199 3 42.77 38.41 -22.28 0.083 24198
 24200 3 42.81 38.54 -22.25 0.097 24199
 24201 3 42.74 38.66 -22.3 0.156 24200
 24202 3 42.62 38.83 -22.38 0.145 24201
 24203 3 42.62 39.01 -22.41 0.126 24202
 24204 3 42.69 39.28 -22.46 0.073 24203
 24205 3 42.73 39.42 -22.37 0.167 24204
 24206 3 42.85 39.62 -22.35 0.172 24205
 24207 3 43.01 39.8 -22.43 0.134 24206
 24208 3 43.06 39.9 -22.48 0.14 24207
 24209 3 43.18 39.97 -22.54 0.053 24208
 24210 3 48.9 27.53 -24.17 0.111 22316
 24211 3 49.05 27.73 -24.15 0.12 24210
 24212 3 49.19 27.73 -24.2 0.158 24211
 24213 3 49.3 27.83 -24.34 0.138 24212
 24214 3 49.39 27.91 -24.58 0.105 24213
 24215 3 49.28 27.88 -24.67 0.041 24214
 24216 3 47.65 26.65 -23.11 0.178 22310
 24217 3 47.48 26.64 -23 0.114 24216
 24218 3 47.39 26.76 -22.85 0.133 24217
 24219 3 47.41 26.86 -22.84 0.15 24218
 24220 3 47.39 26.96 -22.75 0.125 24219
 24221 3 47.32 27.1 -22.61 0.098 24220
 24222 3 47.17 27 -22.56 0.089 24221
 24223 3 47.05 26.87 -22.38 0.136 24222
 24224 3 46.92 26.84 -22.31 0.15 24223
 24225 3 46.7 26.9 -22.21 0.173 24224
 24226 3 46.45 26.89 -22.03 0.162 24225
 24227 3 46.25 26.9 -21.96 0.158 24226
 24228 3 45.94 27 -21.76 0.137 24227
 24229 3 45.78 27.01 -21.73 0.156 24228
 24230 3 45.58 27.02 -21.63 0.16 24229
 24231 3 45.36 27.05 -21.5 0.179 24230
 24232 3 45.21 27.02 -21.47 0.21 24231
 24233 3 44.99 26.94 -21.45 0.216 24232
 24234 3 44.87 26.93 -21.43 0.224 24233
 24235 3 44.63 26.72 -21.28 0.113 24234
 24236 3 44.48 26.56 -21.31 0.136 24235
 24237 3 44.39 26.51 -21.34 0.118 24236
 24238 3 48.29 26.13 -23.95 0.362 22306
 24239 3 48.3 25.98 -23.87 0.306 24238
 24240 3 48.01 25.86 -23.88 0.204 24239
 24241 3 48.12 25.71 -23.8 0.296 24240
 24242 3 48.08 25.57 -23.82 0.263 24241
 24243 3 48.08 25.41 -23.88 0.257 24242
 24244 3 56.18 11.1 -31.68 0.221 21666
 24245 3 56.31 11.12 -31.78 0.089 24244
 24246 3 55.97 9.37 -32.32 0.205 21658
 24247 3 55.97 9.47 -32.41 0.132 24246
 24248 3 26.11 -6.03 -19.55 0.109 256
 24249 3 26.06 -5.86 -19.61 0.093 24248
 24250 3 25.93 -5.84 -19.69 0.092 24249
 24251 3 25.78 -5.87 -19.62 0.000125 24250
 24252 3 16.01 -7.54 -19.19 0.077 165
 24253 3 16.03 -7.62 -19.05 0.061 24252
 24254 3 15.34 -8.5 -18.54 0.161 159
 24255 3 15.4 -8.59 -18.45 0.105 24254
 24256 3 15.47 -8.65 -18.34 0.000125 24255
 24257 3 4.03 -3.67 -4.14 0.499 40
 24258 3 4.18 -3.68 -4.26 0.485 24257
 24259 3 4.34 -3.71 -4.38 0.459 24258
 24260 3 4.48 -3.78 -4.47 0.397 24259
 24261 3 3.84 -3.66 -3.51 0.147 38
 24262 3 3.79 -3.61 -3.4 0.116 24261
```
