## Supplementary material for "Automated Proofreading of Digitally Reconstructed Neural Morphology Enhances Accuracy, Scalability, and Standardization": Standardization and accuracy results: 720575940616408065.CNG.swc

```
# SWC to SWC conversion from L-Measure. Sridevi Polavaram: spolavar@gmu.edu
# Original fileName:C:\Users\Carolina\Desktop\Quality_Check\postprocessing\Bry_Final\Source_Temp1//720575940616408065.CNG.swc
#
# SWC to SWC conversion from L-Measure. Sridevi Polavaram: spolavar@gmu.edu

# Original fileName:C:\Users\vselabs\Desktop\Quality_Check\postprocessing\flywire_central_Final\Source_Temp1//720575940616408065.BH.swc

#

# SWC to SWC conversion from L-Measure. Sridevi Polavaram: spolavar@gmu.edu

# Original fileName:C:\Users\Carolina\Desktop\gaa2ct\data_autoproc\Auto swc//720575940616408065.swc.swc.CNG.swc

#

# Original file C:\Users\Carolina\Desktop\gaa2ct\data_autoproc\Temp_LMeasure\720575940616408065.swc.swc edited using StdSwc version 1.31 on 5/31/24.

# Irregularities and fixes documented in C:\Users\Carolina\Desktop\gaa2ct\data_autoproc\Temp_LMeasure\720575940616408065.swc.swc.std.  See StdSwc1.31.doc for more information.

#

# SWC to SWC conversion from L-Measure. Sridevi Polavaram: spolavar@gmu.edu

# Original fileName:C:\Users\Carolina\Desktop\gaa2ct\data_autoproc\Source_Temp1//720575940616408065.swc

#

# ORIGINAL_SOURCE 

# CREATURE 

# REGION 

# FIELD/LAYER 

# TYPE 

# CONTRIBUTOR 

# REFERENCE 

# RAW 

# EXTRAS 

# SOMA_AREA 

# SHRINKAGE_CORRECTION 

# VERSION_NUMBER 

# VERSION_DATE 

# ********************************************* 

# SCALE 1.0 1.0 1.0 

 1 1 0 0 0 2.199 -1
 2 1 0.06 0.06 0.09 2.153 1
 3 1 0.27 0.15 0.08 2.147 2
 4 1 0.15 0.28 0.29 2.106 3
 5 1 0.31 0.4 0.19 2.068 4
 6 1 0.44 0.46 0.2 2.054 5
 7 1 0.33 0.62 0.4 2.049 6
 8 1 0.24 0.78 0.57 1.983 7
 9 1 0.42 0.81 0.56 1.877 8
 10 1 0.36 0.99 0.54 1.784 9
 11 1 0.42 1.19 0.38 1.604 10
 12 1 0.39 1.33 0.31 1.476 11
 13 1 0.62 1.24 0.47 1.415 12
 14 1 0.65 1.29 0.58 1.352 13
 15 1 0.55 1.41 0.66 1.261 14
 16 1 0.74 1.39 0.65 1.12 15
 17 1 0.66 1.48 0.76 1.019 16
 18 1 0.83 1.56 0.51 0.751 17
 19 1 0.89 1.58 0.74 0.697 18
 20 1 0.87 1.6 0.89 0.608 19
 21 1 0.84 1.71 0.94 0.47 20
 22 1 0.82 1.84 1.01 0.315 21
 23 1 0.92 1.95 1.02 0.269 22
 24 1 1.02 2.07 1.1 0.253 23
 25 1 1.21 2.17 1.14 0.203 24
 26 3 1.47 2.25 1.28 0.245 25
 27 3 1.69 2.33 1.31 0.256 26
 28 3 1.9 2.43 1.27 0.277 27
 29 3 2.12 2.48 1.26 0.28 28
 30 3 2.48 2.56 1.18 0.299 29
 31 3 2.64 2.63 1.06 0.188 30
 32 3 2.77 2.7 1.02 0.197 31
 33 3 3.11 2.81 0.83 0.217 32
 34 3 3.3 2.83 0.72 0.233 33
 35 3 3.53 2.9 0.55 0.233 34
 36 3 3.71 2.94 0.44 0.27 35
 37 3 3.89 2.93 0.34 0.248 36
 38 3 4.03 2.93 0.2 0.219 37
 39 3 4.22 2.92 0.09 0.199 38
 40 3 4.38 2.91 -0.03 0.167 39
 41 3 4.57 2.86 -0.26 0.222 40
 42 3 4.74 2.84 -0.45 0.241 41
 43 3 4.89 2.79 -0.61 0.25 42
 44 3 5.09 2.83 -0.82 0.246 43
 45 3 5.25 2.91 -0.95 0.239 44
 46 3 5.4 2.96 -1.12 0.213 45
 47 3 5.7 3.03 -1.41 0.206 46
 48 3 6.04 3.09 -1.64 0.272 47
 49 3 6.23 3.15 -1.86 0.248 48
 50 3 6.35 3.23 -1.98 0.208 49
 51 3 6.52 3.3 -2.08 0.167 50
 52 3 6.7 3.41 -2.18 0.155 51
 53 3 6.88 3.45 -2.31 0.165 52
 54 3 7.1 3.48 -2.49 0.169 53
 55 3 7.23 3.54 -2.64 0.172 54
 56 3 7.45 3.57 -2.82 0.166 55
 57 3 7.55 3.62 -2.95 0.169 56
 58 3 7.63 3.62 -3.1 0.153 57
 59 3 7.8 3.71 -3.26 0.167 58
 60 3 7.99 3.77 -3.48 0.168 59
 61 3 8.18 3.88 -3.76 0.184 60
 62 3 8.28 3.86 -3.9 0.162 61
 63 3 8.37 3.91 -4.07 0.141 62
 64 3 8.47 3.95 -4.18 0.147 63
 65 3 8.57 3.98 -4.28 0.129 64
 66 3 8.68 3.94 -4.42 0.138 65
 67 3 8.81 3.99 -4.56 0.143 66
 68 3 8.93 3.98 -4.68 0.145 67
 69 3 9.03 4 -4.82 0.152 68
 70 3 9.13 3.95 -4.98 0.153 69
 71 3 9.28 3.89 -5.12 0.157 70
 72 3 9.4 3.92 -5.24 0.196 71
 73 3 9.51 3.92 -5.35 0.173 72
 74 3 9.66 3.94 -5.5 0.132 73
 75 3 9.81 3.96 -5.59 0.164 74
 76 3 10.01 3.94 -5.78 0.19 75
 77 3 10.17 3.99 -5.92 0.186 76
 78 3 10.26 4.03 -6.08 0.178 77
 79 3 10.4 4.01 -6.18 0.136 78
 80 3 10.5 3.98 -6.28 0.135 79
 81 3 10.61 3.95 -6.39 0.14 80
 82 3 10.66 3.88 -6.46 0.136 81
 83 3 10.81 3.83 -6.6 0.164 82
 84 3 10.95 3.75 -6.64 0.143 83
 85 3 11.09 3.62 -6.82 0.178 84
 86 3 11.23 3.58 -6.94 0.218 85
 87 3 11.38 3.58 -7.11 0.207 86
 88 3 11.44 3.53 -7.29 0.213 87
 89 3 11.57 3.5 -7.43 0.225 88
 90 3 11.68 3.54 -7.56 0.208 89
 91 3 11.8 3.56 -7.72 0.185 90
 92 3 11.86 3.55 -7.88 0.165 91
 93 3 11.97 3.5 -8.01 0.141 92
 94 3 12.11 3.55 -8.18 0.157 93
 95 3 12.23 3.52 -8.34 0.155 94
 96 3 12.36 3.46 -8.46 0.173 95
 97 3 12.46 3.43 -8.56 0.167 96
 98 3 12.62 3.37 -8.72 0.17 97
 99 3 12.7 3.35 -8.85 0.167 98
 100 3 12.86 3.37 -9.01 0.158 99
 101 3 13.02 3.27 -9.1 0.191 100
 102 3 13.12 3.23 -9.23 0.209 101
 103 3 13.19 3.14 -9.38 0.182 102
 104 3 13.34 3.08 -9.48 0.175 103
 105 3 13.52 2.97 -9.62 0.188 104
 106 3 13.65 2.86 -9.84 0.194 105
 107 3 13.71 2.76 -9.98 0.2 106
 108 3 13.86 2.64 -10.11 0.174 107
 109 3 13.97 2.54 -10.25 0.185 108
 110 3 14.19 2.41 -10.46 0.186 109
 111 3 14.22 2.43 -10.55 0.13 110
 112 3 14.36 2.37 -10.74 0.172 111
 113 3 14.54 2.35 -10.83 0.132 112
 114 3 14.69 2.29 -10.92 0.154 113
 115 3 14.8 2.27 -11.01 0.177 114
 116 3 14.87 2.24 -11.14 0.202 115
 117 3 14.95 2.18 -11.24 0.189 116
 118 3 15.09 2.23 -11.36 0.201 117
 119 3 15.3 2.31 -11.4 0.138 118
 120 3 15.48 2.38 -11.59 0.134 119
 121 3 15.61 2.39 -11.73 0.15 120
 122 3 15.75 2.42 -11.87 0.176 121
 123 3 15.85 2.44 -11.99 0.185 122
 124 3 16.11 2.5 -12.11 0.171 123
 125 3 16.23 2.53 -12.28 0.166 124
 126 3 16.38 2.6 -12.43 0.137 125
 127 3 16.62 2.66 -12.56 0.162 126
 128 3 16.8 2.72 -12.68 0.179 127
 129 3 16.93 2.77 -12.81 0.153 128
 130 3 17.05 2.83 -12.93 0.161 129
 131 3 17.11 2.88 -13.08 0.148 130
 132 3 17.25 2.84 -13.2 0.132 131
 133 3 17.42 2.86 -13.36 0.22 132
 134 3 17.53 2.88 -13.51 0.232 133
 135 3 17.66 2.92 -13.64 0.225 134
 136 3 17.82 2.93 -13.78 0.216 135
 137 3 18.04 2.98 -13.93 0.225 136
 138 3 18.21 3.02 -14.08 0.174 137
 139 3 18.38 3.01 -14.23 0.165 138
 140 3 18.55 3.01 -14.4 0.171 139
 141 3 18.73 3.04 -14.55 0.172 140
 142 3 18.91 3.04 -14.7 0.167 141
 143 3 19.07 3.05 -14.73 0.154 142
 144 3 19.25 3.02 -14.8 0.187 143
 145 3 19.45 2.99 -14.92 0.234 144
 146 3 19.69 2.99 -15 0.245 145
 147 3 19.84 2.92 -15.06 0.246 146
 148 3 20.01 2.95 -15.17 0.216 147
 149 3 20.18 2.96 -15.24 0.214 148
 150 3 20.4 2.99 -15.3 0.227 149
 151 3 20.83 3.15 -15.36 0.177 150
 152 3 21.07 3.18 -15.41 0.184 151
 153 3 21.23 3.16 -15.45 0.166 152
 154 3 21.4 3.21 -15.54 0.156 153
 155 3 21.55 3.21 -15.69 0.147 154
 156 3 21.68 3.15 -15.84 0.138 155
 157 3 21.85 3.2 -15.98 0.16 156
 158 3 22.01 3.19 -16.1 0.161 157
 159 3 22.14 3.18 -16.2 0.156 158
 160 3 22.24 3.18 -16.28 0.161 159
 161 3 22.37 3.17 -16.38 0.131 160
 162 3 22.54 3.19 -16.47 0.138 161
 163 3 22.64 3.18 -16.64 0.161 162
 164 3 22.74 3.18 -16.82 0.15 163
 165 3 22.96 3.15 -16.97 0.174 164
 166 3 23.09 3.17 -17.03 0.194 165
 167 3 23.24 3.19 -17.12 0.182 166
 168 3 23.49 3.27 -17.22 0.177 167
 169 3 23.64 3.39 -17.29 0.194 168
 170 3 23.84 3.46 -17.39 0.202 169
 171 3 24.11 3.57 -17.43 0.169 170
 172 3 24.41 3.61 -17.52 0.234 171
 173 3 24.55 3.59 -17.69 0.286 172
 174 3 24.62 3.59 -17.92 0.326 173
 175 3 24.57 3.57 -18.12 0.333 174
 176 3 24.52 3.66 -18.25 0.273 175
 177 3 24.43 3.7 -18.46 0.216 176
 178 3 24.51 3.9 -18.63 0.192 177
 179 3 24.74 4 -18.75 0.208 178
 180 3 24.96 4.18 -18.95 0.243 179
 181 3 25.11 4.25 -19.03 0.21 180
 182 3 25.4 4.34 -19.09 0.203 181
 183 3 25.63 4.47 -19.26 0.168 182
 184 3 25.82 4.64 -19.47 0.221 183
 185 3 26.01 4.82 -19.74 0.246 184
 186 3 26.14 4.84 -19.94 0.265 185
 187 3 26.21 4.85 -20.14 0.267 186
 188 3 26.31 4.92 -20.3 0.212 187
 189 3 26.48 4.95 -20.45 0.175 188
 190 3 26.57 5.01 -20.62 0.151 189
 191 3 26.68 5.05 -20.76 0.156 190
 192 3 26.84 5.06 -20.94 0.112 191
 193 3 26.93 5.07 -21.27 0.218 192
 194 3 27.01 5.21 -21.39 0.197 193
 195 3 27.15 5.31 -21.62 0.14 194
 196 3 27.24 5.42 -21.77 0.138 195
 197 3 27.34 5.56 -21.89 0.124 196
 198 3 27.31 5.61 -22.06 0.153 197
 199 3 27.31 5.66 -22.24 0.163 198
 200 3 27.32 5.73 -22.4 0.185 199
 201 3 27.33 5.78 -22.6 0.174 200
 202 3 27.36 5.85 -22.81 0.176 201
 203 3 27.41 5.9 -22.99 0.2 202
 204 3 27.42 6.02 -23.21 0.189 203
 205 3 27.44 6.1 -23.32 0.172 204
 206 3 27.46 6.3 -23.43 0.19 205
 207 3 27.48 6.41 -23.59 0.182 206
 208 3 27.59 6.52 -23.79 0.222 207
 209 3 27.64 6.62 -23.99 0.234 208
 210 3 27.71 6.7 -24.23 0.222 209
 211 3 27.71 6.87 -24.35 0.202 210
 212 3 27.76 6.96 -24.61 0.24 211
 213 3 27.8 7.06 -24.89 0.248 212
 214 3 27.91 7.18 -25.27 0.205 213
 215 3 27.97 7.27 -25.49 0.225 214
 216 3 27.99 7.37 -25.73 0.206 215
 217 3 27.98 7.51 -25.88 0.193 216
 218 3 27.94 7.66 -26.01 0.17 217
 219 3 27.92 7.77 -26.18 0.181 218
 220 3 27.93 7.9 -26.44 0.226 219
 221 3 27.95 7.99 -26.69 0.216 220
 222 3 27.95 8.05 -26.96 0.191 221
 223 3 27.98 8.14 -27.18 0.138 222
 224 3 27.95 8.27 -27.35 0.153 223
 225 3 27.85 8.4 -27.51 0.175 224
 226 3 27.83 8.45 -27.72 0.216 225
 227 3 27.86 8.58 -27.92 0.185 226
 228 3 27.92 8.64 -28.14 0.186 227
 229 3 28 8.72 -28.42 0.16 228
 230 3 28.07 8.79 -28.62 0.159 229
 231 3 28.14 8.84 -28.8 0.157 230
 232 3 28.14 8.93 -29.06 0.148 231
 233 3 28.13 9.04 -29.28 0.182 232
 234 3 28.14 9.18 -29.48 0.17 233
 235 3 28.12 9.24 -29.73 0.17 234
 236 3 28.11 9.34 -29.92 0.164 235
 237 3 28.13 9.46 -30.05 0.149 236
 238 3 28.14 9.62 -30.19 0.202 237
 239 3 28.1 9.75 -30.33 0.181 238
 240 3 28.09 9.83 -30.51 0.18 239
 241 3 28.07 9.96 -30.67 0.183 240
 242 3 28.09 10.09 -30.82 0.178 241
 243 3 28.07 10.21 -30.93 0.171 242
 244 3 28.14 10.35 -31.08 0.168 243
 245 3 28.13 10.46 -31.21 0.148 244
 246 3 28.11 10.56 -31.36 0.161 245
 247 3 28.12 10.68 -31.52 0.118 246
 248 3 28.11 10.89 -31.73 0.157 247
 249 3 28.13 11.06 -31.85 0.137 248
 250 3 28.19 11.23 -31.98 0.151 249
 251 3 28.29 11.41 -32.07 0.16 250
 252 3 28.31 11.49 -32.19 0.165 251
 253 3 28.28 11.67 -32.33 0.197 252
 254 3 28.31 11.86 -32.45 0.182 253
 255 3 28.32 12.01 -32.58 0.162 254
 256 3 28.34 12.18 -32.65 0.161 255
 257 3 28.38 12.34 -32.78 0.127 256
 258 3 28.41 12.45 -32.93 0.117 257
 259 3 28.47 12.57 -33.07 0.164 258
 260 3 28.46 12.66 -33.19 0.17 259
 261 3 28.48 12.82 -33.32 0.19 260
 262 3 28.52 13.01 -33.5 0.17 261
 263 3 28.48 13.15 -33.62 0.165 262
 264 3 28.52 13.27 -33.77 0.118 263
 265 3 28.45 13.38 -33.79 0.129 264
 266 3 28.42 13.55 -33.94 0.156 265
 267 3 28.4 13.68 -34.06 0.189 266
 268 3 28.41 13.82 -34.17 0.169 267
 269 3 28.32 14.01 -34.27 0.19 268
 270 3 28.34 14.15 -34.36 0.147 269
 271 3 28.36 14.36 -34.47 0.16 270
 272 3 28.33 14.55 -34.59 0.106 271
 273 3 28.32 14.68 -34.64 0.118 272
 274 3 28.33 14.8 -34.79 0.116 273
 275 3 28.36 14.9 -34.91 0.139 274
 276 3 28.29 15.2 -35.12 0.186 275
 277 3 28.2 15.52 -35.34 0.207 276
 278 3 28.2 15.65 -35.35 0.207 277
 279 3 28.26 15.78 -35.3 0.175 278
 280 3 28.26 15.94 -35.38 0.126 279
 281 3 28.31 16.04 -35.49 0.113 280
 282 3 28.33 16.21 -35.69 0.137 281
 283 3 28.33 16.3 -35.85 0.12 282
 284 3 28.27 16.36 -36.05 0.117 283
 285 3 28.3 16.49 -36.2 0.153 284
 286 3 28.3 16.64 -36.27 0.124 285
 287 3 28.34 16.74 -36.38 0.103 286
 288 3 28.36 16.83 -36.49 0.106 287
 289 3 28.36 16.93 -36.56 0.107 288
 290 3 28.36 16.99 -36.65 0.093 289
 291 3 28.37 17 -36.82 0.206 290
 292 3 28.39 17.01 -37.08 0.187 291
 293 3 28.34 17 -37.22 0.164 292
 294 3 28.32 17.15 -37.41 0.144 293
 295 3 28.27 17.34 -37.5 0.166 294
 296 3 28.35 17.55 -37.58 0.156 295
 297 3 28.38 17.68 -37.67 0.134 296
 298 3 28.48 17.77 -37.83 0.146 297
 299 3 28.48 17.87 -37.97 0.146 298
 300 3 28.42 17.98 -38.02 0.131 299
 301 3 28.39 18.14 -38.05 0.114 300
 302 3 28.4 18.23 -38.14 0.081 301
 303 3 28.49 18.36 -38.16 0.107 302
 304 3 28.5 18.54 -38.22 0.15 303
 305 3 28.46 18.72 -38.26 0.165 304
 306 3 28.4 18.89 -38.26 0.12 305
 307 3 28.42 18.99 -38.27 0.114 306
 308 3 28.43 19.14 -38.33 0.113 307
 309 3 28.54 19.45 -38.3 0.142 308
 310 3 28.54 19.64 -38.39 0.14 309
 311 3 28.59 19.73 -38.56 0.152 310
 312 3 28.61 19.84 -38.63 0.105 311
 313 3 28.61 19.96 -38.69 0.102 312
 314 3 28.61 20.05 -38.74 0.091 313
 315 3 28.65 20.3 -38.96 0.18 314
 316 3 28.66 20.43 -39.04 0.168 315
 317 3 28.64 20.63 -39.16 0.2 316
 318 3 28.65 20.83 -39.22 0.171 317
 319 3 28.54 20.94 -39.35 0.194 318
 320 3 28.48 21.1 -39.42 0.214 319
 321 3 28.46 21.26 -39.53 0.206 320
 322 3 28.42 21.38 -39.57 0.142 321
 323 3 28.35 21.47 -39.61 0.104 322
 324 3 28.29 21.55 -39.67 0.085 323
 325 3 28.2 21.72 -39.83 0.101 324
 326 3 28.11 21.95 -39.7 0.138 325
 327 3 28.05 22.05 -39.63 0.19 326
 328 3 27.86 22 -39.44 0.21 327
 329 3 27.64 22.04 -39.38 0.257 328
 330 3 27.69 21.93 -39.08 0.124 329
 331 3 27.75 21.83 -39.1 0.117 330
 332 3 27.64 21.89 -38.63 0.126 331
 333 3 27.64 21.82 -38.48 0.155 332
 334 3 27.57 21.66 -38.53 0.077 333
 335 3 27.5 21.55 -38.42 0.109 334
 336 3 27.5 21.33 -38.48 0.103 335
 337 3 27.52 21.28 -38.28 0.108 336
 338 3 27.53 21.35 -38.1 0.049 337
 339 3 27.61 21.37 -37.94 0.076 338
 340 3 27.58 21.46 -37.8 0.069 339
 341 3 27.62 21.56 -37.74 0.061 340
 342 3 27.98 22.13 -39.67 0.193 327
 343 3 27.88 22.26 -39.7 0.191 342
 344 3 27.8 22.4 -39.72 0.21 343
 345 3 27.77 22.56 -39.67 0.175 344
 346 3 27.72 22.66 -39.62 0.16 345
 347 3 27.63 22.86 -39.55 0.155 346
 348 3 27.5 23.08 -39.5 0.149 347
 349 3 27.5 23.3 -39.43 0.142 348
 350 3 27.47 23.46 -39.37 0.131 349
 351 3 27.44 23.63 -39.38 0.109 350
 352 3 27.49 23.8 -39.43 0.104 351
 353 3 27.53 23.96 -39.46 0.133 352
 354 3 27.53 24.21 -39.42 0.151 353
 355 3 27.46 24.39 -39.36 0.193 354
 356 3 27.42 24.53 -39.22 0.13 355
 357 3 27.31 24.59 -39.14 0.117 356
 358 3 27.19 24.69 -39.06 0.114 357
 359 3 27.12 24.76 -38.96 0.134 358
 360 3 26.95 24.82 -38.79 0.126 359
 361 3 26.7 24.99 -38.73 0.198 360
 362 3 26.54 25.16 -38.67 0.224 361
 363 3 26.41 25.36 -38.64 0.268 362
 364 3 26.39 25.53 -38.63 0.242 363
 365 3 26.29 25.72 -38.64 0.194 364
 366 3 26.2 25.86 -38.67 0.146 365
 367 3 26.05 26.07 -38.62 0.115 366
 368 3 25.99 26.18 -38.53 0.108 367
 369 3 25.96 26.32 -38.49 0.123 368
 370 3 25.93 26.49 -38.54 0.107 369
 371 3 25.86 26.68 -38.52 0.135 370
 372 3 25.73 26.87 -38.49 0.118 371
 373 3 25.64 27.08 -38.55 0.125 372
 374 3 25.56 27.24 -38.58 0.156 373
 375 3 25.5 27.41 -38.6 0.165 374
 376 3 25.43 27.58 -38.68 0.131 375
 377 3 25.34 27.79 -38.7 0.143 376
 378 3 25.25 27.93 -38.78 0.196 377
 379 3 25.16 28.06 -38.81 0.204 378
 380 3 25.08 28.17 -38.83 0.165 379
 381 3 25.03 28.33 -38.84 0.156 380
 382 3 24.96 28.57 -38.9 0.163 381
 383 3 24.9 28.77 -38.97 0.141 382
 384 3 24.88 28.99 -38.92 0.144 383
 385 3 24.82 29.11 -38.88 0.128 384
 386 3 24.71 29.31 -38.88 0.146 385
 387 3 24.55 29.48 -38.9 0.11 386
 388 3 24.49 29.65 -38.93 0.106 387
 389 3 24.46 29.79 -38.96 0.108 388
 390 3 24.36 29.9 -38.91 0.122 389
 391 3 24.22 30 -38.8 0.159 390
 392 3 24.06 30.07 -38.8 0.131 391
 393 3 23.88 30.18 -38.79 0.145 392
 394 3 23.78 30.31 -38.77 0.173 393
 395 3 23.76 30.42 -38.76 0.146 394
 396 3 23.75 30.62 -38.79 0.148 395
 397 3 23.63 30.78 -38.96 0.2 396
 398 3 23.58 30.73 -39.26 0.108 397
 399 3 23.7 30.68 -39.27 0.016 398
 400 3 23.77 30.68 -39.15 0.047 399
 401 3 23.55 30.94 -39.03 0.181 397
 402 3 23.39 31.12 -39.07 0.151 401
 403 3 23.28 31.29 -39.01 0.154 402
 404 3 23.06 31.38 -38.92 0.175 403
 405 3 22.9 31.56 -38.83 0.168 404
 406 3 22.75 31.65 -38.86 0.154 405
 407 3 22.65 31.83 -38.83 0.141 406
 408 3 22.53 31.9 -38.75 0.159 407
 409 3 22.34 31.96 -38.66 0.15 408
 410 3 22.17 32.01 -38.69 0.126 409
 411 3 22.07 32.09 -38.72 0.109 410
 412 3 21.98 32.2 -38.76 0.095 411
 413 3 21.81 32.72 -39.41 0.58 412
 414 3 21.87 32.72 -39.71 0.56 413
 415 3 21.82 32.75 -40.1 0.386 414
 416 3 21.89 32.75 -40.38 0.368 415
 417 3 22.05 32.78 -40.71 0.304 416
 418 3 22.11 32.82 -40.88 0.292 417
 419 3 22.21 32.75 -41.14 0.219 418
 420 3 22.32 32.76 -41.28 0.219 419
 421 3 22.41 32.76 -41.39 0.196 420
 422 3 22.45 32.75 -41.5 0.21 421
 423 3 22.57 32.71 -41.67 0.191 422
 424 3 22.66 32.67 -41.81 0.213 423
 425 3 22.75 32.55 -41.95 0.204 424
 426 3 22.81 32.47 -42.11 0.204 425
 427 3 22.96 32.48 -42.22 0.249 426
 428 3 23.06 32.39 -42.33 0.258 427
 429 3 23.08 32.33 -42.52 0.276 428
 430 3 23.16 32.19 -42.72 0.242 429
 431 3 23.22 32.1 -42.86 0.228 430
 432 3 23.29 32.01 -43.03 0.253 431
 433 3 23.38 31.97 -43.2 0.243 432
 434 3 23.48 31.88 -43.36 0.262 433
 435 3 23.57 31.89 -43.56 0.241 434
 436 3 23.65 31.88 -43.8 0.215 435
 437 3 23.73 31.9 -43.93 0.214 436
 438 3 23.82 31.9 -44.13 0.238 437
 439 3 23.9 31.86 -44.29 0.204 438
 440 3 24.1 31.85 -44.39 0.209 439
 441 3 24.22 31.84 -44.55 0.242 440
 442 3 24.28 31.8 -44.69 0.267 441
 443 3 24.37 31.81 -44.81 0.242 442
 444 3 24.53 31.77 -44.85 0.238 443
 445 3 24.74 31.78 -44.89 0.241 444
 446 3 24.86 31.75 -45.01 0.257 445
 447 3 24.97 31.68 -45.1 0.263 446
 448 3 25.22 31.65 -45.1 0.239 447
 449 3 25.35 31.59 -45.17 0.26 448
 450 3 25.47 31.58 -45.33 0.221 449
 451 3 25.75 31.46 -45.34 0.229 450
 452 3 25.95 31.41 -45.28 0.269 451
 453 3 26.07 31.44 -45.26 0.279 452
 454 3 26.2 31.36 -45.27 0.297 453
 455 3 26.34 31.37 -45.22 0.226 454
 456 3 26.48 31.23 -45.25 0.211 455
 457 3 26.6 31.2 -45.27 0.22 456
 458 3 26.7 31.15 -45.47 0.273 457
 459 3 26.83 31.07 -45.54 0.268 458
 460 3 26.93 30.88 -45.7 0.218 459
 461 3 27.07 30.73 -45.82 0.217 460
 462 3 27.13 30.62 -45.88 0.236 461
 463 3 27.24 30.49 -45.93 0.219 462
 464 3 27.39 30.37 -45.96 0.227 463
 465 3 27.51 30.23 -46 0.25 464
 466 3 27.66 30.09 -46.02 0.266 465
 467 3 27.9 29.94 -45.95 0.241 466
 468 3 27.98 29.82 -45.92 0.272 467
 469 3 28.14 29.75 -45.85 0.246 468
 470 3 28.28 29.67 -45.85 0.222 469
 471 3 28.45 29.63 -45.83 0.25 470
 472 3 28.6 29.59 -45.86 0.25 471
 473 3 28.78 29.53 -45.84 0.235 472
 474 3 28.98 29.52 -45.79 0.239 473
 475 3 29.23 29.5 -45.78 0.247 474
 476 3 29.45 29.48 -45.79 0.244 475
 477 3 29.61 29.42 -45.75 0.206 476
 478 3 29.7 29.32 -45.71 0.212 477
 479 3 29.83 29.26 -45.82 0.206 478
 480 3 30.05 29.21 -45.74 0.219 479
 481 3 30.25 29.2 -45.65 0.226 480
 482 3 30.45 29.16 -45.64 0.255 481
 483 3 30.63 29.08 -45.68 0.209 482
 484 3 30.8 29.03 -45.76 0.216 483
 485 3 31.01 28.93 -45.73 0.225 484
 486 3 31.15 28.86 -45.8 0.266 485
 487 3 31.28 28.82 -45.8 0.273 486
 488 3 31.39 28.71 -45.81 0.267 487
 489 3 31.54 28.59 -45.9 0.264 488
 490 3 31.68 28.48 -45.9 0.256 489
 491 3 31.84 28.37 -45.94 0.241 490
 492 3 31.95 28.2 -46.01 0.303 491
 493 3 32.09 27.98 -46.04 0.288 492
 494 3 32.24 27.81 -46.15 0.237 493
 495 3 32.45 27.67 -46.16 0.221 494
 496 3 32.55 27.6 -46.21 0.21 495
 497 3 32.73 27.49 -46.16 0.207 496
 498 3 32.88 27.37 -46.22 0.206 497
 499 3 33.08 27.39 -46.17 0.187 498
 500 3 33.19 27.31 -46.19 0.197 499
 501 3 33.28 27.24 -46.2 0.194 500
 502 3 33.49 27.24 -46.12 0.191 501
 503 3 33.63 27.13 -46.1 0.17 502
 504 3 33.76 27.07 -45.99 0.181 503
 505 3 33.95 27.04 -45.92 0.208 504
 506 3 34.13 26.94 -45.86 0.203 505
 507 3 34.35 26.87 -45.86 0.214 506
 508 3 34.5 26.77 -45.82 0.224 507
 509 3 34.65 26.66 -45.79 0.2 508
 510 3 34.8 26.58 -45.75 0.189 509
 511 3 34.83 26.42 -45.71 0.187 510
 512 3 34.94 26.26 -45.7 0.2 511
 513 3 35 26.1 -45.67 0.229 512
 514 3 35.08 25.91 -45.65 0.187 513
 515 3 35.07 25.76 -45.58 0.219 514
 516 3 35.12 25.58 -45.58 0.201 515
 517 3 35.05 25.46 -45.45 0.237 516
 518 3 35.16 25.31 -45.34 0.239 517
 519 3 35.21 25.18 -45.43 0.212 518
 520 3 35.13 25.08 -45.28 0.229 519
 521 3 35.18 24.87 -45.31 0.19 520
 522 3 35.31 24.72 -45.24 0.194 521
 523 3 35.39 24.54 -45.14 0.217 522
 524 3 35.52 24.42 -45.1 0.215 523
 525 3 35.57 24.3 -45.03 0.186 524
 526 3 35.64 24.2 -45.02 0.174 525
 527 3 35.7 24.06 -44.94 0.179 526
 528 3 35.84 23.95 -45 0.206 527
 529 3 35.94 23.85 -45.05 0.206 528
 530 3 36.01 23.75 -45.15 0.174 529
 531 3 36.11 23.64 -45.23 0.167 530
 532 3 36.12 23.52 -45.4 0.195 531
 533 3 36.18 23.36 -45.45 0.218 532
 534 3 36.2 23.27 -45.52 0.219 533
 535 3 36.29 23.14 -45.62 0.241 534
 536 3 36.45 23.09 -45.79 0.217 535
 537 3 36.48 22.96 -45.89 0.218 536
 538 3 36.6 22.84 -45.95 0.182 537
 539 3 36.68 22.74 -46.02 0.191 538
 540 3 36.79 22.55 -46.02 0.171 539
 541 3 36.88 22.45 -46.13 0.18 540
 542 3 37.02 22.32 -46.17 0.181 541
 543 3 37.09 22.24 -46.32 0.2 542
 544 3 37.14 22.17 -46.44 0.192 543
 545 3 37.14 21.97 -46.51 0.223 544
 546 3 37.21 21.79 -46.53 0.212 545
 547 3 37.32 21.66 -46.55 0.214 546
 548 3 37.48 21.58 -46.58 0.196 547
 549 3 37.6 21.47 -46.59 0.186 548
 550 3 37.79 21.47 -46.52 0.161 549
 551 3 37.95 21.43 -46.46 0.195 550
 552 3 38.1 21.39 -46.4 0.201 551
 553 3 38.22 21.38 -46.34 0.182 552
 554 3 38.39 21.38 -46.37 0.201 553
 555 3 38.56 21.34 -46.39 0.184 554
 556 3 38.75 21.32 -46.37 0.185 555
 557 3 38.91 21.29 -46.39 0.204 556
 558 3 39.04 21.24 -46.41 0.184 557
 559 3 39.24 21.21 -46.48 0.188 558
 560 3 39.38 21.19 -46.53 0.206 559
 561 3 39.56 21.17 -46.61 0.194 560
 562 3 39.73 21.14 -46.7 0.203 561
 563 3 39.91 21.14 -46.8 0.194 562
 564 3 40.03 21.08 -46.86 0.172 563
 565 3 40.13 21 -46.89 0.181 564
 566 3 40.24 20.97 -46.96 0.173 565
 567 3 40.38 20.92 -46.94 0.189 566
 568 3 40.54 20.88 -46.95 0.173 567
 569 3 40.66 20.77 -46.9 0.169 568
 570 3 40.8 20.73 -46.86 0.18 569
 571 3 40.89 20.66 -46.83 0.199 570
 572 3 41.05 20.64 -46.75 0.184 571
 573 3 41.21 20.61 -46.71 0.165 572
 574 3 41.37 20.58 -46.66 0.181 573
 575 3 41.46 20.59 -46.51 0.166 574
 576 3 41.52 20.55 -46.37 0.17 575
 577 3 41.6 20.47 -46.27 0.186 576
 578 3 41.74 20.4 -46.2 0.185 577
 579 3 41.86 20.36 -46.08 0.175 578
 580 3 41.89 20.31 -45.93 0.222 579
 581 3 41.93 20.28 -45.76 0.234 580
 582 3 42.01 20.26 -45.62 0.279 581
 583 3 42.09 20.25 -45.49 0.287 582
 584 3 42.21 20.22 -45.42 0.373 583
 585 3 42.3 20.2 -45.25 0.412 584
 586 3 42.32 20.11 -45.07 0.411 585
 587 3 42.5 20.02 -45.02 0.375 586
 588 3 42.55 20.01 -44.86 0.286 587
 589 3 42.65 20.05 -44.69 0.207 588
 590 3 42.78 20.05 -44.54 0.177 589
 591 3 43 19.99 -44.49 0.188 590
 592 3 43.23 20.04 -44.5 0.174 591
 593 3 43.37 19.97 -44.38 0.195 592
 594 3 43.56 19.94 -44.39 0.189 593
 595 3 43.75 19.97 -44.36 0.187 594
 596 3 43.94 19.97 -44.33 0.193 595
 597 3 44.15 20 -44.32 0.208 596
 598 3 44.33 20.07 -44.28 0.207 597
 599 3 44.42 20.14 -44.31 0.187 598
 600 3 44.57 20.27 -44.27 0.19 599
 601 3 44.68 20.41 -44.23 0.189 600
 602 3 44.82 20.5 -44.2 0.188 601
 603 3 45 20.59 -44.1 0.197 602
 604 3 45.07 20.7 -43.94 0.207 603
 605 3 45.16 20.78 -43.74 0.24 604
 606 3 45.24 20.83 -43.63 0.237 605
 607 3 45.46 20.88 -43.52 0.251 606
 608 3 45.67 20.94 -43.44 0.211 607
 609 3 45.77 21.06 -43.35 0.188 608
 610 3 45.97 21.11 -43.37 0.205 609
 611 3 46.11 21.17 -43.35 0.196 610
 612 3 46.21 21.34 -43.41 0.182 611
 613 3 46.32 21.4 -43.41 0.159 612
 614 3 46.41 21.49 -43.41 0.217 613
 615 3 46.47 21.59 -43.41 0.222 614
 616 3 46.55 21.74 -43.35 0.208 615
 617 3 46.63 21.89 -43.37 0.205 616
 618 3 46.72 22.02 -43.44 0.162 617
 619 3 46.85 22.17 -43.45 0.154 618
 620 3 46.97 22.27 -43.5 0.181 619
 621 3 47.07 22.38 -43.45 0.185 620
 622 3 47.13 22.52 -43.53 0.192 621
 623 3 47.22 22.66 -43.52 0.205 622
 624 3 47.35 22.74 -43.5 0.19 623
 625 3 47.46 22.78 -43.45 0.181 624
 626 3 47.58 22.82 -43.33 0.189 625
 627 3 47.69 22.89 -43.2 0.202 626
 628 3 47.79 22.95 -43.15 0.229 627
 629 3 47.83 23.03 -42.99 0.223 628
 630 3 47.9 23.09 -42.87 0.255 629
 631 3 48.09 23.1 -42.61 0.202 630
 632 3 48.21 23.03 -42.44 0.168 631
 633 3 48.33 22.97 -42.31 0.212 632
 634 3 48.41 22.93 -42.16 0.19 633
 635 3 48.57 22.89 -42.04 0.207 634
 636 3 48.68 22.93 -41.93 0.217 635
 637 3 48.77 22.92 -41.71 0.208 636
 638 3 48.82 22.96 -41.5 0.219 637
 639 3 48.91 23 -41.37 0.257 638
 640 3 48.96 23 -41.21 0.316 639
 641 3 49.03 23.1 -41.1 0.4 640
 642 3 49.05 23.16 -40.95 0.441 641
 643 3 49.12 23.25 -40.83 0.452 642
 644 3 49.2 23.31 -40.71 0.427 643
 645 3 49.36 23.49 -40.67 0.374 644
 646 3 49.43 23.58 -40.63 0.314 645
 647 3 49.65 23.78 -40.64 0.24 646
 648 3 49.83 23.85 -40.46 0.253 647
 649 3 50.04 23.81 -40.28 0.232 648
 650 3 50.23 23.74 -40.11 0.222 649
 651 3 50.33 23.79 -39.95 0.2 650
 652 3 50.41 23.81 -39.8 0.181 651
 653 3 50.53 23.9 -39.66 0.184 652
 654 3 50.58 23.97 -39.5 0.216 653
 655 3 50.61 24.1 -39.36 0.219 654
 656 3 50.59 24.23 -39.19 0.198 655
 657 3 50.58 24.36 -39.02 0.188 656
 658 3 50.65 24.4 -38.83 0.232 657
 659 3 50.68 24.45 -38.65 0.246 658
 660 3 50.69 24.49 -38.46 0.228 659
 661 3 50.69 24.42 -38.25 0.166 660
 662 3 50.79 24.45 -38.14 0.168 661
 663 3 50.84 24.47 -38 0.152 662
 664 3 50.88 24.45 -37.79 0.182 663
 665 3 51.02 24.46 -37.61 0.212 664
 666 3 51.18 24.42 -37.49 0.216 665
 667 3 51.28 24.44 -37.28 0.21 666
 668 3 51.38 24.37 -37.08 0.211 667
 669 3 51.49 24.4 -36.82 0.231 668
 670 3 51.63 24.35 -36.69 0.21 669
 671 3 51.74 24.38 -36.42 0.173 670
 672 3 51.84 24.36 -36.27 0.164 671
 673 3 51.94 24.36 -36.06 0.18 672
 674 3 52.07 24.32 -36.01 0.217 673
 675 3 52.16 24.34 -35.85 0.274 674
 676 3 52.32 24.36 -35.82 0.366 675
 677 3 52.43 24.39 -35.73 0.392 676
 678 3 52.56 24.31 -35.71 0.389 677
 679 3 52.68 24.24 -35.6 0.351 678
 680 3 52.75 24.16 -35.45 0.286 679
 681 3 52.9 24.14 -35.3 0.228 680
 682 3 53.1 24.11 -35.23 0.225 681
 683 3 53.36 24.02 -35.2 0.179 682
 684 3 53.48 23.92 -35.14 0.181 683
 685 3 53.64 23.82 -35.06 0.184 684
 686 3 53.79 23.82 -34.94 0.186 685
 687 3 53.93 23.69 -34.87 0.176 686
 688 3 54.05 23.65 -34.66 0.181 687
 689 3 54.13 23.61 -34.51 0.249 688
 690 3 54.25 23.58 -34.33 0.284 689
 691 3 54.37 23.51 -34.24 0.327 690
 692 3 54.42 23.39 -34.09 0.357 691
 693 3 54.53 23.29 -33.99 0.36 692
 694 3 54.49 23.15 -33.82 0.327 693
 695 3 54.44 23.12 -33.6 0.26 694
 696 3 54.37 22.94 -33.46 0.243 695
 697 3 54.41 22.85 -33.43 0.216 696
 698 3 54.41 22.77 -33.33 0.203 697
 699 3 54.47 22.7 -33.22 0.173 698
 700 3 54.55 22.6 -33.13 0.166 699
 701 3 54.61 22.44 -33.16 0.206 700
 702 3 54.65 22.27 -33.11 0.202 701
 703 3 54.76 22.08 -33.09 0.209 702
 704 3 54.77 21.88 -33.1 0.232 703
 705 3 54.81 21.72 -33.13 0.216 704
 706 3 54.86 21.56 -33.17 0.223 705
 707 3 54.83 21.41 -33.08 0.223 706
 708 3 54.97 21.25 -33.02 0.195 707
 709 3 55.02 21.08 -32.95 0.209 708
 710 3 54.98 20.96 -32.83 0.202 709
 711 3 55.01 20.85 -32.78 0.203 710
 712 3 55.1 20.73 -32.76 0.227 711
 713 3 55.21 20.56 -32.71 0.216 712
 714 3 55.36 20.46 -32.68 0.213 713
 715 3 55.5 20.43 -32.61 0.228 714
 716 3 55.71 20.47 -32.52 0.273 715
 717 3 55.91 20.61 -32.49 0.282 716
 718 3 55.99 20.75 -32.5 0.297 717
 719 3 56.03 21 -32.56 0.231 718
 720 3 56.09 21.11 -32.52 0.22 719
 721 3 56.08 21.32 -32.54 0.241 720
 722 3 56.07 21.49 -32.47 0.231 721
 723 3 56.05 21.65 -32.43 0.21 722
 724 3 55.97 21.85 -32.43 0.181 723
 725 3 55.9 21.99 -32.33 0.155 724
 726 3 55.85 22.19 -32.29 0.196 725
 727 3 55.8 22.39 -32.29 0.189 726
 728 3 55.72 22.54 -32.32 0.186 727
 729 3 55.66 22.66 -32.37 0.226 728
 730 3 55.55 22.76 -32.37 0.226 729
 731 3 55.39 22.95 -32.34 0.212 730
 732 3 55.32 23.09 -32.28 0.2 731
 733 3 55.25 23.21 -32.2 0.189 732
 734 3 55.13 23.33 -32.08 0.208 733
 735 3 55.12 23.54 -31.91 0.231 734
 736 3 55.12 23.75 -31.83 0.234 735
 737 3 55.17 23.92 -31.84 0.257 736
 738 3 55.22 24.1 -31.79 0.268 737
 739 3 55.31 24.25 -31.72 0.27 738
 740 3 55.29 24.46 -31.58 0.269 739
 741 3 55.21 24.69 -31.34 0.203 740
 742 3 55.2 24.84 -31.2 0.21 741
 743 3 55.17 25.03 -31.04 0.23 742
 744 3 55.16 25.26 -30.89 0.237 743
 745 3 55.17 25.44 -30.76 0.222 744
 746 3 55.1 25.55 -30.62 0.178 745
 747 3 55.05 25.7 -30.51 0.208 746
 748 3 54.97 25.83 -30.43 0.245 747
 749 3 54.93 25.97 -30.34 0.294 748
 750 3 54.94 26.04 -30.16 0.336 749
 751 3 54.87 26.12 -30.06 0.314 750
 752 3 54.82 26.2 -29.92 0.289 751
 753 3 54.79 26.25 -29.76 0.246 752
 754 3 54.73 26.31 -29.61 0.222 753
 755 3 54.58 26.43 -29.47 0.244 754
 756 3 54.5 26.55 -29.35 0.248 755
 757 3 54.39 26.7 -29.23 0.252 756
 758 3 54.24 26.86 -29.07 0.219 757
 759 3 54.15 26.93 -28.91 0.21 758
 760 3 54.03 27.08 -28.75 0.218 759
 761 3 53.93 27.22 -28.62 0.234 760
 762 3 53.84 27.33 -28.46 0.235 761
 763 3 53.86 27.46 -28.35 0.206 762
 764 3 53.91 27.56 -28.39 0.157 763
 765 3 53.79 27.72 -28.23 0.206 764
 766 3 53.7 27.87 -28.07 0.18 765
 767 3 53.61 27.95 -27.88 0.163 766
 768 3 53.55 28.04 -27.79 0.148 767
 769 3 53.39 28.19 -27.59 0.212 768
 770 3 53.31 28.18 -27.38 0.214 769
 771 3 53.23 28.26 -27.23 0.212 770
 772 3 53.14 28.26 -27.02 0.259 771
 773 3 53.11 28.29 -26.84 0.273 772
 774 3 53.06 28.32 -26.69 0.244 773
 775 3 53.05 28.43 -26.57 0.202 774
 776 3 53.01 28.5 -26.4 0.219 775
 777 3 52.9 28.6 -26.25 0.237 776
 778 3 52.8 28.67 -26.12 0.259 777
 779 3 52.77 28.75 -25.94 0.253 778
 780 3 52.71 28.84 -25.76 0.237 779
 781 3 52.59 28.96 -25.66 0.244 780
 782 3 52.54 29.08 -25.52 0.241 781
 783 3 52.52 29.24 -25.43 0.251 782
 784 3 52.48 29.44 -25.35 0.217 783
 785 3 52.45 29.59 -25.3 0.213 784
 786 3 52.46 29.74 -25.26 0.182 785
 787 3 52.31 29.97 -25.27 0.192 786
 788 3 52.32 30.16 -25.2 0.183 787
 789 3 52.34 30.27 -25.18 0.161 788
 790 3 52.29 30.39 -25.23 0.208 789
 791 3 52.27 30.56 -25.18 0.221 790
 792 3 52.27 30.73 -25.24 0.219 791
 793 3 52.26 30.85 -25.18 0.238 792
 794 3 52.29 31.05 -25.25 0.261 793
 795 3 52.64 30.84 -25.59 0.135 794
 796 3 52.78 30.89 -25.75 0.144 795
 797 3 52.91 30.83 -25.88 0.13 796
 798 3 53.03 30.84 -26.06 0.109 797
 799 3 53.16 30.72 -26.22 0.128 798
 800 3 53.29 30.61 -26.37 0.082 799
 801 3 53.35 30.53 -26.44 0.079 800
 802 3 53.44 30.31 -26.43 0.063 801
 803 3 53.52 30.22 -26.47 0.081 802
 804 3 53.53 30.13 -26.56 0.122 803
 805 3 53.51 30.06 -26.7 0.134 804
 806 3 53.57 29.98 -26.88 0.144 805
 807 3 53.63 29.88 -27.06 0.145 806
 808 3 53.63 29.77 -27.18 0.156 807
 809 3 53.58 29.62 -27.26 0.112 808
 810 3 53.53 29.54 -27.37 0.067 809
 811 3 52.23 31.24 -25.16 0.253 794
 812 3 52.21 31.4 -25.17 0.161 811
 813 3 52.27 31.51 -25.12 0.198 812
 814 3 52.32 31.64 -25.07 0.22 813
 815 3 52.41 31.76 -25.06 0.239 814
 816 3 52.44 31.9 -25.01 0.237 815
 817 3 52.49 32.11 -24.97 0.238 816
 818 3 52.59 32.28 -24.97 0.244 817
 819 3 52.58 32.46 -24.95 0.233 818
 820 3 52.61 32.59 -24.88 0.188 819
 821 3 52.72 32.73 -24.85 0.189 820
 822 3 52.79 32.89 -24.85 0.195 821
 823 3 52.9 33.07 -24.86 0.191 822
 824 3 52.95 33.27 -24.85 0.209 823
 825 3 53.15 33.38 -24.87 0.235 824
 826 3 53.26 33.53 -24.92 0.215 825
 827 3 53.35 33.62 -24.82 0.266 826
 828 3 53.49 33.67 -24.72 0.247 827
 829 3 53.6 33.7 -24.62 0.227 828
 830 3 53.72 33.73 -24.54 0.201 829
 831 3 53.81 33.73 -24.44 0.244 830
 832 3 53.95 33.74 -24.37 0.249 831
 833 3 54.06 33.7 -24.26 0.249 832
 834 3 54.15 33.61 -24.19 0.249 833
 835 3 54.24 33.53 -24.17 0.285 834
 836 3 54.31 33.4 -24.15 0.317 835
 837 3 54.59 33.18 -24.11 0.449 836
 838 3 54.73 33.06 -23.92 0.443 837
 839 3 54.84 33.09 -23.91 0.374 838
 840 3 54.99 33.09 -23.88 0.362 839
 841 3 55.18 33.1 -23.9 0.343 840
 842 3 55.52 33.04 -23.86 0.345 841
 843 3 55.96 32.82 -23.8 0.142 842
 844 3 56.07 32.71 -23.77 0.125 843
 845 3 56.21 32.57 -23.78 0.15 844
 846 3 56.28 32.47 -23.75 0.14 845
 847 3 56.36 32.32 -23.72 0.166 846
 848 3 56.54 32.26 -23.71 0.144 847
 849 3 56.63 32.14 -23.74 0.147 848
 850 3 56.75 32.07 -23.79 0.147 849
 851 3 56.86 31.93 -23.83 0.165 850
 852 3 56.94 31.79 -23.81 0.212 851
 853 3 57.03 31.63 -23.72 0.249 852
 854 3 57.08 31.43 -23.61 0.205 853
 855 3 57.16 31.28 -23.49 0.13 854
 856 3 57.32 31.2 -23.46 0.161 855
 857 3 57.5 31.15 -23.47 0.157 856
 858 3 57.66 31.07 -23.48 0.13 857
 859 3 57.81 31.07 -23.4 0.12 858
 860 3 57.98 31.03 -23.3 0.13 859
 861 3 58.04 30.95 -23.16 0.126 860
 862 3 58.1 30.9 -23.04 0.119 861
 863 3 58.21 30.85 -22.98 0.15 862
 864 3 58.33 30.77 -22.96 0.16 863
 865 3 58.44 30.66 -22.93 0.19 864
 866 3 58.55 30.63 -22.95 0.264 865
 867 3 58.67 30.54 -22.92 0.344 866
 868 3 58.77 30.53 -22.87 0.396 867
 869 3 58.82 30.44 -22.7 0.418 868
 870 3 58.96 30.36 -22.66 0.43 869
 871 3 59.07 30.28 -22.58 0.397 870
 872 3 59.18 30.27 -22.51 0.359 871
 873 3 59.26 30.19 -22.58 0.262 872
 874 3 59.53 30.39 -22.36 0.152 873
 875 3 59.72 30.44 -22.32 0.119 874
 876 3 59.83 30.4 -22.39 0.135 875
 877 3 59.99 30.34 -22.54 0.136 876
 878 3 60.1 30.27 -22.6 0.139 877
 879 3 60.22 30.25 -22.62 0.129 878
 880 3 60.34 30.19 -22.76 0.116 879
 881 3 60.49 30.11 -22.8 0.092 880
 882 3 60.53 30.01 -22.87 0.12 881
 883 3 60.74 30.07 -23.07 0.17 882
 884 3 60.8 29.96 -23.17 0.173 883
 885 3 60.91 29.92 -23.31 0.146 884
 886 3 61.05 29.9 -23.44 0.138 885
 887 3 61.11 29.9 -23.57 0.173 886
 888 3 61.17 29.79 -23.68 0.125 887
 889 3 61.24 29.66 -23.8 0.072 888
 890 3 61.3 29.58 -23.89 0.091 889
 891 3 55.52 33.14 -23.81 0.286 842
 892 3 55.51 33.23 -23.73 0.251 891
 893 3 55.56 33.38 -23.66 0.225 892
 894 3 55.66 33.56 -23.58 0.253 893
 895 3 55.69 33.62 -23.45 0.23 894
 896 3 55.77 33.75 -23.4 0.221 895
 897 3 55.87 33.8 -23.27 0.22 896
 898 3 55.94 33.84 -23.17 0.243 897
 899 3 56.08 33.84 -22.98 0.302 898
 900 3 56.16 33.91 -22.68 0.318 899
 901 3 56.27 34.15 -22.71 0.352 900
 902 3 56.21 34.76 -22.63 0.113 901
 903 3 56.09 34.77 -22.48 0.117 902
 904 3 55.98 34.82 -22.44 0.158 903
 905 3 55.88 34.87 -22.33 0.145 904
 906 3 55.83 35.04 -22.26 0.129 905
 907 3 55.81 35.27 -22.15 0.119 906
 908 3 55.8 35.47 -22.11 0.158 907
 909 3 55.79 35.6 -22.16 0.176 908
 910 3 55.82 35.72 -22.09 0.243 909
 911 3 55.86 35.79 -21.99 0.325 910
 912 3 55.83 35.9 -21.9 0.414 911
 913 3 55.85 36.07 -21.85 0.503 912
 914 3 55.8 36.18 -21.79 0.557 913
 915 3 55.78 36.28 -21.7 0.586 914
 916 3 55.75 36.4 -21.61 0.558 915
 917 3 55.42 36.21 -21.08 0.33 916
 918 3 55.39 36.22 -20.92 0.218 917
 919 3 55.29 36.24 -20.82 0.112 918
 920 3 54.96 36.02 -20.87 0.121 917
 921 3 54.8 36 -20.71 0.13 920
 922 3 54.72 36.04 -20.52 0.079 921
 923 3 54.64 36.08 -20.41 0.135 922
 924 3 54.53 36.19 -20.38 0.037 923
 925 3 56.19 34.16 -22.11 0.145 900
 926 3 56.2 34.13 -21.96 0.149 925
 927 3 56.23 34.02 -21.87 0.159 926
 928 3 56.27 34.05 -21.67 0.184 927
 929 3 56.29 34.22 -21.48 0.123 928
 930 3 56.27 34.26 -21.35 0.156 929
 931 3 56.26 34.29 -21.18 0.175 930
 932 3 56.17 34.3 -21.08 0.191 931
 933 3 56.16 34.35 -20.9 0.178 932
 934 3 56.08 34.5 -20.83 0.157 933
 935 3 56.07 34.58 -20.72 0.159 934
 936 3 56.09 34.6 -20.58 0.16 935
 937 3 56.06 34.64 -20.47 0.157 936
 938 3 56.05 34.72 -20.38 0.203 937
 939 3 56 34.83 -20.22 0.198 938
 940 3 55.96 34.93 -20.11 0.178 939
 941 3 55.99 35.02 -19.93 0.15 940
 942 3 55.95 35.07 -19.77 0.116 941
 943 3 55.95 35.14 -19.64 0.113 942
 944 3 55.95 35.2 -19.52 0.154 943
 945 3 55.9 35.29 -19.4 0.133 944
 946 3 55.82 35.4 -19.3 0.125 945
 947 3 55.78 35.55 -19.21 0.148 946
 948 3 55.71 35.63 -19.12 0.153 947
 949 3 55.61 35.78 -19.09 0.15 948
 950 3 55.48 35.87 -19.13 0.193 949
 951 3 55.43 36 -19.17 0.207 950
 952 3 55.35 36.18 -19.17 0.184 951
 953 3 55.25 36.28 -19.11 0.235 952
 954 3 55.18 36.4 -19.08 0.262 953
 955 3 55.04 36.42 -19.05 0.316 954
 956 3 54.88 36.45 -19.02 0.359 955
 957 3 54.73 36.45 -19.01 0.378 956
 958 3 54.59 36.39 -18.98 0.429 957
 959 3 54.51 36.42 -18.83 0.492 958
 960 3 54.38 36.5 -18.76 0.506 959
 961 3 54.3 36.56 -18.62 0.505 960
 962 3 54.22 36.57 -18.47 0.519 961
 963 3 53.98 36.61 -18.74 0.327 962
 964 3 53.78 36.6 -18.89 0.224 963
 965 3 53.62 36.62 -18.81 0.186 964
 966 3 53.42 36.66 -18.79 0.134 965
 967 3 53.28 36.56 -18.89 0.148 966
 968 3 53.14 36.56 -18.99 0.154 967
 969 3 53.02 36.54 -19.05 0.155 968
 970 3 52.89 36.46 -19.04 0.144 969
 971 3 52.79 36.3 -18.99 0.146 970
 972 3 52.7 36.19 -18.97 0.192 971
 973 3 52.6 36.04 -19.03 0.18 972
 974 3 52.43 36.01 -18.96 0.162 973
 975 3 52.26 35.97 -19.01 0.176 974
 976 3 52.06 35.92 -19.05 0.143 975
 977 3 51.92 35.85 -19 0.184 976
 978 3 51.72 35.82 -19.15 0.114 977
 979 3 51.63 35.76 -19.23 0.131 978
 980 3 51.54 35.8 -19.41 0.169 979
 981 3 51.5 35.58 -19.38 0.16 980
 982 3 51.38 35.35 -19.26 0.067 981
 983 3 51.24 35.28 -19.21 0.105 982
 984 3 51.11 35.25 -19.15 0.11 983
 985 3 50.98 35.17 -19.12 0.083 984
 986 3 50.81 35.12 -19.1 0.141 985
 987 3 50.7 35.12 -19.03 0.173 986
 988 3 50.46 35.2 -19 0.115 987
 989 3 50.34 35.24 -18.92 0.128 988
 990 3 50.23 35.28 -18.87 0.112 989
 991 3 54.63 36.65 -17.74 0.194 962
 992 3 54.63 36.75 -17.68 0.267 991
 993 3 54.55 36.91 -17.62 0.334 992
 994 3 54.52 36.95 -17.49 0.405 993
 995 3 54.7 37.03 -17.34 0.489 994
 996 3 54.68 37.14 -17.26 0.56 995
 997 3 54.67 37.21 -17.15 0.476 996
 998 3 54.8 37.13 -17.03 0.312 997
 999 3 54.79 37.17 -16.92 0.29 998
 1000 3 54.7 37.35 -16.78 0.302 999
 1001 3 54.36 37.65 -16.57 0.14 1000
 1002 3 54.38 37.71 -16.41 0.112 1001
 1003 3 54.42 37.74 -16.26 0.113 1002
 1004 3 54.53 37.83 -16.08 0.13 1003
 1005 3 54.58 37.92 -15.96 0.14 1004
 1006 3 54.67 38.07 -15.85 0.144 1005
 1007 3 54.74 38.1 -15.71 0.175 1006
 1008 3 54.82 38.17 -15.57 0.163 1007
 1009 3 55.05 38.3 -15.51 0.051 1008
 1010 3 55.12 38.35 -15.36 0.077 1009
 1011 3 55.12 38.42 -15.26 0.107 1010
 1012 3 55.2 38.51 -15.16 0.13 1011
 1013 3 55.42 38.57 -15.1 0.118 1012
 1014 3 55.47 38.54 -14.94 0.131 1013
 1015 3 55.43 38.42 -14.77 0.123 1014
 1016 3 55.41 38.33 -14.69 0.114 1015
 1017 3 53.91 37.8 -17.13 0.13 997
 1018 3 53.93 37.9 -17.14 0.12 1017
 1019 3 53.85 38 -17.14 0.141 1018
 1020 3 53.67 38.13 -17.1 0.166 1019
 1021 3 53.55 38.3 -17.1 0.156 1020
 1022 3 53.39 38.36 -17.06 0.173 1021
 1023 3 53.19 38.39 -17.04 0.136 1022
 1024 3 53.07 38.42 -17.07 0.183 1023
 1025 3 52.96 38.5 -17.09 0.17 1024
 1026 3 52.71 38.47 -17.16 0.129 1025
 1027 3 52.56 38.43 -17.19 0.17 1026
 1028 3 52.39 38.37 -17.15 0.15 1027
 1029 3 52.22 38.38 -17.08 0.137 1028
 1030 3 52.04 38.38 -17.01 0.146 1029
 1031 3 51.89 38.39 -16.93 0.161 1030
 1032 3 51.65 38.46 -16.8 0.198 1031
 1033 3 51.48 38.47 -16.68 0.142 1032
 1034 3 51.34 38.52 -16.71 0.121 1033
 1035 3 51.15 38.5 -16.57 0.155 1034
 1036 3 51.03 38.58 -16.68 0.168 1035
 1037 3 50.85 38.57 -16.72 0.145 1036
 1038 3 50.69 38.55 -16.71 0.139 1037
 1039 3 50.56 38.51 -16.65 0.115 1038
 1040 3 50.4 38.55 -16.66 0.171 1039
 1041 3 50.28 38.59 -16.6 0.178 1040
 1042 3 50.21 38.71 -16.51 0.158 1041
 1043 3 50.02 38.58 -16.42 0.144 1042
 1044 3 49.86 38.56 -16.34 0.134 1043
 1045 3 49.72 38.59 -16.31 0.169 1044
 1046 3 49.51 38.56 -16.26 0.201 1045
 1047 3 49.36 38.58 -16.31 0.209 1046
 1048 3 49.22 38.63 -16.31 0.166 1047
 1049 3 49.03 38.65 -16.26 0.146 1048
 1050 3 48.91 38.64 -16.27 0.149 1049
 1051 3 48.77 38.64 -16.22 0.188 1050
 1052 3 48.57 38.69 -16.12 0.139 1051
 1053 3 48.39 38.78 -16.07 0.133 1052
 1054 3 48.21 38.79 -16.08 0.149 1053
 1055 3 48.05 38.8 -16.1 0.143 1054
 1056 3 47.83 38.83 -16.09 0.173 1055
 1057 3 47.69 38.79 -16 0.178 1056
 1058 3 47.57 38.76 -15.93 0.156 1057
 1059 3 47.41 38.74 -15.84 0.188 1058
 1060 3 47.22 38.79 -15.8 0.251 1059
 1061 3 46.99 38.72 -15.84 0.276 1060
 1062 3 46.66 38.63 -15.99 0.184 1061
 1063 3 46.61 38.61 -15.88 0.221 1062
 1064 3 46.56 38.47 -15.9 0.262 1063
 1065 3 46.43 38.47 -15.91 0.284 1064
 1066 3 46.23 38.47 -15.9 0.375 1065
 1067 3 46.08 38.46 -15.91 0.435 1066
 1068 3 45.93 38.53 -15.91 0.539 1067
 1069 3 45.83 38.44 -15.92 0.52 1068
 1070 3 45.88 38.05 -16.56 0.21 1069
 1071 3 45.87 37.83 -16.63 0.174 1070
 1072 3 45.89 37.74 -16.85 0.133 1071
 1073 3 45.98 37.7 -17.03 0.103 1072
 1074 3 45.7 38.52 -15.65 0.479 1069
 1075 3 45.59 38.54 -15.46 0.488 1074
 1076 3 45.45 38.66 -15.37 0.455 1075
 1077 3 45.39 38.74 -15.31 0.371 1076
 1078 3 45.33 38.92 -15.18 0.224 1077
 1079 3 45.19 38.96 -15.05 0.213 1078
 1080 3 45.01 39.08 -14.8 0.155 1079
 1081 3 44.94 39.09 -14.72 0.185 1080
 1082 3 44.72 39.13 -14.53 0.185 1081
 1083 3 44.62 39.18 -14.37 0.159 1082
 1084 3 44.47 39.28 -14.23 0.153 1083
 1085 3 44.36 39.42 -14.06 0.146 1084
 1086 3 44.36 39.58 -14.02 0.154 1085
 1087 3 44.32 39.71 -13.93 0.169 1086
 1088 3 44.32 39.81 -13.77 0.198 1087
 1089 3 44.32 39.84 -13.56 0.159 1088
 1090 3 44.31 39.78 -13.37 0.122 1089
 1091 3 44.29 39.7 -13.23 0.175 1090
 1092 3 44.37 39.58 -13.13 0.13 1091
 1093 3 44.41 39.61 -12.98 0.138 1092
 1094 3 44.41 39.61 -12.81 0.142 1093
 1095 3 44.49 39.64 -12.6 0.136 1094
 1096 3 44.5 39.49 -12.5 0.145 1095
 1097 3 44.5 39.51 -12.34 0.135 1096
 1098 3 44.45 39.52 -12.13 0.127 1097
 1099 3 44.4 39.54 -11.98 0.135 1098
 1100 3 44.27 39.58 -11.85 0.124 1099
 1101 3 44.2 39.57 -11.69 0.153 1100
 1102 3 44.15 39.57 -11.49 0.18 1101
 1103 3 44.07 39.58 -11.42 0.21 1102
 1104 3 44.3 39.67 -11.17 0.111 1103
 1105 3 44.31 39.69 -11.06 0.121 1104
 1106 3 44.27 39.71 -10.94 0.114 1105
 1107 3 44.26 39.75 -10.84 0.133 1106
 1108 3 44.24 39.82 -10.75 0.13 1107
 1109 3 44.25 39.89 -10.56 0.153 1108
 1110 3 44.23 39.99 -10.42 0.163 1109
 1111 3 44.22 40.19 -10.17 0.156 1110
 1112 3 44.21 40.26 -10.04 0.183 1111
 1113 3 44.16 40.29 -9.92 0.176 1112
 1114 3 44.25 40.34 -9.78 0.203 1113
 1115 3 44.18 40.49 -9.61 0.199 1114
 1116 3 44.26 40.54 -9.47 0.211 1115
 1117 3 44.25 40.62 -9.35 0.287 1116
 1118 3 44.19 40.81 -9.25 0.312 1117
 1119 3 44.22 40.87 -9.12 0.316 1118
 1120 3 44.13 40.93 -8.94 0.369 1119
 1121 3 44.17 41.04 -8.82 0.356 1120
 1122 3 44.15 41.1 -8.65 0.354 1121
 1123 3 44.2 41.25 -8.61 0.357 1122
 1124 3 44.18 41.35 -8.47 0.424 1123
 1125 3 44.16 41.41 -8.34 0.436 1124
 1126 3 44.15 41.31 -8.19 0.486 1125
 1127 3 44.17 41.34 -8.07 0.445 1126
 1128 3 43.92 41.12 -7.72 0.222 1127
 1129 3 43.78 41.1 -7.62 0.187 1128
 1130 3 43.49 41.04 -7.6 0.123 1129
 1131 3 43.4 41.02 -7.68 0.094 1130
 1132 3 44.19 41.27 -8.34 0.000125 1125
 1133 3 44.22 41.12 -8.28 0.103 1132
 1134 3 48.13 23.29 -42.52 0.089 631
 1135 3 48.24 23.31 -42.46 0.000125 1134
 1136 3 22.25 32.74 -38.74 0.17 414
 1137 3 22.36 32.76 -38.58 0.133 1136
 1138 3 22.46 32.88 -38.58 0.186 1137
 1139 3 22.61 32.96 -38.48 0.16 1138
 1140 3 22.72 33.05 -38.42 0.155 1139
 1141 3 22.84 33.15 -38.27 0.121 1140
 1142 3 22.93 33.22 -38.17 0.122 1141
 1143 3 22.99 33.32 -38.02 0.137 1142
 1144 3 23.11 33.42 -37.89 0.117 1143
 1145 3 23.24 33.47 -37.67 0.174 1144
 1146 3 23.28 33.56 -37.55 0.197 1145
 1147 3 23.4 33.66 -37.42 0.176 1146
 1148 3 23.46 33.73 -37.23 0.173 1147
 1149 3 23.49 33.81 -37.12 0.14 1148
 1150 3 23.62 33.92 -37.03 0.16 1149
 1151 3 23.72 34.03 -37.03 0.148 1150
 1152 3 23.82 34.15 -37 0.153 1151
 1153 3 23.89 34.28 -37.01 0.181 1152
 1154 3 23.94 34.44 -37.05 0.187 1153
 1155 3 23.98 34.64 -37 0.159 1154
 1156 3 24.09 34.79 -36.96 0.162 1155
 1157 3 24.16 34.93 -36.93 0.171 1156
 1158 3 24.18 35.04 -36.9 0.119 1157
 1159 3 24.21 35.17 -36.84 0.146 1158
 1160 3 24.25 35.27 -36.79 0.138 1159
 1161 3 24.33 35.34 -36.73 0.122 1160
 1162 3 24.36 35.48 -36.76 0.132 1161
 1163 3 24.45 35.57 -36.77 0.126 1162
 1164 3 24.43 35.66 -36.72 0.151 1163
 1165 3 24.45 35.84 -36.77 0.17 1164
 1166 3 24.6 36.15 -36.81 0.175 1165
 1167 3 24.65 36.31 -36.85 0.189 1166
 1168 3 24.67 36.43 -36.8 0.248 1167
 1169 3 24.85 36.56 -36.78 0.223 1168
 1170 3 25.06 36.71 -36.76 0.178 1169
 1171 3 25.17 36.81 -36.78 0.158 1170
 1172 3 25.25 36.92 -36.75 0.124 1171
 1173 3 25.28 37.03 -36.68 0.156 1172
 1174 3 25.3 37.12 -36.62 0.156 1173
 1175 3 25.4 37.16 -36.55 0.144 1174
 1176 3 25.45 37.24 -36.45 0.165 1175
 1177 3 25.46 37.33 -36.32 0.145 1176
 1178 3 25.5 37.43 -36.21 0.136 1177
 1179 3 25.55 37.54 -36.13 0.138 1178
 1180 3 25.57 37.67 -36.02 0.153 1179
 1181 3 25.64 37.78 -35.94 0.168 1180
 1182 3 25.67 37.95 -35.89 0.164 1181
 1183 3 25.73 38.08 -35.81 0.169 1182
 1184 3 25.8 38.22 -35.67 0.173 1183
 1185 3 25.87 38.34 -35.61 0.166 1184
 1186 3 25.94 38.44 -35.46 0.154 1185
 1187 3 26.02 38.53 -35.36 0.17 1186
 1188 3 26.14 38.62 -35.32 0.142 1187
 1189 3 26.26 38.75 -35.3 0.146 1188
 1190 3 26.31 38.84 -35.23 0.184 1189
 1191 3 26.4 38.95 -35.32 0.188 1190
 1192 3 26.42 39.11 -35.36 0.137 1191
 1193 3 26.53 39.27 -35.27 0.161 1192
 1194 3 26.55 39.41 -35.23 0.169 1193
 1195 3 26.56 39.56 -35.17 0.182 1194
 1196 3 26.59 39.68 -35.15 0.135 1195
 1197 3 26.72 39.73 -35.18 0.209 1196
 1198 3 26.85 39.79 -35.16 0.265 1197
 1199 3 26.97 39.85 -35.19 0.253 1198
 1200 3 26.95 39.55 -35.57 0.117 1199
 1201 3 27.03 39.5 -35.65 0.1 1200
 1202 3 27.08 39.42 -35.69 0.043 1201
 1203 3 26.85 40.13 -34.83 0.213 1199
 1204 3 26.83 40.34 -34.81 0.227 1203
 1205 3 26.78 40.58 -34.78 0.139 1204
 1206 3 26.69 40.73 -34.68 0.139 1205
 1207 3 26.69 40.85 -34.62 0.154 1206
 1208 3 26.76 41 -34.62 0.161 1207
 1209 3 26.88 41.1 -34.58 0.147 1208
 1210 3 27.04 41.19 -34.51 0.163 1209
 1211 3 27.13 41.38 -34.54 0.178 1210
 1212 3 27.19 41.47 -34.51 0.165 1211
 1213 3 27.19 41.64 -34.45 0.156 1212
 1214 3 27.2 41.72 -34.36 0.14 1213
 1215 3 27.24 41.86 -34.25 0.13 1214
 1216 3 27.33 41.98 -34.15 0.154 1215
 1217 3 27.4 42.11 -34.11 0.173 1216
 1218 3 27.47 42.23 -34.05 0.164 1217
 1219 3 27.58 42.31 -33.95 0.139 1218
 1220 3 27.7 42.39 -33.83 0.157 1219
 1221 3 27.79 42.4 -33.74 0.151 1220
 1222 3 27.89 42.51 -33.66 0.157 1221
 1223 3 27.96 42.62 -33.5 0.176 1222
 1224 3 28.04 42.6 -33.34 0.146 1223
 1225 3 28.03 42.7 -33.18 0.151 1224
 1226 3 28.04 42.75 -33.04 0.111 1225
 1227 3 28.02 42.78 -32.87 0.14 1226
 1228 3 28.04 42.81 -32.74 0.152 1227
 1229 3 28.21 42.82 -32.57 0.159 1228
 1230 3 28.29 42.83 -32.45 0.151 1229
 1231 3 28.34 42.85 -32.3 0.176 1230
 1232 3 28.42 42.9 -32.19 0.178 1231
 1233 3 28.51 42.86 -32.1 0.158 1232
 1234 3 28.6 42.83 -31.96 0.163 1233
 1235 3 28.74 42.88 -31.79 0.192 1234
 1236 3 28.88 42.94 -31.61 0.195 1235
 1237 3 29.08 42.99 -31.43 0.171 1236
 1238 3 29.21 42.98 -31.26 0.177 1237
 1239 3 29.26 43.09 -31.2 0.186 1238
 1240 3 29.29 43.15 -31.09 0.16 1239
 1241 3 29.39 43.28 -31.01 0.178 1240
 1242 3 29.55 43.31 -30.91 0.141 1241
 1243 3 29.63 43.35 -30.8 0.159 1242
 1244 3 29.74 43.36 -30.69 0.131 1243
 1245 3 29.93 43.41 -30.66 0.16 1244
 1246 3 30.04 43.43 -30.55 0.185 1245
 1247 3 30.16 43.49 -30.47 0.194 1246
 1248 3 30.27 43.44 -30.39 0.192 1247
 1249 3 30.46 43.42 -30.41 0.239 1248
 1250 3 30.63 43.45 -30.42 0.193 1249
 1251 3 30.8 43.5 -30.39 0.157 1250
 1252 3 30.96 43.51 -30.4 0.171 1251
 1253 3 31.11 43.52 -30.38 0.153 1252
 1254 3 31.21 43.57 -30.33 0.165 1253
 1255 3 31.37 43.65 -30.33 0.146 1254
 1256 3 31.51 43.61 -30.26 0.149 1255
 1257 3 31.7 43.59 -30.21 0.147 1256
 1258 3 31.93 43.58 -30.18 0.166 1257
 1259 3 32.09 43.57 -30.13 0.193 1258
 1260 3 32.26 43.56 -29.99 0.188 1259
 1261 3 32.51 43.57 -29.92 0.203 1260
 1262 3 32.68 43.56 -29.83 0.195 1261
 1263 3 32.88 43.54 -29.77 0.204 1262
 1264 3 33.04 43.56 -29.68 0.208 1263
 1265 3 33.21 43.58 -29.63 0.182 1264
 1266 3 33.34 43.55 -29.54 0.197 1265
 1267 3 33.43 43.59 -29.33 0.252 1266
 1268 3 33.51 43.63 -29.24 0.328 1267
 1269 3 33.47 43.58 -29.08 0.369 1268
 1270 3 33.26 43.65 -28.78 0.431 1269
 1271 3 33.14 43.64 -28.66 0.497 1270
 1272 3 33.04 43.82 -28.59 0.49 1271
 1273 3 32.95 43.8 -28.44 0.417 1272
 1274 3 32.93 43.83 -28.3 0.362 1273
 1275 3 32.91 43.82 -28.11 0.293 1274
 1276 3 33.11 43.69 -28.02 0.233 1275
 1277 3 33.37 43.66 -27.86 0.131 1276
 1278 3 33.38 43.66 -27.65 0.105 1277
 1279 3 33.49 43.66 -27.59 0.088 1278
 1280 3 33.59 43.7 -27.45 0.098 1279
 1281 3 33.69 43.65 -27.29 0.108 1280
 1282 3 33.73 43.69 -27.12 0.107 1281
 1283 3 33.77 43.77 -26.97 0.109 1282
 1284 3 32.43 43.79 -27.9 0.123 1275
 1285 3 32.41 43.78 -28.09 0.000125 1284
 1286 3 34 43.48 -28.86 0.221 1269
 1287 3 34.12 43.4 -28.66 0.158 1286
 1288 3 34.27 43.37 -28.61 0.145 1287
 1289 3 34.41 43.42 -28.51 0.148 1288
 1290 3 34.56 43.4 -28.4 0.146 1289
 1291 3 34.66 43.32 -28.32 0.205 1290
 1292 3 34.86 43.33 -28.28 0.175 1291
 1293 3 35 43.32 -28.24 0.151 1292
 1294 3 35.05 43.18 -28.17 0.163 1293
 1295 3 35.18 43.06 -28.09 0.225 1294
 1296 3 35.46 43.2 -27.97 0.214 1295
 1297 3 35.58 43.17 -27.83 0.196 1296
 1298 3 35.79 43.12 -27.66 0.149 1297
 1299 3 35.88 43.05 -27.57 0.141 1298
 1300 3 36.02 43 -27.44 0.171 1299
 1301 3 36.08 42.92 -27.37 0.148 1300
 1302 3 36.18 42.84 -27.3 0.119 1301
 1303 3 36.27 42.79 -27.19 0.142 1302
 1304 3 36.39 42.74 -27.08 0.155 1303
 1305 3 36.51 42.65 -26.99 0.193 1304
 1306 3 36.69 42.54 -26.9 0.143 1305
 1307 3 36.77 42.44 -26.81 0.161 1306
 1308 3 36.87 42.29 -26.74 0.171 1307
 1309 3 36.99 42.21 -26.71 0.147 1308
 1310 3 37.08 42.12 -26.67 0.105 1309
 1311 3 37.27 42.14 -26.62 0.161 1310
 1312 3 37.4 42.03 -26.59 0.192 1311
 1313 3 37.59 41.89 -26.54 0.163 1312
 1314 3 37.76 41.82 -26.58 0.171 1313
 1315 3 37.95 41.78 -26.64 0.142 1314
 1316 3 38.13 41.79 -26.72 0.171 1315
 1317 3 38.27 41.65 -26.71 0.144 1316
 1318 3 38.47 41.61 -26.64 0.125 1317
 1319 3 38.55 41.55 -26.65 0.122 1318
 1320 3 38.68 41.48 -26.7 0.145 1319
 1321 3 38.86 41.39 -26.75 0.165 1320
 1322 3 39.02 41.28 -26.74 0.16 1321
 1323 3 39.19 41.27 -26.73 0.173 1322
 1324 3 39.35 41.19 -26.67 0.2 1323
 1325 3 39.62 41.28 -26.54 0.153 1324
 1326 3 39.75 41.31 -26.54 0.138 1325
 1327 3 39.84 41.38 -26.51 0.135 1326
 1328 3 39.98 41.4 -26.43 0.14 1327
 1329 3 40.11 41.47 -26.41 0.151 1328
 1330 3 40.27 41.54 -26.38 0.156 1329
 1331 3 40.44 41.65 -26.4 0.143 1330
 1332 3 40.6 41.71 -26.42 0.192 1331
 1333 3 40.77 41.78 -26.37 0.165 1332
 1334 3 40.92 41.9 -26.33 0.211 1333
 1335 3 40.99 41.96 -26.25 0.205 1334
 1336 3 41.15 42.01 -26.2 0.166 1335
 1337 3 41.25 42.07 -26.01 0.203 1336
 1338 3 41.27 42.14 -25.89 0.218 1337
 1339 3 41.43 42.09 -25.8 0.226 1338
 1340 3 41.5 42.1 -25.7 0.311 1339
 1341 3 41.22 41.84 -25.3 0.149 1340
 1342 3 41.16 41.79 -25.19 0.143 1341
 1343 3 41.09 41.75 -25.04 0.13 1342
 1344 3 41.03 41.76 -24.87 0.117 1343
 1345 3 41.01 41.79 -24.67 0.09 1344
 1346 3 40.99 41.81 -24.51 0.099 1345
 1347 3 40.94 41.8 -24.34 0.107 1346
 1348 3 40.88 41.77 -24.17 0.11 1347
 1349 3 40.84 41.81 -24.07 0.09 1348
 1350 3 40.8 41.78 -23.92 0.113 1349
 1351 3 40.78 41.75 -23.76 0.136 1350
 1352 3 40.75 41.71 -23.58 0.153 1351
 1353 3 40.7 41.63 -23.39 0.178 1352
 1354 3 40.71 41.45 -23.05 0.147 1353
 1355 3 40.72 41.4 -22.94 0.172 1354
 1356 3 40.7 41.33 -22.79 0.126 1355
 1357 3 40.69 41.15 -22.67 0.124 1356
 1358 3 40.64 40.99 -22.57 0.12 1357
 1359 3 40.6 40.88 -22.48 0.085 1358
 1360 3 40.49 40.82 -22.31 0.102 1359
 1361 3 40.35 40.75 -22.19 0.105 1360
 1362 3 40.27 40.72 -22.04 0.116 1361
 1363 3 40.23 40.63 -21.89 0.126 1362
 1364 3 40.1 40.52 -21.69 0.108 1363
 1365 3 40.01 40.5 -21.63 0.094 1364
 1366 3 39.82 40.53 -21.43 0.107 1365
 1367 3 39.71 40.5 -21.35 0.104 1366
 1368 3 39.61 40.51 -21.13 0.107 1367
 1369 3 39.54 40.53 -21 0.147 1368
 1370 3 39.42 40.58 -20.85 0.141 1369
 1371 3 39.34 40.71 -20.76 0.117 1370
 1372 3 39.31 40.78 -20.68 0.104 1371
 1373 3 39.27 40.85 -20.57 0.091 1372
 1374 3 39.17 40.86 -20.48 0.08 1373
 1375 3 39 40.9 -20.43 0.103 1374
 1376 3 38.89 41 -20.37 0.127 1375
 1377 3 38.71 41.06 -20.21 0.136 1376
 1378 3 38.58 41.19 -20.13 0.133 1377
 1379 3 38.39 41.31 -20.06 0.136 1378
 1380 3 38.28 41.43 -19.99 0.091 1379
 1381 3 38.06 41.62 -20.02 0.1 1380
 1382 3 37.93 41.69 -20.06 0.119 1381
 1383 3 37.74 41.78 -20.07 0.136 1382
 1384 3 37.63 41.8 -19.95 0.135 1383
 1385 3 37.44 41.77 -19.83 0.084 1384
 1386 3 37.29 41.82 -19.8 0.107 1385
 1387 3 37.15 41.83 -19.72 0.132 1386
 1388 3 36.95 41.79 -19.58 0.18 1387
 1389 3 36.76 41.77 -19.4 0.14 1388
 1390 3 36.53 41.76 -19.28 0.128 1389
 1391 3 36.33 41.84 -19.2 0.098 1390
 1392 3 36.26 41.9 -19.03 0.14 1391
 1393 3 36.21 41.99 -18.89 0.131 1392
 1394 3 36.13 42.06 -18.71 0.128 1393
 1395 3 36.15 42.06 -18.4 0.139 1394
 1396 3 36.2 42.03 -18.24 0.161 1395
 1397 3 36.25 41.82 -18.07 0.123 1396
 1398 3 36.2 41.68 -17.79 0.137 1397
 1399 3 36.14 41.63 -17.62 0.122 1398
 1400 3 35.99 41.66 -17.46 0.099 1399
 1401 3 41.72 42.4 -25.87 0.131 1340
 1402 3 41.81 42.4 -25.8 0.165 1401
 1403 3 42.14 42.36 -25.73 0.175 1402
 1404 3 42.29 42.35 -25.54 0.185 1403
 1405 3 42.4 42.33 -25.36 0.139 1404
 1406 3 42.44 42.33 -25.21 0.17 1405
 1407 3 42.46 42.34 -24.98 0.165 1406
 1408 3 42.55 42.35 -24.81 0.154 1407
 1409 3 42.68 42.37 -24.73 0.127 1408
 1410 3 42.66 42.44 -24.62 0.113 1409
 1411 3 42.74 42.48 -24.55 0.141 1410
 1412 3 42.76 42.47 -24.43 0.143 1411
 1413 3 42.87 42.49 -24.29 0.121 1412
 1414 3 42.96 42.49 -24.19 0.15 1413
 1415 3 43.05 42.54 -24.18 0.134 1414
 1416 3 43.16 42.57 -24.07 0.113 1415
 1417 3 43.22 42.62 -24.01 0.127 1416
 1418 3 43.31 42.7 -23.96 0.125 1417
 1419 3 43.46 42.72 -23.92 0.15 1418
 1420 3 43.55 42.7 -23.85 0.16 1419
 1421 3 43.8 42.76 -23.76 0.176 1420
 1422 3 43.91 42.74 -23.67 0.15 1421
 1423 3 44.01 42.7 -23.6 0.146 1422
 1424 3 44.1 42.73 -23.58 0.151 1423
 1425 3 44.21 42.71 -23.4 0.136 1424
 1426 3 44.27 42.72 -23.25 0.14 1425
 1427 3 44.41 42.72 -23.17 0.169 1426
 1428 3 44.49 42.72 -23.03 0.173 1427
 1429 3 44.62 42.72 -22.83 0.164 1428
 1430 3 44.68 42.7 -22.74 0.147 1429
 1431 3 44.86 42.66 -22.65 0.156 1430
 1432 3 44.92 42.68 -22.55 0.149 1431
 1433 3 45.04 42.69 -22.45 0.137 1432
 1434 3 45.12 42.67 -22.37 0.145 1433
 1435 3 45.29 42.6 -22.33 0.143 1434
 1436 3 45.36 42.6 -22.22 0.211 1435
 1437 3 45.47 42.57 -22.11 0.215 1436
 1438 3 45.62 42.52 -22.08 0.234 1437
 1439 3 45.79 42.45 -22.14 0.18 1438
 1440 3 45.96 42.46 -22.1 0.142 1439
 1441 3 46.07 42.43 -22.02 0.175 1440
 1442 3 46.19 42.37 -21.88 0.161 1441
 1443 3 46.38 42.32 -21.86 0.172 1442
 1444 3 46.52 42.27 -21.78 0.166 1443
 1445 3 46.68 42.26 -21.76 0.164 1444
 1446 3 46.83 42.23 -21.78 0.186 1445
 1447 3 46.99 42.24 -21.84 0.154 1446
 1448 3 47.16 42.27 -21.87 0.161 1447
 1449 3 47.29 42.21 -21.91 0.14 1448
 1450 3 47.46 42.21 -21.86 0.116 1449
 1451 3 47.65 42.18 -21.81 0.148 1450
 1452 3 47.85 42.22 -21.84 0.144 1451
 1453 3 48.03 42.23 -21.86 0.139 1452
 1454 3 48.18 42.25 -21.88 0.143 1453
 1455 3 48.33 42.27 -21.84 0.156 1454
 1456 3 48.39 42.19 -21.72 0.3 1455
 1457 3 48.25 42.39 -21.53 0.018 1456
 1458 3 48.55 42.11 -21.76 0.437 1456
 1459 3 48.61 42.11 -21.6 0.488 1458
 1460 3 48.81 42.17 -21.48 0.479 1459
 1461 3 49.02 42.06 -21.54 0.384 1460
 1462 3 49.15 42.12 -21.46 0.324 1461
 1463 3 49.26 42.15 -21.42 0.297 1462
 1464 3 49.35 42.19 -21.23 0.257 1463
 1465 3 49.48 42.11 -20.99 0.174 1464
 1466 3 49.58 42.12 -20.81 0.185 1465
 1467 3 49.71 42.16 -20.67 0.172 1466
 1468 3 49.89 42.15 -20.58 0.143 1467
 1469 3 49.95 42.06 -20.47 0.165 1468
 1470 3 50.04 42 -20.4 0.135 1469
 1471 3 50.22 42.02 -20.31 0.141 1470
 1472 3 50.35 41.99 -20.24 0.132 1471
 1473 3 50.52 41.96 -20.14 0.147 1472
 1474 3 50.63 41.93 -20.02 0.149 1473
 1475 3 50.78 41.91 -19.96 0.146 1474
 1476 3 50.9 41.92 -19.86 0.138 1475
 1477 3 50.94 41.89 -19.71 0.16 1476
 1478 3 51.03 41.75 -19.61 0.135 1477
 1479 3 51.11 41.7 -19.43 0.15 1478
 1480 3 51.24 41.67 -19.29 0.154 1479
 1481 3 51.35 41.6 -19.2 0.156 1480
 1482 3 51.47 41.53 -19.07 0.18 1481
 1483 3 51.61 41.52 -18.93 0.176 1482
 1484 3 51.75 41.53 -18.81 0.161 1483
 1485 3 51.9 41.49 -18.68 0.146 1484
 1486 3 52.07 41.45 -18.59 0.144 1485
 1487 3 52.23 41.44 -18.51 0.162 1486
 1488 3 52.37 41.37 -18.47 0.141 1487
 1489 3 52.49 41.29 -18.35 0.169 1488
 1490 3 52.61 41.24 -18.31 0.194 1489
 1491 3 52.69 41.35 -18.24 0.178 1490
 1492 3 52.87 41.29 -18.29 0.165 1491
 1493 3 52.98 41.29 -18.14 0.222 1492
 1494 3 53.11 41.32 -18.13 0.265 1493
 1495 3 53.23 41.28 -18.09 0.292 1494
 1496 3 53.34 41.15 -18.05 0.327 1495
 1497 3 53.5 41.18 -17.9 0.307 1496
 1498 3 53.62 41.11 -17.84 0.289 1497
 1499 3 53.79 41.07 -17.8 0.23 1498
 1500 3 53.94 41.04 -17.73 0.205 1499
 1501 3 54.14 40.84 -17.65 0.154 1500
 1502 3 54.32 40.77 -17.57 0.189 1501
 1503 3 54.51 40.61 -17.47 0.186 1502
 1504 3 54.63 40.55 -17.37 0.165 1503
 1505 3 54.76 40.42 -17.35 0.14 1504
 1506 3 54.86 40.46 -17.31 0.215 1505
 1507 3 55.06 40.33 -17.29 0.246 1506
 1508 3 55.19 40.34 -17.27 0.252 1507
 1509 3 55.36 40.4 -17.17 0.207 1508
 1510 3 55.53 40.36 -17.11 0.163 1509
 1511 3 55.69 40.36 -17.11 0.137 1510
 1512 3 55.82 40.38 -17.09 0.137 1511
 1513 3 55.97 40.34 -17.07 0.159 1512
 1514 3 56.15 40.34 -17.12 0.151 1513
 1515 3 56.32 40.37 -17.14 0.151 1514
 1516 3 56.47 40.3 -17.26 0.139 1515
 1517 3 56.6 40.2 -17.38 0.132 1516
 1518 3 56.76 40.12 -17.48 0.133 1517
 1519 3 56.87 40.05 -17.47 0.148 1518
 1520 3 56.98 39.95 -17.49 0.132 1519
 1521 3 57.13 39.85 -17.54 0.125 1520
 1522 3 57.23 39.78 -17.59 0.143 1521
 1523 3 57.3 39.75 -17.66 0.127 1522
 1524 3 57.48 39.8 -17.74 0.134 1523
 1525 3 57.57 39.76 -17.82 0.118 1524
 1526 3 57.71 39.8 -17.88 0.149 1525
 1527 3 57.84 39.83 -17.99 0.126 1526
 1528 3 57.95 39.85 -18.07 0.123 1527
 1529 3 58.03 39.89 -18.2 0.112 1528
 1530 3 58.11 39.94 -18.3 0.112 1529
 1531 3 58.22 39.98 -18.45 0.09 1530
 1532 3 58.35 40.02 -18.56 0.172 1531
 1533 3 58.47 40.06 -18.62 0.182 1532
 1534 3 58.65 40.15 -18.69 0.204 1533
 1535 3 58.79 40.2 -18.75 0.239 1534
 1536 3 59.09 40.02 -18.69 0.13 1535
 1537 3 59.2 40 -18.69 0.145 1536
 1538 3 59.41 39.92 -18.64 0.126 1537
 1539 3 59.57 39.92 -18.64 0.118 1538
 1540 3 59.82 40.03 -18.66 0.151 1539
 1541 3 59.92 40.08 -18.67 0.148 1540
 1542 3 59.98 40.17 -18.68 0.156 1541
 1543 3 60.13 40.33 -18.74 0.142 1542
 1544 3 60.45 40.53 -18.95 0.263 1543
 1545 3 60.83 40.61 -19.05 0.136 1544
 1546 3 60.94 40.59 -19.06 0.165 1545
 1547 3 61.15 40.62 -19.08 0.142 1546
 1548 3 61.31 40.57 -19.03 0.151 1547
 1549 3 61.51 40.36 -19.03 0.057 1548
 1550 3 61.63 40.13 -19.09 0.074 1549
 1551 3 61.68 39.98 -19.11 0.082 1550
 1552 3 61.74 39.88 -19.17 0.066 1551
 1553 3 61.79 39.76 -19.3 0.054 1552
 1554 3 61.81 39.67 -19.4 0.058 1553
 1555 3 61.91 39.71 -19.65 0.077 1554
 1556 3 61.48 40.66 -19 0.168 1548
 1557 3 61.71 40.72 -19.06 0.165 1556
 1558 3 61.87 40.8 -19.09 0.182 1557
 1559 3 62.08 40.91 -19.26 0.236 1558
 1560 3 62.17 40.91 -19.32 0.203 1559
 1561 3 62.33 40.85 -19.35 0.23 1560
 1562 3 62.46 40.8 -19.41 0.26 1561
 1563 3 62.61 40.76 -19.51 0.318 1562
 1564 3 62.77 40.74 -19.51 0.337 1563
 1565 3 62.91 40.62 -19.53 0.334 1564
 1566 3 63.06 40.66 -19.5 0.288 1565
 1567 3 63.22 40.71 -19.53 0.232 1566
 1568 3 63.43 40.73 -19.49 0.219 1567
 1569 3 63.55 40.81 -19.47 0.175 1568
 1570 3 63.73 40.79 -19.57 0.162 1569
 1571 3 63.87 40.88 -19.59 0.159 1570
 1572 3 64.09 40.99 -19.64 0.153 1571
 1573 3 64.22 40.98 -19.71 0.138 1572
 1574 3 64.4 40.93 -19.78 0.127 1573
 1575 3 64.55 40.89 -19.78 0.131 1574
 1576 3 64.78 40.86 -19.82 0.155 1575
 1577 3 64.88 40.76 -19.77 0.147 1576
 1578 3 65.04 40.78 -19.72 0.1 1577
 1579 3 65.38 40.7 -19.7 0.184 1578
 1580 3 65.62 40.67 -19.68 0.122 1579
 1581 3 65.78 40.66 -19.63 0.124 1580
 1582 3 65.92 40.65 -19.68 0.134 1581
 1583 3 66.1 40.63 -19.69 0.139 1582
 1584 3 66.22 40.54 -19.74 0.174 1583
 1585 3 66.34 40.41 -19.77 0.149 1584
 1586 3 66.43 40.29 -19.75 0.208 1585
 1587 3 66.51 40.14 -19.88 0.177 1586
 1588 3 66.63 40.12 -19.94 0.167 1587
 1589 3 66.74 40.03 -20.03 0.202 1588
 1590 3 66.78 40.02 -20.15 0.251 1589
 1591 3 66.81 40.03 -20.3 0.305 1590
 1592 3 66.85 40.01 -20.48 0.289 1591
 1593 3 66.78 39.96 -20.69 0.207 1592
 1594 3 66.88 40.1 -20.77 0.118 1593
 1595 3 66.8 40.23 -20.83 0.064 1594
 1596 3 67.3 40.06 -20.47 0.129 1592
 1597 3 67.43 40.1 -20.57 0.113 1596
 1598 3 67.55 40.15 -20.65 0.134 1597
 1599 3 67.71 40.11 -20.71 0.115 1598
 1600 3 67.85 40.16 -20.75 0.138 1599
 1601 3 67.95 40.22 -20.75 0.142 1600
 1602 3 68.18 40.25 -20.7 0.153 1601
 1603 3 68.32 40.25 -20.69 0.151 1602
 1604 3 68.55 40.26 -20.69 0.159 1603
 1605 3 68.73 40.26 -20.66 0.149 1604
 1606 3 68.99 40.25 -20.72 0.122 1605
 1607 3 69.17 40.22 -20.77 0.155 1606
 1608 3 69.24 40.21 -20.84 0.187 1607
 1609 3 69.5 40.2 -20.72 0.12 1608
 1610 3 69.66 40.2 -20.74 0.121 1609
 1611 3 69.78 40.16 -20.74 0.144 1610
 1612 3 69.95 40.2 -20.82 0.16 1611
 1613 3 70.14 40.26 -20.83 0.155 1612
 1614 3 70.28 40.34 -20.83 0.119 1613
 1615 3 70.38 40.44 -20.88 0.15 1614
 1616 3 70.54 40.47 -20.92 0.141 1615
 1617 3 70.7 40.5 -20.99 0.128 1616
 1618 3 70.83 40.54 -20.95 0.144 1617
 1619 3 70.99 40.6 -21.1 0.115 1618
 1620 3 71.09 40.68 -21.17 0.15 1619
 1621 3 71.25 40.76 -21.24 0.137 1620
 1622 3 71.33 40.83 -21.31 0.128 1621
 1623 3 71.47 40.96 -21.43 0.112 1622
 1624 3 71.56 41.01 -21.48 0.163 1623
 1625 3 71.72 40.75 -21.41 0.126 1624
 1626 3 71.73 40.6 -21.41 0.069 1625
 1627 3 71.52 41.23 -21.54 0.103 1624
 1628 3 71.47 41.33 -21.63 0.096 1627
 1629 3 71.36 41.5 -21.7 0.038 1628
 1630 3 65.24 40.46 -20.1 0.351 1579
 1631 3 65.24 40.35 -19.67 0.175 1630
 1632 3 65.21 40.38 -19.48 0.112 1631
 1633 3 65.07 40.35 -19.29 0.113 1632
 1634 3 65.03 40.31 -19.15 0.154 1633
 1635 3 64.97 40.29 -18.99 0.152 1634
 1636 3 64.91 40.33 -18.83 0.169 1635
 1637 3 64.86 40.33 -18.71 0.155 1636
 1638 3 64.88 40.3 -18.5 0.165 1637
 1639 3 64.88 40.33 -18.38 0.275 1638
 1640 3 64.89 40.36 -18.27 0.359 1639
 1641 3 64.83 40.38 -18.19 0.434 1640
 1642 3 64.69 40.4 -18.03 0.531 1641
 1643 3 64.46 40.74 -18.11 0.337 1642
 1644 3 64.47 40.83 -17.95 0.338 1643
 1645 3 64.52 40.83 -17.72 0.188 1644
 1646 3 65.05 39.74 -17.69 0.208 1642
 1647 3 64.99 39.67 -17.61 0.217 1646
 1648 3 64.77 39.51 -17.49 0.15 1647
 1649 3 64.71 39.36 -17.49 0.148 1648
 1650 3 64.69 39.16 -17.53 0.136 1649
 1651 3 64.74 39.03 -17.48 0.139 1650
 1652 3 64.83 38.9 -17.5 0.164 1651
 1653 3 64.88 38.77 -17.51 0.168 1652
 1654 3 64.95 38.59 -17.53 0.119 1653
 1655 3 64.9 38.44 -17.52 0.138 1654
 1656 3 64.91 38.32 -17.66 0.178 1655
 1657 3 64.94 38.24 -17.85 0.116 1656
 1658 3 65 38.14 -17.98 0.134 1657
 1659 3 65.11 38.03 -18.1 0.126 1658
 1660 3 65.2 37.99 -18.29 0.119 1659
 1661 3 65.24 37.9 -18.38 0.161 1660
 1662 3 65.21 37.81 -18.51 0.146 1661
 1663 3 65.2 37.69 -18.57 0.131 1662
 1664 3 65.3 37.54 -18.65 0.153 1663
 1665 3 65.24 37.38 -18.74 0.156 1664
 1666 3 65.21 37.24 -18.89 0.114 1665
 1667 3 65.28 37.18 -19.01 0.166 1666
 1668 3 65.37 37.04 -19.11 0.185 1667
 1669 3 65.41 36.8 -19.23 0.182 1668
 1670 3 65.59 36.59 -19.38 0.143 1669
 1671 3 65.66 36.45 -19.47 0.14 1670
 1672 3 65.77 36.28 -19.54 0.161 1671
 1673 3 65.83 36.13 -19.68 0.171 1672
 1674 3 65.87 35.95 -19.79 0.18 1673
 1675 3 65.93 35.89 -19.88 0.214 1674
 1676 3 65.98 35.83 -19.95 0.267 1675
 1677 3 66.03 35.72 -20.03 0.347 1676
 1678 3 66.09 35.56 -20 0.395 1677
 1679 3 66.13 35.42 -20.04 0.455 1678
 1680 3 66.15 35.31 -20.12 0.491 1679
 1681 3 66.17 35.21 -20.2 0.512 1680
 1682 3 66.25 35.17 -20.33 0.505 1681
 1683 3 66.29 35.16 -20.46 0.529 1682
 1684 3 66.23 34.86 -20.44 0.379 1683
 1685 3 66.23 34.71 -20.49 0.376 1684
 1686 3 65.84 34.21 -20.47 0.166 1685
 1687 3 65.77 33.97 -20.57 0.183 1686
 1688 3 65.73 33.83 -20.66 0.156 1687
 1689 3 65.69 33.68 -20.76 0.096 1688
 1690 3 65.65 33.56 -20.74 0.105 1689
 1691 3 65.65 33.45 -20.77 0.126 1690
 1692 3 65.56 33.25 -20.86 0.137 1691
 1693 3 65.51 33.09 -20.85 0.146 1692
 1694 3 65.51 32.96 -20.9 0.159 1693
 1695 3 65.45 32.81 -20.97 0.158 1694
 1696 3 65.38 32.64 -21.03 0.144 1695
 1697 3 65.38 32.53 -21.14 0.143 1696
 1698 3 65.33 32.46 -21.26 0.12 1697
 1699 3 65.35 32.32 -21.42 0.163 1698
 1700 3 65.36 32.19 -21.54 0.213 1699
 1701 3 65.44 32.03 -21.65 0.254 1700
 1702 3 65.44 31.86 -21.74 0.241 1701
 1703 3 65.47 31.72 -21.83 0.215 1702
 1704 3 65.37 31.66 -22.08 0.168 1703
 1705 3 65.36 31.53 -22.16 0.164 1704
 1706 3 65.25 31.39 -22.24 0.189 1705
 1707 3 65.16 31.27 -22.38 0.174 1706
 1708 3 65.14 31.14 -22.42 0.207 1707
 1709 3 65.1 31.05 -22.46 0.211 1708
 1710 3 65.09 30.96 -22.54 0.176 1709
 1711 3 65.08 30.85 -22.62 0.109 1710
 1712 3 65.02 30.7 -22.66 0.117 1711
 1713 3 64.96 30.58 -22.64 0.157 1712
 1714 3 64.91 30.43 -22.75 0.156 1713
 1715 3 64.99 30.3 -22.91 0.119 1714
 1716 3 64.98 30.17 -22.93 0.093 1715
 1717 3 64.94 30.09 -23.02 0.103 1716
 1718 3 64.91 29.91 -23.08 0.132 1717
 1719 3 64.87 29.75 -23.09 0.08 1718
 1720 3 64.88 29.63 -23.18 0.136 1719
 1721 3 64.83 29.62 -23.3 0.155 1720
 1722 3 64.87 29.59 -23.46 0.108 1721
 1723 3 64.94 29.5 -23.56 0.109 1722
 1724 3 64.93 29.36 -23.63 0.109 1723
 1725 3 64.96 29.21 -23.73 0.124 1724
 1726 3 64.96 29.13 -23.86 0.159 1725
 1727 3 64.9 29.09 -24.02 0.121 1726
 1728 3 64.8 29.07 -24.17 0.121 1727
 1729 3 64.69 29.04 -24.23 0.15 1728
 1730 3 64.54 29.02 -24.21 0.177 1729
 1731 3 64.45 28.97 -24.37 0.166 1730
 1732 3 64.4 28.99 -24.5 0.202 1731
 1733 3 64.38 28.98 -24.78 0.15 1732
 1734 3 64.36 28.89 -24.97 0.129 1733
 1735 3 64.37 28.78 -25.08 0.097 1734
 1736 3 64.36 28.67 -25.18 0.135 1735
 1737 3 64.4 28.56 -25.27 0.136 1736
 1738 3 64.34 28.46 -25.35 0.118 1737
 1739 3 64.35 28.32 -25.37 0.155 1738
 1740 3 64.22 28.22 -25.36 0.09 1739
 1741 3 64.18 28.12 -25.41 0.08 1740
 1742 3 64.25 27.96 -25.46 0.084 1741
 1743 3 64.36 27.87 -25.54 0.099 1742
 1744 3 64.38 27.8 -25.64 0.139 1743
 1745 3 64.39 27.64 -25.81 0.093 1744
 1746 3 64.35 27.59 -25.92 0.121 1745
 1747 3 64.38 27.64 -26.14 0.099 1746
 1748 3 64.36 27.72 -26.36 0.121 1747
 1749 3 64.32 27.8 -26.55 0.136 1748
 1750 3 64.27 27.81 -26.71 0.17 1749
 1751 3 64.36 27.75 -26.91 0.172 1750
 1752 3 64.45 27.67 -27.07 0.116 1751
 1753 3 64.53 27.65 -27.29 0.083 1752
 1754 3 64.6 27.62 -27.43 0.119 1753
 1755 3 64.6 27.52 -27.57 0.115 1754
 1756 3 64.63 27.45 -27.72 0.105 1755
 1757 3 64.68 27.41 -27.91 0.079 1756
 1758 3 64.69 27.37 -28.03 0.092 1757
 1759 3 64.66 27.27 -28.16 0.112 1758
 1760 3 64.63 27.18 -28.29 0.11 1759
 1761 3 64.68 27.14 -28.42 0.069 1760
 1762 3 64.71 27.16 -28.53 0.087 1761
 1763 3 66.79 35.87 -20.68 0.125 1683
 1764 3 65.21 40.42 -20.3 0.308 1630
 1765 3 65.29 40.57 -20.2 0.281 1764
 1766 3 65.36 40.68 -20.19 0.247 1765
 1767 3 65.41 40.81 -20.11 0.225 1766
 1768 3 65.51 40.98 -20.12 0.246 1767
 1769 3 65.53 41.14 -20.04 0.245 1768
 1770 3 65.65 41.26 -20.04 0.271 1769
 1771 3 65.65 41.43 -19.95 0.229 1770
 1772 3 65.73 41.55 -19.92 0.259 1771
 1773 3 65.8 41.68 -19.93 0.255 1772
 1774 3 65.9 41.81 -19.93 0.258 1773
 1775 3 65.97 41.96 -19.95 0.253 1774
 1776 3 66.09 42.06 -19.95 0.252 1775
 1777 3 66.23 42.14 -19.99 0.235 1776
 1778 3 66.36 42.32 -19.98 0.246 1777
 1779 3 66.45 42.45 -19.96 0.212 1778
 1780 3 66.53 42.58 -20.05 0.247 1779
 1781 3 66.67 42.67 -20.03 0.21 1780
 1782 3 66.86 42.77 -20.1 0.212 1781
 1783 3 67.07 42.89 -20.06 0.229 1782
 1784 3 67.29 43.01 -20.12 0.197 1783
 1785 3 67.48 43.03 -20.08 0.242 1784
 1786 3 67.66 43.11 -20.12 0.256 1785
 1787 3 67.91 43.13 -20.13 0.25 1786
 1788 3 68.1 43.15 -20.1 0.262 1787
 1789 3 68.87 43.39 -19.21 0.699 1788
 1790 3 69.37 43.63 -18.37 0.358 1789
 1791 3 69.43 43.65 -18.12 0.303 1790
 1792 3 69.16 43.59 -18.07 0.247 1791
 1793 3 69.03 43.59 -18 0.205 1792
 1794 3 68.92 43.79 -17.9 0.119 1793
 1795 3 68.8 43.77 -17.81 0.128 1794
 1796 3 68.62 43.79 -17.81 0.12 1795
 1797 3 68.5 43.86 -17.76 0.094 1796
 1798 3 68.26 43.88 -17.7 0.088 1797
 1799 3 68.13 43.88 -17.7 0.087 1798
 1800 3 68.02 43.87 -17.75 0.109 1799
 1801 3 67.71 43.74 -17.72 0.147 1800
 1802 3 67.48 43.76 -17.7 0.099 1801
 1803 3 67.16 43.67 -17.7 0.045 1802
 1804 3 66.94 43.6 -17.59 0.092 1803
 1805 3 66.96 43.49 -17.59 0.045 1804
 1806 3 68.09 44.16 -17.89 0.135 1800
 1807 3 67.97 44.27 -17.83 0.091 1806
 1808 3 67.98 44.41 -17.75 0.104 1807
 1809 3 67.97 44.47 -17.63 0.094 1808
 1810 3 68 44.52 -17.5 0.089 1809
 1811 3 69.84 43.55 -17.97 0.168 1791
 1812 3 69.91 43.46 -17.84 0.181 1811
 1813 3 70.07 43.48 -17.55 0.159 1812
 1814 3 70.18 43.46 -17.45 0.137 1813
 1815 3 70.38 43.46 -17.33 0.134 1814
 1816 3 70.5 43.5 -17.29 0.141 1815
 1817 3 70.69 43.52 -17.26 0.122 1816
 1818 3 70.91 43.58 -17.21 0.12 1817
 1819 3 71.01 43.64 -17.06 0.091 1818
 1820 3 71.11 43.7 -17.06 0.09 1819
 1821 3 71.27 43.68 -16.97 0.118 1820
 1822 3 71.39 43.68 -16.88 0.174 1821
 1823 3 71.49 43.65 -16.6 0.127 1822
 1824 3 71.54 43.71 -16.38 0.12 1823
 1825 3 71.61 43.71 -16.26 0.11 1824
 1826 3 71.66 43.71 -16.12 0.047 1825
 1827 3 68.94 43.34 -19.33 0.683 1789
 1828 3 68.96 43.34 -19.48 0.677 1827
 1829 3 69.09 43.43 -19.55 0.69 1828
 1830 3 69.16 43.48 -19.69 0.65 1829
 1831 3 69.31 43.49 -19.84 0.617 1830
 1832 3 69.42 43.57 -19.87 0.567 1831
 1833 3 69.56 43.61 -19.89 0.459 1832
 1834 3 69.61 43.69 -19.95 0.407 1833
 1835 3 69.78 43.73 -20.04 0.365 1834
 1836 3 69.92 43.78 -20.08 0.321 1835
 1837 3 70.12 43.81 -20.12 0.324 1836
 1838 3 70.23 43.87 -20.17 0.284 1837
 1839 3 70.61 43.82 -20.23 0.432 1838
 1840 3 70.73 43.88 -20.27 0.383 1839
 1841 3 70.77 43.98 -20.31 0.353 1840
 1842 3 70.79 44.12 -20.38 0.324 1841
 1843 3 70.88 44.27 -20.42 0.295 1842
 1844 3 71 44.4 -20.51 0.296 1843
 1845 3 71.07 44.56 -20.56 0.263 1844
 1846 3 71.17 44.61 -20.5 0.243 1845
 1847 3 71.23 44.83 -20.56 0.206 1846
 1848 3 71.36 44.89 -20.69 0.203 1847
 1849 3 71.51 44.96 -20.68 0.193 1848
 1850 3 71.7 45.05 -20.72 0.19 1849
 1851 3 71.84 45.1 -20.67 0.183 1850
 1852 3 71.92 45.18 -20.61 0.186 1851
 1853 3 72.02 45.34 -20.6 0.186 1852
 1854 3 72.14 45.44 -20.5 0.195 1853
 1855 3 72.27 45.53 -20.48 0.224 1854
 1856 3 72.29 45.65 -20.39 0.204 1855
 1857 3 72.39 45.8 -20.39 0.238 1856
 1858 3 72.5 45.87 -20.36 0.228 1857
 1859 3 72.63 45.97 -20.31 0.215 1858
 1860 3 72.72 46.03 -20.25 0.223 1859
 1861 3 72.85 46.1 -20.25 0.24 1860
 1862 3 72.98 46.11 -20.14 0.259 1861
 1863 3 73.14 46.1 -19.95 0.329 1862
 1864 3 73.27 46.16 -19.79 0.361 1863
 1865 3 73.38 46.21 -19.7 0.33 1864
 1866 3 73.54 46.27 -19.59 0.322 1865
 1867 3 73.73 46.43 -19.67 0.323 1866
 1868 3 73.86 46.59 -19.75 0.376 1867
 1869 3 74.05 46.66 -19.68 0.377 1868
 1870 3 74.25 46.73 -19.72 0.392 1869
 1871 3 74.42 46.83 -19.77 0.387 1870
 1872 3 74.49 46.89 -19.66 0.326 1871
 1873 3 74.65 46.99 -19.62 0.277 1872
 1874 3 74.79 47.1 -19.6 0.249 1873
 1875 3 75.02 47.24 -19.58 0.247 1874
 1876 3 75.21 47.42 -19.49 0.33 1875
 1877 3 75.22 47.74 -19.03 0.198 1876
 1878 3 75.14 47.84 -18.87 0.225 1877
 1879 3 75.11 47.83 -18.78 0.334 1878
 1880 3 75 47.81 -18.72 0.434 1879
 1881 3 74.87 47.83 -18.63 0.478 1880
 1882 3 74.77 47.86 -18.6 0.521 1881
 1883 3 74.59 47.94 -18.54 0.514 1882
 1884 3 74.47 47.94 -18.57 0.603 1883
 1885 3 74.62 47.45 -17.98 0.167 1884
 1886 3 74.54 47.67 -17.94 0.000125 1885
 1887 3 74.26 48.31 -18.79 0.426 1884
 1888 3 74.16 48.4 -18.82 0.34 1887
 1889 3 74.05 48.43 -18.76 0.303 1888
 1890 3 73.95 48.39 -18.97 0.151 1889
 1891 3 73.89 48.35 -19.08 0.000125 1890
 1892 3 73.96 48.57 -18.48 0.167 1889
 1893 3 73.82 48.6 -18.51 0.14 1892
 1894 3 73.71 48.64 -18.46 0.119 1893
 1895 3 73.56 48.67 -18.34 0.134 1894
 1896 3 73.42 48.66 -18.23 0.136 1895
 1897 3 73.27 48.72 -18.13 0.16 1896
 1898 3 73.11 48.78 -18.02 0.141 1897
 1899 3 72.9 48.75 -17.87 0.136 1898
 1900 3 72.73 48.7 -17.75 0.179 1899
 1901 3 72.7 48.7 -17.59 0.144 1900
 1902 3 72.54 48.71 -17.49 0.14 1901
 1903 3 72.45 48.69 -17.4 0.144 1902
 1904 3 72.43 48.65 -17.18 0.123 1903
 1905 3 72.33 48.57 -17.06 0.118 1904
 1906 3 72.19 48.52 -16.94 0.085 1905
 1907 3 72.08 48.48 -16.83 0.083 1906
 1908 3 71.96 48.48 -16.76 0.102 1907
 1909 3 71.82 48.44 -16.65 0.118 1908
 1910 3 71.71 48.43 -16.59 0.12 1909
 1911 3 71.61 48.43 -16.51 0.104 1910
 1912 3 71.53 48.41 -16.33 0.091 1911
 1913 3 71.39 48.5 -16.25 0.112 1912
 1914 3 71.33 48.57 -16.12 0.106 1913
 1915 3 71.26 48.59 -16.03 0.115 1914
 1916 3 71.16 48.62 -15.97 0.091 1915
 1917 3 71.13 48.67 -15.81 0.08 1916
 1918 3 71.06 48.71 -15.69 0.089 1917
 1919 3 70.92 48.72 -15.68 0.141 1918
 1920 3 70.8 48.8 -15.49 0.142 1919
 1921 3 70.74 48.77 -15.35 0.127 1920
 1922 3 70.71 48.75 -15.21 0.112 1921
 1923 3 70.65 48.75 -15.06 0.098 1922
 1924 3 70.58 48.85 -15 0.077 1923
 1925 3 70.58 48.92 -14.88 0.101 1924
 1926 3 70.61 49.16 -14.74 0.109 1925
 1927 3 70.7 49.17 -14.66 0.000125 1926
 1928 3 75.29 47.48 -19.59 0.292 1876
 1929 3 75.39 47.57 -19.67 0.236 1928
 1930 3 75.54 47.63 -19.81 0.237 1929
 1931 3 75.64 47.71 -19.9 0.215 1930
 1932 3 75.71 47.83 -20.02 0.206 1931
 1933 3 75.75 47.95 -20.2 0.204 1932
 1934 3 75.83 48.08 -20.34 0.227 1933
 1935 3 75.97 48.12 -20.45 0.223 1934
 1936 3 76.11 48.23 -20.55 0.229 1935
 1937 3 76.23 48.34 -20.61 0.197 1936
 1938 3 76.31 48.46 -20.62 0.19 1937
 1939 3 76.42 48.58 -20.63 0.191 1938
 1940 3 76.54 48.74 -20.62 0.169 1939
 1941 3 76.64 48.89 -20.65 0.174 1940
 1942 3 76.96 48.96 -20.99 0.328 1941
 1943 3 77.12 48.98 -21.16 0.372 1942
 1944 3 77.28 48.97 -21.3 0.419 1943
 1945 3 77.41 49.06 -21.33 0.423 1944
 1946 3 77.46 49.17 -21.3 0.441 1945
 1947 3 77.57 49.22 -21.21 0.448 1946
 1948 3 77.68 49.3 -21.25 0.451 1947
 1949 3 77.67 49.4 -21.15 0.376 1948
 1950 3 77.77 49.48 -21.29 0.396 1949
 1951 3 77.92 49.55 -21.36 0.376 1950
 1952 3 78.05 49.65 -21.49 0.328 1951
 1953 3 78.23 49.75 -21.66 0.292 1952
 1954 3 78.38 49.89 -21.7 0.258 1953
 1955 3 78.51 50.05 -21.75 0.206 1954
 1956 3 78.64 50.06 -21.78 0.255 1955
 1957 3 78.83 50.16 -21.87 0.287 1956
 1958 3 78.95 50.31 -21.91 0.261 1957
 1959 3 79.04 50.43 -21.93 0.259 1958
 1960 3 79.16 50.58 -21.93 0.304 1959
 1961 3 79.3 50.76 -22.03 0.276 1960
 1962 3 79.34 50.89 -22.02 0.232 1961
 1963 3 79.4 50.97 -22.02 0.237 1962
 1964 3 79.51 51.06 -22.01 0.229 1963
 1965 3 79.62 51.22 -21.96 0.225 1964
 1966 3 79.67 51.37 -21.92 0.2 1965
 1967 3 79.74 51.49 -21.85 0.212 1966
 1968 3 79.83 51.61 -21.75 0.269 1967
 1969 3 79.9 51.7 -21.64 0.249 1968
 1970 3 79.95 51.82 -21.55 0.255 1969
 1971 3 79.98 51.97 -21.43 0.239 1970
 1972 3 80.08 52.08 -21.41 0.229 1971
 1973 3 80.2 52.31 -21.37 0.196 1972
 1974 3 80.31 52.39 -21.37 0.211 1973
 1975 3 80.45 52.54 -21.35 0.201 1974
 1976 3 80.58 52.66 -21.34 0.189 1975
 1977 3 80.65 52.78 -21.34 0.184 1976
 1978 3 80.74 52.88 -21.45 0.177 1977
 1979 3 80.78 52.99 -21.47 0.195 1978
 1980 3 80.93 53.16 -21.6 0.227 1979
 1981 3 80.99 53.33 -21.66 0.307 1980
 1982 3 81.12 53.38 -21.7 0.298 1981
 1983 3 81.19 53.53 -21.75 0.306 1982
 1984 3 81.25 53.67 -21.84 0.25 1983
 1985 3 81.35 53.86 -22.09 0.3 1984
 1986 3 81.56 53.95 -22.17 0.27 1985
 1987 3 81.76 53.98 -22.23 0.259 1986
 1988 3 81.82 54.08 -22.4 0.247 1987
 1989 3 81.99 54.06 -22.48 0.247 1988
 1990 3 82.12 54.04 -22.51 0.239 1989
 1991 3 82.26 54.09 -22.52 0.207 1990
 1992 3 82.57 54.17 -22.5 0.26 1991
 1993 3 82.7 54.27 -22.51 0.29 1992
 1994 3 82.76 54.38 -22.53 0.315 1993
 1995 3 82.92 54.45 -22.59 0.365 1994
 1996 3 82.86 54.59 -22.61 0.345 1995
 1997 3 82.89 54.73 -22.6 0.294 1996
 1998 3 82.93 54.87 -22.55 0.266 1997
 1999 3 82.96 55.02 -22.64 0.239 1998
 2000 3 83.16 55.19 -22.66 0.343 1999
 2001 3 83.35 55.23 -22.65 0.402 2000
 2002 3 83.47 55.28 -22.73 0.429 2001
 2003 3 83.45 55.45 -22.85 0.477 2002
 2004 3 83.47 55.58 -22.93 0.487 2003
 2005 3 83.54 55.7 -22.95 0.466 2004
 2006 3 83.52 55.84 -23.07 0.466 2005
 2007 3 83.55 55.95 -23.17 0.437 2006
 2008 3 83.58 56.08 -23.19 0.464 2007
 2009 3 83.62 56.2 -23.27 0.451 2008
 2010 3 83.73 56.31 -23.29 0.416 2009
 2011 3 83.78 56.42 -23.39 0.379 2010
 2012 3 83.8 56.55 -23.44 0.328 2011
 2013 3 83.79 56.69 -23.52 0.293 2012
 2014 3 83.83 56.88 -23.64 0.223 2013
 2015 3 83.97 57.02 -23.77 0.196 2014
 2016 3 84.07 57.14 -23.82 0.196 2015
 2017 3 84.18 57.29 -23.95 0.198 2016
 2018 3 84.38 57.48 -23.96 0.302 2017
 2019 3 84.44 57.57 -24.14 0.312 2018
 2020 3 84.57 57.73 -24.23 0.308 2019
 2021 3 84.68 57.82 -24.28 0.309 2020
 2022 3 84.86 57.96 -24.29 0.299 2021
 2023 3 84.95 58.06 -24.36 0.307 2022
 2024 3 85.15 58.14 -24.41 0.317 2023
 2025 3 85.33 58.32 -24.37 0.323 2024
 2026 3 85.41 58.51 -24.39 0.366 2025
 2027 3 85.44 58.63 -24.56 0.381 2026
 2028 3 85.51 58.77 -24.61 0.412 2027
 2029 3 85.57 58.89 -24.7 0.485 2028
 2030 3 85.64 58.99 -24.76 0.507 2029
 2031 3 85.79 59.08 -24.85 0.532 2030
 2032 3 86.03 58.98 -24.97 0.59 2031
 2033 3 86.78 58.45 -24.97 0.104 2032
 2034 3 86.85 58.3 -24.99 0.152 2033
 2035 3 86.9 58.15 -25.02 0.148 2034
 2036 3 86.94 57.98 -25.06 0.124 2035
 2037 3 86.96 57.8 -25.04 0.148 2036
 2038 3 87 57.62 -25.04 0.152 2037
 2039 3 86.99 57.43 -24.88 0.156 2038
 2040 3 87.05 57.24 -24.81 0.187 2039
 2041 3 87.08 57.09 -24.75 0.169 2040
 2042 3 87.23 56.88 -24.71 0.137 2041
 2043 3 87.24 56.78 -24.6 0.116 2042
 2044 3 87.31 56.67 -24.54 0.143 2043
 2045 3 87.38 56.55 -24.51 0.155 2044
 2046 3 87.63 56.53 -24.5 0.16 2045
 2047 3 87.77 56.55 -24.44 0.19 2046
 2048 3 87.92 56.58 -24.41 0.201 2047
 2049 3 88.05 56.6 -24.37 0.212 2048
 2050 3 88.31 56.61 -24.45 0.209 2049
 2051 3 88.47 56.6 -24.44 0.182 2050
 2052 3 88.67 56.45 -24.51 0.178 2051
 2053 3 88.84 56.38 -24.56 0.139 2052
 2054 3 88.99 56.3 -24.68 0.167 2053
 2055 3 89.07 56.17 -24.8 0.168 2054
 2056 3 89.15 56.18 -24.97 0.173 2055
 2057 3 89.23 56.25 -25.08 0.213 2056
 2058 3 89.35 56.25 -25.15 0.18 2057
 2059 3 89.48 56.15 -25.19 0.194 2058
 2060 3 89.63 55.9 -25.17 0.156 2059
 2061 3 89.75 55.95 -25.38 0.131 2060
 2062 3 89.96 56 -25.44 0.171 2061
 2063 3 90.05 56.11 -25.54 0.174 2062
 2064 3 90.09 56.2 -25.62 0.208 2063
 2065 3 90.1 56.34 -25.67 0.285 2064
 2066 3 90.04 56.45 -25.82 0.234 2065
 2067 3 90.13 56.61 -25.94 0.342 2066
 2068 3 90.12 56.68 -26.05 0.33 2067
 2069 3 90.06 56.72 -26.12 0.316 2068
 2070 3 89.64 56.65 -26.3 0.196 2069
 2071 3 89.53 56.63 -26.4 0.206 2070
 2072 3 89.16 56.77 -26.37 0.119 2071
 2073 3 89.12 56.75 -26.49 0.068 2072
 2074 3 90.52 56.28 -25.39 0.174 2065
 2075 3 90.63 56.38 -25.34 0.205 2074
 2076 3 90.74 56.47 -25.26 0.207 2075
 2077 3 90.87 56.55 -25.27 0.202 2076
 2078 3 90.9 56.66 -25.27 0.199 2077
 2079 3 91.16 56.78 -25.26 0.341 2078
 2080 3 91.27 56.84 -25.26 0.389 2079
 2081 3 91.39 56.87 -25.14 0.485 2080
 2082 3 91.39 56.9 -25 0.472 2081
 2083 3 91.53 56.99 -25.03 0.387 2082
 2084 3 91.55 57.22 -25.12 0.439 2083
 2085 3 91.68 57.35 -25.15 0.439 2084
 2086 3 91.82 57.45 -25.21 0.424 2085
 2087 3 91.96 57.51 -25.18 0.38 2086
 2088 3 92.04 57.56 -25.11 0.305 2087
 2089 3 92.04 57.72 -25.13 0.241 2088
 2090 3 92.04 57.99 -25.22 0.146 2089
 2091 3 92.06 58.1 -25.12 0.137 2090
 2092 3 92.06 58.25 -25.07 0.102 2091
 2093 3 92.11 58.4 -25.07 0.099 2092
 2094 3 92.1 58.51 -25.03 0.109 2093
 2095 3 92.12 58.69 -25.05 0.137 2094
 2096 3 92.05 58.8 -25.02 0.158 2095
 2097 3 92.06 58.95 -24.96 0.145 2096
 2098 3 92.08 59.04 -24.93 0.11 2097
 2099 3 92.12 59.16 -24.84 0.094 2098
 2100 3 92.16 59.27 -24.8 0.104 2099
 2101 3 92.21 59.45 -24.67 0.108 2100
 2102 3 92.3 59.54 -24.69 0.089 2101
 2103 3 92.49 59.55 -24.7 0.128 2102
 2104 3 92.52 59.8 -24.77 0.079 2103
 2105 3 92.56 59.93 -24.76 0.085 2104
 2106 3 92.62 60.01 -24.7 0.151 2105
 2107 3 92.66 60.16 -24.67 0.151 2106
 2108 3 92.71 60.36 -24.65 0.093 2107
 2109 3 92.12 57.37 -25.17 0.112 2086
 2110 3 92.09 57.48 -25.13 0.14 2109
 2111 3 92.01 57.58 -25.16 0.000125 2110
 2112 3 85.98 59.16 -25.1 0.589 2032
 2113 3 86.1 59.31 -25.1 0.524 2112
 2114 3 86.15 59.45 -25.14 0.477 2113
 2115 3 86.11 59.63 -25.24 0.444 2114
 2116 3 86.24 59.65 -25.3 0.412 2115
 2117 3 86.3 59.78 -25.37 0.37 2116
 2118 3 86.4 59.82 -25.43 0.309 2117
 2119 3 86.6 59.96 -25.52 0.262 2118
 2120 3 86.65 60.05 -25.62 0.26 2119
 2121 3 86.82 60.18 -25.73 0.257 2120
 2122 3 86.93 60.23 -25.88 0.209 2121
 2123 3 87.09 60.35 -25.98 0.18 2122
 2124 3 87.27 60.39 -26.09 0.195 2123
 2125 3 87.43 60.44 -26.27 0.265 2124
 2126 3 87.7 60.64 -26.54 0.353 2125
 2127 3 88.13 61 -26.59 0.168 2126
 2128 3 88.27 61.1 -26.51 0.186 2127
 2129 3 88.44 61.21 -26.4 0.193 2128
 2130 3 88.66 61.33 -26.38 0.212 2129
 2131 3 88.77 61.4 -26.43 0.277 2130
 2132 3 88.98 61.21 -26.78 0.172 2131
 2133 3 89.04 61.08 -27.03 0.112 2132
 2134 3 89.11 61.04 -27.21 0.112 2133
 2135 3 89.14 60.99 -27.34 0.116 2134
 2136 3 89.2 60.87 -27.46 0.095 2135
 2137 3 89.18 60.68 -27.58 0.108 2136
 2138 3 89.19 60.55 -27.64 0.137 2137
 2139 3 89.19 60.41 -27.74 0.149 2138
 2140 3 89.21 60.3 -27.82 0.088 2139
 2141 3 89.3 60.15 -27.78 0.105 2140
 2142 3 89.41 60.02 -27.84 0.094 2141
 2143 3 89.47 59.96 -27.96 0.102 2142
 2144 3 89.49 59.84 -28.01 0.102 2143
 2145 3 89.62 59.75 -28.09 0.109 2144
 2146 3 89.74 59.74 -28.2 0.107 2145
 2147 3 89.87 59.79 -28.14 0.129 2146
 2148 3 88.67 61.55 -26.12 0.149 2131
 2149 3 88.73 61.65 -26.05 0.158 2148
 2150 3 88.81 61.74 -26.03 0.146 2149
 2151 3 88.87 61.78 -25.93 0.158 2150
 2152 3 88.99 61.82 -25.87 0.161 2151
 2153 3 89.18 61.91 -25.93 0.158 2152
 2154 3 89.29 61.96 -25.98 0.194 2153
 2155 3 89.52 62.01 -26.04 0.226 2154
 2156 3 89.68 62.06 -26.1 0.248 2155
 2157 3 89.84 62.08 -26.07 0.258 2156
 2158 3 89.96 62.19 -26.07 0.26 2157
 2159 3 90.08 62.16 -26.18 0.284 2158
 2160 3 90.23 62.18 -26.22 0.311 2159
 2161 3 90.41 62.22 -26.19 0.222 2160
 2162 3 90.5 62.28 -26.2 0.144 2161
 2163 3 90.62 62.37 -26.25 0.16 2162
 2164 3 90.77 62.38 -26.3 0.229 2163
 2165 3 90.84 62.37 -26.38 0.271 2164
 2166 3 90.92 62.38 -26.47 0.314 2165
 2167 3 91.03 62.67 -26.38 0.238 2166
 2168 3 91.1 62.77 -26.5 0.307 2167
 2169 3 91.09 62.9 -26.49 0.374 2168
 2170 3 91.22 62.96 -26.56 0.412 2169
 2171 3 91.02 63.25 -26.1 0.168 2170
 2172 3 91.12 63.31 -26.01 0.143 2171
 2173 3 91.21 63.36 -25.96 0.123 2172
 2174 3 91.3 63.47 -25.96 0.133 2173
 2175 3 91.45 63.62 -25.96 0.117 2174
 2176 3 91.52 63.77 -25.97 0.143 2175
 2177 3 91.62 63.89 -25.96 0.157 2176
 2178 3 91.8 63.97 -25.95 0.166 2177
 2179 3 91.9 64.06 -25.96 0.169 2178
 2180 3 92.02 64.16 -25.91 0.15 2179
 2181 3 92.07 64.23 -25.8 0.16 2180
 2182 3 92.15 64.33 -25.73 0.181 2181
 2183 3 92.25 64.42 -25.64 0.155 2182
 2184 3 92.32 64.54 -25.62 0.181 2183
 2185 3 92.39 64.67 -25.57 0.22 2184
 2186 3 92.36 64.89 -25.43 0.272 2185
 2187 3 92.52 64.93 -25.38 0.377 2186
 2188 3 92.57 65.01 -25.3 0.417 2187
 2189 3 92.65 65.13 -25.28 0.455 2188
 2190 3 92.67 65.26 -25.14 0.463 2189
 2191 3 92.62 65.45 -25.13 0.475 2190
 2192 3 92.66 65.62 -25.07 0.444 2191
 2193 3 92.68 65.77 -25.07 0.507 2192
 2194 3 92.89 65.93 -25.4 0.404 2193
 2195 3 93.14 65.92 -25.45 0.417 2194
 2196 3 93.52 65.72 -25.54 0.157 2195
 2197 3 93.57 65.78 -25.46 0.000125 2196
 2198 3 93.05 66.16 -25.53 0.236 2195
 2199 3 93.13 66.27 -25.58 0.211 2198
 2200 3 93.23 66.37 -25.62 0.137 2199
 2201 3 93.3 66.54 -25.6 0.142 2200
 2202 3 93.42 66.7 -25.59 0.163 2201
 2203 3 93.55 66.78 -25.57 0.19 2202
 2204 3 93.7 66.88 -25.58 0.151 2203
 2205 3 93.8 66.98 -25.58 0.107 2204
 2206 3 93.89 67.07 -25.59 0.116 2205
 2207 3 93.96 67.22 -25.56 0.104 2206
 2208 3 94.02 67.33 -25.51 0.099 2207
 2209 3 94.09 67.54 -25.61 0.136 2208
 2210 3 94.16 67.63 -25.65 0.196 2209
 2211 3 94.3 67.72 -25.66 0.199 2210
 2212 3 94.36 67.84 -25.72 0.235 2211
 2213 3 94.48 67.89 -25.77 0.219 2212
 2214 3 94.78 67.64 -25.94 0.144 2213
 2215 3 94.92 67.61 -26.02 0.128 2214
 2216 3 95.05 67.61 -26.12 0.107 2215
 2217 3 95.16 67.59 -26.22 0.11 2216
 2218 3 95.23 67.54 -26.35 0.123 2217
 2219 3 95.38 67.59 -26.53 0.132 2218
 2220 3 95.48 67.51 -26.63 0.114 2219
 2221 3 95.66 67.51 -26.74 0.121 2220
 2222 3 95.8 67.53 -26.7 0.143 2221
 2223 3 95.95 67.62 -26.74 0.142 2222
 2224 3 96.11 67.64 -26.65 0.138 2223
 2225 3 96.27 67.65 -26.62 0.165 2224
 2226 3 96.48 67.7 -26.69 0.134 2225
 2227 3 96.64 67.71 -26.79 0.108 2226
 2228 3 96.79 67.66 -26.79 0.144 2227
 2229 3 96.94 67.69 -26.83 0.147 2228
 2230 3 97.14 67.66 -26.85 0.109 2229
 2231 3 97.25 67.57 -26.9 0.152 2230
 2232 3 97.37 67.48 -26.9 0.142 2231
 2233 3 97.53 67.43 -26.87 0.156 2232
 2234 3 97.66 67.34 -26.84 0.172 2233
 2235 3 97.81 67.29 -26.79 0.178 2234
 2236 3 97.97 67.22 -26.75 0.143 2235
 2237 3 98.1 67.15 -26.76 0.147 2236
 2238 3 98.3 67.1 -26.73 0.182 2237
 2239 3 98.4 67.13 -26.67 0.187 2238
 2240 3 98.5 67.2 -26.72 0.184 2239
 2241 3 98.7 67.3 -26.73 0.142 2240
 2242 3 98.79 67.45 -26.7 0.117 2241
 2243 3 98.89 67.51 -26.85 0.106 2242
 2244 3 99.09 67.54 -26.88 0.074 2243
 2245 3 99.19 67.44 -26.75 0.104 2244
 2246 3 99.39 67.41 -26.82 0.135 2245
 2247 3 99.59 67.36 -26.95 0.09 2246
 2248 3 99.69 67.41 -26.98 0.098 2247
 2249 3 99.89 67.54 -26.99 0.11 2248
 2250 3 99.99 67.66 -27 0.069 2249
 2251 3 94.36 68.11 -25.59 0.08 2213
 2252 3 91.4 62.83 -26.93 0.323 2170
 2253 3 91.46 62.83 -27.1 0.332 2252
 2254 3 91.53 62.78 -27.28 0.335 2253
 2255 3 91.54 62.84 -27.41 0.395 2254
 2256 3 91.69 62.88 -27.52 0.446 2255
 2257 3 91.61 62.95 -27.63 0.477 2256
 2258 3 91.64 63.09 -27.76 0.486 2257
 2259 3 91.61 63.12 -27.91 0.534 2258
 2260 3 91.65 63.52 -27.8 0.181 2259
 2261 3 91.66 63.6 -27.9 0.186 2260
 2262 3 91.77 63.07 -28.02 0.654 2259
 2263 3 91.81 63.41 -28.1 0.542 2262
 2264 3 91.81 63.49 -28.17 0.46 2263
 2265 3 91.95 63.51 -28.29 0.312 2264
 2266 3 92.36 63.8 -28.52 0.17 2265
 2267 3 92.46 63.85 -28.7 0.131 2266
 2268 3 92.46 63.87 -28.88 0.185 2267
 2269 3 92.56 63.86 -29.12 0.204 2268
 2270 3 92.56 63.96 -29.34 0.204 2269
 2271 3 92.59 64.04 -29.47 0.234 2270
 2272 3 92.52 64.1 -29.59 0.293 2271
 2273 3 92.48 64.19 -29.7 0.352 2272
 2274 3 92.43 64.22 -29.87 0.374 2273
 2275 3 92.39 64.21 -30.02 0.375 2274
 2276 3 92.41 64.15 -30.15 0.374 2275
 2277 3 92.99 64.43 -30.29 0.136 2276
 2278 3 93.13 64.51 -30.37 0.155 2277
 2279 3 93.21 64.6 -30.6 0.134 2278
 2280 3 93.29 64.68 -30.67 0.163 2279
 2281 3 93.44 64.78 -30.67 0.105 2280
 2282 3 93.58 64.83 -30.69 0.124 2281
 2283 3 93.69 64.82 -30.72 0.196 2282
 2284 3 93.88 64.86 -30.63 0.113 2283
 2285 3 94.04 64.91 -30.67 0.091 2284
 2286 3 94.21 64.98 -30.68 0.108 2285
 2287 3 94.39 64.96 -30.79 0.101 2286
 2288 3 94.5 64.92 -30.82 0.099 2287
 2289 3 93.66 64.56 -31.02 0.114 2283
 2290 3 93.68 64.42 -31.18 0.108 2289
 2291 3 93.67 64.27 -31.29 0.146 2290
 2292 3 93.7 64.11 -31.39 0.152 2291
 2293 3 93.72 63.97 -31.47 0.153 2292
 2294 3 93.86 63.8 -31.49 0.15 2293
 2295 3 93.96 63.75 -31.56 0.174 2294
 2296 3 94.07 63.7 -31.72 0.2 2295
 2297 3 94.16 63.63 -31.85 0.221 2296
 2298 3 94.1 63.55 -32.08 0.154 2297
 2299 3 94.16 63.47 -32.3 0.114 2298
 2300 3 92.16 63.95 -30.35 0.198 2276
 2301 3 92.06 63.88 -30.48 0.17 2300
 2302 3 92 63.83 -30.74 0.146 2301
 2303 3 91.99 63.72 -30.88 0.145 2302
 2304 3 91.96 63.66 -31.04 0.149 2303
 2305 3 91.85 63.64 -31.13 0.141 2304
 2306 3 91.74 63.68 -31.32 0.145 2305
 2307 3 91.65 63.64 -31.46 0.162 2306
 2308 3 91.59 63.6 -31.63 0.133 2307
 2309 3 91.49 63.59 -31.75 0.182 2308
 2310 3 91.43 63.62 -31.84 0.235 2309
 2311 3 91.39 63.51 -31.94 0.225 2310
 2312 3 91.38 63.37 -32.08 0.205 2311
 2313 3 91.44 63.31 -32.22 0.152 2312
 2314 3 91.55 63.26 -32.37 0.133 2313
 2315 3 91.5 63.16 -32.65 0.172 2314
 2316 3 91.5 63.2 -32.79 0.147 2315
 2317 3 91.38 63.31 -33 0.139 2316
 2318 3 91.27 63.27 -33.21 0.125 2317
 2319 3 91.22 63.27 -33.41 0.165 2318
 2320 3 91.19 63.22 -33.53 0.182 2319
 2321 3 91.09 63.21 -33.65 0.21 2320
 2322 3 91.08 63.18 -33.8 0.218 2321
 2323 3 91.07 63.13 -33.94 0.233 2322
 2324 3 90.98 63.06 -34.04 0.294 2323
 2325 3 90.63 62.87 -34.01 0.165 2324
 2326 3 90.5 62.84 -33.98 0.22 2325
 2327 3 90.41 62.75 -34 0.292 2326
 2328 3 90.32 62.72 -34.1 0.349 2327
 2329 3 90.28 62.77 -34.24 0.438 2328
 2330 3 90.25 62.78 -34.38 0.514 2329
 2331 3 90.13 62.74 -34.51 0.537 2330
 2332 3 89.98 62.82 -34.63 0.526 2331
 2333 3 89.84 62.77 -34.72 0.535 2332
 2334 3 89.7 62.66 -34.76 0.464 2333
 2335 3 89.62 62.59 -34.76 0.379 2334
 2336 3 89.33 62.51 -34.7 0.271 2335
 2337 3 89.01 62.46 -34.81 0.207 2336
 2338 3 88.84 62.48 -34.92 0.214 2337
 2339 3 88.59 62.5 -34.99 0.22 2338
 2340 3 88.39 62.5 -35.15 0.195 2339
 2341 3 88.19 62.37 -35.29 0.172 2340
 2342 3 88.12 62.23 -35.44 0.183 2341
 2343 3 88.05 62 -35.55 0.165 2342
 2344 3 87.98 61.83 -35.59 0.162 2343
 2345 3 87.93 61.67 -35.54 0.161 2344
 2346 3 87.9 61.46 -35.52 0.166 2345
 2347 3 87.8 61.35 -35.54 0.141 2346
 2348 3 87.65 61.26 -35.63 0.165 2347
 2349 3 87.5 61.23 -35.74 0.199 2348
 2350 3 87.37 61.14 -35.86 0.215 2349
 2351 3 87.21 61.08 -35.89 0.219 2350
 2352 3 87.22 60.87 -35.91 0.17 2351
 2353 3 87.07 60.73 -35.89 0.139 2352
 2354 3 86.97 60.68 -35.91 0.151 2353
 2355 3 86.88 60.55 -35.98 0.16 2354
 2356 3 86.86 60.29 -35.95 0.171 2355
 2357 3 86.77 60.17 -36 0.207 2356
 2358 3 86.62 60.04 -35.98 0.182 2357
 2359 3 86.53 59.86 -35.94 0.152 2358
 2360 3 86.41 59.73 -35.91 0.123 2359
 2361 3 86.34 59.62 -35.91 0.151 2360
 2362 3 86.15 59.59 -35.89 0.166 2361
 2363 3 86.03 59.49 -35.86 0.164 2362
 2364 3 86 59.35 -35.85 0.177 2363
 2365 3 85.87 59.23 -35.77 0.228 2364
 2366 3 85.82 59.08 -35.74 0.268 2365
 2367 3 85.76 58.91 -35.71 0.303 2366
 2368 3 85.77 58.84 -35.55 0.308 2367
 2369 3 85.71 58.72 -35.51 0.328 2368
 2370 3 85.58 58.57 -35.51 0.326 2369
 2371 3 85.43 58.44 -35.57 0.365 2370
 2372 3 85.32 58.38 -35.53 0.349 2371
 2373 3 85.27 58.28 -35.51 0.313 2372
 2374 3 85.23 58.22 -35.41 0.191 2373
 2375 3 86.87 61.09 -35.9 0.145 2351
 2376 3 86.79 61.06 -35.97 0.16 2375
 2377 3 86.56 61.25 -36.13 0.105 2376
 2378 3 86.47 61.28 -36.16 0.071 2377
 2379 3 91.18 63.31 -34.37 0.146 2324
 2380 3 91.26 63.19 -34.53 0.164 2379
 2381 3 91.28 63.15 -34.71 0.212 2380
 2382 3 91.36 63.11 -34.87 0.227 2381
 2383 3 91.36 63.05 -35.03 0.236 2382
 2384 3 91.34 62.96 -35.17 0.151 2383
 2385 3 91.4 62.85 -35.31 0.121 2384
 2386 3 91.39 62.74 -35.4 0.154 2385
 2387 3 91.36 62.64 -35.5 0.158 2386
 2388 3 91.31 62.6 -35.65 0.158 2387
 2389 3 91.26 62.52 -35.78 0.164 2388
 2390 3 91.2 62.51 -35.95 0.153 2389
 2391 3 91.05 62.54 -36.1 0.2 2390
 2392 3 90.89 62.55 -36.29 0.188 2391
 2393 3 90.87 62.52 -36.51 0.152 2392
 2394 3 90.9 62.53 -36.69 0.121 2393
 2395 3 90.91 62.52 -36.86 0.139 2394
 2396 3 90.86 62.47 -36.98 0.152 2395
 2397 3 90.8 62.39 -37.07 0.203 2396
 2398 3 90.83 62.37 -37.23 0.23 2397
 2399 3 90.77 62.38 -37.36 0.293 2398
 2400 3 90.74 62.48 -37.5 0.357 2399
 2401 3 90.7 62.46 -37.6 0.437 2400
 2402 3 90.25 62.57 -37.57 0.089 2401
 2403 3 90.19 62.53 -37.73 0.000125 2402
 2404 3 90.55 62.49 -37.71 0.467 2401
 2405 3 90.37 62.57 -37.85 0.16 2404
 2406 3 90.38 62.44 -37.96 0.156 2405
 2407 3 90.52 62.54 -37.87 0.506 2404
 2408 3 90.5 62.5 -37.98 0.428 2407
 2409 3 90.49 62.45 -38.11 0.287 2408
 2410 3 90.79 62.91 -38.34 0.195 2407
 2411 3 90.7 62.91 -38.48 0.185 2410
 2412 3 90.61 62.87 -38.63 0.166 2411
 2413 3 90.62 62.79 -38.92 0.12 2412
 2414 3 90.6 62.78 -39.1 0.124 2413
 2415 3 90.57 62.75 -39.23 0.146 2414
 2416 3 90.56 62.75 -39.38 0.194 2415
 2417 3 90.68 62.73 -39.55 0.141 2416
 2418 3 90.78 62.79 -39.68 0.142 2417
 2419 3 90.94 62.8 -39.79 0.153 2418
 2420 3 91.06 62.77 -39.98 0.247 2419
 2421 3 91.21 62.81 -39.97 0.299 2420
 2422 3 91.36 62.88 -39.57 0.215 2421
 2423 3 91.45 62.97 -39.41 0.188 2422
 2424 3 91.62 63.14 -39.36 0.157 2423
 2425 3 91.67 62.97 -39.19 0.099 2424
 2426 3 91.67 63.06 -39.1 0.094 2425
 2427 3 91.78 63.16 -39.05 0.072 2426
 2428 3 91.88 63.11 -39.04 0.078 2427
 2429 3 91.98 63.09 -39.02 0.132 2428
 2430 3 92.15 63.08 -38.86 0.143 2429
 2431 3 92.28 63.09 -38.88 0.132 2430
 2432 3 92.41 63.12 -38.84 0.132 2431
 2433 3 92.53 63.14 -38.78 0.137 2432
 2434 3 92.59 63.12 -38.66 0.069 2433
 2435 3 91.27 62.62 -40.39 0.24 2421
 2436 3 91.43 62.62 -40.5 0.208 2435
 2437 3 91.5 62.54 -40.68 0.225 2436
 2438 3 91.62 62.41 -40.8 0.232 2437
 2439 3 91.67 62.36 -40.91 0.267 2438
 2440 3 91.75 62.34 -41.05 0.315 2439
 2441 3 91.99 62.39 -41.26 0.28 2440
 2442 3 92.15 62.41 -41.4 0.276 2441
 2443 3 92.41 62.53 -41.46 0.23 2442
 2444 3 92.72 62.59 -41.47 0.205 2443
 2445 3 92.87 62.61 -41.52 0.193 2444
 2446 3 93.05 62.72 -41.58 0.164 2445
 2447 3 93.22 62.81 -41.63 0.156 2446
 2448 3 93.34 62.83 -41.73 0.174 2447
 2449 3 93.5 62.92 -41.78 0.156 2448
 2450 3 93.64 62.91 -41.87 0.142 2449
 2451 3 93.72 62.93 -41.95 0.2 2450
 2452 3 93.91 62.82 -41.85 0.169 2451
 2453 3 94.03 62.83 -41.83 0.192 2452
 2454 3 94.08 62.69 -41.81 0.235 2453
 2455 3 94.14 62.6 -41.75 0.293 2454
 2456 3 94.27 62.6 -41.6 0.479 2455
 2457 3 94.32 62.56 -41.48 0.553 2456
 2458 3 94.48 62.45 -41.47 0.585 2457
 2459 3 94.57 62.37 -41.38 0.561 2458
 2460 3 94.82 62.29 -41.56 0.527 2459
 2461 3 94.98 62.22 -41.64 0.427 2460
 2462 3 95.09 62.19 -41.55 0.301 2461
 2463 3 95.23 62.15 -41.59 0.255 2462
 2464 3 95.41 62.05 -41.57 0.173 2463
 2465 3 95.53 61.94 -41.49 0.141 2464
 2466 3 95.66 61.86 -41.37 0.15 2465
 2467 3 95.77 61.75 -41.3 0.146 2466
 2468 3 95.86 61.62 -41.22 0.185 2467
 2469 3 95.99 61.52 -41.19 0.199 2468
 2470 3 96.22 61.46 -41.14 0.203 2469
 2471 3 96.35 61.4 -41 0.244 2470
 2472 3 96.54 61.37 -40.77 0.204 2471
 2473 3 96.7 61.39 -40.5 0.167 2472
 2474 3 96.79 61.34 -40.34 0.133 2473
 2475 3 96.86 61.35 -40.1 0.096 2474
 2476 3 96.95 61.28 -39.94 0.086 2475
 2477 3 96.93 61.19 -39.8 0.113 2476
 2478 3 96.87 61.22 -39.57 0.113 2477
 2479 3 96.89 61.27 -39.43 0.115 2478
 2480 3 96.88 61.27 -39.17 0.116 2479
 2481 3 96.89 61.3 -39.03 0.151 2480
 2482 3 97 61.32 -38.82 0.164 2481
 2483 3 97.05 61.36 -38.64 0.137 2482
 2484 3 97.02 61.28 -38.39 0.136 2483
 2485 3 96.99 61.31 -38.24 0.153 2484
 2486 3 96.91 61.24 -38.06 0.173 2485
 2487 3 96.86 61.21 -37.89 0.151 2486
 2488 3 96.83 61.2 -37.69 0.152 2487
 2489 3 96.79 61.15 -37.49 0.138 2488
 2490 3 91.51 62 -40.99 0.128 2440
 2491 3 91.04 62.3 -40.29 0.116 2435
 2492 3 91.01 62.19 -40.28 0.075 2491
 2493 3 84.71 57.59 -23.6 0.241 2018
 2494 3 84.89 57.63 -23.45 0.271 2493
 2495 3 83.45 54.3 -22.6 0.144 1995
 2496 3 83.62 54.27 -22.55 0.148 2495
 2497 3 83.77 54.28 -22.4 0.104 2496
 2498 3 83.9 54.27 -22.37 0.117 2497
 2499 3 83.98 54.27 -22.28 0.1 2498
 2500 3 84.23 54.34 -22.23 0.097 2499
 2501 3 84.36 54.25 -22.26 0.063 2500
 2502 3 84.48 54.2 -22.21 0.094 2501
 2503 3 84.64 54.11 -22.18 0.146 2502
 2504 3 84.74 54.01 -22.17 0.165 2503
 2505 3 84.86 53.87 -21.81 0.161 2504
 2506 3 85.03 53.7 -21.75 0.145 2505
 2507 3 85.1 53.55 -21.67 0.133 2506
 2508 3 85.17 53.42 -21.67 0.115 2507
 2509 3 85.3 53.35 -21.62 0.09 2508
 2510 3 85.38 53.24 -21.67 0.117 2509
 2511 3 85.59 53.2 -21.77 0.095 2510
 2512 3 85.68 53.13 -21.73 0.107 2511
 2513 3 85.77 53.02 -21.76 0.135 2512
 2514 3 85.88 53.01 -21.73 0.046 2513
 2515 3 77.2 48.68 -21.65 0.175 1943
 2516 3 77.05 48.44 -21.48 0.077 2515
 2517 3 71.27 43.58 -20.14 0.139 1839
 2518 3 71.37 43.46 -20.07 0.138 2517
 2519 3 71.51 43.22 -20.06 0.163 2518
 2520 3 71.59 43.14 -19.99 0.142 2519
 2521 3 71.78 43 -19.93 0.167 2520
 2522 3 71.9 42.92 -19.88 0.187 2521
 2523 3 72.02 42.78 -19.85 0.14 2522
 2524 3 72.14 42.68 -19.84 0.178 2523
 2525 3 72.27 42.65 -19.74 0.177 2524
 2526 3 72.38 42.55 -19.71 0.161 2525
 2527 3 72.52 42.5 -19.64 0.173 2526
 2528 3 72.61 42.41 -19.58 0.212 2527
 2529 3 72.78 42.39 -19.55 0.23 2528
 2530 3 72.85 42.29 -19.51 0.281 2529
 2531 3 72.99 42.35 -19.48 0.366 2530
 2532 3 72.98 42.11 -20.02 0.158 2531
 2533 3 72.86 41.93 -20.08 0.119 2532
 2534 3 72.74 41.84 -20.15 0.109 2533
 2535 3 72.63 41.76 -20.19 0.138 2534
 2536 3 72.54 41.59 -20.25 0.158 2535
 2537 3 72.42 41.46 -20.21 0.169 2536
 2538 3 72.31 41.31 -20.19 0.181 2537
 2539 3 72.18 41.19 -20.03 0.142 2538
 2540 3 72.08 41.1 -19.96 0.103 2539
 2541 3 72.02 40.95 -19.94 0.115 2540
 2542 3 71.95 40.85 -19.89 0.134 2541
 2543 3 71.86 40.71 -19.92 0.122 2542
 2544 3 71.79 40.55 -19.91 0.151 2543
 2545 3 71.72 40.4 -19.88 0.16 2544
 2546 3 71.56 40.27 -19.85 0.137 2545
 2547 3 71.45 40.14 -19.82 0.162 2546
 2548 3 71.37 40.08 -19.73 0.149 2547
 2549 3 71.23 39.97 -19.73 0.2 2548
 2550 3 71.12 39.92 -19.66 0.254 2549
 2551 3 71.04 39.86 -19.49 0.309 2550
 2552 3 70.94 39.9 -19.42 0.367 2551
 2553 3 70.86 39.91 -19.29 0.43 2552
 2554 3 70.78 39.81 -19.26 0.45 2553
 2555 3 70.69 39.74 -19.14 0.523 2554
 2556 3 70.65 39.79 -18.93 0.623 2555
 2557 3 70.53 39.62 -18.89 0.683 2556
 2558 3 70.42 39.5 -18.88 0.672 2557
 2559 3 70.53 39.88 -18.56 0.522 2558
 2560 3 70.25 39.6 -18.86 0.197 2559
 2561 3 70.17 39.52 -18.86 0.093 2560
 2562 3 70.83 40.29 -18.09 0.21 2559
 2563 3 70.81 40.35 -17.86 0.182 2562
 2564 3 70.75 40.51 -17.78 0.175 2563
 2565 3 70.73 40.55 -17.66 0.099 2564
 2566 3 70.67 40.55 -17.48 0.062 2565
 2567 3 70.67 40.57 -17.34 0.106 2566
 2568 3 70.73 40.49 -17.23 0.104 2567
 2569 3 70.77 40.46 -17.13 0.086 2568
 2570 3 70.16 38.72 -19.45 0.147 2558
 2571 3 70.17 38.59 -19.57 0.125 2570
 2572 3 70.29 38.47 -19.61 0.122 2571
 2573 3 70.32 38.29 -19.64 0.148 2572
 2574 3 70.36 38.2 -19.75 0.152 2573
 2575 3 70.38 38.04 -19.8 0.134 2574
 2576 3 70.5 37.92 -19.79 0.118 2575
 2577 3 70.58 37.82 -19.7 0.142 2576
 2578 3 70.67 37.73 -19.63 0.191 2577
 2579 3 70.72 37.59 -19.54 0.213 2578
 2580 3 70.78 37.46 -19.64 0.173 2579
 2581 3 70.89 37.34 -19.8 0.124 2580
 2582 3 71 37.14 -19.85 0.149 2581
 2583 3 71.16 37.1 -19.89 0.19 2582
 2584 3 71.2 37.08 -19.98 0.23 2583
 2585 3 71.23 36.99 -20.09 0.289 2584
 2586 3 70.98 36.64 -20.26 0.08 2585
 2587 3 71.01 36.56 -20.38 0.105 2586
 2588 3 71 36.48 -20.48 0.000125 2587
 2589 3 71.56 36.97 -20.03 0.117 2585
 2590 3 71.7 36.88 -20.06 0.113 2589
 2591 3 71.84 36.86 -19.9 0.115 2590
 2592 3 72.07 36.83 -19.87 0.122 2591
 2593 3 72.26 36.85 -19.72 0.16 2592
 2594 3 72.43 36.82 -19.6 0.123 2593
 2595 3 72.57 36.77 -19.57 0.136 2594
 2596 3 72.71 36.71 -19.55 0.084 2595
 2597 3 73.09 42.36 -19.07 0.214 2531
 2598 3 73.17 42.4 -18.95 0.192 2597
 2599 3 73.3 42.48 -18.78 0.17 2598
 2600 3 73.4 42.48 -18.74 0.16 2599
 2601 3 73.51 42.46 -18.74 0.24 2600
 2602 3 73.62 42.54 -18.73 0.356 2601
 2603 3 73.73 42.6 -18.8 0.444 2602
 2604 3 73.8 42.72 -18.7 0.511 2603
 2605 3 73.95 42.76 -18.64 0.545 2604
 2606 3 74.07 42.87 -18.55 0.553 2605
 2607 3 74.38 42.44 -17.97 0.209 2606
 2608 3 74.49 42.36 -17.88 0.246 2607
 2609 3 74.55 42.26 -17.76 0.299 2608
 2610 3 74.69 42.15 -17.67 0.28 2609
 2611 3 75.07 42.06 -17.74 0.153 2610
 2612 3 75.19 42.09 -17.68 0.117 2611
 2613 3 75.37 42.1 -17.74 0.132 2612
 2614 3 75.53 42.12 -17.75 0.181 2613
 2615 3 75.66 42.15 -17.74 0.235 2614
 2616 3 75.77 42.19 -17.72 0.275 2615
 2617 3 75.87 41.88 -18.04 0.139 2616
 2618 3 76.02 41.8 -18.18 0.176 2617
 2619 3 76.14 41.62 -18.25 0.183 2618
 2620 3 76.31 41.6 -18.3 0.236 2619
 2621 3 76.41 41.57 -18.35 0.267 2620
 2622 3 76.62 41.63 -18.44 0.286 2621
 2623 3 76.87 41.68 -18.43 0.325 2622
 2624 3 77.06 41.72 -18.33 0.43 2623
 2625 3 77.19 41.73 -18.34 0.511 2624
 2626 3 77.36 41.83 -18.34 0.516 2625
 2627 3 77.46 41.76 -18.42 0.548 2626
 2628 3 77.56 41.73 -18.5 0.572 2627
 2629 3 77.66 41.68 -18.48 0.559 2628
 2630 3 77.27 42.44 -19.1 0.112 2629
 2631 3 77.22 42.54 -19.18 0.086 2630
 2632 3 77.22 42.64 -19.3 0.1 2631
 2633 3 77.22 42.7 -19.44 0.183 2632
 2634 3 77.3 42.78 -19.52 0.235 2633
 2635 3 77.22 42.9 -19.69 0.125 2634
 2636 3 77.16 43.01 -19.68 0.065 2635
 2637 3 77.14 43.15 -19.71 0.095 2636
 2638 3 77.07 43.33 -19.68 0.078 2637
 2639 3 77.05 43.43 -19.75 0.058 2638
 2640 3 77.27 42.5 -19.79 0.076 2634
 2641 3 77.31 42.47 -19.9 0.096 2640
 2642 3 77.38 42.42 -20.07 0.109 2641
 2643 3 77.48 42.28 -20.22 0.089 2642
 2644 3 77.83 41.54 -18.32 0.47 2629
 2645 3 78 41.53 -18.34 0.476 2644
 2646 3 78.22 41.5 -18.26 0.399 2645
 2647 3 78.39 41.47 -18.24 0.373 2646
 2648 3 78.65 41.42 -18.58 0.191 2647
 2649 3 78.81 41.36 -18.72 0.178 2648
 2650 3 78.99 41.12 -18.82 0.172 2649
 2651 3 79.02 40.98 -18.84 0.168 2650
 2652 3 79.06 40.8 -18.9 0.15 2651
 2653 3 79.13 40.69 -18.94 0.196 2652
 2654 3 79.27 40.61 -18.96 0.187 2653
 2655 3 79.39 40.5 -19.05 0.214 2654
 2656 3 79.46 40.42 -19.08 0.204 2655
 2657 3 79.56 40.37 -19.25 0.173 2656
 2658 3 79.74 40.46 -19.36 0.191 2657
 2659 3 79.9 40.54 -19.48 0.248 2658
 2660 3 79.98 40.5 -19.56 0.231 2659
 2661 3 80.1 40.48 -19.63 0.264 2660
 2662 3 80.27 40.43 -19.68 0.302 2661
 2663 3 80.43 40.39 -19.65 0.32 2662
 2664 3 80.53 40.36 -19.69 0.372 2663
 2665 3 80.62 40.26 -19.68 0.418 2664
 2666 3 80.68 40.19 -19.76 0.424 2665
 2667 3 80.82 40.12 -19.73 0.391 2666
 2668 3 80.93 40.1 -19.85 0.376 2667
 2669 3 81.02 40.09 -19.91 0.336 2668
 2670 3 81.29 40.01 -20.02 0.311 2669
 2671 3 81.51 39.99 -20.15 0.271 2670
 2672 3 81.67 39.99 -20.25 0.269 2671
 2673 3 81.76 39.96 -20.35 0.249 2672
 2674 3 82.07 40.14 -20.27 0.147 2673
 2675 3 82.29 40.15 -20.24 0.128 2674
 2676 3 82.44 40.17 -20.14 0.17 2675
 2677 3 82.54 40.21 -20.06 0.168 2676
 2678 3 82.71 40.25 -19.98 0.127 2677
 2679 3 82.88 40.25 -19.86 0.174 2678
 2680 3 83.03 40.17 -19.82 0.181 2679
 2681 3 83.21 40.15 -19.94 0.18 2680
 2682 3 83.4 40.08 -19.88 0.178 2681
 2683 3 83.58 40.08 -19.85 0.193 2682
 2684 3 83.72 40.11 -19.84 0.19 2683
 2685 3 83.93 40.11 -19.79 0.183 2684
 2686 3 84.09 40.03 -19.71 0.168 2685
 2687 3 84.28 39.95 -19.7 0.182 2686
 2688 3 84.46 39.88 -19.68 0.18 2687
 2689 3 84.64 39.97 -19.64 0.119 2688
 2690 3 84.76 39.98 -19.54 0.158 2689
 2691 3 84.86 40.06 -19.48 0.195 2690
 2692 3 85.01 39.97 -19.36 0.195 2691
 2693 3 85.13 39.77 -19.26 0.208 2692
 2694 3 85.26 39.6 -19.21 0.197 2693
 2695 3 85.38 39.48 -19.15 0.175 2694
 2696 3 85.53 39.41 -19.19 0.223 2695
 2697 3 85.69 39.32 -19.24 0.205 2696
 2698 3 85.84 39.29 -19.08 0.198 2697
 2699 3 85.98 39.26 -19.04 0.211 2698
 2700 3 86.06 39.14 -19.05 0.314 2699
 2701 3 86.17 39.13 -19.04 0.388 2700
 2702 3 86.27 39.08 -19.07 0.45 2701
 2703 3 86.4 39.08 -19.09 0.506 2702
 2704 3 85.97 38.77 -19.8 0.12 2703
 2705 3 85.89 38.64 -19.85 0.094 2704
 2706 3 85.83 38.51 -19.89 0.155 2705
 2707 3 85.79 38.38 -20 0.118 2706
 2708 3 85.77 38.31 -19.93 0.000125 2707
 2709 3 86.64 39.15 -18.96 0.466 2703
 2710 3 86.78 39.14 -18.89 0.523 2709
 2711 3 86.93 39.13 -18.81 0.547 2710
 2712 3 87.06 39.19 -18.7 0.56 2711
 2713 3 87.22 39.2 -18.66 0.466 2712
 2714 3 87.12 39.65 -18.71 0.228 2713
 2715 3 87.1 39.76 -18.76 0.113 2714
 2716 3 87.49 38.93 -18.58 0.275 2713
 2717 3 87.62 38.9 -18.45 0.184 2716
 2718 3 87.77 38.83 -18.32 0.128 2717
 2719 3 87.84 38.7 -18.25 0.166 2718
 2720 3 87.88 38.64 -18.14 0.19 2719
 2721 3 87.85 38.66 -17.95 0.175 2720
 2722 3 87.94 38.62 -17.84 0.21 2721
 2723 3 87.89 38.61 -17.64 0.247 2722
 2724 3 87.92 38.66 -17.51 0.249 2723
 2725 3 87.89 38.79 -17.34 0.238 2724
 2726 3 87.93 38.9 -17.22 0.197 2725
 2727 3 88.12 38.89 -17.09 0.133 2726
 2728 3 88.17 38.92 -16.94 0.172 2727
 2729 3 88.22 38.9 -16.86 0.194 2728
 2730 3 88.33 38.87 -16.8 0.147 2729
 2731 3 88.33 38.98 -16.57 0.159 2730
 2732 3 88.41 38.97 -16.43 0.162 2731
 2733 3 88.46 38.95 -16.26 0.135 2732
 2734 3 88.53 38.83 -16.13 0.143 2733
 2735 3 88.62 38.7 -16.12 0.232 2734
 2736 3 88.68 38.59 -16.14 0.284 2735
 2737 3 88.75 38.49 -16.2 0.312 2736
 2738 3 88.61 38.42 -16.82 0.157 2737
 2739 3 88.6 38.33 -16.97 0.148 2738
 2740 3 88.56 38.2 -17.17 0.115 2739
 2741 3 88.59 38.14 -17.33 0.134 2740
 2742 3 88.61 38.02 -17.5 0.135 2741
 2743 3 88.76 37.96 -17.62 0.132 2742
 2744 3 88.84 37.9 -17.71 0.141 2743
 2745 3 88.88 37.87 -17.83 0.117 2744
 2746 3 88.99 38.43 -15.55 0.113 2737
 2747 3 88.98 38.51 -15.41 0.152 2746
 2748 3 88.89 38.52 -15.3 0.207 2747
 2749 3 88.86 38.55 -15.2 0.256 2748
 2750 3 88.82 38.59 -15.11 0.328 2749
 2751 3 88.91 38.64 -14.91 0.411 2750
 2752 3 88.95 38.71 -14.8 0.438 2751
 2753 3 88.9 38.75 -14.64 0.45 2752
 2754 3 88.94 38.75 -14.49 0.453 2753
 2755 3 88.95 38.83 -14.41 0.494 2754
 2756 3 88.88 38.79 -14.21 0.435 2755
 2757 3 88.9 38.93 -14.07 0.319 2756
 2758 3 88.95 38.97 -13.92 0.23 2757
 2759 3 88.81 39 -13.74 0.127 2758
 2760 3 88.74 39 -13.57 0.135 2759
 2761 3 88.67 39 -13.43 0.163 2760
 2762 3 88.57 38.94 -13.27 0.153 2761
 2763 3 88.54 38.88 -13.12 0.151 2762
 2764 3 88.5 38.77 -12.97 0.132 2763
 2765 3 88.47 38.73 -12.79 0.125 2764
 2766 3 88.48 38.68 -12.64 0.1 2765
 2767 3 88.48 38.61 -12.5 0.144 2766
 2768 3 88.54 38.54 -12.31 0.179 2767
 2769 3 88.57 38.62 -12.05 0.178 2768
 2770 3 88.54 38.64 -11.9 0.158 2769
 2771 3 88.59 38.68 -11.7 0.117 2770
 2772 3 88.59 38.69 -11.48 0.104 2771
 2773 3 88.58 38.64 -11.27 0.135 2772
 2774 3 88.56 38.62 -11.1 0.136 2773
 2775 3 88.53 38.66 -10.96 0.131 2774
 2776 3 88.51 38.67 -10.85 0.139 2775
 2777 3 88.49 38.79 -10.69 0.171 2776
 2778 3 88.45 38.85 -10.53 0.146 2777
 2779 3 88.37 38.98 -10.36 0.171 2778
 2780 3 88.38 39.11 -10.21 0.172 2779
 2781 3 88.36 39.19 -10.05 0.182 2780
 2782 3 88.29 39.28 -9.9 0.184 2781
 2783 3 88.16 39.38 -9.72 0.111 2782
 2784 3 88.17 39.48 -9.59 0.159 2783
 2785 3 88.17 39.51 -9.44 0.181 2784
 2786 3 88 39.58 -9.26 0.236 2785
 2787 3 87.99 39.62 -9.12 0.3 2786
 2788 3 88.03 39.65 -9.02 0.42 2787
 2789 3 87.85 40.17 -9.47 0.13 2788
 2790 3 87.78 40.29 -9.54 0.114 2789
 2791 3 87.73 40.41 -9.61 0.116 2790
 2792 3 87.63 40.59 -9.59 0.119 2791
 2793 3 87.53 40.74 -9.63 0.148 2792
 2794 3 87.44 40.83 -9.61 0.177 2793
 2795 3 87.33 40.91 -9.59 0.145 2794
 2796 3 87.25 41.02 -9.56 0.155 2795
 2797 3 87.07 41.06 -9.74 0.148 2796
 2798 3 86.96 41.05 -9.82 0.189 2797
 2799 3 86.84 41.13 -9.96 0.16 2798
 2800 3 86.72 41.13 -10.05 0.169 2799
 2801 3 86.57 41.23 -10.12 0.161 2800
 2802 3 86.46 41.45 -10.1 0.139 2801
 2803 3 86.36 41.59 -10.17 0.149 2802
 2804 3 86.25 41.71 -10.27 0.11 2803
 2805 3 86.09 41.79 -10.33 0.124 2804
 2806 3 85.92 41.88 -10.39 0.179 2805
 2807 3 85.8 41.93 -10.51 0.179 2806
 2808 3 85.61 42.02 -10.58 0.134 2807
 2809 3 85.45 42.17 -10.7 0.137 2808
 2810 3 85.32 42.21 -10.83 0.135 2809
 2811 3 85.16 42.29 -10.87 0.125 2810
 2812 3 85.12 42.33 -11.04 0.144 2811
 2813 3 85.03 42.34 -11.16 0.143 2812
 2814 3 84.96 42.37 -11.27 0.149 2813
 2815 3 84.83 42.4 -11.34 0.148 2814
 2816 3 84.71 42.41 -11.3 0.147 2815
 2817 3 84.6 42.48 -11.28 0.224 2816
 2818 3 84.47 42.46 -11.25 0.206 2817
 2819 3 84.35 42.47 -11.2 0.148 2818
 2820 3 84.2 42.52 -11.14 0.123 2819
 2821 3 84 42.49 -11.16 0.131 2820
 2822 3 83.86 42.42 -11.23 0.128 2821
 2823 3 83.73 42.42 -11.26 0.125 2822
 2824 3 83.63 42.47 -11.25 0.18 2823
 2825 3 83.53 42.46 -11.31 0.315 2824
 2826 3 83.45 42.49 -11.41 0.403 2825
 2827 3 83.33 42.45 -11.54 0.443 2826
 2828 3 83.24 42.44 -11.57 0.502 2827
 2829 3 83.15 42.46 -11.72 0.548 2828
 2830 3 83.11 42.49 -11.85 0.539 2829
 2831 3 82.85 42.43 -11.87 0.481 2830
 2832 3 82.76 42.38 -11.98 0.403 2831
 2833 3 82.64 42.51 -12.06 0.419 2832
 2834 3 82.51 42.5 -12.07 0.377 2833
 2835 3 82.42 42.58 -12.27 0.104 2834
 2836 3 82.34 42.64 -12.5 0.136 2835
 2837 3 82.21 42.67 -12.6 0.138 2836
 2838 3 82.04 42.64 -12.68 0.157 2837
 2839 3 81.83 42.61 -12.82 0.131 2838
 2840 3 81.72 42.7 -12.91 0.06 2839
 2841 3 81.66 42.79 -12.84 0.105 2840
 2842 3 81.58 42.91 -12.86 0.086 2841
 2843 3 88.2 39.42 -8.66 0.205 2788
 2844 3 88.17 39.49 -8.51 0.177 2843
 2845 3 88.17 39.67 -8.33 0.142 2844
 2846 3 88.21 39.73 -8.18 0.103 2845
 2847 3 88.24 39.81 -8.07 0.102 2846
 2848 3 88.28 39.87 -7.98 0.088 2847
 2849 3 88.35 40.03 -7.93 0.105 2848
 2850 3 88.43 40.21 -7.86 0.115 2849
 2851 3 88.46 40.3 -7.75 0.109 2850
 2852 3 88.55 40.41 -7.68 0.132 2851
 2853 3 88.6 40.55 -7.57 0.136 2852
 2854 3 88.66 40.67 -7.46 0.133 2853
 2855 3 88.68 40.81 -7.31 0.103 2854
 2856 3 88.66 40.91 -7.17 0.144 2855
 2857 3 88.69 41.01 -7.05 0.155 2856
 2858 3 88.71 41.08 -6.96 0.155 2857
 2859 3 88.66 41.24 -6.87 0.137 2858
 2860 3 88.66 41.35 -6.71 0.128 2859
 2861 3 88.64 41.46 -6.6 0.114 2860
 2862 3 88.57 41.58 -6.42 0.133 2861
 2863 3 88.54 41.73 -6.34 0.151 2862
 2864 3 88.54 41.87 -6.2 0.173 2863
 2865 3 88.59 42.05 -6.05 0.142 2864
 2866 3 88.59 42.16 -5.94 0.165 2865
 2867 3 88.68 42.33 -5.7 0.127 2866
 2868 3 88.76 42.46 -5.6 0.123 2867
 2869 3 88.86 42.57 -5.52 0.117 2868
 2870 3 88.86 42.64 -5.4 0.115 2869
 2871 3 88.88 42.72 -5.3 0.089 2870
 2872 3 88.82 42.85 -5.12 0.115 2871
 2873 3 88.82 42.93 -5.04 0.118 2872
 2874 3 88.81 42.96 -4.92 0.17 2873
 2875 3 88.75 42.96 -4.82 0.19 2874
 2876 3 88.71 43.04 -4.72 0.271 2875
 2877 3 88.69 43.03 -4.59 0.307 2876
 2878 3 88.62 43.13 -4.34 0.358 2877
 2879 3 88.52 43.24 -4.22 0.338 2878
 2880 3 88.52 43.27 -4.08 0.365 2879
 2881 3 88.55 43.4 -4.01 0.4 2880
 2882 3 88.54 43.5 -3.92 0.384 2881
 2883 3 88.43 43.5 -3.86 0.305 2882
 2884 3 88.54 43.63 -3.62 0.105 2883
 2885 3 89.21 43.74 -3.78 0.098 2882
 2886 3 89.35 43.81 -3.78 0.111 2885
 2887 3 89.47 43.92 -3.78 0.118 2886
 2888 3 89.59 44.06 -3.82 0.115 2887
 2889 3 89.63 44.17 -3.78 0.094 2888
 2890 3 89.59 44.26 -3.81 0.000125 2889
 2891 3 89.01 39.26 -14.84 0.11 2755
 2892 3 89.01 39.31 -14.95 0.106 2891
 2893 3 88.91 39.47 -14.98 0.082 2892
 2894 3 81.63 39.64 -20.38 0.146 2673
 2895 3 81.67 39.5 -20.38 0.123 2894
 2896 3 81.76 39.33 -20.35 0.083 2895
 2897 3 81.84 39.18 -20.32 0.109 2896
 2898 3 81.91 39.06 -20.32 0.000125 2897
 2899 3 80.9 40.34 -19.69 0.159 2669
 2900 3 78.01 41.41 -18.13 0.214 2644
 2901 3 78.09 41.34 -18.07 0.096 2900
 2902 3 75.89 42.44 -17.5 0.176 2616
 2903 3 75.96 42.64 -17.34 0.138 2902
 2904 3 76.06 42.73 -17.31 0.161 2903
 2905 3 76.19 42.81 -17.33 0.172 2904
 2906 3 76.3 42.93 -17.47 0.19 2905
 2907 3 76.41 43.05 -17.52 0.211 2906
 2908 3 76.5 43.17 -17.48 0.235 2907
 2909 3 76.63 43.29 -17.55 0.229 2908
 2910 3 76.73 43.41 -17.52 0.16 2909
 2911 3 76.84 43.5 -17.52 0.153 2910
 2912 3 76.92 43.6 -17.57 0.152 2911
 2913 3 77.03 43.69 -17.54 0.161 2912
 2914 3 77.16 43.78 -17.52 0.214 2913
 2915 3 77.27 43.85 -17.53 0.278 2914
 2916 3 77.37 43.92 -17.51 0.289 2915
 2917 3 77.49 44 -17.62 0.34 2916
 2918 3 77.61 44.02 -17.65 0.39 2917
 2919 3 77.78 44.02 -17.67 0.385 2918
 2920 3 77.89 44.08 -17.71 0.346 2919
 2921 3 77.93 44.22 -17.72 0.33 2920
 2922 3 77.99 44.26 -17.83 0.361 2921
 2923 3 78.07 44.34 -17.9 0.336 2922
 2924 3 78.12 44.49 -17.93 0.235 2923
 2925 3 78.13 44.59 -17.86 0.212 2924
 2926 3 78.31 44.56 -17.83 0.161 2925
 2927 3 78.48 44.58 -17.83 0.154 2926
 2928 3 78.64 44.64 -17.89 0.179 2927
 2929 3 78.8 44.78 -17.9 0.138 2928
 2930 3 78.96 44.77 -17.86 0.123 2929
 2931 3 79.15 44.82 -17.91 0.153 2930
 2932 3 79.33 44.94 -17.99 0.151 2931
 2933 3 79.5 45.03 -17.95 0.089 2932
 2934 3 79.58 45.15 -17.96 0.161 2933
 2935 3 79.67 45.37 -17.9 0.192 2934
 2936 3 79.8 45.52 -17.9 0.165 2935
 2937 3 79.91 45.59 -17.86 0.148 2936
 2938 3 80.02 45.65 -17.86 0.165 2937
 2939 3 80.19 45.77 -18 0.183 2938
 2940 3 80.3 45.83 -18.03 0.245 2939
 2941 3 80.42 45.94 -18.06 0.309 2940
 2942 3 80.49 46.06 -18.06 0.411 2941
 2943 3 80.56 46.13 -18.13 0.525 2942
 2944 3 80.61 46.26 -18.22 0.59 2943
 2945 3 80.66 46.33 -18.28 0.672 2944
 2946 3 80.62 46.55 -19.22 0.158 2945
 2947 3 80.6 46.56 -19.5 0.143 2946
 2948 3 80.61 46.61 -19.78 0.165 2947
 2949 3 80.62 46.58 -19.95 0.159 2948
 2950 3 80.71 46.6 -20.08 0.131 2949
 2951 3 80.78 46.63 -20.24 0.117 2950
 2952 3 80.82 46.59 -20.4 0.103 2951
 2953 3 80.8 46.61 -20.55 0.087 2952
 2954 3 80.82 46.59 -20.77 0.121 2953
 2955 3 80.82 46.64 -20.89 0.113 2954
 2956 3 80.82 46.7 -21.02 0.137 2955
 2957 3 80.81 46.77 -21.14 0.16 2956
 2958 3 80.83 46.83 -21.27 0.167 2957
 2959 3 80.66 46.92 -21.27 0.186 2958
 2960 3 80.8 46.98 -21.54 0.175 2959
 2961 3 80.83 47.11 -21.78 0.141 2960
 2962 3 80.81 47.26 -21.94 0.139 2961
 2963 3 80.82 47.38 -22.08 0.123 2962
 2964 3 80.9 47.47 -22.26 0.129 2963
 2965 3 80.95 47.52 -22.45 0.134 2964
 2966 3 80.98 47.6 -22.65 0.102 2965
 2967 3 80.99 47.62 -22.86 0.129 2966
 2968 3 80.98 47.71 -22.98 0.117 2967
 2969 3 80.96 47.77 -23.09 0.134 2968
 2970 3 80.96 47.84 -23.3 0.145 2969
 2971 3 80.95 47.84 -23.45 0.137 2970
 2972 3 80.93 47.9 -23.58 0.145 2971
 2973 3 80.93 47.89 -23.72 0.147 2972
 2974 3 80.96 47.95 -23.89 0.154 2973
 2975 3 80.97 47.93 -24.09 0.137 2974
 2976 3 80.95 48.01 -24.29 0.129 2975
 2977 3 80.98 48.09 -24.45 0.13 2976
 2978 3 80.97 48.18 -24.55 0.171 2977
 2979 3 80.97 48.33 -24.65 0.177 2978
 2980 3 80.98 48.47 -24.79 0.162 2979
 2981 3 81 48.62 -24.86 0.166 2980
 2982 3 81.05 48.84 -24.91 0.132 2981
 2983 3 81.03 49.02 -24.95 0.151 2982
 2984 3 81.03 49.18 -25 0.177 2983
 2985 3 81.01 49.32 -25.14 0.175 2984
 2986 3 80.95 49.4 -25.27 0.185 2985
 2987 3 80.84 49.46 -25.31 0.236 2986
 2988 3 80.76 49.48 -25.38 0.334 2987
 2989 3 80.7 49.56 -25.47 0.361 2988
 2990 3 80.58 49.55 -25.55 0.401 2989
 2991 3 80.45 49.6 -25.56 0.42 2990
 2992 3 80.47 49.53 -25.74 0.495 2991
 2993 3 80.39 49.7 -25.79 0.573 2992
 2994 3 80.36 49.79 -25.94 0.608 2993
 2995 3 80.34 49.88 -26.07 0.61 2994
 2996 3 80.29 50.09 -26.12 0.612 2995
 2997 3 80.25 50.23 -26.13 0.539 2996
 2998 3 80.18 50.34 -26.16 0.457 2997
 2999 3 80.17 50.46 -26.22 0.383 2998
 3000 3 80.17 50.3 -26.68 0.21 2999
 3001 3 80.09 50.44 -26.87 0.139 3000
 3002 3 79.97 50.53 -26.88 0.159 3001
 3003 3 79.9 50.64 -26.91 0.162 3002
 3004 3 79.86 50.75 -26.96 0.16 3003
 3005 3 79.78 50.88 -27.04 0.156 3004
 3006 3 79.74 50.97 -27.15 0.143 3005
 3007 3 79.7 51.11 -27.2 0.197 3006
 3008 3 79.66 51.26 -27.36 0.121 3007
 3009 3 79.62 51.3 -27.53 0.12 3008
 3010 3 79.6 51.33 -27.7 0.136 3009
 3011 3 79.5 51.32 -27.9 0.127 3010
 3012 3 79.41 51.43 -27.97 0.121 3011
 3013 3 79.36 51.57 -28.03 0.146 3012
 3014 3 79.28 51.72 -28.1 0.17 3013
 3015 3 79.26 51.88 -28.19 0.132 3014
 3016 3 79.2 51.96 -28.31 0.14 3015
 3017 3 79.15 52.05 -28.37 0.147 3016
 3018 3 79.02 52.12 -28.46 0.13 3017
 3019 3 78.99 52.23 -28.59 0.152 3018
 3020 3 78.95 52.36 -28.65 0.137 3019
 3021 3 78.91 52.49 -28.75 0.145 3020
 3022 3 78.9 52.6 -28.88 0.147 3021
 3023 3 78.88 52.74 -29 0.188 3022
 3024 3 78.87 52.85 -29.11 0.218 3023
 3025 3 78.87 52.94 -29.19 0.226 3024
 3026 3 78.82 53.06 -29.28 0.205 3025
 3027 3 78.8 53.05 -29.45 0.206 3026
 3028 3 78.75 53.08 -29.55 0.185 3027
 3029 3 78.61 53.17 -29.71 0.12 3028
 3030 3 78.56 53.31 -29.82 0.106 3029
 3031 3 78.57 53.45 -29.99 0.141 3030
 3032 3 78.58 53.58 -30.04 0.14 3031
 3033 3 78.6 53.71 -30.17 0.168 3032
 3034 3 78.66 53.89 -30.38 0.162 3033
 3035 3 78.73 53.98 -30.49 0.158 3034
 3036 3 78.82 54.15 -30.67 0.167 3035
 3037 3 78.79 54.17 -30.84 0.178 3036
 3038 3 78.8 54.24 -30.98 0.21 3037
 3039 3 78.88 54.28 -31.04 0.26 3038
 3040 3 78.96 54.3 -31.16 0.312 3039
 3041 3 78.97 54.34 -31.35 0.311 3040
 3042 3 79.04 54.41 -31.44 0.332 3041
 3043 3 79.06 54.45 -31.67 0.291 3042
 3044 3 79.1 54.49 -31.78 0.33 3043
 3045 3 79.15 54.57 -31.93 0.391 3044
 3046 3 79.29 54.6 -31.96 0.475 3045
 3047 3 79.29 54.7 -32.27 0.476 3046
 3048 3 79.46 54.71 -32.31 0.423 3047
 3049 3 79.39 54.77 -32.55 0.269 3048
 3050 3 79.69 54.75 -32.39 0.068 3049
 3051 3 79.83 54.76 -32.38 0.063 3050
 3052 3 80.19 54.72 -32.49 0.116 3051
 3053 3 80.41 54.74 -32.56 0.078 3052
 3054 3 80.49 54.7 -32.6 0.069 3053
 3055 3 80.61 54.66 -32.7 0.122 3054
 3056 3 80.72 54.61 -32.7 0.109 3055
 3057 3 80.9 54.6 -32.65 0.082 3056
 3058 3 81.04 54.64 -32.6 0.136 3057
 3059 3 81.22 54.72 -32.56 0.067 3058
 3060 3 81.36 54.78 -32.45 0.105 3059
 3061 3 81.43 54.86 -32.31 0.112 3060
 3062 3 81.51 54.92 -32.15 0.062 3061
 3063 3 81.57 54.99 -32.07 0.089 3062
 3064 3 79.29 55.03 -32.86 0.183 3049
 3065 3 79.3 55.23 -33.02 0.11 3064
 3066 3 79.32 55.36 -33.11 0.127 3065
 3067 3 79.38 55.5 -33.21 0.135 3066
 3068 3 79.38 55.67 -33.33 0.138 3067
 3069 3 79.36 55.78 -33.46 0.136 3068
 3070 3 79.31 55.89 -33.6 0.141 3069
 3071 3 79.36 55.99 -33.69 0.158 3070
 3072 3 79.28 56.12 -33.8 0.192 3071
 3073 3 79.31 56.25 -33.96 0.171 3072
 3074 3 79.32 56.3 -34.08 0.12 3073
 3075 3 79.24 56.38 -34.13 0.108 3074
 3076 3 79.18 56.47 -34.15 0.136 3075
 3077 3 79.18 56.55 -34.27 0.194 3076
 3078 3 79.24 56.63 -34.41 0.208 3077
 3079 3 79.42 56.76 -34.65 0.136 3078
 3080 3 79.49 56.79 -34.79 0.157 3079
 3081 3 79.52 56.94 -34.88 0.208 3080
 3082 3 79.59 57.04 -35.03 0.231 3081
 3083 3 79.61 57.17 -35.19 0.292 3082
 3084 3 79.58 57.3 -35.29 0.332 3083
 3085 3 79.54 57.41 -35.36 0.337 3084
 3086 3 79.48 57.53 -35.37 0.368 3085
 3087 3 79.41 57.69 -35.34 0.403 3086
 3088 3 79.46 57.85 -35.38 0.43 3087
 3089 3 79.44 57.98 -35.33 0.479 3088
 3090 3 79.35 58.11 -35.27 0.513 3089
 3091 3 79.38 58.27 -35.29 0.527 3090
 3092 3 79.42 58.4 -35.31 0.45 3091
 3093 3 79.41 58.5 -35.34 0.425 3092
 3094 3 79.24 58.66 -35.29 0.305 3093
 3095 3 79.12 58.13 -35 0.158 3090
 3096 3 79.26 58.15 -35.06 0.081 3095
 3097 3 80.53 50.21 -26.03 0.111 2994
 3098 3 80.44 50.25 -26.11 0.085 3097
 3099 3 80.46 46.88 -21.08 0.087 2959
 3100 3 80.33 46.85 -20.99 0.092 3099
 3101 3 80.22 46.9 -20.87 0.11 3100
 3102 3 80.17 46.85 -20.78 0.076 3101
 3103 3 80.07 46.75 -20.75 0.095 3102
 3104 3 79.94 46.64 -20.65 0.124 3103
 3105 3 81.02 46.66 -21.46 0.107 2958
 3106 3 80.76 46.26 -17.97 0.543 2945
 3107 3 80.99 46.26 -17.68 0.518 3106
 3108 3 81.11 46.34 -17.69 0.472 3107
 3109 3 81.25 46.35 -17.61 0.461 3108
 3110 3 81.4 46.34 -17.5 0.41 3109
 3111 3 81.6 46.3 -17.45 0.393 3110
 3112 3 81.72 46.36 -17.32 0.357 3111
 3113 3 81.87 46.39 -17.33 0.352 3112
 3114 3 82 46.47 -17.4 0.388 3113
 3115 3 82.15 46.53 -17.5 0.387 3114
 3116 3 82.26 46.61 -17.46 0.348 3115
 3117 3 82.37 46.73 -17.51 0.254 3116
 3118 3 82.47 46.88 -17.48 0.173 3117
 3119 3 82.65 46.93 -17.45 0.171 3118
 3120 3 82.86 47.05 -17.41 0.137 3119
 3121 3 83 47.09 -17.39 0.16 3120
 3122 3 83.13 47.09 -17.23 0.135 3121
 3123 3 83.25 47.18 -17 0.127 3122
 3124 3 83.31 47.25 -16.82 0.148 3123
 3125 3 83.38 47.28 -16.64 0.152 3124
 3126 3 83.56 47.29 -16.59 0.138 3125
 3127 3 83.72 47.28 -16.55 0.182 3126
 3128 3 83.73 47.6 -16.19 0.121 3127
 3129 3 83.81 47.66 -16.07 0.096 3128
 3130 3 83.79 47.78 -15.94 0.142 3129
 3131 3 83.83 47.86 -15.78 0.104 3130
 3132 3 83.94 47.93 -15.66 0.131 3131
 3133 3 83.99 47.98 -15.52 0.15 3132
 3134 3 83.99 48.04 -15.37 0.178 3133
 3135 3 84.02 48.14 -15.27 0.179 3134
 3136 3 83.97 48.32 -15.23 0.189 3135
 3137 3 83.95 48.4 -15.17 0.143 3136
 3138 3 84 48.54 -15.14 0.088 3137
 3139 3 84.1 48.61 -15.04 0.109 3138
 3140 3 84.19 48.73 -14.95 0.158 3139
 3141 3 84.24 48.83 -14.83 0.142 3140
 3142 3 84.38 48.95 -14.8 0.112 3141
 3143 3 84.47 49.06 -14.72 0.138 3142
 3144 3 84.55 49.14 -14.68 0.151 3143
 3145 3 84.7 49.27 -14.61 0.191 3144
 3146 3 84.75 49.43 -14.57 0.264 3145
 3147 3 84.78 49.56 -14.44 0.261 3146
 3148 3 84.85 49.67 -14.3 0.23 3147
 3149 3 84.95 49.74 -14.18 0.193 3148
 3150 3 85.05 49.9 -13.99 0.083 3149
 3151 3 85.16 49.99 -13.91 0.096 3150
 3152 3 85.23 50.13 -13.81 0.113 3151
 3153 3 85.34 50.15 -13.73 0.127 3152
 3154 3 85.42 50.12 -13.6 0.083 3153
 3155 3 85.49 50.13 -13.46 0.129 3154
 3156 3 85.57 50.17 -13.41 0.113 3155
 3157 3 83.95 47.11 -16.82 0.091 3127
 3158 3 84.08 47.13 -16.92 0.163 3157
 3159 3 84.2 47.24 -17.04 0.184 3158
 3160 3 84.27 47.32 -17.06 0.188 3159
 3161 3 84.43 47.5 -16.94 0.122 3160
 3162 3 84.52 47.61 -17.07 0.095 3161
 3163 3 84.58 47.66 -17.2 0.125 3162
 3164 3 84.72 47.77 -17.28 0.125 3163
 3165 3 84.86 47.74 -17.39 0.131 3164
 3166 3 84.97 47.82 -17.52 0.126 3165
 3167 3 85.09 47.9 -17.73 0.097 3166
 3168 3 85.14 47.97 -17.77 0.05 3167
 3169 3 82.06 46.46 -17.21 0.19 3113
 3170 3 82.2 46.43 -17.15 0.000125 3169
 3171 3 80.83 46.22 -17.83 0.543 3106
 3172 3 79.96 46.53 -19.05 0.093 3171
 3173 3 79.9 46.62 -19.16 0.13 3172
 3174 3 79.78 46.67 -19.22 0.154 3173
 3175 3 79.64 46.73 -19.35 0.116 3174
 3176 3 79.59 46.75 -19.47 0.115 3175
 3177 3 79.47 46.75 -19.65 0.172 3176
 3178 3 79.36 46.8 -19.79 0.172 3177
 3179 3 79.31 46.89 -19.86 0.15 3178
 3180 3 79.16 46.94 -19.95 0.113 3179
 3181 3 74.08 43.09 -18.74 0.41 2606
 3182 3 74.16 43.18 -18.79 0.371 3181
 3183 3 65.19 40.36 -20.47 0.364 1764
 3184 3 65.18 40.3 -20.6 0.44 3183
 3185 3 65.17 40.24 -20.71 0.561 3184
 3186 3 65.12 40.19 -20.84 0.63 3185
 3187 3 65.04 40.18 -20.96 0.664 3186
 3188 3 64.73 40.28 -21.27 0.638 3187
 3189 3 64.63 40.2 -21.16 0.681 3188
 3190 3 64.71 40.12 -21.32 0.727 3189
 3191 3 64.77 39.98 -21.44 0.655 3190
 3192 3 65.27 39.98 -21.1 0.317 3191
 3193 3 65.28 40.13 -20.99 0.338 3192
 3194 3 65.24 40.27 -20.93 0.275 3193
 3195 3 65.14 40.28 -20.82 0.126 3194
 3196 3 64.71 39.82 -21.79 0.46 3191
 3197 3 64.71 39.7 -21.73 0.342 3196
 3198 3 64.59 39.66 -21.97 0.304 3197
 3199 3 64.62 39.56 -22.18 0.31 3198
 3200 3 64.66 39.43 -22.36 0.284 3199
 3201 3 64.61 39.35 -22.43 0.306 3200
 3202 3 64.65 39.23 -22.49 0.299 3201
 3203 3 64.71 39.1 -22.6 0.283 3202
 3204 3 64.64 39 -22.63 0.284 3203
 3205 3 64.63 38.96 -22.81 0.282 3204
 3206 3 64.61 38.88 -22.96 0.243 3205
 3207 3 64.55 38.8 -23.1 0.222 3206
 3208 3 64.46 38.76 -23.28 0.242 3207
 3209 3 64.38 38.73 -23.46 0.211 3208
 3210 3 64.25 38.7 -23.47 0.221 3209
 3211 3 64.08 38.74 -23.49 0.241 3210
 3212 3 63.95 38.72 -23.52 0.252 3211
 3213 3 63.82 38.7 -23.54 0.285 3212
 3214 3 63.7 38.67 -23.55 0.271 3213
 3215 3 63.58 38.62 -23.48 0.324 3214
 3216 3 63.44 38.61 -23.5 0.383 3215
 3217 3 63.38 38.14 -23.21 0.146 3216
 3218 3 63.28 38.07 -23.08 0.142 3217
 3219 3 63.2 38.02 -22.96 0.13 3218
 3220 3 63.12 37.9 -22.73 0.164 3219
 3221 3 63.09 37.82 -22.61 0.184 3220
 3222 3 63.05 37.82 -22.44 0.159 3221
 3223 3 63.03 37.71 -22.29 0.107 3222
 3224 3 63 37.57 -22.18 0.123 3223
 3225 3 62.92 37.52 -22.06 0.137 3224
 3226 3 62.81 37.5 -21.97 0.157 3225
 3227 3 62.8 37.48 -21.86 0.218 3226
 3228 3 62.78 37.46 -21.71 0.258 3227
 3229 3 62.7 37.68 -21.54 0.205 3228
 3230 3 62.72 37.66 -21.42 0.257 3229
 3231 3 62.44 37.87 -21.29 0.143 3230
 3232 3 62.38 37.98 -21.22 0.138 3231
 3233 3 62.36 38.13 -21.1 0.164 3232
 3234 3 62.39 38.22 -20.96 0.15 3233
 3235 3 62.37 38.32 -20.81 0.149 3234
 3236 3 62.34 38.39 -20.65 0.174 3235
 3237 3 62.36 38.46 -20.57 0.218 3236
 3238 3 62.38 38.6 -20.43 0.367 3237
 3239 3 62.35 38.74 -20.41 0.327 3238
 3240 3 62.25 38.88 -20.41 0.303 3239
 3241 3 62.22 39.06 -20.31 0.329 3240
 3242 3 62.12 39.18 -20.31 0.325 3241
 3243 3 61.92 39.34 -20.38 0.253 3242
 3244 3 61.96 39.66 -20.58 0.125 3243
 3245 3 61.87 39.74 -20.54 0.051 3244
 3246 3 62.93 37.46 -21.46 0.185 3230
 3247 3 63.1 37.33 -21.65 0.069 3246
 3248 3 63.2 37.28 -21.7 0.084 3247
 3249 3 63.32 37.19 -21.8 0.1 3248
 3250 3 63.44 37.19 -21.85 0.131 3249
 3251 3 63.61 37.14 -21.84 0.127 3250
 3252 3 63.75 37.08 -21.83 0.134 3251
 3253 3 63.82 36.97 -21.85 0.112 3252
 3254 3 63.87 36.84 -21.77 0.106 3253
 3255 3 63.28 38.76 -23.72 0.362 3216
 3256 3 63.12 38.76 -23.76 0.361 3255
 3257 3 62.94 38.89 -23.75 0.346 3256
 3258 3 62.78 38.85 -23.82 0.332 3257
 3259 3 62.64 38.78 -23.84 0.32 3258
 3260 3 62.49 38.76 -23.83 0.279 3259
 3261 3 62.34 38.74 -23.89 0.297 3260
 3262 3 62.21 38.64 -24.04 0.323 3261
 3263 3 62.14 38.61 -24.14 0.332 3262
 3264 3 61.92 38.6 -24.09 0.245 3263
 3265 3 61.76 38.56 -24.16 0.258 3264
 3266 3 61.59 38.46 -24.28 0.244 3265
 3267 3 61.46 38.41 -24.32 0.276 3266
 3268 3 61.31 38.33 -24.38 0.29 3267
 3269 3 61.16 38.23 -24.4 0.267 3268
 3270 3 61 38.18 -24.48 0.273 3269
 3271 3 60.78 38.1 -24.48 0.233 3270
 3272 3 60.66 38.08 -24.53 0.19 3271
 3273 3 60.54 37.94 -24.57 0.217 3272
 3274 3 60.46 37.83 -24.62 0.242 3273
 3275 3 60.32 37.76 -24.56 0.252 3274
 3276 3 60.19 37.63 -24.55 0.3 3275
 3277 3 60.1 37.46 -24.56 0.296 3276
 3278 3 60.07 37.27 -24.52 0.302 3277
 3279 3 60.04 37.15 -24.48 0.257 3278
 3280 3 59.96 37 -24.39 0.237 3279
 3281 3 59.88 36.9 -24.3 0.225 3280
 3282 3 59.81 36.8 -24.21 0.194 3281
 3283 3 59.79 36.65 -24.2 0.195 3282
 3284 3 59.77 36.47 -24.15 0.194 3283
 3285 3 59.74 36.34 -24.04 0.2 3284
 3286 3 59.66 36.27 -23.92 0.227 3285
 3287 3 59.59 36.2 -23.84 0.273 3286
 3288 3 59.59 36.07 -23.73 0.282 3287
 3289 3 59.42 35.97 -23.64 0.315 3288
 3290 3 59.37 35.86 -23.55 0.317 3289
 3291 3 59.29 35.76 -23.48 0.35 3290
 3292 3 59.14 35.67 -23.41 0.402 3291
 3293 3 59.01 35.62 -23.33 0.451 3292
 3294 3 58.92 35.51 -23.23 0.513 3293
 3295 3 58.78 35.44 -23.13 0.553 3294
 3296 3 58.58 35.42 -23.04 0.539 3295
 3297 3 58.42 35.3 -23.02 0.498 3296
 3298 3 58.33 35.19 -22.96 0.454 3297
 3299 3 58.3 35.06 -22.91 0.403 3298
 3300 3 58.15 34.93 -22.94 0.321 3299
 3301 3 57.74 34.78 -23.05 0.186 3300
 3302 3 57.63 34.69 -22.93 0.209 3301
 3303 3 57.48 34.57 -22.97 0.229 3302
 3304 3 57.34 34.53 -22.91 0.233 3303
 3305 3 57.25 34.46 -22.88 0.242 3304
 3306 3 57.09 34.36 -22.92 0.24 3305
 3307 3 56.96 34.25 -22.87 0.234 3306
 3308 3 56.8 34.2 -22.86 0.258 3307
 3309 3 56.67 34.15 -22.84 0.287 3308
 3310 3 56.54 34.16 -22.84 0.318 3309
 3311 3 56.39 34.24 -22.81 0.314 3310
 3312 3 58.35 34.85 -22.7 0.219 3300
 3313 3 58.17 34.86 -22.43 0.13 3312
 3314 3 58.02 34.85 -22.26 0.117 3313
 3315 3 59.19 35.82 -22.62 0.135 3294
 3316 3 59.19 35.79 -22.39 0.145 3315
 3317 3 59.18 35.69 -22.25 0.165 3316
 3318 3 59.2 35.68 -22.08 0.158 3317
 3319 3 59.17 35.7 -21.81 0.127 3318
 3320 3 59.11 35.74 -21.66 0.147 3319
 3321 3 59.04 35.83 -21.57 0.16 3320
 3322 3 59 35.91 -21.48 0.217 3321
 3323 3 59.06 35.94 -21.31 0.277 3322
 3324 3 59 36.05 -21.23 0.309 3323
 3325 3 58.88 36.09 -21.15 0.358 3324
 3326 3 58.81 36.18 -21.02 0.407 3325
 3327 3 58.7 36.26 -20.92 0.46 3326
 3328 3 58.59 36.29 -20.8 0.447 3327
 3329 3 58.47 36.35 -20.68 0.39 3328
 3330 3 58.37 36.29 -20.53 0.328 3329
 3331 3 58.24 36.31 -20.45 0.293 3330
 3332 3 58.11 36.23 -20.32 0.23 3331
 3333 3 57.92 36.18 -20.23 0.138 3332
 3334 3 57.89 36.29 -20.11 0.12 3333
 3335 3 57.83 36.43 -20.01 0.115 3334
 3336 3 57.86 36.55 -19.92 0.104 3335
 3337 3 62.23 38.6 -24.46 0.112 3263
 3338 3 62.96 40.17 -19.61 0.107 1565
 3339 3 63.06 40.05 -19.75 0.092 3338
 3340 3 60.4 40.6 -18.9 0.189 1544
 3341 3 58.84 40.46 -18.82 0.149 1535
 3342 3 58.94 40.53 -18.84 0.151 3341
 3343 3 59.11 40.63 -18.99 0.000125 3342
 3344 3 49.08 41.94 -21.39 0.095 1462
 3345 3 49.19 41.91 -21.39 0.067 3344
 3346 3 45.76 42.65 -22.33 0.055 1439
 3347 3 45.87 42.7 -22.5 0.115 3346
 3348 3 46.06 42.79 -22.67 0.107 3347
 3349 3 39.42 40.95 -26.93 0.105 1324
 3350 3 39.5 40.79 -27.02 0.113 3349
 3351 3 39.65 40.67 -27.13 0.119 3350
 3352 3 39.7 40.47 -27.22 0.118 3351
 3353 3 39.75 40.28 -27.32 0.141 3352
 3354 3 39.73 40.12 -27.41 0.138 3353
 3355 3 39.69 39.87 -27.39 0.07 3354
 3356 3 39.73 39.7 -27.35 0.087 3355
 3357 3 39.73 39.49 -27.32 0.072 3356
 3358 3 39.85 39.42 -27.33 0.097 3357
 3359 3 39.93 39.3 -27.34 0.071 3358
 3360 3 40.06 39.15 -27.38 0.098 3359
 3361 3 37.35 41.99 -26.93 0.053 1312
 3362 3 37.47 41.98 -26.97 0.077 3361
 3363 3 26.88 40.56 -35.09 0.058 1204
 3364 3 26.96 40.65 -35.16 0.07 3363
 3365 3 27.05 40.73 -35.24 0.091 3364
 3366 3 27.15 40.85 -35.35 0.105 3365
 3367 3 27.2 40.96 -35.5 0.063 3366
 3368 3 27.26 41.06 -35.66 0.064 3367
 3369 3 27.37 41.21 -35.71 0.084 3368
 3370 3 27.44 41.34 -35.79 0.087 3369
 3371 3 27.5 41.52 -35.84 0.071 3370
 3372 3 27.64 41.55 -35.77 0.065 3371
 3373 3 27.78 41.61 -35.77 0.145 3372
 3374 3 27.76 41.8 -35.77 0.154 3373
 3375 3 27.73 41.97 -35.83 0.102 3374
 3376 3 24.28 36.51 -36.74 0.096 1168
 3377 3 24.16 36.55 -36.69 0.052 3376
 3378 3 21.68 32.81 -39.36 0.582 413
 3379 3 21.55 32.83 -39.26 0.603 3378
 3380 3 21.4 32.87 -39.2 0.576 3379
 3381 3 21.28 32.81 -39.14 0.528 3380
 3382 3 21.12 32.83 -39.1 0.464 3381
 3383 3 20.95 32.98 -39.1 0.358 3382
 3384 3 20.85 33.08 -39.01 0.277 3383
 3385 3 20.7 33.12 -38.95 0.215 3384
 3386 3 20.59 33.11 -38.85 0.222 3385
 3387 3 20.36 33.09 -38.68 0.242 3386
 3388 3 20.14 33.1 -38.58 0.243 3387
 3389 3 19.99 33.08 -38.49 0.253 3388
 3390 3 19.86 33.07 -38.43 0.24 3389
 3391 3 19.71 33.02 -38.35 0.243 3390
 3392 3 19.59 33.04 -38.27 0.234 3391
 3393 3 19.39 32.99 -38.25 0.243 3392
 3394 3 19.22 32.95 -38.25 0.255 3393
 3395 3 19.07 32.93 -38.25 0.256 3394
 3396 3 18.92 32.96 -38.16 0.269 3395
 3397 3 18.79 32.99 -38.14 0.269 3396
 3398 3 18.61 33.01 -38.1 0.244 3397
 3399 3 18.39 33.09 -38.14 0.262 3398
 3400 3 18.2 33.14 -38.08 0.265 3399
 3401 3 18.13 33.22 -38.01 0.243 3400
 3402 3 17.95 33.26 -37.96 0.254 3401
 3403 3 17.84 33.32 -37.91 0.244 3402
 3404 3 17.66 33.39 -37.88 0.271 3403
 3405 3 17.57 33.47 -37.77 0.258 3404
 3406 3 17.43 33.52 -37.72 0.249 3405
 3407 3 17.33 33.61 -37.71 0.261 3406
 3408 3 17.2 33.73 -37.69 0.222 3407
 3409 3 17.05 33.9 -37.61 0.222 3408
 3410 3 16.92 34.08 -37.59 0.223 3409
 3411 3 16.82 34.23 -37.54 0.278 3410
 3412 3 16.74 34.38 -37.53 0.253 3411
 3413 3 16.7 34.6 -37.53 0.236 3412
 3414 3 16.6 34.7 -37.44 0.242 3413
 3415 3 16.55 34.9 -37.37 0.253 3414
 3416 3 16.47 34.97 -37.25 0.236 3415
 3417 3 16.32 35.06 -37.12 0.239 3416
 3418 3 16.19 35.2 -36.99 0.266 3417
 3419 3 16.08 35.36 -36.93 0.267 3418
 3420 3 16.02 35.48 -36.81 0.256 3419
 3421 3 15.97 35.6 -36.79 0.263 3420
 3422 3 15.8 35.7 -36.66 0.22 3421
 3423 3 15.74 35.83 -36.62 0.236 3422
 3424 3 15.72 35.94 -36.55 0.254 3423
 3425 3 15.61 36.07 -36.35 0.307 3424
 3426 3 15.63 36.14 -36.18 0.27 3425
 3427 3 15.66 36.28 -36.18 0.26 3426
 3428 3 15.62 36.55 -36.26 0.264 3427
 3429 3 15.55 36.66 -36.17 0.248 3428
 3430 3 15.47 36.94 -36.16 0.289 3429
 3431 3 15.42 37.1 -36.1 0.26 3430
 3432 3 15.33 37.33 -36.13 0.267 3431
 3433 3 15.26 37.55 -36.06 0.254 3432
 3434 3 15.16 37.75 -35.98 0.259 3433
 3435 3 15.11 37.92 -35.98 0.284 3434
 3436 3 14.98 38.1 -35.97 0.275 3435
 3437 3 14.88 38.29 -35.82 0.283 3436
 3438 3 14.87 38.46 -35.75 0.257 3437
 3439 3 14.81 38.67 -35.67 0.244 3438
 3440 3 14.76 38.8 -35.61 0.273 3439
 3441 3 14.66 38.99 -35.55 0.306 3440
 3442 3 14.63 39.13 -35.43 0.294 3441
 3443 3 14.51 39.36 -35.42 0.285 3442
 3444 3 14.41 39.5 -35.32 0.289 3443
 3445 3 14.41 39.6 -35.28 0.333 3444
 3446 3 14.35 39.77 -35.24 0.327 3445
 3447 3 14.32 39.89 -35.14 0.32 3446
 3448 3 14.4 40.09 -35.12 0.344 3447
 3449 3 14.43 40.2 -35.02 0.359 3448
 3450 3 14.39 40.33 -34.92 0.341 3449
 3451 3 14.43 40.42 -34.83 0.32 3450
 3452 3 14.47 40.56 -34.75 0.33 3451
 3453 3 14.57 40.77 -34.74 0.328 3452
 3454 3 14.53 41 -34.73 0.321 3453
 3455 3 14.55 41.2 -34.66 0.321 3454
 3456 3 14.62 41.4 -34.67 0.314 3455
 3457 3 14.63 41.61 -34.71 0.311 3456
 3458 3 14.67 41.68 -34.6 0.304 3457
 3459 3 14.7 41.86 -34.56 0.283 3458
 3460 3 14.74 41.98 -34.44 0.321 3459
 3461 3 14.68 42.16 -34.22 0.325 3460
 3462 3 14.66 42.24 -34.04 0.36 3461
 3463 3 14.69 42.33 -33.92 0.415 3462
 3464 3 14.67 42.42 -33.69 0.404 3463
 3465 3 14.77 42.57 -33.64 0.416 3464
 3466 3 14.87 42.65 -33.49 0.417 3465
 3467 3 15.02 42.42 -33.02 0.085 3466
 3468 3 15.05 42.35 -32.92 0.116 3467
 3469 3 15.04 42.26 -32.73 0.108 3468
 3470 3 15.02 42.14 -32.65 0.086 3469
 3471 3 15.04 42.02 -32.49 0.106 3470
 3472 3 15.06 41.99 -32.3 0.108 3471
 3473 3 15.15 41.99 -32.15 0.126 3472
 3474 3 15.2 41.88 -32.02 0.126 3473
 3475 3 15.25 41.81 -31.9 0.129 3474
 3476 3 15.32 41.68 -31.85 0.155 3475
 3477 3 15.3 41.53 -31.71 0.144 3476
 3478 3 15.35 41.5 -31.54 0.123 3477
 3479 3 15.33 41.35 -31.44 0.109 3478
 3480 3 15.34 41.26 -31.31 0.122 3479
 3481 3 15.35 41.22 -31.15 0.118 3480
 3482 3 15.23 41.16 -31.03 0.133 3481
 3483 3 15.11 41.04 -30.92 0.139 3482
 3484 3 14.94 41.02 -30.8 0.108 3483
 3485 3 14.85 41.06 -30.78 0.127 3484
 3486 3 14.84 41.17 -30.74 0.196 3485
 3487 3 14.63 41.45 -30.98 0.108 3486
 3488 3 14.58 41.59 -30.97 0.062 3487
 3489 3 14.85 41.16 -30.6 0.198 3486
 3490 3 14.85 41.48 -30.52 0.126 3489
 3491 3 14.84 41.58 -30.56 0.126 3490
 3492 3 14.75 41.61 -30.34 0.075 3491
 3493 3 14.79 41.73 -30.28 0.095 3492
 3494 3 14.82 41.85 -30.27 0.000125 3493
 3495 3 14.99 40.97 -30.32 0.098 3489
 3496 3 14.97 41.01 -30.18 0.089 3495
 3497 3 14.89 41.04 -30.09 0.094 3496
 3498 3 14.88 41.07 -29.93 0.155 3497
 3499 3 14.77 41.04 -29.75 0.153 3498
 3500 3 14.78 40.98 -29.55 0.119 3499
 3501 3 14.91 40.92 -29.44 0.116 3500
 3502 3 15.01 40.86 -29.33 0.14 3501
 3503 3 15.14 40.77 -29.19 0.168 3502
 3504 3 15.34 40.66 -29.11 0.155 3503
 3505 3 15.49 40.6 -28.95 0.126 3504
 3506 3 15.58 40.51 -28.81 0.111 3505
 3507 3 15.66 40.43 -28.69 0.12 3506
 3508 3 15.67 40.31 -28.58 0.178 3507
 3509 3 15.71 40.2 -28.39 0.177 3508
 3510 3 15.61 40.08 -28.12 0.123 3509
 3511 3 15.7 39.94 -28 0.116 3510
 3512 3 15.71 39.83 -27.87 0.1 3511
 3513 3 15.75 39.66 -27.89 0.122 3512
 3514 3 15.76 39.55 -27.96 0.094 3513
 3515 3 15.7 39.37 -27.93 0.095 3514
 3516 3 15.7 39.2 -27.81 0.167 3515
 3517 3 15.74 39.01 -27.74 0.107 3516
 3518 3 15.75 38.82 -27.73 0.000125 3517
 3519 3 15.62 40.24 -28.88 0.084 3508
 3520 3 15.59 40.22 -28.98 0.000125 3519
 3521 3 14.93 42.79 -33.52 0.352 3466
 3522 3 14.99 42.93 -33.47 0.304 3521
 3523 3 14.99 43.07 -33.41 0.27 3522
 3524 3 14.99 43.2 -33.33 0.262 3523
 3525 3 15.06 43.35 -33.33 0.235 3524
 3526 3 15.08 43.53 -33.25 0.222 3525
 3527 3 15.11 43.67 -33.23 0.224 3526
 3528 3 15.2 43.81 -33.26 0.229 3527
 3529 3 15.22 43.96 -33.28 0.247 3528
 3530 3 15.29 44.08 -33.32 0.243 3529
 3531 3 15.37 44.26 -33.27 0.244 3530
 3532 3 15.4 44.43 -33.27 0.28 3531
 3533 3 15.45 44.59 -33.34 0.276 3532
 3534 3 15.44 44.75 -33.36 0.247 3533
 3535 3 15.5 44.91 -33.42 0.256 3534
 3536 3 15.53 45.05 -33.35 0.289 3535
 3537 3 15.54 45.19 -33.24 0.31 3536
 3538 3 15.55 45.37 -33.15 0.322 3537
 3539 3 15.13 45.45 -32.87 0.1 3538
 3540 3 15.68 45.49 -33.2 0.322 3538
 3541 3 15.87 45.62 -33.27 0.368 3540
 3542 3 16.3 45.64 -33.74 0.053 3541
 3543 3 16.32 45.59 -33.85 0.07 3542
 3544 3 15.91 45.73 -33.2 0.35 3541
 3545 3 15.96 45.86 -33.17 0.342 3544
 3546 3 16.08 46.03 -33.16 0.322 3545
 3547 3 16.16 46.16 -33.17 0.304 3546
 3548 3 16.19 46.35 -33.08 0.297 3547
 3549 3 16.28 46.48 -33.04 0.289 3548
 3550 3 16.28 46.63 -33.01 0.269 3549
 3551 3 16.3 46.75 -33.01 0.24 3550
 3552 3 16.36 46.94 -33 0.243 3551
 3553 3 16.4 47.14 -33.04 0.281 3552
 3554 3 16.48 47.29 -33.08 0.333 3553
 3555 3 16.6 47.44 -33.22 0.408 3554
 3556 3 16.65 47.6 -33.27 0.496 3555
 3557 3 16.74 47.68 -33.21 0.569 3556
 3558 3 16.78 47.83 -33.21 0.602 3557
 3559 3 16.79 47.97 -33.25 0.565 3558
 3560 3 16.84 48.1 -33.4 0.572 3559
 3561 3 17.17 48.13 -34.2 0.055 3560
 3562 3 17.29 48.11 -34.29 0.061 3561
 3563 3 17.38 48.03 -34.35 0.000125 3562
 3564 3 16.87 48.26 -33.49 0.508 3560
 3565 3 16.95 48.35 -33.46 0.501 3564
 3566 3 16.94 48.51 -33.5 0.477 3565
 3567 3 16.94 48.66 -33.46 0.45 3566
 3568 3 17 48.77 -33.48 0.432 3567
 3569 3 16.9 48.92 -33.42 0.368 3568
 3570 3 16.94 49.06 -33.54 0.3 3569
 3571 3 16.9 49.21 -33.5 0.278 3570
 3572 3 16.89 49.39 -33.5 0.282 3571
 3573 3 16.9 49.53 -33.53 0.318 3572
 3574 3 16.76 49.82 -33.44 0.329 3573
 3575 3 16.44 50.12 -33.28 0.214 3574
 3576 3 16.25 50.46 -33.25 0.116 3575
 3577 3 16.13 50.57 -33.22 0.115 3576
 3578 3 15.97 50.68 -33.09 0.13 3577
 3579 3 15.84 50.8 -33.07 0.127 3578
 3580 3 15.73 50.96 -32.97 0.148 3579
 3581 3 15.66 51.12 -32.89 0.171 3580
 3582 3 15.57 51.29 -32.81 0.155 3581
 3583 3 15.52 51.56 -32.75 0.076 3582
 3584 3 15.5 51.69 -32.73 0.122 3583
 3585 3 15.48 51.85 -32.72 0.132 3584
 3586 3 15.26 52 -32.7 0.203 3585
 3587 3 15.17 52.04 -32.68 0.237 3586
 3588 3 15.18 52.26 -32.46 0.18 3587
 3589 3 15.06 52.34 -32.39 0.207 3588
 3590 3 14.99 52.43 -32.35 0.248 3589
 3591 3 14.77 52.5 -32.61 0.092 3590
 3592 3 14.61 52.5 -32.73 0.075 3591
 3593 3 14.43 52.42 -32.66 0.066 3592
 3594 3 14.33 52.46 -32.6 0.05 3593
 3595 3 14.91 52.57 -32.14 0.173 3590
 3596 3 14.85 52.65 -31.94 0.153 3595
 3597 3 14.73 52.6 -31.73 0.092 3596
 3598 3 14.61 52.67 -31.61 0.122 3597
 3599 3 14.54 52.71 -31.48 0.117 3598
 3600 3 14.44 52.75 -31.34 0.113 3599
 3601 3 14.35 52.77 -31.2 0.141 3600
 3602 3 14.31 52.77 -31.08 0.219 3601
 3603 3 14.34 52.74 -30.97 0.296 3602
 3604 3 14.56 52.38 -30.81 0.091 3603
 3605 3 14.52 52.23 -30.75 0.111 3604
 3606 3 14.49 52.11 -30.66 0.091 3605
 3607 3 14.49 52 -30.64 0.1 3606
 3608 3 14.55 51.83 -30.64 0.099 3607
 3609 3 14.6 51.68 -30.53 0.117 3608
 3610 3 14.58 51.58 -30.46 0.152 3609
 3611 3 14.53 51.5 -30.37 0.161 3610
 3612 3 14.57 51.36 -30.2 0.129 3611
 3613 3 14.48 51.38 -30.27 0.000125 3612
 3614 3 14.02 53.07 -31.02 0.199 3603
 3615 3 13.93 53.21 -30.95 0.206 3614
 3616 3 13.81 53.28 -30.88 0.19 3615
 3617 3 13.67 53.41 -30.76 0.151 3616
 3618 3 13.53 53.52 -30.66 0.143 3617
 3619 3 13.44 53.61 -30.53 0.131 3618
 3620 3 13.36 53.73 -30.48 0.171 3619
 3621 3 13.18 53.87 -30.5 0.074 3620
 3622 3 13.04 53.96 -30.39 0.106 3621
 3623 3 12.9 54.07 -30.31 0.12 3622
 3624 3 12.78 54.21 -30.23 0.105 3623
 3625 3 12.65 54.35 -30.2 0.118 3624
 3626 3 12.57 54.5 -30.19 0.151 3625
 3627 3 12.45 54.63 -30.13 0.129 3626
 3628 3 12.38 54.76 -30.1 0.111 3627
 3629 3 12.28 54.88 -30.05 0.123 3628
 3630 3 12.14 54.98 -29.99 0.15 3629
 3631 3 12.01 55.14 -30.01 0.148 3630
 3632 3 11.84 55.31 -29.96 0.138 3631
 3633 3 11.66 55.39 -29.94 0.106 3632
 3634 3 11.54 55.47 -29.9 0.117 3633
 3635 3 11.45 55.49 -29.85 0.103 3634
 3636 3 11.31 55.62 -29.81 0.123 3635
 3637 3 11.24 55.64 -29.7 0.129 3636
 3638 3 11.17 55.67 -29.61 0.169 3637
 3639 3 11.1 55.73 -29.47 0.181 3638
 3640 3 10.97 55.86 -29.36 0.197 3639
 3641 3 10.86 56 -29.3 0.184 3640
 3642 3 10.8 56.08 -29.21 0.202 3641
 3643 3 11.12 56.24 -29.12 0.079 3642
 3644 3 11.2 56.2 -29.28 0.066 3643
 3645 3 11.29 56.3 -29.33 0.08 3644
 3646 3 11.22 56.26 -28.96 0.073 3643
 3647 3 10.59 56.14 -29.16 0.144 3642
 3648 3 10.52 56.21 -29.07 0.101 3647
 3649 3 10.47 56.31 -28.98 0.09 3648
 3650 3 10.38 56.33 -28.85 0.097 3649
 3651 3 10.29 56.39 -28.71 0.12 3650
 3652 3 10.17 56.57 -28.59 0.133 3651
 3653 3 10.14 56.59 -28.44 0.000125 3652
 3654 3 10.24 56.88 -28.27 0.255 3653
 3655 3 10.21 56.97 -28.23 0.247 3654
 3656 3 10.18 57.07 -28.12 0.203 3655
 3657 3 10.16 57.17 -28 0.128 3656
 3658 3 10.12 57.3 -27.98 0.103 3657
 3659 3 10.07 57.42 -27.9 0.076 3658
 3660 3 10.07 57.57 -27.82 0.098 3659
 3661 3 10.03 57.63 -27.74 0.099 3660
 3662 3 9.95 57.73 -27.72 0.113 3661
 3663 3 9.92 57.79 -27.63 0.122 3662
 3664 3 9.82 57.98 -27.51 0.153 3663
 3665 3 9.67 58.17 -27.45 0.185 3664
 3666 3 9.53 58.52 -27.32 0.263 3665
 3667 3 9.48 58.92 -27.39 0.127 3666
 3668 3 9.58 59.12 -27.41 0.082 3667
 3669 3 9.59 59.3 -27.42 0.102 3668
 3670 3 9.63 59.41 -27.49 0.128 3669
 3671 3 9.69 59.6 -27.5 0.105 3670
 3672 3 9.77 59.83 -27.57 0.157 3671
 3673 3 9.86 60.08 -27.59 0.174 3672
 3674 3 9.97 60.3 -27.53 0.166 3673
 3675 3 10.03 60.49 -27.5 0.171 3674
 3676 3 10.06 60.65 -27.52 0.188 3675
 3677 3 9.98 60.93 -27.32 0.147 3676
 3678 3 10.06 61.03 -27.36 0.134 3677
 3679 3 10.13 61.19 -27.33 0.125 3678
 3680 3 10.15 61.39 -27.32 0.083 3679
 3681 3 10.21 61.53 -27.36 0.087 3680
 3682 3 10.26 61.63 -27.38 0.11 3681
 3683 3 10.25 61.87 -27.24 0.11 3682
 3684 3 10.26 62.01 -27.2 0.132 3683
 3685 3 10.28 62.22 -27.24 0.131 3684
 3686 3 10.35 62.47 -27.22 0.138 3685
 3687 3 10.47 62.66 -27.24 0.196 3686
 3688 3 10.5 62.81 -27.23 0.218 3687
 3689 3 10.47 63.06 -27.18 0.201 3688
 3690 3 10.41 63.27 -27.2 0.203 3689
 3691 3 10.2 63.39 -27.35 0.125 3690
 3692 3 10.2 63.55 -27.44 0.117 3691
 3693 3 10.01 63.62 -27.53 0.173 3692
 3694 3 9.82 63.69 -27.59 0.292 3693
 3695 3 9.74 63.81 -27.63 0.363 3694
 3696 3 9.68 63.91 -27.69 0.396 3695
 3697 3 9.63 64.07 -27.87 0.405 3696
 3698 3 9.46 64.11 -27.99 0.36 3697
 3699 3 9.51 64.28 -28.02 0.263 3698
 3700 3 9.53 64.63 -27.87 0.115 3699
 3701 3 9.47 64.82 -27.89 0.112 3700
 3702 3 9.49 65.07 -27.85 0.106 3701
 3703 3 9.54 65.18 -27.82 0.122 3702
 3704 3 9.56 65.36 -27.86 0.109 3703
 3705 3 9.52 65.56 -27.84 0.095 3704
 3706 3 9.41 65.66 -27.81 0.143 3705
 3707 3 9.43 65.78 -27.88 0.132 3706
 3708 3 9.5 65.98 -27.9 0.07 3707
 3709 3 9.57 66.05 -27.94 0.078 3708
 3710 3 9.65 66.19 -28 0.081 3709
 3711 3 9.68 66.26 -28.08 0.079 3710
 3712 3 9.77 66.35 -28.16 0.097 3711
 3713 3 9.83 66.46 -28.17 0.102 3712
 3714 3 9.92 66.57 -28.21 0.096 3713
 3715 3 9.93 66.7 -28.27 0.092 3714
 3716 3 9.95 66.85 -28.24 0.108 3715
 3717 3 9.87 67.01 -28.21 0.114 3716
 3718 3 9.81 67.22 -28.1 0.136 3717
 3719 3 9.72 67.41 -28.01 0.142 3718
 3720 3 9.69 67.63 -28.03 0.142 3719
 3721 3 9.57 67.87 -28.04 0.117 3720
 3722 3 9.53 68.01 -27.97 0.104 3721
 3723 3 9.45 68.16 -27.9 0.115 3722
 3724 3 9.35 68.26 -27.89 0.157 3723
 3725 3 9.23 68.4 -27.9 0.115 3724
 3726 3 9.13 68.52 -27.86 0.11 3725
 3727 3 9 68.6 -27.81 0.108 3726
 3728 3 8.92 68.64 -27.75 0.138 3727
 3729 3 9.08 68.18 -27.81 0.046 3728
 3730 3 9.08 68.03 -27.8 0.055 3729
 3731 3 9.1 67.89 -27.81 0.119 3730
 3732 3 9.14 67.66 -27.81 0.092 3731
 3733 3 9.17 67.51 -27.83 0.119 3732
 3734 3 9.1 67.34 -27.69 0.092 3733
 3735 3 8.99 67.27 -27.61 0.135 3734
 3736 3 8.87 67.18 -27.56 0.134 3735
 3737 3 8.81 67.09 -27.38 0.105 3736
 3738 3 8.77 66.97 -27.34 0.104 3737
 3739 3 8.71 66.92 -27.22 0.081 3738
 3740 3 8.78 68.97 -27.87 0.095 3728
 3741 3 8.74 69.09 -27.89 0.186 3740
 3742 3 8.7 69.27 -27.9 0.183 3741
 3743 3 8.64 69.45 -27.92 0.165 3742
 3744 3 8.61 69.73 -27.94 0.083 3743
 3745 3 8.56 69.87 -27.94 0.077 3744
 3746 3 8.56 70 -27.9 0.075 3745
 3747 3 8.48 70.19 -27.87 0.09 3746
 3748 3 8.43 70.28 -27.89 0.079 3747
 3749 3 8.38 70.43 -27.88 0.119 3748
 3750 3 8.35 70.53 -27.97 0.216 3749
 3751 3 9.1 63.86 -28.21 0.091 3698
 3752 3 9 63.83 -28.3 0.045 3751
 3753 3 9.36 63.72 -27.4 0.155 3696
 3754 3 9.23 63.81 -27.29 0.161 3753
 3755 3 9.08 63.76 -27.33 0.14 3754
 3756 3 9.1 63.99 -27.47 0.105 3755
 3757 3 9.07 64.12 -27.46 0.051 3756
 3758 3 10.67 63.3 -27.17 0.077 3690
 3759 3 10.78 63.2 -27.18 0.07 3758
 3760 3 10.79 63.08 -27.09 0.07 3759
 3761 3 10.81 62.98 -27.02 0.069 3760
 3762 3 10.92 62.91 -27.05 0.113 3761
 3763 3 10.98 62.81 -27.06 0.098 3762
 3764 3 9.48 58.58 -27.25 0.223 3666
 3765 3 9.39 58.57 -27.13 0.172 3764
 3766 3 9.33 58.64 -26.98 0.131 3765
 3767 3 9.25 58.64 -26.81 0.127 3766
 3768 3 9.17 58.71 -26.67 0.105 3767
 3769 3 9.09 58.72 -26.52 0.117 3768
 3770 3 9.03 58.76 -26.36 0.117 3769
 3771 3 8.93 58.77 -26.23 0.093 3770
 3772 3 8.86 58.81 -26.14 0.13 3771
 3773 3 8.8 58.87 -25.98 0.083 3772
 3774 3 8.71 58.92 -25.77 0.122 3773
 3775 3 8.64 58.93 -25.61 0.132 3774
 3776 3 8.57 59.02 -25.45 0.115 3775
 3777 3 8.53 59.15 -25.33 0.102 3776
 3778 3 8.47 59.21 -25.13 0.167 3777
 3779 3 8.42 59.19 -24.91 0.279 3778
 3780 3 8.39 59.18 -24.78 0.223 3779
 3781 3 8.32 59.12 -24.68 0.168 3780
 3782 3 8.24 59.1 -24.55 0.121 3781
 3783 3 8.21 59.18 -24.44 0.103 3782
 3784 3 8.17 59.27 -24.33 0.116 3783
 3785 3 8.18 59.29 -24.18 0.126 3784
 3786 3 8.19 59.43 -24.01 0.115 3785
 3787 3 8.15 59.43 -23.81 0.129 3786
 3788 3 8.14 59.42 -23.67 0.13 3787
 3789 3 7.94 59.19 -23.45 0.234 3788
 3790 3 7.95 59.21 -23.25 0.209 3789
 3791 3 7.9 58.84 -22.46 0.561 3790
 3792 3 7.84 58.93 -22.41 0.578 3791
 3793 3 7.83 59.04 -22.33 0.551 3792
 3794 3 7.77 59.12 -22.2 0.508 3793
 3795 3 7.73 59.22 -22 0.476 3794
 3796 3 7.72 59.38 -21.85 0.384 3795
 3797 3 7.63 59.47 -21.8 0.313 3796
 3798 3 7.59 59.5 -21.71 0.222 3797
 3799 3 7.45 59.38 -21.56 0.21 3798
 3800 3 7.36 59.35 -21.35 0.162 3799
 3801 3 7.25 59.34 -21.16 0.149 3800
 3802 3 7.24 59.28 -20.91 0.117 3801
 3803 3 7.22 59.23 -20.66 0.097 3802
 3804 3 7.48 59.4 -20.24 0.341 3803
 3805 3 7.54 59.38 -20.11 0.343 3804
 3806 3 7.59 59.23 -20.1 0.412 3805
 3807 3 6.95 58.87 -19.85 0.119 3806
 3808 3 6.79 58.83 -19.9 0.108 3807
 3809 3 6.65 58.74 -19.96 0.151 3808
 3810 3 6.53 58.65 -20.05 0.108 3809
 3811 3 6.36 58.62 -20.14 0.096 3810
 3812 3 6.29 58.49 -20.22 0.103 3811
 3813 3 6.21 58.33 -20.22 0.000125 3812
 3814 3 7.69 59.16 -19.89 0.411 3806
 3815 3 8.17 59.39 -19.45 0.157 3814
 3816 3 8.36 59.42 -19.42 0.122 3815
 3817 3 8.56 59.49 -19.49 0.127 3816
 3818 3 8.7 59.58 -19.48 0.12 3817
 3819 3 8.89 59.83 -19.46 0.107 3818
 3820 3 8.98 59.98 -19.48 0.097 3819
 3821 3 9.13 60.1 -19.51 0.118 3820
 3822 3 9.32 60.15 -19.45 0.09 3821
 3823 3 9.5 60.24 -19.42 0.101 3822
 3824 3 9.72 60.3 -19.48 0.125 3823
 3825 3 9.84 60.43 -19.44 0.108 3824
 3826 3 10.02 60.57 -19.42 0.094 3825
 3827 3 10.09 60.68 -19.33 0.114 3826
 3828 3 10.15 60.83 -19.2 0.05 3827
 3829 3 10.32 60.95 -19.2 0.118 3828
 3830 3 10.53 60.97 -19.08 0.052 3829
 3831 3 10.59 61.1 -19.08 0.055 3830
 3832 3 10.68 61.18 -18.99 0.075 3831
 3833 3 10.67 61.06 -18.95 0.131 3832
 3834 3 7.76 59.08 -19.8 0.382 3814
 3835 3 7.8 58.97 -19.64 0.337 3834
 3836 3 7.76 58.8 -19.43 0.306 3835
 3837 3 7.62 58.59 -19.38 0.000125 3836
 3838 3 7.8 58.72 -18.99 0.169 3836
 3839 3 7.8 58.65 -18.86 0.17 3838
 3840 3 7.68 58.47 -18.72 0.156 3839
 3841 3 7.62 58.34 -18.62 0.15 3840
 3842 3 7.58 58.16 -18.5 0.128 3841
 3843 3 7.5 57.98 -18.46 0.104 3842
 3844 3 7.5 57.79 -18.42 0.048 3843
 3845 3 7.49 57.64 -18.37 0.157 3844
 3846 3 7.5 57.56 -18.27 0.174 3845
 3847 3 7.45 57.47 -18.19 0.212 3846
 3848 3 7.45 57.34 -18.13 0.217 3847
 3849 3 7.3 57.31 -18.12 0.147 3848
 3850 3 7.74 57.15 -18 0.12 3848
 3851 3 7.78 57.06 -17.9 0.108 3850
 3852 3 7.71 56.93 -17.74 0.135 3851
 3853 3 7.64 56.79 -17.59 0.117 3852
 3854 3 7.57 56.67 -17.45 0.124 3853
 3855 3 7.51 56.56 -17.42 0.082 3854
 3856 3 7.3 56.41 -17.34 0.05 3855
 3857 3 7.2 56.29 -17.33 0.093 3856
 3858 3 7.06 56.1 -17.27 0.132 3857
 3859 3 6.94 55.88 -17.24 0.159 3858
 3860 3 6.92 55.79 -17.17 0.189 3859
 3861 3 6.88 56 -16.91 0.057 3860
 3862 3 6.92 56.04 -16.77 0.033 3861
 3863 3 6.93 55.67 -17.22 0.177 3860
 3864 3 6.88 55.44 -17.42 0.079 3863
 3865 3 6.89 55.38 -17.55 0.036 3864
 3866 3 7.79 59.73 -19.96 0.08 3804
 3867 3 7.75 59.72 -20.11 0.045 3866
 3868 3 7.97 58.61 -22.29 0.394 3791
 3869 3 7.98 58.54 -22.44 0.305 3868
 3870 3 16.83 49.91 -33.43 0.306 3574
 3871 3 16.98 49.96 -33.48 0.291 3870
 3872 3 17.09 50.06 -33.43 0.254 3871
 3873 3 17.2 50.16 -33.38 0.256 3872
 3874 3 17.34 50.22 -33.36 0.263 3873
 3875 3 17.49 50.27 -33.35 0.251 3874
 3876 3 17.66 50.35 -33.27 0.265 3875
 3877 3 17.83 50.37 -33.21 0.255 3876
 3878 3 17.98 50.45 -33.32 0.254 3877
 3879 3 18.14 50.47 -33.26 0.224 3878
 3880 3 18.27 50.56 -33.28 0.232 3879
 3881 3 18.41 50.64 -33.32 0.246 3880
 3882 3 18.59 50.66 -33.34 0.239 3881
 3883 3 18.78 50.73 -33.23 0.279 3882
 3884 3 18.89 50.78 -33.35 0.297 3883
 3885 3 19.12 50.81 -33.31 0.304 3884
 3886 3 19.29 50.84 -33.38 0.28 3885
 3887 3 19.48 50.9 -33.41 0.262 3886
 3888 3 19.67 50.89 -33.33 0.202 3887
 3889 3 19.72 51.06 -33.43 0.255 3888
 3890 3 19.83 51 -33.56 0.244 3889
 3891 3 20.03 51.03 -33.61 0.264 3890
 3892 3 20.2 51.07 -33.67 0.284 3891
 3893 3 20.42 51.22 -33.8 0.314 3892
 3894 3 20.56 51.27 -33.78 0.326 3893
 3895 3 20.7 51.42 -33.82 0.364 3894
 3896 3 20.86 51.44 -33.84 0.332 3895
 3897 3 20.99 51.42 -33.78 0.304 3896
 3898 3 21.15 51.5 -33.76 0.258 3897
 3899 3 21.25 51.59 -33.73 0.276 3898
 3900 3 21.42 51.63 -33.75 0.264 3899
 3901 3 21.53 51.72 -33.67 0.298 3900
 3902 3 21.67 51.76 -33.63 0.368 3901
 3903 3 21.81 51.8 -33.61 0.423 3902
 3904 3 21.9 51.87 -33.49 0.451 3903
 3905 3 22.05 51.9 -33.45 0.506 3904
 3906 3 22.15 52.01 -33.36 0.527 3905
 3907 3 22.3 52.05 -33.33 0.493 3906
 3908 3 22.46 52.12 -33.21 0.451 3907
 3909 3 22.53 52.29 -33.02 0.5 3908
 3910 3 22.59 52.36 -32.88 0.483 3909
 3911 3 22.68 52.43 -32.77 0.502 3910
 3912 3 22.86 52.45 -32.7 0.481 3911
 3913 3 23.04 52.5 -32.64 0.431 3912
 3914 3 23.18 52.56 -32.57 0.403 3913
 3915 3 23.33 52.6 -32.55 0.332 3914
 3916 3 23.45 52.68 -32.53 0.295 3915
 3917 3 23.55 52.8 -32.44 0.298 3916
 3918 3 23.68 52.89 -32.34 0.281 3917
 3919 3 23.87 52.91 -32.33 0.267 3918
 3920 3 23.93 53.05 -32.25 0.256 3919
 3921 3 24.06 53.18 -32.11 0.26 3920
 3922 3 24.26 53.25 -32.13 0.251 3921
 3923 3 24.39 53.39 -32.05 0.272 3922
 3924 3 24.54 53.48 -31.92 0.23 3923
 3925 3 24.68 53.55 -31.85 0.211 3924
 3926 3 24.8 53.64 -31.71 0.228 3925
 3927 3 24.95 53.69 -31.64 0.242 3926
 3928 3 25.02 53.83 -31.62 0.259 3927
 3929 3 25.09 53.91 -31.53 0.253 3928
 3930 3 25.19 53.97 -31.44 0.25 3929
 3931 3 25.29 54.11 -31.37 0.267 3930
 3932 3 25.43 54.17 -31.28 0.298 3931
 3933 3 25.56 54.29 -31.18 0.273 3932
 3934 3 25.67 54.37 -31.05 0.331 3933
 3935 3 25.75 54.54 -31.08 0.326 3934
 3936 3 25.86 54.58 -30.96 0.348 3935
 3937 3 25.88 54.67 -30.84 0.311 3936
 3938 3 25.96 54.76 -30.82 0.284 3937
 3939 3 26.03 54.88 -30.83 0.322 3938
 3940 3 26.05 55.01 -30.78 0.31 3939
 3941 3 26.09 55.2 -30.68 0.391 3940
 3942 3 26.17 55.32 -30.63 0.394 3941
 3943 3 26.25 55.49 -30.59 0.308 3942
 3944 3 26.39 55.53 -30.56 0.33 3943
 3945 3 26.5 55.59 -30.5 0.319 3944
 3946 3 26.62 55.69 -30.45 0.291 3945
 3947 3 26.72 55.83 -30.41 0.279 3946
 3948 3 26.81 55.91 -30.37 0.251 3947
 3949 3 26.91 55.96 -30.3 0.253 3948
 3950 3 27.01 56.09 -30.28 0.269 3949
 3951 3 27.15 56.18 -30.24 0.262 3950
 3952 3 27.22 56.33 -30.15 0.259 3951
 3953 3 27.22 56.5 -30.08 0.259 3952
 3954 3 27.33 56.63 -30.07 0.28 3953
 3955 3 27.46 56.76 -30 0.306 3954
 3956 3 27.53 56.84 -29.93 0.287 3955
 3957 3 27.62 56.99 -29.9 0.292 3956
 3958 3 27.66 57.03 -29.78 0.267 3957
 3959 3 27.72 57.13 -29.68 0.268 3958
 3960 3 27.77 57.25 -29.6 0.273 3959
 3961 3 27.82 57.39 -29.54 0.27 3960
 3962 3 27.84 57.51 -29.41 0.277 3961
 3963 3 27.82 57.57 -29.28 0.281 3962
 3964 3 27.88 57.69 -29.23 0.278 3963
 3965 3 27.86 57.88 -29.22 0.242 3964
 3966 3 27.79 57.88 -29.06 0.274 3965
 3967 3 27.97 57.91 -28.92 0.263 3966
 3968 3 28.11 58.01 -28.93 0.308 3967
 3969 3 28.2 58.1 -28.88 0.293 3968
 3970 3 28.3 58.15 -28.83 0.226 3969
 3971 3 28.32 58.31 -28.75 0.23 3970
 3972 3 28.44 58.4 -28.69 0.216 3971
 3973 3 28.49 58.49 -28.64 0.257 3972
 3974 3 28.6 58.64 -28.6 0.257 3973
 3975 3 28.77 58.67 -28.49 0.306 3974
 3976 3 28.8 58.7 -28.39 0.364 3975
 3977 3 28.85 58.81 -28.27 0.393 3976
 3978 3 28.89 58.91 -28.14 0.412 3977
 3979 3 28.98 59.01 -28.06 0.423 3978
 3980 3 28.99 59.07 -27.92 0.399 3979
 3981 3 28.99 59.2 -27.82 0.372 3980
 3982 3 29.06 59.29 -27.73 0.352 3981
 3983 3 29.13 59.41 -27.68 0.328 3982
 3984 3 29.24 59.49 -27.62 0.319 3983
 3985 3 29.32 59.55 -27.46 0.29 3984
 3986 3 29.41 59.65 -27.36 0.286 3985
 3987 3 29.5 59.74 -27.23 0.271 3986
 3988 3 29.62 59.83 -27.08 0.281 3987
 3989 3 29.72 59.96 -26.94 0.298 3988
 3990 3 29.79 60.11 -26.88 0.323 3989
 3991 3 29.86 60.29 -26.84 0.3 3990
 3992 3 29.95 60.47 -26.84 0.292 3991
 3993 3 30.02 60.91 -26.51 0.467 3992
 3994 3 30.15 60.98 -26.57 0.43 3993
 3995 3 30.22 61.09 -26.62 0.371 3994
 3996 3 30.44 61.15 -26.58 0.247 3995
 3997 3 30.55 61.06 -26.74 0.277 3996
 3998 3 30.59 61.2 -26.75 0.278 3997
 3999 3 30.76 61.14 -26.77 0.29 3998
 4000 3 31.04 61.13 -26.62 0.405 3999
 4001 3 31.22 61.1 -26.73 0.476 4000
 4002 3 31.41 61.16 -26.75 0.529 4001
 4003 3 31.55 61.24 -26.8 0.548 4002
 4004 3 31.68 61.35 -26.84 0.534 4003
 4005 3 31.76 61.47 -26.92 0.506 4004
 4006 3 31.83 61.5 -27.01 0.458 4005
 4007 3 31.91 61.48 -27.2 0.432 4006
 4008 3 32 61.57 -27.27 0.38 4007
 4009 3 32.1 61.68 -27.33 0.322 4008
 4010 3 32.24 61.76 -27.37 0.286 4009
 4011 3 32.39 61.85 -27.38 0.267 4010
 4012 3 32.56 61.89 -27.47 0.261 4011
 4013 3 32.68 62.04 -27.51 0.24 4012
 4014 3 32.87 62.12 -27.66 0.275 4013
 4015 3 33 62.19 -27.72 0.252 4014
 4016 3 33.18 62.37 -27.75 0.27 4015
 4017 3 33.37 62.45 -27.74 0.262 4016
 4018 3 33.54 62.54 -27.82 0.26 4017
 4019 3 33.68 62.61 -27.92 0.254 4018
 4020 3 33.85 62.68 -27.93 0.285 4019
 4021 3 33.9 62.89 -28 0.279 4020
 4022 3 33.88 63.36 -27.9 0.094 4021
 4023 3 33.91 63.43 -27.83 0.000125 4022
 4024 3 34.02 62.92 -28.14 0.303 4021
 4025 3 34.15 63.1 -28.28 0.324 4024
 4026 3 34.28 63.14 -28.34 0.309 4025
 4027 3 34.42 63.28 -28.43 0.314 4026
 4028 3 34.58 63.34 -28.5 0.333 4027
 4029 3 34.73 63.39 -28.57 0.348 4028
 4030 3 35.58 63.53 -28.87 0.717 4029
 4031 3 35.65 63.41 -28.8 0.364 4030
 4032 3 36.14 63.59 -28.99 0.592 4030
 4033 3 36.42 63.49 -29.06 0.605 4032
 4034 3 36.58 63.55 -29.04 0.628 4033
 4035 3 36.71 63.57 -29.24 0.596 4034
 4036 3 36.84 63.54 -29.3 0.6 4035
 4037 3 36.94 63.56 -29.4 0.591 4036
 4038 3 37.07 63.51 -29.45 0.626 4037
 4039 3 37.25 64.43 -29.25 0.157 4038
 4040 3 37.32 64.58 -29.25 0.184 4039
 4041 3 37.46 64.72 -29.29 0.19 4040
 4042 3 37.64 64.79 -29.37 0.149 4041
 4043 3 37.76 64.87 -29.44 0.162 4042
 4044 3 37.85 64.96 -29.52 0.173 4043
 4045 3 37.92 65.04 -29.62 0.13 4044
 4046 3 38.03 65.18 -29.75 0.136 4045
 4047 3 38.01 65.3 -29.82 0.115 4046
 4048 3 38 65.45 -29.81 0.137 4047
 4049 3 38.06 65.64 -29.88 0.156 4048
 4050 3 38.09 65.77 -29.81 0.141 4049
 4051 3 38.17 65.95 -29.89 0.164 4050
 4052 3 38.27 66.08 -30 0.139 4051
 4053 3 38.37 66.13 -30.01 0.153 4052
 4054 3 38.5 66.24 -30.02 0.153 4053
 4055 3 38.59 66.37 -30 0.147 4054
 4056 3 38.64 66.5 -30.01 0.158 4055
 4057 3 38.75 66.6 -30.04 0.127 4056
 4058 3 38.84 66.7 -30.06 0.138 4057
 4059 3 38.93 66.85 -30.08 0.121 4058
 4060 3 39.08 66.97 -30.11 0.136 4059
 4061 3 39.15 67.03 -30.15 0.141 4060
 4062 3 39.25 67.18 -30.17 0.153 4061
 4063 3 39.36 67.34 -30.13 0.145 4062
 4064 3 39.48 67.42 -30.09 0.166 4063
 4065 3 39.61 67.56 -30.05 0.209 4064
 4066 3 39.81 67.57 -30.08 0.208 4065
 4067 3 39.95 67.66 -30.18 0.22 4066
 4068 3 40.13 67.74 -30.31 0.224 4067
 4069 3 40.28 67.79 -30.39 0.211 4068
 4070 3 40.34 67.53 -30.59 0.094 4069
 4071 3 40.45 67.41 -30.65 0.103 4070
 4072 3 40.4 68.06 -30.1 0.072 4069
 4073 3 40.52 68.13 -30.09 0.132 4072
 4074 3 40.66 68.22 -30.11 0.158 4073
 4075 3 40.77 68.29 -30.15 0.173 4074
 4076 3 40.84 68.38 -30.18 0.176 4075
 4077 3 40.89 68.55 -30.21 0.149 4076
 4078 3 41 68.73 -30.15 0.154 4077
 4079 3 41.13 68.9 -30.08 0.138 4078
 4080 3 41.33 69.04 -30.08 0.165 4079
 4081 3 41.51 69.13 -30.11 0.119 4080
 4082 3 41.6 69.26 -30.07 0.122 4081
 4083 3 41.72 69.48 -29.97 0.107 4082
 4084 3 41.8 69.57 -29.96 0.15 4083
 4085 3 41.84 69.7 -29.91 0.183 4084
 4086 3 41.95 69.8 -29.93 0.19 4085
 4087 3 42.13 69.96 -29.95 0.178 4086
 4088 3 42.26 70.08 -30.01 0.188 4087
 4089 3 42.42 70.26 -30.07 0.149 4088
 4090 3 42.49 70.42 -30.12 0.148 4089
 4091 3 42.57 70.57 -30.16 0.183 4090
 4092 3 42.68 70.65 -30.23 0.194 4091
 4093 3 42.77 70.81 -30.29 0.161 4092
 4094 3 42.81 70.99 -30.29 0.189 4093
 4095 3 42.89 71.18 -30.33 0.171 4094
 4096 3 43.05 71.35 -30.35 0.164 4095
 4097 3 43.2 71.5 -30.42 0.167 4096
 4098 3 43.25 71.63 -30.48 0.19 4097
 4099 3 43.36 71.79 -30.5 0.17 4098
 4100 3 43.43 71.95 -30.47 0.149 4099
 4101 3 43.46 72.14 -30.5 0.147 4100
 4102 3 43.53 72.33 -30.48 0.163 4101
 4103 3 43.62 72.47 -30.48 0.194 4102
 4104 3 43.66 72.61 -30.4 0.188 4103
 4105 3 43.42 72.72 -30.2 0.126 4104
 4106 3 43.37 72.79 -30.1 0.18 4105
 4107 3 43.34 72.95 -30.07 0.184 4106
 4108 3 43.35 73.15 -30.06 0.136 4107
 4109 3 43.35 73.32 -30.08 0.129 4108
 4110 3 43.3 73.5 -30.1 0.192 4109
 4111 3 43.31 73.68 -30.1 0.243 4110
 4112 3 43.24 73.86 -30.09 0.304 4111
 4113 3 43.19 74.05 -30.07 0.349 4112
 4114 3 43.12 74.25 -29.97 0.361 4113
 4115 3 43.03 74.4 -29.93 0.345 4114
 4116 3 42.98 74.6 -29.9 0.333 4115
 4117 3 42.94 74.78 -29.84 0.26 4116
 4118 3 42.92 75.06 -29.74 0.198 4117
 4119 3 42.87 75.29 -29.57 0.104 4118
 4120 3 42.82 75.43 -29.47 0.132 4119
 4121 3 42.72 75.67 -29.45 0.158 4120
 4122 3 42.63 75.98 -29.35 0.134 4121
 4123 3 42.54 76.38 -29.27 0.147 4122
 4124 3 42.51 76.65 -29.2 0.119 4123
 4125 3 42.44 76.92 -29.12 0.134 4124
 4126 3 42.34 77.13 -29.09 0.157 4125
 4127 3 42.3 77.31 -29.06 0.157 4126
 4128 3 42.15 77.47 -28.96 0.184 4127
 4129 3 42.15 77.62 -28.94 0.163 4128
 4130 3 42.06 77.76 -28.88 0.153 4129
 4131 3 41.97 77.91 -28.89 0.135 4130
 4132 3 41.76 78.09 -28.84 0.166 4131
 4133 3 41.66 78.26 -28.82 0.168 4132
 4134 3 41.61 78.5 -28.73 0.166 4133
 4135 3 41.52 78.66 -28.76 0.18 4134
 4136 3 41.45 78.87 -28.67 0.122 4135
 4137 3 41.36 79.05 -28.58 0.09 4136
 4138 3 41.28 79.19 -28.59 0.11 4137
 4139 3 41.18 79.36 -28.52 0.12 4138
 4140 3 41.07 79.57 -28.46 0.118 4139
 4141 3 40.97 79.75 -28.44 0.106 4140
 4142 3 40.88 79.84 -28.39 0.119 4141
 4143 3 40.79 80.02 -28.37 0.144 4142
 4144 3 40.69 80.2 -28.31 0.155 4143
 4145 3 40.65 80.33 -28.33 0.185 4144
 4146 3 40.64 80.43 -28.33 0.16 4145
 4147 3 40.51 80.44 -28.26 0.152 4146
 4148 3 40.37 80.6 -28.17 0.147 4147
 4149 3 40.24 80.83 -28.04 0.17 4148
 4150 3 40.12 81.12 -27.92 0.149 4149
 4151 3 40.04 81.21 -27.92 0.185 4150
 4152 3 39.95 81.44 -27.88 0.154 4151
 4153 3 39.87 81.61 -27.9 0.167 4152
 4154 3 39.86 81.78 -27.9 0.212 4153
 4155 3 40.3 81.74 -27.86 0.144 4154
 4156 3 40.38 81.63 -27.85 0.182 4155
 4157 3 40.47 81.55 -27.84 0.245 4156
 4158 3 40.78 81.69 -27.92 0.196 4157
 4159 3 40.87 81.93 -28.01 0.115 4158
 4160 3 40.25 81.33 -27.77 0.142 4157
 4161 3 40.28 81.18 -27.72 0.151 4160
 4162 3 40.26 81.09 -27.63 0.162 4161
 4163 3 40.16 81.29 -27.38 0.059 4162
 4164 3 40.23 80.98 -27.56 0.116 4162
 4165 3 40.21 80.82 -27.49 0.111 4164
 4166 3 40.22 80.69 -27.45 0.106 4165
 4167 3 40.23 80.57 -27.36 0.088 4166
 4168 3 39.7 82 -27.82 0.189 4154
 4169 3 39.63 82.22 -27.76 0.178 4168
 4170 3 39.55 82.42 -27.74 0.149 4169
 4171 3 39.39 82.61 -27.68 0.123 4170
 4172 3 39.36 82.88 -27.7 0.138 4171
 4173 3 39.3 83.04 -27.66 0.158 4172
 4174 3 39.28 83.16 -27.67 0.159 4173
 4175 3 39.16 83.21 -27.68 0.158 4174
 4176 3 39.13 83.33 -27.64 0.154 4175
 4177 3 39 83.43 -27.54 0.145 4176
 4178 3 38.88 83.58 -27.52 0.111 4177
 4179 3 38.79 83.71 -27.5 0.115 4178
 4180 3 38.74 83.85 -27.48 0.106 4179
 4181 3 38.67 83.96 -27.48 0.132 4180
 4182 3 38.49 84.06 -27.47 0.156 4181
 4183 3 38.4 84.11 -27.4 0.126 4182
 4184 3 38.3 84.25 -27.32 0.094 4183
 4185 3 38.17 84.34 -27.29 0.123 4184
 4186 3 38.13 84.45 -27.21 0.141 4185
 4187 3 37.88 84.63 -27.15 0.134 4186
 4188 3 37.79 84.75 -27.28 0.099 4187
 4189 3 37.75 84.88 -27.37 0.061 4188
 4190 3 37.87 84.71 -27 0.117 4187
 4191 3 37.76 84.78 -26.85 0.137 4190
 4192 3 37.67 84.92 -26.75 0.102 4191
 4193 3 37.63 85.06 -26.71 0.117 4192
 4194 3 37.57 85.23 -26.59 0.138 4193
 4195 3 37.49 85.47 -26.51 0.209 4194
 4196 3 37.35 85.46 -26.44 0.177 4195
 4197 3 37.19 85.47 -26.31 0.146 4196
 4198 3 37.11 85.59 -26.13 0.154 4197
 4199 3 37 85.73 -26 0.145 4198
 4200 3 36.93 85.86 -25.88 0.117 4199
 4201 3 36.74 86.09 -25.78 0.172 4200
 4202 3 36.64 86.18 -25.69 0.16 4201
 4203 3 36.51 86.2 -25.56 0.14 4202
 4204 3 36.31 86.46 -25.49 0.124 4203
 4205 3 36.27 86.6 -25.48 0.141 4204
 4206 3 36.22 86.7 -25.42 0.11 4205
 4207 3 36.11 86.8 -25.4 0.113 4206
 4208 3 36.06 86.89 -25.39 0.109 4207
 4209 3 36 87.01 -25.37 0.11 4208
 4210 3 35.86 87.15 -25.26 0.13 4209
 4211 3 35.86 87.33 -25.23 0.132 4210
 4212 3 35.81 87.45 -25.15 0.153 4211
 4213 3 35.66 87.55 -25.02 0.109 4212
 4214 3 35.51 87.68 -24.92 0.11 4213
 4215 3 35.49 87.8 -24.85 0.122 4214
 4216 3 35.41 87.97 -24.82 0.116 4215
 4217 3 35.28 88.12 -24.7 0.1 4216
 4218 3 35.18 88.3 -24.58 0.142 4217
 4219 3 35.2 88.51 -24.5 0.145 4218
 4220 3 35.25 88.68 -24.44 0.178 4219
 4221 3 35.3 88.73 -24.32 0.166 4220
 4222 3 35.3 88.8 -24.19 0.146 4221
 4223 3 35.23 89.03 -24.06 0.167 4222
 4224 3 35.25 89.16 -23.9 0.2 4223
 4225 3 35.32 89.33 -23.85 0.147 4224
 4226 3 35.42 89.68 -23.74 0.128 4225
 4227 3 35.41 89.89 -23.58 0.147 4226
 4228 3 35.41 90.09 -23.52 0.153 4227
 4229 3 35.39 90.33 -23.5 0.131 4228
 4230 3 35.33 90.54 -23.46 0.152 4229
 4231 3 35.38 90.71 -23.51 0.162 4230
 4232 3 35.36 90.8 -23.57 0.156 4231
 4233 3 35.11 90.75 -23.68 0.083 4232
 4234 3 35.09 90.83 -23.82 0.076 4233
 4235 3 35.01 90.93 -23.85 0.068 4234
 4236 3 34.89 91.06 -23.86 0.081 4235
 4237 3 34.79 91.11 -23.92 0.067 4236
 4238 3 34.61 91.14 -23.99 0.06 4237
 4239 3 34.49 91.16 -23.98 0.068 4238
 4240 3 34.37 91.29 -23.97 0.081 4239
 4241 3 34.29 91.43 -24.07 0.131 4240
 4242 3 34.23 91.54 -24.15 0.157 4241
 4243 3 34.12 91.66 -24.15 0.169 4242
 4244 3 33.87 91.59 -24.25 0.078 4243
 4245 3 35.5 91.03 -23.53 0.109 4232
 4246 3 35.63 91.15 -23.54 0.117 4245
 4247 3 35.62 91.36 -23.42 0.124 4246
 4248 3 35.65 91.49 -23.41 0.138 4247
 4249 3 35.65 91.66 -23.37 0.165 4248
 4250 3 35.7 91.85 -23.26 0.166 4249
 4251 3 35.68 92.02 -23.13 0.165 4250
 4252 3 35.73 92.15 -23.1 0.22 4251
 4253 3 35.74 92.3 -23.05 0.301 4252
 4254 3 35.76 92.43 -23.04 0.361 4253
 4255 3 35.81 92.55 -22.94 0.422 4254
 4256 3 35.81 92.73 -22.89 0.472 4255
 4257 3 35.81 92.86 -22.81 0.486 4256
 4258 3 35.94 92.96 -22.68 0.453 4257
 4259 3 35.76 93.1 -22.63 0.302 4258
 4260 3 35.63 93.25 -22.53 0.196 4259
 4261 3 36.63 92.85 -22.5 0.151 4258
 4262 3 36.75 92.87 -22.52 0.14 4261
 4263 3 36.85 92.82 -22.57 0.161 4262
 4264 3 37.07 92.92 -22.49 0.157 4263
 4265 3 37.17 92.87 -22.42 0.247 4264
 4266 3 37.47 92.96 -22.59 0.138 4265
 4267 3 37.56 92.96 -22.65 0.15 4266
 4268 3 37.7 92.92 -22.75 0.115 4267
 4269 3 37.86 92.91 -22.86 0.081 4268
 4270 3 38.01 92.9 -22.85 0.111 4269
 4271 3 38.16 92.88 -22.95 0.131 4270
 4272 3 38.24 92.81 -22.93 0.127 4271
 4273 3 38.4 92.86 -23.03 0.187 4272
 4274 3 38.53 92.91 -22.98 0.193 4273
 4275 3 38.71 92.98 -23 0.149 4274
 4276 3 38.96 93.03 -22.98 0.166 4275
 4277 3 39.11 93.03 -22.97 0.177 4276
 4278 3 39.26 93 -23 0.138 4277
 4279 3 39.42 92.96 -22.99 0.119 4278
 4280 3 39.62 92.96 -22.93 0.112 4279
 4281 3 39.73 93.06 -22.91 0.083 4280
 4282 3 39.8 93.17 -22.88 0.099 4281
 4283 3 39.89 93.32 -22.93 0.152 4282
 4284 3 40 93.45 -22.9 0.158 4283
 4285 3 40.16 93.35 -22.89 0.089 4284
 4286 3 40.28 93.38 -22.85 0.076 4285
 4287 3 40.36 93.34 -22.8 0.097 4286
 4288 3 40.44 93.24 -22.79 0.081 4287
 4289 3 36.8 92.81 -22.12 0.074 4265
 4290 3 35.38 89.41 -23.83 0.147 4225
 4291 3 34.98 89.13 -23.64 0.107 4290
 4292 3 35.02 89.13 -23.44 0.081 4291
 4293 3 35.05 89.22 -23.39 0.000125 4292
 4294 3 35.43 89.49 -23.8 0.147 4290
 4295 3 37.56 85.76 -26.78 0.128 4195
 4296 3 37.62 85.87 -26.91 0.142 4295
 4297 3 37.65 85.97 -27.05 0.104 4296
 4298 3 41.03 80.4 -28.56 0.102 4146
 4299 3 41.13 80.52 -28.67 0.071 4298
 4300 3 41.12 80.65 -28.72 0.054 4299
 4301 3 41.1 80.75 -28.72 0.074 4300
 4302 3 41.08 80.92 -28.74 0.000125 4301
 4303 3 43.95 72.65 -30.51 0.113 4104
 4304 3 44.03 72.69 -30.56 0.126 4303
 4305 3 44.15 72.84 -30.6 0.098 4304
 4306 3 44.33 72.92 -30.62 0.121 4305
 4307 3 44.45 72.96 -30.66 0.139 4306
 4308 3 44.57 73.01 -30.69 0.178 4307
 4309 3 44.71 73.02 -30.76 0.165 4308
 4310 3 44.83 72.99 -30.82 0.189 4309
 4311 3 44.92 73.03 -30.91 0.167 4310
 4312 3 45.06 73.07 -31.01 0.165 4311
 4313 3 45.2 73.02 -31.14 0.175 4312
 4314 3 45.3 73.07 -31.23 0.186 4313
 4315 3 45.41 73.13 -31.32 0.246 4314
 4316 3 45.5 73.34 -31.34 0.229 4315
 4317 3 45.61 73.62 -31.3 0.165 4316
 4318 3 45.71 73.79 -31.27 0.102 4317
 4319 3 45.79 73.92 -31.34 0.097 4318
 4320 3 45.79 74.06 -31.38 0.089 4319
 4321 3 45.82 74.17 -31.37 0.128 4320
 4322 3 45.96 74.35 -31.37 0.116 4321
 4323 3 46.1 74.51 -31.42 0.139 4322
 4324 3 46.17 74.69 -31.46 0.167 4323
 4325 3 46.27 74.85 -31.47 0.136 4324
 4326 3 46.34 74.95 -31.47 0.15 4325
 4327 3 46.44 75.04 -31.47 0.114 4326
 4328 3 46.47 75.15 -31.5 0.12 4327
 4329 3 46.49 75.31 -31.51 0.125 4328
 4330 3 46.51 75.43 -31.55 0.089 4329
 4331 3 46.5 75.54 -31.59 0.088 4330
 4332 3 46.51 75.63 -31.68 0.144 4331
 4333 3 46.54 75.77 -31.67 0.17 4332
 4334 3 46.53 75.94 -31.67 0.184 4333
 4335 3 46.61 76.1 -31.71 0.184 4334
 4336 3 46.58 76.28 -31.73 0.182 4335
 4337 3 46.58 76.5 -31.74 0.175 4336
 4338 3 46.58 76.77 -31.74 0.174 4337
 4339 3 46.53 77.06 -31.8 0.129 4338
 4340 3 46.45 77.31 -31.86 0.097 4339
 4341 3 46.46 77.44 -31.94 0.122 4340
 4342 3 46.37 77.63 -32.02 0.121 4341
 4343 3 46.37 77.76 -32.06 0.111 4342
 4344 3 46.34 77.8 -32.16 0.085 4343
 4345 3 46.32 77.92 -32.21 0.106 4344
 4346 3 46.28 78.13 -32.16 0.129 4345
 4347 3 46.25 78.37 -32.19 0.157 4346
 4348 3 46.23 78.59 -32.33 0.128 4347
 4349 3 46.21 78.77 -32.4 0.11 4348
 4350 3 46.22 78.9 -32.42 0.127 4349
 4351 3 46.23 79.02 -32.39 0.184 4350
 4352 3 46.25 79.13 -32.37 0.215 4351
 4353 3 46.22 79.29 -32.34 0.251 4352
 4354 3 46.13 79.39 -32.42 0.322 4353
 4355 3 46.07 79.56 -32.44 0.362 4354
 4356 3 45.98 79.67 -32.56 0.408 4355
 4357 3 45.88 79.77 -32.58 0.445 4356
 4358 3 45.92 79.87 -32.41 0.389 4357
 4359 3 45.83 79.92 -32.27 0.355 4358
 4360 3 45.67 79.94 -32 0.22 4359
 4361 3 45.59 80.07 -32.02 0.104 4360
 4362 3 45.61 79.81 -33.11 0.193 4357
 4363 3 45.58 79.92 -33.23 0.19 4362
 4364 3 45.54 80 -33.36 0.164 4363
 4365 3 45.39 80.01 -33.4 0.129 4364
 4366 3 45.36 80.13 -33.47 0.148 4365
 4367 3 45.24 80.09 -33.63 0.147 4366
 4368 3 45.24 80.1 -33.77 0.153 4367
 4369 3 45.21 80.18 -33.92 0.133 4368
 4370 3 45.26 80.28 -34.1 0.168 4369
 4371 3 45.26 80.32 -34.24 0.192 4370
 4372 3 45.16 80.25 -34.47 0.204 4371
 4373 3 45.07 80.31 -34.62 0.195 4372
 4374 3 45.05 80.4 -34.81 0.141 4373
 4375 3 44.96 80.51 -34.95 0.114 4374
 4376 3 44.93 80.58 -35.11 0.149 4375
 4377 3 44.91 80.73 -35.22 0.128 4376
 4378 3 44.81 80.81 -35.32 0.112 4377
 4379 3 44.72 80.88 -35.42 0.111 4378
 4380 3 44.69 80.96 -35.55 0.158 4379
 4381 3 44.69 81.07 -35.63 0.193 4380
 4382 3 44.66 81.19 -35.77 0.15 4381
 4383 3 44.55 81.29 -35.9 0.159 4382
 4384 3 44.48 81.39 -36 0.172 4383
 4385 3 44.37 81.48 -36.1 0.186 4384
 4386 3 44.13 81.54 -36.26 0.165 4385
 4387 3 44.03 81.68 -36.35 0.193 4386
 4388 3 43.79 81.67 -36.45 0.193 4387
 4389 3 43.67 81.8 -36.5 0.21 4388
 4390 3 43.58 81.89 -36.59 0.292 4389
 4391 3 43.52 82.07 -36.66 0.304 4390
 4392 3 43.4 82.18 -36.69 0.284 4391
 4393 3 43.34 82.23 -36.81 0.303 4392
 4394 3 43.17 82.3 -36.86 0.347 4393
 4395 3 43.07 82.38 -36.95 0.338 4394
 4396 3 43.01 82.51 -37.07 0.3 4395
 4397 3 42.95 82.67 -37.1 0.21 4396
 4398 3 42.83 82.76 -37.24 0.228 4397
 4399 3 42.76 82.8 -37.49 0.158 4398
 4400 3 42.69 82.92 -37.61 0.169 4399
 4401 3 42.63 83.09 -37.68 0.21 4400
 4402 3 42.6 83.24 -37.76 0.226 4401
 4403 3 42.54 83.45 -37.88 0.258 4402
 4404 3 42.49 83.68 -38.04 0.266 4403
 4405 3 42.4 83.96 -38.18 0.234 4404
 4406 3 42.35 84.17 -38.38 0.175 4405
 4407 3 42.29 84.34 -38.56 0.109 4406
 4408 3 42.19 84.49 -38.63 0.121 4407
 4409 3 42.08 84.62 -38.69 0.121 4408
 4410 3 42.05 84.78 -38.79 0.125 4409
 4411 3 41.94 84.95 -38.86 0.138 4410
 4412 3 41.92 85.02 -38.97 0.109 4411
 4413 3 41.8 85.1 -38.97 0.102 4412
 4414 3 41.7 85.17 -39.03 0.095 4413
 4415 3 41.59 85.28 -39.12 0.132 4414
 4416 3 41.51 85.43 -39.23 0.145 4415
 4417 3 41.41 85.65 -39.35 0.12 4416
 4418 3 41.41 85.74 -39.52 0.125 4417
 4419 3 41.37 85.86 -39.62 0.099 4418
 4420 3 41.35 85.97 -39.73 0.147 4419
 4421 3 41.23 86.18 -39.72 0.148 4420
 4422 3 41.27 86.29 -39.8 0.187 4421
 4423 3 41.21 86.41 -39.86 0.187 4422
 4424 3 41.15 86.52 -39.94 0.146 4423
 4425 3 41.06 86.63 -39.95 0.126 4424
 4426 3 40.97 86.75 -39.94 0.109 4425
 4427 3 40.87 86.85 -40.04 0.084 4426
 4428 3 40.76 86.94 -40.1 0.072 4427
 4429 3 40.65 87.05 -40.17 0.126 4428
 4430 3 40.65 87.2 -40.31 0.235 4429
 4431 3 40.98 87.34 -40.49 0.082 4430
 4432 3 41.08 87.31 -40.6 0.081 4431
 4433 3 41.2 87.34 -40.7 0.032 4432
 4434 3 41.29 87.35 -40.79 0.07 4433
 4435 3 41.43 87.41 -40.85 0.07 4434
 4436 3 41.5 87.51 -41.09 0.059 4435
 4437 3 41.54 87.54 -41.19 0.133 4436
 4438 3 41.76 87.61 -41.15 0.099 4437
 4439 3 40.53 87.23 -40.36 0.211 4430
 4440 3 40.34 87.3 -40.46 0.204 4439
 4441 3 40.18 87.33 -40.58 0.119 4440
 4442 3 40.07 87.37 -40.72 0.136 4441
 4443 3 40 87.41 -40.86 0.085 4442
 4444 3 39.9 87.48 -41.01 0.137 4443
 4445 3 39.81 87.57 -41.14 0.12 4444
 4446 3 39.7 87.64 -41.26 0.14 4445
 4447 3 39.58 87.69 -41.36 0.119 4446
 4448 3 39.43 87.71 -41.58 0.13 4447
 4449 3 39.28 87.71 -41.69 0.148 4448
 4450 3 39.16 87.72 -41.82 0.17 4449
 4451 3 39.13 87.8 -41.89 0.139 4450
 4452 3 39.09 87.89 -42.01 0.111 4451
 4453 3 39.07 87.91 -42.15 0.099 4452
 4454 3 39.02 87.95 -42.25 0.126 4453
 4455 3 38.99 87.99 -42.4 0.111 4454
 4456 3 38.8 88.12 -42.56 0.192 4455
 4457 3 38.72 88.16 -42.62 0.214 4456
 4458 3 38.63 88.12 -42.75 0.227 4457
 4459 3 38.57 88.15 -42.86 0.191 4458
 4460 3 38.46 88.23 -43.01 0.184 4459
 4461 3 38.44 88.26 -43.18 0.152 4460
 4462 3 38.37 88.31 -43.4 0.162 4461
 4463 3 38.31 88.36 -43.65 0.133 4462
 4464 3 38.23 88.39 -43.96 0.163 4463
 4465 3 38.27 88.4 -44.28 0.275 4464
 4466 3 38.54 88.41 -44.49 0.062 4465
 4467 3 38.65 88.46 -44.42 0.111 4466
 4468 3 38.81 88.5 -44.47 0.102 4467
 4469 3 38.92 88.48 -44.37 0.116 4468
 4470 3 38.93 88.42 -44.24 0.000125 4469
 4471 3 38.21 88.45 -44.38 0.215 4465
 4472 3 38.2 88.55 -44.51 0.171 4471
 4473 3 38.18 88.61 -44.7 0.137 4472
 4474 3 38.14 88.7 -44.88 0.143 4473
 4475 3 38.03 88.76 -45.09 0.13 4474
 4476 3 38.02 88.76 -45.39 0.16 4475
 4477 3 37.91 88.83 -45.49 0.144 4476
 4478 3 37.82 88.91 -45.64 0.095 4477
 4479 3 37.79 89.07 -45.7 0.106 4478
 4480 3 37.75 89.27 -45.78 0.132 4479
 4481 3 37.75 89.44 -45.9 0.121 4480
 4482 3 37.72 89.6 -45.97 0.15 4481
 4483 3 37.75 89.76 -46 0.167 4482
 4484 3 37.76 89.91 -46.06 0.119 4483
 4485 3 37.74 90.18 -46.25 0.206 4484
 4486 3 37.53 90.37 -46.46 0.099 4485
 4487 3 37.51 90.39 -46.58 0.123 4486
 4488 3 37.33 90.42 -46.73 0.108 4487
 4489 3 37.25 90.41 -46.89 0.096 4488
 4490 3 37.23 90.48 -47.04 0.064 4489
 4491 3 37.15 90.55 -47.12 0.107 4490
 4492 3 37.07 90.58 -47.18 0.103 4491
 4493 3 36.93 90.58 -47.25 0.134 4492
 4494 3 36.78 90.5 -47.37 0.094 4493
 4495 3 36.77 90.58 -47.44 0.092 4494
 4496 3 37.78 90.28 -46.18 0.177 4485
 4497 3 37.76 90.35 -46.06 0.123 4496
 4498 3 37.81 90.45 -45.95 0.077 4497
 4499 3 37.83 90.6 -45.86 0.119 4498
 4500 3 37.83 90.75 -45.74 0.115 4499
 4501 3 37.89 90.91 -45.64 0.124 4500
 4502 3 37.94 91.05 -45.54 0.156 4501
 4503 3 38.02 91.19 -45.48 0.155 4502
 4504 3 38.08 91.33 -45.41 0.153 4503
 4505 3 38.13 91.44 -45.29 0.13 4504
 4506 3 38.15 91.63 -45.17 0.117 4505
 4507 3 38.21 91.72 -45.08 0.127 4506
 4508 3 38.22 91.86 -45.08 0.124 4507
 4509 3 38.21 92.04 -45.08 0.121 4508
 4510 3 38.28 92.2 -45.09 0.126 4509
 4511 3 38.33 92.39 -45.11 0.115 4510
 4512 3 38.4 92.54 -45.14 0.117 4511
 4513 3 38.51 92.66 -45.28 0.125 4512
 4514 3 38.61 92.81 -45.38 0.109 4513
 4515 3 38.84 93.19 -45.43 0.274 4514
 4516 3 39.06 93.45 -45.57 0.169 4515
 4517 3 39.15 93.51 -45.58 0.239 4516
 4518 3 39.4 93.29 -45.46 0.137 4517
 4519 3 39.47 93.13 -45.31 0.135 4518
 4520 3 39.52 93.01 -45.18 0.091 4519
 4521 3 39.64 92.94 -44.99 0.093 4520
 4522 3 39.72 92.94 -44.89 0.052 4521
 4523 3 39.53 93.46 -45.5 0.078 4518
 4524 3 39.69 93.36 -45.45 0.069 4523
 4525 3 39.79 93.34 -45.42 0.124 4524
 4526 3 39.92 93.31 -45.31 0.108 4525
 4527 3 38.99 93.82 -45.71 0.158 4517
 4528 3 38.75 93.76 -45.82 0.082 4527
 4529 3 39.14 94.02 -45.7 0.148 4527
 4530 3 39.17 94.22 -45.77 0.126 4529
 4531 3 39.11 94.37 -45.74 0.192 4530
 4532 3 39.13 94.61 -45.69 0.232 4531
 4533 3 39.18 94.75 -45.72 0.219 4532
 4534 3 39.31 94.88 -45.68 0.255 4533
 4535 3 39.35 95 -45.59 0.296 4534
 4536 3 39.4 95.16 -45.55 0.315 4535
 4537 3 39.53 95.23 -45.49 0.349 4536
 4538 3 39.64 95.28 -45.43 0.36 4537
 4539 3 39.76 95.42 -45.48 0.33 4538
 4540 3 39.92 95.58 -45.67 0.272 4539
 4541 3 40.06 95.65 -45.65 0.279 4540
 4542 3 40.25 95.69 -45.55 0.276 4541
 4543 3 40.44 95.7 -45.44 0.203 4542
 4544 3 40.6 95.62 -45.34 0.188 4543
 4545 3 40.76 95.45 -45.27 0.132 4544
 4546 3 40.9 95.44 -45.11 0.117 4545
 4547 3 41 95.41 -45.03 0.169 4546
 4548 3 41.09 95.41 -44.92 0.179 4547
 4549 3 41.17 95.39 -44.79 0.153 4548
 4550 3 41.27 95.27 -44.73 0.167 4549
 4551 3 41.39 95.11 -44.74 0.118 4550
 4552 3 41.5 95 -44.72 0.156 4551
 4553 3 41.64 94.88 -44.7 0.159 4552
 4554 3 41.79 94.84 -44.64 0.153 4553
 4555 3 41.91 94.76 -44.64 0.17 4554
 4556 3 42.15 94.62 -44.51 0.177 4555
 4557 3 42.25 94.51 -44.46 0.191 4556
 4558 3 42.06 94.46 -44.25 0.081 4557
 4559 3 42.02 94.43 -44.11 0.14 4558
 4560 3 41.94 94.35 -43.87 0.077 4559
 4561 3 41.85 94.42 -43.69 0.085 4560
 4562 3 41.76 94.46 -43.57 0.09 4561
 4563 3 41.61 94.5 -43.47 0.055 4562
 4564 3 41.5 94.52 -43.37 0.043 4563
 4565 3 41.39 94.49 -43.19 0.093 4564
 4566 3 41.34 94.36 -43.07 0.053 4565
 4567 3 41.39 94.22 -42.99 0.069 4566
 4568 3 41.35 94.11 -42.9 0.106 4567
 4569 3 41.24 94.09 -42.75 0.111 4568
 4570 3 42.51 94.36 -44.53 0.154 4557
 4571 3 42.62 94.24 -44.52 0.216 4570
 4572 3 42.77 94.2 -44.51 0.206 4571
 4573 3 43.06 94.36 -44.42 0.088 4572
 4574 3 43.16 94.44 -44.36 0.094 4573
 4575 3 43.34 94.38 -44.36 0.121 4574
 4576 3 43.51 94.37 -44.4 0.152 4575
 4577 3 43.6 94.43 -44.62 0.116 4576
 4578 3 43.74 94.51 -44.6 0.063 4577
 4579 3 43.85 94.59 -44.66 0.104 4578
 4580 3 43.59 94.41 -44.77 0.126 4577
 4581 3 43.6 94.45 -44.9 0.065 4580
 4582 3 43.6 94.5 -45.09 0.108 4581
 4583 3 43.68 94.46 -45.32 0.073 4582
 4584 3 43.77 94.48 -45.42 0.061 4583
 4585 3 43.84 94.55 -45.5 0.079 4584
 4586 3 43.92 94.6 -45.65 0.074 4585
 4587 3 43.98 94.68 -45.78 0.089 4586
 4588 3 44.01 94.78 -45.87 0.075 4587
 4589 3 43.95 94.93 -45.92 0.076 4588
 4590 3 43.97 95.02 -46.02 0.036 4589
 4591 3 44.02 95.14 -46.11 0.089 4590
 4592 3 44.04 95.3 -46.19 0.077 4591
 4593 3 44.16 95.41 -46.32 0.048 4592
 4594 3 44.33 95.44 -46.36 0.069 4593
 4595 3 44.43 95.6 -46.36 0.154 4594
 4596 3 44.33 95.76 -46.43 0.189 4595
 4597 3 44.13 95.88 -46.54 0.123 4596
 4598 3 38.75 93.2 -45.38 0.225 4515
 4599 3 38.65 93.24 -45.19 0.193 4598
 4600 3 38.63 93.33 -44.87 0.086 4599
 4601 3 38.65 93.4 -44.76 0.061 4600
 4602 3 38.68 93.46 -44.62 0.102 4601
 4603 3 38.75 93.42 -44.45 0.11 4602
 4604 3 38.84 93.34 -44.36 0.101 4603
 4605 3 38.97 93.32 -44.24 0.082 4604
 4606 3 39.09 93.27 -44.24 0.063 4605
 4607 3 39.21 93.26 -44.17 0.151 4606
 4608 3 39.3 93.37 -44.22 0.144 4607
 4609 3 39.41 93.57 -44.34 0.101 4608
 4610 3 38.58 93.32 -45.17 0.113 4599
 4611 3 38.46 93.4 -45.1 0.106 4610
 4612 3 38.32 93.44 -45.03 0.112 4611
 4613 3 38.25 93.54 -44.94 0.101 4612
 4614 3 38.07 93.67 -44.82 0.102 4613
 4615 3 37.94 93.69 -44.72 0.095 4614
 4616 3 37.82 93.7 -44.67 0.089 4615
 4617 3 37.6 93.84 -44.64 0.127 4616
 4618 3 37.31 93.87 -44.58 0.246 4617
 4619 3 37.21 93.9 -44.44 0.217 4618
 4620 3 37.1 93.78 -44.29 0.223 4619
 4621 3 36.94 93.74 -44.15 0.218 4620
 4622 3 36.78 93.65 -44.04 0.218 4621
 4623 3 36.69 93.51 -43.68 0.336 4622
 4624 3 36.56 93.51 -43.55 0.335 4623
 4625 3 36.43 93.54 -43.45 0.32 4624
 4626 3 36.3 93.55 -43.41 0.252 4625
 4627 3 36.19 93.59 -43.38 0.174 4626
 4628 3 36.05 93.5 -43.32 0.124 4627
 4629 3 35.84 93.45 -43.3 0.142 4628
 4630 3 35.73 93.36 -43.28 0.142 4629
 4631 3 35.62 93.25 -43.24 0.108 4630
 4632 3 35.53 93.17 -43.29 0.095 4631
 4633 3 35.42 93.07 -43.3 0.095 4632
 4634 3 35.33 92.97 -43.28 0.09 4633
 4635 3 35.16 92.85 -43.24 0.1 4634
 4636 3 34.89 92.68 -43.22 0.131 4635
 4637 3 34.74 92.54 -43.18 0.129 4636
 4638 3 34.57 92.44 -43.17 0.123 4637
 4639 3 34.38 92.34 -43.17 0.123 4638
 4640 3 34.19 92.26 -43.2 0.124 4639
 4641 3 34.04 92.18 -43.29 0.121 4640
 4642 3 33.91 92.14 -43.27 0.136 4641
 4643 3 33.74 92 -43.34 0.138 4642
 4644 3 33.61 91.93 -43.32 0.12 4643
 4645 3 33.46 91.82 -43.29 0.121 4644
 4646 3 33.29 91.7 -43.39 0.097 4645
 4647 3 33.23 91.48 -43.43 0.122 4646
 4648 3 33.06 91.35 -43.49 0.09 4647
 4649 3 32.93 91.14 -43.56 0.077 4648
 4650 3 32.88 91.05 -43.56 0.083 4649
 4651 3 32.75 90.93 -43.55 0.126 4650
 4652 3 32.62 90.85 -43.55 0.121 4651
 4653 3 32.5 90.77 -43.52 0.141 4652
 4654 3 32.26 90.74 -43.59 0.09 4653
 4655 3 32.17 90.88 -43.55 0.06 4654
 4656 3 32.04 90.91 -43.63 0.077 4655
 4657 3 36.92 93.74 -44.78 0.088 4618
 4658 3 36.92 93.65 -44.86 0.071 4657
 4659 3 36.97 93.41 -45 0.048 4658
 4660 3 41.34 86 -39.94 0.164 4420
 4661 3 46.14 78.54 -32.05 0.08 4347
 4662 3 46.19 78.69 -32.09 0.063 4661
 4663 3 37.18 63.16 -29.5 0.44 4038
 4664 3 37.51 62.65 -29.51 0.313 4663
 4665 3 37.66 62.54 -29.53 0.309 4664
 4666 3 37.83 62.35 -29.53 0.325 4665
 4667 3 38.01 62.38 -29.49 0.307 4666
 4668 3 38.15 62.29 -29.51 0.325 4667
 4669 3 38.29 62.23 -29.5 0.326 4668
 4670 3 38.45 62.09 -29.49 0.321 4669
 4671 3 38.58 61.97 -29.43 0.29 4670
 4672 3 38.75 61.77 -29.35 0.294 4671
 4673 3 38.93 61.59 -29.24 0.268 4672
 4674 3 39.07 61.34 -29.14 0.235 4673
 4675 3 39.17 61.32 -29.08 0.238 4674
 4676 3 39.24 61.24 -29.02 0.23 4675
 4677 3 39.36 61.22 -29.02 0.211 4676
 4678 3 39.61 60.99 -28.96 0.221 4677
 4679 3 39.74 60.83 -28.84 0.174 4678
 4680 3 39.85 60.73 -28.78 0.197 4679
 4681 3 40.01 60.63 -28.74 0.204 4680
 4682 3 40.08 60.51 -28.67 0.231 4681
 4683 3 40.22 60.39 -28.64 0.219 4682
 4684 3 40.34 60.29 -28.63 0.224 4683
 4685 3 40.51 60.19 -28.61 0.24 4684
 4686 3 40.63 60.08 -28.59 0.246 4685
 4687 3 40.76 59.97 -28.59 0.273 4686
 4688 3 41.04 59.92 -28.57 0.189 4687
 4689 3 41.21 59.86 -28.54 0.233 4688
 4690 3 41.28 59.76 -28.44 0.313 4689
 4691 3 41.56 59.7 -28.59 0.225 4690
 4692 3 41.64 59.59 -28.44 0.226 4691
 4693 3 41.73 59.5 -28.41 0.195 4692
 4694 3 41.91 59.49 -28.37 0.195 4693
 4695 3 42 59.41 -28.28 0.219 4694
 4696 3 42.14 59.5 -28.13 0.213 4695
 4697 3 42.19 59.51 -27.96 0.233 4696
 4698 3 42.24 59.51 -27.79 0.272 4697
 4699 3 42.37 59.57 -27.67 0.227 4698
 4700 3 42.51 59.57 -27.57 0.232 4699
 4701 3 42.58 59.62 -27.45 0.233 4700
 4702 3 42.68 59.59 -27.23 0.199 4701
 4703 3 42.81 59.69 -27.06 0.223 4702
 4704 3 42.89 59.72 -26.96 0.239 4703
 4705 3 42.99 59.76 -26.88 0.258 4704
 4706 3 43.06 59.83 -26.76 0.277 4705
 4707 3 43.15 59.87 -26.65 0.277 4706
 4708 3 43.28 59.93 -26.61 0.363 4707
 4709 3 43.35 59.9 -26.5 0.491 4708
 4710 3 43.68 60.13 -26.82 0.285 4709
 4711 3 43.81 60.17 -26.99 0.268 4710
 4712 3 43.99 60.23 -26.91 0.182 4711
 4713 3 44.18 60.29 -27.02 0.228 4712
 4714 3 44.33 60.4 -27.05 0.257 4713
 4715 3 44.49 60.52 -26.94 0.284 4714
 4716 3 44.63 60.6 -26.87 0.275 4715
 4717 3 44.82 60.65 -26.91 0.289 4716
 4718 3 45.04 60.66 -26.99 0.288 4717
 4719 3 45.26 60.68 -27.15 0.271 4718
 4720 3 45.44 60.71 -27.41 0.253 4719
 4721 3 45.61 60.75 -27.53 0.254 4720
 4722 3 45.7 60.78 -27.63 0.268 4721
 4723 3 45.8 60.84 -27.76 0.328 4722
 4724 3 45.97 60.87 -27.82 0.341 4723
 4725 3 46.08 60.89 -27.92 0.386 4724
 4726 3 46.27 60.95 -28.01 0.455 4725
 4727 3 46.38 61.07 -28.08 0.477 4726
 4728 3 46.48 61.16 -28.14 0.488 4727
 4729 3 46.62 61.27 -28.28 0.445 4728
 4730 3 46.81 61.19 -28.2 0.417 4729
 4731 3 46.99 61.13 -28.11 0.318 4730
 4732 3 47.14 61.11 -28.05 0.143 4731
 4733 3 47.36 61.13 -27.97 0.195 4732
 4734 3 47.56 61.2 -28.02 0.22 4733
 4735 3 47.76 61.23 -28.13 0.21 4734
 4736 3 47.93 61.26 -28.24 0.186 4735
 4737 3 48.08 61.3 -28.33 0.163 4736
 4738 3 48.19 61.3 -28.36 0.169 4737
 4739 3 48.3 61.37 -28.34 0.179 4738
 4740 3 48.41 61.38 -28.34 0.191 4739
 4741 3 48.52 61.43 -28.31 0.188 4740
 4742 3 48.63 61.44 -28.28 0.172 4741
 4743 3 48.82 61.5 -28.34 0.208 4742
 4744 3 48.96 61.52 -28.4 0.223 4743
 4745 3 49.09 61.49 -28.36 0.231 4744
 4746 3 49.3 61.57 -28.3 0.223 4745
 4747 3 49.42 61.61 -28.3 0.203 4746
 4748 3 49.57 61.7 -28.37 0.189 4747
 4749 3 49.77 61.73 -28.32 0.211 4748
 4750 3 49.9 61.83 -28.33 0.207 4749
 4751 3 50.03 61.88 -28.41 0.203 4750
 4752 3 50.17 61.98 -28.39 0.209 4751
 4753 3 50.31 62.1 -28.41 0.226 4752
 4754 3 50.45 62.13 -28.31 0.213 4753
 4755 3 50.58 62.16 -28.3 0.232 4754
 4756 3 50.77 62.25 -28.33 0.21 4755
 4757 3 50.95 62.34 -28.35 0.214 4756
 4758 3 51.09 62.42 -28.42 0.224 4757
 4759 3 51.25 62.46 -28.38 0.178 4758
 4760 3 51.4 62.48 -28.36 0.189 4759
 4761 3 51.56 62.57 -28.41 0.219 4760
 4762 3 51.69 62.62 -28.48 0.218 4761
 4763 3 51.87 62.66 -28.58 0.213 4762
 4764 3 52 62.74 -28.69 0.242 4763
 4765 3 52.13 62.76 -28.81 0.209 4764
 4766 3 52.24 62.79 -28.83 0.242 4765
 4767 3 52.37 62.75 -28.87 0.202 4766
 4768 3 52.54 62.71 -28.87 0.223 4767
 4769 3 52.69 62.68 -28.91 0.262 4768
 4770 3 52.86 62.62 -28.98 0.262 4769
 4771 3 53.03 62.52 -28.98 0.225 4770
 4772 3 53.22 62.44 -29.01 0.221 4771
 4773 3 53.38 62.35 -29.01 0.247 4772
 4774 3 53.59 62.32 -29.04 0.231 4773
 4775 3 53.76 62.29 -29.16 0.196 4774
 4776 3 53.96 62.22 -29.22 0.196 4775
 4777 3 54.1 62.17 -29.25 0.251 4776
 4778 3 54.26 62.18 -29.34 0.286 4777
 4779 3 54.27 62.29 -29.83 0.103 4778
 4780 3 54.38 62.29 -30.07 0.092 4779
 4781 3 54.35 62.41 -30.14 0.108 4780
 4782 3 54.18 62.42 -29.99 0.107 4781
 4783 3 54.12 62.56 -29.92 0.083 4782
 4784 3 54.14 62.68 -29.95 0.058 4783
 4785 3 54.43 62.06 -29.21 0.216 4778
 4786 3 54.7 62.03 -29.24 0.241 4785
 4787 3 54.88 61.98 -29.28 0.285 4786
 4788 3 55.04 61.93 -29.28 0.322 4787
 4789 3 55.17 61.92 -29.25 0.321 4788
 4790 3 55.4 61.98 -29.28 0.375 4789
 4791 3 55.59 62 -29.31 0.424 4790
 4792 3 55.74 62.05 -29.45 0.485 4791
 4793 3 55.87 62.05 -29.48 0.522 4792
 4794 3 55.97 62.14 -29.62 0.581 4793
 4795 3 56.05 62.28 -29.79 0.604 4794
 4796 3 56.19 62.38 -29.95 0.535 4795
 4797 3 56.36 62.33 -29.95 0.537 4796
 4798 3 56.2 62.5 -30.52 0.11 4797
 4799 3 56.1 62.59 -30.55 0.091 4798
 4800 3 56.47 62.5 -30.11 0.486 4797
 4801 3 56.56 62.54 -30.18 0.442 4800
 4802 3 56.75 62.37 -30.45 0.359 4801
 4803 3 57.03 62.35 -30.82 0.183 4802
 4804 3 57.22 62.31 -30.96 0.195 4803
 4805 3 57.44 62.29 -31.03 0.233 4804
 4806 3 57.63 62.26 -31.1 0.202 4805
 4807 3 57.77 62.21 -31.18 0.243 4806
 4808 3 57.88 62.2 -31.25 0.285 4807
 4809 3 57.91 62.46 -31.47 0.066 4808
 4810 3 57.94 62.54 -31.59 0.094 4809
 4811 3 57.97 62.64 -31.65 0.000125 4810
 4812 3 58.01 62.1 -31.21 0.194 4808
 4813 3 58.25 61.9 -31.15 0.182 4812
 4814 3 58.37 61.84 -31.16 0.188 4813
 4815 3 58.5 61.76 -31.24 0.202 4814
 4816 3 58.73 61.69 -31.23 0.186 4815
 4817 3 58.91 61.69 -31.25 0.19 4816
 4818 3 59.07 61.68 -31.3 0.209 4817
 4819 3 59.26 61.73 -31.42 0.188 4818
 4820 3 59.43 61.78 -31.52 0.178 4819
 4821 3 59.62 61.8 -31.65 0.214 4820
 4822 3 59.74 61.83 -31.81 0.204 4821
 4823 3 59.91 61.88 -31.94 0.19 4822
 4824 3 60.11 61.9 -32.05 0.189 4823
 4825 3 60.24 61.89 -32.16 0.174 4824
 4826 3 60.41 61.86 -32.25 0.216 4825
 4827 3 60.61 61.86 -32.32 0.23 4826
 4828 3 60.85 61.72 -32.24 0.236 4827
 4829 3 61.03 61.64 -32.26 0.248 4828
 4830 3 61.22 61.56 -32.27 0.279 4829
 4831 3 61.43 61.43 -32.2 0.313 4830
 4832 3 61.57 61.28 -32.23 0.291 4831
 4833 3 61.69 61.09 -32.23 0.273 4832
 4834 3 61.83 61.03 -32.35 0.246 4833
 4835 3 61.91 60.93 -32.39 0.215 4834
 4836 3 62.12 60.87 -32.49 0.189 4835
 4837 3 62.29 60.82 -32.63 0.16 4836
 4838 3 62.42 60.82 -32.81 0.138 4837
 4839 3 62.52 60.81 -32.91 0.137 4838
 4840 3 62.62 60.8 -33.06 0.172 4839
 4841 3 62.68 60.79 -33.2 0.236 4840
 4842 3 62.84 60.8 -33.25 0.214 4841
 4843 3 62.99 60.66 -33.28 0.195 4842
 4844 3 63.09 60.54 -33.39 0.174 4843
 4845 3 63.19 60.43 -33.44 0.184 4844
 4846 3 63.35 60.38 -33.5 0.177 4845
 4847 3 63.44 60.23 -33.49 0.173 4846
 4848 3 63.58 60.16 -33.54 0.166 4847
 4849 3 63.71 60.1 -33.59 0.227 4848
 4850 3 63.82 60.03 -33.66 0.202 4849
 4851 3 64 60.01 -33.75 0.179 4850
 4852 3 64.19 60.02 -33.87 0.196 4851
 4853 3 64.34 60.08 -33.88 0.18 4852
 4854 3 64.55 60.08 -33.92 0.166 4853
 4855 3 64.73 60.16 -33.98 0.194 4854
 4856 3 64.85 60.12 -34.04 0.172 4855
 4857 3 65.04 60.18 -34.17 0.19 4856
 4858 3 65.22 60.2 -34.26 0.226 4857
 4859 3 65.34 60.17 -34.28 0.26 4858
 4860 3 65.53 60.23 -34.43 0.224 4859
 4861 3 65.68 60.2 -34.58 0.207 4860
 4862 3 65.95 60.2 -34.64 0.157 4861
 4863 3 66.12 60.13 -34.74 0.161 4862
 4864 3 66.23 60.13 -34.78 0.153 4863
 4865 3 66.52 60.1 -34.86 0.152 4864
 4866 3 66.66 60.09 -34.95 0.171 4865
 4867 3 66.81 60.06 -35.05 0.165 4866
 4868 3 66.94 60.05 -35.14 0.165 4867
 4869 3 67.06 59.97 -35.2 0.184 4868
 4870 3 67.17 59.88 -35.24 0.156 4869
 4871 3 67.3 59.82 -35.36 0.174 4870
 4872 3 67.4 59.78 -35.46 0.176 4871
 4873 3 67.52 59.71 -35.55 0.156 4872
 4874 3 67.62 59.68 -35.64 0.157 4873
 4875 3 67.7 59.66 -35.74 0.164 4874
 4876 3 67.82 59.58 -35.83 0.18 4875
 4877 3 67.91 59.55 -35.88 0.185 4876
 4878 3 68.06 59.51 -35.99 0.176 4877
 4879 3 68.21 59.51 -36.07 0.18 4878
 4880 3 68.41 59.54 -36.15 0.17 4879
 4881 3 68.57 59.55 -36.19 0.192 4880
 4882 3 68.73 59.54 -36.27 0.195 4881
 4883 3 68.9 59.56 -36.39 0.228 4882
 4884 3 69.01 59.53 -36.47 0.238 4883
 4885 3 69.17 59.54 -36.5 0.257 4884
 4886 3 69.32 59.58 -36.59 0.266 4885
 4887 3 69.42 59.56 -36.71 0.268 4886
 4888 3 69.57 59.54 -36.71 0.301 4887
 4889 3 69.69 59.48 -36.73 0.299 4888
 4890 3 69.9 59.54 -36.67 0.258 4889
 4891 3 69.97 59.39 -36.7 0.265 4890
 4892 3 69.97 59.8 -36.81 0.128 4891
 4893 3 70.12 59.85 -36.93 0.109 4892
 4894 3 70.28 59.89 -37.07 0.148 4893
 4895 3 70.41 59.91 -37.25 0.166 4894
 4896 3 70.56 59.99 -37.35 0.091 4895
 4897 3 70.64 60.06 -37.42 0.104 4896
 4898 3 70.71 60.19 -37.47 0.153 4897
 4899 3 70.81 60.28 -37.49 0.116 4898
 4900 3 70.95 60.37 -37.49 0.138 4899
 4901 3 71.1 60.44 -37.51 0.135 4900
 4902 3 71.28 60.54 -37.55 0.121 4901
 4903 3 71.41 60.57 -37.6 0.153 4902
 4904 3 71.59 60.58 -37.61 0.108 4903
 4905 3 71.75 60.59 -37.62 0.167 4904
 4906 3 71.95 60.69 -37.54 0.271 4905
 4907 3 72.01 60.75 -37.47 0.307 4906
 4908 3 72.15 60.85 -37.41 0.312 4907
 4909 3 72.32 60.88 -37.4 0.283 4908
 4910 3 72.74 60.79 -37.29 0.151 4909
 4911 3 72.89 60.78 -37.15 0.154 4910
 4912 3 73.02 60.84 -37.03 0.16 4911
 4913 3 73.1 60.93 -36.89 0.186 4912
 4914 3 73.14 60.97 -36.81 0.273 4913
 4915 3 73.16 61.07 -36.65 0.32 4914
 4916 3 73.19 61.23 -36.46 0.298 4915
 4917 3 73.18 61.36 -36.36 0.247 4916
 4918 3 73.23 61.5 -36.31 0.226 4917
 4919 3 73.34 61.82 -36.3 0.158 4918
 4920 3 73.46 61.93 -36.26 0.145 4919
 4921 3 73.52 62.07 -36.15 0.137 4920
 4922 3 73.63 62.15 -36.08 0.199 4921
 4923 3 73.68 62.24 -36.06 0.187 4922
 4924 3 73.8 62.35 -36.08 0.137 4923
 4925 3 73.93 62.46 -36.04 0.139 4924
 4926 3 74.04 62.56 -36 0.139 4925
 4927 3 74.18 62.59 -35.92 0.154 4926
 4928 3 74.29 62.64 -35.83 0.179 4927
 4929 3 74.26 62.86 -35.71 0.103 4928
 4930 3 74.28 62.96 -35.64 0.158 4929
 4931 3 74.32 63.06 -35.6 0.17 4930
 4932 3 74.36 63.14 -35.48 0.16 4931
 4933 3 74.39 63.25 -35.33 0.188 4932
 4934 3 74.51 63.35 -35.17 0.175 4933
 4935 3 74.56 63.41 -34.98 0.142 4934
 4936 3 74.6 63.46 -34.82 0.133 4935
 4937 3 74.58 63.51 -34.7 0.189 4936
 4938 3 74.55 63.55 -34.61 0.233 4937
 4939 3 74.52 63.6 -34.53 0.255 4938
 4940 3 74.91 63.75 -34.39 0.129 4939
 4941 3 75 63.84 -34.33 0.141 4940
 4942 3 75.13 63.99 -34.37 0.156 4941
 4943 3 75.34 64.04 -34.39 0.149 4942
 4944 3 75.54 64.07 -34.34 0.147 4943
 4945 3 75.65 64.15 -34.27 0.127 4944
 4946 3 75.77 64.21 -34.19 0.178 4945
 4947 3 75.9 64.26 -34.09 0.182 4946
 4948 3 76.06 64.26 -34 0.166 4947
 4949 3 76.31 64.24 -33.92 0.146 4948
 4950 3 76.46 64.24 -33.85 0.165 4949
 4951 3 76.69 64.28 -33.74 0.122 4950
 4952 3 76.83 64.24 -33.72 0.143 4951
 4953 3 77 64.19 -33.69 0.127 4952
 4954 3 77.17 64.19 -33.65 0.146 4953
 4955 3 77.31 64.22 -33.56 0.166 4954
 4956 3 77.49 64.19 -33.53 0.123 4955
 4957 3 77.64 64.26 -33.52 0.139 4956
 4958 3 77.78 64.28 -33.43 0.127 4957
 4959 3 77.9 64.34 -33.35 0.136 4958
 4960 3 78.07 64.32 -33.25 0.162 4959
 4961 3 78.2 64.31 -33.14 0.18 4960
 4962 3 78.35 64.32 -33.04 0.139 4961
 4963 3 78.4 64.21 -32.97 0.172 4962
 4964 3 78.43 64.18 -32.8 0.152 4963
 4965 3 78.54 64.19 -32.69 0.141 4964
 4966 3 78.61 64.22 -32.59 0.124 4965
 4967 3 78.68 64.21 -32.48 0.165 4966
 4968 3 78.68 64.18 -32.29 0.187 4967
 4969 3 78.65 64.21 -32.16 0.154 4968
 4970 3 78.74 64.39 -32.12 0.143 4969
 4971 3 78.79 64.5 -32.04 0.136 4970
 4972 3 78.81 64.53 -31.93 0.115 4971
 4973 3 78.94 64.56 -31.86 0.125 4972
 4974 3 79.03 64.64 -31.78 0.122 4973
 4975 3 79.14 64.71 -31.7 0.119 4974
 4976 3 79.25 64.77 -31.63 0.091 4975
 4977 3 79.27 64.75 -31.47 0.129 4976
 4978 3 79.33 64.82 -31.37 0.141 4977
 4979 3 79.36 64.84 -31.24 0.157 4978
 4980 3 79.38 64.83 -31.07 0.139 4979
 4981 3 79.38 64.84 -30.95 0.141 4980
 4982 3 79.43 64.92 -30.7 0.172 4981
 4983 3 79.49 65.04 -30.64 0.15 4982
 4984 3 79.53 65.06 -30.54 0.123 4983
 4985 3 79.62 65.17 -30.44 0.134 4984
 4986 3 79.72 65.26 -30.4 0.156 4985
 4987 3 79.82 65.33 -30.31 0.226 4986
 4988 3 79.95 65.52 -30.25 0.396 4987
 4989 3 80.08 65.56 -30.17 0.436 4988
 4990 3 80.13 65.69 -30.03 0.447 4989
 4991 3 80.21 65.86 -30.02 0.452 4990
 4992 3 80.33 66.23 -29.91 0.15 4991
 4993 3 80.48 66.27 -29.79 0.124 4992
 4994 3 80.54 66.34 -29.63 0.12 4993
 4995 3 80.68 66.39 -29.5 0.11 4994
 4996 3 80.71 66.41 -29.34 0.113 4995
 4997 3 80.72 66.35 -29.21 0.148 4996
 4998 3 80.95 66.36 -29.12 0.119 4997
 4999 3 81.05 66.32 -29.03 0.14 4998
 5000 3 81.06 66.24 -28.92 0.189 4999
 5001 3 81.15 65.96 -29.1 0.101 5000
 5002 3 81.21 65.78 -29.1 0.103 5001
 5003 3 81.22 65.63 -29.07 0.117 5002
 5004 3 81.22 65.5 -29 0.089 5003
 5005 3 81.21 65.36 -28.99 0.102 5004
 5006 3 81.22 65.19 -28.97 0.082 5005
 5007 3 81.19 65.1 -28.89 0.061 5006
 5008 3 81.11 65.03 -28.8 0.078 5007
 5009 3 81.09 64.93 -28.64 0.096 5008
 5010 3 81.05 64.83 -28.57 0.067 5009
 5011 3 81 64.8 -28.42 0.11 5010
 5012 3 81.07 64.75 -28.25 0.087 5011
 5013 3 81.08 64.63 -28.22 0.069 5012
 5014 3 81.08 66.39 -28.65 0.128 5000
 5015 3 81.16 66.42 -28.45 0.136 5014
 5016 3 81.21 66.47 -28.32 0.114 5015
 5017 3 81.14 66.46 -28.18 0.12 5016
 5018 3 81.17 66.52 -28.02 0.152 5017
 5019 3 81.16 66.49 -27.85 0.19 5018
 5020 3 81.26 66.48 -27.74 0.263 5019
 5021 3 81.29 66.48 -27.63 0.339 5020
 5022 3 81.41 66.47 -27.52 0.361 5021
 5023 3 81.56 66.5 -27.4 0.411 5022
 5024 3 81.68 66.49 -27.27 0.391 5023
 5025 3 81.62 66.42 -27.04 0.325 5024
 5026 3 81.69 66.5 -26.9 0.297 5025
 5027 3 81.79 66.65 -26.78 0.294 5026
 5028 3 81.87 66.73 -26.67 0.303 5027
 5029 3 81.92 66.71 -26.58 0.301 5028
 5030 3 82 66.88 -26.46 0.213 5029
 5031 3 80.32 65.76 -29.96 0.249 4991
 5032 3 80.62 65.71 -29.84 0.221 5031
 5033 3 80.76 65.83 -29.81 0.151 5032
 5034 3 80.92 65.91 -29.69 0.132 5033
 5035 3 81.08 65.95 -29.6 0.134 5034
 5036 3 81.24 65.99 -29.55 0.122 5035
 5037 3 81.37 66.05 -29.44 0.113 5036
 5038 3 81.54 66.09 -29.4 0.109 5037
 5039 3 81.69 66.08 -29.42 0.116 5038
 5040 3 81.88 66.01 -29.46 0.153 5039
 5041 3 81.99 65.94 -29.48 0.172 5040
 5042 3 82.13 65.89 -29.55 0.219 5041
 5043 3 82.24 65.84 -29.51 0.249 5042
 5044 3 82.35 65.64 -29.36 0.214 5043
 5045 3 82.47 65.61 -29.37 0.297 5044
 5046 3 82.6 65.66 -29.35 0.375 5045
 5047 3 82.72 65.68 -29.47 0.477 5046
 5048 3 82.8 65.62 -29.5 0.546 5047
 5049 3 82.84 65.57 -29.6 0.61 5048
 5050 3 82.9 65.52 -29.68 0.563 5049
 5051 3 83.07 65.8 -29.95 0.145 5050
 5052 3 83.16 65.7 -29.97 0.105 5051
 5053 3 83.11 65.81 -29.94 0.018 5052
 5054 3 82.88 65.26 -29.56 0.472 5050
 5055 3 82.92 66.15 -29.93 0.139 5054
 5056 3 82.97 66.28 -30 0.142 5055
 5057 3 83.03 66.37 -30.11 0.18 5056
 5058 3 83.04 66.44 -30.25 0.178 5057
 5059 3 83.08 66.42 -30.36 0.189 5058
 5060 3 82.88 66.37 -30.61 0.117 5059
 5061 3 82.81 66.35 -30.7 0.129 5060
 5062 3 82.7 66.39 -30.77 0.162 5061
 5063 3 82.46 66.42 -30.94 0.139 5062
 5064 3 82.28 66.47 -30.92 0.119 5063
 5065 3 82.09 66.48 -30.89 0.142 5064
 5066 3 81.94 66.45 -30.89 0.143 5065
 5067 3 81.85 66.5 -30.73 0.106 5066
 5068 3 82.93 65.05 -29.5 0.504 5054
 5069 3 83.08 64.76 -29.44 0.456 5068
 5070 3 83.15 64.62 -29.45 0.453 5069
 5071 3 83.19 64.51 -29.47 0.43 5070
 5072 3 83.27 64.47 -29.69 0.252 5071
 5073 3 83.38 64.46 -29.75 0.116 5072
 5074 3 83.31 64.29 -28.97 0.157 5071
 5075 3 83.37 64.11 -29.04 0.158 5074
 5076 3 83.44 63.99 -29.11 0.195 5075
 5077 3 83.51 63.91 -29.21 0.185 5076
 5078 3 83.63 63.77 -29.26 0.148 5077
 5079 3 83.72 63.7 -29.29 0.144 5078
 5080 3 83.89 63.6 -29.34 0.143 5079
 5081 3 84.01 63.53 -29.33 0.145 5080
 5082 3 84.15 63.45 -29.36 0.148 5081
 5083 3 84.23 63.37 -29.36 0.179 5082
 5084 3 84.3 63.31 -29.25 0.222 5083
 5085 3 84.39 63.27 -29.17 0.309 5084
 5086 3 84.5 63.27 -29.2 0.355 5085
 5087 3 84.69 63.34 -29.35 0.348 5086
 5088 3 84.81 63.36 -29.36 0.391 5087
 5089 3 84.93 63.32 -29.48 0.406 5088
 5090 3 85.03 63.3 -29.52 0.429 5089
 5091 3 85.12 62.84 -29.82 0.309 5090
 5092 3 85.2 62.67 -29.85 0.32 5091
 5093 3 85.23 62.58 -29.92 0.331 5092
 5094 3 85.32 62.53 -29.92 0.282 5093
 5095 3 85.31 62.42 -29.93 0.274 5094
 5096 3 85.54 62.12 -29.49 0.196 5095
 5097 3 85.67 62.08 -29.38 0.173 5096
 5098 3 85.83 62.02 -29.25 0.163 5097
 5099 3 85.93 62.01 -29.18 0.145 5098
 5100 3 86.1 61.94 -29.07 0.131 5099
 5101 3 86.2 61.92 -28.97 0.192 5100
 5102 3 86.3 61.84 -28.88 0.187 5101
 5103 3 86.3 61.82 -28.7 0.208 5102
 5104 3 86.25 61.7 -28.58 0.245 5103
 5105 3 86.21 61.59 -28.47 0.265 5104
 5106 3 86.5 61.48 -28.42 0.14 5105
 5107 3 86.61 61.33 -28.35 0.127 5106
 5108 3 86.64 61.21 -28.35 0.134 5107
 5109 3 86.69 61.09 -28.34 0.161 5108
 5110 3 86.71 61.05 -28.22 0.188 5109
 5111 3 86.88 61 -28.19 0.225 5110
 5112 3 86.98 60.87 -28.19 0.227 5111
 5113 3 87.1 60.78 -28.14 0.205 5112
 5114 3 87.17 60.68 -28.03 0.187 5113
 5115 3 87.2 60.63 -27.9 0.19 5114
 5116 3 87.27 60.66 -27.79 0.161 5115
 5117 3 87.37 60.63 -27.66 0.158 5116
 5118 3 87.45 60.66 -27.46 0.13 5117
 5119 3 87.54 60.63 -27.33 0.128 5118
 5120 3 87.59 60.58 -27.07 0.15 5119
 5121 3 87.61 60.5 -26.92 0.187 5120
 5122 3 87.66 60.53 -26.78 0.254 5121
 5123 3 87.69 60.54 -26.65 0.296 5122
 5124 3 85.97 61.54 -28.37 0.253 5105
 5125 3 85.88 61.5 -28.32 0.345 5124
 5126 3 85.82 61.45 -28.26 0.446 5125
 5127 3 85.73 61.38 -28.19 0.488 5126
 5128 3 85.58 61.37 -28.14 0.429 5127
 5129 3 85.48 61.36 -28.08 0.313 5128
 5130 3 85.39 61.35 -28.06 0.233 5129
 5131 3 85.29 61.34 -27.94 0.125 5130
 5132 3 85.12 63.83 -29.31 0.159 5090
 5133 3 85.2 64.12 -29.3 0.078 5132
 5134 3 85.32 64.24 -29.33 0.117 5133
 5135 3 85.41 64.34 -29.36 0.124 5134
 5136 3 85.48 64.38 -29.45 0.078 5135
 5137 3 85.54 64.54 -29.41 0.107 5136
 5138 3 85.79 64.56 -29.53 0.116 5137
 5139 3 82.95 64.95 -29.48 0.504 5068
 5140 3 82.86 65 -29.43 0.472 5139
 5141 3 82.96 65.77 -28.4 0.135 5049
 5142 3 82.99 65.9 -28.25 0.135 5141
 5143 3 83.03 65.97 -28.15 0.134 5142
 5144 3 82.98 66.03 -28 0.123 5143
 5145 3 82.99 66.09 -27.86 0.183 5144
 5146 3 82.97 66.12 -27.71 0.157 5145
 5147 3 83.1 66.21 -27.59 0.161 5146
 5148 3 83.16 66.28 -27.53 0.145 5147
 5149 3 83.18 66.41 -27.48 0.143 5148
 5150 3 83.19 66.49 -27.31 0.149 5149
 5151 3 83.2 66.64 -27.14 0.128 5150
 5152 3 83.17 66.7 -26.99 0.113 5151
 5153 3 83.08 66.76 -26.87 0.135 5152
 5154 3 83.1 66.9 -26.77 0.118 5153
 5155 3 83.05 67.01 -26.64 0.127 5154
 5156 3 82.95 67.25 -26.49 0.168 5155
 5157 3 82.84 67.41 -26.31 0.182 5156
 5158 3 82.81 67.52 -26.18 0.17 5157
 5159 3 82.73 67.64 -26 0.131 5158
 5160 3 82.62 67.74 -25.84 0.135 5159
 5161 3 82.48 67.81 -25.83 0.123 5160
 5162 3 82.4 67.89 -25.75 0.146 5161
 5163 3 82.33 67.9 -25.6 0.164 5162
 5164 3 82.25 67.93 -25.49 0.171 5163
 5165 3 82.2 67.98 -25.31 0.153 5164
 5166 3 82.15 68 -25.14 0.142 5165
 5167 3 82.11 67.97 -25.01 0.141 5166
 5168 3 82.04 68 -24.83 0.163 5167
 5169 3 82 67.99 -24.69 0.187 5168
 5170 3 82.01 68 -24.5 0.21 5169
 5171 3 81.96 68.03 -24.33 0.287 5170
 5172 3 81.94 68.1 -24.17 0.335 5171
 5173 3 81.92 68.2 -23.98 0.407 5172
 5174 3 81.86 68.33 -23.87 0.453 5173
 5175 3 81.77 68.44 -23.78 0.469 5174
 5176 3 81.83 68.66 -23.69 0.483 5175
 5177 3 81.83 68.79 -23.58 0.495 5176
 5178 3 81.92 68.91 -23.55 0.535 5177
 5179 3 81.9 69.1 -23.53 0.505 5178
 5180 3 81.97 69.29 -23.52 0.443 5179
 5181 3 81.95 69.35 -23.41 0.368 5180
 5182 3 81.8 69.34 -23.01 0.19 5181
 5183 3 81.58 69.41 -22.82 0.107 5182
 5184 3 81.59 69.45 -22.67 0.115 5183
 5185 3 81.56 69.47 -22.48 0.085 5184
 5186 3 81.57 69.47 -22.33 0.089 5185
 5187 3 81.5 69.52 -22.17 0.09 5186
 5188 3 81.44 69.53 -22.01 0.078 5187
 5189 3 81.4 69.51 -21.92 0.081 5188
 5190 3 81.33 69.54 -21.77 0.105 5189
 5191 3 81.35 69.55 -21.6 0.109 5190
 5192 3 81.37 69.47 -21.35 0.127 5191
 5193 3 81.33 69.45 -21.12 0.063 5192
 5194 3 81.3 69.52 -21.01 0.077 5193
 5195 3 81.2 69.58 -20.88 0.092 5194
 5196 3 81.12 69.66 -20.73 0.088 5195
 5197 3 81.02 69.71 -20.66 0.063 5196
 5198 3 80.92 69.73 -20.59 0.079 5197
 5199 3 80.79 69.67 -20.5 0.061 5198
 5200 3 80.71 69.54 -20.44 0.077 5199
 5201 3 80.77 69.4 -20.47 0.058 5200
 5202 3 80.66 69.29 -20.56 0.11 5201
 5203 3 80.71 69.26 -20.64 0.079 5202
 5204 3 80.83 69.32 -20.71 0.054 5203
 5205 3 80.94 69.17 -20.73 0.046 5204
 5206 3 80.97 69.02 -20.64 0.073 5205
 5207 3 80.92 68.84 -20.67 0.087 5206
 5208 3 80.85 68.77 -20.68 0.133 5207
 5209 3 80.69 68.68 -20.76 0.102 5208
 5210 3 80.73 68.64 -20.87 0.000125 5209
 5211 3 80.53 66.29 -30.39 0.134 5031
 5212 3 80.63 66.36 -30.47 0.108 5211
 5213 3 79.92 65.9 -30.42 0.107 4988
 5214 3 79.8 65.76 -30.57 0.142 5213
 5215 3 79.7 65.65 -30.73 0.15 5214
 5216 3 79.57 65.65 -30.82 0.135 5215
 5217 3 79.45 65.71 -30.92 0.118 5216
 5218 3 79.29 65.7 -31.07 0.091 5217
 5219 3 74.32 63.52 -34.59 0.148 4939
 5220 3 73.96 63.34 -34.7 0.129 5219
 5221 3 73.71 63.24 -34.65 0.173 5220
 5222 3 73.56 63.18 -34.56 0.163 5221
 5223 3 73.42 63.18 -34.6 0.156 5222
 5224 3 73.23 63.21 -34.6 0.189 5223
 5225 3 73.03 63.28 -34.6 0.191 5224
 5226 3 72.93 63.3 -34.64 0.262 5225
 5227 3 72.73 63.34 -34.67 0.419 5226
 5228 3 72.64 63.37 -34.74 0.502 5227
 5229 3 72.56 63.44 -34.82 0.559 5228
 5230 3 72.41 63.41 -34.92 0.581 5229
 5231 3 72.26 63.37 -34.94 0.56 5230
 5232 3 72.29 64.26 -34.87 0.129 5231
 5233 3 72.26 64.55 -34.97 0.079 5232
 5234 3 72.19 63.35 -35.02 0.514 5231
 5235 3 72.57 63.37 -35.18 0.176 5234
 5236 3 72.51 63.31 -35.09 0.145 5235
 5237 3 71.95 63.37 -34.95 0.416 5234
 5238 3 71.79 63.41 -34.95 0.28 5237
 5239 3 71.59 63.4 -34.9 0.145 5238
 5240 3 71.42 63.37 -34.95 0.131 5239
 5241 3 71.22 63.28 -35.06 0.133 5240
 5242 3 71.06 63.22 -35.14 0.152 5241
 5243 3 70.87 63.15 -35.2 0.154 5242
 5244 3 70.78 63.05 -35.27 0.151 5243
 5245 3 70.65 62.99 -35.31 0.172 5244
 5246 3 70.58 62.9 -35.37 0.181 5245
 5247 3 70.5 62.81 -35.46 0.183 5246
 5248 3 70.31 62.76 -35.56 0.168 5247
 5249 3 70.06 62.69 -35.65 0.15 5248
 5250 3 69.92 62.66 -35.77 0.143 5249
 5251 3 69.77 62.63 -35.84 0.174 5250
 5252 3 69.68 62.52 -35.89 0.22 5251
 5253 3 69.52 62.51 -35.94 0.23 5252
 5254 3 69.37 62.45 -35.99 0.217 5253
 5255 3 69.3 62.32 -36 0.164 5254
 5256 3 69.11 62.24 -35.95 0.173 5255
 5257 3 69.04 62.07 -36 0.144 5256
 5258 3 68.95 61.91 -35.96 0.137 5257
 5259 3 68.79 61.84 -35.84 0.111 5258
 5260 3 68.65 61.73 -35.79 0.161 5259
 5261 3 68.64 61.55 -35.82 0.155 5260
 5262 3 68.63 61.39 -35.82 0.161 5261
 5263 3 68.64 61.21 -35.83 0.212 5262
 5264 3 68.68 61.08 -35.87 0.274 5263
 5265 3 68.77 60.95 -35.8 0.365 5264
 5266 3 68.79 60.83 -35.75 0.427 5265
 5267 3 68.74 60.69 -35.67 0.505 5266
 5268 3 68.77 60.54 -35.53 0.512 5267
 5269 3 68.67 60.42 -35.43 0.52 5268
 5270 3 68.64 60.32 -35.28 0.494 5269
 5271 3 68.79 60.21 -35.22 0.393 5270
 5272 3 68.67 60.14 -35.2 0.285 5271
 5273 3 68.55 60.1 -35.28 0.073 5272
 5274 3 74.21 63.48 -34.63 0.148 5219
 5275 3 74.63 63.74 -34.38 0.141 5274
 5276 3 74.59 63.71 -34.19 0.157 5275
 5277 3 74.58 63.77 -34.08 0.166 5276
 5278 3 74.68 63.95 -33.91 0.129 5277
 5279 3 74.76 64.02 -33.83 0.148 5278
 5280 3 74.87 64.12 -33.76 0.156 5279
 5281 3 74.93 64.18 -33.7 0.132 5280
 5282 3 75.05 64.23 -33.62 0.166 5281
 5283 3 75.16 64.29 -33.53 0.135 5282
 5284 3 75.2 64.35 -33.4 0.137 5283
 5285 3 75.31 64.48 -33.24 0.139 5284
 5286 3 75.37 64.53 -33.16 0.119 5285
 5287 3 75.44 64.62 -33.09 0.119 5286
 5288 3 75.48 64.62 -32.92 0.138 5287
 5289 3 75.52 64.72 -32.88 0.16 5288
 5290 3 75.62 64.79 -32.71 0.114 5289
 5291 3 75.71 64.83 -32.68 0.124 5290
 5292 3 75.78 64.91 -32.61 0.135 5291
 5293 3 75.95 64.95 -32.56 0.169 5292
 5294 3 76.09 64.96 -32.59 0.204 5293
 5295 3 76.13 65.06 -32.28 0.141 5294
 5296 3 76.26 65.06 -32.21 0.188 5295
 5297 3 76.51 65.11 -32.2 0.193 5296
 5298 3 76.68 65.1 -32.27 0.2 5297
 5299 3 76.55 64.89 -32.49 0.073 5298
 5300 3 76.61 64.81 -32.58 0.039 5299
 5301 3 76.94 65.17 -32.17 0.127 5298
 5302 3 77.15 65.29 -32.14 0.129 5301
 5303 3 77.26 65.28 -32.13 0.137 5302
 5304 3 77.49 65.28 -31.89 0.142 5303
 5305 3 77.58 65.28 -31.76 0.185 5304
 5306 3 77.72 65.26 -31.66 0.183 5305
 5307 3 77.88 65.26 -31.6 0.124 5306
 5308 3 78.06 65.3 -31.54 0.115 5307
 5309 3 78.28 65.31 -31.47 0.135 5308
 5310 3 78.45 65.36 -31.47 0.142 5309
 5311 3 78.52 65.47 -31.47 0.164 5310
 5312 3 78.64 65.39 -31.36 0.121 5311
 5313 3 78.74 65.43 -31.38 0.117 5312
 5314 3 78.92 65.49 -31.36 0.128 5313
 5315 3 79.06 65.57 -31.26 0.138 5314
 5316 3 79.19 65.68 -31.1 0.106 5315
 5317 3 78.52 65.68 -31.63 0.083 5311
 5318 3 76.06 65.03 -31.99 0.07 5296
 5319 3 76.05 65.07 -31.86 0.104 5318
 5320 3 71.85 60.5 -37.15 0.137 4907
 5321 3 71.87 60.43 -37.05 0.104 5320
 5322 3 70.1 59.21 -36.68 0.211 4891
 5323 3 70.2 59.16 -36.69 0.179 5322
 5324 3 70.37 59.12 -36.63 0.144 5323
 5325 3 70.49 58.98 -36.64 0.152 5324
 5326 3 70.59 58.88 -36.66 0.201 5325
 5327 3 70.69 58.83 -36.64 0.178 5326
 5328 3 70.85 58.78 -36.56 0.161 5327
 5329 3 70.99 58.82 -36.45 0.124 5328
 5330 3 71.1 58.83 -36.4 0.148 5329
 5331 3 71.27 58.87 -36.28 0.163 5330
 5332 3 71.39 58.9 -36.27 0.144 5331
 5333 3 71.5 58.92 -36.28 0.141 5332
 5334 3 71.63 58.88 -36.26 0.126 5333
 5335 3 71.8 58.86 -36.27 0.145 5334
 5336 3 71.9 58.89 -36.27 0.173 5335
 5337 3 72.07 58.94 -36.38 0.167 5336
 5338 3 72.27 58.96 -36.41 0.163 5337
 5339 3 72.42 58.95 -36.46 0.187 5338
 5340 3 72.58 58.94 -36.58 0.125 5339
 5341 3 72.75 58.98 -36.65 0.161 5340
 5342 3 72.86 58.98 -36.67 0.177 5341
 5343 3 72.99 59.06 -36.8 0.156 5342
 5344 3 73.09 59.09 -36.87 0.14 5343
 5345 3 73.18 59.11 -36.93 0.134 5344
 5346 3 73.27 59.18 -36.9 0.164 5345
 5347 3 73.31 59.26 -36.96 0.194 5346
 5348 3 73.54 59.19 -36.85 0.185 5347
 5349 3 73.65 59.26 -36.85 0.238 5348
 5350 3 73.76 59.29 -36.89 0.255 5349
 5351 3 73.91 59.28 -36.75 0.263 5350
 5352 3 74.08 59.3 -36.66 0.274 5351
 5353 3 74.27 59.46 -36.72 0.28 5352
 5354 3 74.4 59.6 -36.69 0.253 5353
 5355 3 74.56 59.62 -36.73 0.263 5354
 5356 3 74.7 59.7 -36.72 0.217 5355
 5357 3 74.87 59.77 -36.66 0.162 5356
 5358 3 74.99 59.84 -36.65 0.165 5357
 5359 3 75.13 59.87 -36.7 0.155 5358
 5360 3 75.29 59.83 -36.57 0.191 5359
 5361 3 75.46 59.82 -36.57 0.248 5360
 5362 3 75.56 59.82 -36.66 0.273 5361
 5363 3 75.74 59.89 -36.54 0.29 5362
 5364 3 75.9 59.96 -36.48 0.269 5363
 5365 3 76.05 60.05 -36.43 0.258 5364
 5366 3 76.15 60.09 -36.34 0.268 5365
 5367 3 76.27 60.17 -36.21 0.233 5366
 5368 3 76.37 60.23 -36.13 0.276 5367
 5369 3 76.47 60.28 -36.07 0.262 5368
 5370 3 76.63 60.39 -36.24 0.232 5369
 5371 3 76.75 60.45 -36.05 0.137 5370
 5372 3 76.85 60.49 -36 0.174 5371
 5373 3 77.07 60.65 -36.04 0.199 5372
 5374 3 77.26 60.75 -36.07 0.18 5373
 5375 3 77.48 60.82 -36.13 0.133 5374
 5376 3 77.55 60.92 -36.13 0.192 5375
 5377 3 77.75 60.95 -36.17 0.215 5376
 5378 3 77.91 60.95 -36.23 0.219 5377
 5379 3 78.05 60.66 -36.31 0.111 5378
 5380 3 78.17 60.63 -36.35 0.173 5379
 5381 3 78.27 60.61 -36.62 0.074 5380
 5382 3 78.35 60.62 -36.78 0.087 5381
 5383 3 78.46 60.61 -36.85 0.06 5382
 5384 3 78.57 60.61 -36.88 0.057 5383
 5385 3 78.71 60.6 -36.94 0.074 5384
 5386 3 78.79 60.56 -37.06 0.091 5385
 5387 3 78.9 60.5 -37.17 0.098 5386
 5388 3 78.92 60.48 -37.29 0.113 5387
 5389 3 78.93 60.42 -37.45 0.084 5388
 5390 3 78.94 60.34 -37.54 0.082 5389
 5391 3 79.01 60.32 -37.66 0.095 5390
 5392 3 78.97 60.46 -37.75 0.112 5391
 5393 3 78.95 60.57 -37.75 0.033 5392
 5394 3 78.09 61.14 -36.08 0.152 5378
 5395 3 78.23 61.18 -36.1 0.152 5394
 5396 3 78.46 61.26 -36.12 0.162 5395
 5397 3 78.65 61.35 -36.13 0.167 5396
 5398 3 78.81 61.41 -36.12 0.177 5397
 5399 3 78.95 61.48 -36.08 0.148 5398
 5400 3 79.09 61.53 -36.02 0.164 5399
 5401 3 79.24 61.61 -36.05 0.168 5400
 5402 3 79.34 61.69 -36 0.167 5401
 5403 3 79.43 61.67 -35.96 0.183 5402
 5404 3 79.58 61.66 -35.91 0.192 5403
 5405 3 79.71 61.79 -35.83 0.136 5404
 5406 3 79.82 61.82 -35.79 0.148 5405
 5407 3 79.98 61.84 -35.81 0.14 5406
 5408 3 80.12 61.88 -35.87 0.168 5407
 5409 3 80.3 61.93 -35.93 0.163 5408
 5410 3 80.47 61.99 -35.96 0.171 5409
 5411 3 80.61 62.04 -36.02 0.144 5410
 5412 3 80.73 62.02 -36.02 0.157 5411
 5413 3 80.85 61.97 -36.07 0.21 5412
 5414 3 80.97 62.17 -36.02 0.191 5413
 5415 3 81.08 62.24 -35.91 0.178 5414
 5416 3 81.22 62.27 -35.87 0.257 5415
 5417 3 81.36 62.32 -35.86 0.297 5416
 5418 3 81.52 62.3 -35.84 0.367 5417
 5419 3 81.66 62.3 -35.73 0.451 5418
 5420 3 81.79 62.37 -35.69 0.493 5419
 5421 3 81.89 62.44 -35.66 0.453 5420
 5422 3 81.93 62.26 -35.52 0.434 5421
 5423 3 82.2 62.24 -35.64 0.544 5422
 5424 3 82.25 62.2 -35.55 0.608 5423
 5425 3 82.02 61.86 -34.68 0.089 5424
 5426 3 82.16 61.84 -34.62 0.078 5425
 5427 3 82.22 61.79 -34.49 0.089 5426
 5428 3 82.53 62.52 -35.6 0.24 5424
 5429 3 82.73 62.68 -35.59 0.162 5428
 5430 3 82.89 62.69 -35.61 0.166 5429
 5431 3 83.08 62.7 -35.59 0.117 5430
 5432 3 83.16 62.64 -35.6 0.17 5431
 5433 3 83.26 62.53 -35.61 0.199 5432
 5434 3 83.33 62.46 -35.58 0.241 5433
 5435 3 83.59 62.61 -35.55 0.161 5434
 5436 3 83.75 62.66 -35.54 0.164 5435
 5437 3 83.93 62.75 -35.5 0.176 5436
 5438 3 84.08 62.88 -35.53 0.167 5437
 5439 3 84.14 62.97 -35.44 0.155 5438
 5440 3 84.34 63.12 -35.38 0.152 5439
 5441 3 84.54 63.19 -35.37 0.143 5440
 5442 3 84.67 63.23 -35.32 0.17 5441
 5443 3 84.83 63.26 -35.33 0.127 5442
 5444 3 84.94 63.26 -35.32 0.164 5443
 5445 3 85.03 63.34 -35.4 0.216 5444
 5446 3 85.14 63.3 -35.4 0.27 5445
 5447 3 85.19 63.39 -35.42 0.323 5446
 5448 3 85.27 63.5 -35.42 0.366 5447
 5449 3 85.36 63.6 -35.41 0.43 5448
 5450 3 85.44 63.72 -35.33 0.444 5449
 5451 3 85.56 63.56 -34.78 0.158 5450
 5452 3 85.51 63.36 -34.53 0.115 5451
 5453 3 85.54 63.34 -34.32 0.124 5452
 5454 3 85.57 63.34 -34.2 0.136 5453
 5455 3 85.67 63.23 -34.08 0.108 5454
 5456 3 85.73 63.23 -33.95 0.128 5455
 5457 3 85.73 63.16 -33.75 0.11 5456
 5458 3 85.72 63.06 -33.63 0.129 5457
 5459 3 85.76 62.98 -33.56 0.169 5458
 5460 3 85.84 63.07 -33.31 0.165 5459
 5461 3 86.02 63.12 -33.12 0.086 5460
 5462 3 86.08 63.09 -33.01 0.122 5461
 5463 3 86.1 63.13 -32.86 0.101 5462
 5464 3 86.17 63.2 -32.72 0.122 5463
 5465 3 86.28 63.21 -32.66 0.153 5464
 5466 3 86.33 63.18 -32.58 0.195 5465
 5467 3 86.1 62.93 -32.53 0.052 5466
 5468 3 86.24 62.97 -32.43 0.041 5467
 5469 3 86.53 63.32 -32.55 0.104 5466
 5470 3 86.6 63.3 -32.47 0.105 5469
 5471 3 86.68 63.31 -32.33 0.153 5470
 5472 3 86.76 63.21 -32.22 0.195 5471
 5473 3 86.84 63.29 -32.16 0.212 5472
 5474 3 86.99 63.36 -32.19 0.163 5473
 5475 3 87.1 63.4 -32.09 0.145 5474
 5476 3 87.2 63.3 -31.99 0.093 5475
 5477 3 87.28 63.22 -32 0.138 5476
 5478 3 87.43 63.32 -31.83 0.113 5477
 5479 3 87.47 63.28 -31.73 0.145 5478
 5480 3 87.54 63.22 -31.65 0.155 5479
 5481 3 87.58 63.23 -31.42 0.106 5480
 5482 3 87.7 63.2 -31.37 0.131 5481
 5483 3 87.77 63.24 -31.29 0.114 5482
 5484 3 87.88 63.29 -31.26 0.145 5483
 5485 3 87.93 63.3 -31.07 0.174 5484
 5486 3 87.99 63.49 -30.81 0.154 5485
 5487 3 88.03 63.56 -30.71 0.126 5486
 5488 3 88.13 63.71 -30.58 0.139 5487
 5489 3 88.2 63.79 -30.46 0.102 5488
 5490 3 88.29 63.85 -30.35 0.134 5489
 5491 3 88.34 63.88 -30.19 0.139 5490
 5492 3 88.36 63.94 -30.03 0.202 5491
 5493 3 88.41 64 -29.87 0.168 5492
 5494 3 88.62 64 -29.73 0.158 5493
 5495 3 88.76 64.01 -29.57 0.182 5494
 5496 3 88.83 64.09 -29.46 0.172 5495
 5497 3 89.02 64.23 -29.38 0.159 5496
 5498 3 89.16 64.32 -29.32 0.124 5497
 5499 3 89.29 64.41 -29.25 0.08 5498
 5500 3 89.35 64.43 -29.13 0.143 5499
 5501 3 89.43 64.46 -29.06 0.183 5500
 5502 3 89.47 64.54 -28.96 0.231 5501
 5503 3 89.55 64.61 -28.88 0.277 5502
 5504 3 89.62 64.68 -28.78 0.258 5503
 5505 3 89.61 64.74 -28.67 0.284 5504
 5506 3 90.04 64.91 -29.02 0.124 5505
 5507 3 90.14 64.96 -29.06 0.181 5506
 5508 3 90.27 64.92 -29.07 0.192 5507
 5509 3 90.5 64.8 -29.16 0.146 5508
 5510 3 90.63 64.82 -29.25 0.185 5509
 5511 3 90.84 64.86 -29.14 0.143 5510
 5512 3 90.89 64.96 -29.08 0.181 5511
 5513 3 91.05 64.97 -28.91 0.108 5512
 5514 3 91.2 64.96 -28.87 0.137 5513
 5515 3 91.39 64.99 -28.85 0.143 5514
 5516 3 91.55 65 -28.81 0.128 5515
 5517 3 91.77 65.02 -28.77 0.098 5516
 5518 3 91.82 65.11 -28.62 0.087 5517
 5519 3 91.93 65.18 -28.51 0.08 5518
 5520 3 92.05 65.3 -28.43 0.265 5519
 5521 3 92.13 65.4 -28.43 0.352 5520
 5522 3 91.8 65.43 -28.04 0.09 5521
 5523 3 91.76 65.57 -27.98 0.088 5522
 5524 3 91.68 65.61 -27.92 0.035 5523
 5525 3 92.34 65.45 -28.47 0.344 5521
 5526 3 92.46 65.6 -28.44 0.322 5525
 5527 3 92.52 65.71 -28.32 0.304 5526
 5528 3 92.72 65.75 -28.39 0.328 5527
 5529 3 92.99 65.7 -28.46 0.269 5528
 5530 3 93.22 65.65 -28.63 0.215 5529
 5531 3 93.44 65.57 -28.92 0.149 5530
 5532 3 93.52 65.56 -29.01 0.147 5531
 5533 3 93.7 65.51 -29.08 0.123 5532
 5534 3 93.91 65.58 -29.1 0.075 5533
 5535 3 92.73 65.71 -27.93 0.087 5528
 5536 3 92.8 65.75 -27.82 0.087 5535
 5537 3 92.84 65.89 -27.78 0.108 5536
 5538 3 92.93 65.94 -27.72 0.085 5537
 5539 3 92.95 66.01 -27.61 0.068 5538
 5540 3 90.55 64.82 -29.56 0.118 5510
 5541 3 90.58 64.83 -29.79 0.068 5540
 5542 3 89.41 64.74 -28.42 0.213 5505
 5543 3 89.37 64.64 -28.24 0.179 5542
 5544 3 89.35 64.64 -28.05 0.176 5543
 5545 3 89.44 64.54 -27.92 0.275 5544
 5546 3 89.39 64.37 -27.84 0.297 5545
 5547 3 89.28 64.39 -27.67 0.328 5546
 5548 3 89.2 64.41 -27.53 0.311 5547
 5549 3 89.14 64.55 -27.32 0.313 5548
 5550 3 89.16 64.48 -27.19 0.339 5549
 5551 3 89.18 64.56 -27.05 0.368 5550
 5552 3 89.07 64.74 -26.87 0.32 5551
 5553 3 89.02 64.92 -26.66 0.282 5552
 5554 3 88.97 65 -26.5 0.268 5553
 5555 3 88.95 65.04 -26.31 0.24 5554
 5556 3 88.86 65.03 -26.2 0.246 5555
 5557 3 88.81 64.97 -26.09 0.381 5556
 5558 3 89.24 65.44 -25.93 0.093 5557
 5559 3 89.31 65.5 -25.93 0.084 5558
 5560 3 89.39 65.59 -25.85 0.116 5559
 5561 3 89.45 65.78 -25.83 0.121 5560
 5562 3 89.38 65.83 -25.71 0.136 5561
 5563 3 89.49 65.93 -25.44 0.099 5562
 5564 3 89.6 65.98 -25.34 0.066 5563
 5565 3 89.61 66.06 -25.25 0.06 5564
 5566 3 89.54 66.07 -25.17 0.000125 5565
 5567 3 88.33 64.73 -26.02 0.136 5557
 5568 3 88.2 64.66 -25.93 0.157 5567
 5569 3 88.1 64.63 -25.8 0.199 5568
 5570 3 88.02 64.59 -25.75 0.185 5569
 5571 3 85.53 63.54 -34.13 0.1 5454
 5572 3 85.62 63.64 -34.2 0.052 5571
 5573 3 85.66 63.67 -34.68 0.087 5451
 5574 3 85.7 63.71 -34.56 0.105 5573
 5575 3 85.73 63.82 -34.49 0.14 5574
 5576 3 85.71 63.99 -34.44 0.102 5575
 5577 3 85.7 64.1 -34.41 0.108 5576
 5578 3 85.66 64.24 -34.42 0.099 5577
 5579 3 85.63 64.38 -34.5 0.072 5578
 5580 3 85.6 64.5 -34.42 0.066 5579
 5581 3 85.56 64.63 -34.35 0.102 5580
 5582 3 85.47 64.81 -34.37 0.077 5581
 5583 3 85.41 64.86 -34.29 0.044 5582
 5584 3 85.51 63.9 -35.6 0.405 5450
 5585 3 85.58 63.97 -35.64 0.354 5584
 5586 3 85.61 64.14 -35.67 0.316 5585
 5587 3 85.63 64.36 -35.71 0.259 5586
 5588 3 85.74 64.43 -35.74 0.158 5587
 5589 3 85.84 64.49 -35.82 0.131 5588
 5590 3 85.91 64.58 -35.87 0.076 5589
 5591 3 86.03 64.61 -35.93 0.097 5590
 5592 3 86.19 64.67 -36 0.119 5591
 5593 3 86.32 64.78 -36.06 0.108 5592
 5594 3 86.47 64.83 -36.09 0.093 5593
 5595 3 86.64 64.87 -36.19 0.107 5594
 5596 3 86.73 64.87 -36.23 0.096 5595
 5597 3 86.84 65.01 -36.17 0.135 5596
 5598 3 86.95 65.04 -36.25 0.134 5597
 5599 3 87.05 65.04 -36.33 0.126 5598
 5600 3 87.12 65.08 -36.44 0.115 5599
 5601 3 87.32 65.12 -36.47 0.142 5600
 5602 3 87.46 65.14 -36.6 0.177 5601
 5603 3 87.61 65.18 -36.68 0.174 5602
 5604 3 87.75 65.16 -36.83 0.167 5603
 5605 3 87.9 65.15 -36.9 0.131 5604
 5606 3 87.99 65.1 -37.04 0.094 5605
 5607 3 88.1 65.04 -37.14 0.097 5606
 5608 3 88.19 64.98 -37.23 0.126 5607
 5609 3 88.41 65.02 -37.34 0.132 5608
 5610 3 88.61 65 -37.45 0.152 5609
 5611 3 88.76 65.01 -37.55 0.117 5610
 5612 3 88.93 65.05 -37.62 0.095 5611
 5613 3 88.96 65.08 -37.72 0.122 5612
 5614 3 88.96 65.07 -37.83 0.168 5613
 5615 3 89.18 65.07 -37.9 0.128 5614
 5616 3 89.3 65.08 -38.13 0.147 5615
 5617 3 89.41 65.04 -38.29 0.111 5616
 5618 3 89.53 65.02 -38.4 0.091 5617
 5619 3 89.61 64.99 -38.51 0.069 5618
 5620 3 89.71 65.02 -38.61 0.072 5619
 5621 3 89.82 64.98 -38.66 0.086 5620
 5622 3 89.91 64.95 -38.79 0.096 5621
 5623 3 89.95 64.9 -38.94 0.114 5622
 5624 3 83.16 62.11 -35.56 0.093 5434
 5625 3 83.2 62.01 -35.42 0.075 5624
 5626 3 83.27 61.85 -35.4 0.086 5625
 5627 3 83.36 61.79 -35.42 0.077 5626
 5628 3 83.46 61.73 -35.34 0.091 5627
 5629 3 80.96 61.59 -36.18 0.117 5413
 5630 3 81.03 61.41 -36.27 0.124 5629
 5631 3 81.09 61.22 -36.22 0.095 5630
 5632 3 81.17 61.05 -36.22 0.12 5631
 5633 3 81.21 60.93 -36.21 0.131 5632
 5634 3 81.33 60.79 -36.32 0.089 5633
 5635 3 81.44 60.66 -36.4 0.047 5634
 5636 3 76.66 60.42 -36.61 0.132 5370
 5637 3 76.75 60.54 -36.71 0.106 5636
 5638 3 57.71 62.51 -31.65 0.082 4812
 5639 3 57.74 62.61 -31.76 0.091 5638
 5640 3 54.97 61.88 -29.58 0.074 4788
 5641 3 47 61.36 -28.53 0.188 4731
 5642 3 46.96 61.28 -28.77 0.08 5641
 5643 3 46.55 61.31 -27.49 0.092 4728
 5644 3 46.65 61.31 -27.38 0.101 5643
 5645 3 46.76 61.2 -27.35 0.096 5644
 5646 3 46.83 61.05 -27.32 0.000125 5645
 5647 3 43.01 59.71 -25.9 0.161 4709
 5648 3 42.96 59.72 -25.72 0.173 5647
 5649 3 43.01 59.72 -25.55 0.208 5648
 5650 3 43.1 59.68 -25.39 0.189 5649
 5651 3 43.14 59.78 -25.24 0.182 5650
 5652 3 43.16 59.82 -25.06 0.185 5651
 5653 3 43.21 59.88 -24.9 0.198 5652
 5654 3 43.24 60.01 -24.78 0.219 5653
 5655 3 43.25 60.05 -24.62 0.2 5654
 5656 3 43.22 60.09 -24.49 0.163 5655
 5657 3 43.2 60.15 -24.36 0.156 5656
 5658 3 43.1 60.16 -24.16 0.182 5657
 5659 3 43.03 60.22 -24.06 0.205 5658
 5660 3 43.03 60.22 -23.84 0.172 5659
 5661 3 43.02 60.28 -23.73 0.174 5660
 5662 3 43.02 60.34 -23.59 0.191 5661
 5663 3 43.02 60.35 -23.39 0.194 5662
 5664 3 43 60.42 -23.22 0.185 5663
 5665 3 42.85 60.49 -23.06 0.149 5664
 5666 3 42.73 60.56 -22.89 0.18 5665
 5667 3 42.65 60.61 -22.73 0.186 5666
 5668 3 42.56 60.69 -22.55 0.167 5667
 5669 3 42.46 60.76 -22.48 0.165 5668
 5670 3 42.38 60.73 -22.28 0.147 5669
 5671 3 42.29 60.76 -22.11 0.164 5670
 5672 3 42.21 60.81 -22.06 0.153 5671
 5673 3 42.22 60.81 -21.88 0.164 5672
 5674 3 42.17 60.78 -21.69 0.14 5673
 5675 3 42.14 60.75 -21.55 0.091 5674
 5676 3 42.04 60.86 -21.39 0.169 5675
 5677 3 41.97 60.94 -21.18 0.184 5676
 5678 3 41.88 60.93 -21.04 0.185 5677
 5679 3 41.8 60.93 -20.9 0.15 5678
 5680 3 41.74 60.89 -20.74 0.14 5679
 5681 3 41.66 60.89 -20.59 0.163 5680
 5682 3 41.56 60.96 -20.42 0.149 5681
 5683 3 41.46 60.97 -20.3 0.152 5682
 5684 3 41.39 60.96 -20.21 0.183 5683
 5685 3 41.32 60.95 -20.12 0.215 5684
 5686 3 41.19 61.03 -19.94 0.176 5685
 5687 3 41.12 61.02 -19.85 0.16 5686
 5688 3 41.01 61.06 -19.69 0.165 5687
 5689 3 40.92 61.14 -19.58 0.174 5688
 5690 3 40.85 61.14 -19.4 0.202 5689
 5691 3 40.74 61.2 -19.28 0.193 5690
 5692 3 40.56 61.2 -19.15 0.213 5691
 5693 3 40.38 61.17 -18.99 0.245 5692
 5694 3 40.27 61.23 -18.84 0.254 5693
 5695 3 40.22 61.34 -18.66 0.303 5694
 5696 3 40.13 61.4 -18.5 0.333 5695
 5697 3 40.06 61.44 -18.35 0.306 5696
 5698 3 40.26 61.44 -18.05 0.121 5697
 5699 3 40.2 61.57 -17.86 0.106 5698
 5700 3 40.21 61.64 -17.75 0.115 5699
 5701 3 40.31 61.71 -17.61 0.159 5700
 5702 3 40.42 61.8 -17.54 0.185 5701
 5703 3 40.46 61.92 -17.47 0.147 5702
 5704 3 40.44 61.97 -17.35 0.14 5703
 5705 3 40.46 62.04 -17.21 0.151 5704
 5706 3 40.48 62.06 -16.99 0.171 5705
 5707 3 40.48 62.17 -16.79 0.185 5706
 5708 3 40.45 62.19 -16.62 0.147 5707
 5709 3 40.52 62.18 -16.47 0.148 5708
 5710 3 40.69 62.14 -16.3 0.154 5709
 5711 3 40.77 62.18 -16.11 0.156 5710
 5712 3 40.71 62.2 -15.92 0.147 5711
 5713 3 40.79 62.28 -15.75 0.146 5712
 5714 3 40.87 62.35 -15.64 0.166 5713
 5715 3 40.87 62.47 -15.51 0.161 5714
 5716 3 40.83 62.47 -15.32 0.138 5715
 5717 3 40.78 62.54 -15.13 0.149 5716
 5718 3 40.73 62.53 -14.95 0.094 5717
 5719 3 40.62 62.54 -14.77 0.141 5718
 5720 3 40.51 62.6 -14.63 0.109 5719
 5721 3 40.4 62.62 -14.47 0.111 5720
 5722 3 40.29 62.68 -14.41 0.085 5721
 5723 3 40.17 62.69 -14.32 0.14 5722
 5724 3 40.05 62.72 -14.27 0.131 5723
 5725 3 40.01 62.82 -14.19 0.084 5724
 5726 3 39.97 62.92 -14.09 0.129 5725
 5727 3 39.94 62.94 -13.95 0.125 5726
 5728 3 39.91 62.98 -13.83 0.136 5727
 5729 3 39.91 63.11 -13.66 0.15 5728
 5730 3 39.86 63.17 -13.52 0.122 5729
 5731 3 39.83 63.31 -13.37 0.073 5730
 5732 3 39.83 63.38 -13.28 0.121 5731
 5733 3 39.76 63.4 -13.14 0.115 5732
 5734 3 39.79 63.53 -13.08 0.089 5733
 5735 3 39.84 63.64 -12.95 0.089 5734
 5736 3 39.86 63.75 -12.83 0.133 5735
 5737 3 39.85 63.82 -12.74 0.139 5736
 5738 3 39.84 63.88 -12.64 0.174 5737
 5739 3 40.16 64.02 -12.66 0.076 5738
 5740 3 40.24 64.08 -12.5 0.078 5739
 5741 3 40.32 64.13 -12.42 0.092 5740
 5742 3 40.44 64.23 -12.34 0.135 5741
 5743 3 40.58 64.29 -12.25 0.094 5742
 5744 3 40.67 64.36 -12.09 0.059 5743
 5745 3 39.78 63.88 -12.48 0.127 5738
 5746 3 39.76 63.91 -12.38 0.105 5745
 5747 3 39.85 63.98 -12.22 0.137 5746
 5748 3 39.92 64.08 -12.09 0.124 5747
 5749 3 39.86 64.1 -11.92 0.112 5748
 5750 3 39.85 64.13 -11.78 0.11 5749
 5751 3 39.91 64.16 -11.67 0.125 5750
 5752 3 39.88 64.22 -11.53 0.111 5751
 5753 3 39.89 64.29 -11.39 0.145 5752
 5754 3 39.91 64.35 -11.25 0.163 5753
 5755 3 39.9 64.4 -11.08 0.165 5754
 5756 3 39.88 64.38 -10.93 0.173 5755
 5757 3 39.82 64.36 -10.74 0.151 5756
 5758 3 39.77 64.37 -10.56 0.134 5757
 5759 3 39.75 64.41 -10.39 0.153 5758
 5760 3 39.71 64.45 -10.25 0.14 5759
 5761 3 39.68 64.43 -10.02 0.149 5760
 5762 3 39.67 64.4 -9.85 0.121 5761
 5763 3 39.61 64.5 -9.64 0.117 5762
 5764 3 39.55 64.62 -9.5 0.122 5763
 5765 3 39.55 64.53 -9.39 0.156 5764
 5766 3 39.48 64.52 -9.26 0.166 5765
 5767 3 39.49 64.59 -9.09 0.157 5766
 5768 3 39.52 64.66 -8.94 0.152 5767
 5769 3 39.55 64.7 -8.81 0.168 5768
 5770 3 39.6 64.77 -8.62 0.24 5769
 5771 3 39.59 64.74 -8.46 0.273 5770
 5772 3 39.61 64.74 -8.35 0.32 5771
 5773 3 39.74 65.09 -8.25 0.155 5772
 5774 3 39.87 65.25 -8.11 0.116 5773
 5775 3 39.9 65.37 -8.01 0.116 5774
 5776 3 39.94 65.48 -7.87 0.131 5775
 5777 3 39.97 65.59 -7.74 0.112 5776
 5778 3 40.03 65.75 -7.66 0.118 5777
 5779 3 40.02 65.99 -7.49 0.123 5778
 5780 3 40.03 66.09 -7.4 0.128 5779
 5781 3 39.99 66.24 -7.24 0.149 5780
 5782 3 39.94 66.33 -7.07 0.139 5781
 5783 3 39.94 66.49 -6.94 0.117 5782
 5784 3 39.92 66.6 -6.89 0.135 5783
 5785 3 39.9 66.71 -6.8 0.15 5784
 5786 3 39.92 66.82 -6.7 0.166 5785
 5787 3 39.94 66.98 -6.65 0.136 5786
 5788 3 39.96 67.07 -6.58 0.115 5787
 5789 3 40 67.16 -6.47 0.155 5788
 5790 3 40 67.25 -6.34 0.127 5789
 5791 3 40.03 67.36 -6.2 0.132 5790
 5792 3 40.08 67.47 -6.11 0.151 5791
 5793 3 40.15 67.61 -5.99 0.2 5792
 5794 3 40.21 67.71 -5.82 0.222 5793
 5795 3 40.21 67.75 -5.65 0.204 5794
 5796 3 40.23 67.79 -5.43 0.153 5795
 5797 3 40.25 67.91 -5.3 0.165 5796
 5798 3 40.26 68.01 -5.17 0.176 5797
 5799 3 40.29 68.1 -5 0.16 5798
 5800 3 40.37 68.14 -4.78 0.128 5799
 5801 3 40.41 68.26 -4.68 0.12 5800
 5802 3 40.49 68.4 -4.59 0.138 5801
 5803 3 40.59 68.55 -4.49 0.147 5802
 5804 3 40.68 68.64 -4.47 0.173 5803
 5805 3 40.73 68.71 -4.33 0.175 5804
 5806 3 40.79 68.61 -4.05 0.134 5805
 5807 3 40.82 68.78 -3.96 0.13 5806
 5808 3 40.76 68.86 -3.89 0.196 5807
 5809 3 40.58 68.63 -4.08 0.08 5808
 5810 3 40.99 69.09 -3.72 0.146 5808
 5811 3 40.93 69.25 -3.63 0.172 5810
 5812 3 40.93 69.4 -3.53 0.165 5811
 5813 3 40.95 69.53 -3.41 0.179 5812
 5814 3 40.97 69.58 -3.29 0.163 5813
 5815 3 41 69.67 -3.1 0.153 5814
 5816 3 41.07 69.75 -3.02 0.222 5815
 5817 3 41.06 69.85 -2.83 0.338 5816
 5818 3 40.99 69.95 -2.71 0.399 5817
 5819 3 40.94 70.08 -2.55 0.421 5818
 5820 3 40.85 70.21 -2.44 0.425 5819
 5821 3 40.76 70.41 -2.28 0.411 5820
 5822 3 40.75 70.61 -2.21 0.382 5821
 5823 3 40.83 70.82 -2.11 0.366 5822
 5824 3 40.81 71.02 -2.01 0.363 5823
 5825 3 40.88 71.17 -1.9 0.323 5824
 5826 3 41.08 71.55 -2.15 0.079 5825
 5827 3 41.07 71.65 -2.14 0.000125 5826
 5828 3 40.88 71.25 -1.84 0.333 5825
 5829 3 40.98 71.07 -1.34 0.191 5828
 5830 3 40.98 71.05 -1.21 0.259 5829
 5831 3 41 71.28 -1.13 0.167 5830
 5832 3 41.02 71.52 -1.05 0.134 5831
 5833 3 41.11 71.6 -0.95 0.156 5832
 5834 3 41.2 71.67 -0.84 0.137 5833
 5835 3 41.25 71.85 -0.76 0.161 5834
 5836 3 41.26 71.97 -0.65 0.153 5835
 5837 3 41.26 72.08 -0.45 0.143 5836
 5838 3 41.3 72.14 -0.37 0.186 5837
 5839 3 41.32 72.36 -0.36 0.19 5838
 5840 3 41.4 72.45 -0.34 0.198 5839
 5841 3 41.5 72.5 -0.28 0.188 5840
 5842 3 41.6 72.57 -0.24 0.274 5841
 5843 3 41.74 72.57 0 0.177 5842
 5844 3 41.96 72.7 -0.03 0.139 5843
 5845 3 42.05 72.88 -0.01 0.149 5844
 5846 3 42.05 73 0.04 0.136 5845
 5847 3 42.14 73.16 0 0.187 5846
 5848 3 42.18 73.41 0.15 0.149 5847
 5849 3 42.17 73.54 0.3 0.137 5848
 5850 3 42.22 73.58 0.43 0.115 5849
 5851 3 42.19 73.59 0.6 0.126 5850
 5852 3 42.19 73.56 0.76 0.138 5851
 5853 3 42.22 73.52 0.92 0.12 5852
 5854 3 42.32 73.62 1.05 0.15 5853
 5855 3 42.34 73.69 1.16 0.169 5854
 5856 3 42.34 73.93 1.26 0.172 5855
 5857 3 42.33 74.11 1.39 0.177 5856
 5858 3 42.34 74.27 1.43 0.175 5857
 5859 3 42.32 74.52 1.42 0.167 5858
 5860 3 42.25 74.83 1.42 0.183 5859
 5861 3 42.23 75.04 1.43 0.206 5860
 5862 3 42.29 75.14 1.37 0.264 5861
 5863 3 42.09 75.38 1.44 0.149 5862
 5864 3 42.15 75.44 1.51 0.117 5863
 5865 3 42.06 75.57 1.61 0.147 5864
 5866 3 42.06 75.75 1.8 0.135 5865
 5867 3 42.02 75.84 1.92 0.167 5866
 5868 3 41.98 75.96 1.99 0.186 5867
 5869 3 41.97 76.02 2.15 0.19 5868
 5870 3 42.1 76.09 2.37 0.168 5869
 5871 3 42.18 76.15 2.47 0.183 5870
 5872 3 42.35 76.2 2.58 0.146 5871
 5873 3 42.52 76.19 2.66 0.163 5872
 5874 3 42.59 76.35 2.74 0.152 5873
 5875 3 42.7 76.47 2.8 0.142 5874
 5876 3 42.72 76.64 2.89 0.167 5875
 5877 3 42.77 76.76 2.9 0.192 5876
 5878 3 42.8 76.99 3.04 0.201 5877
 5879 3 42.82 77.14 3.11 0.193 5878
 5880 3 42.81 77.35 3.21 0.218 5879
 5881 3 42.81 77.59 3.3 0.231 5880
 5882 3 42.86 77.8 3.57 0.167 5881
 5883 3 42.87 77.93 3.65 0.186 5882
 5884 3 42.89 78.11 3.75 0.241 5883
 5885 3 42.81 78.26 3.84 0.269 5884
 5886 3 42.36 78.27 3.76 0.09 5885
 5887 3 42.23 78.27 3.73 0.045 5886
 5888 3 43.12 78.45 3.82 0.197 5885
 5889 3 43.22 78.54 3.87 0.158 5888
 5890 3 43.45 78.62 3.82 0.106 5889
 5891 3 43.58 78.65 3.85 0.167 5890
 5892 3 43.69 78.66 3.85 0.125 5891
 5893 3 43.89 78.79 3.88 0.122 5892
 5894 3 44.04 78.79 3.96 0.139 5893
 5895 3 44.15 78.77 3.99 0.143 5894
 5896 3 44.29 78.87 3.91 0.059 5895
 5897 3 44.29 79.06 3.86 0.000125 5896
 5898 3 44.09 79.11 4.03 0.324 5897
 5899 3 44.13 79.29 4.1 0.353 5898
 5900 3 44.17 79.42 4.2 0.379 5899
 5901 3 44.11 79.56 4.25 0.366 5900
 5902 3 44.04 79.71 4.35 0.371 5901
 5903 3 43.97 79.79 4.42 0.362 5902
 5904 3 43.86 79.93 4.49 0.303 5903
 5905 3 43.86 80.11 4.54 0.257 5904
 5906 3 43.88 80.28 4.58 0.215 5905
 5907 3 43.91 80.44 4.66 0.165 5906
 5908 3 44.06 80.56 4.71 0.171 5907
 5909 3 44.16 80.62 4.8 0.157 5908
 5910 3 44.48 80.42 5.16 0.25 5909
 5911 3 44.49 80.32 5.19 0.249 5910
 5912 3 44.61 80.11 5.45 0.257 5910
 5913 3 44.71 79.76 5.55 0.191 5912
 5914 3 44.77 79.64 5.61 0.182 5913
 5915 3 44.78 79.45 5.66 0.186 5914
 5916 3 44.84 79.28 5.75 0.154 5915
 5917 3 44.82 79.07 5.84 0.111 5916
 5918 3 44.85 78.94 5.9 0.15 5917
 5919 3 44.7 78.83 5.94 0.077 5918
 5920 3 44.92 78.68 5.93 0.134 5919
 5921 3 44.79 78.51 5.97 0.175 5920
 5922 3 44.61 78.1 6.13 0.205 5921
 5923 3 44.63 78 6.15 0.199 5922
 5924 3 44.67 77.83 6.14 0.182 5923
 5925 3 44.71 77.65 6.11 0.145 5924
 5926 3 44.73 77.49 6.2 0.143 5925
 5927 3 44.84 77.31 6.2 0.182 5926
 5928 3 44.91 77.11 6.25 0.151 5927
 5929 3 44.94 76.95 6.26 0.119 5928
 5930 3 45.05 76.7 6.24 0.11 5929
 5931 3 45.13 76.57 6.25 0.128 5930
 5932 3 45.04 76.27 6.25 0.177 5931
 5933 3 45.03 76.1 6.15 0.145 5932
 5934 3 45.07 75.93 6.09 0.144 5933
 5935 3 45.09 75.8 6.11 0.132 5934
 5936 3 45.08 75.69 6.09 0.097 5935
 5937 3 44.95 75.51 6.1 0.151 5936
 5938 3 44.94 75.4 6.22 0.153 5937
 5939 3 44.91 75.32 6.37 0.168 5938
 5940 3 44.92 75.21 6.57 0.317 5939
 5941 3 45 75.18 6.61 0.299 5940
 5942 3 45 75.06 6.64 0.312 5941
 5943 3 45.07 74.88 6.68 0.313 5942
 5944 3 45.11 74.71 6.74 0.267 5943
 5945 3 45.17 74.56 6.71 0.249 5944
 5946 3 45.21 74.48 6.79 0.223 5945
 5947 3 45.31 74.38 6.8 0.165 5946
 5948 3 45.37 74.24 6.84 0.096 5947
 5949 3 45.33 74.08 6.9 0.16 5948
 5950 3 45.32 73.86 6.95 0.191 5949
 5951 3 45.3 73.58 7.02 0.18 5950
 5952 3 45.24 73.38 7.05 0.185 5951
 5953 3 45.22 73.25 7.11 0.252 5952
 5954 3 45.14 73.18 7.24 0.294 5953
 5955 3 45.07 73.06 7.3 0.315 5954
 5956 3 44.69 73.1 7.59 0.467 5955
 5957 3 44.6 72.98 7.69 0.465 5956
 5958 3 44.52 72.91 7.84 0.399 5957
 5959 3 44.6 72.77 7.92 0.342 5958
 5960 3 44.75 72.56 8.17 0.263 5959
 5961 3 44.8 72.42 8.22 0.213 5960
 5962 3 44.82 72.31 8.22 0.221 5961
 5963 3 44.91 72.11 8.29 0.147 5962
 5964 3 44.93 71.94 8.28 0.153 5963
 5965 3 44.9 71.85 8.34 0.12 5964
 5966 3 44.85 71.74 8.36 0.13 5965
 5967 3 44.92 71.5 8.49 0.119 5966
 5968 3 44.92 71.35 8.57 0.119 5967
 5969 3 44.89 71.25 8.59 0.129 5968
 5970 3 44.81 71.04 8.63 0.15 5969
 5971 3 44.8 70.89 8.73 0.154 5970
 5972 3 44.74 70.67 8.9 0.159 5971
 5973 3 44.68 70.54 9.37 0.271 5972
 5974 3 44.54 70.38 9.43 0.166 5973
 5975 3 44.44 70.16 9.56 0.135 5974
 5976 3 44.4 69.93 9.58 0.154 5975
 5977 3 44.32 69.74 9.54 0.182 5976
 5978 3 44.31 69.6 9.62 0.129 5977
 5979 3 44.34 69.46 9.57 0.137 5978
 5980 3 44.28 69.24 9.54 0.128 5979
 5981 3 44.29 69.05 9.5 0.144 5980
 5982 3 44.36 68.9 9.44 0.143 5981
 5983 3 44.4 68.61 9.4 0.123 5982
 5984 3 44.41 68.42 9.45 0.148 5983
 5985 3 44.43 68.24 9.47 0.174 5984
 5986 3 44.36 67.88 9.57 0.256 5985
 5987 3 44.22 67.51 9.58 0.148 5986
 5988 3 44.15 67.31 9.57 0.128 5987
 5989 3 44.11 67.17 9.5 0.13 5988
 5990 3 44.05 67.06 9.61 0.165 5989
 5991 3 43.96 66.84 9.55 0.114 5990
 5992 3 43.9 66.69 9.57 0.122 5991
 5993 3 43.81 66.53 9.53 0.137 5992
 5994 3 43.74 66.37 9.46 0.16 5993
 5995 3 43.68 66.26 9.47 0.142 5994
 5996 3 43.64 66.02 9.47 0.129 5995
 5997 3 43.64 65.83 9.52 0.089 5996
 5998 3 43.65 65.71 9.55 0.116 5997
 5999 3 43.68 65.6 9.55 0.129 5998
 6000 3 43.8 65.4 9.45 0.1 5999
 6001 3 43.86 65.25 9.36 0.103 6000
 6002 3 43.9 65 9.33 0.104 6001
 6003 3 43.93 64.83 9.36 0.139 6002
 6004 3 43.98 64.62 9.4 0.119 6003
 6005 3 44.03 64.42 9.35 0.123 6004
 6006 3 44.06 64.23 9.33 0.126 6005
 6007 3 44.12 64.09 9.22 0.125 6006
 6008 3 44.17 64 9.24 0.1 6007
 6009 3 44.24 63.82 9.28 0.134 6008
 6010 3 44.28 63.63 9.3 0.084 6009
 6011 3 44.3 63.4 9.32 0.123 6010
 6012 3 44.32 63.23 9.36 0.146 6011
 6013 3 44.32 63.12 9.38 0.159 6012
 6014 3 44.41 63.03 9.34 0.217 6013
 6015 3 44.4 62.87 9.5 0.148 6014
 6016 3 44.39 62.72 9.65 0.095 6015
 6017 3 44.46 62.63 9.74 0.117 6016
 6018 3 44.47 62.49 9.82 0.149 6017
 6019 3 44.48 62.38 9.89 0.164 6018
 6020 3 44.48 62.28 10.01 0.153 6019
 6021 3 44.5 62.2 10.12 0.122 6020
 6022 3 44.57 62.07 10.27 0.094 6021
 6023 3 44.48 61.93 10.39 0.157 6022
 6024 3 44.55 61.85 10.53 0.246 6023
 6025 3 44.57 61.83 10.67 0.273 6024
 6026 3 44.63 61.73 10.78 0.304 6025
 6027 3 44.65 61.63 10.87 0.271 6026
 6028 3 44.7 61.5 10.93 0.221 6027
 6029 3 44.65 61.45 11.13 0.161 6028
 6030 3 44.7 61.42 11.23 0.143 6029
 6031 3 44.75 61.38 11.37 0.086 6030
 6032 3 44.9 61.23 11.49 0.118 6031
 6033 3 44.95 61.2 11.63 0.097 6032
 6034 3 45.03 61.15 11.75 0.093 6033
 6035 3 45.07 61.07 11.71 0.085 6034
 6036 3 45.16 60.95 11.71 0.077 6035
 6037 3 45.23 60.82 11.68 0.115 6036
 6038 3 45.29 60.74 11.65 0.166 6037
 6039 3 45.44 60.57 11.71 0.158 6038
 6040 3 45.5 60.34 11.89 0.113 6039
 6041 3 45.63 60.25 11.97 0.084 6040
 6042 3 45.7 60.17 12.07 0.097 6041
 6043 3 45.75 60.17 12.16 0.113 6042
 6044 3 45.75 60.14 12.27 0.103 6043
 6045 3 45.97 60.09 12.52 0.136 6044
 6046 3 45.99 60.1 12.66 0.13 6045
 6047 3 46.1 60.22 12.67 0.126 6046
 6048 3 46.29 60.35 12.71 0.1 6047
 6049 3 46.45 60.37 12.78 0.107 6048
 6050 3 46.66 60.34 12.71 0.096 6049
 6051 3 46.87 60.41 12.74 0.112 6050
 6052 3 47 60.45 12.66 0.119 6051
 6053 3 47.12 60.47 12.49 0.042 6052
 6054 3 44.1 67.22 9.9 0.063 5990
 6055 3 44.19 67.26 9.98 0.097 6054
 6056 3 44.32 67.35 10 0.082 6055
 6057 3 44.44 67.39 10.11 0.092 6056
 6058 3 44.51 67.8 9.61 0.078 5986
 6059 3 44.61 67.73 9.72 0.000125 6058
 6060 3 44.23 69.79 9.32 0.097 5977
 6061 3 44.28 69.93 9.24 0.000125 6060
 6062 3 44.82 72.59 8.29 0.074 5960
 6063 3 45.05 74.6 6.77 0.018 5943
 6064 3 44.6 74.49 6.19 0.156 5940
 6065 3 44.5 74.49 6.14 0.21 6064
 6066 3 44.58 74.33 5.94 0.103 6065
 6067 3 44.44 74.33 5.81 0.075 6066
 6068 3 44.4 74.38 5.72 0.052 6067
 6069 3 44.27 74.48 6.33 0.116 6065
 6070 3 44.15 74.56 6.49 0.127 6069
 6071 3 44.03 74.68 6.46 0.156 6070
 6072 3 43.93 74.75 6.44 0.155 6071
 6073 3 43.75 74.7 6.5 0.154 6072
 6074 3 43.68 74.6 6.64 0.084 6073
 6075 3 43.64 78.84 3.97 0.141 5898
 6076 3 43.39 78.79 3.93 0.103 6075
 6077 3 43.21 78.76 3.94 0.103 6076
 6078 3 42.69 75.13 1.21 0.092 5862
 6079 3 42.68 75.28 1.16 0.098 6078
 6080 3 42.78 75.39 1.17 0.094 6079
 6081 3 42.81 75.47 1.08 0.078 6080
 6082 3 42.92 75.55 1.04 0.081 6081
 6083 3 42.95 75.69 1.08 0.051 6082
 6084 3 42.95 75.84 1.05 0.101 6083
 6085 3 42.9 75.94 1.11 0.113 6084
 6086 3 42.91 76.12 1.13 0.074 6085
 6087 3 42.92 76.3 1.07 0.072 6086
 6088 3 42.95 76.38 0.95 0.084 6087
 6089 3 43.06 76.44 0.91 0.12 6088
 6090 3 42.94 76.61 0.82 0.109 6089
 6091 3 42.96 76.73 0.84 0.084 6090
 6092 3 42.98 76.91 0.83 0.063 6091
 6093 3 43.01 76.97 0.74 0.051 6092
 6094 3 43.12 77.03 0.65 0.081 6093
 6095 3 43.17 77.06 0.53 0.087 6094
 6096 3 43.21 76.97 0.38 0.051 6095
 6097 3 43.34 76.99 0.36 0.039 6096
 6098 3 41.53 72.98 -0.72 0.12 5842
 6099 3 41.4 73.13 -0.8 0.082 6098
 6100 3 41.25 73.25 -0.8 0.044 6099
 6101 3 41.23 73.4 -0.8 0.054 6100
 6102 3 41.29 73.56 -0.85 0.11 6101
 6103 3 41.3 73.69 -0.96 0.111 6102
 6104 3 41.3 73.8 -1.09 0.08 6103
 6105 3 41.33 73.87 -1.21 0.071 6104
 6106 3 40.75 68.33 -3.98 0.07 5806
 6107 3 39.52 64.25 -8.3 0.207 5772
 6108 3 39.48 64.16 -8.22 0.274 6107
 6109 3 39.88 64 -8.38 0.155 6108
 6110 3 40.08 63.98 -8.52 0.12 6109
 6111 3 40.21 63.9 -8.53 0.12 6110
 6112 3 40.38 63.97 -8.55 0.124 6111
 6113 3 40.49 63.95 -8.72 0.121 6112
 6114 3 40.55 63.9 -8.92 0.118 6113
 6115 3 40.59 63.82 -9.05 0.122 6114
 6116 3 40.63 63.82 -9.17 0.079 6115
 6117 3 40.72 63.88 -9.21 0.136 6116
 6118 3 40.82 63.91 -9.26 0.245 6117
 6119 3 40.87 63.63 -9.55 0.212 6118
 6120 3 40.96 63.48 -9.67 0.152 6119
 6121 3 41.09 63.35 -9.83 0.155 6120
 6122 3 41.17 63.22 -9.98 0.165 6121
 6123 3 41.34 62.98 -10.01 0.117 6122
 6124 3 41.52 62.95 -10.08 0.161 6123
 6125 3 41.62 62.89 -10.18 0.105 6124
 6126 3 41.78 62.8 -10.3 0.108 6125
 6127 3 41.86 62.65 -10.41 0.111 6126
 6128 3 41.94 62.49 -10.55 0.117 6127
 6129 3 42.03 62.35 -10.59 0.13 6128
 6130 3 42.17 62.24 -10.74 0.105 6129
 6131 3 42.32 62.22 -10.83 0.134 6130
 6132 3 42.45 62.22 -10.96 0.129 6131
 6133 3 42.57 62.17 -11.08 0.1 6132
 6134 3 42.72 62.11 -11.07 0.11 6133
 6135 3 42.86 62.1 -11.21 0.103 6134
 6136 3 43.04 62.06 -11.24 0.101 6135
 6137 3 39.34 64.5 -7.95 0.111 6108
 6138 3 39.23 64.58 -7.82 0.153 6137
 6139 3 39.15 64.63 -7.6 0.116 6138
 6140 3 39.05 64.64 -7.52 0.128 6139
 6141 3 38.79 64.59 -7.47 0.069 6140
 6142 3 38.67 64.53 -7.4 0.084 6141
 6143 3 38.52 64.42 -7.33 0.101 6142
 6144 3 38.42 64.28 -7.28 0.134 6143
 6145 3 38.29 64.27 -7.2 0.124 6144
 6146 3 38.18 64.28 -7.14 0.165 6145
 6147 3 38.12 64.06 -7.39 0.116 6146
 6148 3 38.04 64.04 -7.45 0.087 6147
 6149 3 39.78 61.57 -18.42 0.172 5697
 6150 3 39.65 61.67 -18.35 0.155 6149
 6151 3 39.55 61.75 -18.29 0.208 6150
 6152 3 39.38 61.85 -18.24 0.171 6151
 6153 3 39.23 61.94 -18.15 0.135 6152
 6154 3 39.12 62.07 -18.06 0.163 6153
 6155 3 38.95 62.14 -18.04 0.167 6154
 6156 3 38.84 62.24 -18.09 0.164 6155
 6157 3 38.71 62.32 -18.1 0.166 6156
 6158 3 38.61 62.43 -18.04 0.156 6157
 6159 3 38.6 62.31 -18.38 0.079 6158
 6160 3 38.68 62.31 -18.57 0.076 6159
 6161 3 38.63 62.31 -18.69 0.056 6160
 6162 3 38.71 62.27 -18.83 0.05 6161
 6163 3 38.5 62.61 -17.96 0.173 6158
 6164 3 38.42 62.77 -17.91 0.172 6163
 6165 3 38.36 62.91 -17.88 0.183 6164
 6166 3 38.3 63.08 -17.84 0.196 6165
 6167 3 38.21 63.15 -17.83 0.255 6166
 6168 3 38.17 63.27 -17.74 0.293 6167
 6169 3 38.13 63.46 -17.46 0.207 6168
 6170 3 38.14 63.6 -17.35 0.233 6169
 6171 3 38.07 63.73 -17.2 0.245 6170
 6172 3 38.04 63.79 -17 0.277 6171
 6173 3 37.97 63.88 -16.85 0.347 6172
 6174 3 37.98 63.98 -16.65 0.405 6173
 6175 3 38.01 64.12 -16.5 0.438 6174
 6176 3 38.02 64.28 -16.42 0.435 6175
 6177 3 38.05 64.39 -16.27 0.424 6176
 6178 3 38.17 64.58 -16.26 0.325 6177
 6179 3 38.19 64.65 -16.1 0.35 6178
 6180 3 37.76 64.65 -15.85 0.199 6179
 6181 3 37.73 64.75 -15.72 0.231 6180
 6182 3 37.63 64.75 -15.56 0.217 6181
 6183 3 37.57 64.76 -15.48 0.188 6182
 6184 3 37.54 64.88 -15.41 0.176 6183
 6185 3 37.32 65.02 -15.27 0.133 6184
 6186 3 37.2 65.09 -15.18 0.087 6185
 6187 3 37.06 65.06 -15.05 0.143 6186
 6188 3 36.92 65.07 -14.98 0.148 6187
 6189 3 36.81 65.13 -14.87 0.211 6188
 6190 3 36.72 65.18 -14.82 0.251 6189
 6191 3 36.61 65.23 -14.75 0.325 6190
 6192 3 36.56 65.46 -14.67 0.321 6191
 6193 3 36.47 65.58 -14.64 0.367 6192
 6194 3 36.42 65.74 -14.64 0.341 6193
 6195 3 36.43 66.1 -14.65 0.146 6194
 6196 3 36.35 66.2 -14.51 0.115 6195
 6197 3 36.23 66.34 -14.37 0.124 6196
 6198 3 36.17 66.4 -14.22 0.118 6197
 6199 3 36.09 66.47 -14.13 0.108 6198
 6200 3 36.02 66.56 -14 0.142 6199
 6201 3 35.99 66.61 -13.86 0.179 6200
 6202 3 36.01 66.75 -13.76 0.165 6201
 6203 3 35.95 66.87 -13.66 0.172 6202
 6204 3 35.98 67.09 -13.51 0.127 6203
 6205 3 36.06 67.34 -13.46 0.118 6204
 6206 3 36.01 67.47 -13.46 0.132 6205
 6207 3 35.96 67.64 -13.34 0.144 6206
 6208 3 35.94 67.8 -13.31 0.157 6207
 6209 3 35.94 68.07 -13.27 0.144 6208
 6210 3 35.96 68.3 -13.21 0.132 6209
 6211 3 35.97 68.55 -13.27 0.195 6210
 6212 3 36 68.76 -13.22 0.251 6211
 6213 3 35.96 69 -13 0.182 6212
 6214 3 35.8 69.14 -12.9 0.134 6213
 6215 3 35.69 69.2 -12.92 0.151 6214
 6216 3 35.55 69.39 -12.8 0.178 6215
 6217 3 35.47 69.48 -12.75 0.156 6216
 6218 3 35.32 69.68 -12.71 0.136 6217
 6219 3 35.2 69.78 -12.6 0.115 6218
 6220 3 35.08 69.86 -12.59 0.125 6219
 6221 3 34.94 70.02 -12.53 0.167 6220
 6222 3 34.87 70.11 -12.44 0.269 6221
 6223 3 34.85 70.24 -12.38 0.332 6222
 6224 3 34.86 70.41 -12.34 0.382 6223
 6225 3 34.82 70.53 -12.21 0.466 6224
 6226 3 34.75 70.74 -12.25 0.519 6225
 6227 3 34.69 70.87 -12.28 0.564 6226
 6228 3 33.95 70.41 -12.85 0.13 6227
 6229 3 33.8 70.51 -12.92 0.128 6228
 6230 3 33.66 70.59 -12.96 0.137 6229
 6231 3 33.48 70.71 -13.06 0.139 6230
 6232 3 33.35 70.9 -13.07 0.123 6231
 6233 3 33.23 71.07 -13.11 0.14 6232
 6234 3 33.16 71.24 -13.21 0.104 6233
 6235 3 33.08 71.38 -13.29 0.143 6234
 6236 3 33.03 71.53 -13.32 0.159 6235
 6237 3 33.02 71.73 -13.38 0.103 6236
 6238 3 33.04 71.89 -13.42 0.147 6237
 6239 3 33.03 72.03 -13.52 0.121 6238
 6240 3 32.96 72.08 -13.65 0.198 6239
 6241 3 33.05 72.37 -13.71 0.154 6240
 6242 3 33.05 72.61 -13.74 0.149 6241
 6243 3 32.95 72.8 -13.75 0.124 6242
 6244 3 32.84 73.04 -13.68 0.104 6243
 6245 3 32.76 73.21 -13.59 0.152 6244
 6246 3 32.73 73.36 -13.51 0.199 6245
 6247 3 32.83 73.64 -13.69 0.141 6246
 6248 3 32.9 73.87 -13.73 0.2 6247
 6249 3 32.86 74.01 -13.76 0.249 6248
 6250 3 32.52 74.17 -13.63 0.075 6249
 6251 3 32.39 74.34 -13.61 0.000125 6250
 6252 3 32.85 74.08 -13.93 0.103 6249
 6253 3 33.22 73.95 -13.38 0.068 6252
 6254 3 33.22 74 -13.24 0.097 6253
 6255 3 33.2 74.1 -13.11 0.084 6254
 6256 3 33.3 74.11 -12.92 0.085 6255
 6257 3 33.31 74.05 -12.77 0.092 6256
 6258 3 33.25 74.02 -12.6 0.099 6257
 6259 3 33.28 74.09 -12.53 0.07 6258
 6260 3 32.83 74.18 -14.04 0.149 6252
 6261 3 32.67 74.4 -14.22 0.149 6260
 6262 3 32.78 74.53 -14.37 0.028 6261
 6263 3 32.82 74.61 -14.49 0.000125 6262
 6264 3 32.44 74.46 -14.21 0.132 6261
 6265 3 32.23 74.61 -14.06 0.096 6264
 6266 3 32.21 74.65 -13.91 0.108 6265
 6267 3 32.22 74.73 -13.73 0.098 6266
 6268 3 32.36 74.78 -13.57 0.092 6267
 6269 3 32.44 74.88 -13.47 0.096 6268
 6270 3 32.52 74.93 -13.35 0.109 6269
 6271 3 32.6 74.95 -13.18 0.112 6270
 6272 3 32.82 74.28 -14.15 0.149 6260
 6273 3 32.68 73.14 -13.19 0.09 6246
 6274 3 32.77 73.21 -13.03 0.074 6273
 6275 3 32.73 73.22 -12.93 0.063 6274
 6276 3 32.66 73.15 -12.78 0.098 6275
 6277 3 32.65 73.05 -12.59 0.068 6276
 6278 3 32.61 73.1 -12.41 0.129 6277
 6279 3 32.64 73.02 -12.33 0.153 6278
 6280 3 32.78 73.15 -12.32 0.124 6279
 6281 3 32.92 73.3 -12.22 0.151 6280
 6282 3 32.93 73.46 -12.15 0.112 6281
 6283 3 32.78 71.75 -13.54 0.089 6240
 6284 3 32.59 71.71 -13.56 0.09 6283
 6285 3 32.48 71.75 -13.64 0.102 6284
 6286 3 32.39 71.83 -13.76 0.1 6285
 6287 3 32.43 71.87 -13.92 0.062 6286
 6288 3 34.71 71.01 -12.29 0.365 6227
 6289 3 34.6 71.27 -12.37 0.229 6288
 6290 3 34.41 71.54 -12.55 0.124 6289
 6291 3 34.4 71.68 -12.59 0.11 6290
 6292 3 34.39 71.88 -12.61 0.09 6291
 6293 3 34.39 72.07 -12.66 0.106 6292
 6294 3 34.47 72.21 -12.69 0.098 6293
 6295 3 34.53 72.38 -12.78 0.11 6294
 6296 3 34.53 72.49 -12.9 0.07 6295
 6297 3 34.51 72.52 -13.04 0.075 6296
 6298 3 34.42 72.51 -13.25 0.109 6297
 6299 3 34.3 72.57 -13.31 0.09 6298
 6300 3 35.42 71.25 -11.92 0.111 6288
 6301 3 35.32 71.46 -11.89 0.1 6300
 6302 3 35.31 71.55 -11.81 0.136 6301
 6303 3 35.29 71.51 -11.58 0.163 6302
 6304 3 35.29 71.44 -11.48 0.172 6303
 6305 3 35.26 71.34 -11.39 0.154 6304
 6306 3 35.17 71.15 -11.37 0.166 6305
 6307 3 35.09 71 -11.41 0.129 6306
 6308 3 35.08 70.83 -11.38 0.000125 6307
 6309 3 35.59 69 -13.08 0.103 6215
 6310 3 35.49 69 -13.21 0.138 6309
 6311 3 35.39 69.04 -13.38 0.082 6310
 6312 3 35.23 69.11 -13.41 0.076 6311
 6313 3 35.1 69.17 -13.48 0.064 6312
 6314 3 35.01 69.23 -13.46 0.113 6313
 6315 3 34.92 69.27 -13.45 0.129 6314
 6316 3 36.04 68.69 -13.64 0.126 6212
 6317 3 36.21 68.75 -13.74 0.08 6316
 6318 3 36.27 68.8 -13.93 0.092 6317
 6319 3 36.34 68.75 -14.04 0.121 6318
 6320 3 36.44 68.81 -14.22 0.105 6319
 6321 3 36.48 68.88 -14.39 0.062 6320
 6322 3 36.44 68.93 -14.49 0.068 6321
 6323 3 36.42 68.92 -14.59 0.036 6322
 6324 3 36.38 68.83 -14.72 0.063 6323
 6325 3 36.35 68.83 -14.87 0.101 6324
 6326 3 36.34 68.92 -14.96 0.153 6325
 6327 3 36.36 69.09 -15.06 0.147 6326
 6328 3 36.37 69.19 -15.09 0.157 6327
 6329 3 36.35 69.37 -15.15 0.103 6328
 6330 3 36.35 69.41 -15.26 0.131 6329
 6331 3 36.29 69.51 -15.26 0.137 6330
 6332 3 36.28 69.59 -15.07 0.159 6331
 6333 3 36.32 69.62 -14.92 0.192 6332
 6334 3 36.07 69.39 -14.85 0.124 6333
 6335 3 36.02 69.22 -14.86 0.131 6334
 6336 3 35.88 69.2 -14.8 0.056 6335
 6337 3 36.58 69.83 -14.8 0.14 6333
 6338 3 36.73 69.94 -14.63 0.147 6337
 6339 3 36.83 69.88 -14.45 0.191 6338
 6340 3 36.9 69.88 -14.38 0.232 6339
 6341 3 37.19 69.81 -14.5 0.181 6340
 6342 3 37.22 69.89 -14.2 0.117 6341
 6343 3 37.22 69.92 -14.07 0.043 6342
 6344 3 37.34 69.88 -14.68 0.112 6341
 6345 3 37.38 69.99 -14.84 0.091 6344
 6346 3 37.33 69.9 -15 0.088 6345
 6347 3 37.33 69.82 -15.15 0.13 6346
 6348 3 37.38 69.63 -15.21 0.144 6347
 6349 3 37.52 69.49 -15.25 0.107 6348
 6350 3 37.65 69.55 -15.26 0.115 6349
 6351 3 37.74 69.63 -15.29 0.093 6350
 6352 3 36.74 70.04 -14.2 0.065 6340
 6353 3 36.65 70.11 -14.12 0.117 6352
 6354 3 36.49 70.31 -14.13 0.1 6353
 6355 3 36.35 70.4 -14.11 0.094 6354
 6356 3 36.3 69.6 -15.46 0.076 6331
 6357 3 36.35 69.7 -15.54 0.078 6356
 6358 3 36.51 69.53 -15.46 0.056 6330
 6359 3 36.55 69.48 -15.58 0.074 6358
 6360 3 36.49 69.33 -15.7 0.059 6359
 6361 3 36.42 69.2 -15.78 0.111 6360
 6362 3 36.32 69.17 -15.83 0.179 6361
 6363 3 36.26 69.09 -15.86 0.239 6362
 6364 3 36.37 69.42 -16.2 0.125 6363
 6365 3 36.29 69.47 -16.51 0.114 6364
 6366 3 36.23 69.43 -16.63 0.108 6365
 6367 3 36.2 69.38 -16.81 0.077 6366
 6368 3 36.24 69.26 -16.96 0.071 6367
 6369 3 36.34 69.38 -17.08 0.076 6368
 6370 3 36.43 69.5 -17.13 0.098 6369
 6371 3 36.45 69.65 -17.18 0.096 6370
 6372 3 36.4 69.71 -17.39 0.144 6371
 6373 3 36.47 69.76 -17.49 0.13 6372
 6374 3 36.55 69.84 -17.51 0.09 6373
 6375 3 36.67 69.95 -17.54 0.096 6374
 6376 3 36.73 70.16 -17.58 0.108 6375
 6377 3 36.71 70.34 -17.58 0.149 6376
 6378 3 36.74 70.56 -17.55 0.1 6377
 6379 3 36.88 70.54 -17.62 0.184 6378
 6380 3 36.94 70.75 -17.53 0.082 6379
 6381 3 36.85 70.93 -17.59 0.051 6380
 6382 3 36.84 71.06 -17.61 0.111 6381
 6383 3 36.92 71.17 -17.51 0.09 6382
 6384 3 36.98 71.38 -17.42 0.054 6383
 6385 3 37.04 71.53 -17.5 0.084 6384
 6386 3 37.1 71.69 -17.54 0.086 6385
 6387 3 36.99 70.43 -17.81 0.111 6379
 6388 3 37.09 70.3 -17.95 0.088 6387
 6389 3 36.14 68.78 -15.74 0.138 6363
 6390 3 36.15 68.61 -15.69 0.06 6389
 6391 3 38.58 64.81 -16 0.158 6179
 6392 3 38.75 64.91 -15.97 0.144 6391
 6393 3 38.84 64.97 -15.86 0.134 6392
 6394 3 38.99 65.14 -15.75 0.169 6393
 6395 3 39.14 65.23 -15.64 0.163 6394
 6396 3 39.21 65.33 -15.52 0.195 6395
 6397 3 39.3 65.46 -15.46 0.211 6396
 6398 3 39.6 65.4 -15.74 0.086 6397
 6399 3 39.7 65.44 -15.84 0.106 6398
 6400 3 39.73 65.04 -15.78 0.075 6399
 6401 3 39.82 64.94 -15.83 0.077 6400
 6402 3 39.99 64.85 -15.84 0.089 6401
 6403 3 40.07 64.85 -15.93 0.081 6402
 6404 3 39.32 65.59 -15.25 0.176 6397
 6405 3 39.33 65.65 -15.05 0.168 6404
 6406 3 39.37 65.68 -14.81 0.149 6405
 6407 3 39.44 65.71 -14.6 0.148 6406
 6408 3 39.5 65.78 -14.53 0.148 6407
 6409 3 39.56 65.82 -14.42 0.137 6408
 6410 3 39.65 65.9 -14.35 0.138 6409
 6411 3 39.73 65.99 -14.24 0.121 6410
 6412 3 39.8 66.06 -14.17 0.124 6411
 6413 3 39.82 66.16 -13.96 0.132 6412
 6414 3 39.86 66.2 -13.87 0.114 6413
 6415 3 40 66.37 -13.76 0.146 6414
 6416 3 40.03 66.47 -13.55 0.137 6415
 6417 3 40.08 66.58 -13.49 0.189 6416
 6418 3 40.27 66.75 -13.45 0.137 6417
 6419 3 40.34 66.88 -13.37 0.14 6418
 6420 3 40.46 66.99 -13.39 0.135 6419
 6421 3 40.56 67.08 -13.31 0.147 6420
 6422 3 40.66 67.17 -13.3 0.135 6421
 6423 3 40.79 67.29 -13.23 0.122 6422
 6424 3 40.87 67.42 -13.14 0.188 6423
 6425 3 40.99 67.53 -13.19 0.187 6424
 6426 3 41.1 67.62 -13.17 0.167 6425
 6427 3 41.13 67.72 -13.24 0.109 6426
 6428 3 41.25 67.81 -13.19 0.097 6427
 6429 3 41.32 67.93 -13.15 0.088 6428
 6430 3 41.43 67.98 -13.16 0.117 6429
 6431 3 41.55 68.09 -13.29 0.159 6430
 6432 3 41.66 68.19 -13.35 0.157 6431
 6433 3 41.77 68.27 -13.39 0.156 6432
 6434 3 41.89 68.42 -13.36 0.152 6433
 6435 3 42.01 68.55 -13.31 0.116 6434
 6436 3 42.07 68.67 -13.22 0.163 6435
 6437 3 42.16 68.8 -13.18 0.183 6436
 6438 3 42.3 68.83 -13.09 0.204 6437
 6439 3 42.43 68.89 -13 0.217 6438
 6440 3 42.51 69.01 -12.88 0.184 6439
 6441 3 42.64 69.1 -12.74 0.152 6440
 6442 3 42.7 69.18 -12.75 0.137 6441
 6443 3 42.81 69.23 -12.64 0.174 6442
 6444 3 42.94 69.37 -12.58 0.175 6443
 6445 3 43.03 69.43 -12.48 0.152 6444
 6446 3 43.09 69.46 -12.36 0.109 6445
 6447 3 43.13 69.5 -12.28 0.146 6446
 6448 3 43.22 69.52 -12.14 0.155 6447
 6449 3 43.35 69.61 -12.08 0.154 6448
 6450 3 43.45 69.79 -12.03 0.163 6449
 6451 3 43.67 69.86 -11.94 0.184 6450
 6452 3 43.85 69.81 -11.87 0.204 6451
 6453 3 44 69.76 -11.85 0.19 6452
 6454 3 44.26 69.78 -11.8 0.169 6453
 6455 3 44.46 69.87 -11.83 0.156 6454
 6456 3 44.6 69.89 -11.89 0.163 6455
 6457 3 44.7 70 -11.85 0.183 6456
 6458 3 44.84 70.05 -11.86 0.231 6457
 6459 3 44.99 69.97 -11.77 0.237 6458
 6460 3 45.2 69.78 -11.64 0.151 6459
 6461 3 45.29 69.63 -11.55 0.13 6460
 6462 3 45.34 69.49 -11.48 0.124 6461
 6463 3 45.38 69.39 -11.41 0.132 6462
 6464 3 45.46 69.15 -11.35 0.151 6463
 6465 3 45.48 69.07 -11.25 0.105 6464
 6466 3 45.53 68.92 -11.25 0.095 6465
 6467 3 45.58 68.81 -11.23 0.09 6466
 6468 3 45.64 68.7 -11.09 0.16 6467
 6469 3 45.75 68.62 -10.98 0.144 6468
 6470 3 45.81 68.52 -10.92 0.173 6469
 6471 3 45.94 68.46 -10.79 0.151 6470
 6472 3 46.02 68.32 -10.69 0.143 6471
 6473 3 46.08 68.2 -10.58 0.166 6472
 6474 3 46.14 68.12 -10.49 0.129 6473
 6475 3 46.21 68.08 -10.31 0.108 6474
 6476 3 46.26 68.05 -10.22 0.149 6475
 6477 3 46.33 68.08 -10.13 0.163 6476
 6478 3 46.38 67.95 -10.04 0.136 6477
 6479 3 46.4 67.79 -9.92 0.119 6478
 6480 3 46.46 67.64 -9.83 0.146 6479
 6481 3 46.55 67.59 -9.77 0.143 6480
 6482 3 46.65 67.58 -9.64 0.125 6481
 6483 3 46.69 67.64 -9.45 0.129 6482
 6484 3 46.72 67.67 -9.28 0.162 6483
 6485 3 46.73 67.52 -9.15 0.155 6484
 6486 3 46.74 67.29 -8.98 0.129 6485
 6487 3 46.8 67.23 -8.81 0.102 6486
 6488 3 46.9 67.21 -8.67 0.114 6487
 6489 3 46.98 67.28 -8.55 0.14 6488
 6490 3 47.09 67.29 -8.47 0.167 6489
 6491 3 47.17 67.13 -8.4 0.297 6490
 6492 3 47.02 66.91 -8.19 0.141 6491
 6493 3 46.97 66.74 -7.88 0.149 6492
 6494 3 46.93 66.71 -7.68 0.103 6493
 6495 3 46.94 66.69 -7.52 0.097 6494
 6496 3 46.99 66.6 -7.39 0.101 6495
 6497 3 46.96 66.48 -7.29 0.09 6496
 6498 3 47.04 66.41 -7.13 0.096 6497
 6499 3 47.13 66.29 -7.01 0.107 6498
 6500 3 47.18 66.2 -6.94 0.133 6499
 6501 3 47.39 66.22 -6.9 0.15 6500
 6502 3 47.41 66.06 -6.74 0.118 6501
 6503 3 47.46 65.98 -6.56 0.064 6502
 6504 3 47.46 65.88 -6.44 0.079 6503
 6505 3 47.43 65.84 -6.27 0.104 6504
 6506 3 47.45 65.76 -5.97 0.111 6505
 6507 3 47.49 65.72 -5.8 0.116 6506
 6508 3 47.5 65.65 -5.65 0.084 6507
 6509 3 47.55 65.48 -5.53 0.067 6508
 6510 3 47.47 65.41 -5.42 0.11 6509
 6511 3 47.44 65.3 -5.33 0.08 6510
 6512 3 47.42 65.17 -5.2 0.057 6511
 6513 3 47.33 65.17 -5.08 0.052 6512
 6514 3 47.27 65.25 -4.92 0.078 6513
 6515 3 47.21 65.25 -4.78 0.07 6514
 6516 3 47.07 65.36 -4.65 0.096 6515
 6517 3 47.1 65.37 -4.52 0.118 6516
 6518 3 47.11 65.45 -4.44 0.145 6517
 6519 3 47.57 67.52 -8.58 0.158 6491
 6520 3 47.75 67.54 -8.66 0.143 6519
 6521 3 47.84 67.56 -8.68 0.17 6520
 6522 3 48.07 67.73 -8.78 0.132 6521
 6523 3 48.22 67.87 -8.91 0.11 6522
 6524 3 48.35 67.98 -9 0.16 6523
 6525 3 48.46 68.14 -9.1 0.161 6524
 6526 3 48.48 68.35 -9.17 0.078 6525
 6527 3 48.52 68.43 -9.26 0.143 6526
 6528 3 48.62 68.53 -9.35 0.185 6527
 6529 3 48.71 68.64 -9.45 0.146 6528
 6530 3 48.85 68.78 -9.6 0.129 6529
 6531 3 48.94 68.83 -9.7 0.107 6530
 6532 3 48.99 68.9 -9.81 0.103 6531
 6533 3 49.01 68.95 -9.96 0.079 6532
 6534 3 49.15 69.07 -9.99 0.085 6533
 6535 3 49.25 69.15 -10.06 0.112 6534
 6536 3 49.32 69.23 -10.13 0.144 6535
 6537 3 49.35 69.33 -10.21 0.194 6536
 6538 3 49.37 69.45 -10.31 0.158 6537
 6539 3 49.45 69.49 -10.56 0.149 6538
 6540 3 49.55 69.57 -10.63 0.109 6539
 6541 3 49.69 69.62 -10.6 0.125 6540
 6542 3 49.86 69.76 -10.68 0.15 6541
 6543 3 49.95 69.79 -10.79 0.151 6542
 6544 3 50 69.87 -10.98 0.08 6543
 6545 3 50.05 69.96 -11.09 0.129 6544
 6546 3 50.1 70.04 -11.2 0.131 6545
 6547 3 50.17 70.21 -11.23 0.118 6546
 6548 3 50.28 70.3 -11.29 0.119 6547
 6549 3 50.32 70.44 -11.35 0.104 6548
 6550 3 50.37 70.53 -11.43 0.086 6549
 6551 3 50.33 70.56 -11.61 0.122 6550
 6552 3 50.32 70.65 -11.67 0.089 6551
 6553 3 50.39 70.7 -11.8 0.118 6552
 6554 3 50.35 70.65 -11.9 0.169 6553
 6555 3 50.4 70.66 -12.01 0.168 6554
 6556 3 50.53 70.69 -12.08 0.18 6555
 6557 3 50.54 70.96 -12.22 0.133 6556
 6558 3 50.72 70.89 -12.27 0.267 6557
 6559 3 50.81 70.88 -12.31 0.38 6558
 6560 3 50.86 70.93 -12.39 0.463 6559
 6561 3 50.95 70.96 -12.44 0.516 6560
 6562 3 51.01 71.12 -12.44 0.566 6561
 6563 3 51.12 70.26 -12 0.135 6562
 6564 3 51.05 70.12 -11.88 0.138 6563
 6565 3 51.01 70.01 -11.79 0.13 6564
 6566 3 51.06 69.88 -11.62 0.092 6565
 6567 3 51.09 69.76 -11.54 0.072 6566
 6568 3 51.05 69.64 -11.45 0.092 6567
 6569 3 51 69.49 -11.39 0.055 6568
 6570 3 51.07 71.12 -12.49 0.42 6562
 6571 3 51.27 71.08 -12.66 0.344 6570
 6572 3 51.31 71.27 -12.76 0.162 6571
 6573 3 51.13 71.12 -12.53 0.42 6570
 6574 3 50.82 71.87 -12.58 0.121 6573
 6575 3 50.85 72.03 -12.64 0.126 6574
 6576 3 50.93 72.11 -12.86 0.129 6575
 6577 3 50.98 72.17 -13 0.121 6576
 6578 3 50.98 72.26 -13.1 0.12 6577
 6579 3 51 72.38 -13.12 0.105 6578
 6580 3 51.05 72.49 -13.28 0.137 6579
 6581 3 51.12 72.56 -13.38 0.188 6580
 6582 3 51.15 72.74 -13.42 0.204 6581
 6583 3 51.22 72.93 -13.54 0.202 6582
 6584 3 51.29 73.12 -13.57 0.189 6583
 6585 3 51.19 73.31 -13.32 0.085 6584
 6586 3 51.23 73.42 -13.24 0.125 6585
 6587 3 51.24 73.45 -13.09 0.166 6586
 6588 3 51.24 73.59 -13.04 0.172 6587
 6589 3 51.28 73.8 -12.95 0.139 6588
 6590 3 51.29 73.94 -12.8 0.123 6589
 6591 3 51.27 74.07 -12.68 0.091 6590
 6592 3 51.3 74.15 -12.56 0.115 6591
 6593 3 51.35 74.37 -12.47 0.091 6592
 6594 3 51.35 74.51 -12.46 0.107 6593
 6595 3 51.39 73.25 -13.72 0.134 6584
 6596 3 51.51 73.39 -13.86 0.115 6595
 6597 3 51.66 73.51 -13.93 0.119 6596
 6598 3 51.78 73.61 -14.02 0.139 6597
 6599 3 51.84 73.66 -14.24 0.165 6598
 6600 3 51.88 73.71 -14.45 0.11 6599
 6601 3 51.99 73.85 -14.56 0.139 6600
 6602 3 52.07 73.98 -14.62 0.114 6601
 6603 3 52.17 74.06 -14.67 0.11 6602
 6604 3 52.18 74.09 -14.86 0.157 6603
 6605 3 52.16 74.14 -15 0.136 6604
 6606 3 52.15 74.16 -15.14 0.163 6605
 6607 3 52.06 73.91 -15.22 0.104 6606
 6608 3 52 73.71 -15.16 0.072 6607
 6609 3 52.03 73.52 -15.08 0.068 6608
 6610 3 52.07 73.27 -15.02 0.084 6609
 6611 3 52.11 73.16 -14.93 0.107 6610
 6612 3 52.01 73.07 -14.85 0.126 6611
 6613 3 51.85 73.21 -14.78 0.109 6612
 6614 3 51.86 73.21 -14.64 0.132 6613
 6615 3 51.73 73.09 -14.47 0.139 6614
 6616 3 51.68 72.95 -14.42 0.096 6615
 6617 3 52.12 73.01 -14.81 0.06 6612
 6618 3 52.08 72.93 -14.67 0.059 6617
 6619 3 52.03 72.79 -14.58 0.148 6618
 6620 3 52.02 72.51 -14.48 0.149 6619
 6621 3 52 72.31 -14.42 0.191 6620
 6622 3 52.02 72.14 -14.38 0.192 6621
 6623 3 52 72.04 -14.02 0.086 6622
 6624 3 51.93 71.94 -13.92 0.081 6623
 6625 3 52.19 74.34 -15.26 0.186 6606
 6626 3 52.22 74.52 -15.43 0.176 6625
 6627 3 52.3 74.66 -15.56 0.162 6626
 6628 3 52.35 74.76 -15.66 0.245 6627
 6629 3 52.68 74.45 -15.82 0.122 6628
 6630 3 52.84 74.53 -15.92 0.145 6629
 6631 3 52.93 74.58 -16.09 0.169 6630
 6632 3 53.09 74.78 -16.1 0.117 6631
 6633 3 53.18 74.78 -16.03 0.092 6632
 6634 3 53.22 74.64 -16.06 0.048 6633
 6635 3 53.21 74.51 -16.13 0.092 6634
 6636 3 53.2 74.34 -16.04 0.08 6635
 6637 3 52.96 74.34 -16.16 0.115 6631
 6638 3 53.03 74.16 -16.01 0.119 6637
 6639 3 52.99 74.06 -15.98 0.102 6638
 6640 3 52.83 74 -15.99 0.106 6639
 6641 3 52.88 73.86 -15.97 0.097 6640
 6642 3 53.05 74.06 -15.85 0.106 6639
 6643 3 53.1 74 -15.78 0.051 6642
 6644 3 52.88 74.41 -16.36 0.082 6637
 6645 3 52.9 74.44 -16.47 0.087 6644
 6646 3 52.99 74.56 -16.51 0.097 6645
 6647 3 53.02 74.61 -16.63 0.145 6646
 6648 3 52.99 74.65 -16.83 0.087 6647
 6649 3 53.01 74.76 -16.87 0.067 6648
 6650 3 53.09 74.81 -16.93 0.108 6649
 6651 3 53.21 74.86 -16.91 0.157 6650
 6652 3 53.24 74.97 -17 0.151 6651
 6653 3 53.19 75.19 -16.99 0.12 6652
 6654 3 53.23 75.27 -17.06 0.000125 6653
 6655 3 53.37 74.89 -17.14 0.062 6652
 6656 3 53.47 74.89 -17.33 0.073 6655
 6657 3 53.54 74.95 -17.46 0.126 6656
 6658 3 53.54 75.04 -17.6 0.055 6657
 6659 3 52.28 75.23 -15.61 0.117 6628
 6660 3 52.28 75.34 -15.6 0.098 6659
 6661 3 52.32 75.55 -15.51 0.098 6660
 6662 3 52.31 75.68 -15.44 0.159 6661
 6663 3 52.28 75.91 -15.42 0.175 6662
 6664 3 52.27 76.12 -15.4 0.176 6663
 6665 3 52.28 76.28 -15.34 0.165 6664
 6666 3 52.3 76.5 -15.33 0.12 6665
 6667 3 52.33 76.71 -15.31 0.134 6666
 6668 3 52.34 76.91 -15.27 0.086 6667
 6669 3 52.4 77.05 -15.27 0.095 6668
 6670 3 52.41 77.21 -15.3 0.094 6669
 6671 3 52.42 77.4 -15.35 0.066 6670
 6672 3 52.39 77.53 -15.39 0.129 6671
 6673 3 52.42 77.66 -15.46 0.104 6672
 6674 3 52.45 77.85 -15.48 0.087 6673
 6675 3 52.41 78.08 -15.45 0.138 6674
 6676 3 52.34 78.26 -15.46 0.105 6675
 6677 3 52.34 78.53 -15.47 0.082 6676
 6678 3 52.33 78.74 -15.37 0.122 6677
 6679 3 52.24 78.98 -15.34 0.119 6678
 6680 3 52.13 79.11 -15.32 0.111 6679
 6681 3 51.97 79.22 -15.19 0.077 6680
 6682 3 51.92 79.36 -15.16 0.079 6681
 6683 3 51.86 79.45 -15.11 0.09 6682
 6684 3 51.67 79.62 -15.09 0.135 6683
 6685 3 51.56 79.92 -15.09 0.08 6684
 6686 3 51.45 80.13 -15.05 0.114 6685
 6687 3 51.28 80.32 -15.04 0.124 6686
 6688 3 51.32 80.48 -15.01 0.097 6687
 6689 3 51.34 80.58 -15.03 0.13 6688
 6690 3 51.25 80.74 -15.04 0.137 6689
 6691 3 51.05 80.81 -15.05 0.098 6690
 6692 3 50.97 80.81 -14.95 0.088 6691
 6693 3 50.82 80.89 -14.9 0.093 6692
 6694 3 50.65 80.87 -14.87 0.039 6693
 6695 3 50.52 80.91 -14.86 0.063 6694
 6696 3 50.41 81.06 -14.8 0.128 6695
 6697 3 50.29 81.07 -14.68 0.075 6696
 6698 3 50.15 81.1 -14.63 0.061 6697
 6699 3 50.04 81.07 -14.57 0.103 6698
 6700 3 49.93 81 -14.5 0.084 6699
 6701 3 49.78 81.04 -14.49 0.052 6700
 6702 3 49.71 80.98 -14.41 0.095 6701
 6703 3 49.76 80.88 -14.33 0.108 6702
 6704 3 49.74 80.71 -14.33 0.125 6703
 6705 3 49.69 80.57 -14.39 0.065 6704
 6706 3 49.6 80.44 -14.3 0.083 6705
 6707 3 49.6 80.3 -14.22 0.086 6706
 6708 3 49.53 81.05 -14.39 0.109 6702
 6709 3 49.4 81.04 -14.44 0.108 6708
 6710 3 49.25 81.15 -14.47 0.087 6709
 6711 3 50.12 70.32 -11.11 0.088 6547
 6712 3 50.11 70.31 -10.97 0.000125 6711
 6713 3 47.9 67.38 -8.66 0.147 6521
 6714 3 47.7 67.14 -8.61 0.101 6713
 6715 3 47.69 66.95 -8.62 0.056 6714
 6716 3 47.72 66.8 -8.52 0.188 6715
 6717 3 47.63 66.57 -8.73 0.097 6716
 6718 3 47.61 66.47 -8.79 0.063 6717
 6719 3 44.77 70.18 -12.25 0.123 6458
 6720 3 44.78 70.43 -12.31 0.062 6719
 6721 3 44.72 70.5 -12.41 0.078 6720
 6722 3 44.67 70.61 -12.49 0.11 6721
 6723 3 44.62 70.82 -12.65 0.092 6722
 6724 3 44.65 70.99 -12.75 0.175 6723
 6725 3 44.63 71.26 -12.88 0.113 6724
 6726 3 44.63 71.48 -13.01 0.104 6725
 6727 3 44.59 71.57 -13.09 0.000125 6726
 6728 3 38.01 63.1 -18.26 0.141 6168
 6729 3 37.88 63.05 -18.28 0.085 6728
 6730 3 37.75 62.97 -18.27 0.077 6729
 6731 3 37.72 62.84 -18.25 0.067 6730
 6732 3 37.75 62.71 -18.22 0.117 6731
 6733 3 37.45 62.64 -18 0.137 6732
 6734 3 37.28 62.51 -17.92 0.13 6733
 6735 3 37.24 62.34 -17.82 0.135 6734
 6736 3 37.22 62.18 -17.8 0.119 6735
 6737 3 37.01 61.99 -17.85 0.094 6736
 6738 3 36.93 61.9 -17.95 0.000125 6737
 6739 3 38.11 63.01 -18.49 0.051 6728
 6740 3 38.11 63.05 -18.64 0.069 6739
 6741 3 43.28 60.51 -23.32 0.098 5664
 6742 3 43.37 60.58 -23.41 0.051 6741
 6743 3 43.36 60.7 -23.38 0.142 6742
 6744 3 43.62 60.75 -23.49 0.117 6743
 6745 3 43.79 60.77 -23.55 0.12 6744
 6746 3 44.05 60.81 -23.59 0.000125 6745
 6747 3 41.89 59.26 -27.67 0.125 4698
 6748 3 41.85 59.24 -27.58 0.137 6747
 6749 3 41.79 59.15 -27.49 0.125 6748
 6750 3 41.67 59.02 -27.34 0.144 6749
 6751 3 41.57 58.92 -27.17 0.188 6750
 6752 3 41.54 58.79 -26.98 0.145 6751
 6753 3 41.52 58.75 -26.86 0.074 6752
 6754 3 40.84 59.64 -28.05 0.13 4690
 6755 3 40.74 59.6 -27.96 0.13 6754
 6756 3 40.63 59.45 -27.81 0.086 6755
 6757 3 40.58 59.36 -27.68 0.078 6756
 6758 3 40.51 59.24 -27.63 0.127 6757
 6759 3 40.48 59.11 -27.59 0.168 6758
 6760 3 40.45 58.96 -27.53 0.223 6759
 6761 3 40.34 59.01 -27.36 0.178 6760
 6762 3 40.22 59.1 -27.06 0.147 6761
 6763 3 40.13 59.05 -26.85 0.103 6762
 6764 3 40.03 59.06 -26.69 0.131 6763
 6765 3 39.93 59 -26.54 0.103 6764
 6766 3 39.84 58.87 -26.42 0.111 6765
 6767 3 39.8 58.78 -26.27 0.123 6766
 6768 3 39.72 58.65 -26.13 0.102 6767
 6769 3 39.67 58.54 -25.96 0.106 6768
 6770 3 39.66 58.43 -25.82 0.133 6769
 6771 3 39.6 58.32 -25.75 0.167 6770
 6772 3 39.65 58.28 -25.63 0.123 6771
 6773 3 39.67 58.18 -25.55 0.077 6772
 6774 3 39.65 58.07 -25.39 0.101 6773
 6775 3 39.61 58 -25.26 0.138 6774
 6776 3 39.54 57.87 -25.15 0.121 6775
 6777 3 39.47 57.73 -25.13 0.124 6776
 6778 3 39.38 57.62 -25.02 0.175 6777
 6779 3 39.26 57.54 -24.92 0.211 6778
 6780 3 39.06 57.75 -24.85 0.038 6779
 6781 3 38.98 57.72 -24.75 0.022 6780
 6782 3 39.21 57.2 -24.82 0.124 6779
 6783 3 39.21 57.09 -24.74 0.118 6782
 6784 3 39.19 56.96 -24.62 0.104 6783
 6785 3 39.15 56.82 -24.55 0.12 6784
 6786 3 39.05 56.68 -24.4 0.115 6785
 6787 3 39.04 56.59 -24.32 0.114 6786
 6788 3 38.91 56.44 -24.17 0.124 6787
 6789 3 38.85 56.33 -24.07 0.13 6788
 6790 3 38.79 56.21 -23.96 0.128 6789
 6791 3 38.74 56.09 -23.79 0.124 6790
 6792 3 38.67 55.93 -23.67 0.125 6791
 6793 3 38.67 55.81 -23.48 0.114 6792
 6794 3 38.64 55.7 -23.38 0.157 6793
 6795 3 38.65 55.58 -23.31 0.164 6794
 6796 3 38.63 55.47 -23.32 0.244 6795
 6797 3 38.84 55.22 -23.56 0.13 6796
 6798 3 38.78 55.03 -23.48 0.111 6797
 6799 3 38.82 54.94 -23.39 0.102 6798
 6800 3 38.83 54.74 -23.36 0.132 6799
 6801 3 38.87 54.6 -23.28 0.14 6800
 6802 3 38.9 54.48 -23.14 0.167 6801
 6803 3 38.93 54.4 -23.04 0.173 6802
 6804 3 38.96 54.33 -22.92 0.235 6803
 6805 3 39.02 54.24 -22.86 0.304 6804
 6806 3 38.89 54.09 -22.8 0.286 6805
 6807 3 38.86 53.89 -22.74 0.356 6806
 6808 3 38.81 53.73 -22.66 0.358 6807
 6809 3 38.8 53.66 -22.5 0.277 6808
 6810 3 38.7 53.62 -22.37 0.251 6809
 6811 3 38.59 53.48 -22.23 0.193 6810
 6812 3 38.54 53.38 -22.19 0.081 6811
 6813 3 38.7 53.22 -22.96 0.109 6808
 6814 3 38.59 53.07 -22.93 0.128 6813
 6815 3 38.53 53.01 -22.74 0.145 6814
 6816 3 38.61 52.92 -22.66 0.081 6815
 6817 3 38.39 52.82 -22.72 0.11 6815
 6818 3 38.38 52.73 -22.65 0.13 6817
 6819 3 38.29 52.66 -22.59 0.102 6818
 6820 3 38.18 52.54 -22.55 0.122 6819
 6821 3 38.12 52.43 -22.54 0.119 6820
 6822 3 38 52.28 -22.42 0.112 6821
 6823 3 37.97 52.13 -22.43 0.1 6822
 6824 3 37.97 51.96 -22.35 0.000125 6823
 6825 3 38.29 55.63 -23.21 0.111 6796
 6826 3 38.13 55.62 -23.12 0.073 6825
 6827 3 38.03 55.57 -22.92 0.069 6826
 6828 3 37.95 55.66 -22.84 0.1 6827
 6829 3 37.81 55.83 -22.85 0.092 6828
 6830 3 37.61 55.72 -22.75 0.094 6829
 6831 3 30.1 61.58 -26.13 0.198 3993
 6832 3 30.13 61.7 -26.04 0.161 6831
 6833 3 30.1 61.82 -25.95 0.151 6832
 6834 3 30.1 61.92 -25.97 0.194 6833
 6835 3 30 62.09 -25.89 0.219 6834
 6836 3 29.96 62.23 -25.77 0.204 6835
 6837 3 29.87 62.36 -25.61 0.176 6836
 6838 3 29.85 62.44 -25.51 0.173 6837
 6839 3 29.87 62.57 -25.51 0.206 6838
 6840 3 29.82 62.62 -25.37 0.205 6839
 6841 3 29.84 62.71 -25.24 0.187 6840
 6842 3 29.8 62.93 -25.1 0.162 6841
 6843 3 29.76 63.03 -24.98 0.171 6842
 6844 3 29.75 63.15 -24.84 0.2 6843
 6845 3 29.68 63.26 -24.69 0.223 6844
 6846 3 29.65 63.46 -24.53 0.264 6845
 6847 3 29.45 63.16 -24.33 0.058 6846
 6848 3 29.42 63.18 -24.23 0.098 6847
 6849 3 29.32 63.06 -24.17 0.125 6848
 6850 3 29.2 62.93 -24.09 0.111 6849
 6851 3 29.13 62.81 -23.95 0.067 6850
 6852 3 29.07 62.74 -23.8 0.144 6851
 6853 3 28.96 62.68 -23.67 0.104 6852
 6854 3 28.91 62.6 -23.61 0.085 6853
 6855 3 29.76 63.72 -24.43 0.266 6846
 6856 3 30.06 63.5 -24.61 0.106 6855
 6857 3 30.27 63.59 -24.46 0.076 6856
 6858 3 30.4 63.54 -24.51 0.051 6857
 6859 3 29.62 63.95 -24.22 0.204 6855
 6860 3 29.6 64.14 -24.07 0.184 6859
 6861 3 29.6 64.25 -23.93 0.208 6860
 6862 3 29.58 64.4 -23.81 0.215 6861
 6863 3 29.5 64.53 -23.77 0.235 6862
 6864 3 29.43 64.69 -23.71 0.226 6863
 6865 3 29.39 64.83 -23.71 0.231 6864
 6866 3 29.34 64.96 -23.73 0.272 6865
 6867 3 29.36 65.1 -23.75 0.337 6866
 6868 3 29.42 65.31 -23.82 0.367 6867
 6869 3 29.46 65.41 -23.9 0.465 6868
 6870 3 29.41 65.5 -24.01 0.544 6869
 6871 3 29.4 65.6 -24.06 0.655 6870
 6872 3 29.49 65.76 -24.07 0.688 6871
 6873 3 29.56 65.92 -24.04 0.709 6872
 6874 3 29.61 66.01 -24.02 0.666 6873
 6875 3 29.77 66.19 -23.9 0.61 6874
 6876 3 29.85 66.27 -23.9 0.602 6875
 6877 3 29.69 66.5 -24.1 0.535 6876
 6878 3 29.66 66.6 -24.18 0.402 6877
 6879 3 29.67 66.61 -24.75 0.19 6878
 6880 3 29.67 66.8 -24.73 0.165 6879
 6881 3 29.63 66.95 -23.87 0.259 6878
 6882 3 29.59 67.07 -23.8 0.255 6881
 6883 3 29.5 67.29 -23.69 0.265 6882
 6884 3 29.5 67.41 -23.74 0.266 6883
 6885 3 29.51 67.62 -23.59 0.29 6884
 6886 3 29.55 67.74 -23.56 0.348 6885
 6887 3 29.94 67.85 -23.95 0.097 6886
 6888 3 30.03 67.96 -24.06 0.107 6887
 6889 3 30.09 68.13 -24.11 0.09 6888
 6890 3 30.19 68.23 -24.22 0.144 6889
 6891 3 30.3 68.36 -24.32 0.153 6890
 6892 3 30.36 68.57 -24.36 0.101 6891
 6893 3 30.37 68.69 -24.37 0.156 6892
 6894 3 30.44 68.78 -24.44 0.161 6893
 6895 3 30.39 68.96 -24.5 0.119 6894
 6896 3 30.46 69.1 -24.54 0.097 6895
 6897 3 30.47 69.22 -24.58 0.136 6896
 6898 3 30.48 69.36 -24.68 0.118 6897
 6899 3 30.47 69.47 -24.71 0.13 6898
 6900 3 30.47 69.58 -24.75 0.129 6899
 6901 3 30.47 69.74 -24.81 0.104 6900
 6902 3 30.48 69.91 -24.94 0.168 6901
 6903 3 30.51 70.1 -25.02 0.175 6902
 6904 3 30.56 70.39 -25.03 0.143 6903
 6905 3 30.65 70.6 -25.07 0.112 6904
 6906 3 30.7 70.79 -25.16 0.156 6905
 6907 3 30.73 70.92 -25.21 0.141 6906
 6908 3 30.82 71.15 -25.18 0.154 6907
 6909 3 30.8 71.27 -25.25 0.169 6908
 6910 3 30.75 71.49 -25.34 0.114 6909
 6911 3 30.77 71.66 -25.34 0.099 6910
 6912 3 30.85 71.81 -25.43 0.111 6911
 6913 3 30.95 71.95 -25.46 0.115 6912
 6914 3 31.01 72.07 -25.53 0.123 6913
 6915 3 31 72.22 -25.59 0.141 6914
 6916 3 31.02 72.41 -25.63 0.124 6915
 6917 3 31.02 72.59 -25.6 0.11 6916
 6918 3 30.96 72.75 -25.67 0.148 6917
 6919 3 30.98 72.97 -25.67 0.132 6918
 6920 3 31.02 73.11 -25.72 0.124 6919
 6921 3 31.1 73.31 -25.75 0.122 6920
 6922 3 31.1 73.52 -25.79 0.123 6921
 6923 3 31.2 73.71 -25.9 0.104 6922
 6924 3 31.26 73.87 -25.99 0.127 6923
 6925 3 31.26 74.03 -26.07 0.113 6924
 6926 3 31.22 74.19 -26.17 0.127 6925
 6927 3 31.22 74.33 -26.26 0.136 6926
 6928 3 31.22 74.44 -26.38 0.141 6927
 6929 3 31.02 74.62 -26.37 0.097 6928
 6930 3 30.95 74.77 -26.41 0.115 6929
 6931 3 30.88 74.99 -26.42 0.137 6930
 6932 3 30.85 75.19 -26.44 0.167 6931
 6933 3 30.82 75.38 -26.55 0.14 6932
 6934 3 30.8 75.58 -26.6 0.154 6933
 6935 3 30.8 75.75 -26.7 0.202 6934
 6936 3 30.77 75.93 -26.78 0.215 6935
 6937 3 30.74 76.07 -26.86 0.257 6936
 6938 3 30.35 76.04 -26.67 0.26 6937
 6939 3 30.21 76.02 -26.66 0.238 6938
 6940 3 30.22 76.15 -27.01 0.048 6939
 6941 3 30.19 76.26 -27.04 0.045 6940
 6942 3 30.11 75.99 -26.68 0.163 6939
 6943 3 29.97 75.84 -26.68 0.111 6942
 6944 3 30.26 75.94 -26.23 0.106 6942
 6945 3 30.39 75.79 -26.24 0.063 6944
 6946 3 31.12 76.24 -27.31 0.105 6937
 6947 3 31.18 76.31 -27.42 0.083 6946
 6948 3 31.19 76.34 -27.55 0.132 6947
 6949 3 31.25 76.42 -27.65 0.146 6948
 6950 3 31.29 76.52 -27.82 0.144 6949
 6951 3 31.34 76.63 -27.89 0.149 6950
 6952 3 31.27 76.77 -28.08 0.14 6951
 6953 3 31.2 76.86 -28.16 0.137 6952
 6954 3 31.15 76.99 -28.17 0.135 6953
 6955 3 31.03 77.18 -28.21 0.117 6954
 6956 3 30.97 77.39 -28.24 0.149 6955
 6957 3 31 77.62 -28.31 0.099 6956
 6958 3 31.06 77.69 -28.37 0.113 6957
 6959 3 31.15 77.75 -28.46 0.128 6958
 6960 3 31.18 77.83 -28.54 0.147 6959
 6961 3 31.04 78.03 -28.5 0.217 6960
 6962 3 30.98 78.18 -28.56 0.144 6961
 6963 3 30.96 78.35 -28.63 0.077 6962
 6964 3 30.98 78.43 -28.72 0.131 6963
 6965 3 30.98 78.56 -28.8 0.104 6964
 6966 3 30.99 78.72 -28.87 0.072 6965
 6967 3 30.93 78.87 -28.89 0.079 6966
 6968 3 30.94 79.01 -28.94 0.11 6967
 6969 3 30.95 79.12 -29 0.144 6968
 6970 3 30.93 79.31 -29.05 0.178 6969
 6971 3 30.97 79.45 -29.11 0.191 6970
 6972 3 30.96 79.62 -29.16 0.189 6971
 6973 3 30.98 79.78 -29.23 0.138 6972
 6974 3 30.96 79.86 -29.32 0.089 6973
 6975 3 30.94 80.02 -29.33 0.098 6974
 6976 3 30.96 80.18 -29.39 0.112 6975
 6977 3 30.91 80.37 -29.4 0.067 6976
 6978 3 30.86 80.52 -29.42 0.095 6977
 6979 3 30.79 80.65 -29.34 0.141 6978
 6980 3 30.72 80.69 -29.26 0.147 6979
 6981 3 30.69 80.73 -29.15 0.08 6980
 6982 3 30.73 80.59 -29.01 0.052 6981
 6983 3 30.76 80.44 -28.93 0.098 6982
 6984 3 30.62 80.31 -28.87 0.133 6983
 6985 3 30.51 80.23 -28.92 0.000125 6984
 6986 3 30.74 80.97 -29.52 0.135 6980
 6987 3 30.76 81.08 -29.71 0.154 6986
 6988 3 30.88 81.2 -29.87 0.125 6987
 6989 3 30.88 81.39 -29.85 0.129 6988
 6990 3 31.04 81.48 -30.08 0.169 6989
 6991 3 31.12 81.58 -30.29 0.178 6990
 6992 3 31.26 81.68 -30.6 0.167 6991
 6993 3 31.19 81.65 -30.78 0.182 6992
 6994 3 31.11 81.68 -30.93 0.141 6993
 6995 3 31.07 81.75 -31.03 0.115 6994
 6996 3 31.08 81.78 -31.23 0.121 6995
 6997 3 31.1 81.77 -31.39 0.107 6996
 6998 3 31.12 81.79 -31.79 0.237 6997
 6999 3 31.07 81.84 -32.12 0.172 6998
 7000 3 30.96 81.86 -32.4 0.118 6999
 7001 3 30.95 81.89 -32.56 0.09 7000
 7002 3 30.89 82 -33.24 0.336 7001
 7003 3 30.92 82.05 -33.1 0.216 7002
 7004 3 31.04 81.63 -33.48 0.364 7002
 7005 3 30.98 81.69 -33.61 0.43 7004
 7006 3 30.92 81.76 -33.97 0.344 7005
 7007 3 30.81 81.83 -34.3 0.307 7006
 7008 3 30.84 81.83 -34.6 0.324 7007
 7009 3 30.84 81.72 -34.73 0.318 7008
 7010 3 30.76 81.6 -34.77 0.28 7009
 7011 3 30.8 81.42 -34.94 0.279 7010
 7012 3 30.8 81.31 -34.95 0.252 7011
 7013 3 30.72 81.22 -35.01 0.191 7012
 7014 3 30.53 81.29 -35.14 0.203 7013
 7015 3 30.47 81.23 -35.23 0.166 7014
 7016 3 30.46 81.12 -35.34 0.19 7015
 7017 3 30.45 81.06 -35.46 0.138 7016
 7018 3 30.48 80.96 -35.58 0.102 7017
 7019 3 30.57 80.83 -35.73 0.099 7018
 7020 3 30.69 80.59 -36.01 0.258 7019
 7021 3 30.78 80.53 -36.13 0.196 7020
 7022 3 30.88 80.48 -36.41 0.176 7021
 7023 3 30.93 80.36 -36.57 0.138 7022
 7024 3 31.02 80.24 -36.7 0.181 7023
 7025 3 31.06 80.05 -36.84 0.183 7024
 7026 3 31.04 79.97 -36.96 0.13 7025
 7027 3 31.08 79.9 -37.1 0.162 7026
 7028 3 31.13 79.78 -37.22 0.152 7027
 7029 3 31.02 79.78 -37.24 0.156 7028
 7030 3 30.96 79.76 -37.32 0.113 7029
 7031 3 30.85 79.72 -37.43 0.097 7030
 7032 3 30.76 79.71 -37.54 0.109 7031
 7033 3 30.63 79.77 -37.75 0.164 7032
 7034 3 30.55 79.79 -37.9 0.173 7033
 7035 3 30.5 79.74 -38.01 0.157 7034
 7036 3 30.33 79.75 -38.21 0.15 7035
 7037 3 30.27 79.62 -38.4 0.136 7036
 7038 3 30.2 79.57 -38.49 0.149 7037
 7039 3 30.07 79.59 -38.61 0.128 7038
 7040 3 29.95 79.67 -38.7 0.143 7039
 7041 3 29.81 79.7 -38.83 0.156 7040
 7042 3 29.63 79.73 -38.88 0.116 7041
 7043 3 29.49 79.65 -39.01 0.127 7042
 7044 3 29.35 79.48 -39.08 0.145 7043
 7045 3 29.08 79.29 -39.41 0.306 7044
 7046 3 29 79.36 -39.43 0.23 7045
 7047 3 28.83 79.36 -39.46 0.197 7046
 7048 3 28.62 79.41 -39.43 0.159 7047
 7049 3 28.49 79.49 -39.39 0.189 7048
 7050 3 28.41 79.56 -39.28 0.184 7049
 7051 3 28.29 79.64 -39.21 0.121 7050
 7052 3 28.13 79.74 -39.18 0.106 7051
 7053 3 28 79.88 -39.11 0.088 7052
 7054 3 27.69 80.11 -39 0.202 7053
 7055 3 27.55 80.19 -38.99 0.215 7054
 7056 3 27.46 80.3 -39.09 0.193 7055
 7057 3 27.35 80.34 -39.14 0.176 7056
 7058 3 27.24 80.39 -39.25 0.131 7057
 7059 3 27.04 80.34 -39.26 0.177 7058
 7060 3 26.82 80.39 -39.23 0.135 7059
 7061 3 26.69 80.43 -39.3 0.103 7060
 7062 3 26.6 80.46 -39.4 0.115 7061
 7063 3 26.33 80.46 -39.48 0.105 7062
 7064 3 26.16 80.5 -39.52 0.142 7063
 7065 3 25.74 80.53 -39.72 0.298 7064
 7066 3 25.75 80.5 -39.54 0.12 7065
 7067 3 25.44 80.46 -39.85 0.312 7065
 7068 3 25.32 80.42 -39.92 0.363 7067
 7069 3 25.16 80.45 -40 0.433 7068
 7070 3 25 80.61 -40.06 0.408 7069
 7071 3 24.89 80.72 -40.09 0.396 7070
 7072 3 24.69 80.67 -40.01 0.226 7071
 7073 3 24.4 80.71 -39.68 0.088 7072
 7074 3 24.28 80.75 -39.66 0.112 7073
 7075 3 28.97 79.12 -39.65 0.06 7045
 7076 3 29.05 78.97 -39.71 0.085 7075
 7077 3 29.11 78.84 -39.75 0.101 7076
 7078 3 29.2 78.71 -39.84 0.223 7077
 7079 3 28.88 78.85 -40.06 0.148 7078
 7080 3 28.71 78.92 -40.06 0.153 7079
 7081 3 28.63 79.04 -40.23 0.085 7080
 7082 3 28.58 79.08 -40.43 0.072 7081
 7083 3 28.47 79.15 -40.48 0.06 7082
 7084 3 28.33 79.23 -40.46 0.071 7083
 7085 3 28.29 79.28 -40.55 0.035 7084
 7086 3 28.21 79.38 -40.68 0.084 7085
 7087 3 30.69 80.22 -36.09 0.152 7020
 7088 3 30.7 80.04 -35.98 0.085 7087
 7089 3 30.64 79.86 -35.89 0.058 7088
 7090 3 30.64 79.81 -35.79 0.053 7089
 7091 3 30.7 79.7 -35.7 0.061 7090
 7092 3 30.68 79.63 -35.61 0.041 7091
 7093 3 30.67 79.51 -35.51 0.076 7092
 7094 3 30.68 79.34 -35.47 0.105 7093
 7095 3 30.79 79.21 -35.38 0.072 7094
 7096 3 30.87 79.28 -35.29 0.104 7095
 7097 3 30.81 79.18 -35.08 0.13 7096
 7098 3 30.79 79.07 -34.95 0.114 7097
 7099 3 30.7 79.06 -34.77 0.06 7098
 7100 3 30.64 79.07 -34.68 0.075 7099
 7101 3 30.59 79.02 -34.6 0.000125 7100
 7102 3 30.97 81.5 -33.49 0.198 7004
 7103 3 30.75 81.31 -29.56 0.177 6989
 7104 3 30.72 81.43 -29.58 0.000125 7103
 7105 3 31 81.17 -29.97 0.044 6988
 7106 3 31.59 76.59 -27.77 0.119 6951
 7107 3 31.7 76.56 -27.77 0.103 7106
 7108 3 31.74 76.48 -27.69 0.126 7107
 7109 3 31.77 76.36 -27.55 0.12 7108
 7110 3 31.84 76.33 -27.49 0.000125 7109
 7111 3 31.43 74.49 -26.5 0.052 6928
 7112 3 31.39 74.64 -26.58 0.196 7111
 7113 3 29.38 67.78 -23.37 0.304 6886
 7114 3 29.24 67.91 -23.14 0.237 7113
 7115 3 29.17 68.07 -23.03 0.21 7114
 7116 3 29.04 68.26 -22.95 0.175 7115
 7117 3 28.9 68.33 -22.83 0.158 7116
 7118 3 28.73 68.53 -22.84 0.159 7117
 7119 3 28.68 68.63 -22.74 0.188 7118
 7120 3 28.55 68.74 -22.65 0.19 7119
 7121 3 28.49 68.85 -22.6 0.225 7120
 7122 3 28.41 68.97 -22.55 0.199 7121
 7123 3 28.24 69.12 -22.54 0.197 7122
 7124 3 28.12 69.17 -22.39 0.182 7123
 7125 3 28.05 69.34 -22.32 0.195 7124
 7126 3 27.96 69.42 -22.2 0.133 7125
 7127 3 27.81 69.48 -22.13 0.15 7126
 7128 3 27.72 69.64 -22.07 0.182 7127
 7129 3 27.59 69.78 -22.04 0.172 7128
 7130 3 27.44 70 -21.92 0.187 7129
 7131 3 27.42 70.09 -21.97 0.224 7130
 7132 3 27.58 69.87 -22.28 0.051 7131
 7133 3 27.57 69.78 -22.35 0.054 7132
 7134 3 27.23 70.28 -21.81 0.198 7131
 7135 3 27.14 70.46 -21.74 0.238 7134
 7136 3 27.07 70.62 -21.71 0.218 7135
 7137 3 26.95 70.8 -21.68 0.227 7136
 7138 3 26.92 70.99 -21.71 0.241 7137
 7139 3 26.87 71.14 -21.71 0.249 7138
 7140 3 26.79 71.3 -21.69 0.268 7139
 7141 3 26.78 71.44 -21.7 0.237 7140
 7142 3 26.62 71.58 -21.74 0.219 7141
 7143 3 26.52 71.76 -21.8 0.222 7142
 7144 3 26.39 71.93 -21.84 0.244 7143
 7145 3 26.26 71.93 -21.83 0.237 7144
 7146 3 26.23 72.1 -21.85 0.295 7145
 7147 3 26.09 72.14 -21.79 0.3 7146
 7148 3 26.01 72.34 -21.88 0.293 7147
 7149 3 25.91 72.47 -21.89 0.308 7148
 7150 3 25.68 72.02 -22.18 0.11 7149
 7151 3 25.58 71.89 -22.21 0.09 7150
 7152 3 25.45 71.84 -22.24 0.127 7151
 7153 3 25.36 71.71 -22.24 0.08 7152
 7154 3 25.23 71.62 -22.3 0.133 7153
 7155 3 25.1 71.53 -22.23 0.204 7154
 7156 3 24.95 71.43 -22.16 0.161 7155
 7157 3 24.87 71.33 -22.01 0.111 7156
 7158 3 24.84 71.23 -21.95 0.115 7157
 7159 3 24.8 71.13 -21.86 0.099 7158
 7160 3 24.73 71.01 -21.76 0.136 7159
 7161 3 24.65 70.88 -21.58 0.149 7160
 7162 3 24.64 70.76 -21.39 0.166 7161
 7163 3 24.6 70.68 -21.32 0.204 7162
 7164 3 24.56 70.56 -21.28 0.242 7163
 7165 3 24.35 70.59 -21.12 0.079 7164
 7166 3 24.26 70.51 -21.12 0.121 7165
 7167 3 24.13 70.48 -21.09 0.141 7166
 7168 3 24 70.38 -21.13 0.127 7167
 7169 3 23.83 70.36 -21.1 0.168 7168
 7170 3 23.58 70.32 -20.99 0.184 7169
 7171 3 23.31 70.23 -20.92 0.109 7170
 7172 3 23.17 70.11 -20.99 0.158 7171
 7173 3 23.04 69.94 -21.02 0.128 7172
 7174 3 22.88 69.96 -20.95 0.15 7173
 7175 3 22.71 69.84 -20.9 0.124 7174
 7176 3 22.66 69.75 -20.94 0.126 7175
 7177 3 22.58 69.63 -20.91 0.107 7176
 7178 3 22.51 69.51 -20.9 0.125 7177
 7179 3 22.38 69.38 -20.86 0.115 7178
 7180 3 22.3 69.24 -20.82 0.161 7179
 7181 3 22.25 69.07 -20.8 0.155 7180
 7182 3 22.25 68.89 -20.8 0.105 7181
 7183 3 22.19 68.71 -20.82 0.1 7182
 7184 3 22.17 68.51 -20.77 0.092 7183
 7185 3 22.18 68.32 -20.71 0.099 7184
 7186 3 22.2 68.14 -20.64 0.106 7185
 7187 3 22.22 67.99 -20.6 0.185 7186
 7188 3 22.22 67.74 -20.38 0.146 7187
 7189 3 22.19 67.65 -20.29 0.111 7188
 7190 3 22.31 67.52 -20.21 0.144 7189
 7191 3 22.35 67.45 -20.16 0.182 7190
 7192 3 22.13 67.17 -19.94 0.123 7191
 7193 3 22.09 67.08 -19.8 0.117 7192
 7194 3 21.99 66.98 -19.68 0.114 7193
 7195 3 21.86 66.86 -19.55 0.112 7194
 7196 3 21.74 66.7 -19.37 0.086 7195
 7197 3 21.67 66.59 -19.33 0.105 7196
 7198 3 21.62 66.47 -19.23 0.106 7197
 7199 3 21.6 66.37 -19.1 0.083 7198
 7200 3 21.59 66.3 -18.96 0.116 7199
 7201 3 21.44 66.21 -18.9 0.136 7200
 7202 3 21.38 66.1 -18.83 0.133 7201
 7203 3 21.28 65.99 -18.7 0.114 7202
 7204 3 21.14 65.81 -18.66 0.104 7203
 7205 3 21.01 65.68 -18.61 0.129 7204
 7206 3 20.94 65.56 -18.49 0.136 7205
 7207 3 20.88 65.45 -18.37 0.107 7206
 7208 3 20.75 65.28 -18.29 0.133 7207
 7209 3 20.69 65.12 -18.23 0.158 7208
 7210 3 20.65 64.95 -18.14 0.109 7209
 7211 3 20.61 64.74 -18.07 0.106 7210
 7212 3 20.56 64.56 -18.04 0.118 7211
 7213 3 20.51 64.38 -17.96 0.133 7212
 7214 3 20.43 64.22 -17.88 0.153 7213
 7215 3 20.33 64.01 -17.8 0.131 7214
 7216 3 20.26 63.92 -17.69 0.124 7215
 7217 3 20.17 63.79 -17.55 0.092 7216
 7218 3 20.09 63.65 -17.56 0.117 7217
 7219 3 20.02 63.52 -17.51 0.096 7218
 7220 3 19.96 63.43 -17.37 0.076 7219
 7221 3 19.93 63.4 -17.26 0.094 7220
 7222 3 19.97 63.3 -17.16 0.102 7221
 7223 3 20.01 63.25 -17.04 0.09 7222
 7224 3 19.95 63.18 -16.83 0.086 7223
 7225 3 20.05 63.17 -16.65 0.088 7224
 7226 3 20.13 63.18 -16.57 0.098 7225
 7227 3 20.27 63.2 -16.5 0.13 7226
 7228 3 20.4 63.15 -16.39 0.133 7227
 7229 3 20.48 63.22 -16.33 0.139 7228
 7230 3 20.66 63.05 -16.26 0.13 7229
 7231 3 20.96 62.98 -16.13 0.08 7230
 7232 3 21.14 63 -16.1 0.191 7231
 7233 3 21.28 63.05 -16.11 0.235 7232
 7234 3 21.46 63.06 -16.04 0.278 7233
 7235 3 21.58 63.05 -15.98 0.283 7234
 7236 3 21.72 63.11 -15.93 0.287 7235
 7237 3 21.82 63.1 -15.83 0.292 7236
 7238 3 21.79 62.67 -15.5 0.096 7237
 7239 3 21.89 62.6 -15.39 0.113 7238
 7240 3 21.86 62.44 -15.27 0.084 7239
 7241 3 21.86 62.37 -15.19 0.122 7240
 7242 3 22.02 62.31 -15.11 0.112 7241
 7243 3 22.09 62.26 -15.03 0.174 7242
 7244 3 21.99 62.1 -15.02 0.158 7243
 7245 3 21.96 61.86 -15.06 0.091 7244
 7246 3 21.96 61.72 -15.17 0.121 7245
 7247 3 22 61.63 -15.17 0.104 7246
 7248 3 22.09 61.5 -15.2 0.111 7247
 7249 3 22.08 61.33 -15.23 0.092 7248
 7250 3 22 61.15 -15.24 0.084 7249
 7251 3 22 61 -15.31 0.091 7250
 7252 3 21.96 60.95 -15.45 0.07 7251
 7253 3 21.87 60.78 -15.51 0.081 7252
 7254 3 21.86 60.69 -15.65 0.068 7253
 7255 3 21.83 60.58 -15.77 0.07 7254
 7256 3 21.87 60.48 -15.88 0.061 7255
 7257 3 21.99 60.55 -15.94 0.083 7256
 7258 3 22.07 60.59 -16.05 0.084 7257
 7259 3 22.05 60.57 -16.31 0.112 7258
 7260 3 22.09 60.61 -16.5 0.086 7259
 7261 3 22.22 60.65 -16.68 0.113 7260
 7262 3 22.33 60.72 -16.77 0.128 7261
 7263 3 22.4 60.82 -16.67 0.093 7262
 7264 3 22.49 60.9 -16.59 0.054 7263
 7265 3 22.59 61.05 -16.6 0.052 7264
 7266 3 22.67 61.24 -16.6 0.118 7265
 7267 3 25.86 72.68 -21.78 0.222 7149
 7268 3 25.69 72.75 -21.82 0.229 7267
 7269 3 25.57 72.91 -21.8 0.212 7268
 7270 3 25.39 73.11 -21.76 0.209 7269
 7271 3 25.27 73.3 -21.79 0.207 7270
 7272 3 25.14 73.44 -21.76 0.23 7271
 7273 3 25.03 73.57 -21.82 0.279 7272
 7274 3 24.92 73.71 -21.89 0.325 7273
 7275 3 24.93 73.87 -21.87 0.376 7274
 7276 3 24.86 73.88 -22.18 0.248 7275
 7277 3 24.72 73.91 -22.41 0.107 7276
 7278 3 24.84 74.2 -21.43 0.156 7275
 7279 3 24.73 74.31 -21.3 0.138 7278
 7280 3 24.65 74.46 -21.2 0.089 7279
 7281 3 24.53 74.72 -21.1 0.142 7280
 7282 3 24.47 74.87 -20.99 0.165 7281
 7283 3 24.35 75.03 -20.94 0.147 7282
 7284 3 24.27 75.19 -20.98 0.161 7283
 7285 3 24.24 75.38 -21.01 0.162 7284
 7286 3 24.21 75.55 -20.97 0.18 7285
 7287 3 24.11 75.7 -20.93 0.153 7286
 7288 3 24.03 75.88 -20.92 0.183 7287
 7289 3 24 76.07 -21 0.174 7288
 7290 3 23.96 76.26 -20.93 0.166 7289
 7291 3 23.93 76.45 -20.87 0.172 7290
 7292 3 23.76 76.65 -20.74 0.112 7291
 7293 3 23.58 76.83 -20.64 0.178 7292
 7294 3 23.49 76.92 -20.6 0.222 7293
 7295 3 23.37 76.93 -20.63 0.276 7294
 7296 3 23.4 77.42 -20.55 0.000125 7295
 7297 3 23.5 77.47 -20.4 0.11 7296
 7298 3 23.45 77.56 -20.33 0.116 7297
 7299 3 23.42 77.77 -20.32 0.135 7298
 7300 3 23.46 77.99 -20.28 0.141 7299
 7301 3 23.42 78.16 -20.29 0.098 7300
 7302 3 23.49 78.32 -20.32 0.1 7301
 7303 3 23.41 78.46 -20.31 0.134 7302
 7304 3 23.33 78.57 -20.35 0.107 7303
 7305 3 23.27 78.87 -20.33 0.233 7304
 7306 3 23.13 79.05 -20.37 0.204 7305
 7307 3 23.03 79.22 -20.41 0.185 7306
 7308 3 22.96 79.37 -20.46 0.159 7307
 7309 3 22.9 79.5 -20.53 0.162 7308
 7310 3 22.76 79.67 -20.49 0.129 7309
 7311 3 22.73 79.87 -20.5 0.144 7310
 7312 3 22.69 80.05 -20.51 0.117 7311
 7313 3 22.71 80.26 -20.63 0.13 7312
 7314 3 22.7 80.44 -20.64 0.153 7313
 7315 3 22.79 80.65 -20.75 0.192 7314
 7316 3 22.83 80.81 -20.78 0.149 7315
 7317 3 22.93 80.97 -20.82 0.163 7316
 7318 3 23 81.1 -20.86 0.158 7317
 7319 3 23.05 81.25 -20.84 0.109 7318
 7320 3 23.07 81.4 -20.82 0.101 7319
 7321 3 23.07 81.59 -20.78 0.116 7320
 7322 3 23.14 81.77 -20.69 0.16 7321
 7323 3 23.16 81.9 -20.66 0.158 7322
 7324 3 23.21 82.06 -20.66 0.152 7323
 7325 3 23.27 82.22 -20.72 0.165 7324
 7326 3 23.32 82.5 -20.67 0.158 7325
 7327 3 23.29 82.59 -20.64 0.116 7326
 7328 3 23.28 82.81 -20.57 0.115 7327
 7329 3 23.25 82.94 -20.6 0.107 7328
 7330 3 23.23 83.15 -20.67 0.119 7329
 7331 3 23.26 83.24 -20.74 0.085 7330
 7332 3 23.2 83.33 -20.8 0.083 7331
 7333 3 23.22 83.5 -20.88 0.102 7332
 7334 3 23.24 83.7 -20.89 0.156 7333
 7335 3 23.28 83.8 -20.92 0.181 7334
 7336 3 23.3 83.87 -21.01 0.157 7335
 7337 3 23.52 83.95 -21.13 0.107 7336
 7338 3 23.66 83.99 -21.24 0.113 7337
 7339 3 23.76 84.11 -21.34 0.12 7338
 7340 3 23.74 84.35 -21.5 0.171 7339
 7341 3 23.73 84.48 -21.64 0.144 7340
 7342 3 23.73 84.6 -21.79 0.143 7341
 7343 3 23.72 84.74 -21.9 0.113 7342
 7344 3 23.76 84.88 -22.02 0.1 7343
 7345 3 23.76 85.01 -22.12 0.085 7344
 7346 3 23.73 85.2 -22.21 0.099 7345
 7347 3 23.68 85.43 -22.35 0.188 7346
 7348 3 23.6 85.5 -22.57 0.071 7347
 7349 3 23.57 85.48 -22.69 0.074 7348
 7350 3 23.48 85.55 -22.81 0.076 7349
 7351 3 23.72 85.54 -22.35 0.18 7347
 7352 3 23.77 85.68 -22.33 0.166 7351
 7353 3 23.78 85.75 -22.19 0.1 7352
 7354 3 23.82 85.91 -22.17 0.112 7353
 7355 3 23.95 86.02 -22.18 0.12 7354
 7356 3 24.01 86.12 -22.12 0.113 7355
 7357 3 24.15 86.19 -22.14 0.113 7356
 7358 3 24.29 86.24 -22.07 0.154 7357
 7359 3 24.34 86.41 -22.05 0.168 7358
 7360 3 24.38 86.53 -21.98 0.097 7359
 7361 3 24.42 86.65 -21.93 0.093 7360
 7362 3 24.4 87.07 -21.86 0.234 7361
 7363 3 24.45 87.13 -21.93 0.179 7362
 7364 3 24.5 87.27 -22.04 0.203 7363
 7365 3 24.61 87.44 -22.11 0.245 7364
 7366 3 24.81 87.71 -22.26 0.079 7365
 7367 3 24.91 87.81 -22.3 0.11 7366
 7368 3 24.98 87.91 -22.35 0.12 7367
 7369 3 25.09 88.03 -22.37 0.171 7368
 7370 3 25.22 88.2 -22.59 0.111 7369
 7371 3 25.2 88.42 -22.58 0.087 7370
 7372 3 25.24 88.59 -22.58 0.106 7371
 7373 3 25.2 88.77 -22.63 0.116 7372
 7374 3 25.15 88.91 -22.65 0.156 7373
 7375 3 24.98 89.02 -22.6 0.143 7374
 7376 3 24.91 89.23 -22.65 0.166 7375
 7377 3 24.91 89.53 -22.79 0.134 7376
 7378 3 24.88 89.67 -22.88 0.118 7377
 7379 3 24.89 89.85 -22.91 0.132 7378
 7380 3 24.91 90.05 -23 0.13 7379
 7381 3 24.98 90.15 -23.11 0.124 7380
 7382 3 24.91 90.23 -23.09 0.000125 7381
 7383 3 25.17 90.22 -23.17 0.124 7381
 7384 3 25.27 90.42 -23.15 0.13 7383
 7385 3 25.33 90.61 -23.12 0.176 7384
 7386 3 25.33 90.75 -23.14 0.196 7385
 7387 3 25.45 90.92 -23.21 0.178 7386
 7388 3 25.52 91.06 -23.27 0.164 7387
 7389 3 25.56 91.17 -23.3 0.157 7388
 7390 3 25.55 91.35 -23.45 0.118 7389
 7391 3 25.54 91.51 -23.52 0.115 7390
 7392 3 25.53 91.63 -23.51 0.167 7391
 7393 3 25.41 91.86 -23.55 0.288 7392
 7394 3 25.33 91.95 -23.69 0.318 7393
 7395 3 25.32 91.65 -24.03 0.215 7394
 7396 3 25.36 91.8 -24.21 0.127 7395
 7397 3 25.38 91.9 -24.28 0.088 7396
 7398 3 25.19 91.4 -23.96 0.18 7395
 7399 3 25.32 91.16 -23.96 0.109 7398
 7400 3 25.27 91.09 -24.03 0.000125 7399
 7401 3 25.2 92.2 -23.64 0.349 7394
 7402 3 25.13 92.36 -23.57 0.401 7401
 7403 3 25.16 92.58 -23.6 0.41 7402
 7404 3 25.17 92.8 -23.68 0.359 7403
 7405 3 25.16 92.88 -23.85 0.281 7404
 7406 3 25.38 93.01 -24.13 0.115 7405
 7407 3 25.42 93.14 -24.19 0.121 7406
 7408 3 25.54 93.2 -24.32 0.137 7407
 7409 3 25.62 93.26 -24.47 0.106 7408
 7410 3 25.76 93.31 -24.61 0.133 7409
 7411 3 25.88 93.35 -24.74 0.142 7410
 7412 3 25.94 93.39 -24.96 0.12 7411
 7413 3 25.95 93.41 -25.17 0.144 7412
 7414 3 25.94 93.41 -25.36 0.163 7413
 7415 3 26.04 93.44 -25.53 0.163 7414
 7416 3 26.02 93.45 -25.68 0.14 7415
 7417 3 26.03 93.5 -25.86 0.133 7416
 7418 3 25.99 93.57 -26.07 0.157 7417
 7419 3 26.01 93.53 -26.28 0.151 7418
 7420 3 25.97 93.56 -26.44 0.172 7419
 7421 3 25.86 93.49 -26.59 0.164 7420
 7422 3 25.71 93.44 -26.7 0.145 7421
 7423 3 25.54 93.36 -26.74 0.196 7422
 7424 3 25.28 93.29 -26.74 0.095 7423
 7425 3 25.11 93.3 -26.74 0.127 7424
 7426 3 24.91 93.28 -26.71 0.13 7425
 7427 3 24.7 93.23 -26.67 0.16 7426
 7428 3 24.59 93.22 -26.64 0.214 7427
 7429 3 24.42 93.18 -26.6 0.285 7428
 7430 3 24.26 93.17 -26.53 0.29 7429
 7431 3 24.12 93.03 -26.44 0.281 7430
 7432 3 23.98 92.9 -26.38 0.29 7431
 7433 3 23.85 92.79 -26.55 0.259 7432
 7434 3 23.77 92.72 -26.51 0.262 7433
 7435 3 23.75 92.6 -26.52 0.242 7434
 7436 3 23.62 92.5 -26.59 0.32 7435
 7437 3 23.44 92.36 -26.64 0.277 7436
 7438 3 23.3 92.34 -26.77 0.265 7437
 7439 3 23.21 92.31 -26.87 0.228 7438
 7440 3 23.13 92.19 -26.94 0.2 7439
 7441 3 22.93 92.16 -26.96 0.16 7440
 7442 3 22.86 92.06 -26.94 0.111 7441
 7443 3 22.71 91.99 -26.85 0.127 7442
 7444 3 22.61 91.92 -26.77 0.108 7443
 7445 3 22.51 91.89 -26.67 0.136 7444
 7446 3 22.45 91.83 -26.61 0.205 7445
 7447 3 22.53 91.7 -26.31 0.156 7446
 7448 3 22.5 91.65 -26.2 0.201 7447
 7449 3 22.52 91.37 -26.46 0.074 7448
 7450 3 22.57 91.16 -26.52 0.13 7449
 7451 3 22.6 91.03 -26.58 0.086 7450
 7452 3 22.75 90.92 -26.7 0.091 7451
 7453 3 22.77 90.82 -26.79 0.104 7452
 7454 3 22.82 90.72 -26.89 0.168 7453
 7455 3 22.86 90.73 -27.02 0.194 7454
 7456 3 22.55 90.63 -27.08 0.098 7455
 7457 3 22.42 90.52 -27.12 0.089 7456
 7458 3 22.29 90.41 -27.16 0.089 7457
 7459 3 22.2 90.28 -27.23 0.106 7458
 7460 3 22.18 90.18 -27.22 0.076 7459
 7461 3 23.17 90.7 -27.24 0.109 7455
 7462 3 23.31 90.66 -27.38 0.093 7461
 7463 3 23.39 90.6 -27.51 0.135 7462
 7464 3 23.33 90.36 -27.59 0.121 7463
 7465 3 23.32 90.13 -27.64 0.087 7464
 7466 3 22.55 91.71 -26.1 0.081 7448
 7467 3 22.46 91.48 -26.08 0.055 7466
 7468 3 22.36 91.51 -26.04 0.09 7467
 7469 3 22.28 91.44 -26 0.124 7468
 7470 3 22.19 91.2 -26.04 0.038 7469
 7471 3 22.64 91.72 -26.06 0.088 7466
 7472 3 22.85 91.58 -26.08 0.087 7471
 7473 3 22.86 91.43 -26.17 0.095 7472
 7474 3 22.74 91.74 -26.01 0.088 7471
 7475 3 24.11 92.84 -26 0.065 7432
 7476 3 24.03 92.88 -25.86 0.097 7475
 7477 3 24.01 92.98 -25.67 0.109 7476
 7478 3 24 93.05 -25.45 0.096 7477
 7479 3 23.92 93.06 -25.15 0.096 7478
 7480 3 26.19 93.63 -26.58 0.082 7420
 7481 3 26.15 93.52 -26.66 0.089 7480
 7482 3 26.18 93.43 -26.82 0.064 7481
 7483 3 26.32 93.35 -26.93 0.059 7482
 7484 3 26.44 93.39 -27.02 0.06 7483
 7485 3 26.57 93.51 -27.1 0.09 7484
 7486 3 26.69 93.5 -27.2 0.074 7485
 7487 3 26.75 93.38 -27.29 0.075 7486
 7488 3 26.86 93.31 -27.33 0.094 7487
 7489 3 26.96 93.25 -27.38 0.082 7488
 7490 3 27.06 93.15 -27.47 0.121 7489
 7491 3 27.19 93.16 -27.66 0.107 7490
 7492 3 27.27 93.09 -27.92 0.103 7491
 7493 3 27.32 93.09 -28.05 0.114 7492
 7494 3 27.24 93 -28.18 0.082 7493
 7495 3 27.24 92.94 -28.33 0.083 7494
 7496 3 27.27 92.93 -28.46 0.065 7495
 7497 3 27.32 92.81 -28.58 0.093 7496
 7498 3 27.52 92.64 -28.63 0.116 7497
 7499 3 27.68 92.54 -28.69 0.054 7498
 7500 3 27.81 92.37 -28.74 0.088 7499
 7501 3 27.86 92.16 -28.74 0.155 7500
 7502 3 27.92 92.06 -28.76 0.145 7501
 7503 3 28.01 91.91 -28.75 0.122 7502
 7504 3 28.08 91.84 -28.78 0.19 7503
 7505 3 28.06 91.64 -28.74 0.062 7504
 7506 3 28.14 91.46 -28.89 0.083 7505
 7507 3 28.15 91.3 -29.04 0.086 7506
 7508 3 28.07 91.16 -29.14 0.128 7507
 7509 3 24.75 87.48 -22.12 0.000125 7365
 7510 3 23.35 79.02 -20.26 0.165 7305
 7511 3 23.41 78.88 -20.27 0.000125 7510
 7512 3 23.3 76.46 -20.75 0.109 7295
 7513 3 23.28 76.25 -20.75 0.078 7512
 7514 3 23.13 76.21 -20.66 0.087 7513
 7515 3 23.05 76.23 -20.56 0.087 7514
 7516 3 22.84 76.26 -20.46 0.093 7515
 7517 3 22.68 76.2 -20.46 0.104 7516
 7518 3 22.58 75.97 -20.5 0.086 7517
 7519 3 22.53 75.88 -20.44 0.116 7518
 7520 3 22.55 75.76 -20.34 0.147 7519
 7521 3 22.45 75.65 -20.44 0.096 7520
 7522 3 22.34 75.58 -20.66 0.098 7521
 7523 3 22.38 75.45 -20.86 0.095 7522
 7524 3 20.67 51.92 -34.14 0.054 3895
 7525 3 20.66 52.02 -34.24 0.096 7524
 7526 3 20.75 52.09 -34.4 0.11 7525
 7527 3 20.74 52.22 -34.51 0.188 7526
 7528 3 20.54 52.49 -34.63 0.122 7527
 7529 3 20.44 52.66 -34.74 0.088 7528
 7530 3 20.45 52.89 -34.79 0.126 7529
 7531 3 20.41 53.09 -34.94 0.099 7530
 7532 3 20.39 53.22 -34.94 0.114 7531
 7533 3 20.32 53.34 -34.92 0.076 7532
 7534 3 20.25 53.42 -34.89 0.062 7533
 7535 3 20.28 53.51 -34.94 0.067 7534
 7536 3 20.33 53.65 -34.97 0.056 7535
 7537 3 20.35 53.81 -34.96 0.086 7536
 7538 3 20.27 53.93 -34.94 0.087 7537
 7539 3 20.14 54.01 -34.99 0.091 7538
 7540 3 19.93 54.14 -35 0.111 7539
 7541 3 19.8 54.25 -35.03 0.106 7540
 7542 3 19.72 54.33 -35.04 0.000125 7541
 7543 3 18.98 50.73 -32.82 0.14 3883
 7544 3 18.98 50.65 -32.6 0.208 7543
 7545 3 18.96 50.61 -32.48 0.13 7544
 7546 3 18.99 50.68 -32.37 0.097 7545
 7547 3 19.17 50.74 -32.25 0.129 7546
 7548 3 19.11 50.77 -31.96 0.068 7547
 7549 3 19.07 50.84 -31.79 0.056 7548
 7550 3 19.1 50.96 -31.73 0.086 7549
 7551 3 14.33 41.39 -34.28 0.077 3455
 7552 3 14.28 41.4 -34.14 0.094 7551
 7553 3 14.29 41.45 -34.03 0.052 7552
 7554 3 14.19 41.42 -33.92 0.085 7553
 7555 3 14.06 41.32 -33.76 0.115 7554
 7556 3 14.01 41.25 -33.62 0.083 7555
 7557 3 14.03 41.22 -33.5 0.094 7556
 7558 3 14.9 40.99 -34.95 0.082 3453
 7559 3 15.03 40.96 -35.12 0.101 7558
 7560 3 15.05 40.98 -35.26 0.096 7559
 7561 3 15.14 40.99 -35.42 0.096 7560
 7562 3 15.27 40.93 -35.52 0.103 7561
 7563 3 15.45 40.89 -35.59 0.084 7562
 7564 3 15.6 40.9 -35.65 0.075 7563
 7565 3 15.59 41.03 -35.77 0.097 7564
 7566 3 15.57 41.02 -35.96 0.065 7565
 7567 3 15.67 40.96 -36.05 0.088 7566
 7568 3 15.72 41.07 -36.05 0.107 7567
 7569 3 15.75 41.2 -35.91 0.107 7568
```
