## Supplementary material for "Automated Proofreading of Digitally Reconstructed Neural Morphology Enhances Accuracy, Scalability, and Standardization": Standardization and accuracy results: 720575940616408262.CNG.swc

```
# SWC to SWC conversion from L-Measure. Sridevi Polavaram: spolavar@gmu.edu
# Original fileName:C:\Users\Carolina\Desktop\Quality_Check\postprocessing\Bry_Final\Source_Temp1//720575940616408262.CNG.swc
#
# SWC to SWC conversion from L-Measure. Sridevi Polavaram: spolavar@gmu.edu

# Original fileName:C:\Users\vselabs\Desktop\Quality_Check\postprocessing\flywire_central_Final\Source_Temp1//720575940616408262.BH.swc

#

# SWC to SWC conversion from L-Measure. Sridevi Polavaram: spolavar@gmu.edu

# Original fileName:C:\Users\Carolina\Desktop\gaa2ct\data_autoproc\Auto swc//720575940616408262.swc.swc.CNG.swc

#

# Original file C:\Users\Carolina\Desktop\gaa2ct\data_autoproc\Temp_LMeasure\720575940616408262.swc.swc edited using StdSwc version 1.31 on 5/31/24.

# Irregularities and fixes documented in C:\Users\Carolina\Desktop\gaa2ct\data_autoproc\Temp_LMeasure\720575940616408262.swc.swc.std.  See StdSwc1.31.doc for more information.

#

# SWC to SWC conversion from L-Measure. Sridevi Polavaram: spolavar@gmu.edu

# Original fileName:C:\Users\Carolina\Desktop\gaa2ct\data_autoproc\Source_Temp1//720575940616408262.swc

#

# ORIGINAL_SOURCE 

# CREATURE 

# REGION 

# FIELD/LAYER 

# TYPE 

# CONTRIBUTOR 

# REFERENCE 

# RAW 

# EXTRAS 

# SOMA_AREA 

# SHRINKAGE_CORRECTION 

# VERSION_NUMBER 

# VERSION_DATE 

# ********************************************* 

# SCALE 1.0 1.0 1.0 

 1 1 0 0 0 2.037 -1
 2 1 0.04 0.12 0.06 2.001 1
 3 1 0.1 0.19 0.23 1.955 2
 4 1 0.32 0.23 0.29 1.933 3
 5 1 0.36 0.36 0.38 1.911 4
 6 1 0.39 0.53 0.43 1.867 5
 7 1 0.41 0.67 0.4 1.821 6
 8 1 0.5 0.74 0.49 1.765 7
 9 1 0.6 0.88 0.44 1.643 8
 10 1 0.55 1.03 0.54 1.543 9
 11 1 0.65 1.1 0.69 1.468 10
 12 1 0.75 1.15 0.82 1.36 11
 13 1 0.7 1.23 0.94 1.275 12
 14 1 0.71 1.37 1 1.184 13
 15 1 0.86 1.41 1.13 1.111 14
 16 1 0.79 1.54 1.27 1.065 15
 17 1 0.79 1.64 1.37 1 16
 18 1 0.79 1.78 1.48 0.903 17
 19 1 0.86 1.92 1.57 0.802 18
 20 1 0.96 2.01 1.71 0.706 19
 21 1 1.1 2.1 1.79 0.629 20
 22 1 1.12 2.27 1.87 0.568 21
 23 1 1.21 2.4 1.95 0.512 22
 24 1 1.31 2.45 2.05 0.443 23
 25 3 1.48 2.49 2.12 0.391 24
 26 3 1.57 2.58 2.23 0.314 25
 27 3 1.65 2.74 2.28 0.269 26
 28 3 1.75 2.83 2.33 0.245 27
 29 3 1.81 2.9 2.48 0.278 28
 30 3 1.87 2.97 2.67 0.292 29
 31 3 2.06 3.03 2.89 0.301 30
 32 3 2.18 3.09 3.08 0.339 31
 33 3 2.34 3.14 3.26 0.323 32
 34 3 2.47 3.16 3.29 0.315 33
 35 3 2.51 3.38 3.24 0.316 34
 36 3 2.72 3.45 3.31 0.318 35
 37 3 2.87 3.47 3.39 0.325 36
 38 3 3.07 3.56 3.44 0.32 37
 39 3 3.18 3.64 3.58 0.348 38
 40 3 3.24 3.7 3.76 0.362 39
 41 3 3.34 3.8 3.85 0.316 40
 42 3 3.49 4.04 3.83 0.347 41
 43 3 3.59 4.19 3.81 0.373 42
 44 3 3.78 4.35 3.84 0.35 43
 45 3 3.89 4.43 3.87 0.354 44
 46 3 4.09 4.58 3.85 0.367 45
 47 3 4.31 4.72 3.81 0.408 46
 48 3 4.52 4.84 3.83 0.427 47
 49 3 4.72 4.91 3.87 0.495 48
 50 3 4.82 4.96 3.94 0.542 49
 51 3 4.96 4.98 3.96 0.609 50
 52 3 5.1 5.1 3.99 0.689 51
 53 3 5.28 5.2 3.99 0.727 52
 54 3 5.48 5.18 4.02 0.739 53
 55 3 5.64 5.19 4.06 0.69 54
 56 3 5.79 5.26 4.13 0.632 55
 57 3 6.02 5.3 4.06 0.496 56
 58 3 6.15 5.3 4.06 0.411 57
 59 3 6.34 5.36 4.09 0.338 58
 60 3 6.43 5.4 4.18 0.313 59
 61 3 6.6 5.41 4.12 0.261 60
 62 3 6.94 5.51 4.02 0.19 61
 63 3 7.16 5.54 4.02 0.187 62
 64 3 7.28 5.54 4.04 0.16 63
 65 3 7.46 5.55 4.02 0.172 64
 66 3 7.6 5.6 4.01 0.175 65
 67 3 7.72 5.68 3.94 0.192 66
 68 3 7.82 5.74 3.91 0.218 67
 69 3 8 5.82 3.76 0.217 68
 70 3 8.19 5.84 3.72 0.178 69
 71 3 8.36 5.88 3.7 0.184 70
 72 3 8.56 5.93 3.65 0.206 71
 73 3 8.78 5.97 3.58 0.227 72
 74 3 8.97 5.97 3.6 0.237 73
 75 3 9.2 5.95 3.55 0.238 74
 76 3 9.38 6.05 3.59 0.188 75
 77 3 9.55 6.12 3.58 0.189 76
 78 3 9.73 6.21 3.62 0.192 77
 79 3 9.87 6.27 3.58 0.209 78
 80 3 9.97 6.37 3.57 0.189 79
 81 3 10.14 6.4 3.52 0.191 80
 82 3 10.3 6.49 3.44 0.185 81
 83 3 10.51 6.62 3.31 0.225 82
 84 3 10.7 6.65 3.21 0.244 83
 85 3 10.98 6.69 3.08 0.312 84
 86 3 11.17 6.81 3.12 0.29 85
 87 3 11.27 6.91 3.19 0.256 86
 88 3 11.34 6.98 3.27 0.246 87
 89 3 11.4 7.06 3.36 0.208 88
 90 3 11.43 7.21 3.47 0.231 89
 91 3 11.52 7.34 3.56 0.212 90
 92 3 11.63 7.47 3.6 0.218 91
 93 3 11.74 7.63 3.79 0.234 92
 94 3 11.87 7.7 3.85 0.209 93
 95 3 12.04 7.66 3.79 0.203 94
 96 3 12.21 7.67 3.83 0.191 95
 97 3 12.35 7.69 3.89 0.181 96
 98 3 12.58 7.75 3.88 0.145 97
 99 3 12.66 7.82 3.85 0.155 98
 100 3 12.69 7.93 3.92 0.123 99
 101 3 12.79 7.93 3.91 0.168 100
 102 3 12.96 7.97 3.9 0.172 101
 103 3 13.08 8.03 3.89 0.15 102
 104 3 13.28 8.05 3.88 0.147 103
 105 3 13.36 8.15 3.94 0.163 104
 106 3 13.43 8.24 4.03 0.15 105
 107 3 13.55 8.27 4.09 0.13 106
 108 3 13.73 8.39 4.08 0.158 107
 109 3 13.9 8.52 4.08 0.173 108
 110 3 13.97 8.62 4.07 0.171 109
 111 3 14.13 8.72 4.08 0.147 110
 112 3 14.28 8.8 4.15 0.202 111
 113 3 14.34 8.89 4.13 0.198 112
 114 3 14.51 8.94 4.15 0.187 113
 115 3 14.65 9.08 4.22 0.2 114
 116 3 14.8 9.13 4.32 0.177 115
 117 3 14.95 9.21 4.37 0.183 116
 118 3 15.09 9.28 4.36 0.188 117
 119 3 15.2 9.37 4.49 0.206 118
 120 3 15.31 9.55 4.51 0.21 119
 121 3 15.49 9.69 4.6 0.222 120
 122 3 15.66 9.78 4.67 0.201 121
 123 3 15.74 9.9 4.68 0.23 122
 124 3 15.9 10.01 4.75 0.2 123
 125 3 16.06 10.12 4.83 0.218 124
 126 3 16.23 10.2 4.88 0.23 125
 127 3 16.41 10.3 4.93 0.254 126
 128 3 16.53 10.41 5.04 0.246 127
 129 3 16.71 10.49 5.11 0.225 128
 130 3 16.88 10.64 5.15 0.218 129
 131 3 17.02 10.7 5.17 0.196 130
 132 3 17.15 10.75 5.14 0.19 131
 133 3 17.28 10.83 5.26 0.192 132
 134 3 17.42 10.89 5.29 0.195 133
 135 3 17.52 11 5.36 0.219 134
 136 3 17.66 11.03 5.42 0.193 135
 137 3 17.82 11.11 5.46 0.172 136
 138 3 17.91 11.25 5.42 0.16 137
 139 3 17.96 11.21 5.82 0.266 138
 140 3 18.13 11.31 5.65 0.186 139
 141 3 18.29 11.41 5.6 0.157 140
 142 3 18.36 11.49 5.69 0.186 141
 143 3 18.37 11.48 6.01 0.208 142
 144 3 18.26 11.35 6.12 0.044 143
 145 3 18.25 11.27 6.07 0.039 144
 146 3 17.86 11.23 6.21 0.201 139
 147 3 17.97 11.05 6.78 0.416 146
 148 3 18.16 11.09 7.04 0.5 147
 149 3 18.37 11.12 7.23 0.463 148
 150 3 18.59 11.2 7.3 0.446 149
 151 3 18.78 11.5 6.91 0.805 150
 152 3 18.75 11.6 6.73 0.613 151
 153 3 18.91 11.72 6.72 0.551 152
 154 3 19.02 11.83 6.57 0.495 153
 155 3 19.18 11.94 6.5 0.463 154
 156 3 19.37 11.98 6.47 0.404 155
 157 3 19.5 12.05 6.54 0.347 156
 158 3 19.68 12.09 6.53 0.319 157
 159 3 19.87 12.08 6.6 0.258 158
 160 3 20.08 12.07 6.64 0.215 159
 161 3 20.3 12.01 6.86 0.285 160
 162 3 20.21 11.84 7.09 0.118 161
 163 3 20.18 11.82 7.24 0.000125 162
 164 3 20.48 12.06 6.83 0.236 161
 165 3 20.68 12.17 6.89 0.25 164
 166 3 20.81 12.24 7.02 0.229 165
 167 3 21 12.23 7.22 0.271 166
 168 3 21.19 12.18 7.27 0.222 167
 169 3 21.36 12.06 8.24 0.637 168
 170 3 21.26 12.01 8.14 0.162 169
 171 3 21.41 12.08 8.28 0.618 169
 172 3 21.68 12.15 8.33 0.51 171
 173 3 21.85 12.17 8.42 0.451 172
 174 3 22.08 12.18 8.36 0.378 173
 175 3 22.24 12.21 8.38 0.357 174
 176 3 22.45 12.24 8.39 0.271 175
 177 3 22.61 12.25 8.42 0.231 176
 178 3 22.74 12.35 8.4 0.191 177
 179 3 22.93 12.37 8.39 0.15 178
 180 3 23.02 12.5 8.4 0.142 179
 181 3 23.28 12.57 8.34 0.165 180
 182 3 23.46 12.64 8.39 0.194 181
 183 3 23.6 12.72 8.38 0.182 182
 184 3 23.72 12.77 8.32 0.189 183
 185 3 23.79 12.81 8.23 0.212 184
 186 3 23.98 12.76 8.11 0.254 185
 187 3 24.14 12.79 8.02 0.189 186
 188 3 24.3 12.88 7.93 0.203 187
 189 3 24.43 12.94 7.89 0.211 188
 190 3 24.57 12.95 7.76 0.19 189
 191 3 24.68 12.95 7.69 0.217 190
 192 3 24.84 12.91 7.61 0.211 191
 193 3 25 12.83 7.53 0.219 192
 194 3 25.13 12.67 7.39 0.219 193
 195 3 25.26 12.57 7.34 0.19 194
 196 3 25.36 12.55 7.19 0.201 195
 197 3 25.47 12.52 7.06 0.226 196
 198 3 25.63 12.6 6.98 0.194 197
 199 3 25.76 12.66 6.8 0.189 198
 200 3 25.91 12.63 6.65 0.198 199
 201 3 26.05 12.72 6.51 0.217 200
 202 3 26.2 12.75 6.34 0.204 201
 203 3 26.28 12.8 6.13 0.201 202
 204 3 26.25 12.84 6.01 0.168 203
 205 3 26.3 12.9 5.84 0.165 204
 206 3 26.35 12.94 5.69 0.162 205
 207 3 26.36 12.98 5.54 0.131 206
 208 3 26.39 13 5.4 0.126 207
 209 3 26.45 13.08 5.17 0.193 208
 210 3 26.51 13.08 5.03 0.213 209
 211 3 26.66 13.17 4.89 0.231 210
 212 3 26.71 13.25 4.72 0.224 211
 213 3 26.76 13.36 4.54 0.195 212
 214 3 26.84 13.39 4.42 0.174 213
 215 3 26.87 13.46 4.25 0.195 214
 216 3 26.9 13.5 4.08 0.185 215
 217 3 26.91 13.59 3.9 0.165 216
 218 3 26.98 13.59 3.81 0.147 217
 219 3 26.96 13.62 3.66 0.181 218
 220 3 27.02 13.64 3.47 0.166 219
 221 3 27.09 13.74 3.33 0.191 220
 222 3 27.26 13.78 3.17 0.175 221
 223 3 27.28 13.86 2.96 0.161 222
 224 3 27.4 13.82 2.92 0.139 223
 225 3 27.49 13.8 2.85 0.142 224
 226 3 27.55 13.93 2.73 0.184 225
 227 3 27.64 14.1 2.58 0.167 226
 228 3 27.71 14.26 2.45 0.176 227
 229 3 27.85 14.36 2.36 0.192 228
 230 3 27.93 14.46 2.17 0.197 229
 231 3 28.1 14.56 2.02 0.216 230
 232 3 28.27 14.58 1.94 0.278 231
 233 3 28.4 14.62 1.85 0.215 232
 234 3 28.53 14.64 1.77 0.226 233
 235 3 28.62 14.61 1.64 0.195 234
 236 3 28.79 14.56 1.52 0.161 235
 237 3 28.99 14.55 1.46 0.152 236
 238 3 29.12 14.58 1.39 0.141 237
 239 3 29.27 14.6 1.27 0.145 238
 240 3 29.39 14.63 1.2 0.145 239
 241 3 29.61 14.7 1.11 0.178 240
 242 3 29.71 14.77 0.99 0.163 241
 243 3 29.85 14.89 0.94 0.199 242
 244 3 29.94 15.05 0.86 0.194 243
 245 3 30.03 15.23 0.81 0.219 244
 246 3 30.08 15.42 0.68 0.229 245
 247 3 30.24 15.54 0.59 0.215 246
 248 3 30.39 15.71 0.57 0.221 247
 249 3 30.52 15.9 0.59 0.209 248
 250 3 30.63 15.97 0.56 0.195 249
 251 3 30.77 16.1 0.52 0.145 250
 252 3 30.79 16.25 0.44 0.134 251
 253 3 30.85 16.35 0.34 0.133 252
 254 3 30.98 16.37 0.23 0.174 253
 255 3 31.06 16.44 0.12 0.185 254
 256 3 31.16 16.58 0 0.199 255
 257 3 31.15 16.69 -0.07 0.162 256
 258 3 31.19 16.76 -0.17 0.179 257
 259 3 31.28 16.92 -0.24 0.182 258
 260 3 31.36 17.09 -0.4 0.176 259
 261 3 31.42 17.26 -0.56 0.19 260
 262 3 31.51 17.44 -0.63 0.2 261
 263 3 31.52 17.62 -0.77 0.205 262
 264 3 31.67 17.77 -0.88 0.207 263
 265 3 31.87 17.8 -0.91 0.182 264
 266 3 31.97 17.92 -1.06 0.171 265
 267 3 32.11 18.02 -1.15 0.196 266
 268 3 32.23 18.04 -1.24 0.185 267
 269 3 32.82 18.1 -1.18 0.446 268
 270 3 32.86 18.26 -1.36 0.39 269
 271 3 32.47 18.27 -1.59 0.172 270
 272 3 32.51 18.33 -1.75 0.162 271
 273 3 32.54 18.48 -1.9 0.163 272
 274 3 32.56 18.69 -2.07 0.22 273
 275 3 32.62 18.91 -2.27 0.26 274
 276 3 32.72 19.01 -2.43 0.217 275
 277 3 32.84 19.2 -2.67 0.24 276
 278 3 32.98 19.2 -2.75 0.193 277
 279 3 33.03 18.37 -1.44 0.392 270
 280 3 33.09 18.48 -1.6 0.396 279
 281 3 33.16 18.6 -1.77 0.372 280
 282 3 33.27 18.74 -1.84 0.407 281
 283 3 33.33 18.86 -1.97 0.405 282
 284 3 33.37 18.93 -2.13 0.397 283
 285 3 33.47 19.07 -2.23 0.413 284
 286 3 33.61 19.17 -2.29 0.449 285
 287 3 33.69 19.26 -2.46 0.421 286
 288 3 33.82 19.36 -2.58 0.403 287
 289 3 33.85 19.46 -2.68 0.375 288
 290 3 34.06 19.5 -2.79 0.365 289
 291 3 33.87 19.59 -3.12 0.349 290
 292 3 33.93 19.75 -3.23 0.338 291
 293 3 33.96 19.89 -3.33 0.329 292
 294 3 34.02 20.09 -3.48 0.314 293
 295 3 34.05 20.22 -3.59 0.342 294
 296 3 34.08 20.33 -3.68 0.342 295
 297 3 34.18 20.61 -3.78 0.388 296
 298 3 34.25 20.74 -3.85 0.4 297
 299 3 34.32 20.95 -3.99 0.385 298
 300 3 34.41 21.07 -4.07 0.367 299
 301 3 34.52 21.24 -4.19 0.373 300
 302 3 34.61 21.42 -4.28 0.346 301
 303 3 34.67 21.49 -4.47 0.39 302
 304 3 34.71 21.65 -4.55 0.392 303
 305 3 34.76 21.75 -4.69 0.354 304
 306 3 34.83 21.81 -4.78 0.375 305
 307 3 34.88 21.92 -4.88 0.371 306
 308 3 34.96 22.1 -4.93 0.36 307
 309 3 35 22.25 -5.06 0.394 308
 310 3 34.98 22.37 -5.21 0.4 309
 311 3 35.07 22.53 -5.26 0.389 310
 312 3 35.15 22.66 -5.37 0.356 311
 313 3 35.25 22.81 -5.49 0.291 312
 314 3 35.35 22.98 -5.58 0.272 313
 315 3 35.36 23.08 -5.67 0.307 314
 316 3 35.52 23.23 -5.84 0.329 315
 317 3 35.59 23.39 -5.83 0.361 316
 318 3 35.68 23.6 -5.96 0.365 317
 319 3 35.82 23.81 -6.07 0.364 318
 320 3 36 24.03 -6.1 0.396 319
 321 3 36.08 24.26 -6.13 0.428 320
 322 3 36.17 24.48 -6.25 0.451 321
 323 3 36.23 24.62 -6.42 0.402 322
 324 3 36.25 24.79 -6.44 0.363 323
 325 3 36.34 24.87 -6.62 0.33 324
 326 3 36.51 24.96 -6.69 0.384 325
 327 3 36.54 25.1 -6.86 0.361 326
 328 3 36.67 25.25 -6.93 0.424 327
 329 3 36.89 25.44 -7.02 0.53 328
 330 3 36.88 25.66 -7.13 0.455 329
 331 3 36.9 25.84 -7.24 0.401 330
 332 3 36.99 26.03 -7.39 0.419 331
 333 3 37.07 26.19 -7.46 0.378 332
 334 3 37.01 26.31 -7.54 0.318 333
 335 3 36.84 26.47 -7.6 0.325 334
 336 3 36.91 26.54 -7.66 0.288 335
 337 3 37.05 26.72 -7.8 0.391 336
 338 3 37.1 26.87 -7.89 0.355 337
 339 3 37.12 27.07 -7.93 0.4 338
 340 3 37.25 27.28 -8.2 0.459 339
 341 3 37.24 27.52 -8.21 0.453 340
 342 3 37.35 27.7 -8.39 0.475 341
 343 3 37.44 27.87 -8.51 0.399 342
 344 3 37.08 27.88 -8.56 0.432 343
 345 3 37.13 28.01 -8.69 0.406 344
 346 3 37.2 28.19 -8.87 0.368 345
 347 3 37.28 28.38 -8.99 0.381 346
 348 3 37.36 28.56 -9.18 0.406 347
 349 3 37.57 28.81 -9.3 0.346 348
 350 3 37.6 28.64 -9.02 0.182 349
 351 3 37.58 28.43 -8.86 0.173 350
 352 3 37.65 28.36 -8.77 0.187 351
 353 3 37.71 28.29 -8.69 0.16 352
 354 3 37.59 28.96 -9.39 0.371 349
 355 3 37.61 29.14 -9.44 0.4 354
 356 3 37.69 29.43 -9.53 0.373 355
 357 3 37.67 29.61 -9.64 0.411 356
 358 3 37.59 29.89 -9.78 0.482 357
 359 3 37.6 30.12 -9.86 0.51 358
 360 3 37.63 30.3 -9.93 0.535 359
 361 3 37.71 30.45 -10.02 0.548 360
 362 3 37.8 30.64 -10.12 0.515 361
 363 3 37.92 30.78 -10.23 0.519 362
 364 3 37.96 31.11 -10.43 0.589 363
 365 3 38.18 32.05 -10.78 1.004 364
 366 3 38.46 33.62 -11.23 0.488 365
 367 3 38.44 33.79 -11.28 0.531 366
 368 3 38.43 34.02 -11.35 0.57 367
 369 3 38.44 34.16 -11.42 0.569 368
 370 3 38.48 34.39 -11.55 0.564 369
 371 3 38.6 34.64 -11.73 0.487 370
 372 3 38.62 34.75 -11.86 0.467 371
 373 3 38.66 34.96 -12.02 0.4 372
 374 3 38.68 35.09 -12.12 0.417 373
 375 3 38.8 35.32 -12.28 0.38 374
 376 3 38.82 35.53 -12.37 0.36 375
 377 3 38.82 35.73 -12.44 0.381 376
 378 3 38.84 35.93 -12.56 0.399 377
 379 3 38.89 36.11 -12.67 0.419 378
 380 3 38.86 36.23 -12.79 0.432 379
 381 3 38.89 36.43 -12.95 0.346 380
 382 3 38.99 36.62 -13.02 0.355 381
 383 3 38.98 36.65 -13.23 0.314 382
 384 3 39.16 36.91 -13.23 0.383 383
 385 3 39.15 36.99 -13.4 0.421 384
 386 3 39.1 37.12 -13.52 0.455 385
 387 3 39.18 37.36 -13.6 0.336 386
 388 3 39.1 37.47 -13.72 0.34 387
 389 3 39.05 37.61 -13.79 0.356 388
 390 3 39.02 37.77 -13.89 0.382 389
 391 3 39 37.9 -13.97 0.418 390
 392 3 39.1 38.11 -14.08 0.455 391
 393 3 39.19 38.28 -14.19 0.452 392
 394 3 39.13 38.43 -14.28 0.428 393
 395 3 39.09 38.57 -14.35 0.428 394
 396 3 39.07 38.75 -14.47 0.402 395
 397 3 39.04 38.91 -14.54 0.39 396
 398 3 39.05 39.12 -14.62 0.385 397
 399 3 39.15 39.34 -14.68 0.368 398
 400 3 39.08 39.47 -14.71 0.348 399
 401 3 39.12 39.6 -14.76 0.366 400
 402 3 39.33 39.79 -14.86 0.384 401
 403 3 39.36 39.91 -14.91 0.405 402
 404 3 39.4 40.04 -14.96 0.391 403
 405 3 39.4 40.17 -15.12 0.368 404
 406 3 39.45 40.33 -15.12 0.335 405
 407 3 39.5 40.52 -15.25 0.315 406
 408 3 39.59 40.64 -15.34 0.331 407
 409 3 39.55 40.87 -15.41 0.413 408
 410 3 39.56 41.1 -15.62 0.387 409
 411 3 39.58 41.27 -15.67 0.382 410
 412 3 39.52 41.46 -15.8 0.378 411
 413 3 39.56 41.66 -15.89 0.371 412
 414 3 39.53 41.77 -16.09 0.324 413
 415 3 39.56 41.9 -16.21 0.317 414
 416 3 39.68 42 -16.25 0.339 415
 417 3 39.71 42.1 -16.39 0.355 416
 418 3 39.75 42.24 -16.39 0.347 417
 419 3 39.84 42.15 -16.59 0.336 418
 420 3 39.79 42.18 -16.7 0.375 419
 421 3 39.8 42.28 -16.73 0.385 420
 422 3 39.88 42.4 -16.87 0.384 421
 423 3 39.87 42.53 -17.02 0.43 422
 424 3 39.83 42.63 -17.13 0.469 423
 425 3 39.72 42.74 -17.19 0.426 424
 426 3 39.72 42.84 -17.4 0.366 425
 427 3 39.7 42.98 -17.52 0.372 426
 428 3 39.74 43.12 -17.57 0.357 427
 429 3 39.64 43.19 -17.79 0.375 428
 430 3 39.53 43.34 -17.77 0.409 429
 431 3 39.48 43.42 -17.99 0.414 430
 432 3 39.4 43.58 -18.05 0.422 431
 433 3 39.4 43.71 -18.17 0.439 432
 434 3 39.43 43.84 -18.27 0.421 433
 435 3 39.55 43.95 -18.65 0.33 434
 436 3 39.49 44.09 -18.55 0.424 435
 437 3 39.52 44.23 -18.69 0.442 436
 438 3 39.48 44.36 -18.74 0.447 437
 439 3 39.58 44.49 -18.91 0.468 438
 440 3 39.66 44.63 -19.07 0.464 439
 441 3 39.57 44.81 -19.21 0.394 440
 442 3 39.57 44.96 -19.29 0.366 441
 443 3 39.62 45.08 -19.42 0.388 442
 444 3 39.56 45.25 -19.47 0.426 443
 445 3 39.6 45.34 -19.57 0.435 444
 446 3 39.63 45.48 -19.6 0.413 445
 447 3 39.69 45.58 -19.72 0.355 446
 448 3 39.73 45.78 -19.73 0.368 447
 449 3 39.76 45.92 -19.75 0.375 448
 450 3 39.76 46.02 -19.87 0.401 449
 451 3 39.78 46.12 -19.97 0.412 450
 452 3 40.4 46.06 -19.7 0.115 451
 453 3 40.46 46.02 -19.8 0.116 452
 454 3 40.41 45.92 -20.01 0.000125 453
 455 3 39.69 46.2 -20.1 0.364 451
 456 3 39.78 46.38 -20.17 0.361 455
 457 3 39.87 46.52 -20.2 0.39 456
 458 3 40.03 46.63 -20.28 0.407 457
 459 3 40.13 46.74 -20.26 0.464 458
 460 3 40.13 46.88 -20.31 0.48 459
 461 3 40.15 47 -20.33 0.496 460
 462 3 40.18 47.26 -20.23 0.428 461
 463 3 40.16 47.41 -20.15 0.387 462
 464 3 40.26 47.57 -20.12 0.389 463
 465 3 40.27 47.78 -20.05 0.399 464
 466 3 40.33 47.96 -20.01 0.426 465
 467 3 40.16 48.12 -20.11 0.437 466
 468 3 40.2 48.33 -20.13 0.435 467
 469 3 40.11 48.54 -20.13 0.428 468
 470 3 40.09 48.77 -20.12 0.424 469
 471 3 40.06 48.93 -20.14 0.425 470
 472 3 39.95 49.11 -20.18 0.422 471
 473 3 40.01 49.31 -20.18 0.427 472
 474 3 39.95 49.47 -20.22 0.464 473
 475 3 39.98 49.62 -20.28 0.469 474
 476 3 39.88 49.77 -20.38 0.378 475
 477 3 39.91 49.92 -20.49 0.36 476
 478 3 39.79 50.03 -20.56 0.378 477
 479 3 39.71 50.21 -20.57 0.422 478
 480 3 39.73 50.38 -20.59 0.42 479
 481 3 39.66 50.52 -20.62 0.413 480
 482 3 39.71 50.66 -20.66 0.481 481
 483 3 39.6 50.76 -20.78 0.399 482
 484 3 39.62 50.88 -20.81 0.428 483
 485 3 39.62 51 -20.77 0.482 484
 486 3 39.67 51.18 -20.72 0.485 485
 487 3 39.7 51.35 -20.64 0.473 486
 488 3 39.78 51.55 -20.56 0.438 487
 489 3 39.79 51.68 -20.53 0.428 488
 490 3 39.89 51.85 -20.45 0.414 489
 491 3 40.03 52.01 -20.33 0.412 490
 492 3 40.14 52.15 -20.23 0.443 491
 493 3 40.18 52.28 -20.2 0.483 492
 494 3 40.27 52.4 -20.14 0.513 493
 495 3 40.23 52.56 -20 0.497 494
 496 3 40.25 52.71 -19.9 0.515 495
 497 3 40.34 52.79 -19.77 0.453 496
 498 3 40.23 52.93 -19.65 0.403 497
 499 3 40.21 53.05 -19.58 0.425 498
 500 3 40.16 53.16 -19.44 0.406 499
 501 3 40.11 53.25 -19.3 0.386 500
 502 3 40.06 53.33 -19.17 0.413 501
 503 3 40.07 53.44 -19.05 0.415 502
 504 3 40.08 53.57 -18.98 0.406 503
 505 3 40.07 53.68 -18.78 0.385 504
 506 3 39.99 53.79 -18.66 0.35 505
 507 3 40.02 53.96 -18.63 0.371 506
 508 3 39.97 54.06 -18.6 0.36 507
 509 3 39.95 54.22 -18.48 0.381 508
 510 3 39.94 54.36 -18.41 0.383 509
 511 3 39.99 54.5 -18.37 0.379 510
 512 3 39.99 54.65 -18.31 0.379 511
 513 3 40.02 54.77 -18.21 0.4 512
 514 3 39.98 54.87 -18.16 0.421 513
 515 3 39.99 54.95 -18.02 0.459 514
 516 3 40.1 55.03 -17.83 0.46 515
 517 3 40.07 55.15 -17.66 0.439 516
 518 3 40.08 55.29 -17.55 0.419 517
 519 3 40.1 55.45 -17.47 0.428 518
 520 3 40.07 55.54 -17.33 0.422 519
 521 3 40.1 55.65 -17.23 0.427 520
 522 3 40.11 55.79 -17.15 0.463 521
 523 3 40.14 55.88 -16.99 0.443 522
 524 3 40.22 56.01 -16.89 0.434 523
 525 3 40.23 56.05 -16.7 0.413 524
 526 3 40.29 56.19 -16.52 0.385 525
 527 3 40.29 56.32 -16.34 0.374 526
 528 3 40.2 56.47 -16.19 0.377 527
 529 3 40.37 56.64 -16.12 0.406 528
 530 3 40.2 56.75 -15.96 0.43 529
 531 3 40.21 56.89 -15.92 0.378 530
 532 3 40.19 57.05 -15.85 0.42 531
 533 3 40.14 57.18 -15.76 0.423 532
 534 3 40.05 57.3 -15.64 0.446 533
 535 3 40.07 57.48 -15.53 0.457 534
 536 3 40.05 57.62 -15.46 0.439 535
 537 3 40.06 57.78 -15.43 0.428 536
 538 3 39.91 57.88 -15.33 0.429 537
 539 3 39.95 58.01 -15.24 0.412 538
 540 3 39.9 58.14 -15.17 0.425 539
 541 3 39.88 58.24 -14.91 0.401 540
 542 3 39.84 58.33 -14.78 0.376 541
 543 3 39.99 58.42 -14.71 0.414 542
 544 3 39.94 58.54 -14.76 0.449 543
 545 3 39.95 58.59 -14.63 0.469 544
 546 3 40.27 58.81 -15.18 0.113 545
 547 3 40.2 58.88 -15.32 0.094 546
 548 3 40.15 58.97 -15.44 0.083 547
 549 3 40.2 59.08 -15.55 0.1 548
 550 3 40.33 59.19 -15.62 0.078 549
 551 3 40.41 59.36 -15.62 0.082 550
 552 3 40.52 59.46 -15.52 0.125 551
 553 3 40.28 59.44 -15.65 0.097 552
 554 3 40.23 59.59 -15.63 0.125 553
 555 3 40.22 59.73 -15.5 0.127 554
 556 3 40.26 59.74 -15.35 0.088 555
 557 3 40.13 59.53 -15.85 0.069 554
 558 3 40.02 59.58 -15.92 0.059 557
 559 3 40.72 59.47 -15.41 0.105 552
 560 3 40.04 58.7 -14.62 0.403 545
 561 3 39.86 58.83 -14.5 0.408 560
 562 3 39.76 58.95 -14.48 0.397 561
 563 3 39.76 59.1 -14.47 0.377 562
 564 3 39.69 59.28 -14.36 0.347 563
 565 3 39.68 59.38 -14.29 0.372 564
 566 3 39.6 59.5 -14.22 0.371 565
 567 3 39.46 59.62 -14.14 0.412 566
 568 3 39.49 59.76 -14 0.362 567
 569 3 39.61 59.89 -13.91 0.389 568
 570 3 39.61 60.01 -13.85 0.377 569
 571 3 39.65 60.15 -13.77 0.386 570
 572 3 39.73 60.28 -13.67 0.394 571
 573 3 39.69 60.41 -13.57 0.423 572
 574 3 39.68 60.49 -13.45 0.482 573
 575 3 39.72 60.63 -13.33 0.504 574
 576 3 39.74 60.73 -13.24 0.484 575
 577 3 39.65 60.83 -13.14 0.502 576
 578 3 39.7 60.96 -13.04 0.525 577
 579 3 39.64 61.07 -12.99 0.529 578
 580 3 39.63 61.18 -12.88 0.512 579
 581 3 39.73 61.22 -12.69 0.488 580
 582 3 39.86 61.35 -12.6 0.466 581
 583 3 39.88 61.44 -12.47 0.457 582
 584 3 39.85 61.52 -12.32 0.468 583
 585 3 39.87 61.67 -12.16 0.427 584
 586 3 39.88 61.87 -12.08 0.441 585
 587 3 39.87 62.04 -11.97 0.49 586
 588 3 39.9 62.16 -11.84 0.517 587
 589 3 39.88 62.35 -11.81 0.546 588
 590 3 39.91 62.58 -11.78 0.56 589
 591 3 39.97 62.82 -11.73 0.623 590
 592 3 39.72 63.01 -11.6 0.543 591
 593 3 39.04 62.77 -11.56 0.128 592
 594 3 38.95 62.8 -11.48 0.169 593
 595 3 38.84 62.9 -11.38 0.172 594
 596 3 38.69 62.75 -11.43 0.136 595
 597 3 38.54 62.67 -11.41 0.181 596
 598 3 38.25 62.5 -11.33 0.11 597
 599 3 38.09 62.46 -11.29 0.039 598
 600 3 38.3 62.82 -11.2 0.137 597
 601 3 38.13 62.79 -11.11 0.14 600
 602 3 37.95 62.81 -11.05 0.169 601
 603 3 37.82 62.8 -11.06 0.205 602
 604 3 37.59 62.87 -11.34 0.149 603
 605 3 37.49 62.85 -11.51 0.11 604
 606 3 37.33 62.86 -11.64 0.095 605
 607 3 37.69 62.73 -10.88 0.146 603
 608 3 37.49 62.74 -10.9 0.148 607
 609 3 37.35 62.76 -10.85 0.153 608
 610 3 37.25 62.8 -10.82 0.224 609
 611 3 37.19 63.19 -10.96 0.103 610
 612 3 37.15 63.3 -10.91 0.109 611
 613 3 37.04 63.46 -10.83 0.099 612
 614 3 37.05 63.65 -10.83 0.106 613
 615 3 37.11 63.8 -10.83 0.124 614
 616 3 37.17 63.91 -10.71 0.113 615
 617 3 37.19 64.03 -10.69 0.114 616
 618 3 37.1 64.05 -10.8 0.22 617
 619 3 37.37 63.86 -10.96 0.087 618
 620 3 37.43 63.88 -11.04 0.088 619
 621 3 36.76 64.11 -10.82 0.1 618
 622 3 36.57 64.15 -10.83 0.12 621
 623 3 36.39 64.26 -10.84 0.154 622
 624 3 36.19 64.33 -10.91 0.183 623
 625 3 36.11 64.32 -11.01 0.201 624
 626 3 35.91 64.48 -11.22 0.114 625
 627 3 36.07 64.48 -11.32 0.153 626
 628 3 36.23 64.44 -11.53 0.092 627
 629 3 36.21 64.5 -11.65 0.12 628
 630 3 36.19 64.55 -11.76 0.058 629
 631 3 36.1 64.01 -10.92 0.091 625
 632 3 37.1 62.59 -10.64 0.095 610
 633 3 36.96 62.49 -10.57 0.106 632
 634 3 36.86 62.38 -10.52 0.125 633
 635 3 36.81 62.23 -10.38 0.107 634
 636 3 36.78 62.12 -10.32 0.155 635
 637 3 36.81 62 -10.23 0.15 636
 638 3 36.85 61.88 -10.12 0.147 637
 639 3 36.78 61.74 -9.98 0.15 638
 640 3 36.63 61.59 -9.97 0.129 639
 641 3 36.65 61.47 -10 0.161 640
 642 3 36.85 61.41 -10.14 0.144 641
 643 3 36.96 61.38 -9.94 0.086 642
 644 3 37.03 61.39 -9.8 0.101 643
 645 3 37.18 61.45 -9.77 0.094 644
 646 3 37.35 61.51 -9.76 0.09 645
 647 3 37.48 61.59 -9.71 0.108 646
 648 3 37.5 61.66 -9.59 0.15 647
 649 3 37.7 61.7 -9.54 0.073 648
 650 3 37.77 61.79 -9.49 0.07 649
 651 3 37.89 61.89 -9.3 0.095 650
 652 3 38 61.97 -9.14 0.079 651
 653 3 37.98 62.06 -9 0.059 652
 654 3 38.02 62.17 -8.94 0.114 653
 655 3 38.21 62.13 -8.89 0.112 654
 656 3 38.21 62.25 -8.79 0.066 655
 657 3 38.15 62.3 -8.71 0.097 656
 658 3 37.99 62.38 -8.68 0.068 657
 659 3 37.9 62.42 -8.69 0.084 658
 660 3 36.47 61.28 -9.9 0.108 641
 661 3 36.45 61.18 -9.8 0.149 660
 662 3 36.34 61.12 -9.56 0.149 661
 663 3 36.3 60.97 -9.57 0.144 662
 664 3 36.2 60.81 -9.52 0.099 663
 665 3 36.31 61.28 -9.32 0.11 662
 666 3 36.27 61.42 -9.27 0.126 665
 667 3 36.29 61.59 -9.17 0.111 666
 668 3 36.15 61.71 -9.1 0.086 667
 669 3 36.19 61.84 -9.17 0.035 668
 670 3 39.73 63.18 -11.54 0.498 592
 671 3 39.88 63.32 -11.41 0.537 670
 672 3 40.04 63.45 -11.39 0.597 671
 673 3 40.07 63.5 -11.23 0.605 672
 674 3 40.02 63.67 -11.17 0.595 673
 675 3 40 63.86 -11.16 0.559 674
 676 3 39.91 63.95 -11.07 0.506 675
 677 3 39.29 63.57 -10.82 0.051 676
 678 3 39.2 63.52 -10.77 0.075 677
 679 3 39.09 63.54 -10.75 0.08 678
 680 3 38.97 63.48 -10.7 0.077 679
 681 3 38.94 63.42 -10.63 0.11 680
 682 3 39.01 63.44 -10.47 0.099 681
 683 3 39 63.57 -10.4 0.000125 682
 684 3 39.89 64.14 -11.01 0.453 676
 685 3 39.76 64.34 -10.96 0.423 684
 686 3 39.74 64.46 -10.88 0.458 685
 687 3 39.76 64.64 -10.8 0.453 686
 688 3 39.9 64.84 -10.76 0.38 687
 689 3 39.84 64.94 -10.75 0.384 688
 690 3 39.76 64.99 -10.69 0.436 689
 691 3 39.75 65.09 -10.65 0.365 690
 692 3 39.65 65.18 -10.6 0.357 691
 693 3 39.49 65.31 -10.48 0.33 692
 694 3 39.64 65.41 -10.22 0.343 693
 695 3 39.48 65.53 -10.12 0.411 694
 696 3 39.42 65.62 -10 0.455 695
 697 3 39.33 65.67 -9.88 0.504 696
 698 3 39.37 65.76 -9.66 0.413 697
 699 3 39.38 65.81 -9.52 0.496 698
 700 3 39.69 65.57 -8.86 0.233 699
 701 3 39.92 65.48 -8.7 0.195 700
 702 3 40.04 65.42 -8.62 0.203 701
 703 3 40.13 65.29 -8.5 0.196 702
 704 3 40.12 65.14 -8.44 0.213 703
 705 3 39.94 64.92 -8.41 0.121 704
 706 3 39.84 64.8 -8.35 0.234 705
 707 3 39.87 64.92 -8.28 0.000125 706
 708 3 40.44 65.1 -8.39 0.111 704
 709 3 40.57 65.06 -8.35 0.136 708
 710 3 40.72 65.09 -8.26 0.1 709
 711 3 40.87 65.1 -8.16 0.078 710
 712 3 40.96 65.02 -8.14 0.000125 711
 713 3 39.26 66.01 -9.68 0.404 699
 714 3 39.31 66.13 -9.64 0.429 713
 715 3 39.57 66.39 -9.72 0.457 714
 716 3 39.59 66.58 -9.65 0.474 715
 717 3 39.62 66.76 -9.64 0.422 716
 718 3 39.64 66.92 -9.65 0.441 717
 719 3 39.63 67.1 -9.7 0.467 718
 720 3 39.65 67.24 -9.62 0.487 719
 721 3 39.71 67.38 -9.55 0.47 720
 722 3 39.77 67.56 -9.57 0.489 721
 723 3 39.79 67.73 -9.57 0.509 722
 724 3 39.72 67.87 -9.57 0.491 723
 725 3 39.68 68.02 -9.38 0.394 724
 726 3 39.6 68.17 -9.26 0.432 725
 727 3 39.54 68.29 -9.18 0.441 726
 728 3 39.48 68.41 -9.06 0.418 727
 729 3 39.41 68.55 -9.01 0.438 728
 730 3 39.35 68.67 -8.91 0.449 729
 731 3 39.27 68.82 -8.82 0.423 730
 732 3 39.18 68.92 -8.74 0.495 731
 733 3 39.13 69.08 -8.71 0.568 732
 734 3 38.99 69.15 -8.57 0.558 733
 735 3 38.93 69.28 -8.52 0.566 734
 736 3 38.85 69.33 -8.42 0.588 735
 737 3 38.25 68.83 -8.79 0.081 736
 738 3 38.15 68.8 -8.88 0.1 737
 739 3 38.14 68.76 -9.01 0.059 738
 740 3 38.14 68.71 -9.13 0.068 739
 741 3 38.09 68.73 -9.22 0.06 740
 742 3 37.98 68.76 -9.26 0.057 741
 743 3 37.85 68.81 -9.25 0.000125 742
 744 3 38.87 69.44 -8.42 0.545 736
 745 3 38.91 69.67 -8.31 0.496 744
 746 3 38.93 69.84 -8.3 0.457 745
 747 3 38.88 70 -8.21 0.409 746
 748 3 38.82 70.21 -8.16 0.399 747
 749 3 38.69 70.35 -8.14 0.428 748
 750 3 38.56 70.48 -8.19 0.5 749
 751 3 38.52 70.59 -8.14 0.565 750
 752 3 38.37 70.66 -8.13 0.612 751
 753 3 38.4 70.89 -8.05 0.609 752
 754 3 38.33 71.03 -8.04 0.62 753
 755 3 37.86 70.9 -7.57 0.155 754
 756 3 37.81 71.08 -7.34 0.093 755
 757 3 37.78 71.22 -7.25 0.113 756
 758 3 37.76 71.37 -7.33 0.134 757
 759 3 37.74 71.56 -7.36 0.144 758
 760 3 37.76 71.72 -7.28 0.114 759
 761 3 37.76 71.85 -7.19 0.12 760
 762 3 37.69 71.98 -7.11 0.128 761
 763 3 37.65 72.12 -6.95 0.145 762
 764 3 37.59 72.15 -6.79 0.16 763
 765 3 37.61 72.16 -6.67 0.091 764
 766 3 37.69 72.18 -6.57 0.042 765
 767 3 38.41 71.18 -8.06 0.587 754
 768 3 38.43 71.38 -7.99 0.535 767
 769 3 38.47 71.63 -7.94 0.553 768
 770 3 38.41 71.78 -7.88 0.587 769
 771 3 38.41 71.94 -7.8 0.573 770
 772 3 38.28 72.04 -7.72 0.538 771
 773 3 38.2 72.18 -7.63 0.486 772
 774 3 38.07 72.3 -7.51 0.461 773
 775 3 37.9 72.37 -7.6 0.487 774
 776 3 37.36 72.03 -8.3 0.085 775
 777 3 37.26 71.95 -8.38 0.116 776
 778 3 37.2 72.01 -8.5 0.14 777
 779 3 37.07 72.03 -8.62 0.096 778
 780 3 37.03 72.1 -8.74 0.126 779
 781 3 37.24 72.1 -8.86 0.131 780
 782 3 37.95 72.61 -7.44 0.446 775
 783 3 37.87 72.73 -7.36 0.41 782
 784 3 37.79 72.9 -7.33 0.422 783
 785 3 37.81 73.12 -7.24 0.429 784
 786 3 37.81 73.29 -7.19 0.429 785
 787 3 37.84 73.43 -7.11 0.381 786
 788 3 37.78 73.59 -7.05 0.379 787
 789 3 37.7 73.73 -7.03 0.403 788
 790 3 37.7 73.87 -6.87 0.347 789
 791 3 37.6 73.95 -6.88 0.372 790
 792 3 37.59 74.07 -6.85 0.387 791
 793 3 37.77 74.06 -6.42 0.065 792
 794 3 37.82 74.04 -6.32 0.096 793
 795 3 37.44 74.15 -6.88 0.406 792
 796 3 37.5 74.31 -6.89 0.415 795
 797 3 37.33 74.42 -6.91 0.38 796
 798 3 37.3 74.52 -6.96 0.348 797
 799 3 37.24 74.62 -6.85 0.412 798
 800 3 37.51 74.77 -6.2 0.111 799
 801 3 37.48 74.83 -6.06 0.12 800
 802 3 37.5 74.84 -5.91 0.099 801
 803 3 37.27 74.8 -6.87 0.374 799
 804 3 37.14 74.92 -6.85 0.374 803
 805 3 37.11 75.08 -6.83 0.37 804
 806 3 37.01 75.22 -6.78 0.421 805
 807 3 36.98 75.42 -6.75 0.473 806
 808 3 36.98 75.61 -6.66 0.515 807
 809 3 37.08 75.78 -6.62 0.591 808
 810 3 37.07 75.91 -6.57 0.598 809
 811 3 37.03 76.03 -6.57 0.659 810
 812 3 37.12 76.18 -6.48 0.739 811
 813 3 37.28 76.31 -6.33 0.737 812
 814 3 37.25 76.58 -6.39 0.732 813
 815 3 37.35 76.76 -6.31 0.759 814
 816 3 37.33 76.9 -6.23 0.721 815
 817 3 37.33 77.03 -6.16 0.745 816
 818 3 37.3 77.17 -6.16 0.794 817
 819 3 38.25 77.37 -5.77 0.335 818
 820 3 38.39 77.52 -5.69 0.314 819
 821 3 38.51 77.64 -5.59 0.29 820
 822 3 38.58 77.75 -5.47 0.272 821
 823 3 38.76 77.85 -5.39 0.25 822
 824 3 38.87 77.95 -5.23 0.284 823
 825 3 39.08 78.03 -5.12 0.284 824
 826 3 39.18 78.11 -5.07 0.296 825
 827 3 39.35 78.16 -5.03 0.319 826
 828 3 39.54 78.24 -4.97 0.301 827
 829 3 39.65 78.31 -4.88 0.284 828
 830 3 39.79 78.34 -4.83 0.273 829
 831 3 39.93 78.43 -4.81 0.265 830
 832 3 40.04 78.56 -4.74 0.286 831
 833 3 40.13 78.65 -4.69 0.323 832
 834 3 40.35 78.65 -4.75 0.351 833
 835 3 40.41 78.81 -4.66 0.294 834
 836 3 40.52 78.92 -4.56 0.315 835
 837 3 40.61 79.05 -4.45 0.31 836
 838 3 40.72 79.09 -4.35 0.302 837
 839 3 40.82 79.15 -4.26 0.351 838
 840 3 40.92 79.31 -4.14 0.289 839
 841 3 41.03 79.37 -4.08 0.295 840
 842 3 41.1 79.47 -3.96 0.335 841
 843 3 41.21 79.61 -3.92 0.368 842
 844 3 41.27 79.74 -3.81 0.4 843
 845 3 41.39 79.81 -3.72 0.419 844
 846 3 41.5 79.92 -3.63 0.437 845
 847 3 41.57 79.98 -3.47 0.453 846
 848 3 41.63 80.01 -3.3 0.503 847
 849 3 41.78 80.15 -3.24 0.479 848
 850 3 41.84 80.25 -3.14 0.45 849
 851 3 42.01 80.12 -2.87 0.329 850
 852 3 42.2 80.17 -2.77 0.336 851
 853 3 42.35 80.22 -2.64 0.338 852
 854 3 42.5 80.21 -2.58 0.348 853
 855 3 42.69 80.29 -2.56 0.35 854
 856 3 42.86 80.32 -2.49 0.359 855
 857 3 42.97 80.39 -2.43 0.357 856
 858 3 43.02 80.5 -2.27 0.365 857
 859 3 43.15 80.52 -2.22 0.376 858
 860 3 43.32 80.61 -2.2 0.385 859
 861 3 43.49 80.7 -2.14 0.33 860
 862 3 43.6 80.69 -1.99 0.306 861
 863 3 43.72 80.78 -1.91 0.317 862
 864 3 43.84 80.85 -1.77 0.324 863
 865 3 43.99 80.86 -1.71 0.365 864
 866 3 44.13 80.97 -1.63 0.373 865
 867 3 44.23 81.06 -1.57 0.367 866
 868 3 44.32 81.11 -1.48 0.371 867
 869 3 44.4 81.22 -1.38 0.421 868
 870 3 44.55 81.32 -1.39 0.468 869
 871 3 44.65 81.44 -1.28 0.509 870
 872 3 44.85 81.83 -1.79 0.055 871
 873 3 44.97 81.88 -1.89 0.067 872
 874 3 45.16 81.89 -1.88 0.089 873
 875 3 45.3 81.94 -1.89 0.067 874
 876 3 45.33 82.04 -1.86 0.101 875
 877 3 45 82.1 -1.94 0.079 876
 878 3 44.92 82.14 -1.87 0.085 877
 879 3 44.82 81.46 -1.21 0.507 871
 880 3 44.96 81.63 -1.16 0.492 879
 881 3 45.16 81.59 -1.03 0.416 880
 882 3 45.36 81.53 -0.92 0.371 881
 883 3 45.53 81.51 -0.86 0.346 882
 884 3 45.7 81.51 -0.8 0.299 883
 885 3 45.87 81.57 -0.73 0.347 884
 886 3 46.02 81.7 -0.69 0.349 885
 887 3 46.14 81.85 -0.62 0.331 886
 888 3 46.32 81.81 -0.59 0.328 887
 889 3 46.44 81.81 -0.52 0.273 888
 890 3 46.58 81.89 -0.46 0.304 889
 891 3 46.7 81.96 -0.4 0.325 890
 892 3 46.8 82.05 -0.39 0.373 891
 893 3 46.88 82.22 -0.38 0.373 892
 894 3 46.94 82.33 -0.36 0.402 893
 895 3 47.02 82.46 -0.31 0.44 894
 896 3 47.13 82.57 -0.17 0.446 895
 897 3 47.24 82.66 -0.09 0.427 896
 898 3 47.38 82.76 -0.03 0.487 897
 899 3 47.63 82.78 -0.76 0.106 898
 900 3 47.65 82.95 -0.73 0.109 899
 901 3 47.62 83.05 -0.61 0.117 900
 902 3 47.72 83.19 -0.52 0.156 901
 903 3 47.72 83.29 -0.44 0.11 902
 904 3 47.43 82.74 0.23 0.323 898
 905 3 47.46 82.89 0.39 0.405 904
 906 3 47.54 83.03 0.41 0.318 905
 907 3 47.62 83 0.63 0.345 906
 908 3 47.73 83.07 0.82 0.294 907
 909 3 47.79 83.15 0.96 0.324 908
 910 3 47.91 83.19 1.05 0.339 909
 911 3 47.97 83.29 1.14 0.381 910
 912 3 47.97 83.45 1.24 0.384 911
 913 3 48.12 83.47 1.36 0.33 912
 914 3 48.2 83.57 1.39 0.325 913
 915 3 48.28 83.59 1.63 0.295 914
 916 3 48.4 83.69 1.74 0.312 915
 917 3 48.51 83.74 1.86 0.313 916
 918 3 48.6 83.76 1.96 0.319 917
 919 3 48.67 83.88 2.08 0.299 918
 920 3 48.73 83.98 2.21 0.291 919
 921 3 48.79 84.11 2.29 0.281 920
 922 3 48.9 84.2 2.41 0.295 921
 923 3 48.99 84.29 2.55 0.312 922
 924 3 49.05 84.37 2.67 0.286 923
 925 3 49.12 84.54 2.77 0.282 924
 926 3 49.2 84.64 2.93 0.276 925
 927 3 49.27 84.73 3.04 0.297 926
 928 3 49.34 84.81 3.11 0.271 927
 929 3 49.34 84.88 3.26 0.304 928
 930 3 49.35 84.95 3.45 0.353 929
 931 3 49.4 85.03 3.58 0.363 930
 932 3 49.38 85.12 3.82 0.348 931
 933 3 49.44 85.28 3.88 0.402 932
 934 3 48.87 85.39 3.92 0.121 933
 935 3 48.74 85.34 3.83 0.103 934
 936 3 48.61 85.35 3.77 0.09 935
 937 3 48.51 85.38 3.66 0.093 936
 938 3 48.34 85.34 3.67 0.101 937
 939 3 48.28 85.23 3.59 0.099 938
 940 3 48.21 85.2 3.44 0.07 939
 941 3 49.5 85.29 4.05 0.404 933
 942 3 49.49 85.24 4.29 0.465 941
 943 3 49.62 85.35 4.37 0.408 942
 944 3 49.45 85 4.44 0.087 943
 945 3 49.63 84.96 4.53 0.08 944
 946 3 49.71 84.92 4.59 0.06 945
 947 3 49.76 85.48 4.5 0.38 943
 948 3 49.83 85.56 4.65 0.357 947
 949 3 49.88 85.64 4.76 0.39 948
 950 3 49.83 85.72 4.9 0.406 949
 951 3 49.91 85.78 5.01 0.476 950
 952 3 49.94 85.79 5.2 0.546 951
 953 3 50.01 85.91 5.26 0.589 952
 954 3 50 86.02 5.48 0.566 953
 955 3 50.1 86.09 5.65 0.526 954
 956 3 50.28 86.13 5.78 0.413 955
 957 3 50.42 86.18 5.87 0.4 956
 958 3 50.14 86.66 5.51 0.103 957
 959 3 50.01 86.7 5.33 0.101 958
 960 3 49.86 86.81 5.26 0.121 959
 961 3 49.83 86.89 5.34 0.173 960
 962 3 49.72 86.96 5.12 0.174 961
 963 3 50.55 86.24 6 0.382 957
 964 3 50.56 86.22 6.25 0.374 963
 965 3 50.61 86.16 6.49 0.347 964
 966 3 50.64 86.16 6.61 0.321 965
 967 3 50.76 86.36 6.72 0.342 966
 968 3 50.73 86.38 6.95 0.38 967
 969 3 50.84 86.45 7.14 0.354 968
 970 3 50.84 86.54 7.26 0.374 969
 971 3 50.76 86.63 7.41 0.343 970
 972 3 50.78 86.75 7.54 0.367 971
 973 3 50.85 86.8 7.68 0.431 972
 974 3 50.87 86.84 7.83 0.44 973
 975 3 50.88 86.85 7.98 0.462 974
 976 3 50.98 86.85 8.1 0.48 975
 977 3 50.86 86.88 8.32 0.352 976
 978 3 50.79 86.97 8.47 0.295 977
 979 3 50.73 87.03 8.66 0.262 978
 980 3 50.74 87.16 8.82 0.311 979
 981 3 50.75 87.19 8.96 0.298 980
 982 3 50.77 87.35 9.09 0.273 981
 983 3 50.76 87.4 9.19 0.287 982
 984 3 50.69 87.45 9.31 0.318 983
 985 3 50.63 87.58 9.42 0.36 984
 986 3 50.64 87.75 9.49 0.363 985
 987 3 50.54 87.79 9.6 0.397 986
 988 3 50.53 87.79 9.73 0.368 987
 989 3 50.53 87.79 9.97 0.332 988
 990 3 50.5 87.84 10.1 0.309 989
 991 3 50.47 87.9 10.21 0.26 990
 992 3 50.46 87.98 10.35 0.23 991
 993 3 50.44 88.03 10.54 0.231 992
 994 3 50.47 88.01 10.69 0.233 993
 995 3 50.44 88.03 10.83 0.247 994
 996 3 50.47 88.05 10.96 0.28 995
 997 3 50.56 88.04 11.1 0.287 996
 998 3 50.71 88.08 11.27 0.288 997
 999 3 50.73 88.11 11.45 0.232 998
 1000 3 50.64 88.21 11.59 0.212 999
 1001 3 50.67 88.24 11.77 0.26 1000
 1002 3 50.73 88.25 12 0.286 1001
 1003 3 50.63 88.25 12.1 0.311 1002
 1004 3 50.57 88.3 12.21 0.35 1003
 1005 3 50.76 88.46 12.44 0.25 1004
 1006 3 50.76 88.47 12.57 0.268 1005
 1007 3 50.77 88.53 12.74 0.281 1006
 1008 3 50.7 88.51 12.94 0.305 1007
 1009 3 50.67 88.54 13.13 0.348 1008
 1010 3 50.61 88.54 13.31 0.415 1009
 1011 3 50.57 88.64 13.47 0.438 1010
 1012 3 50.47 88.67 13.62 0.491 1011
 1013 3 50.35 88.58 13.72 0.53 1012
 1014 3 50.33 88.55 13.84 0.505 1013
 1015 3 50.75 88.32 14.06 0.062 1014
 1016 3 50.72 88.41 14.15 0.037 1015
 1017 3 50.78 88.56 14.16 0.000125 1016
 1018 3 50.14 88.63 13.91 0.491 1014
 1019 3 50.08 88.58 13.98 0.531 1018
 1020 3 50.16 88.73 14.24 0.48 1019
 1021 3 50.21 88.86 14.4 0.416 1020
 1022 3 50.34 89.03 14.58 0.361 1021
 1023 3 50.47 89.2 14.78 0.337 1022
 1024 3 50.5 89.3 14.89 0.397 1023
 1025 3 50.52 89.43 14.97 0.414 1024
 1026 3 50.62 89.58 15.12 0.388 1025
 1027 3 50.59 89.72 15.18 0.39 1026
 1028 3 50.68 89.87 15.32 0.279 1027
 1029 3 50.72 90.01 15.36 0.294 1028
 1030 3 50.79 90.11 15.44 0.285 1029
 1031 3 50.88 90.26 15.5 0.284 1030
 1032 3 50.94 90.39 15.59 0.313 1031
 1033 3 50.86 90.48 15.74 0.365 1032
 1034 3 50.85 90.63 15.83 0.366 1033
 1035 3 50.8 90.73 16.01 0.406 1034
 1036 3 50.6 90.86 16.12 0.401 1035
 1037 3 50.58 90.99 16.21 0.384 1036
 1038 3 50.57 91.1 16.32 0.354 1037
 1039 3 50.64 91.21 16.43 0.339 1038
 1040 3 50.63 91.25 16.59 0.312 1039
 1041 3 50.63 91.37 16.71 0.292 1040
 1042 3 50.65 91.48 16.88 0.308 1041
 1043 3 50.69 91.6 17.04 0.311 1042
 1044 3 50.71 91.72 17.13 0.385 1043
 1045 3 50.75 91.79 17.3 0.42 1044
 1046 3 50.72 91.9 17.39 0.432 1045
 1047 3 50.74 91.98 17.58 0.44 1046
 1048 3 50.68 92.11 17.71 0.458 1047
 1049 3 50.63 92.3 17.8 0.415 1048
 1050 3 50.54 92.33 17.94 0.402 1049
 1051 3 50.5 92.43 18.15 0.371 1050
 1052 3 50.54 92.54 18.32 0.372 1051
 1053 3 50.57 92.59 18.45 0.374 1052
 1054 3 50.55 92.73 18.56 0.357 1053
 1055 3 50.65 92.81 18.74 0.348 1054
 1056 3 50.62 92.89 18.9 0.328 1055
 1057 3 50.64 92.93 19.01 0.332 1056
 1058 3 50.7 93.05 19.17 0.346 1057
 1059 3 50.68 93.1 19.35 0.341 1058
 1060 3 50.53 93.19 19.48 0.272 1059
 1061 3 50.72 93.31 19.51 0.299 1060
 1062 3 50.85 93.39 19.53 0.302 1061
 1063 3 50.93 93.39 19.64 0.333 1062
 1064 3 51.08 93.56 19.67 0.307 1063
 1065 3 51.1 93.63 19.8 0.306 1064
 1066 3 51.21 93.69 19.89 0.283 1065
 1067 3 51.26 93.75 20.01 0.266 1066
 1068 3 51.33 93.77 20.1 0.302 1067
 1069 3 51.35 93.91 20.21 0.324 1068
 1070 3 51.44 93.96 20.4 0.314 1069
 1071 3 51.48 93.99 20.61 0.376 1070
 1072 3 51.45 94.13 20.73 0.331 1071
 1073 3 51.61 94.22 20.84 0.352 1072
 1074 3 51.7 94.37 20.99 0.405 1073
 1075 3 51.82 94.56 21.11 0.468 1074
 1076 3 51.98 94.8 21.16 0.485 1075
 1077 3 52.06 94.99 21.25 0.47 1076
 1078 3 52.14 95.12 21.32 0.453 1077
 1079 3 52.23 95.3 21.34 0.482 1078
 1080 3 52.36 95.41 21.33 0.53 1079
 1081 3 52.08 95.58 21.59 0.419 1080
 1082 3 51.99 95.79 21.7 0.378 1081
 1083 3 52.01 95.9 21.8 0.362 1082
 1084 3 52.04 96.01 21.91 0.38 1083
 1085 3 52.03 96.08 22.03 0.379 1084
 1086 3 52.23 96.22 22.13 0.336 1085
 1087 3 52.26 96.29 22.3 0.39 1086
 1088 3 52.29 96.44 22.41 0.372 1087
 1089 3 52.25 96.58 22.54 0.369 1088
 1090 3 52.18 96.75 22.59 0.351 1089
 1091 3 52.13 96.89 22.67 0.317 1090
 1092 3 52.1 97.06 22.69 0.368 1091
 1093 3 52.15 97.32 22.72 0.351 1092
 1094 3 52.15 97.54 22.73 0.344 1093
 1095 3 52.2 97.69 22.79 0.364 1094
 1096 3 52.22 97.86 22.84 0.383 1095
 1097 3 52.24 98.07 22.82 0.367 1096
 1098 3 52.25 98.25 22.82 0.383 1097
 1099 3 52.26 98.37 22.91 0.372 1098
 1100 3 52.32 98.53 23 0.36 1099
 1101 3 52.32 98.66 23.15 0.327 1100
 1102 3 52.36 98.78 23.26 0.342 1101
 1103 3 52.26 98.85 23.33 0.394 1102
 1104 3 52.28 99 23.39 0.427 1103
 1105 3 52.25 99.11 23.52 0.393 1104
 1106 3 52.21 99.19 23.71 0.378 1105
 1107 3 52.16 99.29 23.82 0.41 1106
 1108 3 52.08 99.41 23.95 0.431 1107
 1109 3 52.12 99.53 24.11 0.483 1108
 1110 3 52.16 99.68 24.24 0.54 1109
 1111 3 52.23 99.78 24.43 0.547 1110
 1112 3 52.28 99.88 24.5 0.551 1111
 1113 3 52.39 99.98 24.57 0.525 1112
 1114 3 52.36 100.07 24.73 0.459 1113
 1115 3 52.37 100.27 24.9 0.395 1114
 1116 3 52.39 100.37 24.98 0.369 1115
 1117 3 52.36 100.47 25.11 0.398 1116
 1118 3 52.35 100.67 25.24 0.407 1117
 1119 3 52.25 100.77 25.4 0.373 1118
 1120 3 52.29 100.97 25.53 0.411 1119
 1121 3 52.23 101.07 25.63 0.397 1120
 1122 3 52.24 101.27 25.78 0.399 1121
 1123 3 52.24 101.37 26.03 0.392 1122
 1124 3 52.22 101.47 26.16 0.38 1123
 1125 3 52.17 101.47 26.33 0.419 1124
 1126 3 52.09 101.57 26.5 0.418 1125
 1127 3 51.7 101.57 26.71 0.282 1126
 1128 3 51.47 101.47 26.85 0.228 1127
 1129 3 51.32 101.37 26.93 0.254 1128
 1130 3 51.11 101.37 27.1 0.233 1129
 1131 3 50.93 101.37 27.19 0.231 1130
 1132 3 50.72 101.47 27.26 0.259 1131
 1133 3 50.59 101.37 27.32 0.331 1132
 1134 3 50.42 101.47 27.42 0.369 1133
 1135 3 50.26 101.47 27.54 0.377 1134
 1136 3 50.12 101.57 27.67 0.391 1135
 1137 3 50.07 101.66 27.77 0.408 1136
 1138 3 49.88 101.66 27.87 0.304 1137
 1139 3 49.74 101.86 28.01 0.173 1138
 1140 3 49.64 101.86 28.1 0.19 1139
 1141 3 49.49 101.96 28.21 0.192 1140
 1142 3 49.36 102.06 28.29 0.228 1141
 1143 3 49.28 102.06 28.47 0.19 1142
 1144 3 49.2 102.16 28.65 0.189 1143
 1145 3 49.15 102.26 28.78 0.211 1144
 1146 3 49.56 102.36 28.68 0.076 1145
 1147 3 49.65 102.36 28.61 0.081 1146
 1148 3 49.13 102.46 28.88 0.202 1145
 1149 3 49.03 102.56 28.91 0.186 1148
 1150 3 48.95 102.66 28.99 0.211 1149
 1151 3 48.9 102.76 29.04 0.243 1150
 1152 3 48.71 102.96 29.1 0.255 1151
 1153 3 48.49 103.16 29.15 0.187 1152
 1154 3 48.44 103.26 29.16 0.164 1153
 1155 3 48.33 103.46 29.16 0.155 1154
 1156 3 48.28 103.56 29.15 0.14 1155
 1157 3 48.2 103.66 29.15 0.186 1156
 1158 3 48.02 103.76 29.25 0.248 1157
 1159 3 47.91 103.96 29.31 0.269 1158
 1160 3 47.62 103.66 29.31 0.089 1159
 1161 3 47.53 103.76 29.33 0.053 1160
 1162 3 47.42 103.77 29.28 0.105 1161
 1163 3 47.23 103.77 29.38 0.13 1162
 1164 3 47.07 103.67 29.39 0.105 1163
 1165 3 47.02 103.87 29.4 0.058 1164
 1166 3 47.81 104.06 29.43 0.309 1159
 1167 3 47.72 104.16 29.53 0.352 1166
 1168 3 47.65 104.16 29.63 0.348 1167
 1169 3 48.11 104.56 29.47 0.187 1168
 1170 3 48.03 104.66 29.52 0.157 1169
 1171 3 48.03 104.86 29.49 0.123 1170
 1172 3 47.97 104.96 29.39 0.087 1171
 1173 3 47.89 105.16 29.38 0.121 1172
 1174 3 47.82 105.46 29.37 0.17 1173
 1175 3 47.83 105.56 29.38 0.147 1174
 1176 3 47.75 105.76 29.34 0.114 1175
 1177 3 47.74 105.86 29.34 0.132 1176
 1178 3 47.55 105.96 29.32 0.126 1177
 1179 3 47.52 106.16 29.33 0.16 1178
 1180 3 47.35 106.27 29.34 0.162 1179
 1181 3 47.23 106.27 29.36 0.173 1180
 1182 3 47.08 106.37 29.38 0.188 1181
 1183 3 46.91 106.47 29.42 0.19 1182
 1184 3 46.82 106.57 29.5 0.21 1183
 1185 3 46.65 106.57 29.51 0.18 1184
 1186 3 46.41 106.77 29.51 0.167 1185
 1187 3 46.27 106.77 29.48 0.227 1186
 1188 3 46.08 106.87 29.17 0.096 1187
 1189 3 46.01 106.87 29.04 0.097 1188
 1190 3 45.81 107.07 28.97 0.158 1189
 1191 3 45.61 107.07 28.91 0.051 1190
 1192 3 46.29 106.87 28.82 0.081 1189
 1193 3 46.31 106.87 28.73 0.07 1192
 1194 3 46.16 106.77 29.57 0.196 1187
 1195 3 46.06 106.97 29.58 0.155 1194
 1196 3 45.95 107.07 29.58 0.157 1195
 1197 3 45.86 107.17 29.63 0.164 1196
 1198 3 45.77 107.27 29.64 0.205 1197
 1199 3 45.69 107.47 29.6 0.187 1198
 1200 3 45.59 107.67 29.6 0.169 1199
 1201 3 45.47 107.77 29.62 0.164 1200
 1202 3 45.38 107.87 29.7 0.146 1201
 1203 3 45.32 108.07 29.73 0.2 1202
 1204 3 45.14 108.17 29.8 0.223 1203
 1205 3 45.04 108.27 29.86 0.184 1204
 1206 3 45 108.47 29.93 0.177 1205
 1207 3 44.94 108.67 30.04 0.16 1206
 1208 3 44.87 108.77 30.12 0.131 1207
 1209 3 44.88 108.87 30.19 0.114 1208
 1210 3 44.83 108.97 30.23 0.109 1209
 1211 3 44.74 109.07 30.24 0.142 1210
 1212 3 44.75 109.17 30.27 0.127 1211
 1213 3 44.78 109.37 30.31 0.136 1212
 1214 3 44.71 109.47 30.34 0.108 1213
 1215 3 44.73 109.57 30.38 0.082 1214
 1216 3 44.72 109.67 30.46 0.093 1215
 1217 3 44.76 109.87 30.54 0.111 1216
 1218 3 44.7 109.97 30.55 0.123 1217
 1219 3 44.63 110.17 30.52 0.127 1218
 1220 3 44.53 110.27 30.51 0.137 1219
 1221 3 44.54 110.37 30.51 0.167 1220
 1222 3 44.51 110.57 30.55 0.178 1221
 1223 3 44.4 110.77 30.53 0.164 1222
 1224 3 44.36 110.97 30.51 0.129 1223
 1225 3 44.31 111.07 30.47 0.13 1224
 1226 3 44.23 111.27 30.45 0.137 1225
 1227 3 44.14 111.37 30.41 0.144 1226
 1228 3 44.05 111.57 30.45 0.134 1227
 1229 3 44.03 111.67 30.5 0.119 1228
 1230 3 43.97 111.77 30.59 0.123 1229
 1231 3 43.89 111.97 30.49 0.13 1230
 1232 3 43.74 112.07 30.59 0.171 1231
 1233 3 43.66 112.17 30.67 0.226 1232
 1234 3 43.64 112.27 30.57 0.184 1233
 1235 3 43.62 112.37 30.46 0.143 1234
 1236 3 43.59 112.57 30.52 0.141 1235
 1237 3 43.6 112.77 30.48 0.14 1236
 1238 3 43.47 112.87 30.38 0.174 1237
 1239 3 43.42 112.97 30.38 0.2 1238
 1240 3 43.38 113.07 30.4 0.186 1239
 1241 3 43.3 113.17 30.27 0.172 1240
 1242 3 43.23 113.27 30.22 0.19 1241
 1243 3 43.18 113.47 30.21 0.192 1242
 1244 3 43.24 113.67 30.27 0.154 1243
 1245 3 43.23 113.87 30.35 0.095 1244
 1246 3 43.18 113.97 30.37 0.114 1245
 1247 3 43.04 114.17 30.49 0.155 1246
 1248 3 42.99 114.27 30.54 0.15 1247
 1249 3 42.98 114.37 30.51 0.16 1248
 1250 3 42.87 114.57 30.49 0.182 1249
 1251 3 42.73 114.67 30.51 0.147 1250
 1252 3 42.65 114.87 30.47 0.166 1251
 1253 3 42.58 114.98 30.37 0.187 1252
 1254 3 42.47 115.18 30.31 0.21 1253
 1255 3 42.41 115.38 30.29 0.198 1254
 1256 3 42.3 115.58 30.31 0.25 1255
 1257 3 42.24 115.68 30.3 0.311 1256
 1258 3 42.14 115.88 30.32 0.352 1257
 1259 3 42.15 115.98 30.43 0.321 1258
 1260 3 42.14 116.18 30.51 0.253 1259
 1261 3 42.05 116.28 30.51 0.25 1260
 1262 3 41.85 116.48 30.6 0.164 1261
 1263 3 41.83 116.68 30.58 0.186 1262
 1264 3 41.73 116.88 30.55 0.191 1263
 1265 3 41.7 117.08 30.41 0.188 1264
 1266 3 41.82 117.28 30.4 0.187 1265
 1267 3 41.69 117.38 30.34 0.165 1266
 1268 3 41.65 117.48 30.35 0.153 1267
 1269 3 41.62 117.68 30.35 0.133 1268
 1270 3 41.6 117.88 30.29 0.151 1269
 1271 3 41.54 117.98 30.24 0.143 1270
 1272 3 41.56 118.08 30.2 0.174 1271
 1273 3 41.55 118.28 30.21 0.149 1272
 1274 3 41.5 118.48 30.22 0.163 1273
 1275 3 41.49 118.68 30.2 0.172 1274
 1276 3 41.45 118.88 30.22 0.167 1275
 1277 3 41.34 118.98 30.16 0.17 1276
 1278 3 41.16 119.18 30.13 0.216 1277
 1279 3 40.99 119.28 30.09 0.234 1278
 1280 3 40.84 119.38 30.03 0.233 1279
 1281 3 40.82 119.18 29.74 0.125 1280
 1282 3 40.78 119.29 29.63 0.106 1281
 1283 3 40.73 119.29 29.48 0.085 1282
 1284 3 40.65 119.39 29.36 0.094 1283
 1285 3 40.51 119.39 29.27 0.078 1284
 1286 3 40.45 119.39 29.17 0.106 1285
 1287 3 40.35 119.39 29.02 0.102 1286
 1288 3 40.23 119.39 28.85 0.151 1287
 1289 3 40.03 119.29 28.58 0.103 1288
 1290 3 39.94 119.39 28.51 0.144 1289
 1291 3 39.82 119.2 28.3 0.148 1290
 1292 3 39.72 119.2 28.29 0.173 1291
 1293 3 39.5 119.2 28.5 0.128 1292
 1294 3 39.32 118.8 28.36 0.109 1293
 1295 3 39.14 118.8 28.2 0.093 1294
 1296 3 38.86 118.8 28.13 0.079 1295
 1297 3 38.73 118.8 28.19 0.057 1296
 1298 3 38.59 118.9 28.19 0.068 1297
 1299 3 38.47 118.9 28.12 0.128 1298
 1300 3 38.39 119 28.08 0.182 1299
 1301 3 39.8 119.1 27.98 0.115 1292
 1302 3 39.71 119.1 27.84 0.094 1301
 1303 3 39.56 119.1 27.81 0.08 1302
 1304 3 39.49 119 27.83 0.135 1303
 1305 3 39.35 119 27.77 0.084 1304
 1306 3 39.29 118.9 27.63 0.088 1305
 1307 3 39.22 119 27.53 0.119 1306
 1308 3 39.14 119 27.43 0.1 1307
 1309 3 39.01 119 27.34 0.072 1308
 1310 3 38.91 119.01 27.21 0.093 1309
 1311 3 38.78 118.91 27.14 0.102 1310
 1312 3 38.69 118.71 27.04 0.081 1311
 1313 3 38.61 118.81 26.95 0.078 1312
 1314 3 38.49 118.81 26.82 0.069 1313
 1315 3 40.64 119.58 30.09 0.15 1280
 1316 3 40.49 119.78 30.08 0.183 1315
 1317 3 40.42 119.88 30.18 0.181 1316
 1318 3 40.29 119.98 30.22 0.199 1317
 1319 3 40.26 120.18 30.26 0.203 1318
 1320 3 40.23 120.38 30.18 0.193 1319
 1321 3 40.22 120.58 30.13 0.142 1320
 1322 3 40.28 120.78 30.11 0.149 1321
 1323 3 40.28 120.98 30.09 0.125 1322
 1324 3 40.26 121.08 30.12 0.142 1323
 1325 3 40.23 121.28 30.13 0.128 1324
 1326 3 40.14 121.49 30.12 0.122 1325
 1327 3 40.12 121.59 30.12 0.142 1326
 1328 3 40.02 121.79 30.17 0.114 1327
 1329 3 39.84 121.89 30.23 0.106 1328
 1330 3 39.76 121.99 30.25 0.142 1329
 1331 3 39.64 122.09 30.25 0.184 1330
 1332 3 39.48 122.19 30.28 0.24 1331
 1333 3 39.32 122.29 30.29 0.34 1332
 1334 3 39.24 122.39 30.29 0.405 1333
 1335 3 39.12 122.49 30.26 0.449 1334
 1336 3 39.09 122.49 30.14 0.479 1335
 1337 3 39.01 122.59 30.06 0.507 1336
 1338 3 38.9 122.69 30.01 0.479 1337
 1339 3 38.8 122.79 30 0.428 1338
 1340 3 38.65 122.89 30.02 0.302 1339
 1341 3 38.41 122.99 30.12 0.192 1340
 1342 3 38.33 123.19 30.05 0.163 1341
 1343 3 38.17 123.39 30.07 0.137 1342
 1344 3 38.14 123.59 29.99 0.122 1343
 1345 3 38.1 123.69 29.96 0.116 1344
 1346 3 38.13 123.89 29.92 0.143 1345
 1347 3 38.07 123.99 29.86 0.169 1346
 1348 3 38 124.19 29.8 0.158 1347
 1349 3 37.95 124.39 29.74 0.165 1348
 1350 3 37.91 124.6 29.66 0.186 1349
 1351 3 37.9 124.7 29.58 0.227 1350
 1352 3 37.7 124.9 29.57 0.147 1351
 1353 3 37.59 125 29.52 0.151 1352
 1354 3 37.44 125.1 29.49 0.157 1353
 1355 3 37.23 125.2 29.58 0.179 1354
 1356 3 37.1 125.2 29.65 0.246 1355
 1357 3 36.99 125.5 29.45 0.157 1356
 1358 3 36.89 125.7 29.4 0.2 1357
 1359 3 36.8 125.7 29.34 0.254 1358
 1360 3 36.8 126 29.35 0.251 1359
 1361 3 36.8 126.2 29.42 0.172 1360
 1362 3 36.81 126.4 29.45 0.147 1361
 1363 3 36.69 126.5 29.49 0.133 1362
 1364 3 36.67 126.7 29.44 0.147 1363
 1365 3 36.62 126.8 29.41 0.183 1364
 1366 3 36.53 126.9 29.46 0.17 1365
 1367 3 36.47 127.1 29.48 0.172 1366
 1368 3 36.4 127.2 29.47 0.177 1367
 1369 3 36.36 127.4 29.53 0.166 1368
 1370 3 36.23 127.5 29.58 0.187 1369
 1371 3 36.11 127.6 29.6 0.267 1370
 1372 3 35.95 127.6 29.64 0.369 1371
 1373 3 35.8 127.6 29.7 0.433 1372
 1374 3 35.65 127.6 29.7 0.404 1373
 1375 3 35.52 127.5 29.81 0.359 1374
 1376 3 35.43 128.1 29.75 0.242 1375
 1377 3 35.3 128.1 29.74 0.189 1376
 1378 3 35.18 128.2 29.78 0.239 1377
 1379 3 35.06 128.3 29.79 0.174 1378
 1380 3 34.9 128.4 29.79 0.159 1379
 1381 3 34.72 128.51 29.75 0.169 1380
 1382 3 34.57 128.71 29.75 0.185 1381
 1383 3 34.42 128.81 29.82 0.176 1382
 1384 3 34.22 128.81 29.93 0.154 1383
 1385 3 34.04 128.81 29.89 0.223 1384
 1386 3 33.9 128.91 29.91 0.234 1385
 1387 3 33.74 129.01 29.96 0.209 1386
 1388 3 33.65 129.01 30.05 0.204 1387
 1389 3 33.52 129.11 30.12 0.151 1388
 1390 3 33.41 129.11 30.12 0.129 1389
 1391 3 33.23 129.11 30.12 0.12 1390
 1392 3 33.1 129.31 30.21 0.185 1391
 1393 3 32.97 129.31 30.26 0.185 1392
 1394 3 32.86 129.41 30.32 0.253 1393
 1395 3 32.74 129.31 30.4 0.259 1394
 1396 3 32.63 129.41 30.48 0.229 1395
 1397 3 32.54 129.41 30.49 0.169 1396
 1398 3 32.28 129.41 30.56 0.182 1397
 1399 3 32.09 129.41 30.63 0.154 1398
 1400 3 31.99 129.41 30.66 0.105 1399
 1401 3 31.93 129.41 30.72 0.097 1400
 1402 3 31.75 129.51 30.74 0.184 1401
 1403 3 31.62 129.41 30.79 0.191 1402
 1404 3 31.48 129.31 30.85 0.118 1403
 1405 3 31.33 129.11 30.95 0.094 1404
 1406 3 31.18 129.11 31.04 0.131 1405
 1407 3 31.05 129.11 31.09 0.132 1406
 1408 3 30.97 129.01 31.14 0.113 1407
 1409 3 30.77 129.11 31.15 0.133 1408
 1410 3 30.66 129.01 31.2 0.155 1409
 1411 3 30.49 128.91 31.27 0.174 1410
 1412 3 30.38 128.81 31.35 0.14 1411
 1413 3 30.18 128.71 31.42 0.151 1412
 1414 3 30.01 128.71 31.5 0.197 1413
 1415 3 29.91 128.71 31.59 0.171 1414
 1416 3 29.8 128.51 31.79 0.089 1415
 1417 3 29.66 128.51 31.87 0.115 1416
 1418 3 29.57 128.41 31.97 0.121 1417
 1419 3 29.48 128.41 32.12 0.159 1418
 1420 3 29.35 128.41 32.28 0.142 1419
 1421 3 29.27 128.31 32.36 0.132 1420
 1422 3 29.22 128.21 32.45 0.137 1421
 1423 3 29.1 128.31 32.6 0.151 1422
 1424 3 28.97 128.31 32.66 0.156 1423
 1425 3 28.84 128.31 32.73 0.15 1424
 1426 3 28.73 128.11 32.86 0.178 1425
 1427 3 28.64 128.11 32.94 0.186 1426
 1428 3 28.54 128.01 33.03 0.138 1427
 1429 3 28.42 127.91 33.08 0.153 1428
 1430 3 28.24 127.91 33.17 0.158 1429
 1431 3 28.12 127.91 33.18 0.16 1430
 1432 3 27.96 127.91 33.19 0.156 1431
 1433 3 27.85 127.81 33.3 0.121 1432
 1434 3 27.69 127.81 33.3 0.12 1433
 1435 3 27.5 127.71 33.3 0.094 1434
 1436 3 27.32 127.61 33.25 0.108 1435
 1437 3 27.16 127.61 33.24 0.122 1436
 1438 3 27.05 127.51 33.19 0.123 1437
 1439 3 26.83 127.51 33.16 0.151 1438
 1440 3 26.68 127.51 33.16 0.188 1439
 1441 3 26.59 127.71 33.19 0.177 1440
 1442 3 26.54 127.91 33.25 0.159 1441
 1443 3 26.41 128.01 33.36 0.161 1442
 1444 3 26.23 128.01 33.4 0.175 1443
 1445 3 26.07 128.11 33.47 0.148 1444
 1446 3 26.05 128.11 33.66 0.092 1445
 1447 3 25.89 128.21 33.73 0.126 1446
 1448 3 25.74 128.21 33.8 0.121 1447
 1449 3 25.55 128.21 33.81 0.13 1448
 1450 3 25.42 128.11 33.85 0.128 1449
 1451 3 25.26 128.11 33.89 0.127 1450
 1452 3 25.16 128.01 33.94 0.129 1451
 1453 3 25 127.91 33.97 0.145 1452
 1454 3 24.84 127.91 34.05 0.145 1453
 1455 3 24.77 127.91 34.22 0.15 1454
 1456 3 24.65 128.01 34.28 0.18 1455
 1457 3 24.51 128.11 34.36 0.133 1456
 1458 3 24.41 128.11 34.44 0.195 1457
 1459 3 24.3 128.11 34.48 0.224 1458
 1460 3 24.25 128.11 34.62 0.25 1459
 1461 3 24.13 128.21 34.67 0.291 1460
 1462 3 24 128.41 34.65 0.28 1461
 1463 3 23.84 128.51 34.69 0.256 1462
 1464 3 23.75 128.61 34.77 0.227 1463
 1465 3 23.62 128.51 34.87 0.18 1464
 1466 3 23.51 128.41 34.96 0.216 1465
 1467 3 23.35 128.41 34.99 0.23 1466
 1468 3 23.21 128.61 35.03 0.179 1467
 1469 3 23.09 128.51 35.16 0.137 1468
 1470 3 23 128.61 35.22 0.16 1469
 1471 3 22.81 128.61 35.26 0.157 1470
 1472 3 22.73 128.71 35.33 0.177 1471
 1473 3 22.62 128.81 35.28 0.2 1472
 1474 3 22.47 128.91 35.28 0.168 1473
 1475 3 22.29 129.02 35.35 0.121 1474
 1476 3 22.09 128.92 35.31 0.103 1475
 1477 3 21.95 128.92 35.33 0.19 1476
 1478 3 21.81 128.92 35.35 0.233 1477
 1479 3 21.67 128.92 35.32 0.22 1478
 1480 3 21.48 128.82 35.37 0.201 1479
 1481 3 21.32 128.92 35.48 0.167 1480
 1482 3 21.16 128.92 35.61 0.175 1481
 1483 3 21.09 129.02 35.74 0.166 1482
 1484 3 21 128.92 35.81 0.172 1483
 1485 3 20.84 128.82 35.92 0.157 1484
 1486 3 20.8 128.82 36.06 0.119 1485
 1487 3 20.75 128.92 36.18 0.115 1486
 1488 3 20.75 128.91 36.31 0.123 1487
 1489 3 20.71 128.91 36.4 0.216 1488
 1490 3 20.67 129.01 36.5 0.255 1489
 1491 3 20.66 129.11 36.54 0.298 1490
 1492 3 20.83 129.51 36.41 0.285 1491
 1493 3 20.85 129.61 36.43 0.333 1492
 1494 3 20.9 129.81 36.41 0.335 1493
 1495 3 21.02 130.01 36.31 0.289 1494
 1496 3 21.11 130.21 36.26 0.318 1495
 1497 3 21.26 130.41 36.15 0.337 1496
 1498 3 21.3 130.51 36.07 0.282 1497
 1499 3 21.63 130.71 35.99 0.149 1498
 1500 3 21.79 130.91 35.94 0.116 1499
 1501 3 21.85 131.11 35.87 0.104 1500
 1502 3 21.94 131.21 35.81 0.121 1501
 1503 3 22.02 131.31 35.75 0.15 1502
 1504 3 21.98 131.51 35.76 0.121 1503
 1505 3 22.01 131.71 35.67 0.161 1504
 1506 3 22 131.81 35.65 0.175 1505
 1507 3 21.97 132.01 35.71 0.126 1506
 1508 3 21.9 132.21 35.7 0.139 1507
 1509 3 21.85 132.41 35.69 0.149 1508
 1510 3 22.01 132.61 35.67 0.153 1509
 1511 3 22.07 132.81 35.61 0.122 1510
 1512 3 22.04 132.92 35.5 0.144 1511
 1513 3 22.12 133.12 35.46 0.21 1512
 1514 3 22.64 133.31 35.31 0.102 1513
 1515 3 22.79 133.31 35.26 0.109 1514
 1516 3 22.94 133.31 35.28 0.065 1515
 1517 3 22.98 133.41 35.18 0.048 1516
 1518 3 21.86 133.42 35.45 0.253 1513
 1519 3 21.85 133.52 35.35 0.283 1518
 1520 3 21.86 133.62 35.33 0.325 1519
 1521 3 21.89 133.82 35.27 0.384 1520
 1522 3 21.91 133.92 35.24 0.448 1521
 1523 3 21.65 134.12 35.24 0.374 1522
 1524 3 22.04 134.32 35.04 0.117 1523
 1525 3 22.14 134.42 35.09 0.097 1524
 1526 3 22.27 134.52 35.11 0.125 1525
 1527 3 22.47 134.72 35.1 0.115 1526
 1528 3 22.54 134.82 35.08 0.142 1527
 1529 3 22.57 135.02 35.1 0.148 1528
 1530 3 22.55 135.02 35.2 0.000125 1529
 1531 3 21.29 134.22 35.45 0.199 1523
 1532 3 21.05 134.22 35.5 0.137 1531
 1533 3 20.96 134.32 35.54 0.124 1532
 1534 3 20.7 134.32 35.61 0.129 1533
 1535 3 20.58 134.32 35.71 0.161 1534
 1536 3 20.46 134.42 35.74 0.227 1535
 1537 3 20.39 134.32 35.89 0.153 1536
 1538 3 20.3 134.32 35.95 0.188 1537
 1539 3 20.43 134.22 36.11 0.068 1538
 1540 3 20.34 134.12 36.16 0.136 1539
 1541 3 20.18 134.12 36.16 0.088 1540
 1542 3 20.16 134.42 35.95 0.179 1538
 1543 3 19.95 134.42 36 0.101 1542
 1544 3 19.9 134.62 35.98 0.081 1543
 1545 3 19.95 134.72 35.95 0.098 1544
 1546 3 19.94 134.82 36.06 0.182 1545
 1547 3 19.94 134.82 36.17 0.266 1546
 1548 3 19.74 135.12 36.12 0.296 1547
 1549 3 19.62 135.32 36.12 0.317 1548
 1550 3 19.34 135.42 36.13 0.312 1549
 1551 3 19.17 135.52 36.13 0.266 1550
 1552 3 19.03 135.52 36.17 0.178 1551
 1553 3 18.88 135.72 36.22 0.163 1552
 1554 3 18.65 135.72 36.19 0.146 1553
 1555 3 18.51 135.82 36.21 0.137 1554
 1556 3 20.54 134.72 35.5 0.097 1536
 1557 3 20.52 134.82 35.48 0.131 1556
 1558 3 20.52 134.92 35.64 0.131 1557
 1559 3 20.51 135.02 35.7 0.1 1558
 1560 3 20.61 135.22 35.61 0.133 1559
 1561 3 20.91 135.02 35.7 0.1 1560
 1562 3 21.01 134.82 35.63 0.075 1561
 1563 3 21.11 134.82 35.66 0.093 1562
 1564 3 20.41 135.52 35.63 0.095 1560
 1565 3 20.34 135.62 35.59 0.12 1564
 1566 3 20.37 135.82 35.48 0.129 1565
 1567 3 20.37 135.82 35.34 0.132 1566
 1568 3 20.33 135.82 35.24 0.147 1567
 1569 3 20.38 135.92 35.1 0.183 1568
 1570 3 20.54 135.92 34.91 0.108 1569
 1571 3 22.64 133.82 35.11 0.106 1522
 1572 3 22.83 133.82 35.04 0.097 1571
 1573 3 22.95 133.82 34.93 0.061 1572
 1574 3 20.27 128.91 36.72 0.149 1491
 1575 3 20.11 128.81 36.8 0.185 1574
 1576 3 19.95 128.71 36.81 0.214 1575
 1577 3 19.8 128.61 36.88 0.198 1576
 1578 3 19.67 128.51 36.96 0.174 1577
 1579 3 19.58 128.41 37.06 0.15 1578
 1580 3 19.52 128.41 37.22 0.177 1579
 1581 3 19.42 128.31 37.34 0.141 1580
 1582 3 19.34 128.31 37.48 0.108 1581
 1583 3 19.33 128.11 37.59 0.135 1582
 1584 3 19.3 128.01 37.63 0.178 1583
 1585 3 19.16 127.91 37.6 0.089 1584
 1586 3 19.13 127.71 37.7 0.097 1585
 1587 3 19.13 127.51 37.72 0.107 1586
 1588 3 19.11 127.31 37.78 0.133 1587
 1589 3 19.03 127.11 37.86 0.137 1588
 1590 3 18.91 127.01 37.92 0.089 1589
 1591 3 18.84 126.91 38.07 0.123 1590
 1592 3 18.75 126.81 38.21 0.097 1591
 1593 3 18.66 126.71 38.19 0.094 1592
 1594 3 18.57 126.51 38.24 0.112 1593
 1595 3 18.47 126.51 38.42 0.102 1594
 1596 3 18.5 126.51 38.54 0.136 1595
 1597 3 18.54 126.41 38.67 0.195 1596
 1598 3 18.38 126.21 38.7 0.165 1597
 1599 3 18.33 126.01 38.8 0.237 1598
 1600 3 18.57 125.81 38.77 0.082 1599
 1601 3 18.63 125.71 38.83 0.081 1600
 1602 3 18.67 125.51 38.88 0.115 1601
 1603 3 18.77 125.41 38.84 0.098 1602
 1604 3 18.9 125.31 38.88 0.098 1603
 1605 3 19.03 125.21 38.87 0.113 1604
 1606 3 19.22 125.21 38.86 0.062 1605
 1607 3 19.3 125.11 38.89 0.094 1606
 1608 3 19.39 125 38.92 0.123 1607
 1609 3 19.45 125 39.07 0.086 1608
 1610 3 19.53 125 39.14 0.072 1609
 1611 3 18.18 126.11 38.98 0.135 1599
 1612 3 18.14 126.01 39.1 0.146 1611
 1613 3 18.11 125.91 39.28 0.14 1612
 1614 3 18.06 125.81 39.42 0.173 1613
 1615 3 17.96 125.71 39.59 0.137 1614
 1616 3 17.84 125.61 39.66 0.127 1615
 1617 3 17.81 125.4 39.81 0.13 1616
 1618 3 17.74 125.3 39.91 0.141 1617
 1619 3 17.68 125.2 40.11 0.143 1618
 1620 3 17.66 125.1 40.29 0.148 1619
 1621 3 17.7 125.1 40.44 0.127 1620
 1622 3 17.64 125 40.58 0.111 1621
 1623 3 17.63 125 40.71 0.139 1622
 1624 3 17.55 125 40.88 0.162 1623
 1625 3 17.63 125 41 0.204 1624
 1626 3 18.04 124.9 41.01 0.104 1625
 1627 3 18.25 124.9 41.02 0.164 1626
 1628 3 18.13 124.9 41.2 0.092 1627
 1629 3 18.12 124.7 41.26 0.054 1628
 1630 3 18.54 124.9 41.06 0.118 1627
 1631 3 18.7 124.99 41.14 0.074 1630
 1632 3 17.36 125 41.11 0.141 1625
 1633 3 17.29 124.9 41.26 0.126 1632
 1634 3 17.24 124.8 41.42 0.134 1633
 1635 3 17.15 124.7 41.5 0.108 1634
 1636 3 17.05 124.6 41.57 0.101 1635
 1637 3 16.93 124.5 41.64 0.095 1636
 1638 3 16.85 124.4 41.74 0.118 1637
 1639 3 16.77 124.3 41.76 0.171 1638
 1640 3 16.63 124.2 41.81 0.252 1639
 1641 3 16.97 123.8 41.51 0.087 1640
 1642 3 17.21 123.7 41.49 0.071 1641
 1643 3 16.37 124.3 42.01 0.122 1640
 1644 3 16.21 124.2 42.15 0.137 1643
 1645 3 16.08 124.3 42.22 0.154 1644
 1646 3 15.95 124.3 42.31 0.156 1645
 1647 3 15.83 124.2 42.46 0.148 1646
 1648 3 15.8 124.1 42.64 0.125 1647
 1649 3 15.74 124.1 42.76 0.161 1648
 1650 3 15.56 124.1 42.74 0.14 1649
 1651 3 15.46 124 42.87 0.138 1650
 1652 3 15.28 123.9 42.94 0.173 1651
 1653 3 15.16 123.8 43.01 0.143 1652
 1654 3 15.07 123.7 43.13 0.15 1653
 1655 3 14.99 123.59 43.35 0.147 1654
 1656 3 14.9 123.39 43.45 0.141 1655
 1657 3 14.75 123.39 43.57 0.116 1656
 1658 3 14.77 123.29 43.7 0.158 1657
 1659 3 14.81 123.29 43.84 0.142 1658
 1660 3 14.8 123.19 43.94 0.18 1659
 1661 3 15.12 123.39 43.81 0.067 1660
 1662 3 15.27 123.39 43.87 0.083 1661
 1663 3 15.4 123.39 43.93 0.07 1662
 1664 3 14.75 123.09 44.06 0.133 1660
 1665 3 14.7 122.99 44.33 0.131 1664
 1666 3 14.69 122.89 44.47 0.152 1665
 1667 3 14.7 122.89 44.61 0.173 1666
 1668 3 14.63 122.79 44.74 0.169 1667
 1669 3 14.52 122.79 44.9 0.145 1668
 1670 3 14.56 122.69 44.96 0.178 1669
 1671 3 14.44 122.49 45.14 0.13 1670
 1672 3 14.41 122.49 45.28 0.058 1671
 1673 3 14.72 122.99 44.13 0.133 1664
 1674 3 14.89 122.89 43.95 0.126 1673
 1675 3 14.81 122.79 43.98 0.075 1674
 1676 3 14.68 122.99 44.19 0.133 1673
 1677 3 19.37 127.91 37.79 0.073 1584
 1678 3 19.32 127.71 37.82 0.054 1677
 1679 3 24.28 127.71 34.9 0.109 1461
 1680 3 24.29 127.71 35.02 0.168 1679
 1681 3 24.14 127.71 35.01 0.139 1680
 1682 3 35.39 127.3 29.97 0.22 1375
 1683 3 35.38 127.5 30.12 0.113 1682
 1684 3 36.79 125.4 29.14 0.084 1359
 1685 3 36.75 125.3 29.09 0.143 1684
 1686 3 36.76 125.3 28.91 0.156 1685
 1687 3 36.78 125.4 28.75 0.083 1686
 1688 3 36.76 125.5 28.63 0.088 1687
 1689 3 36.74 125.41 28.49 0.096 1688
 1690 3 36.85 125.31 28.38 0.097 1689
 1691 3 37.23 124.8 29.82 0.151 1356
 1692 3 37.34 124.5 29.99 0.089 1691
 1693 3 37.43 124.49 30.07 0.082 1692
 1694 3 37.43 124.49 30.22 0.101 1693
 1695 3 37.43 124.49 30.36 0.075 1694
 1696 3 37.31 124.59 30.55 0.094 1695
 1697 3 37.23 124.59 30.64 0.106 1696
 1698 3 37.11 124.59 30.69 0.089 1697
 1699 3 36.94 124.59 30.72 0.083 1698
 1700 3 36.8 124.79 30.71 0.117 1699
 1701 3 38.18 124.8 29.35 0.124 1351
 1702 3 38.18 124.9 29.17 0.116 1701
 1703 3 38.19 124.9 29.02 0.089 1702
 1704 3 39.09 123.09 29.68 0.09 1339
 1705 3 39.17 123.19 29.72 0.059 1704
 1706 3 39.3 123.29 29.76 0.086 1705
 1707 3 39.31 123.39 29.86 0.084 1706
 1708 3 39.24 123.49 29.95 0.099 1707
 1709 3 39.1 123.59 29.98 0.082 1708
 1710 3 38.96 123.49 30 0.09 1709
 1711 3 38.86 123.49 30.04 0.102 1710
 1712 3 38.74 123.39 30.09 0.09 1711
 1713 3 39.49 122.49 29.6 0.082 1337
 1714 3 39.57 122.49 29.49 0.12 1713
 1715 3 39.54 122.59 29.35 0.105 1714
 1716 3 43.44 112.27 30.26 0.131 1235
 1717 3 43.34 112.27 30.19 0.151 1716
 1718 3 43.15 111.97 30.23 0.101 1717
 1719 3 43.04 111.97 30.25 0.093 1718
 1720 3 43.35 112.47 30.17 0.096 1717
 1721 3 43.41 112.67 30.12 0.115 1720
 1722 3 43.45 112.77 30.07 0.092 1721
 1723 3 43.43 112.87 29.96 0.043 1722
 1724 3 43.54 111.77 31 0.108 1233
 1725 3 43.69 111.67 31.11 0.11 1724
 1726 3 43.82 111.77 31.27 0.106 1725
 1727 3 43.87 111.76 31.49 0.087 1726
 1728 3 44.01 111.86 31.64 0.114 1727
 1729 3 44.24 111.86 31.7 0.112 1728
 1730 3 44.29 111.96 31.83 0.074 1729
 1731 3 44.39 111.96 31.89 0.087 1730
 1732 3 44.48 112.06 31.88 0.000125 1731
 1733 3 47.33 103.96 29.75 0.203 1168
 1734 3 46.97 104.06 29.92 0.242 1733
 1735 3 46.79 104.06 30 0.26 1734
 1736 3 46.68 104.16 30.1 0.295 1735
 1737 3 46.65 104.36 30.2 0.311 1736
 1738 3 46.66 104.66 30.24 0.231 1737
 1739 3 46.69 104.76 30.33 0.263 1738
 1740 3 46.62 104.86 30.39 0.296 1739
 1741 3 46.54 104.96 30.51 0.335 1740
 1742 3 46.39 104.96 30.64 0.352 1741
 1743 3 46.23 104.96 30.74 0.352 1742
 1744 3 45.98 104.86 30.91 0.335 1743
 1745 3 45.77 104.86 31.01 0.334 1744
 1746 3 45.5 104.86 31.05 0.267 1745
 1747 3 45.36 104.86 31.16 0.253 1746
 1748 3 45.24 104.86 31.25 0.19 1747
 1749 3 45.04 104.86 31.36 0.183 1748
 1750 3 44.92 104.86 31.49 0.176 1749
 1751 3 44.79 104.86 31.59 0.174 1750
 1752 3 44.63 104.76 31.76 0.155 1751
 1753 3 44.52 104.76 31.85 0.193 1752
 1754 3 44.42 104.66 31.93 0.189 1753
 1755 3 44.29 104.66 32.01 0.184 1754
 1756 3 44.21 104.46 32.2 0.186 1755
 1757 3 44.06 104.46 32.34 0.18 1756
 1758 3 43.97 104.56 32.38 0.219 1757
 1759 3 43.8 104.56 32.44 0.23 1758
 1760 3 43.67 104.56 32.5 0.275 1759
 1761 3 43.47 104.96 32.54 0.209 1760
 1762 3 43.37 105.06 32.65 0.216 1761
 1763 3 43.15 105.06 32.77 0.144 1762
 1764 3 43 104.96 32.88 0.144 1763
 1765 3 42.86 104.86 32.92 0.153 1764
 1766 3 42.72 104.86 32.95 0.178 1765
 1767 3 42.58 104.76 33 0.196 1766
 1768 3 42.46 104.66 33.06 0.237 1767
 1769 3 42.22 105.06 32.87 0.103 1768
 1770 3 42.12 105.16 32.8 0.111 1769
 1771 3 42.26 105.36 32.58 0.105 1770
 1772 3 42.15 105.46 32.47 0.139 1771
 1773 3 42.08 105.67 32.37 0.116 1772
 1774 3 42.09 105.77 32.38 0.115 1773
 1775 3 42.13 105.97 32.43 0.118 1774
 1776 3 41.85 105.06 32.74 0.129 1770
 1777 3 41.63 104.96 32.77 0.104 1776
 1778 3 41.51 104.97 32.76 0.066 1777
 1779 3 41.36 104.87 32.7 0.097 1778
 1780 3 41.18 104.87 32.67 0.109 1779
 1781 3 41.1 104.97 32.6 0.000125 1780
 1782 3 42.41 104.46 33.18 0.202 1768
 1783 3 42.35 104.36 33.31 0.203 1782
 1784 3 42.26 104.26 33.36 0.232 1783
 1785 3 42.15 104.16 33.39 0.221 1784
 1786 3 41.96 104.16 33.49 0.186 1785
 1787 3 41.8 104.06 33.62 0.182 1786
 1788 3 41.68 103.96 33.71 0.173 1787
 1789 3 41.55 104.06 33.87 0.175 1788
 1790 3 41.41 103.96 33.92 0.137 1789
 1791 3 41.36 103.96 34.01 0.168 1790
 1792 3 41.36 103.86 34.34 0.072 1791
 1793 3 41.14 104.06 34.08 0.172 1791
 1794 3 40.96 104.16 34.21 0.148 1793
 1795 3 40.79 104.26 34.3 0.101 1794
 1796 3 40.7 104.26 34.39 0.141 1795
 1797 3 40.57 104.36 34.45 0.162 1796
 1798 3 40.41 104.46 34.54 0.163 1797
 1799 3 40.28 104.46 34.63 0.151 1798
 1800 3 40.19 104.46 34.72 0.118 1799
 1801 3 39.99 104.66 34.89 0.191 1800
 1802 3 39.92 104.76 34.95 0.215 1801
 1803 3 39.8 104.86 34.97 0.162 1802
 1804 3 39.7 105.06 34.95 0.139 1803
 1805 3 39.58 105.26 34.97 0.161 1804
 1806 3 39.44 105.36 34.97 0.153 1805
 1807 3 39.31 105.46 34.96 0.172 1806
 1808 3 39.2 105.56 34.9 0.193 1807
 1809 3 39.11 105.76 34.83 0.229 1808
 1810 3 39.07 105.86 34.76 0.269 1809
 1811 3 38.8 105.96 34.77 0.152 1810
 1812 3 38.75 106.06 34.71 0.131 1811
 1813 3 38.65 106.26 34.63 0.152 1812
 1814 3 38.41 106.27 34.64 0.173 1813
 1815 3 38.25 106.37 34.67 0.175 1814
 1816 3 38.08 106.57 34.71 0.135 1815
 1817 3 37.91 106.67 34.76 0.136 1816
 1818 3 37.85 106.87 34.8 0.136 1817
 1819 3 37.68 106.97 34.86 0.138 1818
 1820 3 37.57 107.07 34.95 0.161 1819
 1821 3 37.4 107.17 34.99 0.175 1820
 1822 3 37.34 107.37 35.04 0.151 1821
 1823 3 37.21 107.47 35.04 0.157 1822
 1824 3 37.02 107.57 35.05 0.226 1823
 1825 3 36.91 107.77 35.13 0.329 1824
 1826 3 36.74 107.87 35.19 0.37 1825
 1827 3 36.67 107.87 35.36 0.407 1826
 1828 3 36.53 107.97 35.52 0.412 1827
 1829 3 36.3 108.07 35.51 0.437 1828
 1830 3 36.09 108.17 35.57 0.408 1829
 1831 3 35.91 108.37 35.56 0.412 1830
 1832 3 35.7 108.37 35.67 0.369 1831
 1833 3 35.29 108.37 35.79 0.32 1832
 1834 3 35.08 108.47 35.87 0.268 1833
 1835 3 34.94 108.47 35.96 0.298 1834
 1836 3 34.76 108.57 36.01 0.321 1835
 1837 3 34.66 108.67 36.04 0.291 1836
 1838 3 34.5 108.97 36 0.199 1837
 1839 3 34.45 109.17 36.08 0.151 1838
 1840 3 34.42 109.37 36.18 0.132 1839
 1841 3 34.34 109.47 36.26 0.169 1840
 1842 3 34.3 109.67 36.29 0.183 1841
 1843 3 34.24 109.87 36.37 0.19 1842
 1844 3 34.1 109.97 36.48 0.248 1843
 1845 3 34.08 110.07 36.52 0.323 1844
 1846 3 34.62 110.27 36.72 0.182 1845
 1847 3 34.55 110.57 36.74 0.108 1846
 1848 3 34.47 110.67 36.88 0.095 1847
 1849 3 35.03 110.06 36.9 0.126 1846
 1850 3 35.22 109.96 37 0.133 1849
 1851 3 35.39 109.86 37.05 0.173 1850
 1852 3 35.57 109.76 37.16 0.184 1851
 1853 3 35.78 109.66 37.2 0.169 1852
 1854 3 35.91 109.56 37.22 0.216 1853
 1855 3 36.05 109.46 37.24 0.239 1854
 1856 3 36.2 109.36 37.25 0.256 1855
 1857 3 36.33 109.16 37.25 0.209 1856
 1858 3 36.59 109.16 37.31 0.15 1857
 1859 3 36.77 109.16 37.33 0.128 1858
 1860 3 36.99 109.15 37.39 0.154 1859
 1861 3 37.19 109.05 37.4 0.146 1860
 1862 3 37.36 109.05 37.44 0.181 1861
 1863 3 37.59 109.15 37.48 0.134 1862
 1864 3 37.72 109.15 37.59 0.15 1863
 1865 3 37.83 109.25 37.66 0.117 1864
 1866 3 37.97 109.15 37.71 0.000125 1865
 1867 3 33.57 110.07 36.41 0.209 1845
 1868 3 33.41 110.17 36.38 0.21 1867
 1869 3 33.27 110.37 36.38 0.171 1868
 1870 3 33.13 110.47 36.38 0.156 1869
 1871 3 33.03 110.57 36.36 0.156 1870
 1872 3 32.93 110.67 36.3 0.169 1871
 1873 3 32.84 110.87 36.31 0.187 1872
 1874 3 32.71 110.97 36.31 0.172 1873
 1875 3 32.54 111.08 36.32 0.184 1874
 1876 3 32.45 111.18 36.31 0.17 1875
 1877 3 32.34 111.38 36.33 0.161 1876
 1878 3 32.12 111.58 36.35 0.116 1877
 1879 3 31.94 111.68 36.38 0.049 1878
 1880 3 32.22 111.68 36.1 0.1 1878
 1881 3 32.4 111.58 36.08 0.078 1880
 1882 3 32.57 111.48 36.09 0.072 1881
 1883 3 32.04 111.88 36.12 0.139 1880
 1884 3 31.75 111.98 36.22 0.248 1883
 1885 3 31.58 112.08 36.3 0.26 1884
 1886 3 31.47 112.28 36.26 0.229 1885
 1887 3 31.39 112.38 36.19 0.177 1886
 1888 3 31.27 112.48 36.18 0.129 1887
 1889 3 31.27 112.68 36.2 0.128 1888
 1890 3 31.24 112.88 36.23 0.145 1889
 1891 3 31.15 112.98 36.2 0.111 1890
 1892 3 31.04 113.18 36.38 0.087 1891
 1893 3 31.07 113.38 36.48 0.113 1892
 1894 3 31.13 113.48 36.59 0.168 1893
 1895 3 31.34 113.48 36.79 0.074 1894
 1896 3 31.37 113.38 36.9 0.117 1895
 1897 3 31.1 113.58 36.57 0.128 1894
 1898 3 31.11 113.88 36.58 0.108 1897
 1899 3 31.05 113.98 36.59 0.105 1898
 1900 3 30.95 114.18 36.58 0.128 1899
 1901 3 30.82 114.28 36.67 0.17 1900
 1902 3 30.71 114.28 36.73 0.182 1901
 1903 3 30.53 114.38 36.76 0.2 1902
 1904 3 30.55 114.48 36.81 0.128 1903
 1905 3 30.55 114.68 36.85 0.121 1904
 1906 3 30.49 114.88 37.07 0.173 1905
 1907 3 29.91 115.28 37.24 0.402 1906
 1908 3 29.94 115.38 37.17 0.196 1907
 1909 3 30.03 115.38 37.12 0.091 1908
 1910 3 29.49 115.58 37.43 0.216 1907
 1911 3 29.31 115.88 37.45 0.13 1910
 1912 3 29.21 115.88 37.49 0.151 1911
 1913 3 29.04 115.98 37.5 0.159 1912
 1914 3 28.87 116.08 37.52 0.157 1913
 1915 3 28.59 116.08 37.49 0.134 1914
 1916 3 28.42 116.08 37.47 0.103 1915
 1917 3 28.23 116.08 37.5 0.068 1916
 1918 3 28.06 116.08 37.52 0.081 1917
 1919 3 27.99 116.08 37.61 0.06 1918
 1920 3 27.92 116.08 37.69 0.152 1919
 1921 3 27.7 116.08 37.72 0.000125 1920
 1922 3 28.78 116.28 37.54 0.111 1914
 1923 3 28.61 116.38 37.59 0.13 1922
 1924 3 28.49 116.48 37.68 0.134 1923
 1925 3 28.33 116.58 37.78 0.161 1924
 1926 3 28.3 116.78 37.87 0.145 1925
 1927 3 28.16 116.88 37.89 0.132 1926
 1928 3 28.14 117.08 37.9 0.143 1927
 1929 3 28.02 117.28 37.93 0.14 1928
 1930 3 27.87 117.38 38.02 0.175 1929
 1931 3 27.71 117.58 38.09 0.173 1930
 1932 3 27.56 117.68 38.15 0.215 1931
 1933 3 27.41 117.78 38.39 0.174 1932
 1934 3 27.16 117.78 38.16 0.137 1933
 1935 3 27.08 117.98 37.98 0.064 1934
 1936 3 26.95 117.99 37.91 0.134 1935
 1937 3 26.84 117.99 37.86 0.162 1936
 1938 3 26.68 118.09 37.91 0.112 1937
 1939 3 26.62 118.19 38 0.116 1938
 1940 3 26.47 118.29 38.07 0.107 1939
 1941 3 26.31 118.39 38.1 0.102 1940
 1942 3 26.13 118.49 38.15 0.101 1941
 1943 3 25.93 118.59 38.2 0.07 1942
 1944 3 27.29 117.98 38.53 0.093 1933
 1945 3 27.17 118.18 38.59 0.139 1944
 1946 3 27.1 118.28 38.7 0.144 1945
 1947 3 26.95 118.38 38.76 0.084 1946
 1948 3 30.52 114.98 37.26 0.076 1906
 1949 3 30.56 114.88 37.35 0.097 1948
 1950 3 37.23 107.46 35.47 0.076 1825
 1951 3 37.36 107.46 35.47 0.073 1950
 1952 3 39.55 105.66 34.55 0.051 1810
 1953 3 39.65 105.76 34.47 0.089 1952
 1954 3 39.65 105.76 34.37 0.067 1953
 1955 3 42.19 103.86 33.23 0.131 1785
 1956 3 42.04 103.76 33.18 0.076 1955
 1957 3 41.98 103.56 33.12 0.125 1956
 1958 3 43.57 103.96 32.65 0.142 1760
 1959 3 43.54 103.86 32.68 0.145 1958
 1960 3 43.43 103.76 32.67 0.168 1959
 1961 3 43.45 103.56 32.76 0.089 1960
 1962 3 43.42 103.46 32.82 0.121 1961
 1963 3 43.4 103.26 32.84 0.121 1962
 1964 3 43.38 103.16 32.78 0.15 1963
 1965 3 43.47 103.06 32.7 0.108 1964
 1966 3 43.4 102.86 32.71 0.103 1965
 1967 3 43.32 102.66 32.74 0.111 1966
 1968 3 43.27 102.56 32.76 0.112 1967
 1969 3 43.2 102.46 32.73 0.104 1968
 1970 3 43.14 102.36 32.76 0.065 1969
 1971 3 43.04 102.16 32.77 0.141 1970
 1972 3 43.03 102.06 32.79 0.2 1971
 1973 3 42.88 101.96 33.23 0.096 1972
 1974 3 42.76 101.86 33.29 0.083 1973
 1975 3 42.69 101.76 33.39 0.08 1974
 1976 3 42.68 101.56 33.44 0.1 1975
 1977 3 42.72 101.36 33.42 0.127 1976
 1978 3 42.76 101.36 33.35 0.114 1977
 1979 3 42.98 101.66 32.67 0.113 1972
 1980 3 42.94 101.46 32.64 0.116 1979
 1981 3 42.91 101.36 32.56 0.108 1980
 1982 3 42.86 101.26 32.46 0.119 1981
 1983 3 42.78 101.06 32.57 0.049 1982
 1984 3 52.43 101.76 26.47 0.253 1126
 1985 3 52.52 101.86 26.54 0.246 1984
 1986 3 52.6 101.96 26.64 0.306 1985
 1987 3 52.6 102.06 26.73 0.3 1986
 1988 3 52.57 102.26 26.81 0.268 1987
 1989 3 52.58 102.46 26.93 0.237 1988
 1990 3 52.61 102.56 27.08 0.238 1989
 1991 3 52.65 102.56 27.25 0.228 1990
 1992 3 52.68 102.66 27.42 0.209 1991
 1993 3 52.78 102.66 27.59 0.25 1992
 1994 3 52.82 102.76 27.59 0.34 1993
 1995 3 52.48 102.96 27.03 0.188 1994
 1996 3 52.34 102.96 26.96 0.212 1995
 1997 3 52.3 102.96 26.72 0.202 1996
 1998 3 52.18 102.96 26.63 0.219 1997
 1999 3 52.12 102.97 26.49 0.219 1998
 2000 3 52.04 102.87 26.33 0.186 1999
 2001 3 51.92 102.87 26.2 0.24 2000
 2002 3 51.78 102.87 26.07 0.257 2001
 2003 3 51.68 102.87 25.94 0.293 2002
 2004 3 51.57 102.97 25.89 0.379 2003
 2005 3 51.51 102.97 25.76 0.411 2004
 2006 3 51.49 102.87 25.49 0.387 2005
 2007 3 51.42 102.87 25.33 0.368 2006
 2008 3 51.27 102.88 25.21 0.381 2007
 2009 3 51.21 102.78 25.04 0.423 2008
 2010 3 51.15 102.78 24.89 0.437 2009
 2011 3 51.22 102.18 24.59 0.118 2010
 2012 3 51.25 102.08 24.57 0.033 2011
 2013 3 51.16 101.98 24.47 0.000125 2012
 2014 3 51.07 102.78 24.74 0.468 2010
 2015 3 50.95 102.98 24.74 0.521 2014
 2016 3 50.85 103.08 24.73 0.508 2015
 2017 3 50.97 103.08 24.34 0.468 2016
 2018 3 51.42 103.28 24.7 0.096 2017
 2019 3 51.41 103.28 24.85 0.122 2018
 2020 3 51.45 103.38 25 0.103 2019
 2021 3 50.8 103.08 24.31 0.363 2017
 2022 3 50.54 103.08 24.11 0.346 2021
 2023 3 50.44 103.08 24 0.306 2022
 2024 3 50.37 103.09 23.79 0.33 2023
 2025 3 50.29 103.09 23.67 0.315 2024
 2026 3 50.19 103.09 23.54 0.315 2025
 2027 3 50.19 103.09 23.4 0.393 2026
 2028 3 50.16 103.19 23.27 0.409 2027
 2029 3 50.05 103.19 23.2 0.478 2028
 2030 3 49.65 102.99 23.09 0.401 2029
 2031 3 49.97 103.09 22.8 0.212 2030
 2032 3 49.79 103.19 22.61 0.115 2031
 2033 3 49.26 102.99 23.15 0.321 2030
 2034 3 49.1 102.99 23.25 0.361 2033
 2035 3 48.99 103 22.87 0.201 2034
 2036 3 48.89 103 22.79 0.247 2035
 2037 3 48.69 103.3 22.9 0.189 2036
 2038 3 48.74 103.5 23.12 0.037 2037
 2039 3 48.74 103.6 23.18 0.064 2038
 2040 3 48.51 103.1 22.73 0.112 2037
 2041 3 48.42 103.1 22.71 0.185 2040
 2042 3 48.31 103.2 22.69 0.21 2041
 2043 3 48.11 102.9 22.63 0.143 2042
 2044 3 48.11 102.8 22.6 0.075 2043
 2045 3 48.9 102.7 22.61 0.064 2036
 2046 3 48.95 103.19 23.68 0.232 2034
 2047 3 48.66 103.39 23.54 0.121 2046
 2048 3 48.6 103.49 23.46 0.093 2047
 2049 3 49.12 103.19 23.79 0.165 2046
 2050 3 49.15 103.39 23.84 0.178 2049
 2051 3 48.89 103.59 23.81 0.082 2050
 2052 3 48.88 103.49 23.93 0.14 2051
 2053 3 48.92 103.49 24.15 0.000125 2052
 2054 3 49.19 103.39 23.96 0.095 2050
 2055 3 51.38 102.98 24.08 0.205 2021
 2056 3 51.29 102.88 23.84 0.169 2055
 2057 3 51.15 102.78 23.67 0.129 2056
 2058 3 51.08 102.69 23.55 0.125 2057
 2059 3 51.03 102.59 23.46 0.105 2058
 2060 3 50.91 102.49 23.39 0.11 2059
 2061 3 50.79 102.39 23.31 0.097 2060
 2062 3 50.67 102.39 23.23 0.097 2061
 2063 3 50.6 102.29 23.18 0.101 2062
 2064 3 50.54 102.19 23.06 0.107 2063
 2065 3 50.43 102.09 22.91 0.124 2064
 2066 3 50.37 101.99 22.86 0.108 2065
 2067 3 50.29 101.79 22.74 0.105 2066
 2068 3 50.21 101.69 22.52 0.116 2067
 2069 3 50.14 101.59 22.41 0.136 2068
 2070 3 50.18 101.5 22.3 0.253 2069
 2071 3 50.06 101.3 22.13 0.155 2070
 2072 3 49.93 101.2 22.11 0.132 2071
 2073 3 49.88 101.1 22.05 0.125 2072
 2074 3 49.8 101 22.01 0.122 2073
 2075 3 49.7 100.8 22.02 0.123 2074
 2076 3 49.56 100.6 21.93 0.09 2075
 2077 3 49.5 100.4 21.83 0.091 2076
 2078 3 49.4 100.3 21.81 0.102 2077
 2079 3 49.36 100.2 21.69 0.121 2078
 2080 3 49.32 100.1 21.57 0.091 2079
 2081 3 49.3 100 21.44 0.096 2080
 2082 3 49.24 100 21.31 0.109 2081
 2083 3 49.18 99.8 21.18 0.081 2082
 2084 3 49.19 99.69 21.22 0.159 2083
 2085 3 49.14 99.64 21.11 0.227 2084
 2086 3 49.08 99.52 20.96 0.282 2085
 2087 3 48.99 99.38 20.96 0.328 2086
 2088 3 49.01 99.23 20.88 0.351 2087
 2089 3 49.02 99.11 20.79 0.334 2088
 2090 3 48.81 99.03 20.69 0.315 2089
 2091 3 48.3 98.9 20.67 0.141 2090
 2092 3 48.15 98.74 20.73 0.172 2091
 2093 3 48.02 98.61 20.73 0.193 2092
 2094 3 47.91 98.5 20.7 0.214 2093
 2095 3 47.64 98.6 20.63 0.179 2094
 2096 3 47.44 98.59 20.6 0.212 2095
 2097 3 47.25 98.56 20.56 0.223 2096
 2098 3 47.08 98.49 20.53 0.209 2097
 2099 3 46.87 98.4 20.5 0.149 2098
 2100 3 46.71 98.3 20.42 0.161 2099
 2101 3 46.61 98.52 20.34 0.091 2100
 2102 3 46.62 98.69 20.26 0.082 2101
 2103 3 46.57 98.79 20.26 0.114 2102
 2104 3 46.45 98.8 20.3 0.164 2103
 2105 3 46.39 98.89 20.38 0.093 2104
 2106 3 46.42 99 20.5 0.075 2105
 2107 3 46.48 99.18 20.53 0.067 2106
 2108 3 46.53 99.34 20.65 0.076 2107
 2109 3 46.5 99.37 20.78 0.082 2108
 2110 3 46.47 99.38 20.9 0.098 2109
 2111 3 46.51 99.44 20.97 0.097 2110
 2112 3 46.54 99.54 21.01 0.097 2111
 2113 3 46.52 99.65 21.13 0.061 2112
 2114 3 46.61 98.14 20.24 0.156 2100
 2115 3 46.54 98.03 20.07 0.137 2114
 2116 3 46.42 97.97 19.91 0.141 2115
 2117 3 46.28 97.8 19.77 0.092 2116
 2118 3 46.24 97.67 19.77 0.153 2117
 2119 3 46.17 97.56 19.76 0.124 2118
 2120 3 46.03 97.47 19.69 0.113 2119
 2121 3 45.89 97.35 19.63 0.136 2120
 2122 3 45.78 97.24 19.54 0.165 2121
 2123 3 45.71 97.18 19.44 0.223 2122
 2124 3 45.62 97.1 19.39 0.29 2123
 2125 3 45.49 96.9 19.44 0.274 2124
 2126 3 45.35 96.8 19.41 0.246 2125
 2127 3 45.22 96.65 19.39 0.187 2126
 2128 3 45.08 96.59 19.34 0.161 2127
 2129 3 44.86 96.51 19.25 0.152 2128
 2130 3 44.76 96.41 19.23 0.137 2129
 2131 3 44.56 96.31 19.1 0.133 2130
 2132 3 44.42 96.27 19 0.142 2131
 2133 3 44.32 96.2 18.94 0.124 2132
 2134 3 44.27 96.17 18.85 0.132 2133
 2135 3 44.29 95.97 18.91 0.158 2134
 2136 3 44.39 95.81 18.95 0.162 2135
 2137 3 44.66 95.66 18.94 0.097 2136
 2138 3 44.73 95.55 18.87 0.097 2137
 2139 3 44.75 95.41 18.85 0.088 2138
 2140 3 44.72 95.3 18.86 0.069 2139
 2141 3 44.8 95.2 18.79 0.08 2140
 2142 3 44.83 95.22 18.67 0.094 2141
 2143 3 44.95 95.17 18.65 0.043 2142
 2144 3 44.99 95.08 18.55 0.093 2143
 2145 3 45.18 94.97 18.48 0.114 2144
 2146 3 45.33 94.85 18.5 0.103 2145
 2147 3 45.44 94.72 18.53 0.088 2146
 2148 3 45.52 94.59 18.54 0.088 2147
 2149 3 45.61 94.46 18.58 0.109 2148
 2150 3 45.71 94.32 18.64 0.148 2149
 2151 3 45.84 94.27 18.59 0.156 2150
 2152 3 46.02 94.23 18.46 0.132 2151
 2153 3 46.28 94.12 18.37 0.092 2152
 2154 3 46.45 94.15 18.33 0.115 2153
 2155 3 46.49 94.06 18.2 0.128 2154
 2156 3 46.66 93.98 18.1 0.096 2155
 2157 3 44.14 95.73 18.96 0.135 2136
 2158 3 43.96 95.71 18.98 0.202 2157
 2159 3 43.89 95.95 18.9 0.082 2158
 2160 3 43.92 96.11 18.87 0.087 2159
 2161 3 43.91 96.13 18.75 0.061 2160
 2162 3 43.84 95.52 18.96 0.174 2158
 2163 3 43.72 95.36 18.94 0.158 2162
 2164 3 43.65 95.19 18.99 0.101 2163
 2165 3 43.52 95.11 18.98 0.125 2164
 2166 3 43.36 95.06 19 0.104 2165
 2167 3 43.25 95 19.04 0.13 2166
 2168 3 43.1 94.93 19.06 0.156 2167
 2169 3 42.94 94.86 19 0.17 2168
 2170 3 42.88 94.7 18.99 0.138 2169
 2171 3 42.72 94.59 18.97 0.125 2170
 2172 3 42.65 94.46 18.94 0.111 2171
 2173 3 42.52 94.34 18.9 0.149 2172
 2174 3 42.39 94.19 18.86 0.153 2173
 2175 3 42.36 93.98 18.73 0.161 2174
 2176 3 42.3 93.86 18.64 0.139 2175
 2177 3 42.22 93.78 18.55 0.161 2176
 2178 3 42.15 93.7 18.41 0.116 2177
 2179 3 42.07 93.66 18.34 0.149 2178
 2180 3 41.94 93.67 18.23 0.159 2179
 2181 3 41.81 93.64 18.11 0.158 2180
 2182 3 41.65 93.63 18.04 0.184 2181
 2183 3 41.55 93.59 18.01 0.235 2182
 2184 3 41.3 93.47 18.13 0.136 2183
 2185 3 41.13 93.46 18.14 0.148 2184
 2186 3 40.98 93.5 18.16 0.153 2185
 2187 3 40.78 93.54 18.14 0.161 2186
 2188 3 40.61 93.62 18.13 0.184 2187
 2189 3 40.4 93.7 18.16 0.129 2188
 2190 3 40.26 93.67 18.22 0.134 2189
 2191 3 40.19 93.77 18.25 0.098 2190
 2192 3 40.09 93.87 18.24 0.138 2191
 2193 3 39.96 94.07 18.15 0.131 2192
 2194 3 39.85 94.29 18.06 0.145 2193
 2195 3 39.74 94.4 17.96 0.122 2194
 2196 3 39.61 94.45 17.83 0.128 2195
 2197 3 39.41 94.46 17.75 0.131 2196
 2198 3 39.22 94.54 17.72 0.137 2197
 2199 3 39.07 94.53 17.78 0.127 2198
 2200 3 38.94 94.64 17.68 0.108 2199
 2201 3 38.85 94.76 17.61 0.149 2200
 2202 3 38.8 94.89 17.5 0.195 2201
 2203 3 38.74 95.19 17.43 0.145 2202
 2204 3 38.63 95.43 17.37 0.117 2203
 2205 3 38.5 95.55 17.31 0.117 2204
 2206 3 38.4 95.6 17.34 0.119 2205
 2207 3 38.28 95.77 17.43 0.129 2206
 2208 3 38.18 95.86 17.53 0.137 2207
 2209 3 38.09 95.97 17.64 0.15 2208
 2210 3 38.06 95.98 17.75 0.134 2209
 2211 3 38.1 95.95 17.95 0.105 2210
 2212 3 37.87 95.82 18.13 0.088 2211
 2213 3 37.78 95.83 18.19 0.077 2212
 2214 3 47.93 98.21 20.82 0.13 2094
 2215 3 47.96 97.94 20.84 0.086 2214
 2216 3 47.98 97.82 20.75 0.143 2215
 2217 3 47.97 97.74 20.67 0.145 2216
 2218 3 48.07 97.52 20.66 0.1 2217
 2219 3 48.08 97.41 20.64 0.095 2218
 2220 3 50.06 101.69 22.72 0.061 2069
 2221 3 50 101.79 22.77 0.068 2220
 2222 3 49.95 101.89 22.94 0.101 2221
 2223 3 52.98 102.75 27.92 0.365 1994
 2224 3 52.88 102.55 28.2 0.291 2223
 2225 3 52.85 102.55 28.47 0.224 2224
 2226 3 52.78 102.65 28.65 0.213 2225
 2227 3 52.8 102.75 28.84 0.214 2226
 2228 3 52.86 102.85 28.95 0.22 2227
 2229 3 52.9 102.95 29.09 0.213 2228
 2230 3 52.92 103.05 29.19 0.232 2229
 2231 3 53.03 103.25 29.21 0.224 2230
 2232 3 53.12 103.35 29.23 0.195 2231
 2233 3 53.17 103.45 29.23 0.196 2232
 2234 3 53.19 103.65 29.36 0.252 2233
 2235 3 53.2 103.75 29.41 0.299 2234
 2236 3 52.95 103.95 29 0.032 2235
 2237 3 52.85 103.95 28.96 0.046 2236
 2238 3 53.31 103.74 29.55 0.314 2235
 2239 3 53.22 103.94 29.68 0.276 2238
 2240 3 53.2 103.94 29.82 0.29 2239
 2241 3 53.13 104.14 29.93 0.304 2240
 2242 3 53.04 104.24 30.02 0.291 2241
 2243 3 53.06 104.34 30.21 0.299 2242
 2244 3 53.05 104.44 30.34 0.319 2243
 2245 3 53.01 104.44 30.43 0.329 2244
 2246 3 53.02 104.54 30.56 0.358 2245
 2247 3 53.05 104.44 30.79 0.337 2246
 2248 3 52.97 104.64 30.79 0.313 2247
 2249 3 52.93 104.64 31.02 0.313 2248
 2250 3 52.93 104.74 31.18 0.252 2249
 2251 3 53.04 104.73 31.35 0.263 2250
 2252 3 53.12 104.83 31.54 0.241 2251
 2253 3 53.2 104.83 31.64 0.265 2252
 2254 3 53.09 104.93 31.75 0.257 2253
 2255 3 53.13 105.03 31.88 0.252 2254
 2256 3 53.18 105.03 32.05 0.279 2255
 2257 3 53.17 105.13 32.21 0.263 2256
 2258 3 53.14 105.33 32.35 0.231 2257
 2259 3 53.12 105.33 32.46 0.244 2258
 2260 3 53.14 105.43 32.54 0.304 2259
 2261 3 53.27 105.43 32.63 0.376 2260
 2262 3 53.34 105.53 32.73 0.449 2261
 2263 3 53.46 105.42 32.89 0.478 2262
 2264 3 53.5 105.52 33.03 0.51 2263
 2265 3 53.53 105.62 33.16 0.481 2264
 2266 3 53.46 105.72 33.29 0.415 2265
 2267 3 53.55 105.82 33.38 0.396 2266
 2268 3 53.51 105.92 33.45 0.393 2267
 2269 3 53.42 106.02 33.53 0.267 2268
 2270 3 53.4 106.22 33.61 0.2 2269
 2271 3 53.36 106.22 33.73 0.218 2270
 2272 3 53.4 106.42 33.84 0.247 2271
 2273 3 53.35 106.52 34.01 0.243 2272
 2274 3 53.29 106.62 34.13 0.242 2273
 2275 3 53.27 106.62 34.31 0.263 2274
 2276 3 53.25 106.62 34.48 0.258 2275
 2277 3 53.29 106.72 34.64 0.297 2276
 2278 3 53.33 106.71 34.78 0.324 2277
 2279 3 53.41 106.71 34.87 0.354 2278
 2280 3 53.44 106.71 35 0.395 2279
 2281 3 53.57 106.11 35.17 0.102 2280
 2282 3 53.57 106.11 35.29 0.118 2281
 2283 3 53.62 105.91 35.34 0.121 2282
 2284 3 53.61 105.81 35.41 0.132 2283
 2285 3 53.67 105.71 35.47 0.105 2284
 2286 3 53.72 105.61 35.52 0.128 2285
 2287 3 53.6 105.51 35.62 0.124 2286
 2288 3 53.55 105.41 35.7 0.153 2287
 2289 3 53.56 105.21 35.77 0.148 2288
 2290 3 53.55 105.01 35.8 0.146 2289
 2291 3 53.52 104.91 35.85 0.182 2290
 2292 3 53.65 104.81 35.95 0.152 2291
 2293 3 53.83 104.81 36.1 0.19 2292
 2294 3 53.92 104.71 36.15 0.185 2293
 2295 3 53.86 104.51 36.19 0.1 2294
 2296 3 53.88 104.4 36.27 0.123 2295
 2297 3 53.86 104.3 36.36 0.155 2296
 2298 3 53.87 104.1 36.31 0.123 2297
 2299 3 53.76 104 36.34 0.111 2298
 2300 3 53.65 103.8 36.4 0.096 2299
 2301 3 53.55 103.7 36.44 0.122 2300
 2302 3 53.44 103.6 36.49 0.125 2301
 2303 3 53.32 103.4 36.54 0.133 2302
 2304 3 53.24 103.31 36.55 0.125 2303
 2305 3 53.12 103.11 36.49 0.106 2304
 2306 3 53.04 102.91 36.46 0.119 2305
 2307 3 52.94 102.81 36.45 0.14 2306
 2308 3 52.97 102.61 36.45 0.136 2307
 2309 3 52.91 102.51 36.43 0.133 2308
 2310 3 52.76 102.41 36.41 0.148 2309
 2311 3 52.69 102.31 36.38 0.122 2310
 2312 3 52.56 102.21 36.31 0.147 2311
 2313 3 52.47 102.11 36.23 0.166 2312
 2314 3 52.42 102.11 36.1 0.255 2313
 2315 3 52.36 102.01 36.08 0.3 2314
 2316 3 52.83 102.41 35.86 0.068 2315
 2317 3 52.78 102.41 35.77 0.000125 2316
 2318 3 52.16 101.81 36.1 0.272 2315
 2319 3 52.15 101.81 36 0.323 2318
 2320 3 52.03 101.41 36.12 0.252 2319
 2321 3 51.97 101.21 36.21 0.236 2320
 2322 3 51.96 101.01 36.28 0.268 2321
 2323 3 51.97 100.81 36.32 0.302 2322
 2324 3 52.4 100.81 36.33 0.095 2323
 2325 3 52.5 100.81 36.3 0.09 2324
 2326 3 52.54 100.81 36.18 0.075 2325
 2327 3 52.55 100.81 36.01 0.071 2326
 2328 3 52.55 100.91 35.9 0.095 2327
 2329 3 52.69 100.91 35.82 0.115 2328
 2330 3 52.84 100.81 35.81 0.077 2329
 2331 3 52.84 100.81 35.65 0.078 2330
 2332 3 51.81 100.61 36.26 0.28 2323
 2333 3 51.68 100.51 36.22 0.216 2332
 2334 3 51.58 100.41 36.23 0.192 2333
 2335 3 51.4 100.41 36.11 0.189 2334
 2336 3 51.47 100.01 36.25 0.078 2335
 2337 3 51.37 100.01 36.13 0.000125 2336
 2338 3 51.11 100.62 35.99 0.068 2335
 2339 3 50.93 100.62 35.93 0.099 2338
 2340 3 50.85 100.52 35.86 0.15 2339
 2341 3 50.77 100.62 35.83 0.2 2340
 2342 3 50.66 100.62 35.77 0.243 2341
 2343 3 51.09 100.82 35.3 0.168 2342
 2344 3 51.21 100.92 35.05 0.219 2343
 2345 3 51.32 101.02 34.88 0.172 2344
 2346 3 51.4 101.12 34.71 0.161 2345
 2347 3 51.49 101.12 34.47 0.175 2346
 2348 3 51.5 101.02 34.22 0.189 2347
 2349 3 51.46 101.03 34.03 0.183 2348
 2350 3 51.59 101.03 33.83 0.163 2349
 2351 3 51.75 100.93 33.75 0.151 2350
 2352 3 51.81 101.03 33.64 0.148 2351
 2353 3 50.46 100.32 35.78 0.086 2342
 2354 3 50.39 100.22 35.69 0.099 2353
 2355 3 50.38 100.02 35.66 0.09 2354
 2356 3 50.56 100.82 36.14 0.078 2355
 2357 3 50.6 100.92 36.27 0.058 2356
 2358 3 53.27 104.71 35.79 0.111 2291
 2359 3 53.12 104.61 35.78 0.089 2358
 2360 3 53.07 104.51 35.79 0.112 2359
 2361 3 52.99 104.31 35.98 0.074 2360
 2362 3 52.93 104.21 36.14 0.06 2361
 2363 3 53 104.11 36.26 0.074 2362
 2364 3 53.37 107.01 35.02 0.318 2280
 2365 3 53.35 107.11 35.1 0.284 2364
 2366 3 53.43 107.31 35.18 0.34 2365
 2367 3 53.46 107.41 35.25 0.331 2366
 2368 3 53.65 107.71 35.03 0.104 2367
 2369 3 53.77 107.81 35.01 0.085 2368
 2370 3 53.82 107.91 35.01 0.064 2369
 2371 3 54.02 108.01 35.08 0.066 2370
 2372 3 53.45 107.41 35.29 0.28 2367
 2373 3 53.38 107.71 35.44 0.223 2372
 2374 3 53.44 107.81 35.58 0.242 2373
 2375 3 53.49 107.81 35.69 0.225 2374
 2376 3 53.54 107.91 35.78 0.268 2375
 2377 3 53.54 108.01 35.87 0.275 2376
 2378 3 53.59 107.91 36.03 0.257 2377
 2379 3 53.59 108.01 36.19 0.291 2378
 2380 3 53.46 108.01 36.4 0.285 2379
 2381 3 53.44 108.1 36.54 0.267 2380
 2382 3 53.49 108.1 36.7 0.265 2381
 2383 3 53.51 108.1 36.85 0.255 2382
 2384 3 53.54 108.1 36.97 0.278 2383
 2385 3 53.52 108.1 37.09 0.308 2384
 2386 3 53.86 108.4 36.94 0.052 2385
 2387 3 53.49 108.2 37.21 0.311 2385
 2388 3 53.49 108.3 37.35 0.342 2387
 2389 3 53.29 107.6 37.41 0.137 2388
 2390 3 53.24 107.6 37.53 0.119 2389
 2391 3 53.06 107.5 37.62 0.145 2390
 2392 3 52.94 107.4 37.77 0.146 2391
 2393 3 52.9 107.3 37.91 0.156 2392
 2394 3 52.92 107.3 38.06 0.151 2393
 2395 3 52.95 107.3 38.22 0.184 2394
 2396 3 52.99 107.3 38.4 0.164 2395
 2397 3 53.12 107.29 38.61 0.116 2396
 2398 3 53.2 107.29 38.77 0.119 2397
 2399 3 53.16 107.39 38.8 0.068 2398
 2400 3 53.19 107.49 38.9 0.126 2399
 2401 3 53.28 107.59 39 0.197 2400
 2402 3 53.31 107.59 39.08 0.25 2401
 2403 3 53.27 107.79 39.24 0.312 2402
 2404 3 53 107.59 39.59 0.142 2403
 2405 3 52.99 107.69 39.74 0.183 2404
 2406 3 52.9 107.69 39.86 0.174 2405
 2407 3 52.88 107.79 40.07 0.132 2406
 2408 3 52.82 107.69 40.2 0.152 2407
 2409 3 52.69 107.69 40.4 0.129 2408
 2410 3 52.54 107.69 40.47 0.159 2409
 2411 3 52.44 107.68 40.63 0.105 2410
 2412 3 52.37 107.68 40.71 0.118 2411
 2413 3 52.44 107.78 40.86 0.12 2412
 2414 3 52.47 107.78 41.03 0.159 2413
 2415 3 52.46 107.78 41.23 0.144 2414
 2416 3 52.54 107.68 41.43 0.081 2415
 2417 3 52.5 107.68 41.54 0.101 2416
 2418 3 52.44 107.68 41.64 0.1 2417
 2419 3 52.42 107.68 41.79 0.109 2418
 2420 3 52.42 107.58 41.94 0.071 2419
 2421 3 52.48 107.58 42.03 0.088 2420
 2422 3 52.55 107.58 42.15 0.138 2421
 2423 3 52.61 107.57 42.29 0.125 2422
 2424 3 52.7 107.57 42.44 0.128 2423
 2425 3 52.74 107.67 42.56 0.041 2424
 2426 3 53.59 107.99 39.28 0.128 2403
 2427 3 53.7 107.99 39.44 0.049 2426
 2428 3 53.58 108.5 37.43 0.231 2388
 2429 3 53.61 108.6 37.57 0.224 2428
 2430 3 53.6 108.8 37.65 0.213 2429
 2431 3 53.58 108.9 37.78 0.218 2430
 2432 3 53.56 109 37.86 0.242 2431
 2433 3 53.55 109.1 37.92 0.228 2432
 2434 3 53.53 109.3 37.99 0.222 2433
 2435 3 53.47 109.4 38.08 0.241 2434
 2436 3 53.42 109.5 38.15 0.235 2435
 2437 3 53.42 109.7 38.24 0.232 2436
 2438 3 53.47 109.79 38.35 0.22 2437
 2439 3 53.46 109.89 38.4 0.222 2438
 2440 3 53.41 109.99 38.52 0.208 2439
 2441 3 53.36 110.09 38.57 0.242 2440
 2442 3 53.42 110.29 38.71 0.214 2441
 2443 3 53.44 110.49 38.8 0.209 2442
 2444 3 53.49 110.59 38.85 0.233 2443
 2445 3 53.49 110.69 38.99 0.223 2444
 2446 3 53.49 110.79 39.09 0.24 2445
 2447 3 53.46 110.89 39.17 0.21 2446
 2448 3 53.47 111.09 39.21 0.228 2447
 2449 3 53.41 111.19 39.25 0.283 2448
 2450 3 53.39 111.29 39.37 0.34 2449
 2451 3 53.41 111.29 39.55 0.323 2450
 2452 3 53.41 111.29 39.75 0.346 2451
 2453 3 53.43 111.39 39.9 0.349 2452
 2454 3 53.5 111.38 40.02 0.346 2453
 2455 3 53.55 111.48 40.13 0.341 2454
 2456 3 53.58 111.68 40.22 0.305 2455
 2457 3 53.59 111.78 40.36 0.227 2456
 2458 3 53.55 111.78 40.51 0.222 2457
 2459 3 53.53 111.88 40.66 0.218 2458
 2460 3 53.37 111.88 40.81 0.206 2459
 2461 3 53.33 111.78 41.02 0.23 2460
 2462 3 53.32 111.88 41.22 0.258 2461
 2463 3 53.24 111.88 41.43 0.272 2462
 2464 3 53.22 111.88 41.6 0.302 2463
 2465 3 53.24 111.98 41.79 0.388 2464
 2466 3 53.29 112.07 41.93 0.406 2465
 2467 3 53.38 112.17 42.08 0.429 2466
 2468 3 53.42 112.17 42.19 0.451 2467
 2469 3 53.44 112.27 42.32 0.509 2468
 2470 3 53.53 112.27 42.45 0.507 2469
 2471 3 53.58 112.37 42.48 0.581 2470
 2472 3 54.14 111.67 42.62 0.125 2471
 2473 3 54.22 111.57 42.57 0.179 2472
 2474 3 54.43 111.57 42.66 0.142 2473
 2475 3 54.57 111.47 42.71 0.11 2474
 2476 3 54.63 111.57 42.66 0.128 2475
 2477 3 54.73 111.47 42.68 0.138 2476
 2478 3 54.89 111.37 42.7 0.119 2477
 2479 3 55.06 111.36 42.72 0.125 2478
 2480 3 55.26 111.26 42.73 0.144 2479
 2481 3 55.44 111.16 42.76 0.137 2480
 2482 3 55.64 111.06 42.87 0.138 2481
 2483 3 55.83 110.96 42.94 0.124 2482
 2484 3 55.99 110.96 42.9 0.098 2483
 2485 3 56.15 110.86 42.82 0.118 2484
 2486 3 56.24 110.76 42.79 0.144 2485
 2487 3 56.37 110.66 42.79 0.141 2486
 2488 3 56.61 110.66 42.72 0.101 2487
 2489 3 56.69 110.66 42.61 0.125 2488
 2490 3 56.79 110.66 42.5 0.122 2489
 2491 3 56.84 110.66 42.4 0.119 2490
 2492 3 56.93 110.66 42.22 0.128 2491
 2493 3 57.04 110.56 42.16 0.119 2492
 2494 3 57.16 110.56 41.98 0.117 2493
 2495 3 57.26 110.56 41.9 0.159 2494
 2496 3 57.41 110.56 41.88 0.136 2495
 2497 3 57.51 110.56 41.77 0.169 2496
 2498 3 55.9 110.96 43.1 0.054 2483
 2499 3 56 110.86 43.13 0.087 2498
 2500 3 56.15 110.86 43.21 0.098 2499
 2501 3 56.29 110.86 43.31 0.124 2500
 2502 3 56.3 110.76 43.37 0.148 2501
 2503 3 56.25 110.56 43.5 0.119 2502
 2504 3 56.21 110.36 43.63 0.149 2503
 2505 3 56.29 110.36 43.68 0.152 2504
 2506 3 56.47 110.45 43.64 0.099 2505
 2507 3 56.59 110.65 43.63 0.075 2506
 2508 3 56.57 110.76 43.33 0.105 2502
 2509 3 56.74 110.86 43.31 0.113 2508
 2510 3 53.5 112.67 42.43 0.263 2471
 2511 3 53.48 113.27 42.45 0.213 2510
 2512 3 53.5 113.37 42.52 0.235 2511
 2513 3 53.58 113.47 42.63 0.227 2512
 2514 3 53.55 113.67 42.71 0.234 2513
 2515 3 53.7 113.77 42.82 0.19 2514
 2516 3 53.7 113.87 42.92 0.253 2515
 2517 3 53.67 114.07 43.06 0.303 2516
 2518 3 53.72 114.17 43.17 0.339 2517
 2519 3 53.78 114.07 43.37 0.327 2518
 2520 3 53.73 114.06 43.57 0.386 2519
 2521 3 53.74 113.96 43.77 0.363 2520
 2522 3 53.69 114.16 43.88 0.417 2521
 2523 3 53.65 114.16 44 0.419 2522
 2524 3 53.6 114.16 44.13 0.505 2523
 2525 3 53.55 114.46 44.21 0.365 2524
 2526 3 53.52 114.56 44.29 0.353 2525
 2527 3 53.46 114.86 44.38 0.362 2526
 2528 3 53.47 114.86 44.54 0.316 2527
 2529 3 53.52 114.96 44.64 0.298 2528
 2530 3 53.57 115.06 44.82 0.371 2529
 2531 3 53.59 115.06 45.03 0.417 2530
 2532 3 53.57 115.16 45.07 0.494 2531
 2533 3 53.54 115.26 45.18 0.5 2532
 2534 3 53.51 115.36 45.26 0.492 2533
 2535 3 53.58 115.66 45.21 0.449 2534
 2536 3 53.52 115.96 45.21 0.376 2535
 2537 3 53.36 116.16 45.23 0.357 2536
 2538 3 53.27 116.26 45.21 0.315 2537
 2539 3 53.26 116.36 45.2 0.299 2538
 2540 3 53.26 116.66 45.19 0.206 2539
 2541 3 53.2 116.76 45.27 0.197 2540
 2542 3 53.12 116.86 45.28 0.191 2541
 2543 3 53.06 117.06 45.28 0.173 2542
 2544 3 52.93 117.16 45.32 0.165 2543
 2545 3 52.79 117.36 45.37 0.186 2544
 2546 3 52.7 117.36 45.49 0.206 2545
 2547 3 52.63 117.56 45.53 0.184 2546
 2548 3 52.54 117.56 45.61 0.216 2547
 2549 3 52.46 117.66 45.61 0.234 2548
 2550 3 52.31 117.76 45.68 0.22 2549
 2551 3 52.19 117.86 45.75 0.201 2550
 2552 3 52.16 118.06 45.84 0.18 2551
 2553 3 52.05 118.16 45.93 0.174 2552
 2554 3 51.97 118.16 46.01 0.216 2553
 2555 3 51.93 118.36 46.05 0.191 2554
 2556 3 51.9 118.56 46.06 0.23 2555
 2557 3 51.87 118.76 46.11 0.215 2556
 2558 3 51.74 118.76 46.25 0.205 2557
 2559 3 51.66 118.96 46.29 0.159 2558
 2560 3 51.58 119.06 46.31 0.171 2559
 2561 3 51.55 119.16 46.38 0.194 2560
 2562 3 51.6 119.36 46.47 0.172 2561
 2563 3 51.59 119.45 46.58 0.183 2562
 2564 3 51.58 119.55 46.67 0.236 2563
 2565 3 51.81 119.25 46.73 0.143 2564
 2566 3 51.77 119.15 46.86 0.054 2565
 2567 3 51.48 119.55 46.84 0.289 2564
 2568 3 51.31 118.95 46.88 0.055 2567
 2569 3 51.25 118.85 46.88 0.09 2568
 2570 3 51.24 118.75 46.97 0.076 2569
 2571 3 51.15 118.75 47.1 0.094 2570
 2572 3 51.47 119.75 46.93 0.21 2567
 2573 3 51.5 119.85 47.05 0.2 2572
 2574 3 51.51 119.95 47.16 0.217 2573
 2575 3 51.43 120.15 47.21 0.232 2574
 2576 3 51.39 120.15 47.31 0.28 2575
 2577 3 51.3 120.25 47.42 0.371 2576
 2578 3 51.12 120.25 47.49 0.442 2577
 2579 3 51.04 120.25 47.57 0.459 2578
 2580 3 50.94 120.35 47.63 0.425 2579
 2581 3 50.88 120.65 47.68 0.286 2580
 2582 3 50.63 120.85 47.68 0.242 2581
 2583 3 50.45 120.95 47.75 0.208 2582
 2584 3 50.34 121.05 47.86 0.222 2583
 2585 3 50.25 121.15 47.96 0.214 2584
 2586 3 50.13 121.25 48.04 0.261 2585
 2587 3 49.99 121.35 48.14 0.281 2586
 2588 3 49.93 121.55 48.18 0.327 2587
 2589 3 49.81 121.65 48.28 0.381 2588
 2590 3 49.78 121.75 48.32 0.429 2589
 2591 3 49.75 121.85 48.46 0.513 2590
 2592 3 49.71 121.85 48.55 0.509 2591
 2593 3 49.79 122.45 48.2 0.262 2592
 2594 3 49.78 122.65 48.19 0.223 2593
 2595 3 49.7 122.85 48.23 0.257 2594
 2596 3 49.42 122.95 48.21 0.11 2595
 2597 3 49.2 123.05 48.26 0.128 2596
 2598 3 49.04 123.15 48.29 0.12 2597
 2599 3 48.92 123.15 48.37 0.092 2598
 2600 3 49.85 122.95 48.14 0.216 2595
 2601 3 50.16 123.15 47.99 0.168 2600
 2602 3 50.22 123.35 47.87 0.169 2601
 2603 3 50.23 123.55 47.82 0.126 2602
 2604 3 50.29 123.65 47.78 0.14 2603
 2605 3 50.43 123.85 47.67 0.108 2604
 2606 3 50.61 123.95 47.54 0.112 2605
 2607 3 50.62 124.05 47.46 0.137 2606
 2608 3 50.64 124.25 47.35 0.133 2607
 2609 3 50.68 124.45 47.27 0.158 2608
 2610 3 50.73 124.55 47.21 0.151 2609
 2611 3 50.7 124.75 47.13 0.141 2610
 2612 3 50.67 124.85 47.07 0.171 2611
 2613 3 50.68 125.06 47.04 0.162 2612
 2614 3 50.79 125.25 47 0.162 2613
 2615 3 50.97 125.35 47.04 0.119 2614
 2616 3 51.12 125.35 47.08 0.108 2615
 2617 3 51.27 125.45 47.15 0.122 2616
 2618 3 51.3 125.45 47.3 0.146 2617
 2619 3 51.37 125.45 47.49 0.131 2618
 2620 3 51.44 125.45 47.57 0.126 2619
 2621 3 51.59 125.45 47.71 0.165 2620
 2622 3 51.66 125.55 47.88 0.131 2621
 2623 3 51.69 125.65 47.84 0.167 2622
 2624 3 51.67 125.75 47.96 0.178 2623
 2625 3 51.69 125.75 47.84 0.041 2624
 2626 3 49.48 122.75 48.47 0.117 2600
 2627 3 49.29 122.95 48.54 0.124 2626
 2628 3 49.15 123.05 48.51 0.15 2627
 2629 3 48.99 123.25 48.53 0.114 2628
 2630 3 48.78 123.35 48.57 0.093 2629
 2631 3 48.7 123.45 48.53 0.098 2630
 2632 3 48.57 123.45 48.51 0.131 2631
 2633 3 48.39 123.55 48.48 0.129 2632
 2634 3 48.22 123.66 48.5 0.134 2633
 2635 3 48.11 123.66 48.44 0.16 2634
 2636 3 47.96 123.76 48.4 0.158 2635
 2637 3 47.81 123.96 48.26 0.169 2636
 2638 3 47.72 123.96 48.18 0.165 2637
 2639 3 47.66 124.16 48.08 0.22 2638
 2640 3 47.62 124.46 48 0.151 2639
 2641 3 47.64 124.66 47.93 0.132 2640
 2642 3 47.6 124.86 47.86 0.144 2641
 2643 3 47.72 124.96 47.84 0.224 2642
 2644 3 48.02 124.96 48.11 0.08 2643
 2645 3 48.07 125.06 48.16 0.123 2644
 2646 3 48.08 125.16 48.22 0.000125 2645
 2647 3 47.59 125.16 47.62 0.109 2643
 2648 3 47.57 125.36 47.51 0.133 2647
 2649 3 47.59 125.56 47.42 0.14 2648
 2650 3 47.67 125.66 47.43 0.191 2649
 2651 3 47.61 125.86 47.28 0.131 2650
 2652 3 47.57 126.06 47.22 0.135 2651
 2653 3 47.47 126.17 47.18 0.111 2652
 2654 3 47.52 126.37 47.09 0.116 2653
 2655 3 47.53 126.47 47.03 0.172 2654
 2656 3 47.56 126.57 46.96 0.205 2655
 2657 3 47.17 126.67 47 0.143 2656
 2658 3 47.07 126.67 46.99 0.151 2657
 2659 3 46.86 126.57 47.17 0.091 2658
 2660 3 46.77 126.47 47.25 0.06 2659
 2661 3 46.57 126.47 47.24 0.092 2660
 2662 3 46.45 126.37 47.29 0.091 2661
 2663 3 46.32 126.37 47.4 0.118 2662
 2664 3 46.25 126.27 47.47 0.104 2663
 2665 3 46.15 126.17 47.57 0.078 2664
 2666 3 46.03 126.07 47.63 0.124 2665
 2667 3 45.91 125.87 47.74 0.134 2666
 2668 3 45.84 125.87 47.81 0.162 2667
 2669 3 45.73 125.77 47.89 0.144 2668
 2670 3 45.59 125.77 47.9 0.09 2669
 2671 3 47.73 126.77 46.76 0.167 2656
 2672 3 47.69 126.87 46.75 0.137 2671
 2673 3 47.65 126.97 46.77 0.138 2672
 2674 3 47.64 127.07 46.74 0.143 2673
 2675 3 47.61 127.17 46.77 0.15 2674
 2676 3 47.66 127.37 46.71 0.167 2675
 2677 3 47.62 127.57 46.68 0.191 2676
 2678 3 47.6 127.67 46.6 0.248 2677
 2679 3 47.25 127.77 46.61 0.192 2678
 2680 3 47.06 127.77 46.58 0.121 2679
 2681 3 47.04 127.97 46.48 0.117 2680
 2682 3 47.04 128.17 46.34 0.187 2681
 2683 3 47.02 128.17 46.24 0.248 2682
 2684 3 46.95 128.17 46.15 0.322 2683
 2685 3 46.84 128.27 46.02 0.385 2684
 2686 3 46.8 128.37 45.88 0.405 2685
 2687 3 46.79 128.48 45.78 0.383 2686
 2688 3 47.21 128.97 45.73 0.085 2687
 2689 3 47.16 129.17 45.6 0.109 2688
 2690 3 47.11 129.28 45.53 0.145 2689
 2691 3 47.01 129.28 45.58 0.231 2690
 2692 3 47.2 129.68 45.3 0.091 2691
 2693 3 47.29 129.78 45.11 0.081 2692
 2694 3 47.25 129.88 45.03 0.104 2693
 2695 3 47.22 130.08 44.91 0.066 2694
 2696 3 47.26 130.08 44.77 0.088 2695
 2697 3 46.95 129.37 45.74 0.321 2691
 2698 3 46.64 129.07 46.02 0.096 2697
 2699 3 46.54 129.17 46.08 0.067 2698
 2700 3 46.94 129.57 45.82 0.177 2697
 2701 3 46.77 129.38 45.24 0.1 2700
 2702 3 46.73 129.38 45.07 0.057 2701
 2703 3 46.66 129.48 44.98 0.000125 2702
 2704 3 46.93 129.77 45.89 0.177 2700
 2705 3 46.87 129.87 45.99 0.164 2704
 2706 3 46.76 130.07 45.91 0.199 2705
 2707 3 46.61 130.18 45.84 0.207 2706
 2708 3 46.43 130.18 45.74 0.192 2707
 2709 3 46.19 130.38 45.7 0.169 2708
 2710 3 45.98 130.48 45.61 0.207 2709
 2711 3 45.82 130.58 45.53 0.209 2710
 2712 3 45.63 130.58 45.42 0.16 2711
 2713 3 45.53 130.68 45.32 0.196 2712
 2714 3 45.73 130.78 45.07 0.154 2713
 2715 3 45.86 130.78 44.9 0.129 2714
 2716 3 45.99 130.98 44.68 0.094 2715
 2717 3 46.03 131.08 44.57 0.092 2716
 2718 3 46.07 131.29 44.45 0.1 2717
 2719 3 46.04 131.39 44.28 0.097 2718
 2720 3 46.07 131.49 44.16 0.076 2719
 2721 3 46.12 131.69 44.11 0.071 2720
 2722 3 46.13 131.79 44.04 0.085 2721
 2723 3 46.05 131.99 43.97 0.065 2722
 2724 3 45.98 131.99 43.88 0.086 2723
 2725 3 45.95 132.09 43.8 0.066 2724
 2726 3 45.21 130.78 45.36 0.121 2713
 2727 3 45.05 130.78 45.32 0.129 2726
 2728 3 44.91 130.78 45.33 0.116 2727
 2729 3 44.8 130.88 45.31 0.167 2728
 2730 3 44.59 130.79 45.31 0.125 2729
 2731 3 44.37 130.79 45.2 0.098 2730
 2732 3 44.24 130.79 45.22 0.099 2731
 2733 3 44.11 130.79 45.2 0.082 2732
 2734 3 43.97 130.79 45.19 0.086 2733
 2735 3 43.81 130.79 45.17 0.106 2734
 2736 3 43.7 130.79 45.13 0.141 2735
 2737 3 43.57 130.89 45.11 0.064 2736
 2738 3 44.43 130.79 45.42 0.099 2730
 2739 3 44.29 130.89 45.5 0.116 2738
 2740 3 44.15 130.78 45.61 0.111 2739
 2741 3 44.06 130.89 45.54 0.084 2740
 2742 3 43.92 130.99 45.54 0.08 2741
 2743 3 43.85 131.09 45.47 0.054 2742
 2744 3 43.75 131.09 45.44 0.071 2743
 2745 3 43.64 131.19 45.41 0.072 2744
 2746 3 43.55 131.29 45.41 0.074 2745
 2747 3 43.45 131.39 45.46 0.072 2746
 2748 3 43.3 131.39 45.49 0.143 2747
 2749 3 42.99 131.29 45.24 0.094 2748
 2750 3 42.99 131.29 45.06 0.042 2749
 2751 3 42.94 131.39 44.97 0.056 2750
 2752 3 42.8 131.39 45.01 0.063 2751
 2753 3 42.62 131.49 44.93 0.101 2752
 2754 3 42.52 131.49 44.88 0.095 2753
 2755 3 42.51 131.5 44.74 0.097 2754
 2756 3 42.46 131.7 44.63 0.084 2755
 2757 3 42.37 131.8 44.62 0.114 2756
 2758 3 42.25 131.9 44.51 0.12 2757
 2759 3 42.18 132.1 44.45 0.091 2758
 2760 3 42.24 132.2 44.4 0.099 2759
 2761 3 42.35 132.4 44.36 0.052 2760
 2762 3 44.81 131.08 45.32 0.14 2729
 2763 3 44.71 131.18 45.33 0.081 2762
 2764 3 46.56 128.38 45.75 0.183 2687
 2765 3 46.41 128.48 45.78 0.092 2764
 2766 3 46.33 128.58 45.81 0.115 2765
 2767 3 47.99 127.87 46.66 0.098 2678
 2768 3 48.13 127.97 46.69 0.079 2767
 2769 3 48.17 128.06 46.78 0.163 2768
 2770 3 48.03 128.06 46.95 0.000125 2769
 2771 3 47.83 125.66 47.64 0.105 2650
 2772 3 47.83 125.76 47.77 0.109 2771
 2773 3 47.84 125.76 47.87 0.067 2772
 2774 3 47.53 123.86 47.99 0.091 2639
 2775 3 47.41 123.66 48.01 0.08 2774
 2776 3 47.31 123.46 48.05 0.089 2775
 2777 3 47.26 123.36 48.08 0.091 2776
 2778 3 47.27 123.26 48.06 0.067 2777
 2779 3 47.45 123.96 47.91 0.071 2774
 2780 3 47.41 124.06 47.75 0.119 2779
 2781 3 47.35 124.16 47.71 0.118 2780
 2782 3 47.22 124.36 47.76 0.086 2781
 2783 3 49.64 121.65 48.92 0.394 2592
 2784 3 49.69 121.65 49.03 0.436 2783
 2785 3 49.34 122.15 49.11 0.141 2784
 2786 3 49.17 122.25 49.15 0.132 2785
 2787 3 49.02 122.35 49.16 0.171 2786
 2788 3 48.84 122.45 49.18 0.142 2787
 2789 3 48.68 122.45 49.23 0.192 2788
 2790 3 48.52 122.35 49.47 0.081 2789
 2791 3 48.55 122.55 49.12 0.154 2789
 2792 3 48.37 122.55 49.16 0.167 2791
 2793 3 48.2 122.55 49.17 0.169 2792
 2794 3 48.01 122.55 49.19 0.184 2793
 2795 3 47.82 122.55 49.24 0.177 2794
 2796 3 47.61 122.45 49.31 0.137 2795
 2797 3 47.39 122.25 49.36 0.176 2796
 2798 3 47.18 122.25 49.41 0.21 2797
 2799 3 47 122.25 49.43 0.184 2798
 2800 3 46.84 122.25 49.49 0.183 2799
 2801 3 46.62 122.25 49.53 0.174 2800
 2802 3 46.42 122.35 49.6 0.172 2801
 2803 3 46.23 122.46 49.62 0.183 2802
 2804 3 46.05 122.56 49.59 0.194 2803
 2805 3 45.86 122.66 49.44 0.092 2804
 2806 3 45.73 122.66 49.3 0.086 2805
 2807 3 45.56 122.66 49.25 0.09 2806
 2808 3 45.47 122.76 49.26 0.000125 2807
 2809 3 46.03 122.65 49.83 0.164 2804
 2810 3 45.91 122.76 49.85 0.191 2809
 2811 3 45.81 122.75 49.96 0.194 2810
 2812 3 45.84 122.85 50.04 0.172 2811
 2813 3 45.8 122.85 50.2 0.17 2812
 2814 3 45.68 122.85 50.3 0.209 2813
 2815 3 45.61 122.95 50.41 0.195 2814
 2816 3 45.5 122.95 50.55 0.209 2815
 2817 3 45.34 122.85 50.67 0.195 2816
 2818 3 45.26 122.95 50.71 0.221 2817
 2819 3 45.06 122.75 50.96 0.175 2818
 2820 3 45.01 122.75 51.01 0.209 2819
 2821 3 45.2 122.45 50.99 0.124 2820
 2822 3 45.46 122.35 51.03 0.111 2821
 2823 3 45.67 122.25 51.02 0.113 2822
 2824 3 45.83 122.15 51.06 0.147 2823
 2825 3 45.94 121.95 51.15 0.126 2824
 2826 3 45.99 121.75 51.21 0.135 2825
 2827 3 46.09 121.65 51.32 0.187 2826
 2828 3 46.22 121.55 51.41 0.177 2827
 2829 3 46.49 121.64 51.54 0.094 2828
 2830 3 46.65 121.74 51.55 0.000125 2829
 2831 3 46 121.35 51.46 0.099 2828
 2832 3 45.99 121.35 51.56 0.115 2831
 2833 3 45.97 121.14 51.62 0.106 2832
 2834 3 45.84 121.15 51.67 0.104 2833
 2835 3 45.78 121.04 51.75 0.048 2834
 2836 3 44.73 122.85 51 0.149 2820
 2837 3 44.65 122.95 51.06 0.18 2836
 2838 3 44.46 122.85 51.1 0.15 2837
 2839 3 44.35 122.85 51.21 0.141 2838
 2840 3 44.24 122.85 51.29 0.147 2839
 2841 3 44.2 122.95 51.44 0.161 2840
 2842 3 44.16 122.95 51.55 0.16 2841
 2843 3 44.11 122.95 51.67 0.182 2842
 2844 3 44.07 122.95 51.84 0.18 2843
 2845 3 44.09 122.95 51.97 0.209 2844
 2846 3 43.98 122.95 52.16 0.147 2845
 2847 3 43.95 123.05 52.22 0.17 2846
 2848 3 43.77 123.05 52.39 0.235 2847
 2849 3 43.72 123.15 52.46 0.253 2848
 2850 3 43.68 123.25 52.53 0.282 2849
 2851 3 43.45 123.15 52.81 0.188 2850
 2852 3 43.31 123.15 52.92 0.182 2851
 2853 3 43.21 123.05 53.03 0.154 2852
 2854 3 43.05 122.95 53.06 0.145 2853
 2855 3 42.93 122.95 53.15 0.169 2854
 2856 3 42.81 123.05 53.22 0.172 2855
 2857 3 42.71 123.05 53.32 0.119 2856
 2858 3 42.57 123.05 53.52 0.118 2857
 2859 3 42.49 123.15 53.63 0.153 2858
 2860 3 42.45 123.14 53.78 0.206 2859
 2861 3 42.38 123.14 53.92 0.183 2860
 2862 3 42.32 123.24 53.98 0.172 2861
 2863 3 42.29 123.34 53.99 0.105 2862
 2864 3 42.22 123.54 53.96 0.11 2863
 2865 3 42.2 123.64 53.96 0.147 2864
 2866 3 42.36 123.84 53.94 0.083 2865
 2867 3 42.45 123.84 54.09 0.103 2866
 2868 3 42.05 123.74 54.17 0.147 2865
 2869 3 41.89 123.74 54.33 0.127 2868
 2870 3 41.87 123.64 54.48 0.139 2869
 2871 3 41.63 123.74 54.72 0.178 2870
 2872 3 41.58 123.84 54.86 0.202 2871
 2873 3 41.39 123.84 54.96 0.194 2872
 2874 3 41.31 123.84 55.05 0.22 2873
 2875 3 41.2 123.94 55.13 0.275 2874
 2876 3 41.09 123.94 55.21 0.309 2875
 2877 3 41.04 124.14 55.4 0.405 2876
 2878 3 41.54 124.54 55.3 0.156 2877
 2879 3 41.6 124.64 55.09 0.09 2878
 2880 3 41.71 124.74 55.13 0.086 2879
 2881 3 41.79 124.84 55.18 0.095 2880
 2882 3 41.89 124.84 55.3 0.081 2881
 2883 3 40.5 124.04 55.42 0.253 2877
 2884 3 40.32 124.04 55.51 0.258 2883
 2885 3 40.11 124.14 55.51 0.237 2884
 2886 3 39.97 124.24 55.66 0.255 2885
 2887 3 39.83 124.34 55.73 0.248 2886
 2888 3 39.73 124.34 55.84 0.279 2887
 2889 3 39.51 124.24 55.95 0.186 2888
 2890 3 39.41 124.34 56.03 0.231 2889
 2891 3 39.27 124.34 56.13 0.205 2890
 2892 3 39.2 124.34 56.25 0.234 2891
 2893 3 39.14 124.34 56.5 0.245 2892
 2894 3 39.08 124.34 56.62 0.277 2893
 2895 3 38.97 124.44 56.68 0.288 2894
 2896 3 38.66 124.54 56.46 0.134 2895
 2897 3 38.61 124.64 56.46 0.194 2896
 2898 3 38.56 124.74 56.46 0.262 2897
 2899 3 39.04 124.74 56.46 0.064 2898
 2900 3 39.2 124.74 56.53 0.1 2899
 2901 3 39.31 124.74 56.61 0.034 2900
 2902 3 38.22 124.84 56.43 0.135 2898
 2903 3 38.1 124.84 56.36 0.101 2902
 2904 3 37.9 124.95 56.29 0.122 2903
 2905 3 37.88 124.95 56.19 0.11 2904
 2906 3 37.82 125.05 56.07 0.11 2905
 2907 3 37.74 125.05 55.96 0.136 2906
 2908 3 37.62 125.15 55.84 0.138 2907
 2909 3 37.51 125.15 55.73 0.089 2908
 2910 3 37.57 125.25 55.62 0.093 2909
 2911 3 37.56 125.35 55.52 0.145 2910
 2912 3 37.48 125.45 55.44 0.163 2911
 2913 3 37.39 125.55 55.33 0.13 2912
 2914 3 37.35 125.65 55.24 0.126 2913
 2915 3 37.27 125.65 55.09 0.114 2914
 2916 3 37.23 125.66 54.97 0.124 2915
 2917 3 37.09 125.76 54.92 0.077 2916
 2918 3 36.96 125.86 54.94 0.143 2917
 2919 3 36.8 125.86 54.9 0.179 2918
 2920 3 36.61 125.96 54.84 0.151 2919
 2921 3 36.42 126.06 54.78 0.172 2920
 2922 3 36.17 126.16 54.75 0.177 2921
 2923 3 36.02 126.26 54.66 0.176 2922
 2924 3 35.89 126.26 54.57 0.223 2923
 2925 3 35.88 126.16 54.44 0.304 2924
 2926 3 35.78 126.16 54.36 0.321 2925
 2927 3 35.44 126.06 54.39 0.15 2926
 2928 3 35.46 126.17 54.2 0.135 2927
 2929 3 35.38 126.27 54.09 0.175 2928
 2930 3 35.19 126.37 54.01 0.15 2929
 2931 3 35.04 126.27 54.08 0.078 2930
 2932 3 34.87 126.17 54.09 0.052 2931
 2933 3 35.06 126.37 53.84 0.081 2930
 2934 3 34.9 126.47 53.92 0.116 2933
 2935 3 34.82 126.47 53.81 0.087 2934
 2936 3 34.64 126.57 53.83 0.079 2935
 2937 3 34.54 126.57 53.82 0.074 2936
 2938 3 39.16 124.34 56.99 0.217 2895
 2939 3 39.2 124.34 57.12 0.243 2938
 2940 3 39.14 124.24 57.24 0.235 2939
 2941 3 39.1 124.24 57.33 0.254 2940
 2942 3 39.15 124.13 57.49 0.197 2941
 2943 3 39.24 124.13 57.74 0.181 2942
 2944 3 39.2 124.13 57.89 0.198 2943
 2945 3 39.11 124.03 58 0.268 2944
 2946 3 39.25 124.03 58.23 0.209 2945
 2947 3 39.3 124.03 58.4 0.191 2946
 2948 3 39.21 123.93 58.51 0.182 2947
 2949 3 39.16 123.83 58.61 0.219 2948
 2950 3 39.1 123.63 58.67 0.264 2949
 2951 3 38.97 123.53 58.79 0.345 2950
 2952 3 39.4 123.73 59.02 0.091 2951
 2953 3 39.45 123.72 59.15 0.126 2952
 2954 3 39.43 123.72 59.33 0.116 2953
 2955 3 39.29 123.62 59.51 0.085 2954
 2956 3 38.73 123.43 58.87 0.305 2951
 2957 3 38.49 123.33 58.96 0.299 2956
 2958 3 38.31 123.43 59.04 0.327 2957
 2959 3 38.21 123.43 59.16 0.357 2958
 2960 3 38.18 123.33 59.33 0.335 2959
 2961 3 38 123.33 59.4 0.321 2960
 2962 3 37.86 123.23 59.54 0.337 2961
 2963 3 37.63 122.83 59.28 0.103 2962
 2964 3 37.59 122.63 59.39 0.075 2963
 2965 3 37.79 123.33 59.85 0.3 2962
 2966 3 37.82 123.23 59.99 0.336 2965
 2967 3 37.84 123.12 60.09 0.368 2966
 2968 3 37.77 123.12 60.17 0.323 2967
 2969 3 37.58 123.02 60.23 0.255 2968
 2970 3 37.28 122.93 60.29 0.225 2969
 2971 3 37.1 122.83 60.32 0.138 2970
 2972 3 36.98 122.73 60.28 0.109 2971
 2973 3 36.87 122.53 60.31 0.151 2972
 2974 3 36.55 122.53 60.39 0.112 2973
 2975 3 36.43 122.43 60.5 0.129 2974
 2976 3 36.25 122.53 60.56 0.157 2975
 2977 3 36.1 122.43 60.69 0.133 2976
 2978 3 36.06 122.33 60.86 0.136 2977
 2979 3 36.05 122.23 61.03 0.114 2978
 2980 3 35.95 122.12 61.15 0.16 2979
 2981 3 35.83 122.02 61.27 0.193 2980
 2982 3 35.62 121.72 61.37 0.178 2981
 2983 3 35.52 121.52 61.42 0.141 2982
 2984 3 35.4 121.42 61.5 0.131 2983
 2985 3 35.33 121.22 61.62 0.031 2984
 2986 3 35.23 121.02 61.67 0.092 2985
 2987 3 35.18 120.92 61.79 0.138 2986
 2988 3 35.06 120.92 61.85 0.145 2987
 2989 3 34.93 121.02 61.74 0.09 2988
 2990 3 35 120.82 61.93 0.155 2988
 2991 3 34.98 120.52 62.03 0.105 2990
 2992 3 35.02 120.32 62.16 0.156 2991
 2993 3 34.93 120.12 62.16 0.166 2992
 2994 3 34.7 120.02 62.18 0.095 2993
 2995 3 34.52 120.12 62.12 0.132 2994
 2996 3 34.29 120.12 62.12 0.127 2995
 2997 3 34.21 119.83 62.11 0.089 2996
 2998 3 34.16 119.62 62.19 0.086 2997
 2999 3 40.02 124.54 56.05 0.13 2888
 3000 3 40.22 124.54 56.07 0.104 2999
 3001 3 40.38 124.54 56.08 0.139 3000
 3002 3 40.54 124.54 56.11 0.092 3001
 3003 3 40.7 124.54 56.21 0.129 3002
 3004 3 40.86 124.44 56.31 0.131 3003
 3005 3 40.9 124.43 56.43 0.132 3004
 3006 3 40.94 124.33 56.48 0.156 3005
 3007 3 40.93 124.23 56.75 0.082 3006
 3008 3 41.04 124.23 56.93 0.06 3007
 3009 3 41.04 124.23 57.07 0.066 3008
 3010 3 41.13 124.23 57.27 0.082 3009
 3011 3 41.14 124.33 57.35 0.081 3010
 3012 3 41.21 124.43 57.43 0.098 3011
 3013 3 41.21 124.53 57.4 0.119 3012
 3014 3 41.23 124.63 57.31 0.149 3013
 3015 3 41.22 124.83 57.18 0.119 3014
 3016 3 41.25 125.03 57.13 0.099 3015
 3017 3 41.36 125.13 57 0.106 3016
 3018 3 41.13 124.23 56.39 0.119 3006
 3019 3 41.17 124.13 56.45 0.107 3018
 3020 3 41.22 124.03 56.52 0.000125 3019
 3021 3 42.22 123.84 54.02 0.066 2868
 3022 3 43.77 123.55 52.27 0.172 2850
 3023 3 43.79 123.65 52.24 0.224 3022
 3024 3 43.57 123.75 52.06 0.156 3023
 3025 3 43.37 123.85 52.03 0.137 3024
 3026 3 43.19 123.95 52.02 0.082 3025
 3027 3 43.03 123.95 52.05 0.083 3026
 3028 3 42.91 123.95 52.13 0.076 3027
 3029 3 42.85 123.95 52.21 0.1 3028
 3030 3 42.81 123.95 52.32 0.088 3029
 3031 3 42.82 123.95 52.48 0.125 3030
 3032 3 42.93 123.95 52.65 0.126 3031
 3033 3 43.05 123.95 52.77 0.097 3032
 3034 3 43.1 123.95 52.98 0.103 3033
 3035 3 43.12 123.95 53.12 0.087 3034
 3036 3 43.13 123.84 53.3 0.058 3035
 3037 3 43.99 123.55 52.59 0.123 3023
 3038 3 44.05 123.54 52.82 0.13 3037
 3039 3 44.07 123.54 52.94 0.144 3038
 3040 3 43.92 123.74 53.06 0.122 3039
 3041 3 43.89 123.84 53.19 0.15 3040
 3042 3 43.95 124.04 53.13 0.148 3041
 3043 3 44.1 124.24 53.09 0.072 3042
 3044 3 44.18 124.34 53.02 0.105 3043
 3045 3 44.3 124.44 52.99 0.000125 3044
 3046 3 44.02 123.84 53.43 0.083 3041
 3047 3 44.12 123.94 53.62 0.129 3046
 3048 3 44.18 124.04 53.75 0.136 3047
 3049 3 44.33 124.24 53.81 0.104 3048
 3050 3 44.47 124.34 53.76 0.084 3049
 3051 3 44.7 124.34 53.92 0.087 3050
 3052 3 49.8 121.55 49.23 0.358 2784
 3053 3 49.85 121.44 49.47 0.343 3052
 3054 3 49.89 121.44 49.6 0.337 3053
 3055 3 49.9 121.34 49.77 0.265 3054
 3056 3 49.92 121.24 49.95 0.276 3055
 3057 3 49.96 121.24 50.09 0.302 3056
 3058 3 50.04 121.14 50.23 0.291 3057
 3059 3 50.08 121.04 50.4 0.305 3058
 3060 3 50.11 120.94 50.54 0.267 3059
 3061 3 50.06 120.84 50.78 0.231 3060
 3062 3 50.04 120.74 50.96 0.22 3061
 3063 3 50.03 120.73 51.22 0.204 3062
 3064 3 50.07 120.53 51.41 0.248 3063
 3065 3 50.26 120.43 51.65 0.158 3064
 3066 3 50.27 120.33 51.78 0.135 3065
 3067 3 50.35 120.23 51.92 0.138 3066
 3068 3 50.38 120.13 52.04 0.153 3067
 3069 3 50.34 120.03 52.15 0.186 3068
 3070 3 50.31 119.93 52.31 0.222 3069
 3071 3 50.3 119.83 52.47 0.221 3070
 3072 3 50.16 119.73 52.62 0.188 3071
 3073 3 50.05 119.73 52.71 0.213 3072
 3074 3 49.96 119.83 52.79 0.202 3073
 3075 3 49.91 119.82 52.92 0.211 3074
 3076 3 49.66 119.72 52.99 0.086 3075
 3077 3 49.47 119.73 53.06 0.09 3076
 3078 3 49.37 119.83 53.03 0.098 3077
 3079 3 49.27 119.73 53.08 0.114 3078
 3080 3 49.11 119.63 53.16 0.089 3079
 3081 3 48.94 119.53 53.28 0.091 3080
 3082 3 48.84 119.43 53.32 0.1 3081
 3083 3 48.69 119.23 53.38 0.079 3082
 3084 3 48.59 119.23 53.43 0.101 3083
 3085 3 48.48 119.23 53.42 0.103 3084
 3086 3 48.33 119.13 53.49 0.121 3085
 3087 3 48.2 119.13 53.48 0.111 3086
 3088 3 47.99 119.13 53.59 0.121 3087
 3089 3 47.89 119.13 53.69 0.082 3088
 3090 3 49.97 119.92 53.09 0.225 3075
 3091 3 49.91 119.92 53.23 0.276 3090
 3092 3 49.98 120.02 53.43 0.247 3091
 3093 3 49.97 120.02 53.57 0.236 3092
 3094 3 50 120.12 53.78 0.249 3093
 3095 3 50.03 120.22 53.9 0.267 3094
 3096 3 50.01 120.22 54.08 0.281 3095
 3097 3 50 120.22 54.24 0.248 3096
 3098 3 49.95 120.12 54.44 0.202 3097
 3099 3 49.95 120.22 54.57 0.215 3098
 3100 3 49.94 120.21 54.7 0.212 3099
 3101 3 49.98 120.21 54.86 0.226 3100
 3102 3 49.99 120.31 54.96 0.236 3101
 3103 3 49.94 120.21 55.03 0.229 3102
 3104 3 50.02 120.41 55.07 0.235 3103
 3105 3 49.99 120.41 55.25 0.311 3104
 3106 3 49.99 120.41 55.37 0.327 3105
 3107 3 49.96 119.81 55.38 0.051 3106
 3108 3 50.09 119.71 55.4 0.13 3107
 3109 3 50.06 119.61 55.49 0.056 3108
 3110 3 49.98 119.51 55.66 0.096 3109
 3111 3 49.91 119.41 55.72 0.000125 3110
 3112 3 49.99 120.51 55.47 0.294 3106
 3113 3 50.03 120.81 55.52 0.348 3112
 3114 3 50.04 120.91 55.61 0.421 3113
 3115 3 49.98 121.01 55.67 0.499 3114
 3116 3 49.94 121.11 55.78 0.601 3115
 3117 3 49.93 121.11 55.94 0.641 3116
 3118 3 49.99 121.21 56.1 0.582 3117
 3119 3 50 121.21 56.2 0.543 3118
 3120 3 50.37 121 56.76 0.264 3119
 3121 3 50.42 121.1 56.84 0.239 3120
 3122 3 50.43 121.3 56.9 0.243 3121
 3123 3 50.48 121.5 56.89 0.262 3122
 3124 3 50.55 121.7 56.95 0.246 3123
 3125 3 50.59 121.7 57.08 0.261 3124
 3126 3 50.77 121.7 57.2 0.259 3125
 3127 3 50.83 121.7 57.34 0.302 3126
 3128 3 50.86 121.8 57.44 0.368 3127
 3129 3 50.78 121.4 57.63 0.272 3128
 3130 3 50.66 121.09 57.84 0.21 3129
 3131 3 50.53 120.99 57.99 0.182 3130
 3132 3 50.54 120.79 58.13 0.216 3131
 3133 3 50.47 120.79 58.28 0.23 3132
 3134 3 50.4 120.69 58.4 0.237 3133
 3135 3 50.38 120.69 58.5 0.27 3134
 3136 3 50.41 120.59 58.64 0.25 3135
 3137 3 50.53 120.59 58.81 0.342 3136
 3138 3 50.6 120.59 58.91 0.362 3137
 3139 3 50.56 120.59 59.01 0.437 3138
 3140 3 50.56 120.59 59.15 0.456 3139
 3141 3 50.64 120.59 59.23 0.446 3140
 3142 3 50.66 120.59 59.33 0.468 3141
 3143 3 51.33 121.09 58.98 0.118 3142
 3144 3 51.41 121.19 59.06 0.178 3143
 3145 3 51.48 121.18 59.31 0.128 3144
 3146 3 51.61 121.18 59.5 0.138 3145
 3147 3 51.68 121.28 59.63 0.157 3146
 3148 3 51.75 121.38 59.68 0.082 3147
 3149 3 51.49 121.39 58.88 0.079 3144
 3150 3 51.61 121.59 58.88 0.148 3149
 3151 3 51.73 121.59 58.83 0.134 3150
 3152 3 51.89 121.59 58.77 0.103 3151
 3153 3 51.99 121.59 58.7 0.079 3152
 3154 3 50.64 120.49 59.43 0.318 3142
 3155 3 50.62 120.58 59.61 0.25 3154
 3156 3 50.66 120.78 59.72 0.078 3155
 3157 3 50.51 120.38 59.82 0.191 3155
 3158 3 50.48 120.28 59.99 0.132 3157
 3159 3 50.46 120.28 60.11 0.137 3158
 3160 3 50.51 120.28 60.25 0.196 3159
 3161 3 50.53 120.28 60.45 0.334 3160
 3162 3 51 120.18 60.65 0.192 3161
 3163 3 51.1 120.18 60.79 0.18 3162
 3164 3 51.17 120.08 60.91 0.218 3163
 3165 3 51.2 120.07 61.06 0.265 3164
 3166 3 51.23 120.27 61.33 0.153 3165
 3167 3 51.2 120.37 61.45 0.201 3166
 3168 3 51.19 120.47 61.56 0.185 3167
 3169 3 51.35 120.57 61.65 0.156 3168
 3170 3 51.43 120.57 61.74 0.14 3169
 3171 3 51.46 120.57 61.87 0.178 3170
 3172 3 51.54 120.67 61.98 0.182 3171
 3173 3 51.6 120.77 62.11 0.239 3172
 3174 3 51.63 120.87 62.14 0.365 3173
 3175 3 51.66 121.07 62.15 0.45 3174
 3176 3 51.94 121.47 61.67 0.203 3175
 3177 3 52.04 121.67 61.52 0.199 3176
 3178 3 52.34 121.67 61.44 0.188 3177
 3179 3 52.59 121.77 61.33 0.107 3178
 3180 3 52.78 121.77 61.28 0.139 3179
 3181 3 52.92 121.87 61.27 0.13 3180
 3182 3 53.01 121.97 61.33 0.126 3181
 3183 3 53.05 122.07 61.3 0.06 3182
 3184 3 51.47 120.97 62.49 0.348 3175
 3185 3 51.39 121.06 62.68 0.339 3184
 3186 3 51.35 121.16 62.77 0.351 3185
 3187 3 51.25 121.36 62.86 0.303 3186
 3188 3 51.11 121.36 63.04 0.229 3187
 3189 3 51.18 121.66 63.12 0.103 3188
 3190 3 51.21 121.76 63.1 0.038 3189
 3191 3 51.04 121.16 63.16 0.191 3188
 3192 3 50.96 121.16 63.26 0.174 3191
 3193 3 50.88 121.26 63.37 0.181 3192
 3194 3 50.86 121.26 63.48 0.197 3193
 3195 3 50.85 121.26 63.6 0.231 3194
 3196 3 50.77 121.36 63.72 0.185 3195
 3197 3 50.64 121.36 63.91 0.207 3196
 3198 3 50.56 121.26 64.04 0.232 3197
 3199 3 50.41 121.36 64.16 0.219 3198
 3200 3 50.3 121.26 64.22 0.219 3199
 3201 3 50.21 121.26 64.33 0.226 3200
 3202 3 50.11 121.26 64.46 0.258 3201
 3203 3 50 121.26 64.55 0.283 3202
 3204 3 49.87 121.26 64.77 0.312 3203
 3205 3 49.74 121.26 65.01 0.24 3204
 3206 3 49.59 121.36 65.19 0.243 3205
 3207 3 49.48 121.36 65.24 0.301 3206
 3208 3 49.39 121.26 65.39 0.32 3207
 3209 3 49.3 121.26 65.53 0.332 3208
 3210 3 48.99 121.56 65.34 0.193 3209
 3211 3 49.02 121.76 65.08 0.099 3210
 3212 3 48.93 121.86 64.91 0.106 3211
 3213 3 48.96 121.96 64.78 0.124 3212
 3214 3 48.97 122.06 64.64 0.131 3213
 3215 3 49.02 122.26 64.53 0.161 3214
 3216 3 49.07 122.26 64.4 0.183 3215
 3217 3 49.05 122.16 64.13 0.092 3216
 3218 3 49.02 122.07 63.97 0.106 3217
 3219 3 49 122.07 63.79 0.082 3218
 3220 3 48.89 122.17 63.65 0.082 3219
 3221 3 48.85 122.27 63.62 0.159 3220
 3222 3 48.77 122.37 63.52 0.152 3221
 3223 3 48.72 122.37 63.35 0.14 3222
 3224 3 48.68 122.57 63.17 0.066 3223
 3225 3 49.29 121.16 65.49 0.246 3209
 3226 3 49.09 120.66 65.73 0.079 3225
 3227 3 49.03 120.55 65.84 0.105 3226
 3228 3 49.46 121.35 65.88 0.196 3225
 3229 3 49.53 121.45 66.02 0.204 3228
 3230 3 49.53 121.45 66.16 0.196 3229
 3231 3 49.53 121.35 66.28 0.17 3230
 3232 3 49.52 121.45 66.46 0.184 3231
 3233 3 49.55 121.35 66.6 0.148 3232
 3234 3 49.54 121.45 66.72 0.152 3233
 3235 3 49.52 121.45 66.86 0.169 3234
 3236 3 49.54 121.35 66.98 0.15 3235
 3237 3 49.54 121.35 67.11 0.145 3236
 3238 3 49.46 121.35 67.25 0.159 3237
 3239 3 49.38 121.24 67.4 0.159 3238
 3240 3 49.26 121.24 67.55 0.138 3239
 3241 3 49.22 121.34 67.7 0.169 3240
 3242 3 49.19 121.34 67.82 0.243 3241
 3243 3 49.08 121.44 67.92 0.221 3242
 3244 3 49.12 121.34 68.03 0.17 3243
 3245 3 49.13 121.24 68.2 0.187 3244
 3246 3 49.09 121.14 68.31 0.222 3245
 3247 3 49.06 121.04 68.42 0.25 3246
 3248 3 48.94 121.04 68.61 0.283 3247
 3249 3 48.96 120.94 68.75 0.335 3248
 3250 3 48.97 120.94 68.9 0.364 3249
 3251 3 49.01 120.74 69.04 0.374 3250
 3252 3 48.95 120.64 69.22 0.271 3251
 3253 3 48.93 120.54 69.37 0.251 3252
 3254 3 48.93 120.43 69.54 0.229 3253
 3255 3 48.91 120.43 69.75 0.233 3254
 3256 3 48.94 120.33 69.9 0.277 3255
 3257 3 48.9 120.23 69.99 0.33 3256
 3258 3 48.99 120.03 70.17 0.388 3257
 3259 3 49.01 119.93 70.38 0.419 3258
 3260 3 48.89 119.93 70.51 0.445 3259
 3261 3 48.89 119.93 70.66 0.511 3260
 3262 3 48.8 119.73 70.73 0.488 3261
 3263 3 49.15 119.23 70.47 0.122 3262
 3264 3 49.21 119.13 70.42 0.17 3263
 3265 3 49.28 119.03 70.37 0.147 3264
 3266 3 49.41 119.03 70.13 0.096 3265
 3267 3 48.79 119.73 70.91 0.444 3262
 3268 3 48.79 119.63 70.99 0.468 3267
 3269 3 48 119.93 70.78 0.103 3268
 3270 3 47.86 119.93 70.75 0.105 3269
 3271 3 47.72 119.93 70.77 0.059 3270
 3272 3 47.6 119.93 70.74 0.098 3271
 3273 3 47.48 120.03 70.67 0.097 3272
 3274 3 47.46 120.03 70.54 0.133 3273
 3275 3 47.32 120.13 70.46 0.166 3274
 3276 3 47.15 120.24 70.43 0.214 3275
 3277 3 47.06 120.43 70.63 0.117 3276
 3278 3 47.16 120.53 70.65 0.045 3277
 3279 3 46.82 120.14 70.24 0.155 3276
 3280 3 46.7 120.04 70.14 0.09 3279
 3281 3 46.43 120.04 70.01 0.126 3280
 3282 3 46.36 119.94 70.15 0.136 3281
 3283 3 46.39 120.04 70.3 0.128 3282
 3284 3 46.44 119.84 70.46 0.078 3283
 3285 3 46.38 119.74 70.55 0.082 3284
 3286 3 46.38 119.64 70.58 0.063 3285
 3287 3 46.46 120.14 69.82 0.079 3281
 3288 3 46.5 120.14 69.71 0.076 3287
 3289 3 46.5 120.24 69.55 0.109 3288
 3290 3 46.56 120.24 69.39 0.118 3289
 3291 3 46.66 120.34 69.16 0.139 3290
 3292 3 46.71 120.24 68.98 0.133 3291
 3293 3 46.63 120.15 68.82 0.081 3292
 3294 3 46.67 120.25 68.7 0.051 3293
 3295 3 46.67 120.25 68.58 0.099 3294
 3296 3 46.72 120.25 68.46 0.116 3295
 3297 3 48.95 119.33 71.13 0.375 3268
 3298 3 48.9 119.12 71.26 0.267 3297
 3299 3 48.9 118.92 71.38 0.231 3298
 3300 3 48.93 118.62 71.38 0.224 3299
 3301 3 48.95 118.42 71.39 0.225 3300
 3302 3 48.94 118.32 71.54 0.198 3301
 3303 3 48.93 118.12 71.57 0.267 3302
 3304 3 48.95 117.92 71.52 0.229 3303
 3305 3 48.94 117.82 71.58 0.256 3304
 3306 3 48.98 117.62 71.51 0.239 3305
 3307 3 48.94 117.42 71.47 0.243 3306
 3308 3 48.86 117.22 71.48 0.239 3307
 3309 3 48.85 117.02 71.57 0.247 3308
 3310 3 48.74 116.92 71.67 0.269 3309
 3311 3 48.64 116.72 71.66 0.255 3310
 3312 3 48.57 116.52 71.71 0.284 3311
 3313 3 48.45 116.52 71.73 0.26 3312
 3314 3 48.27 116.32 71.75 0.232 3313
 3315 3 48.28 116.22 71.88 0.253 3314
 3316 3 48.14 116.12 71.96 0.281 3315
 3317 3 48.27 115.92 72 0.224 3316
 3318 3 48.2 115.72 72.02 0.212 3317
 3319 3 48.06 115.52 72.03 0.224 3318
 3320 3 48.03 115.32 72 0.253 3319
 3321 3 48.01 115.12 72.05 0.269 3320
 3322 3 47.94 114.92 72.03 0.301 3321
 3323 3 47.97 114.72 72.1 0.36 3322
 3324 3 47.72 114.52 71.98 0.297 3323
 3325 3 47.64 114.42 71.97 0.323 3324
 3326 3 47.88 114.53 71.74 0.061 3325
 3327 3 47.86 114.33 71.75 0.063 3326
 3328 3 47.89 114.23 71.79 0.095 3327
 3329 3 47.86 114.13 71.8 0.08 3328
 3330 3 47.88 114.03 71.72 0.101 3329
 3331 3 48 113.93 71.55 0.137 3330
 3332 3 48.16 113.73 71.41 0.142 3331
 3333 3 48.25 113.73 71.28 0.157 3332
 3334 3 48.37 113.83 71.1 0.102 3333
 3335 3 48.23 113.83 71.01 0.05 3334
 3336 3 48.23 113.93 70.94 0.064 3335
 3337 3 48.24 114.03 70.88 0.124 3336
 3338 3 48.16 114.13 70.78 0.173 3337
 3339 3 48.16 114.13 70.65 0.179 3338
 3340 3 48.1 114.23 70.53 0.162 3339
 3341 3 48.01 114.43 70.48 0.093 3340
 3342 3 47.98 114.53 70.36 0.115 3341
 3343 3 47.95 114.73 70.25 0.134 3342
 3344 3 47.89 114.93 70.19 0.099 3343
 3345 3 47.77 115.03 70.22 0.103 3344
 3346 3 47.72 115.14 70.13 0.097 3345
 3347 3 47.7 115.24 70.02 0.096 3346
 3348 3 47.68 115.34 69.93 0.105 3347
 3349 3 47.62 115.54 69.92 0.101 3348
 3350 3 47.63 115.74 69.89 0.082 3349
 3351 3 47.72 115.84 69.84 0.096 3350
 3352 3 47.68 116.04 69.74 0.098 3351
 3353 3 47.52 116.14 69.62 0.082 3352
 3354 3 47.5 116.24 69.65 0.109 3353
 3355 3 47.44 116.34 69.67 0.132 3354
 3356 3 47.32 116.44 69.6 0.145 3355
 3357 3 47.09 116.44 69.49 0.098 3356
 3358 3 47.02 116.54 69.36 0.078 3357
 3359 3 46.84 116.64 69.33 0.063 3358
 3360 3 46.77 116.74 69.26 0.086 3359
 3361 3 46.69 116.94 69.19 0.085 3360
 3362 3 46.65 117.04 69.08 0.085 3361
 3363 3 47.5 114.23 72.03 0.295 3325
 3364 3 47.69 113.82 72.29 0.144 3363
 3365 3 47.65 113.62 72.44 0.103 3364
 3366 3 47.63 113.52 72.59 0.09 3365
 3367 3 47.63 113.32 72.63 0.103 3366
 3368 3 47.67 113.22 72.65 0.113 3367
 3369 3 47.74 113.02 72.68 0.086 3368
 3370 3 47.79 112.92 72.69 0.096 3369
 3371 3 47.98 112.82 72.48 0.114 3370
 3372 3 48.1 112.72 72.33 0.105 3371
 3373 3 48.23 112.72 72.21 0.117 3372
 3374 3 48.28 112.62 72.16 0.088 3373
 3375 3 48.34 112.42 72.12 0.135 3374
 3376 3 48.37 112.42 72.05 0.132 3375
 3377 3 48.35 112.12 72.05 0.107 3376
 3378 3 48.34 112.02 72.02 0.094 3377
 3379 3 47.71 112.72 72.97 0.08 3370
 3380 3 47.65 112.62 73.02 0.115 3379
 3381 3 47.56 112.52 73.11 0.118 3380
 3382 3 47.51 112.32 73.22 0.061 3381
 3383 3 47.55 112.32 73.39 0.132 3382
 3384 3 47.64 112.22 73.46 0.108 3383
 3385 3 47.66 112.22 73.58 0.072 3384
 3386 3 47.65 112.12 73.7 0.082 3385
 3387 3 47.65 112.01 73.73 0.16 3386
 3388 3 47.85 112.01 73.73 0.122 3387
 3389 3 47.86 112.11 73.91 0.103 3388
 3390 3 47.36 111.92 73.86 0.111 3387
 3391 3 47.26 111.92 73.9 0.096 3390
 3392 3 47.15 111.92 73.94 0.036 3391
 3393 3 47.28 114.13 71.95 0.2 3363
 3394 3 47.02 113.93 71.97 0.18 3393
 3395 3 46.93 113.73 72 0.205 3394
 3396 3 46.77 113.53 72.05 0.225 3395
 3397 3 46.64 113.43 72.14 0.292 3396
 3398 3 46.47 113.23 72.13 0.306 3397
 3399 3 46.35 113.23 72.06 0.248 3398
 3400 3 46 113.13 72.06 0.15 3399
 3401 3 45.81 113.03 72.02 0.135 3400
 3402 3 45.61 113.03 72.02 0.142 3401
 3403 3 45.5 113.03 72.01 0.145 3402
 3404 3 45.39 113.03 72.02 0.166 3403
 3405 3 45.26 113.13 72.03 0.19 3404
 3406 3 45.13 113.03 72.01 0.275 3405
 3407 3 44.93 113.13 71.97 0.421 3406
 3408 3 44.8 113.13 71.96 0.456 3407
 3409 3 44.65 112.93 72.06 0.52 3408
 3410 3 44.56 112.43 72.22 0.277 3409
 3411 3 44.35 112.33 72.12 0.203 3410
 3412 3 44.2 112.34 72.04 0.163 3411
 3413 3 44.08 112.14 72.07 0.204 3412
 3414 3 43.88 112.14 72 0.252 3413
 3415 3 43.69 112.04 72.06 0.245 3414
 3416 3 43.63 111.94 71.99 0.24 3415
 3417 3 43.54 111.84 71.89 0.251 3416
 3418 3 43.4 111.74 71.83 0.253 3417
 3419 3 43.29 111.54 71.84 0.258 3418
 3420 3 43.18 111.44 71.86 0.288 3419
 3421 3 43.08 111.24 71.9 0.311 3420
 3422 3 42.92 111.14 71.93 0.326 3421
 3423 3 42.84 111.04 71.98 0.352 3422
 3424 3 43.3 110.74 71.95 0.064 3423
 3425 3 43.29 110.54 72.01 0.084 3424
 3426 3 43.25 110.34 72.07 0.11 3425
 3427 3 43.19 110.34 72.13 0.000125 3426
 3428 3 42.71 111.04 71.94 0.304 3423
 3429 3 42.39 111.04 71.81 0.274 3428
 3430 3 42.25 110.84 71.86 0.254 3429
 3431 3 42.06 110.74 71.98 0.204 3430
 3432 3 41.92 110.74 71.78 0.103 3431
 3433 3 41.77 110.75 71.76 0.122 3432
 3434 3 41.66 110.65 71.73 0.197 3433
 3435 3 41.56 110.65 71.73 0.223 3434
 3436 3 41.42 110.55 71.64 0.244 3435
 3437 3 41.33 110.45 71.6 0.284 3436
 3438 3 41.29 110.25 71.61 0.333 3437
 3439 3 41.53 109.75 71.69 0.105 3438
 3440 3 41.1 110.25 71.62 0.24 3438
 3441 3 41.73 110.05 71.5 0.113 3440
 3442 3 41.88 110.05 71.4 0.073 3441
 3443 3 42.01 110.05 71.37 0.093 3442
 3444 3 42.2 109.95 71.38 0.091 3443
 3445 3 42.3 109.85 71.34 0.115 3444
 3446 3 42.42 109.75 71.27 0.132 3445
 3447 3 42.5 109.65 71.18 0.135 3446
 3448 3 42.43 109.45 71.1 0.138 3447
 3449 3 42.73 109.45 70.89 0.09 3448
 3450 3 42.7 109.45 70.79 0.041 3449
 3451 3 42.8 109.35 70.74 0.077 3450
 3452 3 42.89 109.35 70.68 0.107 3451
 3453 3 42.99 109.25 70.42 0.118 3452
 3454 3 43.03 109.25 70.29 0.126 3453
 3455 3 43.21 109.15 70.25 0.091 3454
 3456 3 43.25 109.05 70.18 0.125 3455
 3457 3 43.17 108.95 70.06 0.089 3456
 3458 3 43.2 108.95 69.94 0.096 3457
 3459 3 43.17 108.85 69.82 0.089 3458
 3460 3 43.18 108.85 69.71 0.1 3459
 3461 3 43.22 108.85 69.59 0.101 3460
 3462 3 43.23 108.75 69.44 0.115 3461
 3463 3 43.22 108.75 69.35 0.092 3462
 3464 3 43.2 108.66 69.11 0.089 3463
 3465 3 43.21 108.66 68.97 0.108 3464
 3466 3 43.29 108.66 68.86 0.108 3465
 3467 3 43.52 108.66 68.74 0.11 3466
 3468 3 43.65 108.66 68.58 0.132 3467
 3469 3 43.74 108.66 68.41 0.171 3468
 3470 3 43.93 108.76 68.3 0.123 3469
 3471 3 44.05 108.76 68.22 0.213 3470
 3472 3 44.1 109.06 68.08 0.136 3471
 3473 3 44.38 109.06 67.94 0.103 3472
 3474 3 44.51 109.06 67.83 0.094 3473
 3475 3 44.64 109.06 67.83 0.107 3474
 3476 3 44.8 108.96 67.9 0.107 3475
 3477 3 44.83 108.76 67.89 0.069 3476
 3478 3 44.91 109.06 67.95 0.087 3477
 3479 3 45.09 109.06 68 0.138 3478
 3480 3 45.32 108.95 68.14 0.09 3479
 3481 3 45.15 109.16 67.85 0.108 3479
 3482 3 45.23 109.26 67.79 0.079 3481
 3483 3 45.36 109.36 67.73 0.102 3482
 3484 3 45.42 109.46 67.65 0.087 3483
 3485 3 45.51 109.46 67.55 0.099 3484
 3486 3 45.59 109.46 67.38 0.107 3485
 3487 3 45.65 109.36 67.29 0.129 3486
 3488 3 45.76 109.26 67.26 0.108 3487
 3489 3 45.8 109.06 67.2 0.118 3488
 3490 3 45.79 108.96 67.08 0.139 3489
 3491 3 45.78 108.86 67.05 0.141 3490
 3492 3 44.18 108.56 68.12 0.147 3471
 3493 3 44.54 108.26 68.08 0.097 3492
 3494 3 44.65 108.26 68.07 0.057 3493
 3495 3 44.84 108.26 68.03 0.122 3494
 3496 3 45.02 108.36 68.01 0.084 3495
 3497 3 44.25 108.36 68.11 0.147 3492
 3498 3 43.79 109.16 68.41 0.053 3497
 3499 3 43.76 109.26 68.52 0.099 3498
 3500 3 43.57 109.36 68.61 0.11 3499
 3501 3 42.08 109.15 71.26 0.07 3448
 3502 3 41.99 109.05 71.38 0.098 3501
 3503 3 41.95 108.85 71.33 0.086 3502
 3504 3 41.91 108.85 71.16 0.058 3503
 3505 3 41.86 108.65 71.04 0.085 3504
 3506 3 40.93 110.25 71.62 0.241 3440
 3507 3 40.58 110.05 71.63 0.208 3506
 3508 3 40.47 110.05 71.68 0.165 3507
 3509 3 40.34 110.05 71.78 0.113 3508
 3510 3 40.2 110.05 71.84 0.122 3509
 3511 3 40.1 110.05 71.89 0.206 3510
 3512 3 39.95 110.05 72 0.185 3511
 3513 3 39.81 109.95 72.11 0.192 3512
 3514 3 39.74 109.75 72.2 0.213 3513
 3515 3 39.76 109.45 72.34 0.147 3514
 3516 3 39.7 109.25 72.26 0.143 3515
 3517 3 39.59 109.25 72.23 0.116 3516
 3518 3 39.51 109.05 72.19 0.102 3517
 3519 3 39.45 108.95 72.1 0.132 3518
 3520 3 39.4 108.75 72.08 0.105 3519
 3521 3 39.32 108.65 72.11 0.109 3520
 3522 3 39.23 108.55 72.03 0.092 3521
 3523 3 39.08 108.55 71.98 0.111 3522
 3524 3 38.92 108.45 72.01 0.124 3523
 3525 3 38.72 108.35 72.03 0.163 3524
 3526 3 38.55 108.25 72.14 0.184 3525
 3527 3 38.39 108.25 72.17 0.161 3526
 3528 3 38.24 108.15 72.32 0.149 3527
 3529 3 38.05 107.95 72.38 0.155 3528
 3530 3 37.92 107.95 72.48 0.157 3529
 3531 3 37.82 107.85 72.59 0.184 3530
 3532 3 37.58 107.66 72.5 0.156 3531
 3533 3 37.44 107.56 72.52 0.167 3532
 3534 3 37.27 107.46 72.57 0.187 3533
 3535 3 37.09 107.36 72.68 0.194 3534
 3536 3 36.99 107.26 72.82 0.137 3535
 3537 3 36.93 107.25 73.08 0.081 3536
 3538 3 36.87 107.15 73.2 0.106 3537
 3539 3 36.71 107.05 73.36 0.117 3538
 3540 3 36.64 107.05 73.45 0.133 3539
 3541 3 36.56 107.05 73.56 0.16 3540
 3542 3 36.5 107.15 73.6 0.196 3541
 3543 3 36.33 107.15 73.67 0.114 3542
 3544 3 36.46 106.95 73.82 0.115 3543
 3545 3 36.45 106.95 73.89 0.155 3544
 3546 3 36.42 106.75 74.03 0.158 3545
 3547 3 36.4 106.75 74.17 0.142 3546
 3548 3 36.3 106.75 74.35 0.135 3547
 3549 3 36.16 106.75 74.48 0.16 3548
 3550 3 36.3 106.55 74.64 0.084 3549
 3551 3 36.2 106.55 74.75 0.107 3550
 3552 3 36.12 106.45 74.82 0.087 3551
 3553 3 35.98 106.45 74.89 0.109 3552
 3554 3 35.87 106.45 75.04 0.097 3553
 3555 3 35.66 106.45 75.12 0.164 3554
 3556 3 35.5 106.45 75.09 0.237 3555
 3557 3 35.34 106.55 74.88 0.17 3556
 3558 3 35.19 106.65 74.81 0.273 3557
 3559 3 35.23 106.75 74.69 0.312 3558
 3560 3 35.11 106.75 74.61 0.312 3559
 3561 3 35.01 106.85 74.52 0.242 3560
 3562 3 34.88 106.95 74.42 0.209 3561
 3563 3 34.64 106.95 74.41 0.221 3562
 3564 3 34.5 106.95 74.38 0.214 3563
 3565 3 34.42 107.06 74.28 0.278 3564
 3566 3 34.29 107.06 74.24 0.252 3565
 3567 3 33.87 107.26 74.43 0.067 3566
 3568 3 33.79 107.36 74.43 0.055 3567
 3569 3 33.74 107.46 74.35 0.092 3568
 3570 3 33.65 107.66 74.32 0.168 3569
 3571 3 33.6 107.76 74.23 0.158 3570
 3572 3 33.49 107.96 74.03 0.138 3571
 3573 3 33.34 108.06 73.91 0.134 3572
 3574 3 33.21 108.06 73.88 0.143 3573
 3575 3 33.02 108.06 73.84 0.125 3574
 3576 3 32.87 108.16 73.79 0.107 3575
 3577 3 32.77 108.16 73.76 0.143 3576
 3578 3 32.48 108.16 73.85 0.103 3577
 3579 3 32.29 108.27 73.88 0.098 3578
 3580 3 32.14 108.27 73.9 0.119 3579
 3581 3 32.05 108.27 73.99 0.089 3580
 3582 3 31.9 108.27 74.03 0.063 3581
 3583 3 31.71 108.37 74.11 0.063 3582
 3584 3 31.62 108.37 74.08 0.119 3583
 3585 3 31.6 108.57 73.92 0.084 3584
 3586 3 31.49 108.77 73.85 0.125 3585
 3587 3 31.33 108.87 73.72 0.088 3586
 3588 3 31.62 108.27 74.21 0.058 3584
 3589 3 31.44 108.27 74.28 0.073 3588
 3590 3 31.34 108.27 74.37 0.116 3589
 3591 3 34.36 107.06 74.06 0.273 3566
 3592 3 34.35 107.16 73.87 0.237 3591
 3593 3 34.31 107.26 73.72 0.229 3592
 3594 3 35.6 106.25 75.37 0.093 3556
 3595 3 35.59 106.15 75.43 0.097 3594
 3596 3 35.62 106.04 75.49 0.151 3595
 3597 3 35.9 105.84 75.43 0.081 3596
 3598 3 36 105.84 75.41 0.11 3597
 3599 3 36.11 105.84 75.4 0.13 3598
 3600 3 36.28 105.74 75.42 0.105 3599
 3601 3 36.4 105.74 75.43 0.094 3600
 3602 3 36.57 105.54 75.45 0.081 3601
 3603 3 36.65 105.44 75.5 0.066 3602
 3604 3 35.41 106.04 75.79 0.173 3596
 3605 3 35.43 106.04 75.96 0.18 3604
 3606 3 35.44 105.94 76.1 0.153 3605
 3607 3 35.59 105.84 76.39 0.132 3606
 3608 3 35.65 105.84 76.56 0.147 3607
 3609 3 35.76 105.74 76.72 0.1 3608
 3610 3 35.76 105.64 76.83 0.084 3609
 3611 3 35.7 105.64 76.96 0.108 3610
 3612 3 35.69 105.54 77.07 0.088 3611
 3613 3 35.65 105.34 77.12 0.142 3612
 3614 3 35.56 105.24 77.26 0.162 3613
 3615 3 35.48 104.93 77.51 0.132 3614
 3616 3 35.36 104.83 77.63 0.127 3615
 3617 3 35.29 104.73 77.72 0.148 3616
 3618 3 35.2 104.53 77.88 0.13 3617
 3619 3 35.15 104.43 78 0.084 3618
 3620 3 35.12 104.23 78.09 0.11 3619
 3621 3 35.28 104.13 78.24 0.147 3620
 3622 3 35.51 104.23 78.16 0.082 3621
 3623 3 36.65 106.75 73.66 0.08 3545
 3624 3 36.73 106.65 73.56 0.098 3623
 3625 3 36.76 106.65 73.42 0.09 3624
 3626 3 36.68 106.55 73.27 0.114 3625
 3627 3 36.66 106.45 73.29 0.103 3626
 3628 3 36.54 106.35 73.29 0.09 3627
 3629 3 36.63 106.25 73.17 0.073 3628
 3630 3 36.74 107.56 72.66 0.056 3535
 3631 3 36.59 107.66 72.68 0.064 3630
 3632 3 36.43 107.66 72.65 0.094 3631
 3633 3 36.4 107.76 72.35 0.13 3632
 3634 3 36.39 107.76 72.16 0.113 3633
 3635 3 36.38 107.76 72.01 0.088 3634
 3636 3 36.34 107.76 71.87 0.099 3635
 3637 3 36.37 107.76 71.73 0.106 3636
 3638 3 36.42 107.76 71.6 0.051 3637
 3639 3 36.33 107.77 71.46 0.087 3638
 3640 3 36.35 107.87 71.25 0.115 3639
 3641 3 36.49 107.87 71.19 0.134 3640
 3642 3 36.54 107.77 71.1 0.13 3641
 3643 3 36.58 107.77 70.96 0.109 3642
 3644 3 36.7 107.77 70.84 0.076 3643
 3645 3 36.89 107.57 70.82 0.082 3644
 3646 3 36.93 107.47 70.87 0.000125 3645
 3647 3 37.91 107.95 72.87 0.083 3531
 3648 3 37.95 107.95 72.98 0.086 3647
 3649 3 39.54 109.95 72.16 0.091 3514
 3650 3 39.46 110.05 72.21 0.127 3649
 3651 3 39.37 110.05 72.26 0.149 3650
 3652 3 39.26 110.05 72.28 0.271 3651
 3653 3 39.12 110.05 72.32 0.335 3652
 3654 3 39.05 110.05 72.49 0.406 3653
 3655 3 39.03 110.15 72.71 0.434 3654
 3656 3 38.96 110.05 72.85 0.438 3655
 3657 3 38.88 109.95 72.98 0.378 3656
 3658 3 38.76 109.95 73.06 0.34 3657
 3659 3 38.6 109.95 73.14 0.231 3658
 3660 3 38.51 109.85 73.26 0.185 3659
 3661 3 38.5 109.65 73.4 0.073 3660
 3662 3 38.44 109.55 73.42 0.066 3661
 3663 3 38.43 109.25 73.33 0.101 3662
 3664 3 38.37 109.15 73.34 0.084 3663
 3665 3 38.26 108.95 73.38 0.077 3664
 3666 3 38.13 108.75 73.4 0.067 3665
 3667 3 37.98 108.75 73.4 0.064 3666
 3668 3 42.15 110.44 72.35 0.139 3431
 3669 3 42.13 110.34 72.39 0.134 3668
 3670 3 41.99 110.14 72.44 0.096 3669
 3671 3 41.95 110.04 72.45 0.000125 3670
 3672 3 43.18 110.84 72.33 0.114 3428
 3673 3 43.34 110.74 72.43 0.09 3672
 3674 3 43.48 110.84 72.48 0.034 3673
 3675 3 44.49 113.34 71.9 0.221 3409
 3676 3 44.47 113.54 71.95 0.254 3675
 3677 3 44.27 113.64 72.02 0.208 3676
 3678 3 44.16 113.74 72.1 0.197 3677
 3679 3 44.05 113.84 72.2 0.165 3678
 3680 3 43.91 114.04 72.16 0.16 3679
 3681 3 43.79 114.24 72.2 0.168 3680
 3682 3 43.74 114.34 72.19 0.2 3681
 3683 3 43.6 114.44 72.21 0.221 3682
 3684 3 43.53 114.64 72.22 0.158 3683
 3685 3 43.41 114.74 72.14 0.13 3684
 3686 3 43.32 114.84 72.07 0.105 3685
 3687 3 43.27 114.94 71.99 0.148 3686
 3688 3 43.21 115.04 71.95 0.193 3687
 3689 3 43.12 115.14 71.89 0.212 3688
 3690 3 43.12 115.34 71.8 0.245 3689
 3691 3 43.29 115.54 71.66 0.176 3690
 3692 3 43.29 115.74 71.54 0.222 3691
 3693 3 43.25 115.84 71.48 0.181 3692
 3694 3 42.84 115.44 71.83 0.161 3690
 3695 3 42.64 115.54 71.85 0.14 3694
 3696 3 42.51 115.64 71.88 0.172 3695
 3697 3 42.27 115.54 71.97 0.112 3696
 3698 3 42.14 115.54 71.95 0.108 3697
 3699 3 42 115.64 71.93 0.142 3698
 3700 3 41.98 115.64 72.18 0.117 3699
 3701 3 42.03 115.84 72.2 0.083 3700
 3702 3 42.02 115.94 72.17 0.117 3701
 3703 3 42.09 116.14 72.09 0.115 3702
 3704 3 42.17 116.34 72.07 0.117 3703
 3705 3 42.26 116.44 72 0.129 3704
 3706 3 42.31 116.44 71.86 0.123 3705
 3707 3 42.28 116.64 71.67 0.094 3706
 3708 3 42.25 116.74 71.7 0.076 3707
 3709 3 42.27 116.94 71.75 0.103 3708
 3710 3 42.37 117.04 71.76 0.108 3709
 3711 3 42.4 117.14 71.9 0.13 3710
 3712 3 42.35 117.34 71.93 0.102 3711
 3713 3 42.34 117.44 71.96 0.123 3712
 3714 3 42.45 117.14 71.6 0.108 3710
 3715 3 42.53 117.24 71.51 0.000125 3714
 3716 3 41.88 115.64 71.83 0.075 3699
 3717 3 41.77 115.64 71.92 0.163 3716
 3718 3 41.62 115.75 71.9 0.164 3717
 3719 3 41.44 115.65 71.9 0.164 3718
 3720 3 41.25 115.65 71.81 0.167 3719
 3721 3 41.08 115.75 71.78 0.178 3720
 3722 3 40.92 115.75 71.76 0.23 3721
 3723 3 40.98 115.35 71.9 0.09 3722
 3724 3 40.95 115.15 72 0.102 3723
 3725 3 40.91 115.05 72.09 0.112 3724
 3726 3 40.86 114.85 72.21 0.11 3725
 3727 3 40.89 114.75 72.36 0.087 3726
 3728 3 40.88 114.55 72.38 0.091 3727
 3729 3 40.89 114.45 72.29 0.109 3728
 3730 3 40.92 114.25 72.32 0.096 3729
 3731 3 40.94 114.04 72.38 0.104 3730
 3732 3 40.97 113.94 72.36 0.103 3731
 3733 3 41.03 113.74 72.36 0.093 3732
 3734 3 41 113.65 72.29 0.121 3733
 3735 3 40.92 113.45 72.24 0.107 3734
 3736 3 40.77 113.45 72.2 0.078 3735
 3737 3 40.67 113.25 72.25 0.097 3736
 3738 3 40.66 113.15 72.31 0.08 3737
 3739 3 40.63 112.95 72.34 0.151 3738
 3740 3 40.69 112.85 72.4 0.231 3739
 3741 3 40.56 112.75 72.39 0.253 3740
 3742 3 40.6 112.54 72.58 0.143 3741
 3743 3 40.37 112.45 72.42 0.061 3742
 3744 3 40.31 112.35 72.34 0.079 3743
 3745 3 40.37 112.15 72.1 0.088 3744
 3746 3 40.52 112.05 72.06 0.087 3745
 3747 3 40.56 111.95 72.04 0.129 3746
 3748 3 40.65 111.85 71.95 0.128 3747
 3749 3 40.92 111.75 71.86 0.084 3748
 3750 3 41.08 111.65 71.86 0.137 3749
 3751 3 41.21 111.65 71.87 0.127 3750
 3752 3 41.31 111.55 71.96 0.106 3751
 3753 3 41.36 111.45 72.09 0.12 3752
 3754 3 41.38 111.34 72.18 0.168 3753
 3755 3 41.41 111.14 72.31 0.119 3754
 3756 3 41.37 110.84 72.34 0.112 3755
 3757 3 40.46 111.85 71.95 0.079 3748
 3758 3 40.95 112.94 72.6 0.081 3740
 3759 3 41.01 112.74 72.74 0.074 3758
 3760 3 40.77 116.05 71.79 0.157 3722
 3761 3 40.67 116.25 71.78 0.2 3760
 3762 3 40.38 116.25 71.8 0.148 3761
 3763 3 40.25 116.45 71.73 0.173 3762
 3764 3 40.1 116.55 71.69 0.211 3763
 3765 3 39.79 116.55 71.69 0.16 3764
 3766 3 39.59 116.65 71.67 0.141 3765
 3767 3 39.42 116.75 71.71 0.172 3766
 3768 3 39.26 116.85 71.73 0.196 3767
 3769 3 39.14 116.95 71.73 0.213 3768
 3770 3 38.94 116.96 71.72 0.25 3769
 3771 3 38.73 116.96 71.7 0.234 3770
 3772 3 38.51 117.06 71.74 0.222 3771
 3773 3 38.26 117.16 71.77 0.166 3772
 3774 3 38.14 117.26 71.81 0.187 3773
 3775 3 38.07 117.36 71.82 0.195 3774
 3776 3 38 117.56 71.81 0.19 3775
 3777 3 37.93 117.66 71.78 0.167 3776
 3778 3 37.84 117.76 71.78 0.189 3777
 3779 3 37.73 117.86 71.82 0.176 3778
 3780 3 37.56 117.86 71.89 0.145 3779
 3781 3 37.5 118.06 71.91 0.137 3780
 3782 3 37.39 118.26 71.94 0.133 3781
 3783 3 37.29 118.36 71.92 0.161 3782
 3784 3 37.23 118.46 72 0.142 3783
 3785 3 37.1 118.66 72 0.162 3784
 3786 3 37 118.76 71.94 0.172 3785
 3787 3 36.86 118.86 71.95 0.176 3786
 3788 3 36.69 118.96 71.95 0.186 3787
 3789 3 36.49 118.96 72 0.225 3788
 3790 3 36.35 119.16 72 0.239 3789
 3791 3 36.19 119.16 72.12 0.258 3790
 3792 3 36.04 119.26 72.17 0.291 3791
 3793 3 35.91 119.16 72.3 0.322 3792
 3794 3 35.78 119.06 72.44 0.322 3793
 3795 3 35.63 119.16 72.49 0.328 3794
 3796 3 35.45 119.16 72.55 0.359 3795
 3797 3 35.31 119.26 72.57 0.326 3796
 3798 3 35.2 119.36 72.6 0.271 3797
 3799 3 35.04 119.37 72.25 0.063 3798
 3800 3 34.93 119.57 72.23 0.07 3799
 3801 3 34.79 119.67 72.17 0.059 3800
 3802 3 34.74 119.87 72.08 0.1 3801
 3803 3 34.71 119.97 72.04 0.098 3802
 3804 3 34.59 120.17 71.95 0.093 3803
 3805 3 34.55 120.37 71.88 0.113 3804
 3806 3 34.49 120.47 71.74 0.108 3805
 3807 3 34.51 120.67 71.6 0.111 3806
 3808 3 34.53 120.77 71.59 0.085 3807
 3809 3 34.41 120.97 71.57 0.081 3808
 3810 3 34.36 121.07 71.53 0.089 3809
 3811 3 34.31 121.07 71.4 0.091 3810
 3812 3 34.19 121.17 71.34 0.099 3811
 3813 3 34.07 121.27 71.25 0.12 3812
 3814 3 33.98 121.38 71.12 0.095 3813
 3815 3 33.87 121.48 70.95 0.102 3814
 3816 3 33.82 121.58 70.86 0.076 3815
 3817 3 33.76 121.58 70.76 0.091 3816
 3818 3 33.65 121.58 70.65 0.062 3817
 3819 3 33.55 121.68 70.58 0.079 3818
 3820 3 33.56 121.78 70.41 0.084 3819
 3821 3 33.5 121.78 70.26 0.08 3820
 3822 3 33.62 121.68 70.08 0.112 3821
 3823 3 33.71 121.58 69.99 0.081 3822
 3824 3 33.84 121.58 69.89 0.089 3823
 3825 3 33.89 121.58 69.79 0.106 3824
 3826 3 33.93 121.48 69.7 0.182 3825
 3827 3 34.2 121.58 69.79 0.078 3826
 3828 3 34.41 121.68 69.8 0.092 3827
 3829 3 34.54 121.68 69.84 0.093 3828
 3830 3 34.67 121.78 69.92 0.053 3829
 3831 3 34.82 121.88 69.97 0.12 3830
 3832 3 35.01 121.98 70 0.104 3831
 3833 3 35.17 121.98 70.07 0.112 3832
 3834 3 33.84 121.48 69.52 0.113 3826
 3835 3 33.81 121.49 69.42 0.000125 3834
 3836 3 35.21 119.56 72.77 0.178 3798
 3837 3 35.1 119.66 73.08 0.1 3836
 3838 3 35.08 119.66 73.18 0.166 3837
 3839 3 35.01 119.66 73.26 0.22 3838
 3840 3 35.04 119.96 73.22 0.116 3839
 3841 3 34.98 119.46 73.43 0.28 3839
 3842 3 34.92 119.36 73.48 0.322 3841
 3843 3 34.68 119.56 73.63 0.236 3842
 3844 3 34.49 119.66 73.66 0.179 3843
 3845 3 34.37 119.66 73.76 0.164 3844
 3846 3 34.3 119.86 73.9 0.133 3845
 3847 3 34.15 119.96 73.98 0.13 3846
 3848 3 34.03 119.96 74.1 0.161 3847
 3849 3 33.92 119.96 74.21 0.182 3848
 3850 3 33.71 120.16 74.24 0.207 3849
 3851 3 33.52 120.16 74.34 0.243 3850
 3852 3 33.29 120.26 74.48 0.189 3851
 3853 3 33.11 120.26 74.52 0.169 3852
 3854 3 32.95 120.36 74.54 0.17 3853
 3855 3 32.79 120.46 74.49 0.16 3854
 3856 3 32.64 120.66 74.51 0.147 3855
 3857 3 32.56 120.76 74.49 0.163 3856
 3858 3 32.48 120.96 74.52 0.184 3857
 3859 3 32.35 121.06 74.53 0.16 3858
 3860 3 32.18 121.06 74.57 0.17 3859
 3861 3 32 121.26 74.58 0.197 3860
 3862 3 31.82 121.46 74.63 0.125 3861
 3863 3 31.66 121.46 74.65 0.124 3862
 3864 3 31.51 121.56 74.66 0.121 3863
 3865 3 31.4 121.66 74.67 0.135 3864
 3866 3 31.18 121.76 74.67 0.175 3865
 3867 3 31 121.77 74.68 0.178 3866
 3868 3 30.84 121.87 74.68 0.212 3867
 3869 3 30.71 121.97 74.73 0.19 3868
 3870 3 30.61 122.07 74.74 0.176 3869
 3871 3 30.51 122.27 74.8 0.157 3870
 3872 3 30.42 122.37 74.88 0.179 3871
 3873 3 30.37 122.57 74.97 0.161 3872
 3874 3 30.34 122.67 75.03 0.189 3873
 3875 3 30.35 122.77 75.04 0.233 3874
 3876 3 30.32 122.97 75.09 0.3 3875
 3877 3 30.22 123.07 75.12 0.361 3876
 3878 3 30.07 123.17 75.24 0.351 3877
 3879 3 30.03 123.37 75.18 0.365 3878
 3880 3 30.04 123.57 74.95 0.237 3879
 3881 3 29.89 123.67 75.1 0.122 3880
 3882 3 29.81 123.97 74.96 0.15 3881
 3883 3 29.75 124.07 74.8 0.106 3882
 3884 3 29.67 124.17 74.73 0.116 3883
 3885 3 29.52 124.27 74.69 0.116 3884
 3886 3 29.37 124.37 74.7 0.088 3885
 3887 3 29.27 124.57 74.66 0.109 3886
 3888 3 29.19 124.67 74.64 0.107 3887
 3889 3 29.12 124.87 74.56 0.089 3888
 3890 3 29.36 124.97 74.52 0.061 3889
 3891 3 29.52 125.07 74.41 0.065 3890
 3892 3 28.89 125.07 74.61 0.112 3889
 3893 3 28.75 125.07 74.63 0.084 3892
 3894 3 28.61 125.17 74.64 0.092 3893
 3895 3 28.44 125.57 74.61 0.17 3894
 3896 3 28.36 125.57 74.65 0.248 3895
 3897 3 28.3 125.78 74.25 0.087 3896
 3898 3 28.27 125.88 74.19 0.099 3897
 3899 3 28.15 125.98 74.14 0.116 3898
 3900 3 28.05 126.08 74.11 0.094 3899
 3901 3 27.98 126.18 74.09 0.054 3900
 3902 3 27.79 126.28 74.11 0.124 3901
 3903 3 27.7 126.38 74.08 0.128 3902
 3904 3 27.47 126.28 74.21 0.068 3903
 3905 3 27.35 126.18 74.25 0.095 3904
 3906 3 27.27 126.08 74.36 0.087 3905
 3907 3 27.19 125.98 74.45 0.087 3906
 3908 3 26.98 125.88 74.51 0.092 3907
 3909 3 26.86 125.78 74.6 0.074 3908
 3910 3 26.7 125.78 74.65 0.083 3909
 3911 3 26.57 125.78 74.65 0.102 3910
 3912 3 26.37 125.68 74.64 0.058 3911
 3913 3 26.27 125.68 74.62 0.085 3912
 3914 3 26.19 125.58 74.51 0.094 3913
 3915 3 25.96 125.58 74.43 0.057 3914
 3916 3 25.78 125.58 74.37 0.097 3915
 3917 3 25.66 125.69 74.26 0.09 3916
 3918 3 25.56 125.69 74.21 0.097 3917
 3919 3 25.51 125.79 74.11 0.09 3918
 3920 3 28.3 125.47 75.01 0.088 3896
 3921 3 28.22 125.27 75.19 0.114 3920
 3922 3 28.2 125.27 75.33 0.041 3921
 3923 3 28.14 125.27 75.47 0.103 3922
 3924 3 28.03 125.37 75.56 0.071 3923
 3925 3 27.91 125.37 75.68 0.114 3924
 3926 3 27.73 125.27 75.71 0.131 3925
 3927 3 27.52 125.27 75.65 0.109 3926
 3928 3 27.27 125.17 75.62 0.065 3927
 3929 3 27.15 125.17 75.64 0.032 3928
 3930 3 26.98 125.17 75.6 0.085 3929
 3931 3 26.88 125.17 75.57 0.08 3930
 3932 3 29.94 122.86 75.94 0.204 3878
 3933 3 29.98 122.86 76.11 0.222 3932
 3934 3 29.9 122.86 76.24 0.287 3933
 3935 3 30.17 123.06 76.5 0.122 3934
 3936 3 30.29 123.16 76.73 0.144 3935
 3937 3 30.37 123.26 76.83 0.172 3936
 3938 3 30.38 123.05 77.03 0.098 3937
 3939 3 30.27 122.95 77.18 0.186 3938
 3940 3 30.2 123.15 77.31 0.218 3939
 3941 3 30.12 123.25 77.37 0.281 3940
 3942 3 30.18 123.45 77.45 0.313 3941
 3943 3 30.26 123.55 77.49 0.325 3942
 3944 3 30.32 123.65 77.57 0.383 3943
 3945 3 30.44 123.75 77.67 0.394 3944
 3946 3 30.47 123.85 77.68 0.416 3945
 3947 3 30.99 124.05 77.89 0.102 3946
 3948 3 30.99 124.15 77.86 0.08 3947
 3949 3 31.03 124.35 77.78 0.089 3948
 3950 3 31.09 124.55 77.68 0.053 3949
 3951 3 31.23 124.65 77.65 0.069 3950
 3952 3 31.34 124.75 77.65 0.045 3951
 3953 3 30.3 123.95 77.66 0.242 3946
 3954 3 30.01 124.25 77.7 0.213 3953
 3955 3 30.03 124.45 77.8 0.165 3954
 3956 3 30.11 124.55 77.87 0.191 3955
 3957 3 30.21 124.65 77.99 0.174 3956
 3958 3 30.31 124.75 78.16 0.214 3957
 3959 3 30.44 124.75 78.31 0.205 3958
 3960 3 30.46 124.75 78.45 0.231 3959
 3961 3 30.51 124.54 78.64 0.209 3960
 3962 3 30.57 124.44 78.83 0.139 3961
 3963 3 30.61 124.34 78.95 0.125 3962
 3964 3 30.62 124.24 79.03 0.115 3963
 3965 3 30.72 124.04 79.14 0.149 3964
 3966 3 30.77 123.94 79.2 0.165 3965
 3967 3 30.85 123.74 79.22 0.166 3966
 3968 3 30.97 123.64 79.29 0.245 3967
 3969 3 31.14 123.54 79.4 0.275 3968
 3970 3 31.28 123.44 79.5 0.294 3969
 3971 3 31.38 123.44 79.67 0.278 3970
 3972 3 31.65 123.53 79.87 0.159 3971
 3973 3 31.75 123.53 80.09 0.17 3972
 3974 3 31.81 123.43 80.23 0.154 3973
 3975 3 31.84 123.33 80.36 0.135 3974
 3976 3 31.89 123.13 80.49 0.151 3975
 3977 3 31.86 122.93 80.56 0.178 3976
 3978 3 31.89 122.83 80.69 0.186 3977
 3979 3 31.94 122.63 80.83 0.162 3978
 3980 3 31.97 122.43 80.99 0.126 3979
 3981 3 32.05 122.33 81.16 0.119 3980
 3982 3 32.06 122.22 81.32 0.174 3981
 3983 3 32.06 122.12 81.48 0.17 3982
 3984 3 32.12 122.12 81.56 0.127 3983
 3985 3 32.15 121.92 81.62 0.139 3984
 3986 3 32.18 121.82 81.75 0.159 3985
 3987 3 32.14 121.72 81.91 0.162 3986
 3988 3 31.91 122.02 81.94 0.104 3987
 3989 3 31.76 122.22 81.9 0.101 3988
 3990 3 31.61 122.32 81.89 0.124 3989
 3991 3 31.61 122.42 81.83 0.069 3990
 3992 3 32.2 121.62 82.06 0.172 3987
 3993 3 32.23 121.62 82.22 0.144 3992
 3994 3 32.27 121.52 82.39 0.161 3993
 3995 3 32.32 121.52 82.57 0.172 3994
 3996 3 32.35 121.42 82.75 0.118 3995
 3997 3 32.37 121.41 82.89 0.146 3996
 3998 3 32.39 121.41 83.06 0.115 3997
 3999 3 32.38 121.31 83.3 0.138 3998
 4000 3 32.41 121.11 83.44 0.188 3999
 4001 3 32.43 121.01 83.56 0.176 4000
 4002 3 32.4 121.01 83.76 0.198 4001
 4003 3 32.36 120.91 83.97 0.215 4002
 4004 3 32.27 121.01 84.11 0.244 4003
 4005 3 32.43 120.91 84.34 0.223 4004
 4006 3 32.41 120.81 84.5 0.242 4005
 4007 3 32.24 120.7 84.69 0.302 4006
 4008 3 32.07 120.7 84.82 0.354 4007
 4009 3 31.95 120.6 84.92 0.372 4008
 4010 3 31.8 120.5 85.05 0.367 4009
 4011 3 31.36 120.71 84.73 0.096 4010
 4012 3 31.22 120.91 84.64 0.064 4011
 4013 3 31.81 120.5 85.24 0.36 4010
 4014 3 31.83 120.5 85.38 0.409 4013
 4015 3 31.91 120.5 85.54 0.384 4014
 4016 3 32.04 120.8 85.73 0.179 4015
 4017 3 32.03 120.9 85.79 0.184 4016
 4018 3 32 121.1 85.9 0.16 4017
 4019 3 31.96 121.2 85.96 0.15 4018
 4020 3 31.98 121.5 86.05 0.156 4019
 4021 3 32.04 121.6 86.12 0.161 4020
 4022 3 32.03 121.8 86.22 0.172 4021
 4023 3 32.02 121.9 86.24 0.223 4022
 4024 3 31.87 122 86.24 0.148 4023
 4025 3 31.76 122.2 86.23 0.133 4024
 4026 3 31.7 122.3 86.31 0.126 4025
 4027 3 31.64 122.5 86.35 0.131 4026
 4028 3 31.61 122.7 86.37 0.112 4027
 4029 3 31.56 122.8 86.41 0.128 4028
 4030 3 31.5 123 86.46 0.145 4029
 4031 3 31.41 123.1 86.43 0.128 4030
 4032 3 31.31 123.2 86.31 0.117 4031
 4033 3 31.24 123.3 86.27 0.125 4032
 4034 3 31.14 123.3 86.24 0.147 4033
 4035 3 31.05 123.4 86.22 0.154 4034
 4036 3 30.91 123.5 85.99 0.134 4035
 4037 3 30.73 123.5 85.85 0.081 4036
 4038 3 30.6 123.6 85.76 0.073 4037
 4039 3 30.53 123.7 85.68 0.072 4038
 4040 3 30.46 123.81 85.59 0.086 4039
 4041 3 30.4 123.91 85.51 0.085 4040
 4042 3 30.41 124.01 85.38 0.159 4041
 4043 3 30.62 124.21 85.41 0.103 4042
 4044 3 30.67 124.31 85.43 0.074 4043
 4045 3 30.77 124.41 85.51 0.079 4044
 4046 3 30.85 124.5 85.56 0.108 4045
 4047 3 30.95 124.6 85.57 0.085 4046
 4048 3 31.05 124.7 85.6 0.108 4047
 4049 3 31.3 124.7 85.72 0.141 4048
 4050 3 30.21 123.91 85.25 0.102 4042
 4051 3 30.03 123.81 85.14 0.078 4050
 4052 3 29.92 123.91 85.05 0.059 4051
 4053 3 30.87 123.5 86.3 0.155 4035
 4054 3 30.7 123.6 86.2 0.197 4053
 4055 3 30.54 123.7 86.19 0.204 4054
 4056 3 30.43 123.8 86.17 0.229 4055
 4057 3 30.34 124 86.15 0.21 4056
 4058 3 30.35 124.2 86.18 0.189 4057
 4059 3 30.26 124.3 86.27 0.175 4058
 4060 3 30.16 124.4 86.31 0.214 4059
 4061 3 30.05 124.5 86.33 0.247 4060
 4062 3 29.94 124.7 86.34 0.276 4061
 4063 3 29.72 124.8 86.32 0.259 4062
 4064 3 29.55 124.9 86.29 0.266 4063
 4065 3 29.35 124.91 86.17 0.286 4064
 4066 3 29.19 124.91 86.12 0.311 4065
 4067 3 28.95 124.91 86.07 0.309 4066
 4068 3 28.72 124.91 85.96 0.324 4067
 4069 3 28.57 124.91 85.92 0.31 4068
 4070 3 28.45 124.91 85.91 0.275 4069
 4071 3 28.26 125.21 85.96 0.144 4070
 4072 3 28.07 125.41 85.77 0.116 4071
 4073 3 27.97 125.41 85.76 0.097 4072
 4074 3 27.83 125.51 85.74 0.143 4073
 4075 3 27.7 125.51 85.73 0.174 4074
 4076 3 27.64 125.72 85.57 0.102 4075
 4077 3 27.49 125.82 85.54 0.13 4076
 4078 3 27.37 125.92 85.47 0.153 4077
 4079 3 27.3 126.02 85.37 0.117 4078
 4080 3 27.21 126.12 85.24 0.132 4079
 4081 3 27.13 126.22 85.21 0.105 4080
 4082 3 26.97 126.42 85.17 0.111 4081
 4083 3 26.84 126.52 85.13 0.112 4082
 4084 3 26.75 126.62 85.11 0.116 4083
 4085 3 26.6 126.62 85.06 0.142 4084
 4086 3 26.5 126.62 85.02 0.122 4085
 4087 3 26.35 126.62 85.05 0.139 4086
 4088 3 26.16 126.52 85.05 0.139 4087
 4089 3 25.98 126.52 85.05 0.141 4088
 4090 3 25.87 126.42 85.02 0.175 4089
 4091 3 25.7 126.33 84.98 0.186 4090
 4092 3 25.53 126.22 85.1 0.116 4091
 4093 3 25.39 126.13 85.11 0.113 4092
 4094 3 25.18 126.13 85.2 0.155 4093
 4095 3 25.03 125.93 85.22 0.196 4094
 4096 3 24.93 125.83 85.2 0.256 4095
 4097 3 24.87 125.92 85.49 0.073 4096
 4098 3 24.72 125.93 85.55 0.072 4097
 4099 3 24.71 125.83 85.09 0.143 4096
 4100 3 32.38 121.99 86.44 0.082 4023
 4101 3 32.5 121.99 86.51 0.104 4100
 4102 3 32.58 121.99 86.63 0.114 4101
 4103 3 32.7 122.09 86.75 0.000125 4102
 4104 3 32.05 120.2 85.63 0.32 4015
 4105 3 32.27 120 85.7 0.3 4104
 4106 3 32.42 119.9 85.77 0.248 4105
 4107 3 32.68 119.6 85.78 0.152 4106
 4108 3 32.82 119.6 85.76 0.164 4107
 4109 3 33.01 119.5 85.73 0.211 4108
 4110 3 33.14 119.4 85.69 0.295 4109
 4111 3 33.45 119.9 85.57 0.181 4110
 4112 3 33.54 120 85.5 0.151 4111
 4113 3 33.53 120.2 85.43 0.077 4112
 4114 3 33.18 119.2 85.64 0.202 4110
 4115 3 33.35 119.1 85.57 0.128 4114
 4116 3 33.49 118.9 85.6 0.069 4115
 4117 3 33.44 118.8 85.62 0.115 4116
 4118 3 33.39 118.7 85.64 0.175 4117
 4119 3 33.39 118.6 85.68 0.185 4118
 4120 3 33.49 118.59 85.95 0.093 4119
 4121 3 33.53 118.59 86.07 0.094 4120
 4122 3 33.62 118.49 86.17 0.111 4121
 4123 3 33.63 118.49 86.27 0.139 4122
 4124 3 33.64 118.39 86.42 0.151 4123
 4125 3 33.92 118.49 86.62 0.096 4124
 4126 3 34.02 118.49 86.68 0.093 4125
 4127 3 34.15 118.39 86.82 0.143 4126
 4128 3 34.29 118.49 86.9 0.149 4127
 4129 3 34.44 118.48 87.02 0.191 4128
 4130 3 34.7 118.68 86.83 0.102 4129
 4131 3 34.85 118.68 86.79 0.086 4130
 4132 3 34.94 118.58 86.82 0.113 4131
 4133 3 35.05 118.58 86.67 0.12 4132
 4134 3 35.18 118.58 86.66 0.099 4133
 4135 3 35.34 118.48 86.68 0.072 4134
 4136 3 35.43 118.48 86.7 0.129 4135
 4137 3 35.62 118.48 86.71 0.122 4136
 4138 3 35.86 118.48 86.82 0.089 4137
 4139 3 35.96 118.48 86.94 0.085 4138
 4140 3 36.05 118.38 87 0.065 4139
 4141 3 34.49 118.28 87.19 0.166 4129
 4142 3 34.66 118.28 87.36 0.126 4141
 4143 3 34.78 118.28 87.43 0.13 4142
 4144 3 34.92 118.38 87.49 0.113 4143
 4145 3 35.02 118.38 87.67 0.084 4144
 4146 3 35.13 118.48 87.73 0.136 4145
 4147 3 35.25 118.48 87.82 0.186 4146
 4148 3 35.39 118.28 87.61 0.106 4147
 4149 3 35.54 118.28 87.51 0.15 4148
 4150 3 35.67 118.38 87.51 0.184 4149
 4151 3 35.75 118.48 87.63 0.19 4150
 4152 3 35.35 118.48 87.95 0.128 4147
 4153 3 35.5 118.47 88.06 0.145 4152
 4154 3 35.58 118.47 88.17 0.121 4153
 4155 3 35.66 118.27 88.32 0.073 4154
 4156 3 35.61 118.07 88.49 0.045 4155
 4157 3 35.61 117.97 88.53 0.073 4156
 4158 3 35.66 117.87 88.6 0.115 4157
 4159 3 35.78 117.77 88.69 0.132 4158
 4160 3 35.97 117.67 88.77 0.139 4159
 4161 3 36.2 117.57 88.74 0.156 4160
 4162 3 36.31 117.57 88.78 0.142 4161
 4163 3 35.88 117.47 88.94 0.079 4160
 4164 3 33.39 118.19 86.6 0.13 4124
 4165 3 33.45 117.99 86.49 0.066 4164
 4166 3 31.21 123.14 79.31 0.087 3970
 4167 3 31.13 123.75 77.95 0.089 3953
 4168 3 31.35 123.65 78.06 0.09 4167
 4169 3 31.55 123.74 78.19 0.093 4168
 4170 3 31.7 123.74 78.29 0.1 4169
 4171 3 31.83 123.64 78.36 0.071 4170
 4172 3 29.53 122.96 76.32 0.105 3934
 4173 3 29.45 123.06 76.48 0.133 4172
 4174 3 29.3 123.26 76.21 0.097 4173
 4175 3 29.2 123.46 76.11 0.05 4174
 4176 3 34.14 119.46 73.75 0.087 3845
 4177 3 34.01 119.46 73.74 0.129 4176
 4178 3 42.6 115.74 71.94 0.06 3696
 4179 3 42.58 115.84 72.09 0.126 4178
 4180 3 42.61 115.74 72.23 0.116 4179
 4181 3 42.63 115.74 72.41 0.099 4180
 4182 3 42.69 115.64 72.51 0.055 4181
 4183 3 48.29 114.82 72.28 0.218 3323
 4184 3 48.21 114.62 72.07 0.12 4183
 4185 3 48.17 114.52 71.93 0.121 4184
 4186 3 48.13 114.42 71.78 0.085 4185
 4187 3 48.55 114.92 72.57 0.064 4183
 4188 3 48.66 115.02 72.6 0.074 4187
 4189 3 48.79 115.02 72.64 0.083 4188
 4190 3 48.96 115.02 72.64 0.134 4189
 4191 3 49.02 115.02 72.72 0.128 4190
 4192 3 48.94 115.02 72.93 0.086 4191
 4193 3 49.02 115.01 72.98 0.056 4192
 4194 3 47.82 116.32 72.19 0.13 3316
 4195 3 47.68 116.42 72.3 0.145 4194
 4196 3 47.83 116.62 72.49 0.076 4195
 4197 3 47.8 116.62 72.62 0.081 4196
 4198 3 47.81 116.52 72.74 0.08 4197
 4199 3 47.95 116.52 72.83 0.115 4198
 4200 3 48.08 116.62 72.86 0.097 4199
 4201 3 48.17 116.72 72.87 0.102 4200
 4202 3 48.05 116.52 73.1 0.127 4201
 4203 3 47.91 116.42 73.23 0.099 4202
 4204 3 47.83 116.32 73.31 0.000125 4203
 4205 3 48.28 116.72 72.88 0.057 4201
 4206 3 48.37 116.72 72.92 0.025 4205
 4207 3 47.58 116.22 72.44 0.077 4195
 4208 3 47.58 116.22 72.55 0.099 4207
 4209 3 47.58 116.22 72.66 0.000125 4208
 4210 3 49.06 117.92 71.93 0.067 3305
 4211 3 49.11 117.82 71.94 0.09 4210
 4212 3 49.21 117.72 71.94 0.089 4211
 4213 3 49.36 117.62 71.98 0.116 4212
 4214 3 49.38 117.52 72.11 0.122 4213
 4215 3 49.33 117.52 72.24 0.183 4214
 4216 3 49.21 117.82 72.14 0.075 4215
 4217 3 49.22 117.92 72.16 0.052 4216
 4218 3 48.97 118.32 71.81 0.127 3303
 4219 3 49.03 118.42 71.88 0.094 4218
 4220 3 49.07 118.42 71.96 0.095 4219
 4221 3 49.09 118.42 72.08 0.131 4220
 4222 3 49.06 118.32 72.23 0.115 4221
 4223 3 49.07 118.22 72.27 0.113 4222
 4224 3 49.15 118.12 72.41 0.133 4223
 4225 3 49.26 118.12 72.48 0.164 4224
 4226 3 49.25 118.02 72.59 0.246 4225
 4227 3 49.6 117.91 72.68 0.145 4226
 4228 3 49.74 117.81 72.79 0.128 4227
 4229 3 49.88 117.71 72.82 0.137 4228
 4230 3 49.97 117.71 72.66 0.092 4229
 4231 3 50 117.71 72.48 0.127 4230
 4232 3 50.05 117.71 72.38 0.146 4231
 4233 3 50.1 117.62 72.25 0.092 4232
 4234 3 50.17 117.52 72.16 0.129 4233
 4235 3 50.24 117.52 72.06 0.073 4234
 4236 3 49.91 117.41 72.98 0.096 4229
 4237 3 49.88 117.31 72.99 0.127 4236
 4238 3 49.9 117.21 72.91 0.067 4237
 4239 3 49.97 117.11 72.91 0.113 4238
 4240 3 50.1 117.01 72.85 0.165 4239
 4241 3 50.1 116.81 72.84 0.257 4240
 4242 3 50.06 116.71 72.82 0.344 4241
 4243 3 50.38 116.71 72.27 0.094 4242
 4244 3 50.44 116.61 72.19 0.094 4243
 4245 3 50.4 116.51 72.15 0.098 4244
 4246 3 50.4 116.21 72.21 0.066 4245
 4247 3 50.44 116.11 72.25 0.092 4246
 4248 3 50.38 116.01 72.27 0.093 4247
 4249 3 50.35 115.91 72.28 0.101 4248
 4250 3 50.33 115.71 72.33 0.094 4249
 4251 3 50.23 115.81 72.32 0.098 4250
 4252 3 50.09 115.81 72.34 0.13 4251
 4253 3 49.78 117.21 73.24 0.09 4237
 4254 3 49.63 117.11 73.34 0.13 4253
 4255 3 49.55 117.11 73.44 0.135 4254
 4256 3 49.54 117.01 73.56 0.033 4255
 4257 3 48.99 118.12 72.86 0.127 4226
 4258 3 49.01 118.11 73.04 0.098 4257
 4259 3 49.03 118.11 73.26 0.11 4258
 4260 3 48.97 118.21 73.42 0.128 4259
 4261 3 48.88 118.21 73.54 0.096 4260
 4262 3 48.85 118.01 73.7 0.146 4261
 4263 3 48.82 117.91 73.78 0.151 4262
 4264 3 49.14 118.62 72.09 0.018 4221
 4265 3 49.18 118.53 71.03 0.123 3301
 4266 3 49.25 118.33 70.97 0.08 4265
 4267 3 49.34 118.22 70.97 0.089 4266
 4268 3 49.43 118.12 70.97 0.114 4267
 4269 3 49.51 118.12 70.93 0.141 4268
 4270 3 49.58 118.03 70.79 0.109 4269
 4271 3 49.52 117.93 70.68 0.072 4270
 4272 3 49.55 117.83 70.6 0.104 4271
 4273 3 49.56 117.83 70.53 0.132 4272
 4274 3 49.53 117.83 70.33 0.154 4273
 4275 3 49.44 117.83 70.15 0.085 4274
 4276 3 49.46 117.93 69.98 0.097 4275
 4277 3 49.44 118.03 69.82 0.087 4276
 4278 3 49.47 118.23 69.64 0.134 4277
 4279 3 49.46 118.43 69.52 0.116 4278
 4280 3 50.19 120.28 60.45 0.172 3161
 4281 3 50.1 120.28 60.52 0.236 4280
 4282 3 49.69 120.08 60.49 0.198 4281
 4283 3 49.57 120.08 60.55 0.225 4282
 4284 3 49.46 120.08 60.62 0.312 4283
 4285 3 49.39 120.08 60.7 0.386 4284
 4286 3 49.13 119.58 60.43 0.104 4285
 4287 3 49.22 119.48 60.44 0.14 4286
 4288 3 49.22 119.39 60.34 0.16 4287
 4289 3 49.56 119.38 60.47 0.125 4288
 4290 3 49.71 119.48 60.49 0.088 4289
 4291 3 49.27 120.18 60.86 0.338 4285
 4292 3 49.15 120.28 60.93 0.281 4291
 4293 3 49.01 120.28 61.01 0.239 4292
 4294 3 48.89 120.38 61.08 0.184 4293
 4295 3 48.62 120.28 61.12 0.083 4294
 4296 3 48.62 120.48 61.21 0.123 4295
 4297 3 48.62 120.58 61.29 0.111 4296
 4298 3 48.5 120.48 61.35 0.109 4297
 4299 3 48.34 120.58 61.36 0.096 4298
 4300 3 48.21 120.58 61.28 0.134 4299
 4301 3 48.1 120.58 61.27 0.155 4300
 4302 3 47.97 120.48 61.34 0.056 4301
 4303 3 50.26 119.89 59.43 0.145 3154
 4304 3 50.41 119.79 59.54 0.074 4303
 4305 3 50.85 122.5 57.08 0.122 3128
 4306 3 50.91 122.6 56.99 0.159 4305
 4307 3 50.98 122.8 56.97 0.237 4306
 4308 3 51.4 122.8 57.13 0.1 4307
 4309 3 51.46 122.9 57.13 0.073 4308
 4310 3 51.57 123 57.11 0.108 4309
 4311 3 51.68 122.9 57.04 0.000125 4310
 4312 3 50.76 123 56.83 0.102 4307
 4313 3 50.74 123.1 56.75 0.128 4312
 4314 3 50.88 123.1 56.58 0.074 4313
 4315 3 51.01 123 56.52 0.128 4314
 4316 3 50.95 122.8 56.45 0.104 4315
 4317 3 50.99 122.8 56.39 0.105 4316
 4318 3 51.02 122.8 56.31 0.069 4317
 4319 3 51.2 123.1 56.5 0.126 4315
 4320 3 51.29 123.3 56.45 0.079 4319
 4321 3 51.41 123.4 56.45 0.107 4320
 4322 3 49.85 122.04 49.53 0.086 3054
 4323 3 49.8 122.14 49.62 0.074 4322
 4324 3 49.78 122.24 49.66 0.056 4323
 4325 3 53.45 112.87 42.39 0.263 2510
 4326 3 54.02 111.97 42.79 0.118 4325
 4327 3 54.13 112.07 42.93 0.123 4326
 4328 3 54.26 111.97 43.03 0.127 4327
 4329 3 54.41 112.06 43.08 0.111 4328
 4330 3 54.5 112.06 43.14 0.063 4329
 4331 3 54.54 112.06 43.27 0.083 4330
 4332 3 54.63 111.96 43.39 0.139 4331
 4333 3 54.76 112.06 43.43 0.124 4332
 4334 3 54.98 112.06 43.59 0.099 4333
 4335 3 55.09 111.96 43.68 0.112 4334
 4336 3 55.2 111.96 43.68 0.128 4335
 4337 3 55.29 112.06 43.69 0.128 4336
 4338 3 55.38 112.06 43.75 0.141 4337
 4339 3 55.45 112.16 43.72 0.144 4338
 4340 3 55.63 112.26 43.76 0.145 4339
 4341 3 55.81 112.26 43.82 0.171 4340
 4342 3 55.92 112.36 43.9 0.153 4341
 4343 3 56.07 112.35 43.94 0.126 4342
 4344 3 56.11 112.45 43.93 0.147 4343
 4345 3 56.22 112.55 43.94 0.13 4344
 4346 3 56.36 112.65 43.94 0.113 4345
 4347 3 56.47 112.65 43.96 0.141 4346
 4348 3 56.65 112.85 43.94 0.171 4347
 4349 3 56.81 112.85 44.01 0.157 4348
 4350 3 56.89 112.75 44.17 0.132 4349
 4351 3 57.01 112.75 44.24 0.122 4350
 4352 3 57.12 112.75 44.38 0.124 4351
 4353 3 57.18 112.65 44.52 0.182 4352
 4354 3 57.3 112.45 44.67 0.167 4353
 4355 3 57.44 112.24 44.82 0.199 4354
 4356 3 57.57 112.14 44.96 0.142 4355
 4357 3 57.63 112.24 45.11 0.13 4356
 4358 3 57.58 112.24 45.21 0.164 4357
 4359 3 57.56 112.24 45.33 0.194 4358
 4360 3 57.55 112.24 45.43 0.215 4359
 4361 3 57.52 112.44 45.58 0.282 4360
 4362 3 57.56 112.54 45.7 0.372 4361
 4363 3 57.59 112.54 45.85 0.413 4362
 4364 3 57.5 112.54 45.99 0.388 4363
 4365 3 56.93 112.64 46.03 0.093 4364
 4366 3 56.77 112.54 46.03 0.055 4365
 4367 3 56.68 112.54 46.07 0.093 4366
 4368 3 56.56 112.44 46.01 0.14 4367
 4369 3 56.45 112.44 46.01 0.181 4368
 4370 3 56.39 112.24 46.1 0.231 4369
 4371 3 56.34 112.14 46.15 0.236 4370
 4372 3 56.03 112.24 46.29 0.117 4371
 4373 3 55.93 112.34 46.34 0.137 4372
 4374 3 55.94 112.24 46.19 0.000125 4373
 4375 3 56.54 111.84 46.37 0.103 4371
 4376 3 56.56 111.74 46.43 0.097 4375
 4377 3 57.68 112.64 46.04 0.255 4364
 4378 3 58.04 112.74 46.21 0.223 4377
 4379 3 58.26 112.93 46.38 0.154 4378
 4380 3 58.45 112.83 46.55 0.128 4379
 4381 3 58.61 112.83 46.67 0.171 4380
 4382 3 58.78 112.93 46.75 0.164 4381
 4383 3 58.89 112.83 46.87 0.167 4382
 4384 3 59.05 112.93 47.08 0.206 4383
 4385 3 59.16 112.93 47.17 0.169 4384
 4386 3 59.33 113.03 47.19 0.157 4385
 4387 3 59.55 112.92 47.21 0.154 4386
 4388 3 59.65 113.02 47.13 0.147 4387
 4389 3 59.84 113.02 47.09 0.169 4388
 4390 3 59.98 113.12 47.11 0.147 4389
 4391 3 60.12 113.22 47.13 0.143 4390
 4392 3 60.24 113.42 47.21 0.13 4391
 4393 3 60.43 113.42 47.26 0.177 4392
 4394 3 60.57 113.32 47.33 0.203 4393
 4395 3 60.76 113.32 47.48 0.224 4394
 4396 3 60.94 113.42 47.53 0.256 4395
 4397 3 61.03 113.42 47.61 0.309 4396
 4398 3 61.14 113.52 47.82 0.198 4397
 4399 3 61.21 113.51 47.95 0.192 4398
 4400 3 61.25 113.61 48.06 0.201 4399
 4401 3 61.34 113.61 48.21 0.195 4400
 4402 3 61.48 113.71 48.35 0.22 4401
 4403 3 61.63 113.71 48.47 0.266 4402
 4404 3 61.76 113.71 48.55 0.355 4403
 4405 3 61.88 113.61 48.56 0.384 4404
 4406 3 61.98 113.61 48.61 0.416 4405
 4407 3 62.06 113.41 48.74 0.353 4406
 4408 3 61.71 113.01 49.06 0.069 4407
 4409 3 61.58 112.81 49.04 0.000125 4408
 4410 3 62.24 113.41 48.73 0.226 4407
 4411 3 62.45 113.21 48.89 0.155 4410
 4412 3 62.59 113.2 49 0.148 4411
 4413 3 62.78 113.2 49.11 0.175 4412
 4414 3 62.95 113.3 49.17 0.16 4413
 4415 3 63.15 113.3 49.21 0.169 4414
 4416 3 63.36 113.3 49.23 0.143 4415
 4417 3 63.52 113.3 49.29 0.144 4416
 4418 3 63.69 113.3 49.39 0.143 4417
 4419 3 63.82 113.4 49.43 0.155 4418
 4420 3 63.93 113.5 49.52 0.17 4419
 4421 3 64.12 113.6 49.48 0.119 4420
 4422 3 64.25 113.7 49.48 0.096 4421
 4423 3 64.32 113.8 49.48 0.104 4422
 4424 3 64.44 113.9 49.44 0.132 4423
 4425 3 64.51 113.9 49.35 0.194 4424
 4426 3 64.66 114.09 49.53 0.249 4425
 4427 3 64.88 113.89 49.84 0.137 4426
 4428 3 65 113.89 50 0.166 4427
 4429 3 65.17 113.79 50.06 0.169 4428
 4430 3 65.29 113.79 50.15 0.156 4429
 4431 3 65.37 113.69 50.25 0.176 4430
 4432 3 65.57 113.49 50.33 0.094 4431
 4433 3 65.61 113.49 50.45 0.073 4432
 4434 3 65.67 113.39 50.56 0.084 4433
 4435 3 60.2 113.22 46.93 0.102 4391
 4436 3 60.21 113.32 46.75 0.077 4435
 4437 3 57.77 112.64 46.07 0.255 4377
 4438 3 57.82 112.14 46.22 0.07 4437
 4439 3 57.9 112.03 46.35 0.053 4438
 4440 3 57.89 111.83 46.46 0.102 4439
 4441 3 57.82 111.73 46.63 0.122 4440
 4442 3 57.74 111.63 46.84 0.115 4441
 4443 3 57.66 111.63 47.02 0.117 4442
 4444 3 56.88 113.05 43.94 0.061 4349
 4445 3 56.96 113.15 43.84 0.047 4444
 4446 3 56.94 113.15 43.76 0.072 4445
 4447 3 56.9 113.25 43.84 0.000125 4446
 4448 3 53.43 107.41 35.32 0.28 2372
 4449 3 53.82 107.11 35.36 0.054 4448
 4450 3 53.94 107.11 35.35 0.088 4449
 4451 3 54.05 107.21 35.41 0.114 4450
 4452 3 54.13 107.11 35.36 0.123 4451
 4453 3 54.13 106.91 35.26 0.076 4452
 4454 3 54.21 106.81 35.34 0.095 4453
 4455 3 54.2 106.61 35.37 0.128 4454
 4456 3 54.22 106.51 35.41 0.084 4455
 4457 3 54.05 106.32 33.39 0.081 2268
 4458 3 54.19 106.42 33.34 0.113 4457
 4459 3 54.29 106.52 33.38 0.119 4458
 4460 3 53.19 105.63 32.32 0.069 2261
 4461 3 53.23 105.73 32.22 0.08 4460
 4462 3 51.6 95.78 22.31 0.091 1085
 4463 3 51.48 95.79 22.4 0.000125 4462
 4464 3 53.08 95.36 20.75 0.153 1080
 4465 3 53.17 95.35 20.66 0.099 4464
 4466 3 51.01 93.44 18.98 0.112 1058
 4467 3 51.03 93.55 18.93 0.067 4466
 4468 3 51.12 93.77 18.8 0.099 4467
 4469 3 51.12 93.84 18.66 0.167 4468
 4470 3 51.2 93.83 18.41 0.111 4469
 4471 3 51.19 93.9 18.25 0.112 4470
 4472 3 51.1 93.93 18.07 0.068 4471
 4473 3 51.08 93.94 17.95 0.089 4472
 4474 3 51.1 93.92 17.84 0.099 4473
 4475 3 51.12 93.85 17.62 0.09 4474
 4476 3 51.12 93.89 17.5 0.097 4475
 4477 3 51.18 93.83 17.36 0.091 4476
 4478 3 51.25 93.78 17.2 0.09 4477
 4479 3 51.26 93.76 17.06 0.098 4478
 4480 3 51.24 93.7 16.92 0.12 4479
 4481 3 51.3 93.72 16.81 0.117 4480
 4482 3 51.41 93.73 16.72 0.114 4481
 4483 3 51.47 93.63 16.55 0.09 4482
 4484 3 51.45 93.61 16.41 0.095 4483
 4485 3 51.47 93.63 16.3 0.073 4484
 4486 3 51.57 93.66 16.22 0.085 4485
 4487 3 51.65 93.57 16.11 0.077 4486
 4488 3 51.69 93.53 15.92 0.069 4487
 4489 3 51.76 87.05 7.84 0.102 976
 4490 3 51.88 87.09 7.92 0.101 4489
 4491 3 52 87.1 8.03 0.102 4490
 4492 3 52.11 87.14 8.06 0.106 4491
 4493 3 52.25 87.12 7.96 0.118 4492
 4494 3 52.33 87.15 7.85 0.123 4493
 4495 3 52.45 87.04 7.76 0.109 4494
 4496 3 52.69 87.05 7.76 0.000125 4495
 4497 3 51.25 86.33 6.33 0.117 966
 4498 3 51.41 86.33 6.2 0.113 4497
 4499 3 51.55 86.38 6.16 0.084 4498
 4500 3 51.68 86.48 6.15 0.082 4499
 4501 3 50.57 85.39 6.53 0.084 4500
 4502 3 50.51 85.3 6.5 0.109 4501
 4503 3 50.48 85.19 6.44 0.099 4502
 4504 3 50.47 85.04 6.47 0.135 4503
 4505 3 50.35 84.86 6.43 0.089 4504
 4506 3 50.41 84.8 6.36 0.09 4505
 4507 3 50.45 84.7 6.33 0.075 4506
 4508 3 50.56 84.58 6.29 0.079 4507
 4509 3 50.43 86.57 6.15 0.046 964
 4510 3 50.38 86.63 6.26 0.039 4509
 4511 3 50.36 86.67 6.35 0.018 4510
 4512 3 48.83 84.71 4.44 0.145 942
 4513 3 48.58 84.6 4.46 0.114 4512
 4514 3 48.13 83.98 1.1 0.105 914
 4515 3 48.19 84.07 1.04 0.085 4514
 4516 3 48.23 84.18 0.93 0.113 4515
 4517 3 48.17 84.32 1.17 0.12 4516
 4518 3 48.27 84.37 0.85 0.177 4516
 4519 3 48.46 84.56 0.86 0.1 4518
 4520 3 48.63 84.66 0.87 0.082 4519
 4521 3 48.66 84.77 0.86 0.082 4520
 4522 3 48.79 84.85 0.86 0.092 4521
 4523 3 48.84 84.99 0.8 0.073 4522
 4524 3 48.88 85.1 0.77 0.088 4523
 4525 3 48.83 85.27 0.86 0.091 4524
 4526 3 48.76 85.17 0.96 0.000125 4525
 4527 3 48.93 84.81 0.92 0.074 4522
 4528 3 49.05 84.78 0.96 0.15 4527
 4529 3 49.15 84.74 0.99 0.208 4528
 4530 3 49.23 84.76 1.08 0.257 4529
 4531 3 49.46 84.75 0.87 0.158 4530
 4532 3 49.5 84.82 0.79 0.187 4531
 4533 3 49.67 84.6 0.58 0.155 4532
 4534 3 49.73 84.46 0.47 0.132 4533
 4535 3 49.81 84.28 0.35 0.122 4534
 4536 3 49.79 84.16 0.29 0.162 4535
 4537 3 49.58 84.17 0.14 0.062 4536
 4538 3 49.54 84.07 0.16 0.042 4537
 4539 3 47.57 83.88 1.16 0.102 912
 4540 3 47.45 83.9 1.13 0.073 4539
 4541 3 47.47 83.96 1.05 0.073 4540
 4542 3 47.34 83.89 1.04 0.166 4541
 4543 3 47.32 84.07 0.91 0.115 4542
 4544 3 47.34 84.19 0.8 0.136 4543
 4545 3 47.28 84.28 0.71 0.125 4544
 4546 3 47.12 84.4 0.58 0.118 4545
 4547 3 47.05 84.45 0.49 0.1 4546
 4548 3 46.86 84.47 0.47 0.119 4547
 4549 3 46.77 84.42 0.52 0.092 4548
 4550 3 47.17 83.61 1.17 0.102 4542
 4551 3 47.09 83.5 1.2 0.145 4550
 4552 3 43.51 81.11 -2.39 0.139 861
 4553 3 43.54 81.22 -2.34 0.139 4552
 4554 3 43.68 81.33 -2.34 0.162 4553
 4555 3 43.96 81.33 -2.34 0.092 4554
 4556 3 44.19 81.28 -2.38 0.103 4555
 4557 3 44.29 81.29 -2.42 0.071 4556
 4558 3 43.69 81.55 -2.48 0.137 4554
 4559 3 43.74 81.68 -2.53 0.189 4558
 4560 3 43.66 81.74 -2.3 0.157 4559
 4561 3 43.51 81.77 -2.13 0.098 4560
 4562 3 43.51 81.92 -1.97 0.136 4561
 4563 3 43.6 81.97 -1.81 0.129 4562
 4564 3 43.73 82.01 -1.62 0.14 4563
 4565 3 43.87 82.13 -1.53 0.000125 4564
 4566 3 43.81 81.82 -2.77 0.1 4559
 4567 3 43.82 81.95 -2.79 0.116 4566
 4568 3 43.68 82.13 -2.79 0.124 4567
 4569 3 43.7 82.26 -2.83 0.094 4568
 4570 3 43.8 82.33 -2.92 0.12 4569
 4571 3 43.94 82.31 -3.01 0.128 4570
 4572 3 44.07 82.37 -3.14 0.178 4571
 4573 3 44.16 82.54 -3.24 0.209 4572
 4574 3 44.2 82.62 -3.31 0.303 4573
 4575 3 44.11 82.75 -3.44 0.331 4574
 4576 3 44.23 82.85 -3.59 0.361 4575
 4577 3 44.16 82.43 -3.75 0.102 4576
 4578 3 44.07 82.27 -3.8 0.086 4577
 4579 3 43.99 82.2 -3.88 0.138 4578
 4580 3 44.17 82.9 -3.66 0.304 4576
 4581 3 44.16 83.12 -3.79 0.254 4580
 4582 3 44.1 83.11 -3.96 0.162 4581
 4583 3 43.97 83.22 -4.12 0.118 4582
 4584 3 43.86 83.26 -4.21 0.101 4583
 4585 3 43.81 83.31 -4.33 0.116 4584
 4586 3 43.83 83.4 -4.45 0.175 4585
 4587 3 43.79 83.52 -4.55 0.241 4586
 4588 3 43.59 83.62 -4.76 0.143 4587
 4589 3 43.67 83.77 -4.92 0.156 4588
 4590 3 43.69 83.92 -5.06 0.199 4589
 4591 3 43.73 84 -5.13 0.223 4590
 4592 3 44.08 84.03 -5.21 0.144 4591
 4593 3 44.17 83.88 -5.49 0.165 4592
 4594 3 44.36 83.92 -5.47 0.123 4593
 4595 3 44.43 83.82 -5.66 0.1 4594
 4596 3 44.53 83.87 -5.74 0.098 4595
 4597 3 44.63 83.84 -5.86 0.13 4596
 4598 3 44.71 83.93 -6.04 0.143 4597
 4599 3 44.76 83.98 -6.14 0.191 4598
 4600 3 44.93 84.08 -6.23 0.129 4599
 4601 3 45.11 84.19 -6.28 0.107 4600
 4602 3 45.26 84.22 -6.32 0.099 4601
 4603 3 45.41 84.23 -6.35 0.124 4602
 4604 3 45.54 84.3 -6.34 0.151 4603
 4605 3 45.65 84.38 -6.34 0.143 4604
 4606 3 45.84 84.46 -6.32 0.143 4605
 4607 3 45.94 84.52 -6.4 0.149 4606
 4608 3 46.06 84.63 -6.54 0.136 4607
 4609 3 46.18 84.71 -6.66 0.119 4608
 4610 3 46.32 84.79 -6.71 0.146 4609
 4611 3 46.46 84.78 -6.74 0.08 4610
 4612 3 46.64 84.9 -6.81 0.118 4611
 4613 3 46.68 84.96 -6.92 0.108 4612
 4614 3 46.78 84.98 -6.99 0.112 4613
 4615 3 46.94 85.01 -7.05 0.129 4614
 4616 3 47.01 85.09 -7.17 0.125 4615
 4617 3 47.11 85.13 -7.28 0.112 4616
 4618 3 47.19 85.12 -7.42 0.135 4617
 4619 3 47.26 85.17 -7.54 0.146 4618
 4620 3 47.35 85.24 -7.62 0.143 4619
 4621 3 47.43 85.33 -7.73 0.125 4620
 4622 3 47.53 85.41 -7.83 0.125 4621
 4623 3 47.71 85.37 -7.86 0.092 4622
 4624 3 47.82 85.37 -7.92 0.105 4623
 4625 3 47.88 85.46 -8.04 0.161 4624
 4626 3 47.9 85.53 -8.18 0.184 4625
 4627 3 47.93 85.65 -8.26 0.206 4626
 4628 3 47.98 85.48 -8.43 0.089 4627
 4629 3 48.08 85.41 -8.4 0.12 4628
 4630 3 48.26 85.5 -8.45 0.041 4629
 4631 3 47.97 85.9 -8.28 0.122 4627
 4632 3 48.06 85.98 -8.37 0.129 4631
 4633 3 48.12 86.11 -8.47 0.16 4632
 4634 3 48.19 86.3 -8.56 0.122 4633
 4635 3 48.29 86.44 -8.66 0.123 4634
 4636 3 48.47 86.5 -8.82 0.092 4635
 4637 3 48.45 86.57 -8.89 0.114 4636
 4638 3 48.5 86.65 -8.82 0.000125 4637
 4639 3 44.03 83.93 -5.75 0.097 4593
 4640 3 44.03 83.88 -5.9 0.082 4639
 4641 3 44.09 83.83 -6.05 0.116 4640
 4642 3 44.09 83.84 -6.17 0.113 4641
 4643 3 44.03 83.79 -6.25 0.085 4642
 4644 3 43.97 83.74 -6.39 0.092 4643
 4645 3 44.01 83.76 -6.5 0.125 4644
 4646 3 44.14 83.78 -6.51 0.126 4645
 4647 3 44.32 84.22 -5.04 0.139 4592
 4648 3 44.48 84.23 -4.96 0.101 4647
 4649 3 44.61 84.32 -4.94 0.078 4648
 4650 3 44.69 84.4 -4.9 0.085 4649
 4651 3 44.84 84.44 -4.88 0.116 4650
 4652 3 43.36 84.14 -4.97 0.115 4591
 4653 3 43.2 84.16 -4.89 0.156 4652
 4654 3 43.11 84.31 -4.9 0.000125 4653
 4655 3 44.11 83.64 -4.33 0.074 4587
 4656 3 44.18 83.78 -4.28 0.092 4655
 4657 3 44.26 83.86 -4.2 0.102 4656
 4658 3 44.33 83.97 -4.25 0.089 4657
 4659 3 44.45 84.03 -4.25 0.115 4658
 4660 3 44.39 83.44 -3.45 0.088 4581
 4661 3 44.48 83.54 -3.42 0.097 4660
 4662 3 44.51 83.15 -3.53 0.114 4580
 4663 3 44.51 83.26 -3.62 0.082 4662
 4664 3 42.66 80.71 -1.91 0.105 858
 4665 3 42.75 80.8 -1.84 0.102 4664
 4666 3 42.86 80.78 -1.71 0.071 4665
 4667 3 42.82 80.71 -1.52 0.091 4666
 4668 3 42.68 80.6 -1.43 0.062 4667
 4669 3 43.03 79.84 -2.37 0.116 856
 4670 3 42.91 79.66 -2.25 0.075 4669
 4671 3 42.79 79.52 -2.2 0.066 4670
 4672 3 42.75 79.34 -2.19 0.073 4671
 4673 3 42.77 79.21 -2.15 0.09 4672
 4674 3 42.75 79.06 -2.06 0.131 4673
 4675 3 42.7 78.98 -1.98 0.222 4674
 4676 3 42.67 78.78 -2.06 0.243 4675
 4677 3 42.4 78.76 -1.78 0.117 4676
 4678 3 42.29 78.68 -1.8 0.121 4677
 4679 3 42.11 78.61 -1.95 0.087 4678
 4680 3 42.04 78.67 -2.02 0.114 4679
 4681 3 41.93 78.52 -2.07 0.069 4680
 4682 3 41.95 78.36 -2.11 0.07 4681
 4683 3 41.86 78.28 -2.13 0.055 4682
 4684 3 42.73 78.43 -2.25 0.118 4676
 4685 3 42.68 78.28 -2.36 0.118 4684
 4686 3 42.61 78.21 -2.31 0.076 4685
 4687 3 42.57 78.09 -2.32 0.076 4686
 4688 3 42.52 78 -2.36 0.054 4687
 4689 3 42.81 79.19 -1.7 0.141 4675
 4690 3 42.93 79.24 -1.56 0.114 4689
 4691 3 43.1 79.27 -1.52 0.135 4690
 4692 3 43.32 79.29 -1.49 0.16 4691
 4693 3 43.49 79.36 -1.45 0.119 4692
 4694 3 43.69 79.32 -1.38 0.149 4693
 4695 3 43.87 79.34 -1.34 0.124 4694
 4696 3 44.09 79.36 -1.31 0.119 4695
 4697 3 44.17 79.32 -1.19 0.116 4696
 4698 3 44.12 79.28 -1.03 0.111 4697
 4699 3 44.03 79.33 -0.93 0.075 4698
 4700 3 44.02 79.36 -0.82 0.075 4699
 4701 3 43.91 79.49 -0.83 0.113 4700
 4702 3 43.79 79.55 -0.88 0.057 4701
 4703 3 39.87 77.91 -4.67 0.087 830
 4704 3 39.97 77.91 -4.54 0.087 4703
 4705 3 40.08 77.97 -4.41 0.102 4704
 4706 3 40.18 78.04 -4.28 0.000125 4705
 4707 3 36.55 77.25 -6.44 0.398 818
 4708 3 36.42 77.36 -6.46 0.39 4707
 4709 3 36.37 77.46 -6.49 0.389 4708
 4710 3 36.2 77.58 -6.45 0.372 4709
 4711 3 36.14 77.72 -6.44 0.359 4710
 4712 3 36.07 77.83 -6.51 0.34 4711
 4713 3 35.89 77.94 -6.59 0.297 4712
 4714 3 35.77 78.06 -6.59 0.293 4713
 4715 3 35.69 78.16 -6.6 0.33 4714
 4716 3 35.73 78.17 -7.14 0.099 4715
 4717 3 35.88 78.2 -7.27 0.099 4716
 4718 3 35.9 78.18 -7.4 0.112 4717
 4719 3 35.96 78.2 -7.57 0.138 4718
 4720 3 36 78.22 -7.67 0.118 4719
 4721 3 36.01 78.28 -7.82 0.16 4720
 4722 3 36.27 78.31 -7.8 0.108 4721
 4723 3 36.4 78.34 -7.78 0.092 4722
 4724 3 36.65 78.46 -7.83 0.094 4723
 4725 3 36.81 78.53 -7.83 0.145 4724
 4726 3 36.99 78.54 -7.78 0.124 4725
 4727 3 37.15 78.67 -7.68 0.063 4726
 4728 3 37.19 78.76 -7.6 0.088 4727
 4729 3 37.32 78.85 -7.55 0.125 4728
 4730 3 37.38 78.98 -7.57 0.122 4729
 4731 3 37.44 79.11 -7.6 0.104 4730
 4732 3 35.89 78.42 -7.93 0.089 4721
 4733 3 35.55 78.23 -6.53 0.313 4715
 4734 3 35.48 78.36 -6.58 0.295 4733
 4735 3 35.37 78.5 -6.57 0.298 4734
 4736 3 35.23 78.6 -6.52 0.312 4735
 4737 3 35.2 78.76 -6.49 0.383 4736
 4738 3 34.94 78.87 -6.44 0.367 4737
 4739 3 34.8 78.96 -6.42 0.369 4738
 4740 3 34.59 79.05 -6.41 0.367 4739
 4741 3 34.38 79.11 -6.42 0.393 4740
 4742 3 34.22 78.67 -6.84 0.075 4741
 4743 3 34.08 78.6 -6.87 0.114 4742
 4744 3 33.97 78.58 -6.96 0.085 4743
 4745 3 33.82 78.62 -6.99 0.073 4744
 4746 3 33.68 78.54 -6.99 0.127 4745
 4747 3 33.46 78.35 -6.97 0.088 4746
 4748 3 33.27 78.2 -6.99 0.104 4747
 4749 3 33.14 78.07 -6.97 0.178 4748
 4750 3 33.08 77.97 -6.74 0.092 4749
 4751 3 32.94 77.98 -6.75 0.118 4750
 4752 3 32.8 78.03 -6.75 0.146 4751
 4753 3 32.58 78.1 -6.75 0.091 4752
 4754 3 32.42 78.1 -6.71 0.097 4753
 4755 3 34.28 79.34 -6.25 0.345 4741
 4756 3 34.13 79.46 -6.2 0.369 4755
 4757 3 34.02 79.56 -6.19 0.341 4756
 4758 3 33.94 79.69 -6.1 0.365 4757
 4759 3 33.93 79.94 -6.14 0.373 4758
 4760 3 33.83 79.99 -6.19 0.404 4759
 4761 3 33.7 79.94 -6.34 0.391 4760
 4762 3 33.74 80.24 -6.19 0.366 4761
 4763 3 33.69 80.37 -6.12 0.345 4762
 4764 3 33.64 80.52 -6.04 0.301 4763
 4765 3 33.57 80.68 -5.93 0.277 4764
 4766 3 33.46 80.77 -5.91 0.336 4765
 4767 3 33.45 80.95 -5.83 0.352 4766
 4768 3 33.23 80.92 -5.93 0.41 4767
 4769 3 33.11 81 -5.96 0.466 4768
 4770 3 33.1 81.21 -6.06 0.393 4769
 4771 3 33.03 81.44 -6 0.418 4770
 4772 3 32.91 81.49 -6.04 0.432 4771
 4773 3 32.82 81.59 -5.96 0.409 4772
 4774 3 32.66 81.69 -6.09 0.409 4773
 4775 3 32.55 81.8 -6.09 0.413 4774
 4776 3 32.46 81.99 -6.06 0.453 4775
 4777 3 32.38 82.18 -6.09 0.484 4776
 4778 3 32.2 82.27 -6.22 0.419 4777
 4779 3 32.07 82.4 -6.25 0.375 4778
 4780 3 31.94 82.48 -6.24 0.355 4779
 4781 3 31.81 82.63 -6.25 0.379 4780
 4782 3 31.62 82.67 -6.26 0.36 4781
 4783 3 31.45 82.77 -6.25 0.383 4782
 4784 3 31.34 82.85 -6.22 0.426 4783
 4785 3 31.17 82.29 -5.85 0.125 4784
 4786 3 31.04 82.21 -5.77 0.112 4785
 4787 3 30.9 82.17 -5.73 0.114 4786
 4788 3 30.75 82.11 -5.65 0.122 4787
 4789 3 30.66 82.12 -5.53 0.108 4788
 4790 3 30.62 82.06 -5.37 0.133 4789
 4791 3 30.66 82.06 -5.19 0.000125 4790
 4792 3 30.64 82.16 -5.11 0.096 4791
 4793 3 30.51 82.37 -5.06 0.085 4792
 4794 3 30.42 82.42 -5.01 0.000125 4793
 4795 3 31.29 83.09 -6.34 0.404 4784
 4796 3 31.15 83.24 -6.27 0.456 4795
 4797 3 30.94 83.24 -6.3 0.483 4796
 4798 3 30.88 83.4 -6.36 0.555 4797
 4799 3 30.47 83.39 -6.38 0.556 4798
 4800 3 30.29 83.46 -6.37 0.547 4799
 4801 3 30.08 83.45 -6.32 0.509 4800
 4802 3 29.91 83.44 -6.33 0.49 4801
 4803 3 29.7 83.47 -6.37 0.465 4802
 4804 3 29.47 83.45 -6.34 0.446 4803
 4805 3 29.28 83.51 -6.36 0.454 4804
 4806 3 29.08 83.56 -6.29 0.501 4805
 4807 3 28.94 83.64 -6.28 0.571 4806
 4808 3 28.58 83.47 -6.6 0.446 4807
 4809 3 28.28 83.35 -6.78 0.358 4808
 4810 3 28.09 83.37 -6.81 0.389 4809
 4811 3 27.9 83.29 -6.94 0.374 4810
 4812 3 27.64 83.21 -7.18 0.392 4811
 4813 3 27.36 83.29 -7.37 0.46 4812
 4814 3 27.27 83.26 -7.55 0.452 4813
 4815 3 27.15 83.27 -7.61 0.47 4814
 4816 3 27.06 83.23 -7.72 0.495 4815
 4817 3 27.27 82.54 -7.56 0.108 4816
 4818 3 27.25 82.37 -7.61 0.13 4817
 4819 3 27.25 82.24 -7.62 0.167 4818
 4820 3 27.04 82.17 -7.66 0.162 4819
 4821 3 26.88 82.16 -7.7 0.178 4820
 4822 3 26.76 82.3 -7.77 0.12 4821
 4823 3 26.65 82.15 -7.87 0.085 4822
 4824 3 26.51 82.08 -7.95 0.076 4823
 4825 3 26.42 82.05 -8.06 0.099 4824
 4826 3 26.33 82.01 -8.12 0.05 4825
 4827 3 26.77 83.46 -7.89 0.498 4816
 4828 3 26.55 83.65 -8.04 0.468 4827
 4829 3 26.35 83.78 -8.13 0.461 4828
 4830 3 26.12 83.97 -8.11 0.461 4829
 4831 3 26.02 84.08 -8.17 0.454 4830
 4832 3 25.9 84.17 -8.27 0.421 4831
 4833 3 25.75 84.3 -8.35 0.511 4832
 4834 3 25.67 84.35 -8.49 0.518 4833
 4835 3 26.08 83.96 -8.85 0.279 4834
 4836 3 26.36 83.64 -8.79 0.000125 4835
 4837 3 25.29 84.62 -8.36 0.355 4834
 4838 3 25.1 84.71 -8.44 0.371 4837
 4839 3 24.99 84.78 -8.54 0.443 4838
 4840 3 24.9 84.83 -8.65 0.44 4839
 4841 3 24.66 84.93 -8.72 0.405 4840
 4842 3 24.45 85.01 -8.84 0.389 4841
 4843 3 24.35 85.07 -8.96 0.426 4842
 4844 3 24.28 85.19 -9.09 0.403 4843
 4845 3 23.96 85.28 -9.25 0.31 4844
 4846 3 23.9 85.35 -9.4 0.324 4845
 4847 3 23.7 85.47 -9.5 0.3 4846
 4848 3 23.55 85.5 -9.62 0.291 4847
 4849 3 23.47 85.53 -9.76 0.294 4848
 4850 3 23.42 85.6 -9.91 0.308 4849
 4851 3 23.28 85.77 -10.05 0.329 4850
 4852 3 23.2 85.86 -10.17 0.391 4851
 4853 3 23.1 86 -10.27 0.38 4852
 4854 3 23.05 86.23 -10.37 0.397 4853
 4855 3 22.99 86.52 -10.46 0.359 4854
 4856 3 22.93 86.65 -10.55 0.361 4855
 4857 3 22.8 86.9 -10.61 0.392 4856
 4858 3 22.82 87.11 -10.71 0.4 4857
 4859 3 22.75 87.29 -10.82 0.389 4858
 4860 3 22.6 87.49 -10.92 0.37 4859
 4861 3 22.55 87.67 -11.05 0.358 4860
 4862 3 22.38 87.88 -11.11 0.35 4861
 4863 3 22.36 88.01 -11.24 0.348 4862
 4864 3 22.25 88.24 -11.33 0.356 4863
 4865 3 22.11 88.39 -11.44 0.349 4864
 4866 3 21.99 88.49 -11.52 0.297 4865
 4867 3 21.94 88.59 -11.63 0.302 4866
 4868 3 21.95 88.75 -11.79 0.313 4867
 4869 3 21.97 88.88 -11.93 0.311 4868
 4870 3 21.97 88.96 -12.04 0.31 4869
 4871 3 21.9 88.98 -12.17 0.324 4870
 4872 3 21.73 89.16 -12.36 0.313 4871
 4873 3 21.73 89.2 -12.53 0.323 4872
 4874 3 21.66 89.27 -12.7 0.316 4873
 4875 3 21.62 89.41 -12.87 0.286 4874
 4876 3 21.55 89.49 -13.02 0.273 4875
 4877 3 21.52 89.61 -13.19 0.27 4876
 4878 3 21.5 89.71 -13.34 0.254 4877
 4879 3 21.5 89.81 -13.5 0.237 4878
 4880 3 21.47 89.91 -13.67 0.259 4879
 4881 3 21.47 89.98 -13.86 0.284 4880
 4882 3 21.44 90.03 -14.04 0.282 4881
 4883 3 21.44 90.21 -14.19 0.274 4882
 4884 3 21.44 90.32 -14.36 0.284 4883
 4885 3 21.39 90.37 -14.51 0.306 4884
 4886 3 21.45 90.56 -14.72 0.329 4885
 4887 3 21.52 90.77 -14.87 0.332 4886
 4888 3 21.51 90.87 -15.01 0.298 4887
 4889 3 21.49 90.95 -15.17 0.306 4888
 4890 3 21.49 91.01 -15.3 0.315 4889
 4891 3 21.68 91.33 -15.45 0.369 4890
 4892 3 21.72 91.54 -15.61 0.358 4891
 4893 3 21.81 91.73 -15.74 0.349 4892
 4894 3 21.75 91.84 -15.91 0.346 4893
 4895 3 21.72 91.99 -16.07 0.389 4894
 4896 3 21.82 92.22 -16.21 0.365 4895
 4897 3 21.86 92.34 -16.33 0.352 4896
 4898 3 21.92 92.45 -16.47 0.345 4897
 4899 3 21.89 92.54 -16.64 0.351 4898
 4900 3 21.91 92.65 -16.79 0.338 4899
 4901 3 21.95 92.85 -16.93 0.35 4900
 4902 3 21.92 92.94 -17.15 0.346 4901
 4903 3 21.89 93.05 -17.29 0.376 4902
 4904 3 21.99 93.22 -17.43 0.346 4903
 4905 3 21.77 93.07 -17.74 0.2 4904
 4906 3 21.71 93.17 -17.86 0.147 4905
 4907 3 21.81 94.29 -18.14 0.000125 4906
 4908 3 21.95 94.32 -18.23 0.314 4907
 4909 3 22.05 94.28 -18.25 0.549 4908
 4910 3 22.15 94.35 -18.28 0.649 4909
 4911 3 22.32 94.57 -18.44 0.827 4910
 4912 3 22.4 95.11 -18.86 0.462 4911
 4913 3 22.44 95.45 -19.15 0.36 4912
 4914 3 22.48 95.64 -19.3 0.319 4913
 4915 3 22.56 95.86 -19.38 0.365 4914
 4916 3 22.63 96.03 -19.5 0.378 4915
 4917 3 22.74 96.25 -19.57 0.352 4916
 4918 3 22.8 96.38 -19.67 0.375 4917
 4919 3 22.86 96.6 -19.79 0.387 4918
 4920 3 22.9 96.81 -19.88 0.374 4919
 4921 3 22.9 97.02 -19.92 0.405 4920
 4922 3 22.97 97.25 -19.97 0.403 4921
 4923 3 23.05 97.49 -20 0.362 4922
 4924 3 23.06 97.67 -20.05 0.336 4923
 4925 3 23.11 97.88 -20.15 0.349 4924
 4926 3 23.11 98.07 -20.22 0.336 4925
 4927 3 23.12 98.25 -20.31 0.366 4926
 4928 3 23.13 98.44 -20.36 0.41 4927
 4929 3 23.21 98.51 -20.47 0.456 4928
 4930 3 23.26 98.61 -20.6 0.488 4929
 4931 3 23.23 98.73 -20.75 0.479 4930
 4932 3 23.33 98.87 -20.82 0.462 4931
 4933 3 23.42 99.05 -20.85 0.424 4932
 4934 3 23.46 99.13 -20.97 0.418 4933
 4935 3 23.56 99.25 -21.12 0.43 4934
 4936 3 23.66 99.41 -21.26 0.442 4935
 4937 3 23.73 99.59 -21.39 0.437 4936
 4938 3 23.84 99.69 -21.54 0.414 4937
 4939 3 23.96 99.84 -21.63 0.399 4938
 4940 3 24 99.98 -21.73 0.416 4939
 4941 3 24.11 100.04 -21.85 0.432 4940
 4942 3 24.21 100.24 -21.92 0.413 4941
 4943 3 24.31 100.44 -21.96 0.351 4942
 4944 3 24.48 100.64 -22.01 0.349 4943
 4945 3 24.62 100.64 -22.09 0.369 4944
 4946 3 24.74 100.84 -22.15 0.348 4945
 4947 3 24.87 101.04 -22.15 0.356 4946
 4948 3 24.99 101.24 -22.25 0.313 4947
 4949 3 25.06 101.44 -22.3 0.32 4948
 4950 3 25.12 101.64 -22.32 0.319 4949
 4951 3 25.32 101.84 -22.3 0.349 4950
 4952 3 25.36 102.04 -22.27 0.366 4951
 4953 3 25.47 102.14 -22.22 0.405 4952
 4954 3 25.63 102.34 -22.37 0.378 4953
 4955 3 25.67 102.44 -22.32 0.406 4954
 4956 3 25.78 102.64 -22.36 0.392 4955
 4957 3 25.86 102.84 -22.36 0.428 4956
 4958 3 26.01 103.04 -22.39 0.413 4957
 4959 3 26.2 103.34 -22.53 0.406 4958
 4960 3 26.37 103.54 -22.6 0.352 4959
 4961 3 26.49 103.74 -22.69 0.393 4960
 4962 3 26.64 103.94 -22.73 0.348 4961
 4963 3 26.78 104.14 -22.78 0.37 4962
 4964 3 26.92 104.34 -22.86 0.389 4963
 4965 3 27.06 104.54 -22.89 0.424 4964
 4966 3 27.23 104.74 -23.01 0.398 4965
 4967 3 27.38 104.94 -23.14 0.412 4966
 4968 3 27.49 105.14 -23.12 0.411 4967
 4969 3 27.62 105.34 -23.22 0.41 4968
 4970 3 27.73 105.54 -23.44 0.41 4969
 4971 3 27.86 105.64 -23.44 0.362 4970
 4972 3 27.96 105.64 -23.4 0.388 4971
 4973 3 28.11 105.74 -23.4 0.353 4972
 4974 3 28.31 105.83 -23.39 0.399 4973
 4975 3 28.36 105.93 -23.42 0.466 4974
 4976 3 28.62 106.13 -23.58 0.46 4975
 4977 3 28.79 106.33 -23.66 0.456 4976
 4978 3 28.95 106.43 -23.73 0.471 4977
 4979 3 29.16 106.53 -23.76 0.408 4978
 4980 3 29.32 106.63 -23.75 0.41 4979
 4981 3 29.49 106.83 -23.73 0.415 4980
 4982 3 29.63 106.93 -23.74 0.45 4981
 4983 3 29.81 107.03 -23.76 0.408 4982
 4984 3 29.96 107.23 -23.7 0.373 4983
 4985 3 30.1 107.43 -23.74 0.382 4984
 4986 3 30.19 107.53 -23.69 0.402 4985
 4987 3 30.32 107.73 -23.64 0.385 4986
 4988 3 30.39 107.83 -23.6 0.39 4987
 4989 3 30.55 108.03 -23.62 0.372 4988
 4990 3 30.72 108.23 -23.68 0.352 4989
 4991 3 30.87 108.43 -23.71 0.314 4990
 4992 3 31.01 108.43 -23.82 0.291 4991
 4993 3 31.05 108.53 -23.7 0.275 4992
 4994 3 31.16 108.73 -23.75 0.295 4993
 4995 3 31.27 108.93 -23.73 0.301 4994
 4996 3 31.28 109.13 -23.62 0.276 4995
 4997 3 31.59 109.13 -23.65 0.305 4996
 4998 3 31.73 109.33 -23.67 0.349 4997
 4999 3 31.83 109.42 -23.6 0.382 4998
 5000 3 31.99 109.62 -23.59 0.345 4999
 5001 3 32.06 109.72 -23.58 0.345 5000
 5002 3 32.18 109.82 -23.53 0.351 5001
 5003 3 32.38 109.92 -23.55 0.346 5002
 5004 3 32.52 110.12 -23.59 0.334 5003
 5005 3 32.69 110.12 -23.57 0.322 5004
 5006 3 32.86 110.32 -23.61 0.34 5005
 5007 3 33.01 110.42 -23.59 0.35 5006
 5008 3 33.12 110.52 -23.6 0.331 5007
 5009 3 33.26 110.62 -23.61 0.334 5008
 5010 3 33.42 110.72 -23.63 0.339 5009
 5011 3 33.56 110.82 -23.63 0.336 5010
 5012 3 33.68 110.92 -23.6 0.345 5011
 5013 3 33.8 111.02 -23.51 0.345 5012
 5014 3 33.94 111.22 -23.52 0.358 5013
 5015 3 34 111.32 -23.41 0.354 5014
 5016 3 34.11 111.52 -23.46 0.406 5015
 5017 3 34.21 111.62 -23.47 0.446 5016
 5018 3 34.34 111.72 -23.48 0.516 5017
 5019 3 34.51 111.91 -23.51 0.552 5018
 5020 3 34.67 112.01 -23.56 0.566 5019
 5021 3 34.86 112.11 -23.55 0.528 5020
 5022 3 35.16 112.11 -23.7 0.456 5021
 5023 3 35.41 112.11 -23.87 0.431 5022
 5024 3 35.7 112.11 -24.04 0.365 5023
 5025 3 35.86 112.21 -24.12 0.403 5024
 5026 3 35.96 112.51 -24.07 0.297 5025
 5027 3 36.09 112.71 -24.03 0.287 5026
 5028 3 36.23 112.71 -24.01 0.304 5027
 5029 3 36.38 112.81 -24.04 0.289 5028
 5030 3 36.55 113.01 -24 0.308 5029
 5031 3 36.71 113.11 -23.97 0.314 5030
 5032 3 36.86 113.21 -23.94 0.337 5031
 5033 3 37.01 113.31 -23.88 0.351 5032
 5034 3 37.17 113.31 -23.76 0.425 5033
 5035 3 37.31 113.31 -23.67 0.484 5034
 5036 3 37.37 113.61 -23.59 0.463 5035
 5037 3 37.5 113.61 -23.53 0.463 5036
 5038 3 37.62 113.8 -23.51 0.402 5037
 5039 3 37.75 113.8 -23.43 0.386 5038
 5040 3 37.88 113.9 -23.32 0.374 5039
 5041 3 38.04 114 -23.23 0.391 5040
 5042 3 38.22 114.1 -23.14 0.379 5041
 5043 3 38.36 114.2 -23.08 0.414 5042
 5044 3 38.46 114.3 -22.88 0.408 5043
 5045 3 38.56 114.3 -22.8 0.402 5044
 5046 3 38.64 114.4 -22.8 0.475 5045
 5047 3 38.91 113.7 -22.74 0.112 5046
 5048 3 39.03 113.6 -22.7 0.099 5047
 5049 3 39.08 113.59 -22.61 0.138 5048
 5050 3 39.2 113.49 -22.5 0.109 5049
 5051 3 39.24 113.39 -22.48 0.166 5050
 5052 3 39.12 113.09 -22.65 0.093 5051
 5053 3 39.09 112.89 -22.63 0.178 5052
 5054 3 39.06 112.79 -22.54 0.226 5053
 5055 3 39.43 113.39 -22.54 0.099 5051
 5056 3 39.5 113.29 -22.62 0.174 5055
 5057 3 39.65 113.39 -22.38 0.144 5056
 5058 3 39.69 113.29 -22.27 0.213 5057
 5059 3 39.66 112.99 -22.28 0.117 5058
 5060 3 39.77 112.79 -22.31 0.122 5059
 5061 3 39.83 112.69 -22.27 0.094 5060
 5062 3 39.93 112.59 -22.22 0.124 5061
 5063 3 39.99 112.49 -22.15 0.158 5062
 5064 3 39.98 112.39 -22.08 0.215 5063
 5065 3 40 112.19 -21.98 0.2 5064
 5066 3 40 112.09 -21.9 0.205 5065
 5067 3 40.03 111.99 -21.76 0.172 5066
 5068 3 40.08 111.89 -21.61 0.139 5067
 5069 3 40.07 111.88 -21.44 0.111 5068
 5070 3 40.09 111.78 -21.32 0.136 5069
 5071 3 40.16 111.68 -21.2 0.119 5070
 5072 3 40.17 111.68 -21 0.118 5071
 5073 3 40.23 111.68 -20.84 0.174 5072
 5074 3 40.33 111.58 -20.68 0.13 5073
 5075 3 40.36 111.48 -20.58 0.128 5074
 5076 3 40.44 111.38 -20.44 0.13 5075
 5077 3 40.47 111.28 -20.31 0.124 5076
 5078 3 40.54 111.18 -20.22 0.111 5077
 5079 3 40.63 111.08 -20.17 0.128 5078
 5080 3 40.73 110.97 -20.08 0.129 5079
 5081 3 40.83 110.87 -20.02 0.119 5080
 5082 3 40.94 110.67 -20.01 0.116 5081
 5083 3 41.11 110.57 -20 0.121 5082
 5084 3 41.24 110.47 -19.96 0.107 5083
 5085 3 41.43 110.37 -19.89 0.155 5084
 5086 3 41.6 110.27 -19.83 0.192 5085
 5087 3 41.63 110.07 -19.92 0.082 5086
 5088 3 41.68 109.97 -19.88 0.114 5087
 5089 3 41.71 109.77 -19.9 0.117 5088
 5090 3 41.73 109.67 -19.93 0.125 5089
 5091 3 41.74 109.47 -19.99 0.117 5090
 5092 3 41.82 109.37 -20.04 0.123 5091
 5093 3 41.58 109.27 -19.99 0.079 5092
 5094 3 41.52 109.17 -19.9 0.066 5093
 5095 3 41.56 109.07 -19.83 0.072 5094
 5096 3 41.46 108.97 -19.75 0.092 5095
 5097 3 41.46 108.97 -19.65 0.147 5096
 5098 3 42.18 109.07 -20.16 0.095 5092
 5099 3 42.43 109.07 -20.17 0.138 5098
 5100 3 42.66 108.97 -20.15 0.199 5099
 5101 3 42.89 108.87 -20.1 0.156 5100
 5102 3 43.11 108.77 -20.02 0.099 5101
 5103 3 43.21 108.77 -19.98 0.091 5102
 5104 3 43.37 108.77 -19.95 0.091 5103
 5105 3 43.49 108.77 -19.96 0.081 5104
 5106 3 43.66 108.66 -19.95 0.103 5105
 5107 3 43.8 108.76 -19.92 0.079 5106
 5108 3 43.91 108.76 -19.97 0.139 5107
 5109 3 44.07 108.76 -20.01 0.11 5108
 5110 3 44.28 108.66 -19.97 0.105 5109
 5111 3 44.5 108.66 -20.04 0.131 5110
 5112 3 44.63 108.66 -20.07 0.133 5111
 5113 3 44.64 108.76 -20.31 0.051 5112
 5114 3 44.59 108.76 -20.47 0.109 5113
 5115 3 44.6 108.77 -20.65 0.099 5114
 5116 3 44.55 108.87 -20.78 0.052 5115
 5117 3 44.4 108.97 -20.88 0.069 5116
 5118 3 44.3 109.07 -21 0.061 5117
 5119 3 44.35 109.17 -21.1 0.066 5118
 5120 3 44.31 109.27 -21.11 0.092 5119
 5121 3 44.89 108.66 -20.03 0.1 5112
 5122 3 45.01 108.66 -20.04 0.136 5121
 5123 3 45.23 108.56 -20.07 0.155 5122
 5124 3 45.35 108.56 -20.06 0.102 5123
 5125 3 45.59 108.36 -20.09 0.13 5124
 5126 3 45.73 108.26 -20.16 0.112 5125
 5127 3 45.92 108.16 -20.25 0.104 5126
 5128 3 45.76 108.26 -20.46 0.044 5127
 5129 3 45.65 108.36 -20.52 0.056 5128
 5130 3 45.62 108.46 -20.6 0.054 5129
 5131 3 45.58 108.56 -20.62 0.056 5130
 5132 3 46.09 107.96 -20.27 0.251 5127
 5133 3 46.53 107.96 -20.19 0.139 5132
 5134 3 46.77 107.96 -20.23 0.121 5133
 5135 3 46.92 107.96 -20.25 0.091 5134
 5136 3 47.06 107.85 -20.24 0.129 5135
 5137 3 47.18 107.85 -20.21 0.138 5136
 5138 3 47.27 107.75 -20.27 0.125 5137
 5139 3 47.38 107.75 -20.36 0.134 5138
 5140 3 47.57 107.65 -20.35 0.108 5139
 5141 3 47.7 107.65 -20.42 0.134 5140
 5142 3 47.87 107.55 -20.47 0.106 5141
 5143 3 48.01 107.65 -20.55 0.102 5142
 5144 3 48.09 107.65 -20.66 0.107 5143
 5145 3 48.12 107.75 -20.81 0.163 5144
 5146 3 48.13 107.76 -20.93 0.222 5145
 5147 3 48.15 107.76 -21.05 0.262 5146
 5148 3 48.32 107.86 -21.19 0.331 5147
 5149 3 48.22 108.06 -21.33 0.32 5148
 5150 3 48.69 108.26 -21.27 0.106 5149
 5151 3 48.81 108.25 -21.27 0.162 5150
 5152 3 48.85 108.16 -21.49 0.115 5151
 5153 3 48.97 108.26 -21.63 0.127 5152
 5154 3 49.04 108.26 -21.78 0.149 5153
 5155 3 49.13 108.36 -21.92 0.141 5154
 5156 3 49.19 108.36 -22.12 0.124 5155
 5157 3 49.24 108.36 -22.28 0.109 5156
 5158 3 49.31 108.46 -22.42 0.115 5157
 5159 3 49.39 108.56 -22.56 0.114 5158
 5160 3 49.43 108.46 -22.73 0.104 5159
 5161 3 49.47 108.56 -22.92 0.122 5160
 5162 3 49.48 108.56 -23.09 0.139 5161
 5163 3 49.5 108.56 -23.23 0.15 5162
 5164 3 49.56 108.56 -23.4 0.123 5163
 5165 3 49.61 108.56 -23.55 0.098 5164
 5166 3 49.68 108.47 -23.67 0.139 5165
 5167 3 49.65 108.47 -23.79 0.145 5166
 5168 3 49.56 108.57 -23.92 0.127 5167
 5169 3 49.59 108.67 -24.07 0.106 5168
 5170 3 49.56 108.77 -24.16 0.094 5169
 5171 3 49.58 108.77 -24.29 0.082 5170
 5172 3 49.63 108.97 -24.4 0.122 5171
 5173 3 49.71 109.07 -24.5 0.128 5172
 5174 3 49.74 109.17 -24.59 0.139 5173
 5175 3 49.8 109.37 -24.67 0.085 5174
 5176 3 49.76 109.47 -24.71 0.085 5175
 5177 3 49.74 109.67 -24.78 0.11 5176
 5178 3 49.77 109.77 -24.88 0.131 5177
 5179 3 49.76 109.87 -24.98 0.124 5178
 5180 3 49.78 109.97 -25.15 0.141 5179
 5181 3 49.88 109.97 -25.32 0.207 5180
 5182 3 49.9 110.07 -25.38 0.229 5181
 5183 3 49.99 110.37 -25.41 0.105 5182
 5184 3 50.13 110.47 -25.49 0.118 5183
 5185 3 50.16 110.57 -25.57 0.11 5184
 5186 3 50.23 110.67 -25.63 0.07 5185
 5187 3 49.96 109.68 -25.61 0.095 5182
 5188 3 50.04 109.68 -25.67 0.09 5187
 5189 3 50.15 109.58 -25.74 0.089 5188
 5190 3 50.27 109.58 -25.77 0.103 5189
 5191 3 50.38 109.48 -25.83 0.086 5190
 5192 3 50.51 109.58 -25.89 0.134 5191
 5193 3 50.5 109.58 -26.03 0.126 5192
 5194 3 50.51 109.78 -26.18 0.075 5193
 5195 3 50.56 109.78 -26.29 0.069 5194
 5196 3 49.01 108.45 -21.14 0.152 5151
 5197 3 49.05 108.75 -21.08 0.104 5196
 5198 3 49.1 108.75 -20.99 0.102 5197
 5199 3 49.21 108.95 -20.98 0.084 5198
 5200 3 49.37 109.05 -20.84 0.158 5199
 5201 3 49.66 109.05 -20.86 0.109 5200
 5202 3 49.81 109.05 -20.83 0.143 5201
 5203 3 49.96 109.05 -20.88 0.101 5202
 5204 3 50.16 109.05 -20.88 0.117 5203
 5205 3 50.36 108.85 -20.86 0.118 5204
 5206 3 50.49 108.75 -20.88 0.132 5205
 5207 3 50.56 108.65 -20.65 0.082 5206
 5208 3 50.64 108.55 -20.63 0.143 5207
 5209 3 50.68 108.74 -20.42 0.105 5208
 5210 3 50.76 108.74 -20.34 0.116 5209
 5211 3 50.64 108.94 -20.11 0.091 5210
 5212 3 50.61 108.94 -19.98 0.069 5211
 5213 3 50.62 109.14 -19.93 0.111 5212
 5214 3 50.75 109.14 -19.91 0.065 5213
 5215 3 50.86 109.24 -19.86 0.084 5214
 5216 3 50.97 109.24 -19.87 0.07 5215
 5217 3 50.47 109.14 -19.77 0.104 5213
 5218 3 50.31 109.24 -19.71 0.068 5217
 5219 3 50.2 109.24 -19.68 0.088 5218
 5220 3 50.03 109.24 -19.54 0.086 5219
 5221 3 49.99 109.34 -19.38 0.104 5220
 5222 3 49.92 109.34 -19.24 0.111 5221
 5223 3 50.05 109.54 -19.14 0.053 5222
 5224 3 49.84 109.64 -19.07 0.08 5223
 5225 3 49.74 109.74 -18.99 0.068 5224
 5226 3 49.69 109.74 -18.87 0.105 5225
 5227 3 49.57 109.94 -18.91 0.067 5226
 5228 3 49.88 109.14 -19.07 0.093 5222
 5229 3 49.85 109.04 -18.93 0.095 5228
 5230 3 49.75 109.04 -18.78 0.122 5229
 5231 3 49.76 108.84 -18.69 0.111 5230
 5232 3 49.8 108.74 -18.58 0.109 5231
 5233 3 49.8 108.64 -18.52 0.099 5232
 5234 3 49.65 108.44 -18.59 0.108 5233
 5235 3 49.63 108.44 -18.77 0.11 5234
 5236 3 49.59 108.44 -18.92 0.066 5235
 5237 3 50.55 108.85 -20.96 0.105 5206
 5238 3 50.72 108.95 -21.12 0.105 5237
 5239 3 50.8 109.05 -21.29 0.106 5238
 5240 3 50.96 109.15 -21.38 0.13 5239
 5241 3 51.14 109.25 -21.42 0.1 5240
 5242 3 51.32 109.35 -21.45 0.087 5241
 5243 3 51.4 109.45 -21.51 0.121 5242
 5244 3 51.57 109.35 -21.52 0.067 5243
 5245 3 51.67 109.25 -21.49 0.082 5244
 5246 3 51.74 109.15 -21.51 0.104 5245
 5247 3 51.85 109.15 -21.57 0.067 5246
 5248 3 52.01 109.15 -21.65 0.048 5247
 5249 3 51.34 109.65 -21.54 0.068 5243
 5250 3 51.34 109.75 -21.55 0.049 5249
 5251 3 51.31 109.95 -21.6 0.085 5250
 5252 3 50.58 108.85 -21 0.105 5237
 5253 3 50.38 108.65 -21.14 0.058 5252
 5254 3 50.24 108.65 -21.22 0.085 5253
 5255 3 50.15 108.55 -21.29 0.121 5254
 5256 3 50.61 108.85 -21.04 0.105 5252
 5257 3 49.09 108.15 -21.17 0.07 5196
 5258 3 49.19 108.15 -21.09 0.102 5257
 5259 3 49.36 108.15 -21.06 0.08 5258
 5260 3 49.21 107.95 -21.06 0.111 5258
 5261 3 49.33 107.75 -21.11 0.103 5260
 5262 3 49.41 107.55 -21.11 0.117 5261
 5263 3 49.48 107.55 -21.23 0.155 5262
 5264 3 49.63 107.55 -21.32 0.082 5263
 5265 3 48.19 108.06 -21.44 0.265 5149
 5266 3 48.22 108.06 -21.65 0.294 5265
 5267 3 48.43 108.06 -21.88 0.251 5266
 5268 3 48.35 108.16 -22.11 0.108 5267
 5269 3 48.23 108.26 -22.25 0.084 5268
 5270 3 48.19 108.26 -22.36 0.056 5269
 5271 3 45.85 107.76 -20.32 0.108 5132
 5272 3 45.68 107.56 -20.38 0.079 5271
 5273 3 45.58 107.46 -20.39 0.084 5272
 5274 3 45.47 107.36 -20.37 0.103 5273
 5275 3 45.36 107.26 -20.26 0.095 5274
 5276 3 45.29 107.16 -20.27 0.077 5275
 5277 3 41.83 110.37 -19.75 0.18 5086
 5278 3 42.06 110.27 -19.94 0.12 5277
 5279 3 42.17 110.27 -19.97 0.181 5278
 5280 3 42.22 110.47 -19.76 0.046 5279
 5281 3 42.22 110.57 -19.61 0.102 5280
 5282 3 42.38 110.57 -19.54 0.105 5281
 5283 3 42.49 110.57 -19.55 0.072 5282
 5284 3 42.64 110.56 -19.43 0.09 5283
 5285 3 42.75 110.56 -19.31 0.099 5284
 5286 3 42.86 110.56 -19.1 0.112 5285
 5287 3 42.95 110.56 -18.98 0.11 5286
 5288 3 43.07 110.46 -18.84 0.092 5287
 5289 3 43.11 110.36 -18.72 0.097 5288
 5290 3 43.23 110.26 -18.62 0.08 5289
 5291 3 39.95 111.88 -20.78 0.123 5073
 5292 3 39.74 111.88 -20.73 0.098 5291
 5293 3 39.6 111.78 -20.71 0.054 5292
 5294 3 40.09 111.88 -20.63 0.093 5291
 5295 3 40.1 112.08 -20.6 0.125 5294
 5296 3 40.01 112.28 -20.6 0.093 5295
 5297 3 39.91 112.38 -20.62 0.077 5296
 5298 3 39.92 112.48 -20.54 0.088 5297
 5299 3 40 112.58 -20.52 0.106 5298
 5300 3 40.12 112.68 -20.6 0.091 5299
 5301 3 40.2 112.88 -20.69 0.102 5300
 5302 3 40.28 112.98 -20.76 0.117 5301
 5303 3 40.42 113.08 -20.72 0.095 5302
 5304 3 39.82 113.49 -22.03 0.16 5058
 5305 3 39.78 113.59 -21.87 0.148 5304
 5306 3 39.82 113.49 -21.76 0.089 5305
 5307 3 39.9 113.49 -21.59 0.074 5306
 5308 3 39.97 113.39 -21.48 0.063 5307
 5309 3 39.93 113.38 -21.36 0.077 5308
 5310 3 39.88 113.38 -21.26 0.053 5309
 5311 3 39.89 113.28 -21.16 0.07 5310
 5312 3 39.91 113.28 -21.04 0.114 5311
 5313 3 39.98 113.28 -20.96 0.099 5312
 5314 3 39.43 113.3 -22.98 0.091 5056
 5315 3 39.45 113.2 -23.09 0.053 5314
 5316 3 39.37 113.1 -23.11 0.113 5315
 5317 3 39.31 112.9 -23 0.05 5316
 5318 3 39.29 112.8 -22.99 0.067 5317
 5319 3 39 113.69 -22.43 0.101 5049
 5320 3 38.97 113.79 -22.33 0.000125 5319
 5321 3 38.68 114.6 -22.79 0.43 5046
 5322 3 38.69 114.9 -22.81 0.373 5321
 5323 3 38.72 115.1 -22.89 0.307 5322
 5324 3 38.73 115.3 -22.93 0.319 5323
 5325 3 38.77 115.5 -22.96 0.319 5324
 5326 3 38.85 115.6 -22.94 0.338 5325
 5327 3 38.93 115.8 -22.95 0.334 5326
 5328 3 39.01 115.9 -22.94 0.333 5327
 5329 3 39.15 116.1 -22.91 0.322 5328
 5330 3 39.33 116.2 -22.81 0.299 5329
 5331 3 39.53 116.29 -22.82 0.275 5330
 5332 3 39.68 116.39 -22.77 0.289 5331
 5333 3 39.87 116.39 -22.72 0.301 5332
 5334 3 40.03 116.49 -22.68 0.304 5333
 5335 3 40.14 116.69 -22.64 0.313 5334
 5336 3 39.8 117.09 -22.4 0.129 5335
 5337 3 39.7 117.09 -22.29 0.187 5336
 5338 3 39.75 117.19 -22.48 0.057 5337
 5339 3 39.73 117.29 -22.45 0.084 5338
 5340 3 39.84 117.49 -22.39 0.088 5339
 5341 3 40.02 117.49 -22.38 0.094 5340
 5342 3 40.08 117.59 -22.28 0.089 5341
 5343 3 40.15 117.79 -22.18 0.09 5342
 5344 3 40.31 116.79 -22.62 0.309 5335
 5345 3 40.49 116.99 -22.67 0.332 5344
 5346 3 40.57 117.19 -22.61 0.329 5345
 5347 3 40.67 117.39 -22.66 0.335 5346
 5348 3 40.8 117.59 -22.66 0.36 5347
 5349 3 40.93 117.69 -22.71 0.354 5348
 5350 3 41.11 117.89 -22.77 0.321 5349
 5351 3 41.27 118.09 -22.84 0.295 5350
 5352 3 41.46 118.29 -22.87 0.275 5351
 5353 3 41.62 118.39 -22.82 0.294 5352
 5354 3 41.78 118.49 -22.8 0.303 5353
 5355 3 41.89 118.59 -22.8 0.294 5354
 5356 3 41.98 118.69 -22.72 0.258 5355
 5357 3 42.08 118.89 -22.77 0.273 5356
 5358 3 42.18 119.09 -22.75 0.269 5357
 5359 3 42.25 119.18 -22.72 0.275 5358
 5360 3 42.33 119.38 -22.7 0.294 5359
 5361 3 42.41 119.58 -22.69 0.332 5360
 5362 3 42.51 119.78 -22.66 0.376 5361
 5363 3 42.51 119.98 -22.67 0.46 5362
 5364 3 42.63 120.08 -22.64 0.523 5363
 5365 3 42.67 120.28 -22.64 0.572 5364
 5366 3 42.75 120.28 -22.54 0.585 5365
 5367 3 42.86 120.48 -22.71 0.523 5366
 5368 3 42.81 120.68 -22.63 0.538 5367
 5369 3 43 120.78 -22.54 0.512 5368
 5370 3 42.97 120.88 -22.37 0.463 5369
 5371 3 43.02 120.98 -22.3 0.398 5370
 5372 3 43.12 121.08 -22.24 0.334 5371
 5373 3 43.25 121.28 -22.19 0.317 5372
 5374 3 43.38 121.38 -22.17 0.304 5373
 5375 3 43.49 121.58 -22.12 0.292 5374
 5376 3 43.58 121.68 -22.04 0.286 5375
 5377 3 43.66 121.78 -21.96 0.323 5376
 5378 3 43.67 121.98 -21.88 0.289 5377
 5379 3 43.69 122.17 -21.74 0.286 5378
 5380 3 43.79 122.27 -21.69 0.29 5379
 5381 3 43.89 122.37 -21.67 0.284 5380
 5382 3 44.02 122.57 -21.66 0.273 5381
 5383 3 44.17 122.77 -21.65 0.264 5382
 5384 3 44.34 122.87 -21.64 0.254 5383
 5385 3 44.47 123.07 -21.69 0.273 5384
 5386 3 44.59 123.07 -21.7 0.31 5385
 5387 3 44.68 123.17 -21.65 0.296 5386
 5388 3 44.78 123.27 -21.59 0.313 5387
 5389 3 44.89 123.47 -21.53 0.32 5388
 5390 3 44.93 123.57 -21.55 0.338 5389
 5391 3 45 123.87 -21.43 0.346 5390
 5392 3 45.06 124.07 -21.45 0.354 5391
 5393 3 45.14 124.17 -21.37 0.347 5392
 5394 3 45.24 124.37 -21.23 0.324 5393
 5395 3 45.34 124.57 -21.2 0.318 5394
 5396 3 45.34 124.87 -21.16 0.35 5395
 5397 3 45.39 125.07 -21.12 0.389 5396
 5398 3 45.45 125.27 -21.1 0.397 5397
 5399 3 45.6 125.36 -21.07 0.407 5398
 5400 3 45.68 125.56 -21.08 0.455 5399
 5401 3 45.82 125.66 -21.02 0.507 5400
 5402 3 45.98 125.76 -21.01 0.535 5401
 5403 3 46.15 125.86 -21.04 0.588 5402
 5404 3 46.26 126.06 -21.01 0.611 5403
 5405 3 46.27 126.26 -20.99 0.622 5404
 5406 3 46.42 126.36 -20.93 0.589 5405
 5407 3 46.43 126.56 -20.89 0.502 5406
 5408 3 46.57 126.56 -20.82 0.431 5407
 5409 3 46.62 126.76 -20.69 0.35 5408
 5410 3 46.72 126.86 -20.56 0.365 5409
 5411 3 46.84 127.06 -20.45 0.323 5410
 5412 3 46.92 127.26 -20.45 0.31 5411
 5413 3 47.01 127.36 -20.43 0.303 5412
 5414 3 47.17 127.46 -20.32 0.245 5413
 5415 3 47.3 127.55 -20.3 0.266 5414
 5416 3 47.47 127.65 -20.25 0.278 5415
 5417 3 47.67 127.75 -20.21 0.282 5416
 5418 3 47.84 127.85 -20.15 0.292 5417
 5419 3 47.98 127.95 -20.13 0.341 5418
 5420 3 48.17 128.05 -20.08 0.337 5419
 5421 3 48.31 128.05 -19.99 0.313 5420
 5422 3 48.46 128.15 -19.9 0.327 5421
 5423 3 48.61 128.25 -19.81 0.338 5422
 5424 3 48.59 128.25 -19.71 0.232 5423
 5425 3 48.66 128.45 -19.87 0.188 5424
 5426 3 49.3 128.45 -20.08 0.522 5425
 5427 3 50 128.65 -20.48 0.141 5426
 5428 3 50.12 128.75 -20.64 0.123 5427
 5429 3 50.3 128.85 -20.79 0.129 5428
 5430 3 50.42 128.85 -20.78 0.098 5429
 5431 3 50.56 128.85 -20.93 0.12 5430
 5432 3 50.7 128.85 -20.97 0.158 5431
 5433 3 50.83 128.65 -20.98 0.168 5432
 5434 3 50.92 128.55 -21.06 0.173 5433
 5435 3 51.05 128.35 -21.16 0.151 5434
 5436 3 51.15 128.15 -21.26 0.139 5435
 5437 3 51.29 128.05 -21.4 0.11 5436
 5438 3 51.45 128.05 -21.47 0.129 5437
 5439 3 51.6 127.95 -21.52 0.126 5438
 5440 3 51.74 127.85 -21.48 0.165 5439
 5441 3 51.86 127.75 -21.5 0.171 5440
 5442 3 52.04 127.65 -21.56 0.157 5441
 5443 3 52.24 127.55 -21.63 0.172 5442
 5444 3 52.45 127.45 -21.72 0.153 5443
 5445 3 52.63 127.35 -21.77 0.187 5444
 5446 3 52.87 127.25 -21.91 0.159 5445
 5447 3 53 127.15 -22.02 0.141 5446
 5448 3 53.15 127.15 -22.12 0.172 5447
 5449 3 53.28 127.15 -22.2 0.188 5448
 5450 3 53.39 127.15 -22.29 0.165 5449
 5451 3 53.56 127.05 -22.48 0.118 5450
 5452 3 53.66 127.05 -22.57 0.131 5451
 5453 3 53.72 127.15 -22.71 0.15 5452
 5454 3 53.84 127.15 -22.85 0.154 5453
 5455 3 54.02 127.25 -23.03 0.126 5454
 5456 3 54.15 127.35 -23.2 0.127 5455
 5457 3 54.26 127.45 -23.4 0.154 5456
 5458 3 54.42 127.55 -23.54 0.165 5457
 5459 3 54.63 127.55 -23.65 0.174 5458
 5460 3 54.84 127.45 -23.75 0.165 5459
 5461 3 54.95 127.45 -23.8 0.198 5460
 5462 3 55.05 127.35 -23.84 0.266 5461
 5463 3 55.03 126.95 -23.72 0.085 5462
 5464 3 55.07 126.75 -23.67 0.134 5463
 5465 3 55.24 126.75 -23.61 0.127 5464
 5466 3 55.4 126.55 -23.62 0.137 5465
 5467 3 55.55 126.55 -23.66 0.114 5466
 5468 3 55.65 126.45 -23.62 0.088 5467
 5469 3 55.8 126.35 -23.68 0.092 5468
 5470 3 55.92 126.35 -23.73 0.082 5469
 5471 3 56.08 126.35 -23.82 0.093 5470
 5472 3 56.29 126.44 -23.85 0.144 5471
 5473 3 56.5 126.54 -23.88 0.089 5472
 5474 3 56.64 126.74 -23.95 0.102 5473
 5475 3 56.74 126.74 -24 0.065 5474
 5476 3 56.84 126.84 -24.05 0.085 5475
 5477 3 56.95 126.84 -24.11 0.083 5476
 5478 3 57.02 126.94 -24.16 0.078 5477
 5479 3 57.15 127.14 -24.24 0.119 5478
 5480 3 57.19 127.14 -24.36 0.115 5479
 5481 3 57.24 127.15 -24.46 0.043 5480
 5482 3 55.02 126.55 -23.59 0.127 5464
 5483 3 55.14 126.35 -23.52 0.162 5482
 5484 3 55.2 126.15 -23.48 0.152 5483
 5485 3 55.33 125.95 -23.44 0.164 5484
 5486 3 55.41 125.75 -23.44 0.131 5485
 5487 3 55.43 125.65 -23.46 0.125 5486
 5488 3 55.51 125.45 -23.52 0.154 5487
 5489 3 55.59 125.35 -23.54 0.133 5488
 5490 3 55.76 125.25 -23.58 0.123 5489
 5491 3 55.89 125.14 -23.59 0.143 5490
 5492 3 55.95 125.04 -23.6 0.147 5491
 5493 3 56.06 124.94 -23.66 0.196 5492
 5494 3 56.18 124.74 -23.4 0.068 5493
 5495 3 56.19 124.64 -23.36 0.132 5494
 5496 3 56.29 124.44 -23.4 0.15 5495
 5497 3 56.38 124.34 -23.52 0.112 5496
 5498 3 56.41 124.24 -23.62 0.146 5497
 5499 3 56.39 124.04 -23.59 0.156 5498
 5500 3 56.46 123.94 -23.66 0.000125 5499
 5501 3 56.14 125.05 -23.99 0.094 5493
 5502 3 56.3 125.05 -24.14 0.07 5501
 5503 3 56.43 125.05 -24.2 0.1 5502
 5504 3 56.56 125.15 -24.31 0.087 5503
 5505 3 56.68 125.15 -24.47 0.125 5504
 5506 3 56.82 125.15 -24.55 0.109 5505
 5507 3 56.94 125.35 -24.7 0.054 5506
 5508 3 57.04 125.35 -24.79 0.056 5507
 5509 3 57.11 125.35 -24.89 0.07 5508
 5510 3 55.17 127.55 -23.99 0.234 5462
 5511 3 55.28 127.75 -24.07 0.245 5510
 5512 3 55.38 127.85 -24.17 0.188 5511
 5513 3 55.57 127.95 -24.23 0.142 5512
 5514 3 55.75 127.95 -24.27 0.149 5513
 5515 3 55.98 127.95 -24.22 0.144 5514
 5516 3 56.17 127.95 -24.19 0.113 5515
 5517 3 56.32 127.95 -24.15 0.133 5516
 5518 3 56.49 127.95 -24.15 0.147 5517
 5519 3 56.69 127.95 -24.13 0.147 5518
 5520 3 56.91 127.84 -24.14 0.171 5519
 5521 3 57.13 127.94 -24.12 0.15 5520
 5522 3 57.27 127.84 -24.12 0.138 5521
 5523 3 57.47 127.94 -24.16 0.159 5522
 5524 3 57.65 127.84 -24.22 0.147 5523
 5525 3 57.8 127.84 -24.27 0.158 5524
 5526 3 57.94 127.84 -24.34 0.144 5525
 5527 3 58.11 127.84 -24.39 0.154 5526
 5528 3 58.26 127.94 -24.46 0.217 5527
 5529 3 58.41 127.94 -24.55 0.273 5528
 5530 3 58.43 127.54 -24.55 0.084 5529
 5531 3 58.5 127.44 -24.52 0.000125 5530
 5532 3 58.49 128.24 -24.66 0.125 5529
 5533 3 58.61 128.34 -24.74 0.136 5532
 5534 3 58.77 128.54 -24.81 0.13 5533
 5535 3 58.91 128.54 -24.87 0.148 5534
 5536 3 58.99 128.64 -24.93 0.132 5535
 5537 3 59.17 128.74 -24.94 0.158 5536
 5538 3 59.34 128.84 -24.99 0.139 5537
 5539 3 59.49 128.94 -24.97 0.142 5538
 5540 3 59.68 129.04 -24.93 0.126 5539
 5541 3 59.94 129.04 -24.9 0.131 5540
 5542 3 60.02 129.14 -24.94 0.167 5541
 5543 3 60.2 129.14 -24.85 0.156 5542
 5544 3 60.4 129.24 -24.81 0.166 5543
 5545 3 60.65 129.24 -24.78 0.154 5544
 5546 3 60.86 129.33 -24.68 0.139 5545
 5547 3 61 129.33 -24.67 0.191 5546
 5548 3 61.14 129.33 -24.64 0.25 5547
 5549 3 61.29 129.33 -24.59 0.276 5548
 5550 3 61.37 129.23 -24.47 0.088 5549
 5551 3 61.47 129.73 -24.69 0.187 5549
 5552 3 61.61 129.83 -24.69 0.201 5551
 5553 3 61.77 129.93 -24.68 0.236 5552
 5554 3 61.91 130.13 -24.68 0.288 5553
 5555 3 62.1 130.13 -24.69 0.337 5554
 5556 3 62.2 130.23 -24.66 0.401 5555
 5557 3 62.32 130.33 -24.64 0.409 5556
 5558 3 62.47 130.43 -24.56 0.403 5557
 5559 3 62.58 130.53 -24.54 0.355 5558
 5560 3 62.59 130.63 -24.45 0.32 5559
 5561 3 62.59 130.63 -24.33 0.244 5560
 5562 3 62.48 130.43 -24.1 0.082 5561
 5563 3 62.58 130.32 -23.97 0.172 5562
 5564 3 62.87 130.52 -24.05 0.07 5563
 5565 3 63.02 130.52 -24.05 0.065 5564
 5566 3 62.49 130.12 -23.79 0.092 5563
 5567 3 62.52 130.12 -23.66 0.000125 5566
 5568 3 49.42 128.45 -19.95 0.439 5426
 5569 3 49.77 128.54 -19.94 0.427 5568
 5570 3 49.91 128.74 -19.79 0.312 5569
 5571 3 49.95 128.94 -19.72 0.3 5570
 5572 3 50.02 129.04 -19.64 0.231 5571
 5573 3 50.15 129.34 -19.67 0.269 5572
 5574 3 50.26 129.64 -19.67 0.329 5573
 5575 3 50.33 129.74 -19.6 0.306 5574
 5576 3 50.4 129.74 -19.61 0.269 5575
 5577 3 50.61 129.84 -19.62 0.281 5576
 5578 3 50.76 129.94 -19.62 0.273 5577
 5579 3 50.93 130.04 -19.57 0.33 5578
 5580 3 51.11 130.24 -19.63 0.372 5579
 5581 3 51.25 130.34 -19.7 0.459 5580
 5582 3 51.4 130.54 -19.71 0.501 5581
 5583 3 51.47 130.84 -19.82 0.514 5582
 5584 3 51.54 131.04 -19.83 0.51 5583
 5585 3 51.59 131.14 -19.74 0.473 5584
 5586 3 51.63 131.24 -19.67 0.413 5585
 5587 3 51.63 131.34 -19.61 0.358 5586
 5588 3 51.6 131.54 -19.46 0.268 5587
 5589 3 51.68 131.63 -19.35 0.288 5588
 5590 3 51.83 131.83 -19.27 0.279 5589
 5591 3 51.89 131.93 -19.18 0.272 5590
 5592 3 52.08 132.13 -19.09 0.263 5591
 5593 3 52.2 132.23 -19.03 0.269 5592
 5594 3 52.31 132.23 -18.89 0.25 5593
 5595 3 52.42 132.33 -18.81 0.255 5594
 5596 3 52.56 132.43 -18.78 0.24 5595
 5597 3 52.62 132.53 -18.72 0.25 5596
 5598 3 52.78 132.73 -18.68 0.26 5597
 5599 3 52.82 132.83 -18.57 0.267 5598
 5600 3 52.84 132.93 -18.48 0.256 5599
 5601 3 52.95 133.03 -18.46 0.251 5600
 5602 3 53.06 133.13 -18.39 0.289 5601
 5603 3 53.47 133.22 -18.42 0.434 5602
 5604 3 53.58 133.32 -18.4 0.459 5603
 5605 3 53.88 133.42 -18.36 0.488 5604
 5606 3 54.01 133.52 -18.25 0.523 5605
 5607 3 54.11 133.52 -18.15 0.476 5606
 5608 3 54.21 133.72 -18.06 0.508 5607
 5609 3 54.2 133.82 -17.97 0.445 5608
 5610 3 53.8 134.22 -17.88 0.073 5609
 5611 3 53.79 134.32 -17.82 0.081 5610
 5612 3 54.3 134.22 -17.84 0.37 5611
 5613 3 54.29 134.42 -17.75 0.362 5612
 5614 3 54.41 134.52 -17.69 0.378 5613
 5615 3 54.45 134.72 -17.65 0.385 5614
 5616 3 54.57 134.92 -17.64 0.299 5615
 5617 3 54.61 135.12 -17.64 0.332 5616
 5618 3 54.72 135.32 -17.64 0.329 5617
 5619 3 54.82 135.51 -17.6 0.312 5618
 5620 3 54.96 135.71 -17.6 0.318 5619
 5621 3 55.03 135.91 -17.55 0.336 5620
 5622 3 55.08 136.01 -17.51 0.276 5621
 5623 3 55.26 136.11 -17.47 0.287 5622
 5624 3 55.43 136.11 -17.42 0.259 5623
 5625 3 55.49 136.31 -17.4 0.292 5624
 5626 3 55.58 136.41 -17.39 0.271 5625
 5627 3 55.7 136.51 -17.34 0.263 5626
 5628 3 55.85 136.71 -17.19 0.286 5627
 5629 3 55.93 136.81 -17.18 0.253 5628
 5630 3 56.1 136.91 -17.18 0.243 5629
 5631 3 56.13 137.11 -17.18 0.291 5630
 5632 3 56.43 137.31 -17.38 0.389 5631
 5633 3 56.56 137.41 -17.4 0.379 5632
 5634 3 56.71 137.51 -17.4 0.348 5633
 5635 3 56.83 137.51 -17.37 0.314 5634
 5636 3 56.95 137.61 -17.3 0.283 5635
 5637 3 57.04 137.71 -17.26 0.294 5636
 5638 3 57.13 137.91 -17.23 0.29 5637
 5639 3 57.19 138 -17.15 0.283 5638
 5640 3 57.31 138 -17.03 0.339 5639
 5641 3 57.41 138.1 -16.89 0.369 5640
 5642 3 57.59 138.1 -16.82 0.319 5641
 5643 3 57.59 138.2 -16.64 0.295 5642
 5644 3 57.8 138.3 -16.68 0.351 5643
 5645 3 57.95 138.4 -16.64 0.364 5644
 5646 3 58.11 138.5 -16.57 0.351 5645
 5647 3 58.3 138.6 -16.61 0.32 5646
 5648 3 58.49 138.7 -16.62 0.325 5647
 5649 3 58.58 138.9 -16.6 0.327 5648
 5650 3 58.73 139 -16.64 0.329 5649
 5651 3 58.81 139.2 -16.53 0.353 5650
 5652 3 58.95 139.3 -16.52 0.368 5651
 5653 3 59 139.49 -16.46 0.368 5652
 5654 3 59.12 139.59 -16.41 0.364 5653
 5655 3 59.16 139.69 -16.3 0.341 5654
 5656 3 59.25 139.79 -16.09 0.344 5655
 5657 3 59.29 139.99 -16.1 0.381 5656
 5658 3 59.41 140.09 -16.06 0.36 5657
 5659 3 59.52 140.19 -16.02 0.369 5658
 5660 3 59.63 140.29 -15.94 0.379 5659
 5661 3 59.8 140.39 -15.91 0.368 5660
 5662 3 59.91 140.49 -15.83 0.385 5661
 5663 3 60.12 140.59 -15.8 0.371 5662
 5664 3 60.26 140.69 -15.71 0.393 5663
 5665 3 60.39 140.79 -15.66 0.354 5664
 5666 3 60.48 140.99 -15.64 0.3 5665
 5667 3 60.54 141.08 -15.56 0.321 5666
 5668 3 60.63 141.28 -15.48 0.321 5667
 5669 3 60.73 141.38 -15.39 0.331 5668
 5670 3 60.79 141.48 -15.28 0.339 5669
 5671 3 60.86 141.58 -15.15 0.347 5670
 5672 3 60.93 141.68 -15.02 0.394 5671
 5673 3 61 141.78 -14.93 0.447 5672
 5674 3 61.16 141.88 -14.88 0.527 5673
 5675 3 61.22 141.98 -14.73 0.612 5674
 5676 3 61.32 142.08 -14.57 0.671 5675
 5677 3 61.38 142.18 -14.46 0.685 5676
 5678 3 61.44 142.27 -14.34 0.662 5677
 5679 3 61.35 142.37 -14.22 0.603 5678
 5680 3 61.33 142.47 -14.12 0.548 5679
 5681 3 61.38 142.47 -13.99 0.464 5680
 5682 3 61.38 142.47 -13.86 0.404 5681
 5683 3 61.45 142.37 -13.74 0.376 5682
 5684 3 61.53 142.37 -13.61 0.349 5683
 5685 3 61.6 142.47 -13.49 0.334 5684
 5686 3 61.72 142.57 -13.4 0.299 5685
 5687 3 61.7 142.57 -13.23 0.312 5686
 5688 3 61.85 142.67 -13.17 0.31 5687
 5689 3 61.96 142.77 -13.11 0.284 5688
 5690 3 62.08 142.97 -13.05 0.281 5689
 5691 3 62.2 143.16 -12.98 0.297 5690
 5692 3 62.26 143.26 -12.89 0.296 5691
 5693 3 62.45 143.36 -12.81 0.294 5692
 5694 3 62.58 143.56 -12.68 0.342 5693
 5695 3 62.64 143.66 -12.56 0.319 5694
 5696 3 62.72 143.76 -12.39 0.288 5695
 5697 3 62.75 143.86 -12.26 0.299 5696
 5698 3 62.72 143.96 -12.11 0.267 5697
 5699 3 62.73 144.06 -11.96 0.263 5698
 5700 3 62.64 144.16 -11.82 0.267 5699
 5701 3 62.6 144.16 -11.67 0.279 5700
 5702 3 62.61 144.35 -11.51 0.274 5701
 5703 3 62.63 144.45 -11.38 0.267 5702
 5704 3 62.65 144.65 -11.31 0.232 5703
 5705 3 62.68 144.75 -11.2 0.233 5704
 5706 3 62.74 144.95 -11.09 0.245 5705
 5707 3 62.81 144.95 -10.98 0.258 5706
 5708 3 62.84 145.15 -10.87 0.258 5707
 5709 3 62.92 145.25 -10.73 0.28 5708
 5710 3 62.99 145.35 -10.6 0.24 5709
 5711 3 63.13 145.25 -10.37 0.288 5710
 5712 3 63.21 145.35 -10.22 0.281 5711
 5713 3 63.3 145.44 -10.09 0.27 5712
 5714 3 63.42 145.44 -9.89 0.328 5713
 5715 3 63.47 145.64 -9.8 0.286 5714
 5716 3 63.53 145.74 -9.73 0.294 5715
 5717 3 63.6 145.84 -9.59 0.28 5716
 5718 3 63.7 146.04 -9.5 0.281 5717
 5719 3 63.78 146.14 -9.41 0.285 5718
 5720 3 63.89 146.24 -9.35 0.298 5719
 5721 3 63.98 146.44 -9.16 0.315 5720
 5722 3 64.08 146.44 -9.06 0.339 5721
 5723 3 64.18 146.54 -8.91 0.34 5722
 5724 3 64.23 146.63 -8.73 0.359 5723
 5725 3 64.28 146.63 -8.55 0.334 5724
 5726 3 64.33 146.73 -8.43 0.346 5725
 5727 3 64.38 146.83 -8.21 0.334 5726
 5728 3 64.43 146.83 -8.01 0.33 5727
 5729 3 64.5 146.93 -7.91 0.31 5728
 5730 3 64.58 147.03 -7.76 0.277 5729
 5731 3 64.71 147.03 -7.64 0.261 5730
 5732 3 64.84 147.03 -7.51 0.255 5731
 5733 3 64.89 147.12 -7.35 0.29 5732
 5734 3 64.95 147.12 -7.2 0.283 5733
 5735 3 65.07 147.22 -7.07 0.301 5734
 5736 3 65.15 147.42 -6.95 0.323 5735
 5737 3 65.3 147.42 -6.84 0.277 5736
 5738 3 65.39 147.52 -6.74 0.242 5737
 5739 3 65.39 147.52 -6.59 0.273 5738
 5740 3 65.4 147.62 -6.48 0.314 5739
 5741 3 65.43 147.82 -6.36 0.318 5740
 5742 3 65.44 147.82 -6.25 0.285 5741
 5743 3 65.61 147.62 -6.17 0.285 5742
 5744 3 65.68 147.61 -6.07 0.303 5743
 5745 3 65.72 147.61 -5.91 0.301 5744
 5746 3 65.83 147.61 -5.79 0.336 5745
 5747 3 65.89 147.51 -5.66 0.335 5746
 5748 3 65.96 147.41 -5.56 0.331 5747
 5749 3 66.03 147.51 -5.43 0.321 5748
 5750 3 66.12 147.51 -5.27 0.309 5749
 5751 3 66.27 147.51 -5.13 0.299 5750
 5752 3 66.34 147.61 -5 0.312 5751
 5753 3 66.45 147.6 -4.79 0.308 5752
 5754 3 66.7 147.6 -4.37 0.42 5753
 5755 3 66.71 147.7 -4.25 0.379 5754
 5756 3 66.71 147.8 -4.14 0.299 5755
 5757 3 66.58 148 -4.16 0.306 5756
 5758 3 66.59 148.1 -4.16 0.277 5757
 5759 3 66.6 148.1 -4 0.335 5758
 5760 3 66.7 148.2 -3.74 0.313 5759
 5761 3 66.76 148.3 -3.56 0.29 5760
 5762 3 66.79 148.4 -3.47 0.285 5761
 5763 3 66.84 148.49 -3.3 0.263 5762
 5764 3 66.85 148.59 -3.23 0.256 5763
 5765 3 66.9 148.79 -3.1 0.252 5764
 5766 3 67.03 148.89 -3 0.267 5765
 5767 3 67.02 148.99 -2.91 0.275 5766
 5768 3 67.05 148.99 -2.8 0.27 5767
 5769 3 67.14 149.09 -2.67 0.299 5768
 5770 3 67.18 149.29 -2.47 0.329 5769
 5771 3 67.17 149.39 -2.28 0.322 5770
 5772 3 67.24 149.39 -2.12 0.318 5771
 5773 3 67.24 149.49 -1.95 0.429 5772
 5774 3 67.25 149.49 -1.79 0.46 5773
 5775 3 67.2 149.48 -1.67 0.478 5774
 5776 3 67.16 149.38 -1.53 0.496 5775
 5777 3 67.18 149.38 -1.37 0.458 5776
 5778 3 67.2 149.18 -1.23 0.404 5777
 5779 3 67.16 149.08 -1.12 0.379 5778
 5780 3 67.23 148.98 -1 0.362 5779
 5781 3 67.23 148.88 -0.87 0.301 5780
 5782 3 67.22 148.88 -0.7 0.324 5781
 5783 3 67.3 148.68 -0.53 0.312 5782
 5784 3 67.37 148.67 -0.4 0.331 5783
 5785 3 67.31 148.67 -0.27 0.312 5784
 5786 3 67.28 148.77 -0.03 0.355 5785
 5787 3 67.2 148.76 0.14 0.392 5786
 5788 3 67.22 148.86 0.32 0.367 5787
 5789 3 67.23 148.96 0.59 0.346 5788
 5790 3 67.24 148.96 0.73 0.348 5789
 5791 3 67.27 148.96 0.93 0.311 5790
 5792 3 67.31 149.16 1.12 0.33 5791
 5793 3 67.23 149.16 1.29 0.318 5792
 5794 3 67.28 149.16 1.47 0.306 5793
 5795 3 67.3 149.16 1.66 0.305 5794
 5796 3 67.39 149.15 1.93 0.369 5795
 5797 3 67.44 149.25 2.15 0.417 5796
 5798 3 67.48 149.35 2.28 0.442 5797
 5799 3 67.55 149.45 2.47 0.441 5798
 5800 3 67.72 149.45 2.62 0.425 5799
 5801 3 68.21 149.35 2.48 0.142 5800
 5802 3 68.27 149.25 2.38 0.187 5801
 5803 3 68.29 149.15 2.46 0.219 5802
 5804 3 68.37 149.05 2.53 0.408 5803
 5805 3 68.73 149.05 2.12 0.169 5804
 5806 3 68.86 148.85 1.84 0.148 5805
 5807 3 68.87 148.75 1.65 0.123 5806
 5808 3 68.92 148.75 1.51 0.127 5807
 5809 3 69.02 148.75 1.37 0.113 5808
 5810 3 69.05 148.75 1.09 0.122 5809
 5811 3 68.52 149.55 2.34 0.057 5805
 5812 3 68.46 149.55 2.39 0.111 5811
 5813 3 68.36 149.65 2.38 0.11 5812
 5814 3 68.38 149.85 2.46 0.16 5813
 5815 3 68.5 149.95 2.51 0.082 5814
 5816 3 68.52 149.14 3.05 0.363 5804
 5817 3 68.57 149.24 3.2 0.377 5816
 5818 3 68.73 149.24 3.4 0.23 5817
 5819 3 68.82 149.34 3.57 0.213 5818
 5820 3 68.94 149.34 3.71 0.194 5819
 5821 3 69.12 149.44 3.79 0.15 5820
 5822 3 69.23 149.54 3.91 0.137 5821
 5823 3 69.23 149.54 4.04 0.149 5822
 5824 3 69.25 149.53 4.16 0.21 5823
 5825 3 69.29 149.63 4.21 0.281 5824
 5826 3 69.25 149.63 4.33 0.34 5825
 5827 3 69.44 150.03 4.27 0.295 5826
 5828 3 69.55 150.13 4.3 0.354 5827
 5829 3 69.57 150.23 4.35 0.456 5828
 5830 3 69.28 150.63 4.62 0.274 5829
 5831 3 69.42 150.93 4.72 0.193 5830
 5832 3 69.3 151.03 4.86 0.127 5831
 5833 3 69.3 151.23 5.01 0.117 5832
 5834 3 69.77 150.13 4.21 0.3 5829
 5835 3 69.77 149.74 3.57 0.108 5834
 5836 3 69.63 149.64 3.42 0.161 5835
 5837 3 69.62 149.54 3.28 0.103 5836
 5838 3 69.55 149.44 3.16 0.143 5837
 5839 3 69.53 149.34 3.07 0.179 5838
 5840 3 69.38 149.34 2.79 0.117 5839
 5841 3 69.34 149.54 2.59 0.077 5840
 5842 3 69.5 149.14 2.71 0.051 5840
 5843 3 69.81 150.03 4.18 0.3 5834
 5844 3 70.06 150.13 4.18 0.288 5843
 5845 3 69.79 150.04 3.77 0.192 5844
 5846 3 69.74 149.94 3.66 0.193 5845
 5847 3 69.68 149.84 3.63 0.228 5846
 5848 3 69.4 149.54 3.71 0.047 5847
 5849 3 70.27 150.23 4.38 0.256 5844
 5850 3 70.41 150.33 4.41 0.304 5849
 5851 3 70.47 150.43 4.49 0.359 5850
 5852 3 70.57 150.53 4.65 0.321 5851
 5853 3 70.63 150.63 4.72 0.349 5852
 5854 3 71.15 150.53 4.31 0.11 5853
 5855 3 71.26 150.43 4.2 0.091 5854
 5856 3 71.37 150.43 4.11 0.094 5855
 5857 3 70.55 150.73 4.86 0.163 5853
 5858 3 70.53 150.93 5.1 0.038 5857
 5859 3 70.5 150.83 4.94 0.163 5857
 5860 3 70.67 150.83 4.57 0.058 5859
 5861 3 70.77 150.83 4.54 0.045 5860
 5862 3 70.7 149.93 4.12 0.113 5851
 5863 3 70.91 149.93 4.05 0.16 5862
 5864 3 69.86 150.03 4.14 0.3 5843
 5865 3 69.96 149.53 3.9 0.048 5864
 5866 3 70.06 149.43 3.83 0.05 5865
 5867 3 68.98 149.23 4.42 0.133 5826
 5868 3 68.88 149.13 4.39 0.153 5867
 5869 3 68.82 149.03 4.44 0.201 5868
 5870 3 68.79 148.83 4.48 0.202 5869
 5871 3 68.5 149.44 3.26 0.238 5817
 5872 3 68.31 149.94 3.7 0.07 5871
 5873 3 68.26 149.94 3.78 0.043 5872
 5874 3 68.23 150.04 3.86 0.077 5873
 5875 3 68.26 150.14 3.97 0.026 5874
 5876 3 68.27 150.24 4.03 0.038 5875
 5877 3 68.46 149.54 3.29 0.238 5871
 5878 3 68.57 148.65 2.71 0.142 5877
 5879 3 68.49 148.55 2.69 0.166 5878
 5880 3 68.51 148.45 2.56 0.177 5879
 5881 3 68.6 148.35 2.43 0.146 5880
 5882 3 68.66 148.35 2.28 0.126 5881
 5883 3 68.77 148.15 2.13 0.079 5882
 5884 3 67.7 149.55 2.83 0.421 5800
 5885 3 67.68 149.65 2.94 0.439 5884
 5886 3 67.66 149.75 3.1 0.443 5885
 5887 3 67.63 149.85 3.32 0.407 5886
 5888 3 67.69 149.94 3.55 0.426 5887
 5889 3 67.7 150.04 3.74 0.362 5888
 5890 3 67.67 150.04 4 0.381 5889
 5891 3 67.65 150.24 4.11 0.376 5890
 5892 3 67.67 150.34 4.31 0.373 5891
 5893 3 67.56 150.34 4.53 0.36 5892
 5894 3 67.52 150.44 4.74 0.374 5893
 5895 3 67.56 150.54 4.92 0.348 5894
 5896 3 67.54 150.74 5.11 0.352 5895
 5897 3 67.55 150.73 5.27 0.349 5896
 5898 3 67.67 150.83 5.59 0.42 5897
 5899 3 67.81 150.43 5.78 0.165 5898
 5900 3 67.77 150.13 5.67 0.137 5899
 5901 3 67.88 150.13 5.46 0.08 5900
 5902 3 67.92 149.93 5.41 0.105 5901
 5903 3 67.89 149.73 5.4 0.123 5902
 5904 3 67.91 149.53 5.43 0.000125 5903
 5905 3 67.69 150.93 5.84 0.432 5898
 5906 3 67.72 151.03 6.02 0.4 5905
 5907 3 67.75 151.03 6.3 0.4 5906
 5908 3 67.76 151.13 6.48 0.357 5907
 5909 3 67.72 151.23 6.6 0.339 5908
 5910 3 67.76 151.33 6.79 0.328 5909
 5911 3 67.74 151.52 6.93 0.325 5910
 5912 3 67.69 151.62 7.12 0.287 5911
 5913 3 67.56 151.72 7.21 0.3 5912
 5914 3 67.5 151.82 7.31 0.341 5913
 5915 3 67.46 151.92 7.43 0.335 5914
 5916 3 67.46 152.02 7.61 0.324 5915
 5917 3 67.44 152.02 7.76 0.296 5916
 5918 3 67.5 152.12 7.94 0.294 5917
 5919 3 67.64 152.12 8.2 0.319 5918
 5920 3 67.68 152.12 8.39 0.275 5919
 5921 3 67.69 152.22 8.57 0.276 5920
 5922 3 67.7 152.31 8.68 0.299 5921
 5923 3 67.65 152.41 8.86 0.305 5922
 5924 3 67.64 152.51 9.07 0.331 5923
 5925 3 67.61 152.51 9.22 0.302 5924
 5926 3 67.51 152.71 9.36 0.284 5925
 5927 3 67.38 152.91 9.46 0.275 5926
 5928 3 67.34 153.01 9.55 0.331 5927
 5929 3 67.26 153.21 9.7 0.307 5928
 5930 3 67.28 153.31 9.75 0.319 5929
 5931 3 67.32 153.41 9.89 0.427 5930
 5932 3 67.18 153.51 10.1 0.485 5931
 5933 3 67.16 153.61 10.33 0.476 5932
 5934 3 67.15 153.61 10.49 0.453 5933
 5935 3 67.16 153.61 10.61 0.407 5934
 5936 3 67.17 153.5 10.8 0.395 5935
 5937 3 67.17 153.5 10.98 0.375 5936
 5938 3 67.17 153.5 11.15 0.371 5937
 5939 3 67.16 153.4 11.32 0.357 5938
 5940 3 67.22 153.4 11.46 0.349 5939
 5941 3 67.28 153.3 11.64 0.376 5940
 5942 3 67.2 153.5 11.83 0.401 5941
 5943 3 67.18 153.5 11.95 0.363 5942
 5944 3 67.19 153.5 12.08 0.406 5943
 5945 3 67.19 153.5 12.3 0.401 5944
 5946 3 67.22 153.5 12.45 0.385 5945
 5947 3 67.28 153.39 12.63 0.376 5946
 5948 3 67.26 153.39 12.99 0.402 5947
 5949 3 67.25 153.39 13.22 0.42 5948
 5950 3 67.3 153.39 13.37 0.487 5949
 5951 3 67.33 153.29 13.53 0.539 5950
 5952 3 67.4 153.19 13.7 0.625 5951
 5953 3 67.36 153.19 13.89 0.664 5952
 5954 3 67.42 153.09 13.98 0.624 5953
 5955 3 67.45 152.98 14.12 0.546 5954
 5956 3 67.63 152.98 14.24 0.453 5955
 5957 3 67.84 152.98 14.34 0.409 5956
 5958 3 67.94 152.88 14.47 0.356 5957
 5959 3 67.99 152.68 14.53 0.366 5958
 5960 3 68.02 152.48 14.61 0.34 5959
 5961 3 67.99 152.38 14.72 0.336 5960
 5962 3 67.99 152.28 14.86 0.308 5961
 5963 3 68 152.28 15.03 0.301 5962
 5964 3 67.95 152.28 15.17 0.304 5963
 5965 3 67.93 152.28 15.34 0.283 5964
 5966 3 67.94 152.48 15.49 0.321 5965
 5967 3 67.98 152.47 15.68 0.319 5966
 5968 3 67.95 152.47 15.82 0.303 5967
 5969 3 67.9 152.47 15.96 0.316 5968
 5970 3 67.94 152.47 16.09 0.339 5969
 5971 3 67.95 152.47 16.22 0.351 5970
 5972 3 68.05 152.47 16.4 0.371 5971
 5973 3 68.56 152.47 16.64 0.065 5972
 5974 3 68.72 152.47 16.71 0.102 5973
 5975 3 68.85 152.37 16.71 0.101 5974
 5976 3 68.9 152.27 16.74 0.108 5975
 5977 3 68.99 152.16 16.86 0.078 5976
 5978 3 69.09 152.06 16.96 0.093 5977
 5979 3 69.21 151.96 17.02 0.071 5978
 5980 3 69.31 151.76 17.09 0.082 5979
 5981 3 69.35 151.66 17.14 0.098 5980
 5982 3 69.44 151.46 17.17 0.079 5981
 5983 3 69.51 151.26 17.24 0.062 5982
 5984 3 69.58 151.26 17.29 0.064 5983
 5985 3 69.63 151.16 17.29 0.065 5984
 5986 3 69.73 150.96 17.33 0.1 5985
 5987 3 69.8 150.96 17.34 0.12 5986
 5988 3 69.98 150.86 17.25 0.127 5987
 5989 3 70.21 150.86 17.26 0.119 5988
 5990 3 67.98 152.57 16.57 0.359 5972
 5991 3 67.86 152.67 16.79 0.401 5990
 5992 3 67.76 152.67 16.95 0.448 5991
 5993 3 67.66 152.67 17.12 0.475 5992
 5994 3 67.39 152.67 17.31 0.549 5993
 5995 3 67.29 152.67 17.46 0.637 5994
 5996 3 67.22 152.67 17.62 0.599 5995
 5997 3 67.29 152.56 17.77 0.584 5996
 5998 3 67.15 152.46 17.91 0.538 5997
 5999 3 67.22 152.36 18.04 0.53 5998
 6000 3 67.31 152.26 18.15 0.46 5999
 6001 3 67.31 152.26 18.3 0.434 6000
 6002 3 67.46 152.16 18.45 0.417 6001
 6003 3 67.57 151.96 18.61 0.421 6002
 6004 3 67.71 151.86 18.82 0.418 6003
 6005 3 67.67 151.76 18.98 0.432 6004
 6006 3 67.67 151.76 19.14 0.395 6005
 6007 3 67.67 151.75 19.32 0.382 6006
 6008 3 67.59 151.75 19.52 0.33 6007
 6009 3 67.52 151.75 19.66 0.319 6008
 6010 3 67.47 151.65 19.84 0.31 6009
 6011 3 67.41 151.65 19.96 0.317 6010
 6012 3 67.36 151.65 20.15 0.34 6011
 6013 3 67.26 151.45 20.31 0.335 6012
 6014 3 67.15 151.45 20.49 0.37 6013
 6015 3 67.11 151.35 20.63 0.35 6014
 6016 3 67.09 151.35 20.74 0.386 6015
 6017 3 67.12 151.05 20.91 0.432 6016
 6018 3 67.02 150.95 21.03 0.456 6017
 6019 3 67 150.85 21.2 0.461 6018
 6020 3 66.98 150.75 21.31 0.432 6019
 6021 3 66.81 150.55 21.33 0.382 6020
 6022 3 66.8 150.35 21.39 0.314 6021
 6023 3 66.79 150.25 21.5 0.363 6022
 6024 3 66.73 150.34 21.72 0.308 6023
 6025 3 66.65 150.24 21.78 0.322 6024
 6026 3 66.63 150.04 21.89 0.325 6025
 6027 3 66.48 149.94 22.04 0.321 6026
 6028 3 66.41 149.94 22.17 0.306 6027
 6029 3 66.32 149.74 22.28 0.274 6028
 6030 3 66.23 149.64 22.37 0.291 6029
 6031 3 66.13 149.54 22.51 0.298 6030
 6032 3 66.13 149.44 22.67 0.318 6031
 6033 3 66.11 149.34 22.81 0.328 6032
 6034 3 66.11 149.14 22.93 0.31 6033
 6035 3 66.11 148.94 23.07 0.311 6034
 6036 3 66.15 148.84 23.2 0.29 6035
 6037 3 66.27 148.64 23.37 0.319 6036
 6038 3 66.64 148.53 23.55 0.07 6037
 6039 3 66.79 148.53 23.57 0.089 6038
 6040 3 66.99 148.63 23.55 0.068 6039
 6041 3 67.12 148.63 23.57 0.1 6040
 6042 3 67.28 148.73 23.56 0.109 6041
 6043 3 67.43 148.83 23.53 0.081 6042
 6044 3 67.58 148.93 23.51 0.078 6043
 6045 3 67.74 148.93 23.47 0.13 6044
 6046 3 67.92 149.13 23.46 0.081 6045
 6047 3 68.03 149.13 23.34 0.06 6046
 6048 3 68.11 149.13 23.24 0.084 6047
 6049 3 68.26 149.23 23.16 0.094 6048
 6050 3 68.29 149.13 23.07 0.073 6049
 6051 3 68.34 149.03 23.06 0.105 6050
 6052 3 68.4 148.93 23.01 0.134 6051
 6053 3 68.53 148.93 22.85 0.038 6052
 6054 3 68.7 148.73 22.97 0.099 6053
 6055 3 68.73 148.63 23 0.113 6054
 6056 3 68.77 148.53 23.07 0.079 6055
 6057 3 68.83 148.43 23.16 0.113 6056
 6058 3 68.92 148.43 23.2 0.09 6057
 6059 3 68.89 148.33 23.37 0.099 6058
 6060 3 66.17 148.44 23.46 0.32 6037
 6061 3 66.13 148.34 23.66 0.346 6060
 6062 3 66.09 148.13 23.81 0.345 6061
 6063 3 65.94 147.93 24 0.363 6062
 6064 3 65.85 147.83 24.15 0.346 6063
 6065 3 65.77 147.73 24.29 0.312 6064
 6066 3 65.68 147.73 24.41 0.298 6065
 6067 3 65.58 147.53 24.6 0.311 6066
 6068 3 66.1 147.53 24.99 0.082 6067
 6069 3 66.13 147.53 25.09 0.089 6068
 6070 3 66.16 147.43 25.23 0.082 6069
 6071 3 66.26 147.33 25.29 0.122 6070
 6072 3 66.37 147.22 25.47 0.094 6071
 6073 3 66.42 147.12 25.64 0.124 6072
 6074 3 66.32 147.12 25.71 0.153 6073
 6075 3 66.2 147.12 25.84 0.057 6074
 6076 3 66.54 146.92 25.7 0.072 6074
 6077 3 66.68 146.82 25.85 0.124 6076
 6078 3 66.87 146.82 25.93 0.127 6077
 6079 3 67.06 146.72 25.93 0.143 6078
 6080 3 67.32 146.62 25.95 0.14 6079
 6081 3 67.44 146.52 26.03 0.126 6080
 6082 3 67.5 146.42 26.1 0.129 6081
 6083 3 67.65 146.42 25.96 0.072 6082
 6084 3 67.74 146.42 26.01 0.07 6083
 6085 3 67.46 146.42 26.31 0.114 6082
 6086 3 67.64 146.32 26.34 0.000125 6085
 6087 3 65.47 147.43 24.7 0.288 6067
 6088 3 65.41 147.33 24.78 0.252 6087
 6089 3 65.34 147.33 24.95 0.263 6088
 6090 3 65.31 147.23 25.08 0.257 6089
 6091 3 65.34 147.03 25.26 0.333 6090
 6092 3 65.34 146.83 25.38 0.392 6091
 6093 3 65.27 146.73 25.45 0.426 6092
 6094 3 65.2 146.63 25.55 0.436 6093
 6095 3 65.11 146.53 25.62 0.431 6094
 6096 3 65.01 146.43 25.7 0.405 6095
 6097 3 64.84 146.33 25.75 0.413 6096
 6098 3 64.7 146.23 25.87 0.422 6097
 6099 3 64.6 146.13 25.97 0.379 6098
 6100 3 64.5 146.13 26.09 0.344 6099
 6101 3 64.46 146.03 26.2 0.321 6100
 6102 3 64.38 145.93 26.32 0.282 6101
 6103 3 64.3 145.73 26.44 0.246 6102
 6104 3 64.22 145.63 26.52 0.223 6103
 6105 3 64.14 145.53 26.59 0.22 6104
 6106 3 64.13 145.32 26.74 0.247 6105
 6107 3 64 145.32 26.88 0.258 6106
 6108 3 63.88 145.22 26.99 0.261 6107
 6109 3 63.75 145.02 27.13 0.267 6108
 6110 3 63.61 145.02 27.24 0.269 6109
 6111 3 63.51 144.92 27.37 0.317 6110
 6112 3 63.42 144.82 27.48 0.282 6111
 6113 3 63.31 144.72 27.65 0.277 6112
 6114 3 63.23 144.62 27.77 0.275 6113
 6115 3 63.12 144.52 28 0.281 6114
 6116 3 63.01 144.32 28.08 0.281 6115
 6117 3 62.95 144.22 28.2 0.249 6116
 6118 3 62.93 144.12 28.33 0.251 6117
 6119 3 62.89 144.02 28.4 0.25 6118
 6120 3 62.82 143.92 28.51 0.239 6119
 6121 3 62.74 143.82 28.61 0.225 6120
 6122 3 62.67 143.62 28.72 0.238 6121
 6123 3 62.63 143.32 28.88 0.293 6122
 6124 3 62.5 143.22 28.94 0.286 6123
 6125 3 62.41 143.12 29.02 0.284 6124
 6126 3 62.31 142.92 29.11 0.304 6125
 6127 3 62.18 142.82 29.18 0.299 6126
 6128 3 62.1 142.72 29.3 0.302 6127
 6129 3 61.99 142.52 29.49 0.324 6128
 6130 3 61.99 142.21 29.89 0.155 6129
 6131 3 62.02 142.11 30.11 0.056 6130
 6132 3 62.07 142.01 30.26 0.064 6131
 6133 3 62.04 141.91 30.39 0.065 6132
 6134 3 62.05 141.81 30.46 0.101 6133
 6135 3 62.09 141.71 30.52 0.128 6134
 6136 3 62.13 141.71 30.59 0.158 6135
 6137 3 62.12 141.61 30.67 0.16 6136
 6138 3 62.06 141.51 30.75 0.138 6137
 6139 3 62.03 141.41 30.79 0.148 6138
 6140 3 61.99 141.21 30.46 0.126 6139
 6141 3 62.01 141.11 30.38 0.000125 6140
 6142 3 62.09 141.41 30.97 0.148 6139
 6143 3 62.25 141.41 31.17 0.133 6142
 6144 3 62.35 141.31 31.3 0.109 6143
 6145 3 62.46 141.2 31.42 0.099 6144
 6146 3 62.51 141 31.54 0.122 6145
 6147 3 62.6 140.8 31.59 0.118 6146
 6148 3 62.73 140.7 31.62 0.133 6147
 6149 3 62.83 140.4 31.54 0.074 6148
 6150 3 61.84 142.42 29.48 0.301 6129
 6151 3 61.7 142.32 29.61 0.283 6150
 6152 3 61.55 142.32 29.68 0.265 6151
 6153 3 61.4 142.22 29.79 0.273 6152
 6154 3 61.24 142.12 29.93 0.291 6153
 6155 3 61.09 141.92 30.06 0.367 6154
 6156 3 60.95 141.82 30.24 0.295 6155
 6157 3 60.82 141.82 30.24 0.308 6156
 6158 3 60.76 141.72 30.45 0.448 6157
 6159 3 60.7 141.41 30.69 0.534 6158
 6160 3 60.63 141.11 31.06 0.801 6159
 6161 3 60.4 139.91 32.14 0.194 6160
 6162 3 60.33 139.81 32.25 0.227 6161
 6163 3 60.33 139.61 32.44 0.232 6162
 6164 3 60.22 139.61 32.56 0.224 6163
 6165 3 60.12 139.6 32.66 0.175 6164
 6166 3 60.01 139.4 32.84 0.169 6165
 6167 3 59.94 139.5 32.96 0.205 6166
 6168 3 59.89 139.4 33.14 0.215 6167
 6169 3 59.86 139.2 33.3 0.212 6168
 6170 3 59.87 139.1 33.41 0.205 6169
 6171 3 59.83 138.9 33.59 0.185 6170
 6172 3 59.73 138.8 33.76 0.215 6171
 6173 3 59.78 138.7 33.83 0.207 6172
 6174 3 59.74 138.6 33.97 0.185 6173
 6175 3 59.74 138.5 34.14 0.202 6174
 6176 3 59.72 138.5 34.27 0.231 6175
 6177 3 59.71 138.5 34.39 0.226 6176
 6178 3 59.71 138.4 34.61 0.231 6177
 6179 3 59.69 138.39 34.77 0.267 6178
 6180 3 59.74 138.39 34.9 0.282 6179
 6181 3 59.75 138.29 35.05 0.269 6180
 6182 3 60 138.19 35.24 0.197 6181
 6183 3 60.12 138.09 35.32 0.215 6182
 6184 3 60.08 137.99 35.34 0.201 6183
 6185 3 60.25 137.99 35.48 0.248 6184
 6186 3 60.31 137.99 35.64 0.279 6185
 6187 3 60.49 137.89 35.84 0.275 6186
 6188 3 60.47 137.68 36.05 0.279 6187
 6189 3 60.46 137.58 36.29 0.238 6188
 6190 3 60.43 137.48 36.44 0.213 6189
 6191 3 60.37 137.28 36.59 0.187 6190
 6192 3 60.41 137.18 36.71 0.212 6191
 6193 3 60.42 136.98 36.86 0.216 6192
 6194 3 60.56 136.88 36.98 0.189 6193
 6195 3 60.74 136.78 37.08 0.181 6194
 6196 3 60.83 136.58 37.11 0.224 6195
 6197 3 60.85 136.38 37.14 0.228 6196
 6198 3 60.86 136.18 37.2 0.276 6197
 6199 3 60.92 135.98 37.19 0.315 6198
 6200 3 60.86 135.88 37.26 0.347 6199
 6201 3 60.82 135.78 37.35 0.368 6200
 6202 3 61.05 135.87 37.56 0.086 6201
 6203 3 61.14 135.77 37.53 0.063 6202
 6204 3 61.25 135.67 37.51 0.106 6203
 6205 3 61.4 135.47 37.5 0.117 6204
 6206 3 61.51 135.37 37.43 0.139 6205
 6207 3 61.65 135.17 37.36 0.121 6206
 6208 3 61.82 135.17 37.29 0.063 6207
 6209 3 61.88 135.07 37.19 0.187 6208
 6210 3 62.11 134.87 37.27 0.058 6209
 6211 3 62.12 134.77 37.27 0.06 6210
 6212 3 62.21 134.67 37.29 0.095 6211
 6213 3 62.27 134.47 37.29 0.069 6212
 6214 3 62.32 134.37 37.25 0.069 6213
 6215 3 62.47 134.37 37.25 0.09 6214
 6216 3 62.59 134.27 37.25 0.14 6215
 6217 3 62.71 134.07 37.28 0.134 6216
 6218 3 62.85 133.87 37.32 0.069 6217
 6219 3 62.87 133.77 37.2 0.067 6218
 6220 3 62.9 133.67 37.19 0.095 6219
 6221 3 62.82 133.57 37.17 0.000125 6220
 6222 3 60.77 135.97 37.76 0.197 6201
 6223 3 60.75 135.97 37.96 0.212 6222
 6224 3 60.74 135.97 38.12 0.217 6223
 6225 3 60.71 135.87 38.3 0.222 6224
 6226 3 60.65 135.77 38.46 0.225 6225
 6227 3 60.62 135.67 38.59 0.206 6226
 6228 3 60.58 135.57 38.7 0.222 6227
 6229 3 60.48 135.57 38.94 0.203 6228
 6230 3 60.45 135.47 39.11 0.184 6229
 6231 3 60.41 135.27 39.32 0.175 6230
 6232 3 60.39 135.17 39.44 0.167 6231
 6233 3 60.41 135.06 39.62 0.178 6232
 6234 3 60.4 134.96 39.77 0.163 6233
 6235 3 60.36 134.76 39.84 0.166 6234
 6236 3 60.44 134.56 39.9 0.178 6235
 6237 3 60.49 134.46 40.02 0.218 6236
 6238 3 60.56 134.36 40.14 0.238 6237
 6239 3 60.64 134.26 40.29 0.227 6238
 6240 3 60.77 134.16 40.37 0.212 6239
 6241 3 60.76 134.16 40.48 0.222 6240
 6242 3 60.74 134.06 40.62 0.217 6241
 6243 3 60.71 134.06 40.76 0.297 6242
 6244 3 61.47 134.36 40.35 0.065 6243
 6245 3 61.63 134.26 40.33 0.109 6244
 6246 3 61.74 134.36 40.3 0.107 6245
 6247 3 61.86 134.36 40.25 0.083 6246
 6248 3 61.99 134.46 40.23 0.072 6247
 6249 3 62.16 134.36 40.19 0.12 6248
 6250 3 62.28 134.46 40.16 0.101 6249
 6251 3 62.34 134.46 40.08 0.142 6250
 6252 3 62.32 134.46 39.93 0.109 6251
 6253 3 62.23 134.46 39.78 0.000125 6252
 6254 3 62.54 134.35 40.19 0.093 6251
 6255 3 62.63 134.45 40.19 0.071 6254
 6256 3 62.77 134.45 40.23 0.091 6255
 6257 3 62.96 134.55 40.28 0.104 6256
 6258 3 63.1 134.45 40.32 0.121 6257
 6259 3 63.27 134.35 40.35 0.124 6258
 6260 3 63.29 134.25 40.38 0.108 6259
 6261 3 63.29 134.05 40.44 0.106 6260
 6262 3 63.3 133.85 40.55 0.1 6261
 6263 3 63.25 133.75 40.65 0.13 6262
 6264 3 63.24 133.65 40.72 0.212 6263
 6265 3 63.1 133.55 40.71 0.262 6264
 6266 3 63.65 133.55 40.72 0.129 6265
 6267 3 63.68 133.55 40.55 0.1 6266
 6268 3 63.76 133.65 40.41 0.133 6267
 6269 3 63.81 133.85 40.28 0.078 6268
 6270 3 63.84 133.95 40.18 0.067 6269
 6271 3 63.96 134.15 40.08 0.062 6270
 6272 3 64.08 134.15 39.98 0.102 6271
 6273 3 64.25 134.15 39.98 0.108 6272
 6274 3 64.37 134.15 39.93 0.115 6273
 6275 3 64.44 134.25 39.88 0.095 6274
 6276 3 63.86 133.55 40.74 0.08 6266
 6277 3 63.95 133.65 40.6 0.102 6276
 6278 3 63.93 133.65 40.44 0.098 6277
 6279 3 63.88 133.45 40.35 0.081 6278
 6280 3 63.78 133.45 40.26 0.083 6279
 6281 3 63.68 133.45 40.19 0.083 6280
 6282 3 63.82 133.25 40.08 0.105 6281
 6283 3 64 133.25 40.08 0.093 6282
 6284 3 64.14 133.15 40.02 0.046 6283
 6285 3 64.27 133.25 40.08 0.063 6284
 6286 3 64.44 133.25 40.14 0.174 6285
 6287 3 64.5 133.05 40.24 0.157 6286
 6288 3 64.55 132.85 40.3 0.086 6287
 6289 3 64.59 132.65 40.36 0.054 6288
 6290 3 64.52 133.45 39.89 0.109 6286
 6291 3 64.56 133.65 39.69 0.062 6290
 6292 3 64.61 133.85 39.63 0.105 6291
 6293 3 62.51 134.25 40.34 0.1 6254
 6294 3 62.56 134.15 40.37 0.089 6293
 6295 3 60.58 133.96 40.96 0.228 6243
 6296 3 60.51 134.06 41.09 0.179 6295
 6297 3 60.38 133.95 41.37 0.175 6296
 6298 3 60.31 133.75 41.6 0.15 6297
 6299 3 60.34 133.65 41.7 0.154 6298
 6300 3 60.42 133.55 41.81 0.182 6299
 6301 3 60.47 133.45 41.93 0.191 6300
 6302 3 60.51 133.35 42.07 0.223 6301
 6303 3 60.89 133.25 41.92 0.083 6302
 6304 3 61.11 133.35 41.91 0.108 6303
 6305 3 61.3 133.35 41.9 0.097 6304
 6306 3 61.44 133.35 41.84 0.102 6305
 6307 3 61.55 133.25 41.77 0.062 6306
 6308 3 61.61 133.15 41.7 0.07 6307
 6309 3 61.72 133.15 41.58 0.178 6308
 6310 3 61.64 132.85 41.85 0.127 6309
 6311 3 61.53 132.75 42.08 0.079 6310
 6312 3 61.99 133.25 41.41 0.196 6309
 6313 3 61.97 133.15 41.09 0.117 6312
 6314 3 61.97 133.15 40.91 0.142 6313
 6315 3 61.86 133.35 40.85 0.082 6314
 6316 3 60.42 133.35 42.29 0.219 6302
 6317 3 60.44 133.25 42.41 0.214 6316
 6318 3 60.44 133.15 42.67 0.195 6317
 6319 3 60.48 133.05 42.8 0.222 6318
 6320 3 60.48 132.95 42.95 0.248 6319
 6321 3 60.45 132.84 43.16 0.258 6320
 6322 3 60.43 132.84 43.32 0.292 6321
 6323 3 60.47 132.74 43.44 0.36 6322
 6324 3 60.43 132.64 43.58 0.385 6323
 6325 3 60.41 132.54 43.73 0.408 6324
 6326 3 60.41 132.44 43.88 0.415 6325
 6327 3 60.41 132.34 44.05 0.404 6326
 6328 3 60.38 132.24 44.18 0.38 6327
 6329 3 60.31 132.14 44.36 0.331 6328
 6330 3 60.24 132.14 44.55 0.319 6329
 6331 3 60.13 132.14 44.75 0.297 6330
 6332 3 60.1 132.04 44.9 0.267 6331
 6333 3 59.96 132.04 45.05 0.225 6332
 6334 3 59.92 131.94 45.17 0.159 6333
 6335 3 59.85 131.93 45.27 0.159 6334
 6336 3 59.75 131.83 45.43 0.155 6335
 6337 3 59.72 131.73 45.58 0.165 6336
 6338 3 59.66 131.53 45.71 0.199 6337
 6339 3 59.71 131.43 45.9 0.219 6338
 6340 3 59.72 131.33 46.06 0.256 6339
 6341 3 60.16 131.43 46.19 0.081 6340
 6342 3 60.35 131.43 46.35 0.07 6341
 6343 3 60.42 131.43 46.48 0.058 6342
 6344 3 59.54 131.33 46.16 0.256 6340
 6345 3 59.62 131.13 46.41 0.201 6344
 6346 3 59.6 131.03 46.65 0.207 6345
 6347 3 59.61 130.93 46.71 0.27 6346
 6348 3 59.68 130.83 46.76 0.257 6347
 6349 3 59.72 130.83 46.97 0.202 6348
 6350 3 59.68 130.82 47.16 0.198 6349
 6351 3 59.72 130.82 47.28 0.218 6350
 6352 3 59.85 130.72 47.39 0.264 6351
 6353 3 59.74 130.52 47.69 0.254 6352
 6354 3 59.77 130.42 47.79 0.257 6353
 6355 3 59.42 130.52 47.94 0.078 6354
 6356 3 59.3 130.42 48.01 0.000125 6355
 6357 3 59.91 130.32 47.92 0.181 6354
 6358 3 60.08 130.32 48.05 0.142 6357
 6359 3 60.13 130.22 48.2 0.15 6358
 6360 3 60.2 130.02 48.34 0.163 6359
 6361 3 60.24 130.02 48.48 0.151 6360
 6362 3 60.2 129.81 48.64 0.18 6361
 6363 3 60.16 129.71 48.73 0.181 6362
 6364 3 60.15 129.51 48.79 0.144 6363
 6365 3 60.18 129.31 48.88 0.173 6364
 6366 3 60.28 129.21 48.98 0.171 6365
 6367 3 60.3 129.21 49.1 0.221 6366
 6368 3 60.4 129.41 49.24 0.055 6367
 6369 3 60.52 129.41 49.24 0.086 6368
 6370 3 60.71 129.51 49.24 0.057 6369
 6371 3 60.92 129.51 49.15 0.1 6370
 6372 3 60.42 129.01 49.14 0.163 6367
 6373 3 60.38 128.81 49.24 0.131 6372
 6374 3 60.44 128.61 49.32 0.186 6373
 6375 3 60.53 128.41 49.37 0.208 6374
 6376 3 60.69 128.41 49.42 0.262 6375
 6377 3 60.81 128.41 49.45 0.342 6376
 6378 3 61.09 128.71 49.11 0.121 6377
 6379 3 61.22 128.71 49.05 0.083 6378
 6380 3 61.34 128.71 48.93 0.094 6379
 6381 3 60.74 128.01 49.77 0.18 6377
 6382 3 60.73 127.81 49.92 0.24 6381
 6383 3 60.68 127.7 50.07 0.258 6382
 6384 3 60.72 127.6 50.2 0.324 6383
 6385 3 60.6 127.5 50.34 0.373 6384
 6386 3 60.81 127.2 50.4 0.404 6385
 6387 3 60.73 127.1 50.5 0.456 6386
 6388 3 60.84 127 50.62 0.49 6387
 6389 3 60.83 126.9 50.77 0.495 6388
 6390 3 60.66 126.8 50.9 0.491 6389
 6391 3 60.54 126.5 50.95 0.503 6390
 6392 3 60.58 126.4 51.09 0.524 6391
 6393 3 60.6 126.3 51.22 0.532 6392
 6394 3 60.53 126.1 51.3 0.509 6393
 6395 3 60.56 126.1 51.45 0.447 6394
 6396 3 60.61 125.9 51.53 0.385 6395
 6397 3 60.53 125.9 51.69 0.299 6396
 6398 3 60.58 125.8 51.87 0.264 6397
 6399 3 60.55 125.69 52.03 0.24 6398
 6400 3 60.4 125.59 52.22 0.226 6399
 6401 3 60.33 125.59 52.38 0.235 6400
 6402 3 59.99 125.5 52.21 0.088 6401
 6403 3 59.88 125.5 52.16 0.097 6402
 6404 3 59.75 125.5 52.14 0.087 6403
 6405 3 59.61 125.4 52.11 0.127 6404
 6406 3 59.45 125.4 52.14 0.115 6405
 6407 3 59.24 125.2 52.24 0.122 6406
 6408 3 59.07 125.1 52.38 0.097 6407
 6409 3 58.94 125 52.45 0.107 6408
 6410 3 60.38 125.59 52.54 0.242 6401
 6411 3 60.43 125.59 52.63 0.32 6410
 6412 3 60.43 126.19 52.4 0.131 6411
 6413 3 60.48 126.29 52.37 0.214 6412
 6414 3 60.43 126.29 52.59 0.151 6413
 6415 3 60.38 126.69 52.41 0.103 6414
 6416 3 60.44 126.99 52.28 0.136 6415
 6417 3 60.48 127.09 52.12 0.087 6416
 6418 3 60.52 127.19 52.03 0.074 6417
 6419 3 60.53 127.29 51.94 0.102 6418
 6420 3 60.54 127.4 51.85 0.121 6419
 6421 3 60.5 127.6 51.76 0.171 6420
 6422 3 60.47 127.7 51.72 0.238 6421
 6423 3 60.39 127.8 51.72 0.311 6422
 6424 3 59.94 127.7 51.84 0.076 6423
 6425 3 59.77 127.7 51.94 0.1 6424
 6426 3 59.68 127.7 51.98 0.103 6425
 6427 3 59.59 127.6 52.15 0.086 6426
 6428 3 59.42 127.5 52.3 0.153 6427
 6429 3 59.34 127.4 52.4 0.148 6428
 6430 3 59.25 127.3 52.62 0.083 6429
 6431 3 59.12 127.29 52.84 0.1 6430
 6432 3 59.05 127.29 52.97 0.124 6431
 6433 3 58.98 127.29 53.16 0.09 6432
 6434 3 60.33 126.59 52.66 0.131 6415
 6435 3 60.43 126.69 52.79 0.083 6434
 6436 3 60.48 126.69 52.94 0.147 6435
 6437 3 60.54 126.79 52.99 0.103 6436
 6438 3 60.31 126.99 53.14 0.119 6437
 6439 3 60.2 127.09 53.21 0.104 6438
 6440 3 60.08 126.99 53.35 0.091 6439
 6441 3 60.03 127.09 53.48 0.144 6440
 6442 3 60 127.29 53.58 0.128 6441
 6443 3 59.99 127.39 53.62 0.091 6442
 6444 3 60.16 126.59 52.73 0.098 6434
 6445 3 60.09 126.69 52.8 0.097 6444
 6446 3 60.17 125.99 52.73 0.144 6414
 6447 3 60.05 125.99 52.59 0.115 6446
 6448 3 59.93 125.99 52.46 0.105 6447
 6449 3 59.77 125.89 52.44 0.098 6448
 6450 3 59.71 125.69 52.51 0.11 6449
 6451 3 59.69 125.59 52.56 0.073 6450
 6452 3 60.57 126.59 52.15 0.152 6413
 6453 3 60.62 126.69 51.9 0.104 6452
 6454 3 60.63 126.8 51.72 0.057 6453
 6455 3 60.57 126.8 51.63 0.000125 6454
 6456 3 60.36 125.29 52.83 0.231 6411
 6457 3 60.29 125.19 52.96 0.226 6456
 6458 3 60.28 124.99 53.06 0.211 6457
 6459 3 60.22 124.79 53.23 0.17 6458
 6460 3 60.22 124.69 53.32 0.158 6459
 6461 3 60.17 124.59 53.43 0.214 6460
 6462 3 60.1 124.49 53.63 0.232 6461
 6463 3 60.05 124.39 53.74 0.292 6462
 6464 3 59.69 124.59 53.91 0.189 6463
 6465 3 59.59 124.69 53.97 0.225 6464
 6466 3 59.43 124.79 53.78 0.207 6465
 6467 3 59.24 124.89 53.87 0.12 6466
 6468 3 59 124.99 53.88 0.118 6467
 6469 3 58.91 125.09 53.89 0.138 6468
 6470 3 58.85 125.19 53.92 0.124 6469
 6471 3 58.68 125.29 53.98 0.139 6470
 6472 3 58.49 125.29 54.03 0.173 6471
 6473 3 58.34 125.29 54.04 0.261 6472
 6474 3 58.12 125.29 54.07 0.318 6473
 6475 3 57.95 125.29 54.03 0.363 6474
 6476 3 57.76 125.39 54.13 0.318 6475
 6477 3 57.68 125.59 54.14 0.298 6476
 6478 3 57.53 125.59 54.13 0.305 6477
 6479 3 57.42 125.59 54.14 0.284 6478
 6480 3 57.09 125.19 54.25 0.085 6479
 6481 3 57.08 125.09 54.3 0.072 6480
 6482 3 57.75 125.99 54.12 0.071 6479
 6483 3 57.72 126.09 54.14 0.078 6482
 6484 3 57.71 126.29 54.06 0.142 6483
 6485 3 57.74 126.59 53.95 0.102 6484
 6486 3 57.75 126.69 53.95 0.147 6485
 6487 3 57.81 126.79 53.93 0.201 6486
 6488 3 58.1 126.89 53.89 0.14 6487
 6489 3 58.18 126.99 53.83 0.185 6488
 6490 3 58.22 127.09 53.61 0.063 6489
 6491 3 58.3 127.19 53.5 0.078 6490
 6492 3 58.44 127.19 53.46 0.091 6491
 6493 3 58.31 126.99 54.09 0.139 6489
 6494 3 58.48 126.89 54.12 0.149 6493
 6495 3 58.5 127.19 54.02 0.041 6494
 6496 3 58.51 127.19 53.92 0.132 6495
 6497 3 58.56 127.29 53.85 0.121 6496
 6498 3 57.77 126.89 54.06 0.152 6487
 6499 3 57.55 126.89 54.35 0.121 6498
 6500 3 57.41 126.89 54.45 0.077 6499
 6501 3 57.32 126.69 54.52 0.089 6500
 6502 3 57.19 126.49 54.64 0.109 6501
 6503 3 57.15 126.39 54.75 0.11 6502
 6504 3 57.01 126.29 54.74 0.137 6503
 6505 3 57.66 126.8 53.6 0.06 6498
 6506 3 57.63 126.8 53.43 0.096 6505
 6507 3 59.53 124.89 53.5 0.099 6466
 6508 3 59.55 124.99 53.43 0.049 6507
 6509 3 59.63 125.09 53.33 0.074 6508
 6510 3 59.74 125.19 53.26 0.082 6509
 6511 3 59.76 125.39 53.26 0.000125 6510
 6512 3 60.23 124.28 53.88 0.228 6463
 6513 3 60.17 124.08 53.96 0.191 6512
 6514 3 60.19 124.08 54.1 0.194 6513
 6515 3 60.11 123.88 54.24 0.192 6514
 6516 3 60 123.78 54.37 0.209 6515
 6517 3 59.87 123.68 54.56 0.212 6516
 6518 3 59.7 123.68 54.78 0.229 6517
 6519 3 59.54 123.48 55 0.197 6518
 6520 3 59.59 123.38 55.18 0.221 6519
 6521 3 59.62 123.28 55.35 0.212 6520
 6522 3 59.6 123.18 55.45 0.193 6521
 6523 3 59.7 122.98 55.6 0.162 6522
 6524 3 59.73 122.78 55.75 0.166 6523
 6525 3 59.74 122.58 55.91 0.211 6524
 6526 3 59.71 122.47 56.08 0.234 6525
 6527 3 59.64 122.27 56.22 0.217 6526
 6528 3 59.54 122.27 56.29 0.27 6527
 6529 3 59.46 122.17 56.38 0.204 6528
 6530 3 59.57 122.07 56.6 0.22 6529
 6531 3 59.56 121.97 56.65 0.274 6530
 6532 3 59.71 121.77 56.92 0.258 6531
 6533 3 59.76 121.67 57.1 0.272 6532
 6534 3 59.85 121.47 57.3 0.252 6533
 6535 3 59.9 121.27 57.4 0.238 6534
 6536 3 60.02 121.16 57.6 0.172 6535
 6537 3 60.05 121.06 57.73 0.186 6536
 6538 3 60.16 120.96 57.88 0.185 6537
 6539 3 60.29 120.86 58.03 0.186 6538
 6540 3 60.3 120.76 58.17 0.271 6539
 6541 3 59.89 120.76 58.16 0.103 6540
 6542 3 60 120.76 58.26 0.14 6541
 6543 3 60.18 120.76 58.34 0.089 6542
 6544 3 60.57 120.66 58.37 0.242 6540
 6545 3 60.72 120.66 58.47 0.225 6544
 6546 3 60.84 120.66 58.58 0.215 6545
 6547 3 60.91 120.46 58.71 0.252 6546
 6548 3 60.99 120.45 58.8 0.306 6547
 6549 3 61.05 120.35 58.94 0.321 6548
 6550 3 60.96 120.25 59.12 0.313 6549
 6551 3 60.83 120.15 59.27 0.281 6550
 6552 3 60.78 120.05 59.42 0.345 6551
 6553 3 60.78 119.75 59.53 0.33 6552
 6554 3 60.74 119.75 59.65 0.342 6553
 6555 3 60.74 119.65 59.76 0.401 6554
 6556 3 60.85 119.45 59.86 0.363 6555
 6557 3 61.06 119.35 59.93 0.327 6556
 6558 3 61.16 119.25 60 0.29 6557
 6559 3 61.35 119.15 60.13 0.283 6558
 6560 3 61.58 119.24 60.24 0.24 6559
 6561 3 61.63 119.14 60.42 0.258 6560
 6562 3 61.7 119.14 60.58 0.268 6561
 6563 3 61.74 119.04 60.75 0.303 6562
 6564 3 61.82 119.04 60.88 0.287 6563
 6565 3 61.82 118.94 61.04 0.292 6564
 6566 3 61.9 118.94 61.15 0.326 6565
 6567 3 61.94 119.44 61.02 0.09 6566
 6568 3 61.9 119.54 60.94 0.104 6567
 6569 3 61.86 119.74 60.87 0.125 6568
 6570 3 61.83 119.94 60.75 0.087 6569
 6571 3 61.87 120.04 60.73 0.102 6570
 6572 3 61.95 120.14 60.73 0.09 6571
 6573 3 62 120.24 60.81 0.128 6572
 6574 3 61.95 120.24 61 0.08 6573
 6575 3 61.94 120.14 61.12 0.000125 6574
 6576 3 62.07 120.34 60.69 0.132 6573
 6577 3 61.89 118.74 61.32 0.311 6566
 6578 3 61.82 118.44 61.52 0.208 6577
 6579 3 61.87 118.34 61.7 0.196 6578
 6580 3 61.85 118.23 61.84 0.163 6579
 6581 3 61.82 118.23 61.98 0.206 6580
 6582 3 61.88 118.03 62.14 0.157 6581
 6583 3 61.88 117.93 62.29 0.171 6582
 6584 3 61.84 117.83 62.45 0.18 6583
 6585 3 61.89 117.73 62.57 0.171 6584
 6586 3 61.94 117.73 62.7 0.225 6585
 6587 3 61.91 117.53 62.81 0.265 6586
 6588 3 61.91 117.43 62.92 0.243 6587
 6589 3 61.99 117.43 63.03 0.237 6588
 6590 3 62.08 117.33 63.25 0.197 6589
 6591 3 62.23 117.22 63.41 0.174 6590
 6592 3 62.35 117.22 63.5 0.203 6591
 6593 3 62.38 116.92 63.56 0.2 6592
 6594 3 62.37 116.82 63.7 0.194 6593
 6595 3 62.38 116.72 63.84 0.131 6594
 6596 3 62.36 116.62 64.02 0.107 6595
 6597 3 62.38 116.52 64.1 0.153 6596
 6598 3 62.37 116.32 64.2 0.196 6597
 6599 3 62.39 116.22 64.34 0.22 6598
 6600 3 62.46 116.12 64.5 0.242 6599
 6601 3 62.48 115.92 64.59 0.237 6600
 6602 3 62.43 115.82 64.77 0.282 6601
 6603 3 62.44 115.72 64.96 0.313 6602
 6604 3 62.39 115.61 65.15 0.321 6603
 6605 3 62.3 115.51 65.29 0.372 6604
 6606 3 62.25 115.41 65.42 0.383 6605
 6607 3 62.12 115.21 65.58 0.386 6606
 6608 3 62.1 115.21 65.74 0.388 6607
 6609 3 61.4 115.12 65.43 0.139 6608
 6610 3 61.28 115.12 65.5 0.084 6609
 6611 3 61.19 115.12 65.57 0.089 6610
 6612 3 61 115.12 65.56 0.121 6611
 6613 3 60.87 115.12 65.61 0.151 6612
 6614 3 60.68 115.02 65.66 0.149 6613
 6615 3 60.56 114.92 65.74 0.141 6614
 6616 3 60.34 114.82 65.87 0.166 6615
 6617 3 60.24 114.72 65.95 0.196 6616
 6618 3 60.1 114.62 66.04 0.242 6617
 6619 3 59.94 114.42 66.17 0.19 6618
 6620 3 59.78 114.22 66.29 0.165 6619
 6621 3 59.67 114.22 66.47 0.176 6620
 6622 3 59.55 114.12 66.58 0.203 6621
 6623 3 59.63 113.91 66.71 0.099 6622
 6624 3 59.54 113.71 66.8 0.143 6623
 6625 3 59.39 113.41 66.93 0.158 6624
 6626 3 59.32 113.21 67.08 0.118 6625
 6627 3 59.21 113.11 67.25 0.127 6626
 6628 3 59.11 112.91 67.36 0.102 6627
 6629 3 58.94 112.91 67.48 0.109 6628
 6630 3 58.86 112.81 67.69 0.1 6629
 6631 3 58.86 112.71 67.9 0.088 6630
 6632 3 58.82 112.61 67.98 0.117 6631
 6633 3 58.72 112.61 68.17 0.113 6632
 6634 3 58.77 112.61 68.44 0.134 6633
 6635 3 58.74 112.51 68.55 0.156 6634
 6636 3 58.65 112.51 68.69 0.122 6635
 6637 3 58.5 112.41 68.8 0.108 6636
 6638 3 58.39 112.21 68.95 0.094 6637
 6639 3 58.29 112.11 69.04 0.118 6638
 6640 3 58.19 112.01 69.17 0.113 6639
 6641 3 58.05 111.91 69.26 0.117 6640
 6642 3 57.97 111.71 69.34 0.088 6641
 6643 3 57.89 111.71 69.4 0.069 6642
 6644 3 57.75 111.61 69.32 0.092 6643
 6645 3 57.62 111.61 69.35 0.078 6644
 6646 3 57.49 111.61 69.36 0.085 6645
 6647 3 57.35 111.61 69.38 0.06 6646
 6648 3 57.22 111.51 69.42 0.128 6647
 6649 3 57.07 111.61 69.44 0.144 6648
 6650 3 56.93 111.41 69.3 0.104 6649
 6651 3 56.78 111.41 69.23 0.086 6650
 6652 3 56.7 111.51 69.15 0.000125 6651
 6653 3 59.25 114.22 66.59 0.13 6622
 6654 3 59.13 114.12 66.69 0.13 6653
 6655 3 59.02 114.02 66.77 0.123 6654
 6656 3 58.92 113.92 66.88 0.182 6655
 6657 3 59.03 114.12 66.92 0.085 6656
 6658 3 59.18 114.21 66.97 0.000125 6657
 6659 3 58.79 113.82 66.99 0.201 6656
 6660 3 58.7 113.62 67.05 0.226 6659
 6661 3 58.55 113.52 67.1 0.191 6660
 6662 3 58.34 113.32 67.12 0.164 6661
 6663 3 58.19 113.12 67.18 0.11 6662
 6664 3 58.12 113.02 67.16 0.126 6663
 6665 3 58.05 112.82 67.21 0.146 6664
 6666 3 57.9 112.62 67.22 0.128 6665
 6667 3 57.75 112.62 67.18 0.115 6666
 6668 3 57.65 112.42 67.21 0.108 6667
 6669 3 57.54 112.32 67.23 0.116 6668
 6670 3 57.37 112.22 67.29 0.108 6669
 6671 3 57.27 112.02 67.35 0.107 6670
 6672 3 57.18 111.92 67.37 0.122 6671
 6673 3 57.13 111.72 67.41 0.097 6672
 6674 3 57.03 111.62 67.42 0.141 6673
 6675 3 56.9 111.52 67.4 0.131 6674
 6676 3 56.78 111.42 67.38 0.17 6675
 6677 3 56.57 111.52 67.39 0.128 6676
 6678 3 56.42 111.42 67.42 0.076 6677
 6679 3 56.32 111.22 67.46 0.107 6678
 6680 3 56.11 111.22 67.51 0.08 6679
 6681 3 55.92 111.22 67.56 0.221 6680
 6682 3 55.87 111.62 67.58 0.15 6681
 6683 3 55.77 111.72 67.67 0.181 6682
 6684 3 55.43 111.52 68.03 0.157 6683
 6685 3 55.3 111.42 68.19 0.122 6684
 6686 3 55.81 110.82 67.8 0.207 6681
 6687 3 55.78 110.72 67.9 0.204 6686
 6688 3 55.71 110.62 68 0.228 6687
 6689 3 55.63 110.42 68.07 0.212 6688
 6690 3 55.5 110.22 68.12 0.207 6689
 6691 3 55.35 110.12 68.17 0.196 6690
 6692 3 55.21 110.02 68.16 0.19 6691
 6693 3 55.23 109.82 68.25 0.207 6692
 6694 3 55.1 109.62 68.3 0.19 6693
 6695 3 55.03 109.42 68.31 0.179 6694
 6696 3 54.95 109.32 68.32 0.182 6695
 6697 3 54.86 109.02 68.42 0.208 6696
 6698 3 54.79 108.92 68.42 0.229 6697
 6699 3 54.77 108.62 68.5 0.25 6698
 6700 3 54.76 108.42 68.41 0.324 6699
 6701 3 54.71 108.32 68.39 0.361 6700
 6702 3 54.41 108.62 68.22 0.085 6701
 6703 3 54.24 108.52 68.23 0.085 6702
 6704 3 54.7 108.22 68.49 0.361 6701
 6705 3 54.69 107.82 68.71 0.322 6704
 6706 3 54.69 107.62 68.78 0.278 6705
 6707 3 54.71 107.42 68.91 0.195 6706
 6708 3 54.56 107.12 69.1 0.105 6707
 6709 3 54.49 106.92 69.14 0.175 6708
 6710 3 54.45 106.82 69.17 0.164 6709
 6711 3 54.4 106.62 69.27 0.139 6710
 6712 3 54.49 106.52 69.42 0.14 6711
 6713 3 54.49 106.32 69.51 0.163 6712
 6714 3 54.49 106.12 69.6 0.145 6713
 6715 3 54.51 105.81 69.65 0.132 6714
 6716 3 54.55 105.61 69.65 0.12 6715
 6717 3 54.5 105.31 69.66 0.132 6716
 6718 3 54.41 105.22 69.67 0.135 6717
 6719 3 54.25 105.12 69.67 0.116 6718
 6720 3 54.17 104.92 69.72 0.141 6719
 6721 3 54.05 104.72 69.78 0.118 6720
 6722 3 53.93 104.52 69.8 0.101 6721
 6723 3 53.86 104.32 69.88 0.11 6722
 6724 3 53.93 104.21 69.99 0.113 6723
 6725 3 53.97 104.01 70.02 0.117 6724
 6726 3 53.93 103.91 70.01 0.095 6725
 6727 3 53.95 103.71 70.06 0.164 6726
 6728 3 53.89 103.31 70.15 0.09 6727
 6729 3 53.93 103.11 70.07 0.11 6728
 6730 3 53.95 103.01 70.03 0.097 6729
 6731 3 53.9 102.81 70.05 0.07 6730
 6732 3 54.07 103.51 70.01 0.105 6727
 6733 3 54.28 103.41 69.91 0.096 6732
 6734 3 54.41 103.31 69.82 0.09 6733
 6735 3 54.52 103.21 69.73 0.116 6734
 6736 3 54.54 103.21 69.65 0.183 6735
 6737 3 54.44 103.32 69.39 0.125 6736
 6738 3 54.28 103.42 69.28 0.079 6737
 6739 3 54.23 103.52 69.21 0.138 6738
 6740 3 54.12 103.62 69.24 0.165 6739
 6741 3 54.12 103.72 69.05 0.1 6740
 6742 3 53.98 103.82 68.98 0.106 6741
 6743 3 53.86 103.92 68.85 0.119 6742
 6744 3 53.75 103.82 68.77 0.093 6743
 6745 3 53.63 103.92 68.65 0.117 6744
 6746 3 53.5 103.92 68.61 0.127 6745
 6747 3 53.38 104.12 68.57 0.104 6746
 6748 3 53.3 104.23 68.54 0.137 6747
 6749 3 53.19 104.33 68.47 0.121 6748
 6750 3 53.05 104.43 68.31 0.166 6749
 6751 3 52.8 104.53 68.16 0.153 6750
 6752 3 52.7 104.53 68.11 0.233 6751
 6753 3 52.59 104.53 68.04 0.273 6752
 6754 3 52.49 104.53 68 0.234 6753
 6755 3 53.98 103.72 69.34 0.155 6740
 6756 3 53.94 103.82 69.27 0.000125 6755
 6757 3 54.77 103.11 69.84 0.078 6736
 6758 3 54.87 103.21 69.95 0.079 6757
 6759 3 54.95 103.31 69.99 0.067 6758
 6760 3 55.05 103.41 69.93 0.072 6759
 6761 3 55.18 103.51 69.98 0.087 6760
 6762 3 55.27 103.61 70 0.087 6761
 6763 3 55.37 103.81 69.99 0.081 6762
 6764 3 55.45 103.91 69.99 0.091 6763
 6765 3 54.84 102.91 69.8 0.063 6757
 6766 3 54.9 102.81 69.77 0.127 6765
 6767 3 54.94 102.71 69.7 0.115 6766
 6768 3 55.05 102.71 69.7 0.000125 6767
 6769 3 54.13 103.51 70.01 0.105 6732
 6770 3 53.69 103.72 69.82 0.101 6769
 6771 3 53.61 103.72 69.74 0.147 6770
 6772 3 53.3 103.62 69.8 0.08 6771
 6773 3 53.19 103.62 69.78 0.1 6772
 6774 3 53.08 103.62 69.8 0.128 6773
 6775 3 52.92 103.72 69.77 0.144 6774
 6776 3 52.7 103.72 69.73 0.096 6775
 6777 3 52.59 103.72 69.7 0.051 6776
 6778 3 54.19 103.51 70 0.105 6769
 6779 3 54.73 108.52 67.94 0.097 6704
 6780 3 54.62 108.52 67.88 0.118 6779
 6781 3 56.81 111.22 67.4 0.088 6676
 6782 3 56.9 111.22 67.3 0.115 6781
 6783 3 57.12 111.42 67.15 0.123 6782
 6784 3 57.16 111.52 67.02 0.122 6783
 6785 3 57.16 111.72 66.9 0.095 6784
 6786 3 57.23 111.82 66.8 0.089 6785
 6787 3 57.3 111.72 66.69 0.113 6786
 6788 3 57.43 111.72 66.62 0.093 6787
 6789 3 57.58 111.62 66.62 0.086 6788
 6790 3 57.64 111.52 66.58 0.125 6789
 6791 3 57.68 111.42 66.59 0.119 6790
 6792 3 57.88 111.42 66.64 0.1 6791
 6793 3 58.06 111.42 66.62 0.106 6792
 6794 3 58.16 111.32 66.68 0.079 6793
 6795 3 62.17 115.01 65.88 0.344 6608
 6796 3 62.19 114.81 65.97 0.268 6795
 6797 3 62.07 114.51 66.06 0.191 6796
 6798 3 62.12 114.41 66.13 0.159 6797
 6799 3 62.1 114.21 66.29 0.143 6798
 6800 3 62.14 114.11 66.4 0.158 6799
 6801 3 62.18 114.11 66.57 0.121 6800
 6802 3 62.14 114.01 66.67 0.168 6801
 6803 3 62.2 113.91 66.88 0.155 6802
 6804 3 62.18 113.7 67 0.181 6803
 6805 3 62.19 113.7 67.15 0.188 6804
 6806 3 62.26 113.6 67.3 0.205 6805
 6807 3 62.2 113.5 67.4 0.174 6806
 6808 3 62.14 113.3 67.5 0.148 6807
 6809 3 62.12 113.2 67.56 0.143 6808
 6810 3 62.09 113 67.64 0.182 6809
 6811 3 62.01 112.8 67.69 0.181 6810
 6812 3 61.78 112.5 67.63 0.078 6811
 6813 3 61.73 112.4 67.61 0.108 6812
 6814 3 61.57 112.3 67.68 0.13 6813
 6815 3 61.46 112.3 67.76 0.103 6814
 6816 3 62.1 112.6 67.82 0.137 6811
 6817 3 62.1 112.5 67.91 0.127 6816
 6818 3 62.11 112.3 68 0.149 6817
 6819 3 62.14 112.1 68.08 0.156 6818
 6820 3 62.24 112 68.19 0.183 6819
 6821 3 62.26 111.9 68.32 0.189 6820
 6822 3 62.18 111.7 68.48 0.162 6821
 6823 3 62.16 111.5 68.61 0.151 6822
 6824 3 62.17 111.39 68.72 0.17 6823
 6825 3 62.12 111.29 68.86 0.15 6824
 6826 3 62.1 111.19 68.95 0.164 6825
 6827 3 62.1 111.09 69.09 0.217 6826
 6828 3 62.05 110.99 69.26 0.226 6827
 6829 3 62.25 110.89 69.5 0.156 6828
 6830 3 62.19 110.69 69.68 0.156 6829
 6831 3 62.18 110.59 69.82 0.208 6830
 6832 3 62.16 110.39 69.94 0.23 6831
 6833 3 62.1 110.39 70.02 0.189 6832
 6834 3 62.11 110.29 70.15 0.153 6833
 6835 3 62.04 110.29 70.37 0.191 6834
 6836 3 62.08 110.19 70.53 0.199 6835
 6837 3 62.17 110.18 70.7 0.195 6836
 6838 3 62.33 110.08 70.83 0.165 6837
 6839 3 62.5 110.08 70.94 0.135 6838
 6840 3 62.56 110.08 71.03 0.162 6839
 6841 3 62.66 110.08 71.15 0.166 6840
 6842 3 62.84 110.08 71.22 0.15 6841
 6843 3 62.95 109.98 71.35 0.169 6842
 6844 3 63.01 109.88 71.5 0.2 6843
 6845 3 63.02 109.88 71.61 0.252 6844
 6846 3 63.19 109.77 71.69 0.212 6845
 6847 3 63.42 109.77 71.78 0.163 6846
 6848 3 63.47 109.67 71.99 0.149 6847
 6849 3 63.5 109.67 72.17 0.171 6848
 6850 3 63.53 109.67 72.32 0.196 6849
 6851 3 63.45 109.57 72.49 0.18 6850
 6852 3 63.37 109.67 72.59 0.171 6851
 6853 3 63.53 109.87 72.48 0.071 6852
 6854 3 63.59 109.97 72.48 0.06 6853
 6855 3 63.25 109.67 72.71 0.141 6852
 6856 3 63.11 109.67 72.89 0.174 6855
 6857 3 63.02 109.57 73.03 0.232 6856
 6858 3 63.04 109.57 73.19 0.265 6857
 6859 3 63.1 109.57 73.35 0.26 6858
 6860 3 63.31 109.36 73.48 0.195 6859
 6861 3 63.42 109.06 73.59 0.159 6860
 6862 3 63.49 108.96 73.71 0.187 6861
 6863 3 63.52 108.86 73.81 0.208 6862
 6864 3 63.46 108.86 73.94 0.24 6863
 6865 3 63.48 108.66 74.09 0.229 6864
 6866 3 63.16 108.66 74.12 0.082 6865
 6867 3 63.03 108.66 74.16 0.088 6866
 6868 3 62.92 108.66 74.13 0.152 6867
 6869 3 62.77 108.56 74.06 0.085 6868
 6870 3 62.59 108.46 73.99 0.087 6869
 6871 3 62.46 108.47 73.83 0.087 6870
 6872 3 62.44 108.57 73.69 0.103 6871
 6873 3 62.4 108.57 73.58 0.175 6872
 6874 3 62.33 108.57 73.45 0.192 6873
 6875 3 62.22 108.67 73.31 0.124 6874
 6876 3 62.14 108.37 73.27 0.145 6875
 6877 3 62.1 108.27 73.25 0.084 6876
 6878 3 62.07 108.17 73.2 0.087 6877
 6879 3 61.94 108.07 73.19 0.083 6878
 6880 3 61.79 108.07 73.19 0.112 6879
 6881 3 61.63 107.97 73.21 0.125 6880
 6882 3 61.54 107.97 73.19 0.199 6881
 6883 3 61.58 107.67 73.37 0.127 6882
 6884 3 61.57 107.67 73.57 0.101 6883
 6885 3 61.7 107.57 73.75 0.12 6884
 6886 3 61.48 107.47 73.72 0.101 6885
 6887 3 61.38 107.37 73.78 0.135 6886
 6888 3 61.22 107.37 73.75 0.096 6887
 6889 3 61.05 107.27 73.81 0.086 6888
 6890 3 60.88 107.17 73.92 0.062 6889
 6891 3 60.73 107.17 73.94 0.106 6890
 6892 3 60.64 107.27 74.01 0.086 6891
 6893 3 61.36 107.97 73.1 0.08 6882
 6894 3 61.25 107.87 73.07 0.088 6893
 6895 3 61.09 107.77 73.12 0.091 6894
 6896 3 60.94 107.67 73.18 0.098 6895
 6897 3 60.77 107.67 73.21 0.078 6896
 6898 3 60.67 107.67 73.25 0.083 6897
 6899 3 62.48 108.27 73.84 0.082 6873
 6900 3 62.55 108.16 73.92 0.077 6899
 6901 3 62.93 108.96 74.06 0.094 6868
 6902 3 62.94 109.06 73.98 0.08 6901
 6903 3 62.93 109.26 73.96 0.055 6902
 6904 3 62.83 109.26 73.86 0.095 6903
 6905 3 62.83 109.46 73.8 0.065 6904
 6906 3 62.87 109.56 73.81 0.000125 6905
 6907 3 63.66 108.66 74.32 0.184 6865
 6908 3 63.72 108.56 74.47 0.18 6907
 6909 3 63.75 108.46 74.57 0.209 6908
 6910 3 63.77 108.36 74.78 0.194 6909
 6911 3 63.8 108.15 74.89 0.242 6910
 6912 3 63.75 108.15 75.03 0.259 6911
 6913 3 63.68 108.15 75.16 0.297 6912
 6914 3 63.7 108.15 75.27 0.35 6913
 6915 3 63.63 108.15 75.42 0.394 6914
 6916 3 63.65 108.15 75.56 0.378 6915
 6917 3 63.56 108.05 75.71 0.406 6916
 6918 3 63.69 107.95 75.87 0.361 6917
 6919 3 63.6 107.95 76.01 0.326 6918
 6920 3 63.24 108.15 76.12 0.083 6919
 6921 3 63.2 108.15 76.26 0.093 6920
 6922 3 63.19 108.15 76.37 0.154 6921
 6923 3 63.21 108.25 76.45 0.151 6922
 6924 3 63.16 108.45 76.53 0.114 6923
 6925 3 63.09 108.55 76.61 0.111 6924
 6926 3 63.08 108.65 76.68 0.098 6925
 6927 3 63.09 108.85 76.71 0.093 6926
 6928 3 63.08 109.05 76.74 0.14 6927
 6929 3 63.29 109.05 76.92 0.125 6928
 6930 3 63.39 108.94 77.07 0.134 6929
 6931 3 63.43 108.94 77.18 0.102 6930
 6932 3 62.99 109.05 76.6 0.107 6928
 6933 3 62.97 109.15 76.47 0.103 6932
 6934 3 62.93 109.25 76.39 0.133 6933
 6935 3 62.82 109.35 76.23 0.17 6934
 6936 3 62.74 109.35 76.06 0.169 6935
 6937 3 62.65 109.35 75.86 0.131 6936
 6938 3 62.63 109.25 75.71 0.187 6937
 6939 3 62.36 109.06 75.61 0.163 6938
 6940 3 62.15 109.16 75.54 0.116 6939
 6941 3 62.06 109.16 75.49 0.000125 6940
 6942 3 62.77 109.35 75.5 0.079 6938
 6943 3 62.82 109.46 75.35 0.087 6942
 6944 3 62.85 109.46 75.24 0.056 6943
 6945 3 63.93 107.55 76.11 0.204 6919
 6946 3 64.02 107.45 76.24 0.156 6945
 6947 3 64.07 107.35 76.36 0.188 6946
 6948 3 64.15 107.34 76.5 0.143 6947
 6949 3 64.09 107.14 76.7 0.151 6948
 6950 3 64.15 107.14 76.82 0.155 6949
 6951 3 64.2 107.24 76.91 0.181 6950
 6952 3 64.23 107.44 77 0.147 6951
 6953 3 64.22 107.54 77.08 0.056 6952
 6954 3 64.21 107.04 77.02 0.103 6951
 6955 3 64.24 106.94 77.11 0.136 6954
 6956 3 64.33 106.94 77.21 0.18 6955
 6957 3 64.44 106.84 77.34 0.174 6956
 6958 3 64.5 106.74 77.44 0.201 6957
 6959 3 64.41 106.74 77.65 0.106 6958
 6960 3 64.45 106.64 77.82 0.156 6959
 6961 3 64.44 106.63 78.05 0.132 6960
 6962 3 64.37 106.53 78.22 0.115 6961
 6963 3 64.3 106.53 78.38 0.167 6962
 6964 3 63.97 106.64 78.1 0.114 6963
 6965 3 63.82 106.64 77.95 0.098 6964
 6966 3 63.78 106.74 77.8 0.063 6965
 6967 3 63.66 106.74 77.63 0.087 6966
 6968 3 63.52 106.84 77.53 0.097 6967
 6969 3 63.38 106.84 77.43 0.154 6968
 6970 3 63.37 107.14 77.54 0.087 6969
 6971 3 63.38 107.24 77.62 0.102 6970
 6972 3 63.4 107.44 77.67 0.095 6971
 6973 3 63.36 107.54 77.54 0.122 6972
 6974 3 63.3 107.84 77.5 0.104 6973
 6975 3 63.21 107.94 77.45 0.084 6974
 6976 3 63.1 108.04 77.33 0.114 6975
 6977 3 62.95 108.04 77.25 0.104 6976
 6978 3 62.88 107.94 77.21 0.111 6977
 6979 3 62.83 107.95 77.14 0.149 6978
 6980 3 62.78 108.05 76.9 0.141 6979
 6981 3 62.79 108.25 76.78 0.154 6980
 6982 3 62.84 108.25 76.66 0.135 6981
 6983 3 62.9 108.05 76.67 0.1 6982
 6984 3 62.94 107.95 76.62 0.085 6983
 6985 3 62.58 108.25 76.78 0.079 6981
 6986 3 62.46 108.25 76.69 0.082 6985
 6987 3 62.37 108.25 76.56 0.091 6986
 6988 3 62.19 108.25 76.4 0.106 6987
 6989 3 62.07 108.35 76.32 0.122 6988
 6990 3 61.95 108.45 76.2 0.091 6989
 6991 3 61.85 108.45 76.05 0.113 6990
 6992 3 61.77 108.46 75.9 0.114 6991
 6993 3 61.68 108.66 75.71 0.154 6992
 6994 3 61.6 108.76 75.54 0.131 6993
 6995 3 61.69 108.86 75.38 0.045 6994
 6996 3 61.63 108.86 75.26 0.072 6995
 6997 3 63.44 107.64 77.29 0.086 6973
 6998 3 63.27 107.74 77.19 0.124 6997
 6999 3 63.24 107.84 77.22 0.111 6998
 7000 3 63.4 107.44 77.89 0.084 6972
 7001 3 63.38 107.44 77.99 0.057 7000
 7002 3 63.25 106.84 77.26 0.061 6969
 7003 3 63.12 106.84 77.29 0.094 7002
 7004 3 63.09 107.14 77.2 0.097 7003
 7005 3 63.12 107.24 77.21 0.12 7004
 7006 3 63.21 107.34 77.23 0.000125 7005
 7007 3 64.37 106.53 78.82 0.152 6963
 7008 3 64.47 106.53 78.85 0.207 7007
 7009 3 64.51 106.43 78.94 0.225 7008
 7010 3 64.57 106.23 79.14 0.27 7009
 7011 3 64.56 106.13 79.31 0.284 7010
 7012 3 64.59 106.13 79.46 0.292 7011
 7013 3 64.59 106.03 79.62 0.316 7012
 7014 3 64.61 106.12 79.8 0.357 7013
 7015 3 64.63 106.02 80.01 0.35 7014
 7016 3 64.69 106.02 80.15 0.327 7015
 7017 3 64.65 105.92 80.41 0.269 7016
 7018 3 64.66 105.92 80.61 0.273 7017
 7019 3 64.56 105.92 80.97 0.177 7018
 7020 3 64.57 105.82 81.1 0.142 7019
 7021 3 64.55 105.72 81.28 0.15 7020
 7022 3 64.55 105.62 81.45 0.198 7021
 7023 3 64.58 105.61 81.62 0.178 7022
 7024 3 64.67 105.61 81.79 0.178 7023
 7025 3 64.76 105.51 81.96 0.18 7024
 7026 3 64.84 105.51 82.13 0.204 7025
 7027 3 64.89 105.41 82.36 0.195 7026
 7028 3 64.91 105.41 82.53 0.137 7027
 7029 3 65.03 105.41 82.6 0.167 7028
 7030 3 65.09 105.31 82.69 0.164 7029
 7031 3 65.15 105.11 82.78 0.116 7030
 7032 3 65.21 105.1 82.93 0.162 7031
 7033 3 65.34 105.1 83.08 0.173 7032
 7034 3 65.46 105 83.26 0.144 7033
 7035 3 65.48 105 83.39 0.159 7034
 7036 3 65.52 105 83.56 0.161 7035
 7037 3 65.53 104.9 83.74 0.177 7036
 7038 3 65.53 104.9 83.95 0.184 7037
 7039 3 65.49 104.9 84.16 0.168 7038
 7040 3 65.47 104.9 84.35 0.133 7039
 7041 3 65.38 105 84.5 0.132 7040
 7042 3 65.32 105 84.62 0.179 7041
 7043 3 65.31 104.99 84.77 0.198 7042
 7044 3 65.28 104.89 84.87 0.215 7043
 7045 3 65.26 104.89 85.07 0.208 7044
 7046 3 65.25 104.79 85.21 0.191 7045
 7047 3 65.22 104.69 85.26 0.228 7046
 7048 3 65.24 104.59 85.37 0.261 7047
 7049 3 65.22 104.39 85.39 0.32 7048
 7050 3 65.08 104.19 84.87 0.117 7049
 7051 3 65.12 104.19 84.8 0.082 7050
 7052 3 65.32 104.29 85.62 0.276 7049
 7053 3 65.34 104.29 85.83 0.296 7052
 7054 3 65.31 104.29 86.06 0.286 7053
 7055 3 65.29 104.29 86.22 0.243 7054
 7056 3 65.19 104.39 86.41 0.202 7055
 7057 3 65.12 104.48 86.55 0.198 7056
 7058 3 65.02 104.58 86.7 0.16 7057
 7059 3 65 104.48 86.87 0.183 7058
 7060 3 64.9 104.58 87.07 0.18 7059
 7061 3 64.86 104.48 87.28 0.186 7060
 7062 3 64.79 104.38 87.45 0.219 7061
 7063 3 64.7 104.38 87.63 0.223 7062
 7064 3 64.6 104.28 87.78 0.284 7063
 7065 3 64.52 104.28 87.96 0.238 7064
 7066 3 64.45 104.38 88.11 0.211 7065
 7067 3 64.43 104.58 88.27 0.211 7066
 7068 3 64.35 104.78 88.4 0.194 7067
 7069 3 64.29 104.98 88.56 0.172 7068
 7070 3 64.2 104.98 88.68 0.183 7069
 7071 3 64.18 105.08 88.81 0.224 7070
 7072 3 64.08 105.07 88.93 0.253 7071
 7073 3 63.95 105.07 89.04 0.303 7072
 7074 3 63.84 105.07 89.13 0.326 7073
 7075 3 63.7 104.97 89.17 0.318 7074
 7076 3 63.53 104.98 89.23 0.328 7075
 7077 3 63.42 104.97 89.31 0.362 7076
 7078 3 63.39 104.97 89.41 0.432 7077
 7079 3 63.51 104.57 89.54 0.324 7078
 7080 3 63.25 104.67 89.59 0.231 7079
 7081 3 63.12 104.57 89.67 0.161 7080
 7082 3 62.98 104.67 89.66 0.088 7081
 7083 3 63.96 104.27 89.56 0.153 7079
 7084 3 64.05 104.17 89.58 0.179 7083
 7085 3 64.21 104.07 89.63 0.14 7084
 7086 3 64.27 103.87 89.61 0.156 7085
 7087 3 64.32 103.67 89.6 0.147 7086
 7088 3 64.44 103.37 89.53 0.121 7087
 7089 3 64.51 103.27 89.54 0.14 7088
 7090 3 64.57 103.07 89.58 0.086 7089
 7091 3 64.66 102.97 89.62 0.07 7090
 7092 3 64.75 102.87 89.59 0.137 7091
 7093 3 64.73 102.67 89.63 0.176 7092
 7094 3 64.66 102.57 89.68 0.179 7093
 7095 3 64.66 102.37 89.87 0.133 7094
 7096 3 64.55 102.27 89.96 0.127 7095
 7097 3 64.42 102.27 90.16 0.085 7096
 7098 3 64.43 102.27 90.27 0.159 7097
 7099 3 64.47 102.27 90.43 0.198 7098
 7100 3 64.46 102.16 90.51 0.185 7099
 7101 3 64.56 102.06 90.7 0.13 7100
 7102 3 64.71 101.96 90.86 0.105 7101
 7103 3 64.76 101.96 90.99 0.139 7102
 7104 3 64.72 101.76 91.1 0.175 7103
 7105 3 64.8 101.66 91.12 0.196 7104
 7106 3 64.91 101.26 91.14 0.148 7105
 7107 3 64.96 101.16 91.22 0.158 7106
 7108 3 65.04 101.16 91.46 0.132 7107
 7109 3 65.11 101.06 91.53 0.166 7108
 7110 3 65.2 100.86 91.64 0.161 7109
 7111 3 65.3 100.76 91.65 0.204 7110
 7112 3 65.28 100.75 91.84 0.12 7111
 7113 3 65.36 100.65 91.95 0.088 7112
 7114 3 65.41 100.65 92.04 0.082 7113
 7115 3 65.4 100.75 92.16 0.093 7114
 7116 3 65.43 100.85 92.25 0.147 7115
 7117 3 65.39 100.75 92.39 0.22 7116
 7118 3 65.45 100.25 92.48 0.107 7117
 7119 3 65.48 100.15 92.53 0.076 7118
 7120 3 65.49 99.95 92.53 0.094 7119
 7121 3 65.62 99.75 92.52 0.118 7120
 7122 3 65.63 99.65 92.59 0.062 7121
 7123 3 65.55 100.56 91.45 0.072 7111
 7124 3 65.61 100.56 91.37 0.036 7123
 7125 3 65.14 101.06 91.16 0.145 7107
 7126 3 65.17 100.86 91.15 0.093 7125
 7127 3 65.27 100.76 91.08 0.094 7126
 7128 3 65.32 100.76 90.99 0.000125 7127
 7129 3 65.32 101.16 91.23 0.102 7125
 7130 3 65.45 101.16 91.26 0.099 7129
 7131 3 65.58 101.16 91.24 0.063 7130
 7132 3 65.69 101.06 91.25 0.067 7131
 7133 3 65.87 100.96 91.26 0.028 7132
 7134 3 65.96 101.06 91.21 0.088 7133
 7135 3 66.14 100.86 91.12 0.082 7134
 7136 3 66.29 100.96 90.97 0.149 7135
 7137 3 66.39 100.86 90.96 0.111 7136
 7138 3 66.51 100.75 91.03 0.000125 7137
 7139 3 63.15 105.68 89.45 0.161 7078
 7140 3 63.02 105.87 89.55 0.151 7139
 7141 3 62.86 105.88 89.61 0.168 7140
 7142 3 62.71 106.08 89.66 0.166 7141
 7143 3 62.56 106.18 89.77 0.159 7142
 7144 3 62.41 106.18 89.8 0.129 7143
 7145 3 62.17 106.18 89.83 0.195 7144
 7146 3 61.94 106.38 89.91 0.218 7145
 7147 3 61.71 106.48 89.97 0.151 7146
 7148 3 61.54 106.58 89.99 0.137 7147
 7149 3 61.42 106.78 89.99 0.126 7148
 7150 3 61.24 106.88 89.95 0.15 7149
 7151 3 61.14 106.98 89.97 0.148 7150
 7152 3 61 107.08 89.94 0.105 7151
 7153 3 60.79 107.18 89.96 0.103 7152
 7154 3 60.66 107.38 90.03 0.162 7153
 7155 3 60.54 107.38 90.07 0.159 7154
 7156 3 60.77 107.58 90.07 0.077 7155
 7157 3 60.86 107.58 90.03 0.091 7156
 7158 3 61.05 107.78 90.02 0.058 7157
 7159 3 61.14 107.78 90.05 0.065 7158
 7160 3 61.22 107.88 90.09 0.065 7159
 7161 3 60.29 107.38 90.11 0.117 7155
 7162 3 60.1 107.38 90.13 0.116 7161
 7163 3 59.96 107.58 90.14 0.133 7162
 7164 3 59.8 107.58 90.18 0.091 7163
 7165 3 59.63 107.58 90.19 0.139 7164
 7166 3 59.51 107.68 90.17 0.147 7165
 7167 3 59.37 107.88 90.14 0.142 7166
 7168 3 59.27 107.98 90.21 0.155 7167
 7169 3 59.14 108.08 90.19 0.146 7168
 7170 3 58.97 108.08 90.22 0.171 7169
 7171 3 58.83 108.19 90.22 0.147 7170
 7172 3 58.7 108.18 90.33 0.093 7171
 7173 3 58.59 108.29 90.37 0.122 7172
 7174 3 58.41 108.29 90.37 0.126 7173
 7175 3 58.32 108.29 90.43 0.176 7174
 7176 3 58.16 108.19 90.51 0.187 7175
 7177 3 58.04 108.09 90.6 0.196 7176
 7178 3 57.99 107.98 90.79 0.198 7177
 7179 3 57.95 107.88 90.88 0.243 7178
 7180 3 57.86 107.88 90.94 0.275 7179
 7181 3 57.81 107.68 91.11 0.173 7180
 7182 3 57.7 107.58 91.22 0.23 7181
 7183 3 57.69 107.48 91.44 0.199 7182
 7184 3 57.7 107.38 91.58 0.188 7183
 7185 3 57.69 107.28 91.72 0.187 7184
 7186 3 57.66 107.18 91.79 0.238 7185
 7187 3 57.64 107.08 91.99 0.348 7186
 7188 3 57.58 106.98 92.1 0.333 7187
 7189 3 57.59 106.88 92.17 0.339 7188
 7190 3 57.37 106.58 92.03 0.229 7189
 7191 3 57.07 106.88 92.12 0.124 7190
 7192 3 56.93 106.88 92.17 0.194 7191
 7193 3 56.53 106.98 91.99 0.087 7192
 7194 3 56.35 106.88 92.1 0.103 7193
 7195 3 56.23 106.88 92.17 0.122 7194
 7196 3 55.99 106.78 92.33 0.14 7195
 7197 3 55.86 106.78 92.36 0.096 7196
 7198 3 55.72 106.78 92.35 0.09 7197
 7199 3 55.6 106.78 92.27 0.098 7198
 7200 3 55.58 106.69 92.09 0.095 7199
 7201 3 55.58 106.59 91.96 0.112 7200
 7202 3 57.23 106.28 91.98 0.205 7190
 7203 3 57.03 106.08 92 0.241 7202
 7204 3 56.84 106.08 91.99 0.254 7203
 7205 3 56.75 105.88 91.97 0.189 7204
 7206 3 56.61 105.68 91.96 0.193 7205
 7207 3 56.44 105.58 91.85 0.214 7206
 7208 3 56.32 105.48 91.8 0.243 7207
 7209 3 56.18 105.39 91.74 0.212 7208
 7210 3 56.09 105.29 91.74 0.269 7209
 7211 3 56.04 105.09 91.72 0.28 7210
 7212 3 56.05 104.89 91.74 0.324 7211
 7213 3 55.99 104.89 91.68 0.396 7212
 7214 3 56.47 104.78 92.07 0.066 7213
 7215 3 56.62 104.88 92.17 0.1 7214
 7216 3 56.72 104.88 92.31 0.098 7215
 7217 3 56.79 104.88 92.44 0.111 7216
 7218 3 55.88 104.69 91.53 0.373 7213
 7219 3 55.82 104.49 91.44 0.301 7218
 7220 3 55.71 104.39 91.36 0.269 7219
 7221 3 55.6 104.39 91.31 0.218 7220
 7222 3 55.48 104.29 91.16 0.155 7221
 7223 3 55.33 104.29 91.07 0.135 7222
 7224 3 55.23 104.19 90.99 0.135 7223
 7225 3 55.11 104.09 90.92 0.133 7224
 7226 3 55 104.09 90.89 0.194 7225
 7227 3 54.91 104.09 90.81 0.241 7226
 7228 3 54.73 103.9 90.64 0.19 7227
 7229 3 54.68 103.8 90.56 0.2 7228
 7230 3 54.46 103.7 90.65 0.198 7229
 7231 3 54.34 103.6 90.6 0.231 7230
 7232 3 54.15 103.6 90.59 0.238 7231
 7233 3 54.03 103.6 90.51 0.238 7232
 7234 3 53.95 103.7 90.45 0.257 7233
 7235 3 54.08 104.1 90.44 0.111 7234
 7236 3 54.17 104.2 90.41 0.09 7235
 7237 3 53.84 103.5 90.44 0.143 7234
 7238 3 53.67 103.4 90.39 0.168 7237
 7239 3 53.57 103.4 90.39 0.256 7238
 7240 3 53.43 103.4 90.36 0.315 7239
 7241 3 53.29 103.5 90.4 0.326 7240
 7242 3 53.1 103 90.4 0.139 7241
 7243 3 52.94 102.9 90.37 0.166 7242
 7244 3 52.84 102.9 90.34 0.149 7243
 7245 3 52.66 102.71 90.29 0.096 7244
 7246 3 52.47 102.61 90.24 0.139 7245
 7247 3 52.33 102.61 90.08 0.133 7246
 7248 3 52.2 102.51 89.86 0.143 7247
 7249 3 52.08 102.51 89.77 0.136 7248
 7250 3 51.92 102.41 89.65 0.139 7249
 7251 3 51.76 102.41 89.55 0.116 7250
 7252 3 51.66 102.51 89.43 0.115 7251
 7253 3 51.58 102.41 89.37 0.125 7252
 7254 3 51.43 102.52 89.21 0.133 7253
 7255 3 51.33 102.52 89.07 0.099 7254
 7256 3 51.23 102.42 88.98 0.099 7255
 7257 3 51.17 102.42 88.89 0.187 7256
 7258 3 51.32 102.52 88.77 0.139 7257
 7259 3 51.46 102.52 88.75 0.000125 7258
 7260 3 51.1 102.22 88.95 0.144 7257
 7261 3 50.92 102.12 88.81 0.142 7260
 7262 3 50.66 102.12 88.73 0.137 7261
 7263 3 50.52 102.12 88.66 0.183 7262
 7264 3 50.34 102.12 88.56 0.152 7263
 7265 3 50.12 102.12 88.43 0.123 7264
 7266 3 49.93 102.13 88.36 0.131 7265
 7267 3 49.79 102.03 88.32 0.134 7266
 7268 3 49.74 102.03 88.25 0.139 7267
 7269 3 49.55 101.73 87.98 0.114 7268
 7270 3 49.44 101.73 87.92 0.157 7269
 7271 3 49.19 101.73 87.81 0.156 7270
 7272 3 49.17 101.93 87.72 0.029 7271
 7273 3 49.14 102.03 87.72 0.101 7272
 7274 3 49.08 102.13 87.6 0.101 7273
 7275 3 48.93 102.23 87.4 0.096 7274
 7276 3 48.83 102.33 87.3 0.095 7275
 7277 3 48.74 102.34 87.13 0.061 7276
 7278 3 48.62 102.44 87.03 0.074 7277
 7279 3 48.62 102.44 86.92 0.049 7278
 7280 3 48.2 102.64 86.56 0.287 7279
 7281 3 48.49 102.54 86.69 0.105 7280
 7282 3 48.57 102.64 86.63 0.131 7281
 7283 3 48.5 102.64 86.53 0.139 7282
 7284 3 48.4 102.74 86.4 0.107 7283
 7285 3 48.01 102.74 86.42 0.247 7280
 7286 3 47.96 102.34 86.59 0.091 7285
 7287 3 47.84 102.34 86.58 0.09 7286
 7288 3 47.7 102.34 86.5 0.148 7287
 7289 3 47.59 102.34 86.42 0.162 7288
 7290 3 47.42 102.14 86.31 0.076 7289
 7291 3 47.91 102.94 86.34 0.205 7285
 7292 3 47.88 103.14 86.31 0.238 7291
 7293 3 47.84 103.24 86.33 0.131 7292
 7294 3 47.81 103.44 86.27 0.119 7293
 7295 3 47.85 103.54 86.19 0.106 7294
 7296 3 53.15 103.8 90.52 0.13 7241
 7297 3 53.15 103.9 90.61 0.093 7296
 7298 3 54.66 104 90.24 0.156 7229
 7299 3 54.52 103.9 90.07 0.21 7298
 7300 3 54.3 104.1 90.03 0.15 7299
 7301 3 54.34 104.2 89.96 0.133 7300
 7302 3 54.49 104.3 89.88 0.066 7301
 7303 3 56.57 106.38 92.06 0.118 7204
 7304 3 56.42 106.28 92.06 0.117 7303
 7305 3 56.18 106.18 92.04 0.071 7304
 7306 3 56.04 106.18 92 0.106 7305
 7307 3 55.85 106.18 92.05 0.086 7306
 7308 3 57.89 107.08 92.51 0.088 7189
 7309 3 57.83 108.49 90.71 0.097 7180
 7310 3 57.83 108.59 90.63 0.073 7309
 7311 3 57.75 108.79 90.73 0.092 7310
 7312 3 57.78 108.79 90.84 0.092 7311
 7313 3 57.77 108.88 90.94 0.000125 7312
 7314 3 58.68 108.48 90.44 0.06 7173
 7315 3 58.68 108.58 90.53 0.074 7314
 7316 3 58.77 108.68 90.65 0.088 7315
 7317 3 58.76 108.78 90.77 0.144 7316
 7318 3 58.75 108.88 90.94 0.094 7317
 7319 3 58.74 108.98 90.98 0.089 7318
 7320 3 58.66 109.18 90.88 0.087 7319
 7321 3 58.63 109.38 90.82 0.118 7320
 7322 3 58.54 109.38 90.76 0.127 7321
 7323 3 58.56 109.58 90.73 0.083 7322
 7324 3 58.69 108.39 90.14 0.084 7171
 7325 3 58.6 108.49 90.08 0.123 7324
 7326 3 58.62 108.69 90.01 0.088 7325
 7327 3 58.63 108.79 89.92 0.135 7326
 7328 3 58.49 108.99 89.81 0.112 7327
 7329 3 58.4 109.09 89.76 0.147 7328
 7330 3 58.18 109.29 89.67 0.109 7329
 7331 3 58.1 109.39 89.64 0.126 7330
 7332 3 58.05 109.49 89.55 0.123 7331
 7333 3 57.92 109.59 89.49 0.113 7332
 7334 3 57.85 109.79 89.42 0.088 7333
 7335 3 62.54 106.37 89.96 0.097 7143
 7336 3 62.46 106.57 90.08 0.086 7335
 7337 3 62.37 106.67 90.13 0.101 7336
 7338 3 62.32 106.77 90.27 0.068 7337
 7339 3 62.36 106.77 90.37 0.079 7338
 7340 3 62.29 106.87 90.45 0.087 7339
 7341 3 62.19 106.97 90.49 0.169 7340
 7342 3 62.06 107.07 90.56 0.173 7341
 7343 3 62.11 107.27 90.55 0.131 7342
 7344 3 62.08 107.37 90.61 0.067 7343
 7345 3 62.04 107.57 90.64 0.085 7344
 7346 3 64.92 106.74 77.47 0.114 6958
 7347 3 65.03 106.74 77.55 0.119 7346
 7348 3 65.11 106.63 77.65 0.14 7347
 7349 3 65.2 106.73 77.74 0.168 7348
 7350 3 65.37 106.73 77.82 0.159 7349
 7351 3 65.49 106.73 77.8 0.149 7350
 7352 3 65.6 106.73 77.84 0.142 7351
 7353 3 65.7 106.63 77.88 0.131 7352
 7354 3 65.8 106.43 77.92 0.115 7353
 7355 3 65.93 106.43 77.95 0.058 7354
 7356 3 62.64 110.08 71.81 0.117 6845
 7357 3 62.49 110.18 71.89 0.11 7356
 7358 3 62.48 110.18 72.03 0.083 7357
 7359 3 62.41 110.27 72.32 0.095 7358
 7360 3 62.4 110.27 72.51 0.089 7359
 7361 3 62.36 110.27 72.67 0.105 7360
 7362 3 62.27 110.27 72.77 0.09 7361
 7363 3 62.16 110.17 72.82 0.082 7362
 7364 3 62.04 110.17 72.83 0.108 7363
 7365 3 61.83 110.17 72.91 0.141 7364
 7366 3 61.65 110.17 72.98 0.156 7365
 7367 3 61.58 110.07 73.18 0.197 7366
 7368 3 61.48 110.17 73.26 0.2 7367
 7369 3 61.14 110.07 73.3 0.063 7368
 7370 3 60.96 110.07 73.28 0.081 7369
 7371 3 60.81 110.07 73.35 0.074 7370
 7372 3 60.61 110.17 73.3 0.101 7371
 7373 3 60.47 110.17 73.35 0.11 7372
 7374 3 60.41 110.17 73.47 0.107 7373
 7375 3 60.33 110.17 73.59 0.108 7374
 7376 3 60.22 110.17 73.7 0.111 7375
 7377 3 60.09 110.07 73.84 0.209 7376
 7378 3 60.11 109.87 74.13 0.094 7377
 7379 3 60.14 109.77 74.26 0.064 7378
 7380 3 60.17 109.67 74.35 0.083 7379
 7381 3 60.23 109.67 74.51 0.115 7380
 7382 3 60.28 109.67 74.67 0.105 7381
 7383 3 60.38 109.57 74.82 0.092 7382
 7384 3 60.5 109.37 74.89 0.088 7383
 7385 3 60.61 109.36 74.99 0.099 7384
 7386 3 60.64 109.26 75.1 0.139 7385
 7387 3 60.69 109.16 75.26 0.089 7386
 7388 3 60.84 109.06 75.28 0.12 7387
 7389 3 60.95 109.06 75.27 0.074 7388
 7390 3 59.94 110.37 73.71 0.072 7377
 7391 3 61.85 110.27 73.38 0.114 7368
 7392 3 61.95 110.27 73.52 0.119 7391
 7393 3 62.06 110.27 73.67 0.063 7392
 7394 3 62.04 110.37 73.7 0.088 7393
 7395 3 61.9 110.47 73.72 0.101 7394
 7396 3 61.75 110.47 73.74 0.139 7395
 7397 3 61.64 110.37 73.76 0.148 7396
 7398 3 61.46 110.37 73.85 0.159 7397
 7399 3 61.38 110.27 74.02 0.167 7398
 7400 3 61.24 110.27 74.21 0.091 7399
 7401 3 61.1 110.27 74.16 0.102 7400
 7402 3 61.31 110.57 73.69 0.071 7399
 7403 3 61.26 110.67 73.59 0.125 7402
 7404 3 61.15 110.77 73.46 0.115 7403
 7405 3 61.06 110.77 73.41 0.187 7404
 7406 3 61 110.97 73.25 0.119 7405
 7407 3 61.67 110.47 72.7 0.114 7366
 7408 3 61.74 110.47 72.63 0.000125 7407
 7409 3 61.81 110.99 69.21 0.201 6828
 7410 3 61.68 110.89 69.07 0.105 7409
 7411 3 61.57 110.69 69.08 0.071 7410
 7412 3 61.48 110.69 69.12 0.1 7411
 7413 3 61.41 110.59 69.17 0.062 7412
 7414 3 61.28 110.5 69.2 0.099 7413
 7415 3 61.15 110.4 69.24 0.105 7414
 7416 3 61.03 110.3 69.36 0.088 7415
 7417 3 60.87 110.3 69.38 0.093 7416
 7418 3 60.76 110.2 69.39 0.074 7417
 7419 3 61.72 118.54 61.88 0.077 6581
 7420 3 60.89 120.55 59.47 0.114 6552
 7421 3 61.04 120.65 59.47 0.082 7420
 7422 3 61.12 120.65 59.58 0.084 7421
 7423 3 61.13 120.75 59.69 0.081 7422
 7424 3 61.19 120.95 59.75 0.137 7423
 7425 3 61.26 121.15 59.74 0.09 7424
 7426 3 61.2 121.25 59.8 0.101 7425
 7427 3 61.06 121.35 59.83 0.081 7426
 7428 3 60.91 121.35 59.84 0.121 7427
 7429 3 60.76 121.35 59.82 0.177 7428
 7430 3 60.65 121.45 59.91 0.208 7429
 7431 3 60.37 121.35 60.11 0.12 7430
 7432 3 60.17 121.35 60.13 0.057 7431
 7433 3 60.29 130.92 47.23 0.102 6352
 7434 3 60.4 130.92 47.17 0.132 7433
 7435 3 60.5 131.02 47.21 0.166 7434
 7436 3 60.61 131.02 47.17 0.208 7435
 7437 3 60.79 130.82 47.53 0.082 7436
 7438 3 60.86 130.82 47.65 0.094 7437
 7439 3 60.9 130.72 47.81 0.086 7438
 7440 3 60.89 130.62 48.03 0.069 7439
 7441 3 60.81 130.62 48.14 0.095 7440
 7442 3 60.97 130.51 48.26 0.056 7441
 7443 3 61.02 130.41 48.38 0.071 7442
 7444 3 60.59 131.12 46.83 0.095 7436
 7445 3 60.69 131.12 46.74 0.126 7444
 7446 3 60.14 131.74 44.96 0.145 6332
 7447 3 60.12 131.63 45.07 0.083 7446
 7448 3 60.13 131.63 45.18 0.000125 7447
 7449 3 59.97 131.74 45.05 0.094 7446
 7450 3 60.8 131.94 44.29 0.097 6330
 7451 3 60.89 131.94 44.2 0.086 7450
 7452 3 61.03 131.94 44.11 0.069 7451
 7453 3 61.13 131.94 44.02 0.109 7452
 7454 3 60.97 132.14 44.05 0.082 7453
 7455 3 60.96 132.24 44.05 0.000125 7454
 7456 3 61.27 131.94 43.95 0.114 7453
 7457 3 61.51 131.84 43.91 0.096 7456
 7458 3 61.6 131.84 43.83 0.099 7457
 7459 3 61.72 131.84 43.75 0.082 7458
 7460 3 61.86 131.94 43.72 0.087 7459
 7461 3 61.98 131.94 43.66 0.103 7460
 7462 3 62.22 132.04 43.68 0.11 7461
 7463 3 62.31 132.04 43.68 0.172 7462
 7464 3 62.34 132.34 43.43 0.08 7463
 7465 3 62.35 132.54 43.42 0.11 7464
 7466 3 62.43 132.64 43.38 0.096 7465
 7467 3 62.64 132.74 43.29 0.097 7466
 7468 3 62.8 132.74 43.29 0.084 7467
 7469 3 62.94 132.84 43.27 0.074 7468
 7470 3 63.04 132.84 43.24 0.095 7469
 7471 3 63.17 132.93 43.28 0.106 7470
 7472 3 63.3 133.03 43.27 0.132 7471
 7473 3 63.41 133.13 43.26 0.156 7472
 7474 3 63.46 133.13 43.35 0.115 7473
 7475 3 60.75 135.27 38.44 0.052 6228
 7476 3 60.69 135.07 38.39 0.000125 7475
 7477 3 60.48 141.11 31.21 0.71 6160
 7478 3 60.35 141.21 31.27 0.621 7477
 7479 3 60.26 141.11 31.37 0.56 7478
 7480 3 60.1 141.01 31.46 0.482 7479
 7481 3 59.96 141.11 31.47 0.415 7480
 7482 3 59.84 141.11 31.5 0.331 7481
 7483 3 59.68 140.91 31.5 0.276 7482
 7484 3 59.56 140.91 31.52 0.252 7483
 7485 3 59.35 140.81 31.54 0.239 7484
 7486 3 59.22 140.81 31.55 0.215 7485
 7487 3 59.02 140.71 31.59 0.215 7486
 7488 3 58.87 140.61 31.65 0.224 7487
 7489 3 58.7 140.51 31.73 0.238 7488
 7490 3 58.59 140.41 31.82 0.244 7489
 7491 3 58.42 140.21 31.89 0.252 7490
 7492 3 58.31 140.11 31.95 0.247 7491
 7493 3 58.18 139.91 32.04 0.245 7492
 7494 3 58.06 139.81 32.14 0.238 7493
 7495 3 57.87 139.71 32.19 0.239 7494
 7496 3 57.69 139.62 32.22 0.222 7495
 7497 3 57.54 139.62 32.24 0.253 7496
 7498 3 57.35 139.72 32.22 0.269 7497
 7499 3 57.19 139.72 32.22 0.277 7498
 7500 3 57.06 139.62 32.27 0.288 7499
 7501 3 56.91 139.62 32.28 0.28 7500
 7502 3 56.74 139.62 32.27 0.263 7501
 7503 3 56.6 139.62 32.31 0.243 7502
 7504 3 56.44 139.62 32.35 0.23 7503
 7505 3 56.26 139.72 32.36 0.208 7504
 7506 3 56.09 139.72 32.44 0.232 7505
 7507 3 56.22 139.62 32.8 0.093 7506
 7508 3 56.17 139.62 32.99 0.066 7507
 7509 3 56.18 139.62 33.13 0.076 7508
 7510 3 56.12 139.71 33.26 0.078 7509
 7511 3 55.99 139.71 33.31 0.078 7510
 7512 3 55.88 139.71 33.42 0.084 7511
 7513 3 55.85 139.61 33.55 0.071 7512
 7514 3 55.81 139.51 33.7 0.096 7513
 7515 3 55.83 139.41 33.77 0.139 7514
 7516 3 55.75 139.41 33.8 0.183 7515
 7517 3 55.58 139.21 33.73 0.147 7516
 7518 3 55.41 139.11 33.66 0.063 7517
 7519 3 55.34 139.01 33.69 0.065 7518
 7520 3 55.23 138.92 33.73 0.083 7519
 7521 3 55.2 138.91 33.8 0.052 7520
 7522 3 55.61 139.11 33.86 0.057 7517
 7523 3 55.42 138.91 33.95 0.108 7522
 7524 3 55.28 138.81 34.06 0.086 7523
 7525 3 55.16 138.71 34.27 0.099 7524
 7526 3 55.04 138.71 34.39 0.117 7525
 7527 3 54.86 138.81 34.49 0.128 7526
 7528 3 54.82 138.81 34.65 0.108 7527
 7529 3 54.71 138.71 34.73 0.105 7528
 7530 3 54.55 138.71 34.87 0.07 7529
 7531 3 54.5 138.61 34.92 0.108 7530
 7532 3 54.52 138.51 35.07 0.114 7531
 7533 3 54.58 138.51 35.23 0.101 7532
 7534 3 54.68 138.41 35.3 0.089 7533
 7535 3 54.68 138.31 35.43 0.094 7534
 7536 3 54.7 138.21 35.6 0.085 7535
 7537 3 54.75 138.01 35.7 0.097 7536
 7538 3 54.77 137.91 35.76 0.058 7537
 7539 3 54.77 137.7 35.86 0.087 7538
 7540 3 54.71 137.6 35.96 0.113 7539
 7541 3 54.71 137.4 36.07 0.1 7540
 7542 3 54.65 137.4 36.15 0.122 7541
 7543 3 54.63 137.3 36.25 0.064 7542
 7544 3 54.7 137.2 36.42 0.083 7543
 7545 3 54.84 137.1 36.64 0.098 7544
 7546 3 54.79 137 36.73 0.095 7545
 7547 3 54.69 137 36.9 0.12 7546
 7548 3 54.63 136.8 37 0.081 7547
 7549 3 54.63 136.7 37.05 0.103 7548
 7550 3 54.44 136.5 37.09 0.084 7549
 7551 3 54.26 136.4 37.15 0.064 7550
 7552 3 55.82 139.51 34.03 0.073 7516
 7553 3 55.83 139.61 34.09 0.054 7552
 7554 3 55.78 139.61 34.19 0.000125 7553
 7555 3 55.93 139.72 32.4 0.216 7506
 7556 3 55.78 139.72 32.41 0.219 7555
 7557 3 55.63 139.62 32.43 0.263 7556
 7558 3 55.47 139.62 32.47 0.264 7557
 7559 3 55.36 139.52 32.48 0.27 7558
 7560 3 55.19 139.42 32.52 0.268 7559
 7561 3 54.97 139.42 32.54 0.253 7560
 7562 3 54.64 139.32 32.59 0.296 7561
 7563 3 54.54 139.22 32.66 0.263 7562
 7564 3 54.38 139.12 32.67 0.24 7563
 7565 3 54.16 139.12 32.61 0.223 7564
 7566 3 54.08 139.02 32.67 0.251 7565
 7567 3 54.06 138.82 32.74 0.261 7566
 7568 3 53.89 138.72 32.8 0.256 7567
 7569 3 53.76 138.62 32.98 0.265 7568
 7570 3 53.62 138.52 33.13 0.293 7569
 7571 3 53.46 138.42 33.21 0.292 7570
 7572 3 53.34 138.22 33.28 0.26 7571
 7573 3 53.24 138.12 33.32 0.257 7572
 7574 3 53 137.92 33.33 0.285 7573
 7575 3 52.81 137.83 33.36 0.289 7574
 7576 3 52.65 137.73 33.34 0.278 7575
 7577 3 52.47 137.73 33.33 0.229 7576
 7578 3 52.29 137.63 33.36 0.243 7577
 7579 3 52.14 137.53 33.31 0.212 7578
 7580 3 51.93 137.53 33.3 0.243 7579
 7581 3 51.74 137.43 33.31 0.253 7580
 7582 3 51.65 137.13 33.61 0.057 7581
 7583 3 51.62 137.03 33.65 0.076 7582
 7584 3 51.6 136.93 33.74 0.063 7583
 7585 3 51.64 136.83 33.8 0.083 7584
 7586 3 51.76 136.73 33.75 0.109 7585
 7587 3 51.71 136.63 33.81 0.073 7586
 7588 3 51.68 136.53 33.92 0.102 7587
 7589 3 51.55 136.43 33.95 0.08 7588
 7590 3 51.38 136.33 33.98 0.049 7589
 7591 3 51.32 136.13 34.08 0.088 7590
 7592 3 51.31 136.03 34.12 0.123 7591
 7593 3 51.22 135.83 34.21 0.139 7592
 7594 3 51.09 135.53 34.35 0.163 7593
 7595 3 51.08 135.52 34.45 0.117 7594
 7596 3 51.66 137.43 33.22 0.231 7581
 7597 3 51.52 137.43 33.2 0.214 7596
 7598 3 51.35 137.43 33.15 0.246 7597
 7599 3 51.19 137.33 33.19 0.253 7598
 7600 3 51.1 137.23 33.13 0.245 7599
 7601 3 50.96 137.23 33.18 0.278 7600
 7602 3 50.7 137.13 33.22 0.264 7601
 7603 3 50.55 136.93 33.25 0.266 7602
 7604 3 50.44 136.93 33.25 0.297 7603
 7605 3 50.19 136.83 33.23 0.261 7604
 7606 3 50.03 136.74 33.12 0.262 7605
 7607 3 49.9 136.74 33.1 0.261 7606
 7608 3 49.69 136.64 33.03 0.271 7607
 7609 3 49.57 136.54 33 0.258 7608
 7610 3 49.36 136.54 33.01 0.285 7609
 7611 3 49.01 136.54 32.97 0.347 7610
 7612 3 48.92 136.44 33.01 0.306 7611
 7613 3 48.82 136.44 33.09 0.281 7612
 7614 3 48.57 136.34 33.1 0.241 7613
 7615 3 48.49 136.34 33.22 0.223 7614
 7616 3 48.39 136.34 33.3 0.197 7615
 7617 3 48.25 136.24 33.4 0.207 7616
 7618 3 48.25 136.24 33.53 0.253 7617
 7619 3 48.15 136.14 33.61 0.264 7618
 7620 3 48.07 136.14 33.72 0.275 7619
 7621 3 48.03 136.34 33.81 0.338 7620
 7622 3 47.89 136.14 33.87 0.364 7621
 7623 3 47.82 136.14 33.96 0.347 7622
 7624 3 47.63 136.14 33.9 0.375 7623
 7625 3 47.49 136.14 33.9 0.37 7624
 7626 3 47.3 136.04 33.85 0.322 7625
 7627 3 47.12 135.94 33.85 0.294 7626
 7628 3 46.97 135.84 33.86 0.306 7627
 7629 3 46.76 135.94 33.83 0.315 7628
 7630 3 46.54 135.84 33.8 0.307 7629
 7631 3 46.37 135.94 33.8 0.33 7630
 7632 3 46.25 135.94 33.83 0.302 7631
 7633 3 46.03 135.95 33.77 0.269 7632
 7634 3 45.83 136.05 33.71 0.244 7633
 7635 3 45.66 135.95 33.73 0.246 7634
 7636 3 45.55 135.95 33.78 0.241 7635
 7637 3 45.41 135.95 33.84 0.247 7636
 7638 3 45.26 135.95 33.91 0.248 7637
 7639 3 45.12 135.95 33.97 0.229 7638
 7640 3 44.96 135.95 34.02 0.244 7639
 7641 3 44.79 135.85 34.08 0.263 7640
 7642 3 44.67 135.85 34.22 0.265 7641
 7643 3 44.58 135.85 34.3 0.263 7642
 7644 3 44.45 135.75 34.41 0.266 7643
 7645 3 44.25 135.65 34.54 0.273 7644
 7646 3 44.03 135.55 34.48 0.318 7645
 7647 3 43.7 135.45 34.1 0.095 7646
 7648 3 43.71 135.35 33.93 0.125 7647
 7649 3 43.66 135.45 33.76 0.111 7648
 7650 3 43.63 135.45 33.62 0.062 7649
 7651 3 43.53 135.46 33.49 0.103 7650
 7652 3 43.31 135.46 33.39 0.129 7651
 7653 3 43.12 135.46 33.33 0.098 7652
 7654 3 43.92 135.55 34.55 0.283 7646
 7655 3 43.82 135.45 34.6 0.26 7654
 7656 3 43.67 135.35 34.69 0.214 7655
 7657 3 43.54 135.25 34.78 0.222 7656
 7658 3 43.36 135.15 34.79 0.238 7657
 7659 3 43.24 135.15 34.81 0.207 7658
 7660 3 43.05 135.15 34.85 0.22 7659
 7661 3 42.91 135.05 34.89 0.204 7660
 7662 3 42.75 135.05 34.94 0.219 7661
 7663 3 42.59 135.05 34.94 0.194 7662
 7664 3 42.47 135.05 34.96 0.194 7663
 7665 3 42.31 135.15 35.01 0.218 7664
 7666 3 42.15 135.15 35.08 0.229 7665
 7667 3 41.99 135.25 35.09 0.216 7666
 7668 3 41.78 135.45 35.11 0.277 7667
 7669 3 41.51 135.65 35.09 0.385 7668
 7670 3 41.36 135.65 35.07 0.431 7669
 7671 3 41.18 135.65 35.15 0.484 7670
 7672 3 40.94 135.65 35.15 0.489 7671
 7673 3 40.76 135.65 35.23 0.468 7672
 7674 3 40.68 135.55 35.33 0.431 7673
 7675 3 40.55 135.55 35.4 0.43 7674
 7676 3 40.39 135.45 35.41 0.383 7675
 7677 3 40.27 135.45 35.5 0.341 7676
 7678 3 40.19 135.25 35.55 0.324 7677
 7679 3 40.16 135.05 35.69 0.356 7678
 7680 3 39.98 134.95 35.83 0.28 7679
 7681 3 39.82 134.85 35.9 0.268 7680
 7682 3 39.55 134.75 35.88 0.299 7681
 7683 3 39.2 134.76 35.59 0.166 7682
 7684 3 39.02 134.56 35.46 0.135 7683
 7685 3 38.99 134.46 35.36 0.113 7684
 7686 3 38.96 134.36 35.3 0.11 7685
 7687 3 38.93 134.26 35.23 0.091 7686
 7688 3 38.81 134.16 35.17 0.102 7687
 7689 3 38.7 134.06 35.16 0.089 7688
 7690 3 38.6 134.06 35.08 0.112 7689
 7691 3 38.52 134.06 34.97 0.099 7690
 7692 3 38.41 134.06 34.83 0.102 7691
 7693 3 38.31 134.17 34.68 0.125 7692
 7694 3 38.18 134.17 34.56 0.09 7693
 7695 3 38 134.17 34.42 0.113 7694
 7696 3 37.81 134.17 34.27 0.147 7695
 7697 3 37.63 134.27 34.22 0.12 7696
 7698 3 37.41 134.27 34.17 0.106 7697
 7699 3 37.24 134.27 34.09 0.121 7698
 7700 3 37.09 134.27 34.06 0.128 7699
 7701 3 36.91 134.17 34.02 0.169 7700
 7702 3 36.75 134.07 34.08 0.177 7701
 7703 3 36.62 133.97 34.14 0.209 7702
 7704 3 36.47 134.08 33.94 0.058 7703
 7705 3 36.36 134.08 33.91 0.057 7704
 7706 3 36.17 134.18 33.86 0.115 7705
 7707 3 36 134.18 33.84 0.134 7706
 7708 3 35.93 134.08 33.88 0.089 7707
 7709 3 36.49 133.87 34.28 0.214 7703
 7710 3 36.36 133.87 34.28 0.207 7709
 7711 3 36.2 133.67 34.34 0.23 7710
 7712 3 36.11 133.57 34.37 0.259 7711
 7713 3 35.9 133.58 34.32 0.264 7712
 7714 3 35.74 133.48 34.37 0.216 7713
 7715 3 35.69 133.38 34.34 0.138 7714
 7716 3 35.65 133.18 34.35 0.106 7715
 7717 3 35.44 133.08 34.35 0.109 7716
 7718 3 35.28 132.98 34.3 0.132 7717
 7719 3 35.21 132.88 34.32 0.169 7718
 7720 3 35.17 132.78 34.37 0.127 7719
 7721 3 35.07 132.48 34.39 0.122 7720
 7722 3 35.02 132.38 34.41 0.132 7721
 7723 3 34.96 132.18 34.41 0.151 7722
 7724 3 34.89 131.98 34.38 0.12 7723
 7725 3 34.88 131.78 34.37 0.109 7724
 7726 3 34.9 131.58 34.41 0.108 7725
 7727 3 34.86 131.48 34.41 0.118 7726
 7728 3 34.85 131.28 34.47 0.155 7727
 7729 3 34.84 131.08 34.51 0.134 7728
 7730 3 34.82 130.88 34.52 0.145 7729
 7731 3 34.81 130.68 34.57 0.185 7730
 7732 3 34.92 130.48 34.65 0.223 7731
 7733 3 34.88 130.28 34.81 0.211 7732
 7734 3 34.83 130.18 34.93 0.212 7733
 7735 3 34.83 129.98 35.05 0.192 7734
 7736 3 34.8 129.77 35.16 0.182 7735
 7737 3 34.75 129.57 35.25 0.145 7736
 7738 3 34.71 129.37 35.36 0.124 7737
 7739 3 34.65 129.17 35.46 0.136 7738
 7740 3 34.56 128.97 35.6 0.133 7739
 7741 3 34.49 128.77 35.77 0.138 7740
 7742 3 34.44 128.47 35.97 0.087 7741
 7743 3 34.37 128.37 36.02 0.094 7742
 7744 3 34.33 128.27 36.1 0.07 7743
 7745 3 34.2 128.07 36.15 0.081 7744
 7746 3 34.13 128.07 36.17 0.111 7745
 7747 3 34.1 127.87 36.25 0.106 7746
 7748 3 34.16 127.77 36.31 0.098 7747
 7749 3 34.13 127.57 36.37 0.131 7748
 7750 3 34.08 127.47 36.52 0.184 7749
 7751 3 34.02 127.37 36.64 0.155 7750
 7752 3 34.06 127.47 36.86 0.048 7751
 7753 3 34.19 127.57 36.92 0.182 7752
 7754 3 34.35 127.67 36.82 0.113 7753
 7755 3 34.59 127.77 36.82 0.085 7754
 7756 3 34.65 127.77 36.77 0.057 7755
 7757 3 34.86 127.77 36.76 0.084 7756
 7758 3 35.11 127.76 36.78 0.115 7757
 7759 3 35.28 127.66 36.78 0.075 7758
 7760 3 35.34 127.56 36.8 0.053 7759
 7761 3 35.41 127.46 36.88 0.116 7760
 7762 3 35.42 127.26 36.91 0.183 7761
 7763 3 35.46 127.16 37.12 0.067 7762
 7764 3 35.51 127.06 37.14 0.069 7763
 7765 3 35.61 126.96 37.11 0.069 7764
 7766 3 34.27 127.46 37.26 0.114 7753
 7767 3 34.26 127.36 37.4 0.145 7766
 7768 3 34.24 127.26 37.68 0.09 7767
 7769 3 34.22 127.26 37.79 0.104 7768
 7770 3 33.95 127.17 36.48 0.112 7751
 7771 3 33.82 127.07 36.47 0.124 7770
 7772 3 33.75 126.87 36.48 0.141 7771
 7773 3 33.75 126.67 36.58 0.168 7772
 7774 3 33.85 126.57 36.64 0.129 7773
 7775 3 33.8 126.37 36.72 0.11 7774
 7776 3 33.77 126.27 36.79 0.12 7775
 7777 3 33.73 126.07 36.86 0.092 7776
 7778 3 33.72 125.97 36.91 0.128 7777
 7779 3 33.66 125.77 36.99 0.143 7778
 7780 3 33.6 125.67 37 0.221 7779
 7781 3 33.6 125.57 36.89 0.135 7780
 7782 3 33.53 125.17 36.91 0.063 7781
 7783 3 33.38 125.07 36.88 0.086 7782
 7784 3 33.62 125.57 37.11 0.168 7780
 7785 3 33.47 125.27 37.32 0.134 7784
 7786 3 33.42 125.17 37.36 0.172 7785
 7787 3 33.28 125.17 37.42 0.218 7786
 7788 3 33.45 125.06 37.78 0.09 7787
 7789 3 33.42 124.96 37.93 0.062 7788
 7790 3 33.31 124.86 38.02 0.109 7789
 7791 3 33.25 124.86 38.17 0.129 7790
 7792 3 33.32 124.76 38.37 0.127 7791
 7793 3 33.31 124.66 38.51 0.085 7792
 7794 3 33.32 124.66 38.62 0.108 7793
 7795 3 33.31 124.56 38.69 0.103 7794
 7796 3 33.03 125.27 37.18 0.126 7787
 7797 3 32.9 125.27 37.06 0.053 7796
 7798 3 32.78 125.37 36.99 0.087 7797
 7799 3 32.72 125.47 36.98 0.077 7798
 7800 3 32.68 125.57 37 0.05 7799
 7801 3 32.68 125.77 37.06 0.079 7800
 7802 3 32.72 125.97 37.05 0.076 7801
 7803 3 32.77 126.17 37.01 0.043 7802
 7804 3 33.57 125.87 36.63 0.106 7784
 7805 3 39.43 134.75 35.99 0.259 7682
 7806 3 39.28 134.75 36.07 0.234 7805
 7807 3 39.16 134.75 36.18 0.246 7806
 7808 3 39.01 134.85 36.24 0.253 7807
 7809 3 38.85 134.85 36.32 0.262 7808
 7810 3 38.68 134.95 36.44 0.229 7809
 7811 3 38.52 134.95 36.56 0.215 7810
 7812 3 38.33 135.05 36.6 0.233 7811
 7813 3 38.14 135.06 36.69 0.187 7812
 7814 3 37.99 135.06 36.79 0.186 7813
 7815 3 37.88 135.15 36.9 0.211 7814
 7816 3 37.73 135.05 36.98 0.229 7815
 7817 3 37.57 135.15 37.06 0.244 7816
 7818 3 37.44 135.16 37.1 0.25 7817
 7819 3 37.28 135.16 37.22 0.264 7818
 7820 3 37.12 135.16 37.28 0.254 7819
 7821 3 36.82 135.26 37.29 0.281 7820
 7822 3 36.46 135.36 37.27 0.386 7821
 7823 3 36.73 135.55 37.7 0.119 7822
 7824 3 36.94 135.65 37.78 0.071 7823
 7825 3 37.07 135.65 37.91 0.077 7824
 7826 3 36.25 135.36 37.21 0.367 7822
 7827 3 35.99 135.36 37.19 0.439 7826
 7828 3 35.79 135.36 37.24 0.395 7827
 7829 3 35.61 135.36 37.3 0.397 7828
 7830 3 35.59 135.26 37.38 0.381 7829
 7831 3 35.64 135.26 37.6 0.383 7830
 7832 3 35.47 135.16 37.73 0.36 7831
 7833 3 35.42 135.16 37.82 0.326 7832
 7834 3 35.4 135.06 38.02 0.3 7833
 7835 3 35.36 134.96 38.19 0.34 7834
 7836 3 35.26 134.96 38.28 0.363 7835
 7837 3 35.22 134.75 38.45 0.392 7836
 7838 3 35.14 134.75 38.59 0.37 7837
 7839 3 35.08 134.55 38.71 0.31 7838
 7840 3 34.96 134.55 38.79 0.283 7839
 7841 3 34.8 134.55 38.86 0.258 7840
 7842 3 34.69 134.45 38.91 0.255 7841
 7843 3 34.53 134.55 38.94 0.238 7842
 7844 3 34.43 134.45 39 0.221 7843
 7845 3 34.27 134.45 39 0.229 7844
 7846 3 34.14 134.46 39.06 0.226 7845
 7847 3 34 134.46 39.07 0.233 7846
 7848 3 33.83 134.46 39.08 0.227 7847
 7849 3 33.64 134.46 39.17 0.234 7848
 7850 3 33.51 134.46 39.26 0.226 7849
 7851 3 33.35 134.36 39.39 0.257 7850
 7852 3 33.25 134.36 39.5 0.212 7851
 7853 3 33.12 134.36 39.64 0.194 7852
 7854 3 33 134.35 39.76 0.197 7853
 7855 3 32.9 134.35 39.88 0.211 7854
 7856 3 32.78 134.35 40 0.203 7855
 7857 3 32.62 134.35 40.12 0.216 7856
 7858 3 32.51 134.25 40.25 0.235 7857
 7859 3 32.36 134.25 40.33 0.24 7858
 7860 3 32.22 134.25 40.37 0.273 7859
 7861 3 32.08 134.15 40.43 0.239 7860
 7862 3 31.94 134.15 40.54 0.249 7861
 7863 3 31.79 134.05 40.62 0.268 7862
 7864 3 31.65 134.05 40.7 0.286 7863
 7865 3 31.39 134.05 40.74 0.262 7864
 7866 3 31.2 133.96 40.78 0.235 7865
 7867 3 31.07 133.96 40.88 0.264 7866
 7868 3 30.92 133.86 40.91 0.256 7867
 7869 3 30.78 133.76 41.02 0.231 7868
 7870 3 30.61 133.76 41.07 0.231 7869
 7871 3 30.47 133.76 41.2 0.232 7870
 7872 3 30.32 133.76 41.29 0.235 7871
 7873 3 30.15 133.86 41.37 0.259 7872
 7874 3 29.96 133.76 41.41 0.265 7873
 7875 3 29.84 133.76 41.51 0.272 7874
 7876 3 29.72 133.66 41.58 0.272 7875
 7877 3 29.54 133.66 41.69 0.28 7876
 7878 3 29.35 133.66 41.82 0.3 7877
 7879 3 29.07 133.66 41.89 0.269 7878
 7880 3 28.91 133.56 41.91 0.307 7879
 7881 3 28.83 133.56 42.1 0.3 7880
 7882 3 28.69 133.36 42.18 0.329 7881
 7883 3 28.59 133.26 42.32 0.35 7882
 7884 3 28.5 133.25 42.46 0.336 7883
 7885 3 28.42 133.05 42.56 0.31 7884
 7886 3 28.32 132.95 42.65 0.294 7885
 7887 3 28.19 132.85 42.73 0.311 7886
 7888 3 28.04 132.85 42.71 0.304 7887
 7889 3 27.99 132.85 42.88 0.308 7888
 7890 3 27.85 132.75 43.02 0.24 7889
 7891 3 27.73 132.75 43.11 0.199 7890
 7892 3 27.66 132.75 43.26 0.181 7891
 7893 3 27.37 132.45 43.23 0.087 7892
 7894 3 27.27 132.35 43.2 0.083 7893
 7895 3 27.19 132.25 43.21 0.06 7894
 7896 3 27.14 132.26 43.12 0.000125 7895
 7897 3 27.6 132.75 43.42 0.183 7892
 7898 3 27.52 132.75 43.56 0.247 7897
 7899 3 27.5 132.75 43.72 0.258 7898
 7900 3 27.39 132.65 43.86 0.268 7899
 7901 3 27.14 132.65 43.91 0.301 7900
 7902 3 26.84 132.45 43.69 0.116 7901
 7903 3 26.88 132.55 43.6 0.000125 7902
 7904 3 26.99 132.55 44.01 0.306 7901
 7905 3 26.95 132.55 44.14 0.299 7904
 7906 3 26.81 132.55 44.26 0.29 7905
 7907 3 26.55 132.55 44.39 0.287 7906
 7908 3 26.45 132.55 44.52 0.287 7907
 7909 3 26.26 132.45 44.6 0.293 7908
 7910 3 26.15 132.45 44.76 0.302 7909
 7911 3 25.75 132.05 44.88 0.49 7910
 7912 3 25.7 132.15 45.09 0.307 7911
 7913 3 25.73 132.15 45.23 0.233 7912
 7914 3 25.66 132.05 45.37 0.197 7913
 7915 3 25.51 132.05 45.48 0.225 7914
 7916 3 25.4 132.15 45.58 0.191 7915
 7917 3 25.32 132.15 45.73 0.192 7916
 7918 3 25.26 132.15 46.03 0.251 7917
 7919 3 25.49 132.04 46.39 0.104 7918
 7920 3 25.68 131.94 46.52 0.099 7919
 7921 3 25.74 131.84 46.6 0.109 7920
 7922 3 25.79 131.74 46.63 0.099 7921
 7923 3 25.84 131.54 46.64 0.133 7922
 7924 3 25.79 131.24 46.59 0.109 7923
 7925 3 25.84 131.04 46.66 0.107 7924
 7926 3 25.79 130.94 46.75 0.076 7925
 7927 3 25.78 130.84 46.78 0.078 7926
 7928 3 25.71 130.74 46.85 0.111 7927
 7929 3 25.68 130.64 46.93 0.153 7928
 7930 3 25.73 130.44 46.94 0.115 7929
 7931 3 25.79 130.24 47.06 0.117 7930
 7932 3 25.95 130.04 47.06 0.114 7931
 7933 3 26.06 129.94 47.07 0.079 7932
 7934 3 26.17 129.94 47.07 0.058 7933
 7935 3 26.32 129.84 47.1 0.081 7934
 7936 3 26.45 129.84 47.08 0.08 7935
 7937 3 26.57 129.73 47.13 0.08 7936
 7938 3 26.71 129.63 47.07 0.094 7937
 7939 3 26.9 129.63 46.99 0.127 7938
 7940 3 27.04 129.63 46.96 0.133 7939
 7941 3 27.19 129.53 47 0.045 7940
 7942 3 27.25 129.53 47.13 0.11 7941
 7943 3 27.45 129.53 47.14 0.065 7942
 7944 3 27.65 129.53 47.19 0.055 7943
 7945 3 25.68 130.34 47.21 0.084 7931
 7946 3 25.61 130.34 47.34 0.094 7945
 7947 3 25.49 130.64 47.1 0.125 7929
 7948 3 25.29 130.64 47.12 0.086 7947
 7949 3 25.21 130.64 47.2 0.088 7948
 7950 3 25.14 130.74 47.31 0.091 7949
 7951 3 24.99 130.64 47.43 0.125 7950
 7952 3 25.96 131.74 46.83 0.108 7923
 7953 3 26.04 131.64 46.92 0.117 7952
 7954 3 25.08 132.25 46.01 0.215 7918
 7955 3 24.91 132.25 46.01 0.203 7954
 7956 3 24.78 132.35 46.09 0.175 7955
 7957 3 24.68 132.45 46.19 0.154 7956
 7958 3 24.56 132.45 46.26 0.19 7957
 7959 3 24.45 132.55 46.33 0.199 7958
 7960 3 24.33 132.55 46.45 0.176 7959
 7961 3 24.21 132.55 46.59 0.176 7960
 7962 3 24.11 132.55 46.71 0.183 7961
 7963 3 23.62 132.75 46.96 0.409 7962
 7964 3 23.31 132.95 47.08 0.483 7963
 7965 3 23.14 132.95 47.25 0.532 7964
 7966 3 23.07 132.94 47.43 0.6 7965
 7967 3 23.09 133.04 47.53 0.605 7966
 7968 3 23.12 133.04 47.62 0.512 7967
 7969 3 23.15 133.24 47.67 0.438 7968
 7970 3 23.14 133.34 47.76 0.329 7969
 7971 3 23.16 133.44 47.85 0.268 7970
 7972 3 23.14 133.34 48.02 0.208 7971
 7973 3 23.09 133.34 48.17 0.221 7972
 7974 3 23.02 133.24 48.32 0.189 7973
 7975 3 22.89 133.14 48.5 0.203 7974
 7976 3 22.83 133.14 48.65 0.191 7975
 7977 3 22.71 133.14 48.82 0.187 7976
 7978 3 22.57 133.04 49.01 0.189 7977
 7979 3 22.45 133.04 49.15 0.221 7978
 7980 3 22.25 132.94 49.33 0.202 7979
 7981 3 22.07 132.94 49.41 0.166 7980
 7982 3 21.93 132.84 49.55 0.197 7981
 7983 3 21.77 132.84 49.62 0.193 7982
 7984 3 21.54 132.94 49.79 0.242 7983
 7985 3 21.45 133.04 49.82 0.22 7984
 7986 3 21.3 133.14 49.9 0.224 7985
 7987 3 21.24 133.14 50.04 0.222 7986
 7988 3 21.15 133.14 50.16 0.198 7987
 7989 3 21.06 133.14 50.32 0.181 7988
 7990 3 21 133.13 50.46 0.184 7989
 7991 3 20.98 133.13 50.64 0.18 7990
 7992 3 20.88 133.03 50.84 0.18 7991
 7993 3 20.78 133.03 51.04 0.162 7992
 7994 3 20.73 133.03 51.23 0.176 7993
 7995 3 20.64 133.03 51.37 0.19 7994
 7996 3 20.56 133.03 51.55 0.187 7995
 7997 3 20.41 132.93 51.66 0.202 7996
 7998 3 20.39 132.93 51.82 0.193 7997
 7999 3 20.31 132.93 52.07 0.192 7998
 8000 3 19.6 132.83 52.68 0.579 7999
 8001 3 19.67 132.83 52.77 0.555 8000
 8002 3 19.75 132.72 52.97 0.543 8001
 8003 3 19.65 132.62 53.71 0.081 8002
 8004 3 19.67 132.52 53.83 0.048 8003
 8005 3 19.86 132.62 52.99 0.496 8002
 8006 3 19.97 132.62 53.06 0.379 8005
 8007 3 20.06 132.42 53.05 0.262 8006
 8008 3 20.17 132.42 53.12 0.169 8007
 8009 3 20.26 132.32 53.2 0.12 8008
 8010 3 20.36 132.22 53.28 0.103 8009
 8011 3 20.59 132.22 53.45 0.191 8010
 8012 3 20.67 132.22 53.51 0.122 8011
 8013 3 20.74 132.02 53.6 0.122 8012
 8014 3 20.97 131.82 53.94 0.312 8013
 8015 3 21.37 131.61 54.31 0.147 8014
 8016 3 21.43 131.71 54.43 0.19 8015
 8017 3 21.7 131.51 54.41 0.086 8016
 8018 3 21.82 131.51 54.47 0.124 8017
 8019 3 21.96 131.41 54.55 0.134 8018
 8020 3 22.15 131.41 54.65 0.14 8019
 8021 3 22.3 131.31 54.79 0.147 8020
 8022 3 22.4 131.31 54.87 0.147 8021
 8023 3 22.52 131.2 54.87 0.177 8022
 8024 3 22.43 131.21 54.55 0.09 8023
 8025 3 22.34 131.21 54.37 0.095 8024
 8026 3 22.41 131.21 54.27 0.083 8025
 8027 3 22.45 131.21 54.14 0.086 8026
 8028 3 22.48 131.21 54.02 0.000125 8027
 8029 3 22.67 131.1 55.01 0.148 8023
 8030 3 22.76 131.1 55.17 0.137 8029
 8031 3 22.85 131 55.28 0.117 8030
 8032 3 22.96 130.9 55.4 0.129 8031
 8033 3 23.02 130.9 55.5 0.126 8032
 8034 3 23.04 130.8 55.66 0.155 8033
 8035 3 23.12 130.7 55.78 0.139 8034
 8036 3 23.13 130.7 55.94 0.158 8035
 8037 3 23.14 130.6 55.92 0.147 8036
 8038 3 23.2 130.6 56.06 0.17 8037
 8039 3 23.22 130.59 56.21 0.14 8038
 8040 3 23.22 130.59 56.42 0.136 8039
 8041 3 23.27 130.59 56.52 0.177 8040
 8042 3 23.21 130.49 56.72 0.154 8041
 8043 3 23.18 130.49 56.81 0.176 8042
 8044 3 23.09 130.39 57.02 0.168 8043
 8045 3 23.1 130.39 57.17 0.161 8044
 8046 3 23.08 130.39 57.38 0.163 8045
 8047 3 23.05 130.29 57.55 0.131 8046
 8048 3 23.05 130.29 57.71 0.158 8047
 8049 3 23.1 130.19 57.85 0.139 8048
 8050 3 23.07 130.19 58.02 0.142 8049
 8051 3 23.03 130.08 58.18 0.122 8050
 8052 3 23.03 130.08 58.32 0.127 8051
 8053 3 23.04 129.98 58.44 0.155 8052
 8054 3 23.05 129.88 58.63 0.156 8053
 8055 3 23.07 129.88 58.77 0.146 8054
 8056 3 23.02 129.78 58.92 0.128 8055
 8057 3 23 129.68 59.04 0.139 8056
 8058 3 23 129.68 59.19 0.129 8057
 8059 3 22.9 129.68 59.37 0.117 8058
 8060 3 22.79 129.78 59.47 0.148 8059
 8061 3 22.81 129.78 59.64 0.125 8060
 8062 3 22.81 129.78 59.76 0.138 8061
 8063 3 22.83 129.68 59.94 0.166 8062
 8064 3 22.92 129.77 60.09 0.128 8063
 8065 3 22.9 129.57 60.26 0.131 8064
 8066 3 23.02 129.57 60.4 0.154 8065
 8067 3 23.07 129.57 60.51 0.125 8066
 8068 3 23.13 129.57 60.6 0.18 8067
 8069 3 23.24 129.47 60.7 0.219 8068
 8070 3 23.3 129.47 60.8 0.278 8069
 8071 3 23.39 129.17 60.66 0.104 8070
 8072 3 23.47 128.97 60.65 0.089 8071
 8073 3 23.56 128.87 60.7 0.102 8072
 8074 3 23.66 128.87 60.74 0.079 8073
 8075 3 23.77 128.77 60.8 0.075 8074
 8076 3 23.85 128.67 60.76 0.126 8075
 8077 3 23.95 128.57 60.74 0.126 8076
 8078 3 24.09 128.47 60.68 0.138 8077
 8079 3 24.31 128.37 60.7 0.099 8078
 8080 3 24.47 128.27 60.75 0.164 8079
 8081 3 24.57 128.26 60.81 0.232 8080
 8082 3 24.68 128.16 60.79 0.302 8081
 8083 3 24.88 127.96 60.68 0.237 8082
 8084 3 24.76 127.86 61.19 0.104 8083
 8085 3 24.65 127.76 61.4 0.132 8084
 8086 3 24.53 127.76 61.53 0.106 8085
 8087 3 24.36 127.76 61.68 0.128 8086
 8088 3 24.14 127.76 61.8 0.093 8087
 8089 3 24.09 127.76 61.95 0.091 8088
 8090 3 23.96 127.76 62.03 0.113 8089
 8091 3 23.83 127.86 62.12 0.119 8090
 8092 3 23.81 127.86 62.21 0.112 8091
 8093 3 23.79 127.96 62.3 0.069 8092
 8094 3 25.35 127.86 60.38 0.127 8083
 8095 3 25.53 127.86 60.32 0.1 8094
 8096 3 25.69 127.86 60.26 0.137 8095
 8097 3 25.87 127.76 60.25 0.154 8096
 8098 3 26.02 127.86 59.95 0.119 8097
 8099 3 26.12 127.76 59.87 0.124 8098
 8100 3 26.21 127.77 59.72 0.138 8099
 8101 3 26.31 127.77 59.58 0.136 8100
 8102 3 26.43 127.67 59.48 0.114 8101
 8103 3 23.19 129.47 60.92 0.249 8070
 8104 3 22.79 129.77 60.99 0.076 8103
 8105 3 22.67 129.77 61.01 0.11 8104
 8106 3 22.71 129.87 61.16 0.109 8105
 8107 3 22.63 129.97 61.2 0.075 8106
 8108 3 23.08 129.37 61.11 0.174 8103
 8109 3 23.57 129.67 60.7 0.131 8108
 8110 3 23.75 129.57 60.57 0.112 8109
 8111 3 23.98 129.47 60.59 0.135 8110
 8112 3 22.97 129.37 61.3 0.174 8108
 8113 3 23 129.27 61.43 0.15 8112
 8114 3 23.08 129.27 61.54 0.145 8113
 8115 3 23.14 129.16 61.74 0.115 8114
 8116 3 23.2 129.16 61.92 0.116 8115
 8117 3 23.29 129.06 62.02 0.178 8116
 8118 3 23.33 129.16 62.21 0.175 8117
 8119 3 23.6 129.26 62.38 0.119 8118
 8120 3 23.75 129.36 62.51 0.097 8119
 8121 3 23.93 129.26 62.56 0.147 8120
 8122 3 24.07 129.36 62.64 0.143 8121
 8123 3 23.99 129.36 62.79 0.106 8122
 8124 3 23.94 129.35 62.94 0.000125 8123
 8125 3 24.29 129.26 62.53 0.112 8122
 8126 3 24.42 129.26 62.53 0.121 8125
 8127 3 24.58 129.36 62.45 0.075 8126
 8128 3 24.63 129.36 62.34 0.000125 8127
 8129 3 23.33 129.16 62.35 0.177 8118
 8130 3 23.32 129.26 62.45 0.176 8129
 8131 3 23.21 129.46 62.58 0.135 8130
 8132 3 23.22 129.56 62.62 0.147 8131
 8133 3 23.24 129.76 62.76 0.212 8132
 8134 3 23.24 129.86 62.98 0.245 8133
 8135 3 23.17 129.96 63.09 0.32 8134
 8136 3 23.18 130.06 63.19 0.364 8135
 8137 3 23.13 130.26 62.85 0.052 8136
 8138 3 23.19 130.26 62.73 0.105 8137
 8139 3 23.2 130.15 63.36 0.448 8136
 8140 3 23.12 130.15 63.56 0.473 8139
 8141 3 23.17 130.35 63.63 0.49 8140
 8142 3 23.92 130.25 63.87 0.176 8141
 8143 3 24.03 130.25 63.95 0.198 8142
 8144 3 24.25 130.25 64.04 0.21 8143
 8145 3 24.48 130.35 64.06 0.18 8144
 8146 3 24.56 130.25 64.24 0.177 8145
 8147 3 24.67 130.34 64.4 0.142 8146
 8148 3 24.88 130.44 64.46 0.172 8147
 8149 3 24.98 130.44 64.48 0.207 8148
 8150 3 25.09 130.54 64.52 0.218 8149
 8151 3 25.16 130.64 64.75 0.225 8150
 8152 3 25.16 130.64 64.91 0.246 8151
 8153 3 25.26 130.74 65.14 0.228 8152
 8154 3 25.25 130.74 65.3 0.253 8153
 8155 3 24.96 130.64 65.38 0.075 8154
 8156 3 24.9 130.74 65.42 0.000125 8155
 8157 3 25.5 130.74 65.5 0.217 8154
 8158 3 25.71 130.63 65.67 0.195 8157
 8159 3 25.9 130.63 65.81 0.246 8158
 8160 3 26.07 130.63 65.97 0.261 8159
 8161 3 26.24 130.63 66.12 0.262 8160
 8162 3 26.51 130.83 66.38 0.154 8161
 8163 3 26.77 130.72 66.61 0.145 8162
 8164 3 26.9 130.72 66.65 0.114 8163
 8165 3 27.1 130.62 66.74 0.117 8164
 8166 3 27.21 130.52 66.79 0.116 8165
 8167 3 27.29 130.42 66.87 0.119 8166
 8168 3 27.31 130.32 66.99 0.174 8167
 8169 3 27.37 130.22 67.11 0.155 8168
 8170 3 27.63 130.02 67.11 0.152 8169
 8171 3 27.88 130.02 67.11 0.135 8170
 8172 3 28.08 129.92 67.16 0.119 8171
 8173 3 28.2 129.92 67.21 0.13 8172
 8174 3 28.38 129.92 67.19 0.132 8173
 8175 3 28.45 129.81 67.36 0.111 8174
 8176 3 28.52 129.81 67.41 0.106 8175
 8177 3 28.58 129.71 67.5 0.134 8176
 8178 3 28.75 129.71 67.59 0.161 8177
 8179 3 28.92 129.81 67.63 0.123 8178
 8180 3 29.12 129.91 67.66 0.112 8179
 8181 3 29.25 129.91 67.7 0.152 8180
 8182 3 29.26 130.01 67.84 0.133 8181
 8183 3 29.16 130.11 67.95 0.032 8182
 8184 3 29.03 130.11 68.01 0.1 8183
 8185 3 29.54 129.91 67.9 0.118 8182
 8186 3 29.48 129.71 67.92 0.063 8185
 8187 3 22.97 130.45 63.68 0.414 8141
 8188 3 22.86 130.45 63.78 0.429 8187
 8189 3 22.71 130.65 63.8 0.385 8188
 8190 3 22.61 130.75 63.85 0.406 8189
 8191 3 22.34 131.16 63.53 0.171 8190
 8192 3 22.21 131.16 63.44 0.126 8191
 8193 3 22.11 131.36 63.33 0.168 8192
 8194 3 22.07 131.46 63.29 0.139 8193
 8195 3 21.92 131.56 63.23 0.129 8194
 8196 3 21.86 131.66 63.21 0.121 8195
 8197 3 21.74 131.66 63.14 0.123 8196
 8198 3 21.65 131.76 63.08 0.109 8197
 8199 3 21.55 131.86 63.01 0.127 8198
 8200 3 21.43 131.86 62.94 0.132 8199
 8201 3 21.25 131.96 62.91 0.129 8200
 8202 3 21.15 131.96 62.96 0.085 8201
 8203 3 21.04 132.06 63.04 0.106 8202
 8204 3 20.94 132.16 63.07 0.125 8203
 8205 3 20.88 132.26 63.11 0.068 8204
 8206 3 20.69 132.26 63.14 0.088 8205
 8207 3 20.59 132.36 63.14 0.124 8206
 8208 3 20.46 132.37 63.14 0.131 8207
 8209 3 20.23 132.47 63.25 0.113 8208
 8210 3 20.02 132.57 63.36 0.092 8209
 8211 3 19.83 132.57 63.34 0.093 8210
 8212 3 19.76 132.67 63.2 0.129 8211
 8213 3 19.69 132.87 63.05 0.174 8212
 8214 3 19.62 132.97 62.97 0.191 8213
 8215 3 19.29 132.77 62.91 0.092 8214
 8216 3 20.39 132.47 62.98 0.087 8208
 8217 3 20.2 132.47 62.85 0.08 8216
 8218 3 20.1 132.57 62.8 0.099 8217
 8219 3 19.93 132.67 62.69 0.077 8218
 8220 3 19.61 132.67 62.36 0.11 8219
 8221 3 19.56 132.67 62.29 0.135 8220
 8222 3 19.41 132.57 62.3 0.13 8221
 8223 3 19.26 132.67 62.11 0.028 8222
 8224 3 19.27 132.88 61.99 0.137 8223
 8225 3 19.12 132.98 61.99 0.125 8224
 8226 3 19.06 133.08 62.05 0.097 8225
 8227 3 18.9 132.98 62.08 0.059 8226
 8228 3 18.73 133.08 62.08 0.085 8227
 8229 3 18.64 133.18 62.04 0.137 8228
 8230 3 18.7 133.28 62.06 0.131 8229
 8231 3 18.69 133.38 62.17 0.082 8230
 8232 3 22.76 130.75 63.92 0.344 8190
 8233 3 22.76 130.45 64.3 0.17 8232
 8234 3 22.91 130.35 64.48 0.158 8233
 8235 3 22.93 130.85 63.99 0.217 8232
 8236 3 22.22 130.35 64.06 0.101 8235
 8237 3 22.16 130.35 64.18 0.069 8236
 8238 3 22.07 130.35 64.2 0.136 8237
 8239 3 22.21 130.45 64.08 0.09 8238
 8240 3 21.75 130.36 64.18 0.111 8238
 8241 3 21.61 130.35 64.27 0.155 8240
 8242 3 21.93 130.55 64.45 0.076 8241
 8243 3 21.91 130.55 64.54 0.138 8242
 8244 3 22.12 130.65 64.56 0.079 8243
 8245 3 22.27 130.75 64.61 0.079 8244
 8246 3 21.23 130.06 64.37 0.146 8241
 8247 3 21.04 130.06 64.25 0.088 8246
 8248 3 20.93 129.86 64.15 0.109 8247
 8249 3 20.83 129.86 64.09 0.109 8248
 8250 3 20.72 129.76 64.04 0.081 8249
 8251 3 20.6 129.66 63.99 0.073 8250
 8252 3 20.48 129.66 64.05 0.079 8251
 8253 3 23.11 130.85 64.05 0.217 8235
 8254 3 23.3 131.05 64.2 0.138 8253
 8255 3 23.46 131.05 64.38 0.141 8254
 8256 3 23.57 131.15 64.57 0.165 8255
 8257 3 23.79 131.14 64.81 0.088 8256
 8258 3 23.87 131.14 64.94 0.099 8257
 8259 3 24.01 131.24 65.15 0.101 8258
 8260 3 24.08 131.24 65.24 0.082 8259
 8261 3 24.09 131.34 65.37 0.039 8260
 8262 3 21.31 132.01 54.55 0.117 8016
 8263 3 21.21 132.11 54.48 0.099 8262
 8264 3 21.15 132.21 54.45 0.174 8263
 8265 3 21.01 131.72 53.92 0.124 8014
 8266 3 19.05 132.83 53.12 0.394 8000
 8267 3 18.73 132.83 53.3 0.355 8266
 8268 3 18.4 132.83 53.46 0.236 8267
 8269 3 18.17 132.83 53.73 0.166 8268
 8270 3 18.01 132.73 53.77 0.151 8269
 8271 3 17.84 132.73 53.84 0.182 8270
 8272 3 17.7 132.73 53.93 0.16 8271
 8273 3 17.52 132.83 53.99 0.225 8272
 8274 3 17.34 132.83 53.99 0.221 8273
 8275 3 17.17 132.83 53.95 0.223 8274
 8276 3 16.98 132.73 53.93 0.213 8275
 8277 3 16.81 132.73 53.91 0.193 8276
 8278 3 16.53 132.93 53.79 0.171 8277
 8279 3 16.4 132.93 53.72 0.177 8278
 8280 3 16.19 133.03 53.62 0.195 8279
 8281 3 16.03 133.23 53.54 0.162 8280
 8282 3 15.84 133.34 53.45 0.182 8281
 8283 3 15.68 133.34 53.41 0.177 8282
 8284 3 15.47 133.34 53.36 0.166 8283
 8285 3 15.28 133.34 53.31 0.168 8284
 8286 3 15.12 133.24 53.3 0.153 8285
 8287 3 14.98 133.24 53.32 0.14 8286
 8288 3 14.81 133.14 53.33 0.141 8287
 8289 3 14.63 133.14 53.37 0.15 8288
 8290 3 14.46 133.14 53.35 0.155 8289
 8291 3 14.27 133.14 53.34 0.215 8290
 8292 3 14.09 133.14 53.48 0.237 8291
 8293 3 13.93 133.14 53.57 0.281 8292
 8294 3 13.84 133.04 53.66 0.262 8293
 8295 3 13.69 133.04 53.66 0.251 8294
 8296 3 13.54 133.04 53.75 0.24 8295
 8297 3 13.37 133.04 53.77 0.226 8296
 8298 3 13.18 133.14 53.83 0.226 8297
 8299 3 12.95 133.14 53.9 0.218 8298
 8300 3 12.8 133.14 53.99 0.225 8299
 8301 3 12.69 133.04 54.09 0.273 8300
 8302 3 12.61 132.94 54.21 0.275 8301
 8303 3 12.45 132.94 54.26 0.241 8302
 8304 3 12.3 132.84 54.41 0.188 8303
 8305 3 12.18 132.74 54.57 0.201 8304
 8306 3 12.06 132.74 54.69 0.213 8305
 8307 3 11.93 132.74 54.83 0.259 8306
 8308 3 11.59 132.84 54.96 0.235 8307
 8309 3 11.46 132.94 55 0.264 8308
 8310 3 11.28 133.14 55 0.23 8309
 8311 3 11.16 133.24 55.03 0.215 8310
 8312 3 10.9 133.24 54.92 0.227 8311
 8313 3 10.74 133.44 54.85 0.224 8312
 8314 3 10.59 133.44 54.91 0.238 8313
 8315 3 10.44 133.44 54.99 0.23 8314
 8316 3 10.17 133.55 54.92 0.236 8315
 8317 3 10.01 133.65 54.95 0.223 8316
 8318 3 9.93 133.55 54.95 0.264 8317
 8319 3 10.02 133.15 55 0.13 8318
 8320 3 10.08 132.95 55.06 0.073 8319
 8321 3 9.77 133.75 54.97 0.209 8318
 8322 3 9.61 133.95 55.08 0.207 8321
 8323 3 9.61 134.15 55.07 0.24 8322
 8324 3 9.54 134.25 55.11 0.262 8323
 8325 3 9.55 134.45 55.3 0.235 8324
 8326 3 9.52 134.54 55.46 0.258 8325
 8327 3 9.53 134.64 55.64 0.267 8326
 8328 3 9.63 134.64 55.91 0.186 8327
 8329 3 9.63 134.74 56.02 0.253 8328
 8330 3 9.72 134.84 56.16 0.29 8329
 8331 3 9.68 134.94 56.23 0.362 8330
 8332 3 9.65 135.04 56.36 0.417 8331
 8333 3 9.55 135.04 56.52 0.42 8332
 8334 3 9.49 135.14 56.59 0.411 8333
 8335 3 9.32 135.24 56.64 0.314 8334
 8336 3 9.19 135.14 56.86 0.211 8335
 8337 3 9.21 135.14 57.07 0.206 8336
 8338 3 9.13 135.24 57.18 0.162 8337
 8339 3 9.12 135.24 57.3 0.167 8338
 8340 3 9.17 135.33 57.48 0.162 8339
 8341 3 9.1 135.43 57.59 0.147 8340
 8342 3 9.13 135.63 57.72 0.152 8341
 8343 3 9.1 135.73 57.77 0.153 8342
 8344 3 9.03 135.83 57.82 0.182 8343
 8345 3 9.06 136.03 57.92 0.177 8344
 8346 3 9.06 136.13 58.1 0.207 8345
 8347 3 9.09 136.13 58.24 0.23 8346
 8348 3 9.09 136.03 58.46 0.218 8347
 8349 3 9.11 136.03 58.62 0.213 8348
 8350 3 9.01 135.93 58.85 0.17 8349
 8351 3 9.11 135.93 59.02 0.155 8350
 8352 3 9.12 135.93 59.19 0.164 8351
 8353 3 9.18 135.92 59.29 0.157 8352
 8354 3 9.13 135.92 59.45 0.131 8353
 8355 3 9.17 135.92 59.58 0.152 8354
 8356 3 9.18 135.92 59.75 0.146 8355
 8357 3 9.18 135.92 59.97 0.151 8356
 8358 3 9.12 135.82 60.18 0.132 8357
 8359 3 9.1 135.82 60.35 0.127 8358
 8360 3 9.02 135.72 60.5 0.122 8359
 8361 3 9 135.72 60.67 0.136 8360
 8362 3 9.01 135.72 60.82 0.121 8361
 8363 3 9.08 135.72 60.97 0.127 8362
 8364 3 9.21 135.71 61.11 0.098 8363
 8365 3 9.24 135.71 61.22 0.000125 8364
 8366 3 9.3 134.54 56.08 0.147 8329
 8367 3 9.25 134.44 56.21 0.18 8366
 8368 3 9.21 134.24 56.34 0.175 8367
 8369 3 9.13 134.14 56.38 0.215 8368
 8370 3 8.88 134.04 56.4 0.164 8369
 8371 3 8.66 134.04 56.5 0.104 8370
 8372 3 8.65 134.04 56.66 0.099 8371
 8373 3 8.52 133.94 56.75 0.093 8372
 8374 3 8.51 133.94 56.87 0.087 8373
 8375 3 9.39 134.45 54.78 0.116 8324
 8376 3 9.23 134.35 54.66 0.111 8375
 8377 3 9.15 134.35 54.54 0.098 8376
 8378 3 9.06 134.35 54.39 0.132 8377
 8379 3 9.06 134.45 54.18 0.104 8378
 8380 3 8.97 134.45 54.03 0.143 8379
 8381 3 8.92 134.56 53.88 0.166 8380
 8382 3 8.95 134.76 53.67 0.122 8381
 8383 3 8.91 134.86 53.58 0.153 8382
 8384 3 8.87 134.96 53.47 0.23 8383
 8385 3 9.03 135.26 53.29 0.141 8384
 8386 3 9.1 135.36 53.2 0.183 8385
 8387 3 9.13 135.56 52.91 0.154 8386
 8388 3 9.05 135.66 52.73 0.138 8387
 8389 3 8.96 135.76 52.57 0.132 8388
 8390 3 8.78 135.76 52.43 0.112 8389
 8391 3 8.67 135.77 52.32 0.131 8390
 8392 3 8.59 135.67 52.2 0.162 8391
 8393 3 8.53 135.37 52.15 0.104 8392
 8394 3 8.44 135.27 52.05 0.121 8393
 8395 3 8.38 135.17 51.96 0.172 8394
 8396 3 8.62 135.37 51.64 0.144 8395
 8397 3 8.53 135.37 51.42 0.08 8396
 8398 3 8.49 135.37 51.22 0.099 8397
 8399 3 8.52 135.37 51.02 0.109 8398
 8400 3 8.61 135.37 50.89 0.103 8399
 8401 3 8.66 135.17 50.77 0.099 8400
 8402 3 8.7 135.07 50.66 0.092 8401
 8403 3 8.74 134.97 50.6 0.073 8402
 8404 3 8.24 134.77 52.13 0.095 8395
 8405 3 8.11 134.67 52.17 0.099 8404
 8406 3 8.04 134.57 52.14 0.043 8405
 8407 3 8.03 134.47 52.12 0.076 8406
 8408 3 7.97 134.27 52.14 0.068 8407
 8409 3 8.59 135.77 52.12 0.117 8392
 8410 3 8.43 135.97 52.05 0.107 8409
 8411 3 8.32 135.97 51.92 0.1 8410
 8412 3 8.2 136.07 51.8 0.118 8411
 8413 3 8.13 136.07 51.68 0.113 8412
 8414 3 8.11 136.17 51.59 0.158 8413
 8415 3 7.91 136.17 51.44 0.14 8414
 8416 3 7.76 136.07 51.4 0.098 8415
 8417 3 16.9 132.43 54 0.072 8277
 8418 3 16.9 132.33 54.12 0.082 8417
 8419 3 16.92 132.23 54.23 0.118 8418
 8420 3 16.85 132.13 54.28 0.067 8419
 8421 3 16.81 132.03 54.39 0.091 8420
 8422 3 16.73 131.93 54.47 0.09 8421
 8423 3 16.64 131.83 54.53 0.075 8422
 8424 3 16.61 131.73 54.56 0.073 8423
 8425 3 16.64 131.53 54.64 0.093 8424
 8426 3 16.69 131.43 54.71 0.123 8425
 8427 3 16.74 131.42 54.86 0.085 8426
 8428 3 16.79 131.32 55.05 0.07 8427
 8429 3 16.77 131.42 55.18 0.09 8428
 8430 3 16.79 131.22 55.21 0.155 8429
 8431 3 16.68 131.02 55.01 0.115 8430
 8432 3 16.58 131.12 54.85 0.118 8431
 8433 3 16.48 130.93 54.7 0.092 8432
 8434 3 16.39 130.93 54.55 0.084 8433
 8435 3 22 132.54 49.54 0.13 7982
 8436 3 21.9 132.44 49.45 0.095 8435
 8437 3 23.15 133.75 46.83 0.118 7964
 8438 3 23.11 133.85 46.73 0.143 8437
 8439 3 23.11 133.95 46.62 0.125 8438
 8440 3 23.05 134.05 46.51 0.122 8439
 8441 3 23.02 134.05 46.4 0.133 8440
 8442 3 22.97 134.15 46.28 0.132 8441
 8443 3 22.85 134.15 46.11 0.123 8442
 8444 3 22.78 134.25 45.93 0.125 8443
 8445 3 22.73 134.26 45.77 0.13 8444
 8446 3 22.64 134.16 45.62 0.118 8445
 8447 3 22.66 134.06 45.41 0.123 8446
 8448 3 22.68 134.06 45.24 0.095 8447
 8449 3 22.68 134.16 45.07 0.1 8448
 8450 3 22.62 134.26 44.89 0.119 8449
 8451 3 22.56 134.36 44.78 0.133 8450
 8452 3 22.62 134.46 44.65 0.194 8451
 8453 3 22.89 134.46 44.56 0.167 8452
 8454 3 22.98 134.46 44.47 0.173 8453
 8455 3 23.11 134.56 44.48 0.1 8454
 8456 3 22.33 134.36 44.47 0.143 8452
 8457 3 22.26 134.27 44.29 0.153 8456
 8458 3 22.29 134.07 44.18 0.119 8457
 8459 3 22.26 133.97 44.11 0.134 8458
 8460 3 22.22 134.07 43.93 0.238 8459
 8461 3 22.12 134.47 44.08 0.059 8460
 8462 3 21.95 134.57 44.14 0.071 8461
 8463 3 22.08 133.97 43.73 0.198 8460
 8464 3 22.16 134.17 43.52 0.13 8463
 8465 3 22.23 134.17 43.31 0.109 8464
 8466 3 22.24 134.27 43.12 0.114 8465
 8467 3 22.22 134.27 42.99 0.113 8466
 8468 3 22.07 134.27 42.85 0.129 8467
 8469 3 21.94 134.17 42.75 0.091 8468
 8470 3 21.76 134.08 42.62 0.105 8469
 8471 3 21.7 134.08 42.49 0.11 8470
 8472 3 21.7 133.98 42.46 0.124 8471
 8473 3 21.59 133.98 42.34 0.13 8472
 8474 3 21.51 133.98 42.21 0.094 8473
 8475 3 25.27 131.65 44.86 0.205 7911
 8476 3 25.07 131.65 44.78 0.192 8475
 8477 3 24.93 131.55 44.74 0.202 8476
 8478 3 24.75 131.45 44.81 0.195 8477
 8479 3 24.59 131.35 44.91 0.214 8478
 8480 3 24.44 131.35 44.95 0.225 8479
 8481 3 24.26 131.25 45.07 0.231 8480
 8482 3 24.1 131.25 45.11 0.232 8481
 8483 3 23.89 131.25 45.24 0.242 8482
 8484 3 23.7 131.25 45.26 0.233 8483
 8485 3 23.54 131.26 45.32 0.247 8484
 8486 3 23.42 131.26 45.38 0.269 8485
 8487 3 23.3 131.16 45.45 0.339 8486
 8488 3 23.2 131.05 45.53 0.378 8487
 8489 3 23.08 131.06 45.58 0.438 8488
 8490 3 22.95 130.95 45.7 0.466 8489
 8491 3 22.81 130.96 45.7 0.444 8490
 8492 3 22.67 130.96 45.77 0.474 8491
 8493 3 22.6 130.85 45.96 0.463 8492
 8494 3 22.72 130.85 46.56 0.18 8493
 8495 3 22.65 130.85 46.77 0.161 8494
 8496 3 22.58 130.85 46.88 0.187 8495
 8497 3 22.45 130.85 47.04 0.197 8496
 8498 3 22.27 130.75 47.23 0.193 8497
 8499 3 22.18 130.65 47.39 0.226 8498
 8500 3 22.11 130.65 47.51 0.257 8499
 8501 3 22.09 130.55 47.66 0.267 8500
 8502 3 21.92 130.55 47.72 0.259 8501
 8503 3 21.82 130.55 47.81 0.282 8502
 8504 3 21.84 130.65 48.09 0.214 8503
 8505 3 21.81 130.64 48.34 0.235 8504
 8506 3 21.78 130.64 48.44 0.281 8505
 8507 3 21.74 130.64 48.57 0.344 8506
 8508 3 21.7 130.54 48.7 0.375 8507
 8509 3 21.57 130.54 48.92 0.366 8508
 8510 3 21.45 130.44 49.06 0.345 8509
 8511 3 21.2 130.54 49.12 0.349 8510
 8512 3 20.82 130.54 49.11 0.206 8511
 8513 3 20.61 130.64 49.13 0.234 8512
 8514 3 20.53 130.54 49.2 0.282 8513
 8515 3 20.19 130.55 48.93 0.134 8514
 8516 3 20 130.55 48.81 0.116 8515
 8517 3 19.88 130.55 48.68 0.157 8516
 8518 3 19.7 130.55 48.55 0.184 8517
 8519 3 19.55 130.55 48.4 0.185 8518
 8520 3 19.42 130.65 48.27 0.189 8519
 8521 3 19.25 130.75 48.03 0.135 8520
 8522 3 19.16 130.75 47.95 0.132 8521
 8523 3 19.07 130.86 47.84 0.125 8522
 8524 3 18.91 130.76 47.78 0.113 8523
 8525 3 18.79 130.76 47.74 0.125 8524
 8526 3 18.6 130.76 47.61 0.132 8525
 8527 3 18.46 130.66 47.44 0.174 8526
 8528 3 18.36 130.56 47.28 0.161 8527
 8529 3 18.21 130.46 47.08 0.116 8528
 8530 3 18.18 130.46 46.84 0.13 8529
 8531 3 18.1 130.37 46.74 0.163 8530
 8532 3 17.83 130.36 47.04 0.103 8531
 8533 3 17.85 130.26 47.23 0.044 8532
 8534 3 17.86 130.06 47.29 0.085 8533
 8535 3 17.72 129.96 47.28 0.038 8534
 8536 3 18.01 130.37 46.53 0.17 8531
 8537 3 18.07 130.16 46.81 0.066 8536
 8538 3 18.01 130.07 46.78 0.084 8537
 8539 3 17.95 129.87 46.65 0.089 8538
 8540 3 17.99 130.37 46.34 0.18 8536
 8541 3 17.93 130.47 46.01 0.159 8540
 8542 3 17.79 130.57 45.92 0.094 8541
 8543 3 17.67 130.67 45.8 0.145 8542
 8544 3 17.58 130.77 45.69 0.16 8543
 8545 3 17.46 130.77 45.49 0.168 8544
 8546 3 17.39 130.78 45.35 0.214 8545
 8547 3 17.62 130.58 45.21 0.141 8546
 8548 3 17.72 130.48 45.17 0.173 8547
 8549 3 17.86 130.27 45.14 0.274 8548
 8550 3 17.91 130.17 45.2 0.323 8549
 8551 3 17.36 130.07 45.44 0.078 8550
 8552 3 18.17 129.97 45.05 0.324 8550
 8553 3 18.27 129.87 44.95 0.314 8552
 8554 3 18.32 129.77 44.91 0.205 8553
 8555 3 18.39 129.57 44.95 0.187 8554
 8556 3 18.43 129.47 45.01 0.222 8555
 8557 3 18.6 129.27 45.22 0.136 8556
 8558 3 18.6 129.17 45.16 0.122 8557
 8559 3 18.64 129.07 45.2 0.146 8558
 8560 3 18.73 128.97 45.12 0.095 8559
 8561 3 18.68 129.27 45.39 0.082 8557
 8562 3 18.74 129.27 45.53 0.078 8561
 8563 3 18.75 129.17 45.66 0.134 8562
 8564 3 18.74 129.07 45.85 0.185 8563
 8565 3 18.69 128.97 46.03 0.135 8564
 8566 3 18.6 128.87 46.11 0.133 8565
 8567 3 18.53 128.77 46.21 0.121 8566
 8568 3 18.51 128.67 46.27 0.167 8567
 8569 3 18.45 128.57 46.38 0.208 8568
 8570 3 18.27 128.37 46.47 0.305 8569
 8571 3 18.39 128.26 46.65 0.24 8570
 8572 3 18.48 128.06 46.81 0.235 8571
 8573 3 18.36 128.06 47.23 0.101 8572
 8574 3 18.37 127.96 47.37 0.11 8573
 8575 3 18.36 127.96 47.53 0.087 8574
 8576 3 18.34 127.96 47.67 0.11 8575
 8577 3 18.28 127.96 47.85 0.081 8576
 8578 3 18.18 127.86 47.97 0.063 8577
 8579 3 18.7 127.86 46.47 0.102 8572
 8580 3 18.8 127.66 46.36 0.058 8579
 8581 3 18.87 127.37 46.22 0.092 8580
 8582 3 18.76 127.27 46.23 0.095 8581
 8583 3 18.8 127.17 46.25 0.11 8582
 8584 3 18.72 126.97 46.23 0.058 8583
 8585 3 17.22 130.88 45.34 0.209 8546
 8586 3 17.33 131.08 45.07 0.112 8585
 8587 3 17.33 131.18 44.94 0.11 8586
 8588 3 17.3 131.28 44.84 0.076 8587
 8589 3 16.89 130.78 45.54 0.104 8585
 8590 3 16.73 130.78 45.5 0.111 8589
 8591 3 16.57 130.88 45.54 0.16 8590
 8592 3 16.39 130.98 45.52 0.187 8591
 8593 3 16.37 131.18 45.77 0.077 8592
 8594 3 16.15 130.98 45.34 0.112 8592
 8595 3 16.06 130.98 45.21 0.127 8594
 8596 3 15.92 130.88 45.07 0.091 8595
 8597 3 15.81 130.88 44.94 0.114 8596
 8598 3 15.71 130.78 44.89 0.161 8597
 8599 3 15.65 130.78 44.73 0.126 8598
 8600 3 15.54 130.89 44.56 0.124 8599
 8601 3 15.53 130.89 44.42 0.203 8600
 8602 3 15.3 130.79 44.2 0.185 8601
 8603 3 15.19 130.69 44.05 0.144 8602
 8604 3 15.11 130.59 43.97 0.139 8603
 8605 3 15.01 130.59 43.91 0.177 8604
 8606 3 14.93 130.19 44.25 0.104 8605
 8607 3 14.94 130.19 44.37 0.105 8606
 8608 3 15.01 130.29 44.49 0.076 8607
 8609 3 15.07 130.29 44.6 0.097 8608
 8610 3 15.1 130.29 44.77 0.083 8609
 8611 3 15.14 130.18 44.97 0.087 8610
 8612 3 15.05 130.08 45.07 0.084 8611
 8613 3 14.94 130.08 45.19 0.095 8612
 8614 3 14.84 130.08 45.32 0.102 8613
 8615 3 14.81 130.08 45.46 0.096 8614
 8616 3 14.76 130.18 45.52 0.061 8615
 8617 3 14.76 130.18 45.65 0.127 8616
 8618 3 14.69 130.28 45.8 0.123 8617
 8619 3 14.77 130.28 45.95 0.124 8618
 8620 3 14.85 130.28 46.05 0.099 8619
 8621 3 14.8 130.59 43.52 0.199 8605
 8622 3 14.63 130.5 43.37 0.185 8621
 8623 3 14.41 130.5 43.23 0.207 8622
 8624 3 14.28 130.6 43.24 0.284 8623
 8625 3 14.18 130.6 43.04 0.295 8624
 8626 3 14.03 130.5 42.74 0.195 8625
 8627 3 13.92 130.5 42.64 0.189 8626
 8628 3 13.79 130.5 42.52 0.206 8627
 8629 3 13.64 130.5 42.41 0.208 8628
 8630 3 13.58 130.51 42.29 0.206 8629
 8631 3 13.52 130.51 42.13 0.224 8630
 8632 3 13.48 130.41 42.03 0.258 8631
 8633 3 13.7 130.51 41.82 0.075 8632
 8634 3 13.77 130.61 41.69 0.066 8633
 8635 3 13.86 130.61 41.63 0.125 8634
 8636 3 13.89 130.51 41.52 0.141 8635
 8637 3 13.85 130.61 41.29 0.104 8636
 8638 3 13.94 130.71 41.14 0.078 8637
 8639 3 13.92 130.81 41.03 0.084 8638
 8640 3 13.87 130.91 40.93 0.000125 8639
 8641 3 14.11 130.41 41.61 0.061 8636
 8642 3 14.25 130.41 41.54 0.072 8641
 8643 3 13.27 130.11 42.03 0.196 8632
 8644 3 13.18 130.01 41.98 0.231 8643
 8645 3 13.04 130.01 42.01 0.306 8644
 8646 3 12.93 129.81 41.98 0.352 8645
 8647 3 12.84 129.71 41.98 0.365 8646
 8648 3 12.81 129.51 41.97 0.361 8647
 8649 3 12.74 129.41 41.99 0.341 8648
 8650 3 12.93 128.91 42.15 0.144 8649
 8651 3 12.89 128.71 42.1 0.181 8650
 8652 3 12.87 128.61 42.01 0.22 8651
 8653 3 12.75 128.81 41.73 0.085 8652
 8654 3 12.61 128.91 41.66 0.092 8653
 8655 3 12.56 128.91 41.6 0.082 8654
 8656 3 12.53 129.01 41.53 0.085 8655
 8657 3 12.52 129.11 41.41 0.086 8656
 8658 3 12.54 129.21 41.3 0.06 8657
 8659 3 12.51 129.31 41.22 0.051 8658
 8660 3 12.58 129.42 41.08 0.059 8659
 8661 3 12.94 128.41 42.13 0.202 8652
 8662 3 12.97 128.31 42.18 0.228 8661
 8663 3 13.04 128.31 42.1 0.198 8662
 8664 3 13.05 128.11 42.1 0.173 8663
 8665 3 13.13 128.01 42.12 0.164 8664
 8666 3 13.12 127.91 42.1 0.177 8665
 8667 3 13.2 127.71 41.85 0.183 8666
 8668 3 13.18 127.61 41.72 0.224 8667
 8669 3 13.25 127.51 41.65 0.212 8668
 8670 3 13.31 127.21 41.54 0.217 8669
 8671 3 13.35 127.11 41.44 0.211 8670
 8672 3 13.34 127.01 41.28 0.199 8671
 8673 3 13.38 126.91 41.08 0.18 8672
 8674 3 13.47 126.81 40.88 0.158 8673
 8675 3 13.73 126.61 40.92 0.104 8674
 8676 3 13.86 126.51 40.85 0.104 8675
 8677 3 14 126.51 40.84 0.172 8676
 8678 3 14.15 126.41 40.88 0.158 8677
 8679 3 14.3 126.41 40.68 0.093 8678
 8680 3 14.47 126.41 40.73 0.09 8679
 8681 3 14.59 126.41 40.74 0.1 8680
 8682 3 14.75 126.31 40.65 0.088 8681
 8683 3 14.86 126.21 40.6 0.066 8682
 8684 3 14.99 126.21 40.59 0.103 8683
 8685 3 15.14 126.21 40.69 0.051 8684
 8686 3 13.47 126.71 40.72 0.135 8674
 8687 3 13.52 126.71 40.56 0.129 8686
 8688 3 13.49 126.52 40.47 0.146 8687
 8689 3 13.55 126.42 40.35 0.131 8688
 8690 3 13.61 126.22 40.19 0.138 8689
 8691 3 13.67 126.02 40.16 0.118 8690
 8692 3 13.76 125.92 40.1 0.148 8691
 8693 3 13.83 125.82 40.02 0.172 8692
 8694 3 13.75 125.72 39.97 0.124 8693
 8695 3 13.78 125.52 39.88 0.12 8694
 8696 3 13.67 125.52 39.72 0.101 8695
 8697 3 13.6 125.52 39.57 0.121 8696
 8698 3 13.58 125.52 39.45 0.148 8697
 8699 3 13.93 125.52 39.48 0.09 8698
 8700 3 14.03 125.52 39.45 0.086 8699
 8701 3 14.17 125.32 39.38 0.078 8700
 8702 3 14.24 125.22 39.34 0.043 8701
 8703 3 13.4 125.62 39.26 0.07 8698
 8704 3 13.28 125.72 39.18 0.057 8703
 8705 3 13.19 127.81 42.28 0.064 8666
 8706 3 13.16 127.81 42.45 0.11 8705
 8707 3 12.42 129.61 41.93 0.201 8649
 8708 3 12.3 129.51 41.96 0.146 8707
 8709 3 12.02 129.51 41.99 0.092 8708
 8710 3 11.85 129.51 41.95 0.098 8709
 8711 3 11.69 129.41 41.91 0.076 8710
 8712 3 12.89 130.41 42.06 0.068 8645
 8713 3 12.71 130.51 42.09 0.068 8712
 8714 3 12.6 130.61 42.18 0.092 8713
 8715 3 12.47 130.71 42.25 0.104 8714
 8716 3 12.31 130.61 42.39 0.079 8715
 8717 3 12.19 130.51 42.47 0.07 8716
 8718 3 12.07 130.51 42.55 0.077 8717
 8719 3 12.04 130.51 42.7 0.082 8718
 8720 3 12.02 130.61 42.89 0.128 8719
 8721 3 11.85 130.61 43.03 0.109 8720
 8722 3 11.76 130.71 43.16 0.099 8721
 8723 3 11.76 130.81 43.26 0.089 8722
 8724 3 11.74 130.91 43.27 0.058 8723
 8725 3 11.61 131.01 43.35 0.099 8724
 8726 3 11.51 131.1 43.54 0.088 8725
 8727 3 11.48 131.1 43.65 0.097 8726
 8728 3 11.42 131.3 43.64 0.063 8727
 8729 3 11.28 131.3 43.7 0.087 8728
 8730 3 11.13 131.31 43.7 0.09 8729
 8731 3 11.01 131.51 43.72 0.000125 8730
 8732 3 17.99 130.37 46.23 0.18 8540
 8733 3 20.46 130.44 49.33 0.242 8514
 8734 3 20.55 130.24 49.55 0.082 8733
 8735 3 20.7 130.14 49.69 0.097 8734
 8736 3 20.76 130.14 49.79 0.113 8735
 8737 3 20.21 130.54 49.39 0.18 8733
 8738 3 20.15 130.44 49.49 0.153 8737
 8739 3 20.06 130.44 49.64 0.133 8738
 8740 3 19.9 130.44 49.75 0.11 8739
 8741 3 19.84 130.44 49.84 0.116 8740
 8742 3 19.75 130.44 49.92 0.16 8741
 8743 3 19.64 130.44 50.05 0.196 8742
 8744 3 19.6 130.44 50.23 0.184 8743
 8745 3 19.57 130.54 50.41 0.201 8744
 8746 3 19.51 130.54 50.52 0.223 8745
 8747 3 19.55 130.54 50.72 0.225 8746
 8748 3 19.56 130.54 50.83 0.257 8747
 8749 3 19.88 130.54 50.95 0.067 8748
 8750 3 19.96 130.43 51.02 0.079 8749
 8751 3 20.09 130.43 51.04 0.087 8750
 8752 3 20.24 130.33 51.06 0.099 8751
 8753 3 20.41 130.23 51.12 0.077 8752
 8754 3 20.48 130.13 51.12 0.102 8753
 8755 3 20.51 130.03 51.07 0.07 8754
 8756 3 20.62 129.93 50.87 0.095 8755
 8757 3 20.74 129.93 50.82 0.1 8756
 8758 3 20.86 129.93 50.74 0.116 8757
 8759 3 20.85 129.93 50.6 0.163 8758
 8760 3 20.84 129.83 50.54 0.173 8759
 8761 3 20.74 129.63 50.7 0.098 8760
 8762 3 20.7 129.53 50.64 0.000125 8761
 8763 3 19.46 130.44 50.97 0.276 8748
 8764 3 19.38 130.34 51.11 0.244 8763
 8765 3 19.49 130.04 51.15 0.128 8764
 8766 3 19.6 129.94 51.07 0.067 8765
 8767 3 19.23 130.24 51.3 0.181 8764
 8768 3 19.07 130.14 51.39 0.186 8767
 8769 3 18.96 130.14 51.46 0.192 8768
 8770 3 18.86 130.04 51.6 0.172 8769
 8771 3 18.76 130.14 51.66 0.186 8770
 8772 3 18.67 130.13 51.77 0.196 8771
 8773 3 18.5 130.03 51.87 0.14 8772
 8774 3 18.37 130.04 51.91 0.156 8773
 8775 3 18.22 130.14 51.96 0.193 8774
 8776 3 18.06 130.14 52.07 0.269 8775
 8777 3 17.93 130.13 52.22 0.299 8776
 8778 3 17.79 130.03 52.3 0.327 8777
 8779 3 17.66 130.03 52.39 0.366 8778
 8780 3 17.59 129.83 52.54 0.369 8779
 8781 3 17.49 129.73 52.74 0.429 8780
 8782 3 17.45 129.63 52.93 0.35 8781
 8783 3 17.22 129.94 52.61 0.082 8782
 8784 3 16.99 130.04 52.72 0.093 8783
 8785 3 16.87 130.04 52.78 0.1 8784
 8786 3 16.74 129.94 52.89 0.031 8785
 8787 3 17.43 129.43 53.37 0.183 8782
 8788 3 17.27 129.43 53.51 0.149 8787
 8789 3 17.1 129.43 53.58 0.168 8788
 8790 3 16.96 129.33 53.69 0.169 8789
 8791 3 16.79 129.33 53.8 0.145 8790
 8792 3 16.67 129.33 53.92 0.177 8791
 8793 3 16.36 129.63 53.8 0.113 8792
 8794 3 16.29 129.73 53.72 0.046 8793
 8795 3 16.28 129.63 53.57 0.123 8794
 8796 3 16.16 129.63 53.48 0.116 8795
 8797 3 15.94 129.53 53.42 0.088 8796
 8798 3 16.59 129.33 54.05 0.171 8792
 8799 3 16.44 129.23 54.12 0.199 8798
 8800 3 16.18 129.13 53.92 0.056 8799
 8801 3 16.09 129.03 53.93 0.123 8800
 8802 3 15.93 129.03 53.95 0.13 8801
 8803 3 16.15 128.83 53.95 0.074 8802
 8804 3 16.26 128.73 53.89 0.086 8803
 8805 3 16.38 128.73 53.85 0.089 8804
 8806 3 15.67 129.03 53.96 0.082 8802
 8807 3 15.56 129.03 53.95 0.08 8806
 8808 3 16.43 129.13 54.35 0.152 8799
 8809 3 16.38 129.03 54.45 0.189 8808
 8810 3 16.31 128.93 54.67 0.168 8809
 8811 3 16.2 128.83 54.87 0.16 8810
 8812 3 16.12 128.83 55.03 0.151 8811
 8813 3 16.01 128.72 55.11 0.166 8812
 8814 3 15.85 128.73 55.17 0.183 8813
 8815 3 15.74 128.83 55.24 0.232 8814
 8816 3 15.71 128.72 55.51 0.204 8815
 8817 3 15.65 128.92 55.52 0.069 8816
 8818 3 15.5 129.02 55.65 0.07 8817
 8819 3 15.43 129.02 55.65 0.107 8818
 8820 3 15.64 128.52 55.75 0.141 8816
 8821 3 15.54 128.52 55.88 0.146 8820
 8822 3 15.45 128.62 56 0.161 8821
 8823 3 15.41 128.52 56.21 0.154 8822
 8824 3 15.39 128.62 56.4 0.179 8823
 8825 3 15.33 128.62 56.54 0.223 8824
 8826 3 15.14 128.52 56.76 0.172 8825
 8827 3 15.07 128.42 56.96 0.183 8826
 8828 3 15.05 128.42 57.15 0.193 8827
 8829 3 15.11 128.32 57.29 0.189 8828
 8830 3 15.07 128.31 57.52 0.164 8829
 8831 3 15.15 128.31 57.6 0.18 8830
 8832 3 15.2 128.31 57.76 0.274 8831
 8833 3 15.21 128.41 57.84 0.365 8832
 8834 3 15.24 128.51 57.91 0.407 8833
 8835 3 15.28 128.51 58.02 0.447 8834
 8836 3 15.23 128.51 58.21 0.437 8835
 8837 3 15.36 128.31 58.39 0.403 8836
 8838 3 15.37 128.31 58.56 0.368 8837
 8839 3 15.26 128.41 58.75 0.308 8838
 8840 3 15.25 128.41 58.85 0.266 8839
 8841 3 15.16 128.41 58.97 0.127 8840
 8842 3 15.05 128.41 59.1 0.15 8841
 8843 3 14.97 128.51 59.22 0.149 8842
 8844 3 14.96 128.4 59.34 0.133 8843
 8845 3 14.94 128.3 59.47 0.183 8844
 8846 3 14.93 128.4 59.59 0.276 8845
 8847 3 14.92 128.4 59.69 0.374 8846
 8848 3 14.89 128.5 59.79 0.447 8847
 8849 3 14.39 128.31 59.61 0.125 8848
 8850 3 14.22 128.31 59.65 0.107 8849
 8851 3 14.03 128.41 59.65 0.098 8850
 8852 3 13.87 128.41 59.65 0.061 8851
 8853 3 13.75 128.41 59.63 0.121 8852
 8854 3 13.66 128.31 59.71 0.121 8853
 8855 3 14.95 128.6 59.91 0.49 8848
 8856 3 15.03 128.7 60.13 0.343 8855
 8857 3 15.07 128.8 60.32 0.265 8856
 8858 3 15.17 128.9 60.52 0.249 8857
 8859 3 15.19 129 60.71 0.265 8858
 8860 3 15.26 129.1 60.85 0.284 8859
 8861 3 15.59 129.29 60.97 0.113 8860
 8862 3 15.64 129.29 61.09 0.103 8861
 8863 3 15.19 128.99 61.08 0.239 8860
 8864 3 15.17 128.99 61.26 0.226 8863
 8865 3 15.09 128.89 61.37 0.254 8864
 8866 3 15.22 128.79 61.65 0.151 8865
 8867 3 15.29 128.79 61.87 0.165 8866
 8868 3 15.33 128.69 61.99 0.155 8867
 8869 3 15.32 128.69 62.11 0.174 8868
 8870 3 15.3 128.69 62.26 0.229 8869
 8871 3 15.29 128.69 62.38 0.253 8870
 8872 3 15.35 128.88 62.69 0.195 8871
 8873 3 15.33 128.88 62.88 0.227 8872
 8874 3 15.38 128.88 63.08 0.222 8873
 8875 3 15.36 128.88 63.25 0.265 8874
 8876 3 15.33 128.98 63.49 0.291 8875
 8877 3 15.32 128.88 63.73 0.309 8876
 8878 3 15.33 128.88 63.92 0.379 8877
 8879 3 15.37 128.88 64.08 0.411 8878
 8880 3 15.28 128.88 64.18 0.455 8879
 8881 3 15.35 128.78 64.35 0.487 8880
 8882 3 15.27 128.68 64.43 0.524 8881
 8883 3 15.25 128.57 64.59 0.585 8882
 8884 3 15.15 128.47 64.67 0.615 8883
 8885 3 15.64 128.37 65.01 0.078 8884
 8886 3 15.6 128.27 65.14 0.063 8885
 8887 3 15.62 128.37 65.24 0.049 8886
 8888 3 15.46 129.07 65.18 0.206 8884
 8889 3 15.37 129.07 65.32 0.178 8888
 8890 3 15.33 128.97 65.48 0.174 8889
 8891 3 15.37 128.87 65.65 0.219 8890
 8892 3 15.41 128.87 65.78 0.32 8891
 8893 3 15.48 128.77 65.89 0.415 8892
 8894 3 15.52 128.77 65.96 0.445 8893
 8895 3 15.62 128.66 66.08 0.479 8894
 8896 3 15.78 128.86 66.27 0.43 8895
 8897 3 15.91 129.16 66.43 0.386 8896
 8898 3 15.82 129.16 66.66 0.393 8897
 8899 3 15.86 129.26 66.85 0.385 8898
 8900 3 15.85 129.26 67.04 0.305 8899
 8901 3 15.86 129.36 67.22 0.221 8900
 8902 3 15.84 129.36 67.37 0.19 8901
 8903 3 15.85 129.36 67.55 0.24 8902
 8904 3 15.72 129.36 67.73 0.243 8903
 8905 3 15.76 129.35 67.86 0.262 8904
 8906 3 15.69 129.45 68.04 0.276 8905
 8907 3 15.56 129.45 68.18 0.316 8906
 8908 3 15.43 129.45 68.33 0.338 8907
 8909 3 15.39 129.45 68.45 0.352 8908
 8910 3 15.5 129.55 68.68 0.246 8909
 8911 3 15.47 129.65 68.83 0.224 8910
 8912 3 15.41 129.85 69.03 0.23 8911
 8913 3 15.39 129.85 69.19 0.228 8912
 8914 3 15.32 130.05 69.34 0.205 8913
 8915 3 15.2 130.25 69.43 0.206 8914
 8916 3 15.26 130.25 69.55 0.225 8915
 8917 3 15.52 130.04 69.67 0.078 8916
 8918 3 15.11 130.45 69.62 0.249 8916
 8919 3 15.05 130.45 69.76 0.278 8918
 8920 3 14.94 130.45 69.88 0.278 8919
 8921 3 14.88 130.65 69.97 0.295 8920
 8922 3 14.81 130.74 70.08 0.339 8921
 8923 3 14.97 131.25 69.8 0.14 8922
 8924 3 15.13 131.35 69.76 0.134 8923
 8925 3 15.21 131.55 69.81 0.066 8924
 8926 3 15.34 131.54 69.9 0.086 8925
 8927 3 15.44 131.54 69.94 0.095 8926
 8928 3 15.62 131.54 69.85 0.105 8927
 8929 3 15.63 131.44 69.8 0.05 8928
 8930 3 15.41 131.54 70.07 0.096 8927
 8931 3 15.44 131.64 70.13 0.12 8930
 8932 3 15.41 131.74 70.33 0.122 8931
 8933 3 15.32 131.74 70.42 0.096 8932
 8934 3 14.67 130.64 70.34 0.288 8922
 8935 3 14.62 130.64 70.45 0.309 8934
 8936 3 14.55 130.64 70.65 0.285 8935
 8937 3 14.36 130.44 70.86 0.167 8936
 8938 3 14.34 130.34 70.97 0.191 8937
 8939 3 14.26 130.24 71.1 0.179 8938
 8940 3 14.04 130.34 71.23 0.143 8939
 8941 3 13.94 130.24 71.31 0.149 8940
 8942 3 13.82 130.24 71.45 0.132 8941
 8943 3 13.75 130.14 71.56 0.14 8942
 8944 3 13.75 129.84 71.43 0.087 8943
 8945 3 13.75 129.74 71.47 0.157 8944
 8946 3 13.67 129.64 71.32 0.118 8945
 8947 3 13.6 129.54 71.19 0.096 8946
 8948 3 13.69 130.14 71.72 0.132 8943
 8949 3 13.72 130.04 71.93 0.148 8948
 8950 3 13.71 130.04 72.09 0.135 8949
 8951 3 13.57 130.04 72.22 0.127 8950
 8952 3 13.57 130.04 72.34 0.155 8951
 8953 3 13.63 130.14 72.48 0.209 8952
 8954 3 14.02 130.54 72.26 0.105 8953
 8955 3 14.19 130.73 72.24 0.129 8954
 8956 3 14.35 130.83 72.26 0.122 8955
 8957 3 14.45 130.93 72.26 0.115 8956
 8958 3 14.56 130.93 72.27 0.059 8957
 8959 3 13.63 130.03 72.68 0.165 8953
 8960 3 13.68 130.13 72.8 0.13 8959
 8961 3 13.67 130.13 72.93 0.154 8960
 8962 3 13.57 130.03 73.06 0.187 8961
 8963 3 13.58 130.03 73.17 0.192 8962
 8964 3 13.34 130.13 73.3 0.128 8963
 8965 3 13.23 130.23 73.4 0.121 8964
 8966 3 13.15 130.23 73.53 0.109 8965
 8967 3 13.04 130.23 73.62 0.129 8966
 8968 3 12.87 130.13 73.68 0.174 8967
 8969 3 12.61 130.03 73.67 0.182 8968
 8970 3 12.47 130.03 73.72 0.188 8969
 8971 3 12.24 130.03 73.71 0.141 8970
 8972 3 12.08 130.03 73.72 0.133 8971
 8973 3 11.96 130.13 73.72 0.139 8972
 8974 3 11.88 130.13 73.79 0.177 8973
 8975 3 11.65 130.23 73.82 0.25 8974
 8976 3 11.49 130.23 73.89 0.275 8975
 8977 3 11.3 130.33 73.93 0.321 8976
 8978 3 11.1 130.44 73.95 0.383 8977
 8979 3 11 130.44 74.04 0.406 8978
 8980 3 10.65 130.64 73.69 0.096 8979
 8981 3 10.61 130.74 73.61 0.15 8980
 8982 3 10.55 130.84 73.6 0.181 8981
 8983 3 10.42 130.84 73.41 0.118 8982
 8984 3 10.26 130.74 73.25 0.106 8983
 8985 3 10.11 130.74 73.19 0.124 8984
 8986 3 9.98 130.74 73.09 0.094 8985
 8987 3 9.81 130.75 72.98 0.13 8986
 8988 3 9.63 130.85 72.87 0.109 8987
 8989 3 9.54 130.85 72.78 0.078 8988
 8990 3 9.43 130.75 72.78 0.065 8989
 8991 3 9.36 130.75 72.71 0.094 8990
 8992 3 9.23 130.75 72.58 0.09 8991
 8993 3 9.18 130.65 72.57 0.129 8992
 8994 3 9.06 130.65 72.34 0.091 8993
 8995 3 8.99 130.75 72.21 0.09 8994
 8996 3 8.94 130.75 72.06 0.124 8995
 8997 3 8.9 130.85 71.93 0.14 8996
 8998 3 8.88 130.85 71.82 0.14 8997
 8999 3 8.88 131.06 71.75 0.094 8998
 9000 3 8.81 131.16 71.55 0.105 8999
 9001 3 8.83 131.26 71.46 0.103 9000
 9002 3 8.81 131.36 71.39 0.075 9001
 9003 3 8.92 131.46 71.26 0.086 9002
 9004 3 8.95 131.66 71.18 0.102 9003
 9005 3 8.81 130.76 71.61 0.084 8998
 9006 3 8.76 130.76 71.42 0.084 9005
 9007 3 8.72 130.86 71.33 0.081 9006
 9008 3 8.66 130.76 71.25 0.087 9007
 9009 3 8.61 130.66 71.14 0.14 9008
 9010 3 8.6 130.56 71.06 0.143 9009
 9011 3 8.42 130.56 71.1 0.097 9010
 9012 3 8.31 130.46 71.1 0.106 9011
 9013 3 8.25 130.26 71.08 0.097 9012
 9014 3 10.7 131.14 73.67 0.127 8982
 9015 3 10.86 131.34 73.64 0.085 9014
 9016 3 10.89 131.44 73.64 0.088 9015
 9017 3 10.96 131.54 73.64 0.068 9016
 9018 3 11.02 131.74 73.6 0.122 9017
 9019 3 10.96 131.94 73.5 0.096 9018
 9020 3 10.94 132.14 73.49 0.103 9019
 9021 3 10.81 132.24 73.45 0.084 9020
 9022 3 10.75 132.44 73.44 0.096 9021
 9023 3 10.64 132.54 73.38 0.018 9022
 9024 3 10.84 130.44 74.15 0.341 8979
 9025 3 10.72 130.44 74.26 0.254 9024
 9026 3 10.52 130.54 74.35 0.236 9025
 9027 3 10.3 130.54 74.44 0.217 9026
 9028 3 10.08 130.54 74.55 0.178 9027
 9029 3 9.76 130.64 74.72 0.163 9028
 9030 3 9.56 130.74 74.78 0.103 9029
 9031 3 9.37 130.84 74.89 0.129 9030
 9032 3 9.36 130.94 74.94 0.174 9031
 9033 3 9.03 131.14 74.96 0.157 9032
 9034 3 8.88 131.24 75.01 0.136 9033
 9035 3 8.76 131.34 75.01 0.156 9034
 9036 3 8.62 131.44 75.09 0.114 9035
 9037 3 8.51 131.54 75.13 0.11 9036
 9038 3 8.41 131.64 75.07 0.11 9037
 9039 3 8.33 131.74 75.09 0.103 9038
 9040 3 8.24 131.84 75.16 0.135 9039
 9041 3 8.15 131.94 75.2 0.146 9040
 9042 3 7.97 132.04 75.27 0.152 9041
 9043 3 7.9 132.14 75.31 0.178 9042
 9044 3 7.9 132.44 75.32 0.167 9043
 9045 3 7.82 132.54 75.41 0.144 9044
 9046 3 7.76 132.64 75.5 0.144 9045
 9047 3 7.68 132.74 75.53 0.146 9046
 9048 3 7.64 132.94 75.65 0.172 9047
 9049 3 7.59 133.04 75.68 0.18 9048
 9050 3 7.6 133.24 75.75 0.229 9049
 9051 3 7.88 133.34 75.84 0.133 9050
 9052 3 7.92 133.44 75.88 0.123 9051
 9053 3 7.99 133.63 75.93 0.108 9052
 9054 3 8.05 133.83 75.99 0.161 9053
 9055 3 8.08 133.93 76.07 0.194 9054
 9056 3 8.06 134.03 76.25 0.157 9055
 9057 3 8.02 134.13 76.34 0.154 9056
 9058 3 7.95 134.23 76.45 0.121 9057
 9059 3 7.92 134.33 76.55 0.173 9058
 9060 3 7.9 134.43 76.63 0.234 9059
 9061 3 7.79 134.53 76.71 0.245 9060
 9062 3 7.72 134.63 76.77 0.278 9061
 9063 3 7.3 134.23 76.62 0.089 9062
 9064 3 7.22 134.13 76.65 0.107 9063
 9065 3 7.12 134.13 76.67 0.136 9064
 9066 3 6.9 133.93 76.64 0.124 9065
 9067 3 6.83 133.84 76.49 0.067 9066
 9068 3 6.7 133.94 76.38 0.079 9067
 9069 3 6.61 133.94 76.32 0.129 9068
 9070 3 6.54 133.64 76.41 0.108 9069
 9071 3 6.44 133.54 76.43 0.111 9070
 9072 3 6.33 133.54 76.51 0.06 9071
 9073 3 6.53 134.04 76.18 0.097 9069
 9074 3 6.44 134.04 76.11 0.088 9073
 9075 3 6.3 134.14 76.1 0.076 9074
 9076 3 6.26 134.24 76.03 0.09 9075
 9077 3 6.31 134.34 75.95 0.055 9076
 9078 3 6.4 134.44 75.87 0.102 9077
 9079 3 6.49 134.64 75.76 0.104 9078
 9080 3 6.53 134.84 75.56 0.092 9079
 9081 3 6.53 134.74 75.4 0.124 9080
 9082 3 6.6 134.74 75.27 0.13 9081
 9083 3 6.6 134.94 75.1 0.066 9082
 9084 3 6.64 135.14 75 0.073 9083
 9085 3 7.87 134.83 76.96 0.156 9062
 9086 3 7.8 134.83 77.06 0.173 9085
 9087 3 7.77 134.93 77.17 0.195 9086
 9088 3 7.73 135.03 77.36 0.344 9087
 9089 3 7.7 135.03 77.45 0.398 9088
 9090 3 7.67 135.13 77.55 0.361 9089
 9091 3 7.61 135.23 77.68 0.277 9090
 9092 3 7.58 135.33 77.79 0.256 9091
 9093 3 7.55 135.32 77.95 0.281 9092
 9094 3 7.59 135.32 78.12 0.275 9093
 9095 3 7.61 135.32 78.29 0.293 9094
 9096 3 7.71 135.32 78.5 0.278 9095
 9097 3 7.81 135.32 78.63 0.292 9096
 9098 3 7.9 135.32 78.83 0.3 9097
 9099 3 7.95 135.32 78.99 0.281 9098
 9100 3 8.04 135.22 79.21 0.223 9099
 9101 3 8.13 135.22 79.34 0.199 9100
 9102 3 8.23 135.11 79.57 0.093 9101
 9103 3 8.35 135.01 79.75 0.109 9102
 9104 3 8.3 135.01 79.87 0.142 9103
 9105 3 8.36 134.91 80.12 0.123 9104
 9106 3 8.36 134.91 80.34 0.127 9105
 9107 3 8.42 134.91 80.49 0.156 9106
 9108 3 8.56 134.91 80.69 0.137 9107
 9109 3 8.61 134.9 80.95 0.151 9108
 9110 3 8.65 135 81.14 0.184 9109
 9111 3 8.68 135 81.3 0.168 9110
 9112 3 8.66 134.9 81.58 0.086 9111
 9113 3 8.72 134.9 81.71 0.071 9112
 9114 3 8.71 134.9 81.81 0.111 9113
 9115 3 8.68 134.7 81.91 0.096 9114
 9116 3 8.71 134.6 81.97 0.1 9115
 9117 3 8.82 134.5 82.14 0.099 9116
 9118 3 8.91 134.4 82.24 0.134 9117
 9119 3 9.16 134.29 82.37 0.146 9118
 9120 3 9.4 134.29 82.46 0.129 9119
 9121 3 9.49 134.09 82.5 0.143 9120
 9122 3 9.46 133.89 82.47 0.109 9121
 9123 3 9.58 133.79 82.55 0.093 9122
 9124 3 9.64 133.69 82.62 0.118 9123
 9125 3 9.8 133.59 82.59 0.126 9124
 9126 3 9.91 133.49 82.65 0.128 9125
 9127 3 10.01 133.39 82.71 0.134 9126
 9128 3 10.03 133.29 82.76 0.075 9127
 9129 3 10.13 133.19 82.84 0.04 9128
 9130 3 8.77 135.3 81.37 0.159 9111
 9131 3 8.84 135.5 81.45 0.066 9130
 9132 3 8.87 135.6 81.56 0.093 9131
 9133 3 8.8 135.6 81.77 0.105 9132
 9134 3 8.8 135.8 81.88 0.069 9133
 9135 3 8.78 135.8 81.98 0.082 9134
 9136 3 8.61 135.9 81.96 0.105 9135
 9137 3 8.5 135.9 82.03 0.093 9136
 9138 3 8.38 136 82.1 0.091 9137
 9139 3 8.3 136.1 82.19 0.121 9138
 9140 3 8.28 136.2 82.27 0.126 9139
 9141 3 8.23 135.9 82.34 0.08 9140
 9142 3 8.28 135.9 82.48 0.08 9141
 9143 3 8.35 135.8 82.58 0.088 9142
 9144 3 8.38 135.7 82.68 0.072 9143
 9145 3 8.36 135.59 82.8 0.113 9144
 9146 3 8.4 135.39 82.89 0.083 9145
 9147 3 8.11 136.4 82.29 0.096 9140
 9148 3 7.93 136.4 82.25 0.125 9147
 9149 3 7.73 136.4 82.31 0.086 9148
 9150 3 7.61 136.4 82.36 0.076 9149
 9151 3 7.44 136.4 82.37 0.155 9150
 9152 3 7.02 136.3 82.42 0.125 9151
 9153 3 6.87 136.3 82.44 0.11 9152
 9154 3 6.71 136.3 82.42 0.114 9153
 9155 3 6.7 136.4 82.33 0.095 9154
 9156 3 8.21 135.11 80.53 0.062 9107
 9157 3 8.12 135.21 80.51 0.1 9156
 9158 3 8.15 135.31 80.42 0.066 9157
 9159 3 7.88 133.93 76.5 0.016 9057
 9160 3 7.23 133.24 75.77 0.089 9050
 9161 3 7.62 132.04 75.27 0.111 9043
 9162 3 7.56 132.24 75.24 0.072 9161
 9163 3 7.5 131.94 75.22 0.067 9161
 9164 3 7.43 132.04 75.16 0.064 9163
 9165 3 7.31 132.14 75.1 0.073 9164
 9166 3 7.21 132.14 75.05 0.099 9165
 9167 3 13.77 129.73 73.2 0.092 8963
 9168 3 13.81 129.63 73.27 0.000125 9167
 9169 3 14.45 130.04 71.14 0.106 8939
 9170 3 14.5 129.94 71.28 0.099 9169
 9171 3 14.58 129.84 71.19 0.099 9170
 9172 3 14.81 129.84 71.21 0.158 9171
 9173 3 15.01 129.84 71.38 0.094 9172
 9174 3 15.12 129.64 71.41 0.102 9173
 9175 3 15.22 129.54 71.36 0.107 9174
 9176 3 15.39 129.44 71.37 0.128 9175
 9177 3 15.52 129.34 71.3 0.106 9176
 9178 3 15.62 129.24 71.28 0.123 9177
 9179 3 15.8 129.13 71.26 0.072 9178
 9180 3 15.88 129.04 71.18 0.112 9179
 9181 3 15.91 128.94 71.06 0.136 9180
 9182 3 15.97 129.14 70.85 0.059 9181
 9183 3 14.48 129.54 71.01 0.091 9171
 9184 3 14.42 129.34 70.97 0.088 9183
 9185 3 14.31 129.34 70.91 0.086 9184
 9186 3 14.2 129.34 70.86 0.027 9185
 9187 3 14.51 130.74 70.68 0.177 8936
 9188 3 14.33 131.04 70.8 0.105 9187
 9189 3 14.27 131.14 70.86 0.000125 9188
 9190 3 15 130.74 70.64 0.124 9187
 9191 3 15.09 130.74 70.85 0.078 9190
 9192 3 15.56 129.95 69.41 0.094 8914
 9193 3 15.66 130.05 69.42 0.078 9192
 9194 3 15.75 129.95 69.47 0.000125 9193
 9195 3 15.28 128.85 68.17 0.098 8909
 9196 3 15.25 128.65 68.1 0.083 9195
 9197 3 15.2 128.46 68.03 0.107 9196
 9198 3 15.24 128.36 67.91 0.075 9197
 9199 3 15.29 128.26 67.86 0.045 9198
 9200 3 15.28 128.16 67.79 0.062 9199
 9201 3 15.5 128.16 67.62 0.047 9200
 9202 3 16.31 129.46 66.34 0.118 8897
 9203 3 16.49 129.36 66.27 0.1 9202
 9204 3 16.63 129.26 66.25 0.058 9203
 9205 3 16.72 129.16 66.27 0.07 9204
 9206 3 15.22 128.39 62.24 0.156 8871
 9207 3 15.12 128.19 62.11 0.112 9206
 9208 3 15.09 128.09 62 0.108 9207
 9209 3 15.15 127.89 62.01 0.11 9208
 9210 3 15.21 127.79 61.96 0.106 9209
 9211 3 15.23 127.59 61.99 0.121 9210
 9212 3 15.26 127.39 61.94 0.124 9211
 9213 3 15.34 127.29 62.08 0.056 9212
 9214 3 15.42 127.09 62.1 0.048 9213
 9215 3 15.48 126.89 62.08 0.082 9214
 9216 3 15.61 126.79 62.18 0.073 9215
 9217 3 15.75 126.69 62.23 0.071 9216
 9218 3 15.93 126.68 62.28 0.111 9217
 9219 3 16.04 126.68 62.36 0.116 9218
 9220 3 16.13 126.58 62.41 0.103 9219
 9221 3 16.17 126.38 62.38 0.06 9220
 9222 3 15.73 128.31 57.82 0.064 8835
 9223 3 15.66 128.41 57.79 0.072 9222
 9224 3 15.44 128.93 54.98 0.099 8815
 9225 3 15.29 129.03 54.95 0.077 9224
 9226 3 15.17 129.03 54.9 0.093 9225
 9227 3 14.98 129.23 54.92 0.126 9226
 9228 3 14.81 129.23 54.99 0.103 9227
 9229 3 14.62 129.33 55.11 0.109 9228
 9230 3 14.41 129.33 55.03 0.103 9229
 9231 3 14.28 129.33 55 0.144 9230
 9232 3 13.91 129.33 54.82 0.121 9231
 9233 3 13.74 129.43 54.75 0.128 9232
 9234 3 13.67 129.44 54.6 0.097 9233
 9235 3 13.47 129.54 54.51 0.109 9234
 9236 3 13.62 129.53 54.9 0.082 9233
 9237 3 13.6 129.53 55.06 0.08 9236
 9238 3 13.54 129.53 55.15 0.028 9237
 9239 3 14.54 129.43 55.27 0.08 9229
 9240 3 14.49 129.63 55.3 0.072 9239
 9241 3 14.32 129.73 55.38 0.064 9240
 9242 3 14.31 129.73 55.5 0.075 9241
 9243 3 14.21 129.83 55.51 0.071 9242
 9244 3 22.15 130.96 45.61 0.133 8493
 9245 3 21.97 130.96 45.63 0.115 9244
 9246 3 21.83 131.06 45.59 0.156 9245
 9247 3 21.75 131.26 45.56 0.104 9246
 9248 3 21.67 131.36 45.51 0.051 9247
 9249 3 21.69 131.56 45.49 0.095 9248
 9250 3 21.7 131.66 45.52 0.098 9249
 9251 3 21.74 131.76 45.38 0.095 9250
 9252 3 21.67 131.86 45.41 0.097 9251
 9253 3 21.66 132.06 45.39 0.094 9252
 9254 3 21.66 132.16 45.36 0.055 9253
 9255 3 21.59 132.36 45.35 0.083 9254
 9256 3 21.57 132.46 45.32 0.087 9255
 9257 3 21.4 132.66 45.27 0.109 9256
 9258 3 21.26 132.86 45.05 0.11 9257
 9259 3 21.1 132.76 45.05 0.116 9258
 9260 3 20.98 132.77 45.03 0.09 9259
 9261 3 20.87 132.87 44.92 0.108 9260
 9262 3 20.79 132.97 44.84 0.072 9261
 9263 3 28.46 133.86 41.66 0.072 7880
 9264 3 28.35 133.76 41.57 0.072 9263
 9265 3 28.31 133.86 41.48 0.107 9264
 9266 3 28.45 133.86 41.41 0.135 9265
 9267 3 28.66 133.96 41.29 0.07 9266
 9268 3 28.79 133.96 41.11 0.121 9267
 9269 3 28.93 133.96 41.09 0.094 9268
 9270 3 39.1 134.75 36.78 0.067 7809
 9271 3 39.16 134.85 36.95 0.07 9270
 9272 3 39.18 134.85 37.1 0.067 9271
 9273 3 39.24 134.85 37.25 0.031 9272
 9274 3 39.39 134.85 37.3 0.059 9273
 9275 3 48.55 136.74 32.82 0.055 7611
 9276 3 48.49 136.84 32.74 0.073 9275
 9277 3 48.33 136.84 32.65 0.105 9276
 9278 3 48.17 136.85 32.48 0.086 9277
 9279 3 48.04 136.85 32.33 0.061 9278
 9280 3 47.92 136.95 32.26 0.076 9279
 9281 3 47.82 137.05 32.13 0.102 9280
 9282 3 47.78 137.05 32.05 0.099 9281
 9283 3 47.75 137.25 31.93 0.082 9282
 9284 3 47.73 137.35 31.82 0.091 9283
 9285 3 47.63 137.35 31.65 0.062 9284
 9286 3 47.57 137.35 31.51 0.093 9285
 9287 3 47.54 137.25 31.37 0.085 9286
 9288 3 47.52 137.15 31.24 0.074 9287
 9289 3 47.53 137.26 31.14 0.07 9288
 9290 3 47.44 137.16 31.02 0.097 9289
 9291 3 47.34 137.06 30.9 0.105 9290
 9292 3 47.35 137.06 30.79 0.112 9291
 9293 3 47.36 137.16 30.59 0.069 9292
 9294 3 47.37 137.16 30.45 0.086 9293
 9295 3 47.32 136.96 30.33 0.098 9294
 9296 3 47.33 136.86 30.16 0.11 9295
 9297 3 47.17 136.66 30.05 0.096 9296
 9298 3 47.12 136.56 30.07 0.046 9297
 9299 3 64.41 145.22 27.13 0.088 6107
 9300 3 64.56 145.22 27.16 0.11 9299
 9301 3 64.72 145.32 27.15 0.094 9300
 9302 3 64.89 145.22 27.22 0.167 9301
 9303 3 64.99 145.22 27.31 0.152 9302
 9304 3 65.15 145.02 27.5 0.099 9303
 9305 3 65.24 145.02 27.58 0.109 9304
 9306 3 65.23 144.92 27.73 0.084 9305
 9307 3 65.21 144.91 27.87 0.09 9306
 9308 3 65.23 144.81 28.05 0.086 9307
 9309 3 65.18 144.71 28.21 0.125 9308
 9310 3 65.28 144.71 28.31 0.119 9309
 9311 3 65.34 144.91 28.32 0.135 9310
 9312 3 65.46 144.91 28.37 0.143 9311
 9313 3 65.57 144.91 28.41 0.038 9312
 9314 3 67.36 151.66 18.11 0.086 6000
 9315 3 67.32 151.46 18.16 0.000125 9314
 9316 3 67.75 149.16 1.04 0.109 5792
 9317 3 67.82 148.96 0.91 0.105 9316
 9318 3 67.87 148.86 0.81 0.077 9317
 9319 3 67.92 148.76 0.73 0.087 9318
 9320 3 67.99 148.56 0.68 0.068 9319
 9321 3 68.15 148.56 0.61 0.116 9320
 9322 3 68.31 148.46 0.56 0.091 9321
 9323 3 68.43 148.46 0.55 0.06 9322
 9324 3 68.55 148.36 0.53 0.075 9323
 9325 3 68.67 148.36 0.4 0.123 9324
 9326 3 68.69 148.26 0.29 0.285 9325
 9327 3 69.01 147.96 0.48 0.126 9326
 9328 3 69.19 147.76 0.52 0.098 9327
 9329 3 69.25 147.66 0.45 0.119 9328
 9330 3 69.26 147.76 0.16 0.071 9329
 9331 3 69.3 147.76 0.04 0.062 9330
 9332 3 69.37 147.86 0 0.131 9331
 9333 3 69.48 147.96 -0.05 0.046 9332
 9334 3 69.37 147.45 0.51 0.083 9329
 9335 3 69.33 147.35 0.53 0.076 9334
 9336 3 69.35 147.25 0.57 0.115 9335
 9337 3 69.34 147.35 0.7 0.137 9336
 9338 3 69.31 147.45 0.83 0.13 9337
 9339 3 68.55 148.56 0.12 0.185 9326
 9340 3 68.84 148.46 0.05 0.157 9339
 9341 3 69.13 148.36 0.03 0.094 9340
 9342 3 69.28 148.26 -0.01 0.119 9341
 9343 3 69.43 148.16 -0.09 0.081 9342
 9344 3 69.6 148.16 -0.04 0.079 9343
 9345 3 69.74 148.26 -0.02 0.088 9344
 9346 3 69.87 148.26 -0.01 0.107 9345
 9347 3 70.03 148.36 0.01 0.114 9346
 9348 3 70.17 148.35 0.05 0.14 9347
 9349 3 70.27 148.25 0.13 0.193 9348
 9350 3 70.42 148.25 0.16 0.175 9349
 9351 3 70.49 148.45 0.09 0.099 9350
 9352 3 70.55 148.55 0.08 0.105 9351
 9353 3 70.66 148.65 0.04 0.079 9352
 9354 3 70.76 148.75 0 0.087 9353
 9355 3 70.77 148.85 -0.12 0.117 9354
 9356 3 70.78 148.75 -0.28 0.156 9355
 9357 3 70.79 148.86 -0.37 0.155 9356
 9358 3 70.87 148.96 -0.49 0.000125 9357
 9359 3 68.37 148.56 0.01 0.117 9339
 9360 3 68.43 148.56 -0.07 0.077 9359
 9361 3 68.54 148.56 -0.08 0.045 9360
 9362 3 67.78 148.87 -0.46 0.087 5784
 9363 3 67.89 148.97 -0.45 0.096 9362
 9364 3 68.03 149.06 -0.46 0.117 9363
 9365 3 68.08 149.16 -0.45 0.097 9364
 9366 3 61.51 142.27 -13.09 0.215 5687
 9367 3 61.85 142.17 -13.18 0.099 9366
 9368 3 62.04 142.17 -13.24 0.096 9367
 9369 3 62.2 142.27 -13.29 0.113 9368
 9370 3 62.44 142.27 -13.41 0.114 9369
 9371 3 62.59 142.07 -13.48 0.107 9370
 9372 3 62.69 141.87 -13.51 0.11 9371
 9373 3 62.79 141.77 -13.58 0.093 9372
 9374 3 62.99 141.67 -13.61 0.046 9373
 9375 3 63.11 141.67 -13.71 0.088 9374
 9376 3 63.28 141.57 -13.86 0.171 9375
 9377 3 63.46 141.47 -14 0.166 9376
 9378 3 63.68 141.17 -14.03 0.108 9377
 9379 3 63.78 141.07 -14.04 0.088 9378
 9380 3 63.89 140.96 -14.04 0.075 9379
 9381 3 64.04 140.76 -14.09 0.079 9380
 9382 3 64.22 140.76 -14.04 0.114 9381
 9383 3 64.37 140.66 -14.05 0.149 9382
 9384 3 64.55 140.76 -14.03 0.213 9383
 9385 3 64.6 140.76 -13.81 0.139 9384
 9386 3 64.67 140.96 -13.62 0.107 9385
 9387 3 64.75 141.06 -13.48 0.1 9386
 9388 3 64.66 140.56 -14.29 0.085 9384
 9389 3 64.76 140.46 -14.39 0.095 9388
 9390 3 64.94 140.36 -14.42 0.118 9389
 9391 3 65.17 140.36 -14.51 0.096 9390
 9392 3 65.25 140.16 -14.62 0.102 9391
 9393 3 65.34 140.16 -14.7 0.131 9392
 9394 3 65.47 140.06 -14.79 0.131 9393
 9395 3 65.56 140.06 -14.82 0.000125 9394
 9396 3 61.38 142.27 -13.1 0.27 9366
 9397 3 61.69 141.97 -13.29 0.129 9396
 9398 3 61.77 141.77 -13.45 0.091 9397
 9399 3 61.79 141.67 -13.58 0.11 9398
 9400 3 61.81 141.47 -13.65 0.122 9399
 9401 3 61.86 141.37 -13.79 0.079 9400
 9402 3 62.02 141.27 -13.8 0.073 9401
 9403 3 62.13 141.27 -13.83 0.1 9402
 9404 3 62.19 141.07 -13.79 0.096 9403
 9405 3 62.26 140.97 -13.79 0.121 9404
 9406 3 62.28 140.87 -13.85 0.18 9405
 9407 3 62.29 140.67 -13.86 0.15 9406
 9408 3 62.36 140.47 -13.93 0.099 9407
 9409 3 62.43 140.27 -13.99 0.084 9408
 9410 3 62.45 140.17 -14.03 0.1 9409
 9411 3 62.52 140.07 -14.16 0.073 9410
 9412 3 62.58 139.87 -14.19 0.067 9411
 9413 3 62.6 139.77 -14.19 0.05 9412
 9414 3 62.63 139.67 -14.21 0.09 9413
 9415 3 62.74 139.47 -14.28 0.095 9414
 9416 3 62.81 139.47 -14.35 0.086 9415
 9417 3 62.87 139.27 -14.39 0.089 9416
 9418 3 62.91 139.17 -14.41 0.101 9417
 9419 3 62.96 138.97 -14.37 0.1 9418
 9420 3 63 138.67 -14.38 0.14 9419
 9421 3 63.04 138.57 -14.41 0.124 9420
 9422 3 63.08 138.27 -14.45 0.072 9421
 9423 3 62.99 138.17 -14.44 0.056 9422
 9424 3 62.95 137.97 -14.55 0.07 9423
 9425 3 62.96 137.97 -14.69 0.092 9424
 9426 3 63.03 137.87 -14.88 0.087 9425
 9427 3 63.02 137.87 -15.03 0.061 9426
 9428 3 63.05 137.77 -15.1 0.092 9427
 9429 3 63.11 137.67 -15.2 0.124 9428
 9430 3 63.23 137.67 -15.28 0.183 9429
 9431 3 63.34 137.57 -15.21 0.221 9430
 9432 3 63.49 137.47 -15.01 0.087 9431
 9433 3 63.5 137.57 -14.78 0.196 9432
 9434 3 63.64 137.57 -14.71 0.212 9433
 9435 3 63.64 137.77 -14.6 0.276 9434
 9436 3 63.72 137.87 -14.58 0.31 9435
 9437 3 64.19 137.57 -14.65 0.138 9436
 9438 3 64.34 137.47 -14.72 0.148 9437
 9439 3 64.52 137.37 -14.77 0.09 9438
 9440 3 64.66 137.37 -14.77 0.109 9439
 9441 3 64.83 137.27 -14.76 0.125 9440
 9442 3 64.96 137.26 -14.71 0.099 9441
 9443 3 63.39 137.67 -15.55 0.075 9431
 9444 3 63.48 137.67 -15.6 0.078 9443
 9445 3 63.59 137.57 -15.65 0.096 9444
 9446 3 63.7 137.47 -15.68 0.137 9445
 9447 3 63.77 137.47 -15.62 0.208 9446
 9448 3 63.88 137.37 -15.57 0.229 9447
 9449 3 63.94 137.27 -15.86 0.035 9448
 9450 3 54.6 133.92 -17.93 0.278 5612
 9451 3 55 133.82 -18.2 0.097 9450
 9452 3 55.14 133.72 -18.37 0.077 9451
 9453 3 55.24 133.72 -18.49 0.082 9452
 9454 3 55.31 133.62 -18.64 0.08 9453
 9455 3 55.37 133.62 -18.75 0.105 9454
 9456 3 55.44 133.52 -18.91 0.07 9455
 9457 3 48.69 128.45 -19.98 0.000125 5425
 9458 3 48.84 128.35 -19.58 0.000125 5424
 9459 3 40.68 116.49 -22.92 0.064 5345
 9460 3 40.63 116.39 -22.89 0.094 9459
 9461 3 40.57 116.19 -22.76 0.104 9460
 9462 3 40.6 116.09 -22.59 0.121 9461
 9463 3 40.66 116.09 -22.5 0.164 9462
 9464 3 40.78 116.19 -22.33 0.11 9463
 9465 3 40.86 116.19 -22.15 0.123 9464
 9466 3 40.89 116.19 -21.97 0.111 9465
 9467 3 41 116.18 -21.84 0.091 9466
 9468 3 41.08 116.28 -21.74 0.084 9467
 9469 3 41.22 116.48 -21.71 0.111 9468
 9470 3 41.27 116.58 -21.7 0.118 9469
 9471 3 41.21 116.68 -21.58 0.09 9470
 9472 3 41.28 116.78 -21.61 0.137 9471
 9473 3 41.43 116.78 -21.66 0.000125 9472
 9474 3 41.43 116.68 -21.82 0.086 9470
 9475 3 41.51 116.68 -21.91 0.088 9474
 9476 3 40.66 115.79 -22.47 0.092 9463
 9477 3 40.68 115.79 -22.4 0.17 9476
 9478 3 40.43 115.69 -22.39 0.097 9477
 9479 3 40.38 115.79 -22.43 0.118 9478
 9480 3 40.33 115.89 -22.44 0.000125 9479
 9481 3 38.61 114 -23.53 0.079 5043
 9482 3 28.12 83.6 -6.21 0.149 4810
 9483 3 27.9 83.4 -6.16 0.088 9482
 9484 3 27.8 83.24 -6.14 0.085 9483
 9485 3 27.73 83.13 -6.21 0.086 9484
 9486 3 27.57 83.02 -6.29 0.074 9485
 9487 3 27.47 82.98 -6.34 0.074 9486
 9488 3 27.4 82.97 -6.41 0.084 9487
 9489 3 27.32 82.94 -6.5 0.186 9488
 9490 3 27.06 82.99 -6.44 0.122 9489
 9491 3 26.81 83.12 -6.38 0.116 9490
 9492 3 26.67 83.16 -6.25 0.107 9491
 9493 3 26.47 83.2 -6.21 0.101 9492
 9494 3 26.35 83.17 -6.19 0.000125 9493
 9495 3 29.17 83.98 -5.48 0.212 4807
 9496 3 29.1 84.01 -5.34 0.239 9495
 9497 3 29.11 84.05 -5.13 0.197 9496
 9498 3 29.14 84.12 -4.89 0.181 9497
 9499 3 29.13 84.11 -4.71 0.18 9498
 9500 3 29.23 84.15 -4.54 0.15 9499
 9501 3 29.28 84.24 -4.44 0.139 9500
 9502 3 29.33 84.32 -4.23 0.163 9501
 9503 3 29.33 84.34 -4.08 0.19 9502
 9504 3 29.35 84.39 -3.87 0.224 9503
 9505 3 29.35 84.41 -3.73 0.305 9504
 9506 3 29.41 84.44 -3.57 0.354 9505
 9507 3 29.36 84.56 -3.44 0.369 9506
 9508 3 29.42 84.63 -3.29 0.374 9507
 9509 3 29.65 84.82 -3.21 0.396 9508
 9510 3 29.83 84.95 -3.14 0.377 9509
 9511 3 29.85 85.02 -3.05 0.35 9510
 9512 3 29.91 85.11 -2.95 0.326 9511
 9513 3 29.56 85.29 -3.05 0.087 9512
 9514 3 29.59 85.32 -2.96 0.114 9513
 9515 3 29.47 85.3 -2.87 0.000125 9514
 9516 3 29.8 85.15 -2.82 0.205 9512
 9517 3 29.71 85.32 -2.56 0.166 9516
 9518 3 29.63 85.39 -2.37 0.129 9517
 9519 3 29.53 85.43 -2.25 0.109 9518
 9520 3 29.39 85.45 -2.12 0.136 9519
 9521 3 29.42 85.59 -2 0.134 9520
 9522 3 29.35 85.52 -1.81 0.142 9521
 9523 3 29.25 85.58 -1.74 0.136 9522
 9524 3 29.25 85.63 -1.61 0.136 9523
 9525 3 29.27 85.68 -1.46 0.144 9524
 9526 3 29.27 85.71 -1.27 0.112 9525
 9527 3 29.28 85.73 -1.1 0.141 9526
 9528 3 29.34 85.75 -0.96 0.179 9527
 9529 3 29.41 85.71 -0.85 0.17 9528
 9530 3 29.28 85.87 -0.71 0.098 9529
 9531 3 29.26 85.88 -0.57 0.121 9530
 9532 3 29.24 85.95 -0.45 0.162 9531
 9533 3 29.3 86.03 -0.31 0.199 9532
 9534 3 29.34 86.08 -0.22 0.258 9533
 9535 3 29 86.26 -0.17 0.152 9534
 9536 3 28.85 86.32 -0.13 0.192 9535
 9537 3 28.75 86.35 -0.03 0.268 9536
 9538 3 28.55 86.1 -0.4 0.047 9537
 9539 3 28.44 86.07 -0.48 0.031 9538
 9540 3 28.33 86.12 -0.57 0.084 9539
 9541 3 28.77 86.52 0.26 0.17 9537
 9542 3 28.67 86.59 0.47 0.126 9541
 9543 3 28.61 86.69 0.63 0.108 9542
 9544 3 28.56 86.83 0.75 0.133 9543
 9545 3 28.6 86.89 0.9 0.135 9544
 9546 3 28.64 87.01 1 0.157 9545
 9547 3 28.63 87.12 0.96 0.201 9546
 9548 3 28.68 86.94 1.41 0.106 9547
 9549 3 28.72 86.93 1.55 0.137 9548
 9550 3 28.75 86.96 1.67 0.175 9549
 9551 3 28.35 86.96 1.66 0.093 9550
 9552 3 28.18 86.95 1.61 0.083 9551
 9553 3 28.09 86.91 1.59 0.085 9552
 9554 3 27.98 86.93 1.53 0.121 9553
 9555 3 28.98 87.03 1.76 0.183 9550
 9556 3 28.97 87.08 1.84 0.21 9555
 9557 3 28.8 87.25 2.08 0.133 9556
 9558 3 28.76 87.37 2.23 0.147 9557
 9559 3 28.71 87.52 2.43 0.09 9558
 9560 3 28.79 87.65 2.45 0.088 9559
 9561 3 28.74 87.83 2.44 0.092 9560
 9562 3 28.73 87.99 2.48 0.093 9561
 9563 3 28.67 88.14 2.56 0.126 9562
 9564 3 28.7 88.34 2.55 0.1 9563
 9565 3 28.79 88.54 2.49 0.082 9564
 9566 3 28.65 87.31 0.83 0.063 9547
 9567 3 28.58 87.48 0.76 0.097 9566
 9568 3 28.56 87.53 0.58 0.078 9567
 9569 3 28.61 87.65 0.5 0.064 9568
 9570 3 28.68 87.75 0.54 0.057 9569
 9571 3 28.91 87.79 0.56 0.083 9570
 9572 3 28.95 87.87 0.53 0.117 9571
 9573 3 29.02 88.09 0.29 0.049 9572
 9574 3 29.06 88.21 0.21 0.000125 9573
 9575 3 29.06 87.95 0.56 0.08 9572
 9576 3 29.19 88 0.56 0.06 9575
 9577 3 29.33 88.09 0.66 0.063 9576
 9578 3 29.75 85.89 -0.11 0.154 9534
 9579 3 29.85 85.77 -0.08 0.174 9578
 9580 3 29.94 85.72 -0.03 0.264 9579
 9581 3 29.83 85.39 -0.25 0.093 9580
 9582 3 30.17 85.5 -0.26 0.138 9581
 9583 3 29.72 85.42 -0.51 0.124 9581
 9584 3 29.76 85.45 -0.71 0.083 9583
 9585 3 29.7 85.24 -0.7 0.062 9584
 9586 3 29.6 85.02 -0.64 0.101 9585
 9587 3 29.62 84.92 -0.66 0.000125 9586
 9588 3 30.12 85.96 0.2 0.089 9580
 9589 3 30.16 85.96 0.34 0.152 9588
 9590 3 30.33 85.89 0.41 0.142 9589
 9591 3 30.42 85.9 0.56 0.108 9590
 9592 3 30.51 86 0.59 0.104 9591
 9593 3 30.65 86.04 0.68 0.132 9592
 9594 3 30.7 86.09 0.89 0.13 9593
 9595 3 30.76 86.13 0.99 0.13 9594
 9596 3 30.85 86.14 1.08 0.172 9595
 9597 3 30.99 86.43 0.88 0.083 9596
 9598 3 30.87 86.6 0.82 0.103 9597
 9599 3 30.73 86.62 0.84 0.062 9598
 9600 3 30.95 86.04 1.25 0.122 9596
 9601 3 31.03 85.95 1.36 0.162 9600
 9602 3 31.07 85.95 1.63 0.176 9601
 9603 3 31.28 86.03 1.81 0.163 9602
 9604 3 31.31 85.97 1.96 0.144 9603
 9605 3 31.39 86.01 2.09 0.056 9604
 9606 3 29.99 85.99 0.49 0.106 9589
 9607 3 29.95 86.03 0.69 0.094 9606
 9608 3 29.88 86.05 0.83 0.115 9607
 9609 3 29.79 86.21 0.98 0.098 9608
 9610 3 29.72 86.33 1.03 0.121 9609
 9611 3 29.8 86.34 1.2 0.142 9610
 9612 3 29.81 86.32 1.39 0.116 9611
 9613 3 29.85 86.34 1.56 0.057 9612
 9614 3 30.04 86.39 1.88 0.059 9613
 9615 3 30.16 86.46 1.99 0.107 9614
 9616 3 30.15 86.58 2.07 0.091 9615
 9617 3 30.29 86.67 2.09 0.084 9616
 9618 3 30.37 86.9 2.09 0.097 9617
 9619 3 30.38 87.04 2.18 0.077 9618
 9620 3 30.41 87.17 2.17 0.153 9619
 9621 3 30.1 87.21 2.46 0.104 9620
 9622 3 30 87.2 2.56 0.000125 9621
 9623 3 30.33 86.62 1.89 0.071 9615
 9624 3 29.45 85.38 -0.87 0.088 9529
 9625 3 29.32 85.24 -0.86 0.088 9624
 9626 3 29.25 85.07 -0.82 0.09 9625
 9627 3 29.27 84.9 -0.9 0.102 9626
 9628 3 29.36 84.77 -0.94 0.101 9627
 9629 3 29.36 84.65 -0.96 0.102 9628
 9630 3 29.35 84.57 -1.02 0.000125 9629
 9631 3 29.27 85.33 -2.24 0.075 9520
 9632 3 29.17 85.3 -2.25 0.048 9631
 9633 3 30.55 84.98 -2.86 0.136 9516
 9634 3 30.64 85.07 -2.84 0.125 9633
 9635 3 30.77 85.13 -2.77 0.116 9634
 9636 3 30.87 85.19 -2.74 0.104 9635
 9637 3 31.03 85.23 -2.7 0.111 9636
 9638 3 31.21 85.3 -2.6 0.113 9637
 9639 3 31.32 85.38 -2.59 0.113 9638
 9640 3 31.47 85.39 -2.58 0.137 9639
 9641 3 31.62 85.44 -2.56 0.124 9640
 9642 3 31.72 85.43 -2.5 0.105 9641
 9643 3 31.87 85.41 -2.56 0.107 9642
 9644 3 32.02 85.44 -2.61 0.102 9643
 9645 3 32.19 85.36 -2.62 0.124 9644
 9646 3 32.32 85.4 -2.69 0.093 9645
 9647 3 32.43 85.42 -2.75 0.121 9646
 9648 3 32.53 85.45 -2.8 0.105 9647
 9649 3 32.69 85.49 -2.85 0.11 9648
 9650 3 32.85 85.6 -2.77 0.136 9649
 9651 3 32.96 85.63 -2.53 0.132 9650
 9652 3 33.07 85.71 -2.42 0.139 9651
 9653 3 33.11 85.67 -2.27 0.102 9652
 9654 3 33.26 85.72 -2.15 0.116 9653
 9655 3 33.25 85.8 -2.01 0.09 9654
 9656 3 33.04 85.6 -2.94 0.197 9650
 9657 3 33.12 85.46 -3.11 0.086 9656
 9658 3 33.25 85.44 -3.17 0.084 9657
 9659 3 33.36 85.45 -3.25 0.125 9658
 9660 3 33.43 85.45 -3.33 0.197 9659
 9661 3 33.48 85.19 -3.34 0.103 9660
 9662 3 33.54 85.01 -3.28 0.108 9661
 9663 3 33.57 84.96 -3.37 0.114 9662
 9664 3 33.53 85.09 -3.54 0.107 9663
 9665 3 33.24 85.81 -3.46 0.057 9660
 9666 3 33.13 85.92 -3.44 0.104 9665
 9667 3 33.1 86.05 -3.5 0.09 9666
 9668 3 33.14 86.06 -3.6 0.078 9667
 9669 3 33.18 86.15 -3.7 0.096 9668
 9670 3 33.13 86.27 -3.78 0.103 9669
 9671 3 31.49 83.99 -6.44 0.202 4798
 9672 3 31.64 84.09 -6.34 0.184 9671
 9673 3 31.62 84.37 -6.39 0.108 9672
 9674 3 31.64 84.51 -6.3 0.111 9673
 9675 3 31.73 84.69 -6.25 0.108 9674
 9676 3 31.76 84.83 -6.18 0.138 9675
 9677 3 31.78 84.98 -6.13 0.151 9676
 9678 3 31.86 85.17 -6.23 0.138 9677
 9679 3 31.93 85.42 -6.27 0.128 9678
 9680 3 32 85.64 -6.39 0.165 9679
 9681 3 32 85.83 -6.44 0.181 9680
 9682 3 32.01 85.99 -6.5 0.203 9681
 9683 3 32.08 86.16 -6.72 0.144 9682
 9684 3 32.18 86.31 -6.78 0.148 9683
 9685 3 32.32 86.51 -6.86 0.105 9684
 9686 3 32.4 86.6 -6.96 0.161 9685
 9687 3 32.5 86.72 -7.05 0.13 9686
 9688 3 32.6 86.9 -7.12 0.129 9687
 9689 3 32.67 87.01 -7.08 0.151 9688
 9690 3 32.72 87.18 -7.16 0.153 9689
 9691 3 32.69 87.36 -7.22 0.148 9690
 9692 3 32.73 87.52 -7.3 0.143 9691
 9693 3 32.77 87.7 -7.31 0.17 9692
 9694 3 32.82 87.86 -7.44 0.144 9693
 9695 3 32.88 88 -7.5 0.137 9694
 9696 3 32.94 88.14 -7.57 0.131 9695
 9697 3 32.98 88.31 -7.65 0.132 9696
 9698 3 33.08 88.44 -7.77 0.122 9697
 9699 3 33.15 88.52 -7.88 0.114 9698
 9700 3 33.23 88.57 -7.99 0.099 9699
 9701 3 33.26 88.73 -8.09 0.142 9700
 9702 3 33.29 88.9 -8.21 0.125 9701
 9703 3 33.39 89.03 -8.33 0.125 9702
 9704 3 33.44 89.13 -8.41 0.103 9703
 9705 3 33.57 89.34 -8.51 0.129 9704
 9706 3 33.69 89.48 -8.58 0.147 9705
 9707 3 33.83 89.59 -8.6 0.149 9706
 9708 3 34 89.69 -8.59 0.198 9707
 9709 3 34.15 89.75 -8.73 0.169 9708
 9710 3 34.27 89.83 -8.93 0.17 9709
 9711 3 34.33 89.9 -9.12 0.149 9710
 9712 3 34.42 89.99 -9.32 0.15 9711
 9713 3 34.48 90.09 -9.43 0.191 9712
 9714 3 34.53 90.18 -9.53 0.156 9713
 9715 3 34.6 90.33 -9.69 0.148 9714
 9716 3 34.65 90.48 -9.78 0.161 9715
 9717 3 34.71 90.59 -9.91 0.138 9716
 9718 3 34.82 90.63 -10.09 0.151 9717
 9719 3 34.91 90.77 -10.33 0.158 9718
 9720 3 35.05 90.87 -10.52 0.173 9719
 9721 3 35.12 91.06 -10.69 0.126 9720
 9722 3 35.08 91.12 -10.79 0.000125 9721
 9723 3 35.28 91.37 -11.06 0.058 9722
 9724 3 35.38 91.43 -11.16 0.079 9723
 9725 3 35.57 91.5 -11.47 0.229 9724
 9726 3 35.72 91.53 -11.78 0.158 9725
 9727 3 35.88 91.49 -11.96 0.177 9726
 9728 3 35.97 91.53 -12.12 0.16 9727
 9729 3 36.01 91.52 -12.29 0.168 9728
 9730 3 36.07 91.44 -12.49 0.174 9729
 9731 3 36.24 91.6 -12.64 0.114 9730
 9732 3 36.34 91.73 -12.73 0.123 9731
 9733 3 36.48 91.85 -12.84 0.114 9732
 9734 3 36.59 91.99 -13 0.117 9733
 9735 3 36.64 92.14 -13.16 0.116 9734
 9736 3 36.69 92.18 -13.29 0.207 9735
 9737 3 36.77 92.27 -13.22 0.278 9736
 9738 3 36.98 92.18 -12.95 0.129 9737
 9739 3 37.13 92.12 -12.96 0.179 9738
 9740 3 37.26 92.09 -12.99 0.19 9739
 9741 3 37.44 92.07 -13.38 0.101 9740
 9742 3 37.58 92.06 -13.5 0.098 9741
 9743 3 37.74 92.02 -13.59 0.104 9742
 9744 3 37.85 92.02 -13.68 0.117 9743
 9745 3 38.02 91.95 -13.67 0.085 9744
 9746 3 38.19 91.92 -13.75 0.117 9745
 9747 3 38.33 91.84 -13.87 0.148 9746
 9748 3 38.48 91.73 -14.04 0.123 9747
 9749 3 38.64 91.66 -14.05 0.124 9748
 9750 3 38.8 91.74 -14.09 0.103 9749
 9751 3 38.97 91.76 -14.19 0.098 9750
 9752 3 39.08 91.81 -14.21 0.109 9751
 9753 3 39.22 91.78 -14.21 0.08 9752
 9754 3 39.36 91.83 -14.35 0.133 9753
 9755 3 39.49 91.77 -14.36 0.16 9754
 9756 3 39.66 91.56 -14.29 0.091 9755
 9757 3 39.82 91.52 -14.32 0.096 9756
 9758 3 39.57 91.95 -14.55 0.069 9755
 9759 3 39.62 91.92 -14.7 0.096 9758
 9760 3 39.53 91.98 -14.81 0.068 9759
 9761 3 39.61 92.01 -15.03 0.092 9760
 9762 3 39.63 92.01 -15.13 0.099 9761
 9763 3 39.8 91.93 -14.91 0.057 9760
 9764 3 39.9 91.87 -14.95 0.152 9763
 9765 3 39.95 91.81 -15.08 0.117 9764
 9766 3 39.92 91.74 -15.26 0.127 9765
 9767 3 39.8 91.71 -15.49 0.111 9766
 9768 3 39.94 91.66 -15.65 0.064 9767
 9769 3 39.94 91.69 -15.76 0.061 9768
 9770 3 40.03 91.69 -15.86 0.065 9769
 9771 3 40.09 91.68 -15.99 0.07 9770
 9772 3 40.12 91.76 -16.17 0.095 9771
 9773 3 40.09 91.81 -16.26 0.063 9772
 9774 3 40.05 91.8 -16.4 0.068 9773
 9775 3 40.08 91.81 -16.51 0.097 9774
 9776 3 40.12 91.75 -16.63 0.076 9775
 9777 3 39.68 91.71 -15.39 0.074 9767
 9778 3 39.63 91.72 -15.28 0.071 9777
 9779 3 36.02 91.23 -12.55 0.105 9730
 9780 3 35.98 91.22 -12.71 0.098 9779
 9781 3 35.89 91.21 -12.87 0.093 9780
 9782 3 31.8 83.93 -6.42 0.078 9672
 9783 3 31.82 83.89 -6.52 0.088 9782
 9784 3 31.96 83.88 -6.61 0.109 9783
 9785 3 32.05 83.6 -6.5 0.093 9784
 9786 3 32.06 83.45 -6.49 0.105 9785
 9787 3 32.09 83.3 -6.48 0.119 9786
 9788 3 32.17 83.14 -6.55 0.118 9787
 9789 3 32.21 82.99 -6.72 0.096 9788
 9790 3 32.34 83.03 -6.87 0.099 9789
 9791 3 32.5 83 -7.01 0.116 9790
 9792 3 32.65 82.99 -7.09 0.099 9791
 9793 3 32.81 82.97 -7.04 0.09 9792
 9794 3 33 83.25 -7.09 0.087 9793
 9795 3 32.98 83.32 -7.01 0.046 9794
 9796 3 33.04 82.97 -7.03 0.08 9793
 9797 3 33.16 82.95 -7.1 0.085 9796
 9798 3 33.3 82.96 -7.05 0.115 9797
 9799 3 33.43 83.05 -7.07 0.108 9798
 9800 3 33.58 83.01 -7.12 0.074 9799
 9801 3 33.73 83 -7.15 0.101 9800
 9802 3 33.88 82.98 -7.22 0.057 9801
 9803 3 33.87 82.99 -7.38 0.089 9802
 9804 3 33.88 82.99 -7.53 0.085 9803
 9805 3 34.02 83.02 -7.68 0.075 9804
 9806 3 34.13 82.91 -7.74 0.118 9805
 9807 3 34.11 82.74 -7.71 0.127 9806
 9808 3 34.2 82.63 -7.74 0.105 9807
 9809 3 34.32 82.59 -7.76 0.109 9808
 9810 3 34.36 82.51 -7.86 0.133 9809
 9811 3 34.27 82.4 -7.99 0.138 9810
 9812 3 33.98 82.25 -7.93 0.036 9811
 9813 3 33.89 82.26 -7.96 0.087 9812
 9814 3 33.43 83.07 -6.86 0.107 9799
 9815 3 32.02 83.97 -6.74 0.137 9784
 9816 3 32.01 83.82 -6.9 0.131 9815
 9817 3 32.1 83.83 -7.01 0.128 9816
 9818 3 32.19 83.96 -6.97 0.000125 9817
 9819 3 32.73 82.57 -5.68 0.139 4777
 9820 3 32.57 82.55 -5.59 0.1 9819
 9821 3 33.48 79.75 -6.19 0.054 4761
 9822 3 33.33 79.66 -6.11 0.111 9821
 9823 3 33.21 79.55 -6.07 0.13 9822
 9824 3 33.17 79.43 -6.04 0.06 9823
 9825 3 33.76 79.53 -5.61 0.102 4758
 9826 3 33.76 79.56 -5.47 0.132 9825
 9827 3 33.73 79.57 -5.35 0.164 9826
 9828 3 33.88 79.68 -5.12 0.167 9827
 9829 3 33.47 79.48 -5.07 0.098 9828
 9830 3 33.35 79.4 -5.04 0.132 9829
 9831 3 33.14 79.29 -5.04 0.086 9830
 9832 3 32.97 79.24 -5.08 0.073 9831
 9833 3 32.8 79.19 -5.09 0.07 9832
 9834 3 32.62 79.12 -5.13 0.111 9833
 9835 3 32.52 79.14 -5.17 0.114 9834
 9836 3 32.35 79.12 -5.27 0.056 9835
 9837 3 33.8 79.78 -5 0.153 9828
 9838 3 33.56 79.77 -4.91 0.000125 9837
 9839 3 38.23 74.53 -6.54 0.085 796
 9840 3 38.4 74.6 -6.5 0.093 9839
 9841 3 38.51 74.6 -6.45 0.000125 9840
 9842 3 39.05 69 -7.81 0.071 744
 9843 3 39.12 68.96 -7.73 0.11 9842
 9844 3 39.12 68.87 -7.64 0.077 9843
 9845 3 39.83 69.29 -8.93 0.084 733
 9846 3 39.95 69.34 -8.84 0.094 9845
 9847 3 40.08 69.38 -8.79 0.096 9846
 9848 3 39.74 68.18 -10.21 0.089 724
 9849 3 39.7 68.35 -10.15 0.09 9848
 9850 3 39.61 68.46 -10.22 0.148 9849
 9851 3 39.71 68.63 -10.22 0.121 9850
 9852 3 39.71 68.68 -10.36 0.063 9851
 9853 3 39.78 68.69 -10.47 0.108 9852
 9854 3 39.8 68.78 -10.11 0.096 9851
 9855 3 39.85 68.89 -10.06 0.094 9854
 9856 3 39.9 69 -9.96 0.061 9855
 9857 3 39.94 69.13 -9.88 0.128 9856
 9858 3 40 69.21 -9.81 0.143 9857
 9859 3 39.95 69.42 -9.79 0.163 9858
 9860 3 39.89 69.51 -9.96 0.23 9859
 9861 3 39.57 69.34 -10.13 0.075 9860
 9862 3 39.37 69.39 -10.2 0.106 9861
 9863 3 40.05 69.82 -9.84 0.126 9860
 9864 3 40.06 69.98 -9.72 0.118 9863
 9865 3 39.99 70.17 -9.63 0.094 9864
 9866 3 39.9 70.18 -9.56 0.076 9865
 9867 3 39.78 70.22 -9.47 0.127 9866
 9868 3 39.7 70.31 -9.39 0.161 9867
 9869 3 39.54 70.35 -9.38 0.263 9868
 9870 3 39.88 70.52 -9.15 0.12 9869
 9871 3 40.04 70.54 -8.97 0.097 9870
 9872 3 40.14 70.64 -8.86 0.077 9871
 9873 3 40.17 70.73 -8.77 0.088 9872
 9874 3 40.17 70.81 -8.71 0.067 9873
 9875 3 39.1 70.19 -9.55 0.123 9869
 9876 3 38.99 70.2 -9.53 0.09 9875
 9877 3 39.38 68.39 -10.29 0.151 9850
 9878 3 39.27 68.4 -10.48 0.081 9877
 9879 3 39.15 68.29 -10.53 0.102 9878
 9880 3 38.97 68.25 -10.59 0.084 9879
 9881 3 38.81 68.13 -10.7 0.126 9880
 9882 3 38.72 68.06 -10.73 0.125 9881
 9883 3 38.64 67.98 -10.84 0.124 9882
 9884 3 38.66 67.88 -10.85 0.093 9883
 9885 3 38.66 67.72 -10.79 0.106 9884
 9886 3 38.65 67.59 -10.81 0.109 9885
 9887 3 38.75 65.96 -9.8 0.099 713
 9888 3 38.6 65.91 -9.93 0.164 9887
 9889 3 38.52 65.87 -10.12 0.08 9888
 9890 3 38.43 65.87 -10.21 0.069 9889
 9891 3 38.34 65.85 -10.26 0.084 9890
 9892 3 38.22 65.81 -10.24 0.138 9891
 9893 3 38.1 65.73 -10.12 0.194 9892
 9894 3 37.95 65.76 -10.01 0.147 9893
 9895 3 37.86 65.63 -9.97 0.19 9894
 9896 3 37.69 65.79 -10.24 0.118 9895
 9897 3 37.66 65.77 -10.39 0.073 9896
 9898 3 37.69 65.84 -10.53 0.125 9897
 9899 3 37.76 65.94 -10.67 0.063 9898
 9900 3 37.77 66.01 -10.82 0.076 9899
 9901 3 37.93 65.37 -9.88 0.094 9895
 9902 3 38.08 65.28 -9.93 0.107 9901
 9903 3 38.23 65.18 -10.01 0.099 9902
 9904 3 38.4 65.1 -10.01 0.113 9903
 9905 3 38.71 65.81 -9.54 0.086 9888
 9906 3 38.8 65.77 -9.45 0.079 9905
 9907 3 38.87 65.7 -9.39 0.09 9906
 9908 3 39.03 65.66 -9.3 0.000125 9907
 9909 3 40.52 63.96 -10.91 0.095 684
 9910 3 40.56 63.91 -10.82 0.000125 9909
 9911 3 40.7 58.72 -15.25 0.112 544
 9912 3 40.8 58.69 -15.19 0.000125 9911
 9913 3 40.76 49.89 -19.98 0.045 475
 9914 3 40.88 49.94 -19.93 0.05 9913
 9915 3 38.32 32.02 -10.69 0.789 365
 9916 3 38.43 32.25 -10.73 0.789 9915
 9917 3 38.55 32.26 -10.68 0.522 9916
 9918 3 38.65 32.24 -10.68 0.000125 9917
 9919 3 33.56 19.4 -3.17 0.177 291
 9920 3 33.48 19.32 -3.03 0.148 9919
 9921 3 33.24 19.27 -2.91 0.193 9920
 9922 3 33.12 19.25 -2.8 0.175 9921
 9923 3 32.77 18.01 -1.04 0.415 269
 9924 3 32.67 17.93 -0.87 0.431 9923
 9925 3 32.66 17.76 -0.71 0.501 9924
 9926 3 32.75 17.61 -0.58 0.561 9925
 9927 3 32.72 17.43 -0.49 0.568 9926
 9928 3 33.4 16.95 -0.61 0.171 9927
 9929 3 33.57 16.93 -0.62 0.196 9928
 9930 3 33.72 16.97 -0.72 0.203 9929
 9931 3 32.7 17.37 -0.46 0.491 9927
 9932 3 32.93 17 -0.14 0.443 9931
 9933 3 33.03 16.88 0 0.472 9932
 9934 3 32.99 16.75 0.11 0.498 9933
 9935 3 32.99 16.68 0.23 0.534 9934
 9936 3 33.01 16.64 0.36 0.524 9935
 9937 3 33.85 16.79 0.53 0.22 9936
 9938 3 34.07 16.77 0.27 0.119 9937
 9939 3 34.05 16.69 0.22 0.174 9938
 9940 3 33.95 16.68 0.58 0.123 9939
 9941 3 32.64 16.34 0.45 0.442 9936
 9942 3 33.29 16.59 0.73 0.096 9941
 9943 3 33.36 16.6 0.81 0.109 9942
 9944 3 33.48 16.61 0.81 0.102 9943
 9945 3 32.54 16.24 0.53 0.455 9941
 9946 3 32.81 16.42 0.51 0.09 9945
 9947 3 32.82 16.38 0.64 0.000125 9946
 9948 3 32.49 16.15 0.65 0.467 9945
 9949 3 32.37 16.07 0.79 0.469 9948
 9950 3 32.24 16.01 0.95 0.523 9949
 9951 3 32.02 15.97 1.1 0.586 9950
 9952 3 31.74 15.86 1.4 0.549 9951
 9953 3 31.67 15.79 1.54 0.538 9952
 9954 3 31.83 15.67 1.79 0.431 9953
 9955 3 31.81 15.62 1.98 0.377 9954
 9956 3 31.79 15.54 2.16 0.372 9955
 9957 3 31.68 15.48 2.35 0.38 9956
 9958 3 31.58 15.38 2.48 0.384 9957
 9959 3 31.45 15.33 2.63 0.37 9958
 9960 3 31.38 15.26 2.79 0.412 9959
 9961 3 31.31 15.16 2.93 0.406 9960
 9962 3 31.23 15.06 3.03 0.4 9961
 9963 3 31.12 14.93 3.14 0.393 9962
 9964 3 31.1 14.84 3.32 0.401 9963
 9965 3 30.97 14.68 3.45 0.406 9964
 9966 3 30.84 14.57 3.56 0.413 9965
 9967 3 30.76 14.44 3.72 0.418 9966
 9968 3 30.62 14.3 3.82 0.404 9967
 9969 3 30.52 14.19 3.99 0.425 9968
 9970 3 30.4 14.09 4.12 0.465 9969
 9971 3 30.35 13.96 4.26 0.468 9970
 9972 3 30.29 13.94 4.43 0.47 9971
 9973 3 30.19 14 4.6 0.423 9972
 9974 3 30.09 14 4.76 0.407 9973
 9975 3 29.84 13.99 4.89 0.401 9974
 9976 3 29.84 14.02 5.02 0.384 9975
 9977 3 29.88 13.99 5.13 0.444 9976
 9978 3 29.8 13.99 5.21 0.395 9977
 9979 3 29.62 13.96 5.27 0.375 9978
 9980 3 29.58 13.96 5.36 0.377 9979
 9981 3 29.69 14 5.62 0.432 9980
 9982 3 29.63 14.02 5.73 0.421 9981
 9983 3 29.48 14.08 5.83 0.361 9982
 9984 3 29.34 14.02 5.96 0.381 9983
 9985 3 29.3 14.03 6.15 0.429 9984
 9986 3 29.16 14.04 6.29 0.355 9985
 9987 3 29.14 14.06 6.47 0.393 9986
 9988 3 29.11 14.03 6.61 0.431 9987
 9989 3 29.02 13.99 6.73 0.402 9988
 9990 3 28.98 13.95 6.9 0.424 9989
 9991 3 28.89 13.93 7.01 0.42 9990
 9992 3 28.9 13.9 7.2 0.461 9991
 9993 3 28.79 13.89 7.35 0.406 9992
 9994 3 28.79 13.86 7.63 0.419 9993
 9995 3 28.88 13.81 7.9 0.387 9994
 9996 3 28.86 13.81 8.11 0.349 9995
 9997 3 28.91 13.77 8.3 0.318 9996
 9998 3 28.85 13.77 8.46 0.348 9997
 9999 3 28.81 13.75 8.65 0.356 9998
 10000 3 28.74 13.78 8.85 0.378 9999
 10001 3 28.68 13.87 9.03 0.384 10000
 10002 3 28.62 13.8 9.22 0.397 10001
 10003 3 28.58 13.84 9.43 0.396 10002
 10004 3 28.52 13.84 9.59 0.396 10003
 10005 3 28.52 13.92 9.83 0.373 10004
 10006 3 28.53 13.97 10 0.322 10005
 10007 3 28.59 14.04 10.19 0.309 10006
 10008 3 28.69 14.14 10.42 0.326 10007
 10009 3 28.72 14.21 10.7 0.383 10008
 10010 3 28.85 14.27 10.91 0.355 10009
 10011 3 28.99 14.33 11.14 0.359 10010
 10012 3 29.1 14.35 11.37 0.365 10011
 10013 3 29.18 14.36 11.54 0.364 10012
 10014 3 29.3 14.41 11.69 0.381 10013
 10015 3 29.43 14.43 11.89 0.39 10014
 10016 3 29.57 14.44 12.06 0.333 10015
 10017 3 29.69 14.49 12.37 0.312 10016
 10018 3 29.77 14.53 12.55 0.279 10017
 10019 3 29.94 14.58 12.7 0.303 10018
 10020 3 30.06 14.62 12.91 0.309 10019
 10021 3 30.15 14.65 13.12 0.289 10020
 10022 3 30.35 14.77 13.2 0.322 10021
 10023 3 30.5 14.85 13.39 0.331 10022
 10024 3 30.64 14.91 13.54 0.296 10023
 10025 3 30.81 14.98 13.78 0.313 10024
 10026 3 30.91 15.02 13.99 0.352 10025
 10027 3 31 15.09 14.12 0.406 10026
 10028 3 31.12 15.17 14.24 0.477 10027
 10029 3 31.25 15.22 14.32 0.495 10028
 10030 3 31.35 15.27 14.42 0.482 10029
 10031 3 31.55 15.23 14.59 0.452 10030
 10032 3 31.83 15.18 14.76 0.335 10031
 10033 3 31.99 15.16 14.86 0.329 10032
 10034 3 32.11 15.04 15.02 0.28 10033
 10035 3 32.24 14.97 15.11 0.292 10034
 10036 3 32.36 14.94 15.26 0.314 10035
 10037 3 32.44 14.94 15.5 0.309 10036
 10038 3 32.56 14.9 15.61 0.341 10037
 10039 3 32.61 14.9 15.8 0.354 10038
 10040 3 32.69 14.85 15.92 0.343 10039
 10041 3 32.77 14.79 16 0.4 10040
 10042 3 32.86 14.79 16.15 0.403 10041
 10043 3 33 14.78 16.28 0.357 10042
 10044 3 33.09 14.75 16.47 0.346 10043
 10045 3 33.15 14.75 16.7 0.352 10044
 10046 3 33.29 14.78 16.88 0.349 10045
 10047 3 33.45 14.79 17.1 0.338 10046
 10048 3 33.5 14.78 17.44 0.288 10047
 10049 3 33.6 14.83 17.61 0.276 10048
 10050 3 33.74 14.82 17.79 0.268 10049
 10051 3 33.84 14.82 17.93 0.276 10050
 10052 3 33.94 14.84 18.11 0.301 10051
 10053 3 34.01 14.83 18.3 0.305 10052
 10054 3 34 14.81 18.52 0.327 10053
 10055 3 34.03 14.87 18.71 0.35 10054
 10056 3 34.01 14.9 18.96 0.348 10055
 10057 3 33.97 14.93 19.14 0.348 10056
 10058 3 33.93 15 19.35 0.313 10057
 10059 3 33.94 15.03 19.51 0.312 10058
 10060 3 33.97 15.03 19.69 0.338 10059
 10061 3 33.98 15.07 19.9 0.321 10060
 10062 3 34.02 15.16 20.09 0.336 10061
 10063 3 34.05 15.23 20.29 0.331 10062
 10064 3 34.1 15.24 20.51 0.365 10063
 10065 3 34.1 15.25 20.72 0.348 10064
 10066 3 34.16 15.26 20.96 0.327 10065
 10067 3 34.21 15.27 21.19 0.299 10066
 10068 3 34.21 15.27 21.43 0.318 10067
 10069 3 34.23 15.32 21.63 0.338 10068
 10070 3 34.22 15.32 21.88 0.319 10069
 10071 3 34.27 15.38 21.96 0.304 10070
 10072 3 34.35 15.4 22.3 0.336 10071
 10073 3 34.41 15.4 22.46 0.323 10072
 10074 3 34.51 15.42 22.61 0.344 10073
 10075 3 34.59 15.38 22.82 0.347 10074
 10076 3 34.61 15.34 23.05 0.4 10075
 10077 3 34.64 15.42 23.21 0.419 10076
 10078 3 34.71 15.43 23.42 0.417 10077
 10079 3 34.79 15.36 23.61 0.409 10078
 10080 3 34.9 15.28 23.8 0.392 10079
 10081 3 34.97 15.23 24.02 0.373 10080
 10082 3 35.12 15.26 24.3 0.333 10081
 10083 3 35.19 15.33 24.57 0.332 10082
 10084 3 35.3 15.38 24.89 0.333 10083
 10085 3 35.37 15.42 25.1 0.368 10084
 10086 3 35.47 15.43 25.38 0.371 10085
 10087 3 35.65 15.4 25.65 0.388 10086
 10088 3 35.75 15.41 25.91 0.363 10087
 10089 3 35.81 15.41 26.08 0.333 10088
 10090 3 35.87 15.36 26.29 0.334 10089
 10091 3 35.93 15.36 26.48 0.335 10090
 10092 3 35.96 15.34 26.69 0.318 10091
 10093 3 36.02 15.36 26.92 0.359 10092
 10094 3 36.09 15.36 27.08 0.334 10093
 10095 3 36.2 15.37 27.25 0.338 10094
 10096 3 36.31 15.39 27.43 0.339 10095
 10097 3 36.47 15.4 27.62 0.35 10096
 10098 3 36.63 15.51 27.8 0.324 10097
 10099 3 36.82 15.57 27.95 0.32 10098
 10100 3 36.93 15.57 28.07 0.285 10099
 10101 3 37.01 15.67 28.17 0.256 10100
 10102 3 37.1 15.82 28.19 0.225 10101
 10103 3 37.21 15.87 28.32 0.279 10102
 10104 3 37.38 15.88 28.5 0.316 10103
 10105 3 37.53 15.92 28.66 0.349 10104
 10106 3 37.65 15.99 28.83 0.306 10105
 10107 3 37.77 16.04 29.1 0.304 10106
 10108 3 37.86 16.12 29.36 0.307 10107
 10109 3 37.93 16.19 29.54 0.299 10108
 10110 3 37.95 16.27 29.78 0.318 10109
 10111 3 38.06 16.36 29.94 0.291 10110
 10112 3 38.13 16.42 30.16 0.297 10111
 10113 3 38.18 16.49 30.35 0.31 10112
 10114 3 38.25 16.53 30.55 0.343 10113
 10115 3 38.36 16.56 30.73 0.363 10114
 10116 3 38.44 16.57 30.94 0.375 10115
 10117 3 38.44 16.54 31.15 0.397 10116
 10118 3 38.47 16.53 31.33 0.4 10117
 10119 3 38.47 16.58 31.51 0.477 10118
 10120 3 38.53 16.62 31.72 0.504 10119
 10121 3 38.45 16.62 31.9 0.596 10120
 10122 3 38.39 16.58 32.03 0.679 10121
 10123 3 38.29 16.53 32.11 0.816 10122
 10124 3 38.67 16.71 32.66 0.415 10123
 10125 3 38.79 16.75 32.84 0.393 10124
 10126 3 38.96 16.94 33.05 0.354 10125
 10127 3 38.94 17.07 33.3 0.343 10126
 10128 3 38.97 17.17 33.57 0.362 10127
 10129 3 39.05 17.25 33.8 0.383 10128
 10130 3 39.1 17.33 34.04 0.376 10129
 10131 3 39.1 17.51 34.36 0.267 10130
 10132 3 39.16 17.59 34.54 0.274 10131
 10133 3 39.24 17.72 34.75 0.266 10132
 10134 3 39.33 17.83 34.9 0.324 10133
 10135 3 39.43 17.9 35.05 0.368 10134
 10136 3 39.5 18.04 35.22 0.4 10135
 10137 3 39.58 18.18 35.37 0.427 10136
 10138 3 39.6 18.29 35.45 0.449 10137
 10139 3 39.63 18.4 35.57 0.451 10138
 10140 3 39.8 18.42 35.99 0.393 10139
 10141 3 39.77 18.5 36.11 0.429 10140
 10142 3 39.87 18.61 36.38 0.417 10141
 10143 3 39.96 18.67 36.56 0.443 10142
 10144 3 40.02 18.77 36.77 0.421 10143
 10145 3 40.08 18.84 37.05 0.476 10144
 10146 3 40.08 18.94 37.38 0.539 10145
 10147 3 40.11 19.04 37.43 0.515 10146
 10148 3 39.97 19.11 37.69 0.485 10147
 10149 3 40.06 19.23 37.84 0.463 10148
 10150 3 39.82 19.3 37.88 0.467 10149
 10151 3 40.07 19.46 37.97 0.43 10150
 10152 3 40.12 19.52 38.12 0.479 10151
 10153 3 40.15 19.66 38.37 0.474 10152
 10154 3 40.26 19.81 38.67 0.426 10153
 10155 3 40.3 19.91 38.91 0.38 10154
 10156 3 40.28 20 39.17 0.364 10155
 10157 3 40.29 20.11 39.38 0.339 10156
 10158 3 40.34 20.21 39.64 0.323 10157
 10159 3 40.35 20.3 39.85 0.337 10158
 10160 3 40.34 20.3 40.08 0.375 10159
 10161 3 40.34 20.37 40.18 0.35 10160
 10162 3 40.41 20.44 40.32 0.443 10161
 10163 3 40.39 20.49 40.57 0.393 10162
 10164 3 40.4 20.55 40.73 0.421 10163
 10165 3 40.4 20.6 40.93 0.444 10164
 10166 3 40.4 20.66 41.09 0.422 10165
 10167 3 40.44 20.75 41.27 0.376 10166
 10168 3 40.4 20.76 41.47 0.393 10167
 10169 3 40.4 20.8 41.65 0.427 10168
 10170 3 40.46 20.9 41.85 0.401 10169
 10171 3 40.49 20.93 42.04 0.373 10170
 10172 3 40.55 20.93 42.28 0.33 10171
 10173 3 40.51 20.9 42.54 0.305 10172
 10174 3 40.54 20.92 42.72 0.313 10173
 10175 3 40.53 20.94 42.93 0.313 10174
 10176 3 40.54 20.94 43.11 0.351 10175
 10177 3 40.58 20.97 43.27 0.353 10176
 10178 3 40.58 21.02 43.51 0.388 10177
 10179 3 40.62 21.09 43.67 0.367 10178
 10180 3 40.64 21.07 43.87 0.406 10179
 10181 3 40.75 21.18 44.03 0.432 10180
 10182 3 40.82 21.24 44.27 0.471 10181
 10183 3 40.87 21.26 44.43 0.437 10182
 10184 3 40.91 21.23 44.64 0.403 10183
 10185 3 40.99 21.23 44.85 0.391 10184
 10186 3 41.08 21.24 45.07 0.423 10185
 10187 3 41.11 21.2 45.26 0.396 10186
 10188 3 41.15 21.14 45.5 0.402 10187
 10189 3 41.12 20.9 45.74 0.274 10188
 10190 3 41.12 20.8 45.86 0.273 10189
 10191 3 41.22 20.75 46 0.313 10190
 10192 3 41.28 20.69 46.13 0.38 10191
 10193 3 41.32 20.68 46.33 0.435 10192
 10194 3 41.34 20.63 46.5 0.509 10193
 10195 3 41.46 20.67 46.64 0.627 10194
 10196 3 41.51 20.61 46.77 0.634 10195
 10197 3 41.47 20.45 46.93 0.549 10196
 10198 3 41.47 20.23 47.06 0.468 10197
 10199 3 41.42 19.97 47.16 0.432 10198
 10200 3 41.39 19.81 47.31 0.418 10199
 10201 3 41.37 19.62 47.41 0.376 10200
 10202 3 41.33 19.5 47.57 0.343 10201
 10203 3 41.38 19.44 47.76 0.372 10202
 10204 3 41.41 19.43 47.95 0.388 10203
 10205 3 41.42 19.52 48.2 0.354 10204
 10206 3 41.39 19.4 48.35 0.378 10205
 10207 3 41.36 19.4 48.55 0.432 10206
 10208 3 41.28 19.3 48.69 0.456 10207
 10209 3 41.24 19.41 48.82 0.463 10208
 10210 3 41.18 19.39 48.94 0.623 10209
 10211 3 41.13 19.38 49.03 0.75 10210
 10212 3 41.12 19.83 49.16 0.536 10211
 10213 3 40.6 20.24 48.97 0.219 10212
 10214 3 40.47 20.17 48.91 0.246 10213
 10215 3 40.34 20.02 48.83 0.244 10214
 10216 3 40.14 19.86 48.76 0.179 10215
 10217 3 40.03 19.72 48.75 0.188 10216
 10218 3 39.89 19.7 48.86 0.225 10217
 10219 3 39.8 19.56 48.99 0.246 10218
 10220 3 39.73 19.41 49.09 0.264 10219
 10221 3 39.69 19.38 49.29 0.262 10220
 10222 3 39.62 19.25 49.39 0.261 10221
 10223 3 39.52 19.12 49.56 0.233 10222
 10224 3 39.46 18.96 49.64 0.241 10223
 10225 3 39.35 18.72 49.7 0.26 10224
 10226 3 39.29 18.48 49.81 0.251 10225
 10227 3 39.15 18.19 49.88 0.258 10226
 10228 3 39.06 17.92 49.98 0.252 10227
 10229 3 38.97 17.72 50.14 0.269 10228
 10230 3 38.87 17.52 50.34 0.262 10229
 10231 3 38.8 17.33 50.46 0.23 10230
 10232 3 38.73 17.14 50.61 0.231 10231
 10233 3 38.72 17.05 50.79 0.262 10232
 10234 3 38.65 17.06 51.05 0.25 10233
 10235 3 38.65 17.1 51.26 0.211 10234
 10236 3 38.65 17.2 51.51 0.241 10235
 10237 3 38.75 17.31 51.68 0.201 10236
 10238 3 38.71 17.45 51.82 0.184 10237
 10239 3 38.7 17.6 51.88 0.167 10238
 10240 3 38.67 17.83 51.94 0.18 10239
 10241 3 38.67 18.09 51.97 0.168 10240
 10242 3 38.67 18.3 52.03 0.188 10241
 10243 3 38.68 18.49 52.09 0.185 10242
 10244 3 38.67 18.62 52.18 0.196 10243
 10245 3 38.75 18.74 52.3 0.186 10244
 10246 3 38.74 18.94 52.37 0.224 10245
 10247 3 38.77 19.06 52.5 0.218 10246
 10248 3 38.77 19.2 52.63 0.234 10247
 10249 3 38.85 19.34 52.73 0.203 10248
 10250 3 38.91 19.53 52.81 0.195 10249
 10251 3 38.95 19.71 52.88 0.203 10250
 10252 3 39.03 19.87 52.93 0.202 10251
 10253 3 39.09 19.99 52.97 0.207 10252
 10254 3 39.18 20.11 53.05 0.2 10253
 10255 3 39.16 20.33 53.13 0.191 10254
 10256 3 39.24 20.58 53.15 0.201 10255
 10257 3 39.28 20.76 53.16 0.216 10256
 10258 3 39.33 20.88 53.26 0.163 10257
 10259 3 39.44 20.99 53.26 0.187 10258
 10260 3 39.47 21.27 53.36 0.172 10259
 10261 3 39.45 21.47 53.43 0.187 10260
 10262 3 39.47 21.62 53.47 0.2 10261
 10263 3 39.48 21.79 53.54 0.168 10262
 10264 3 39.48 21.9 53.7 0.175 10263
 10265 3 39.44 22.04 53.76 0.155 10264
 10266 3 39.43 22.14 53.79 0.172 10265
 10267 3 39.43 22.3 53.84 0.17 10266
 10268 3 39.36 22.44 53.96 0.196 10267
 10269 3 39.33 22.53 54.07 0.202 10268
 10270 3 39.35 22.63 54.23 0.222 10269
 10271 3 39.41 22.69 54.48 0.196 10270
 10272 3 39.41 22.73 54.63 0.22 10271
 10273 3 39.39 22.78 54.79 0.209 10272
 10274 3 39.39 22.81 54.93 0.208 10273
 10275 3 39.35 22.83 55.08 0.238 10274
 10276 3 39.28 22.94 55.16 0.206 10275
 10277 3 39.24 23.01 55.27 0.207 10276
 10278 3 39.33 23.1 55.44 0.201 10277
 10279 3 39.39 23.13 55.58 0.208 10278
 10280 3 39.37 23.08 55.68 0.262 10279
 10281 3 39.47 23.05 55.81 0.26 10280
 10282 3 39.72 23.05 56.03 0.148 10281
 10283 3 39.7 22.93 56.16 0.193 10282
 10284 3 39.7 22.88 56.3 0.205 10283
 10285 3 39.75 22.86 56.49 0.195 10284
 10286 3 39.82 22.81 56.67 0.198 10285
 10287 3 39.88 22.74 56.77 0.274 10286
 10288 3 39.97 22.66 56.91 0.264 10287
 10289 3 40.09 22.58 56.99 0.276 10288
 10290 3 40.2 22.19 56.83 0.103 10289
 10291 3 40.32 22.15 56.89 0.151 10290
 10292 3 40.53 22.16 56.91 0.121 10291
 10293 3 40.7 22.19 56.89 0.135 10292
 10294 3 40.88 22.16 56.89 0.079 10293
 10295 3 41.04 22.31 56.91 0.157 10294
 10296 3 41.11 22.46 56.94 0.18 10295
 10297 3 41.28 22.19 56.99 0.1 10296
 10298 3 41.36 22.25 57.04 0.149 10297
 10299 3 41.44 22.16 57 0.131 10298
 10300 3 41.13 22.37 56.8 0.229 10296
 10301 3 41.03 22.88 56.87 0.136 10300
 10302 3 40.88 23.06 56.95 0.125 10301
 10303 3 41.15 22.28 56.67 0.229 10300
 10304 3 40.93 22.01 56.56 0.133 10303
 10305 3 40.77 21.83 56.53 0.078 10304
 10306 3 40.66 21.75 56.5 0.08 10305
 10307 3 40.18 22.02 57.05 0.176 10291
 10308 3 40.02 21.89 57.07 0.108 10307
 10309 3 40.11 22.64 57.22 0.204 10289
 10310 3 40.18 22.54 57.33 0.165 10309
 10311 3 40.23 22.4 57.39 0.18 10310
 10312 3 40.2 22.19 57.39 0.164 10311
 10313 3 40.24 22.04 57.48 0.202 10312
 10314 3 40.29 21.82 57.53 0.213 10313
 10315 3 40.38 21.6 57.6 0.222 10314
 10316 3 40.51 21.5 57.65 0.217 10315
 10317 3 40.55 21.36 57.71 0.212 10316
 10318 3 40.61 21.19 57.83 0.208 10317
 10319 3 40.64 21.1 57.99 0.176 10318
 10320 3 40.73 21.04 58.09 0.189 10319
 10321 3 40.73 21.01 58.21 0.145 10320
 10322 3 40.86 20.93 58.32 0.199 10321
 10323 3 41.01 20.94 58.48 0.205 10322
 10324 3 41.04 20.94 58.6 0.217 10323
 10325 3 41.18 20.93 58.75 0.203 10324
 10326 3 41.35 20.8 58.83 0.188 10325
 10327 3 41.41 20.72 58.97 0.204 10326
 10328 3 41.47 20.69 59.11 0.216 10327
 10329 3 41.61 20.62 59.22 0.218 10328
 10330 3 41.71 20.45 59.37 0.21 10329
 10331 3 41.77 20.26 59.5 0.186 10330
 10332 3 41.83 20.11 59.57 0.21 10331
 10333 3 41.85 19.97 59.68 0.226 10332
 10334 3 41.76 19.76 59.74 0.193 10333
 10335 3 41.7 19.7 59.84 0.231 10334
 10336 3 41.79 19.64 59.99 0.2 10335
 10337 3 41.95 19.58 60.03 0.195 10336
 10338 3 41.93 19.59 60.18 0.226 10337
 10339 3 41.95 19.55 60.33 0.188 10338
 10340 3 41.96 19.49 60.42 0.172 10339
 10341 3 41.92 19.54 60.62 0.179 10340
 10342 3 42.03 19.56 60.81 0.22 10341
 10343 3 41.98 19.42 60.98 0.236 10342
 10344 3 41.9 19.24 61.15 0.239 10343
 10345 3 41.8 19.1 61.21 0.275 10344
 10346 3 41.78 18.99 61.38 0.17 10345
 10347 3 41.68 18.88 61.56 0.202 10346
 10348 3 41.66 18.8 61.67 0.199 10347
 10349 3 41.65 18.8 61.82 0.244 10348
 10350 3 41.66 18.77 61.96 0.232 10349
 10351 3 41.73 18.8 62.07 0.221 10350
 10352 3 41.88 18.86 62.25 0.204 10351
 10353 3 41.92 18.88 62.35 0.237 10352
 10354 3 41.99 18.85 62.5 0.232 10353
 10355 3 42.1 18.85 62.67 0.205 10354
 10356 3 42 18.81 62.76 0.253 10355
 10357 3 42.05 18.77 62.88 0.305 10356
 10358 3 42.14 18.81 62.99 0.236 10357
 10359 3 42.16 18.84 63.17 0.211 10358
 10360 3 42.18 18.84 63.31 0.265 10359
 10361 3 42.22 18.76 63.43 0.267 10360
 10362 3 42.11 18.88 63.59 0.207 10361
 10363 3 42.1 18.88 63.74 0.199 10362
 10364 3 42.16 18.86 63.91 0.165 10363
 10365 3 42.25 18.87 64.09 0.207 10364
 10366 3 42.39 18.93 64.27 0.22 10365
 10367 3 42.48 18.98 64.4 0.221 10366
 10368 3 42.45 19.12 64.48 0.203 10367
 10369 3 42.55 19.1 64.65 0.212 10368
 10370 3 42.58 19.2 64.78 0.207 10369
 10371 3 42.63 19.25 64.89 0.258 10370
 10372 3 42.69 19.36 65.03 0.21 10371
 10373 3 42.73 19.52 65.15 0.207 10372
 10374 3 42.73 19.6 65.26 0.206 10373
 10375 3 42.89 19.66 65.44 0.158 10374
 10376 3 42.97 19.74 65.59 0.177 10375
 10377 3 43.02 19.77 65.73 0.172 10376
 10378 3 43.13 19.81 65.86 0.172 10377
 10379 3 43.16 19.88 66.03 0.189 10378
 10380 3 43.2 19.96 66.21 0.211 10379
 10381 3 43.23 20.01 66.34 0.221 10380
 10382 3 43.2 20.11 66.46 0.249 10381
 10383 3 43.25 20.19 66.58 0.316 10382
 10384 3 43.29 20.21 66.73 0.399 10383
 10385 3 43.39 20.34 66.85 0.364 10384
 10386 3 43.36 20.53 66.89 0.348 10385
 10387 3 43.4 20.61 66.99 0.339 10386
 10388 3 43.36 20.72 67.09 0.371 10387
 10389 3 43.34 20.8 67.24 0.406 10388
 10390 3 43.25 20.86 67.38 0.454 10389
 10391 3 42.79 20.73 67.6 0.333 10390
 10392 3 42.59 20.7 67.74 0.315 10391
 10393 3 42.4 20.59 67.97 0.29 10392
 10394 3 42.27 20.51 68.16 0.314 10393
 10395 3 42.07 20.45 68.34 0.31 10394
 10396 3 41.97 20.43 68.4 0.332 10395
 10397 3 41.85 20.38 68.55 0.345 10396
 10398 3 41.76 20.31 68.64 0.399 10397
 10399 3 41.68 20.19 68.74 0.455 10398
 10400 3 41.5 20.26 68.74 0.498 10399
 10401 3 41.31 20.32 68.8 0.527 10400
 10402 3 41.1 20.31 68.8 0.522 10401
 10403 3 40.96 20.34 68.89 0.503 10402
 10404 3 40.86 20.26 68.94 0.472 10403
 10405 3 40.79 20.21 69.06 0.507 10404
 10406 3 40.58 20.19 68.77 0.338 10405
 10407 3 40.25 19.95 68.64 0.13 10406
 10408 3 40.12 19.91 68.67 0.124 10407
 10409 3 40 19.81 68.64 0.12 10408
 10410 3 39.86 19.73 68.6 0.147 10409
 10411 3 39.78 19.61 68.56 0.195 10410
 10412 3 39.74 19.46 68.48 0.234 10411
 10413 3 39.64 19.32 68.36 0.199 10412
 10414 3 39.59 19.23 68.25 0.231 10413
 10415 3 39.6 19.13 68.18 0.307 10414
 10416 3 39.6 19.02 68.18 0.369 10415
 10417 3 39.44 18.93 68.14 0.447 10416
 10418 3 39.27 18.93 68.1 0.455 10417
 10419 3 39.26 18.78 68.15 0.538 10418
 10420 3 39.19 18.64 68.24 0.571 10419
 10421 3 39.77 18.14 68.64 0.133 10420
 10422 3 40.01 18.1 68.63 0.089 10421
 10423 3 40.1 18.15 68.66 0.086 10422
 10424 3 39.1 18.53 68.11 0.518 10420
 10425 3 39.04 18.38 68.07 0.519 10424
 10426 3 39.03 18.2 68.02 0.527 10425
 10427 3 38.88 18.13 67.95 0.488 10426
 10428 3 38.7 18.09 67.96 0.522 10427
 10429 3 38.51 18.05 68 0.583 10428
 10430 3 37.9 18.61 68.5 0.231 10429
 10431 3 37.74 18.57 68.51 0.175 10430
 10432 3 37.57 18.6 68.6 0.116 10431
 10433 3 37.4 18.68 68.64 0.13 10432
 10434 3 37.28 18.82 68.68 0.126 10433
 10435 3 37.32 18.94 68.66 0.111 10434
 10436 3 37.39 19.11 68.69 0.121 10435
 10437 3 37.39 19.22 68.73 0.084 10436
 10438 3 38.61 17.76 67.78 0.319 10429
 10439 3 38.13 17.71 67.85 0.19 10438
 10440 3 38.03 17.66 67.9 0.18 10439
 10441 3 40.91 20.27 69.7 0.248 10405
 10442 3 40.8 20.3 69.85 0.212 10441
 10443 3 40.77 20.16 70.13 0.249 10442
 10444 3 40.69 20.1 70.3 0.236 10443
 10445 3 40.58 20.07 70.39 0.176 10444
 10446 3 40.58 19.98 70.48 0.184 10445
 10447 3 40.6 19.93 70.59 0.191 10446
 10448 3 40.46 19.84 70.65 0.182 10447
 10449 3 40.53 19.72 70.88 0.135 10448
 10450 3 40.47 19.59 70.96 0.163 10449
 10451 3 40.46 19.47 70.95 0.109 10450
 10452 3 40.43 19.38 70.99 0.132 10451
 10453 3 40.31 19.28 71.06 0.17 10452
 10454 3 40.22 19.17 71.14 0.192 10453
 10455 3 40.1 19 71.1 0.191 10454
 10456 3 40.06 18.8 71.05 0.159 10455
 10457 3 40.08 18.65 71.02 0.161 10456
 10458 3 39.96 18.6 71 0.168 10457
 10459 3 39.93 18.44 70.97 0.164 10458
 10460 3 39.74 18.34 71 0.149 10459
 10461 3 39.66 18.3 71.08 0.164 10460
 10462 3 39.56 18.08 71.24 0.143 10461
 10463 3 39.5 18.04 71.39 0.214 10462
 10464 3 39.43 17.92 71.47 0.237 10463
 10465 3 39.42 17.65 71.57 0.199 10464
 10466 3 39.43 17.41 71.64 0.198 10465
 10467 3 39.42 17.2 71.69 0.181 10466
 10468 3 39.35 17.12 71.68 0.206 10467
 10469 3 39.33 17.04 71.78 0.31 10468
 10470 3 39.16 17.01 71.78 0.45 10469
 10471 3 39.03 17.04 71.76 0.519 10470
 10472 3 38.96 16.97 71.82 0.58 10471
 10473 3 38.95 16.65 71.88 0.798 10472
 10474 3 39.3 16.38 71.96 0.737 10473
 10475 3 39.06 16.33 71.92 0.587 10474
 10476 3 37.88 16.85 72 0.152 10475
 10477 3 37.71 16.85 72.1 0.107 10476
 10478 3 37.63 16.77 72.21 0.14 10477
 10479 3 37.42 16.74 72.19 0.151 10478
 10480 3 37.29 16.78 72.33 0.152 10479
 10481 3 37.18 16.75 72.4 0.175 10480
 10482 3 36.94 16.72 72.43 0.107 10481
 10483 3 36.84 16.66 72.45 0.136 10482
 10484 3 36.68 16.58 72.38 0.056 10483
 10485 3 36.73 16.44 72.38 0.06 10484
 10486 3 36.82 16.38 72.35 0.011 10485
 10487 3 36.79 16.61 72.65 0.115 10483
 10488 3 36.74 16.53 72.74 0.124 10487
 10489 3 36.67 16.46 72.8 0.092 10488
 10490 3 36.6 16.33 72.85 0.082 10489
 10491 3 36.55 16.18 72.86 0.093 10490
 10492 3 36.39 16.17 72.88 0.15 10491
 10493 3 36.28 16.06 72.97 0.117 10492
 10494 3 36.25 16.03 73.12 0.098 10493
 10495 3 36.2 16.01 73.23 0.097 10494
 10496 3 38.87 16.09 71.77 0.492 10475
 10497 3 38.81 15.95 71.78 0.462 10496
 10498 3 38.79 15.69 71.75 0.496 10497
 10499 3 38.59 15.47 71.72 0.467 10498
 10500 3 38.5 15.36 71.66 0.507 10499
 10501 3 38.41 15.2 71.55 0.535 10500
 10502 3 38.3 15.03 71.39 0.519 10501
 10503 3 38.22 14.87 71.17 0.538 10502
 10504 3 38.15 14.85 71.08 0.607 10503
 10505 3 38.01 14.86 70.99 0.674 10504
 10506 3 37.93 14.75 70.98 0.704 10505
 10507 3 37.91 14.58 70.93 0.643 10506
 10508 3 37.48 14.46 71.5 0.15 10507
 10509 3 37.44 14.36 71.44 0.076 10508
 10510 3 38 14.47 70.69 0.598 10507
 10511 3 37.73 14.45 70.64 0.425 10510
 10512 3 37.65 14.34 70.59 0.371 10511
 10513 3 37.89 13.92 70.6 0.122 10512
 10514 3 38.55 17.23 71.95 0.189 10473
 10515 3 38.53 17.05 71.94 0.227 10514
 10516 3 39.64 16.92 72.11 0.046 10472
 10517 3 43.76 21.13 67.27 0.228 10390
 10518 3 43.86 21.21 67.3 0.28 10517
 10519 3 43.94 21.3 67.38 0.32 10518
 10520 3 44.02 21.32 67.49 0.331 10519
 10521 3 43.87 21.56 67.49 0.143 10520
 10522 3 43.87 21.71 67.35 0.116 10521
 10523 3 43.82 21.77 67.28 0.118 10522
 10524 3 44.22 20.99 67.68 0.272 10520
 10525 3 44.19 20.83 67.77 0.286 10524
 10526 3 44.37 20.61 67.73 0.28 10525
 10527 3 44.46 20.43 67.76 0.287 10526
 10528 3 44.48 20.26 67.78 0.261 10527
 10529 3 44.46 20.1 67.91 0.203 10528
 10530 3 44.55 20.02 68.03 0.177 10529
 10531 3 44.59 19.99 68.18 0.189 10530
 10532 3 44.59 19.89 68.29 0.297 10531
 10533 3 44.68 19.82 68.42 0.37 10532
 10534 3 44.75 19.79 68.56 0.374 10533
 10535 3 44.8 19.64 68.64 0.402 10534
 10536 3 44.86 19.54 68.78 0.469 10535
 10537 3 44.8 19.43 68.84 0.521 10536
 10538 3 44.8 19.29 68.91 0.58 10537
 10539 3 44.82 19.22 69.03 0.598 10538
 10540 3 44.81 19.09 69.09 0.549 10539
 10541 3 44.64 19.05 69.23 0.465 10540
 10542 3 44.7 18.95 69.32 0.494 10541
 10543 3 44.7 18.83 69.42 0.423 10542
 10544 3 44.8 18.68 69.49 0.371 10543
 10545 3 44.9 18.56 69.58 0.385 10544
 10546 3 45.02 18.43 69.65 0.354 10545
 10547 3 45.07 18.41 69.8 0.354 10546
 10548 3 45.05 18.25 69.87 0.36 10547
 10549 3 45.03 18.04 69.87 0.309 10548
 10550 3 44.94 17.84 69.91 0.275 10549
 10551 3 45 17.64 69.9 0.33 10550
 10552 3 45 17.52 70 0.423 10551
 10553 3 45.07 17.43 70.1 0.486 10552
 10554 3 45.08 17.37 70.19 0.519 10553
 10555 3 45.14 17.33 70.32 0.494 10554
 10556 3 45.12 17.2 70.43 0.51 10555
 10557 3 45.21 17.05 70.62 0.47 10556
 10558 3 45.18 16.86 70.71 0.54 10557
 10559 3 45.12 16.74 70.75 0.593 10558
 10560 3 45.19 16.64 70.82 0.627 10559
 10561 3 45.16 16.53 70.93 0.649 10560
 10562 3 45.1 16.44 71.06 0.686 10561
 10563 3 45.31 16.51 71.4 0.619 10562
 10564 3 45.32 16.43 71.51 0.6 10563
 10565 3 45.42 16.2 71.57 0.516 10564
 10566 3 45.43 16.05 71.57 0.505 10565
 10567 3 45.5 15.78 71.57 0.359 10566
 10568 3 45.6 15.66 71.66 0.351 10567
 10569 3 45.64 15.55 71.79 0.419 10568
 10570 3 45.62 15.47 71.91 0.454 10569
 10571 3 45.51 15.17 71.83 0.397 10570
 10572 3 45.54 14.98 71.77 0.37 10571
 10573 3 45.61 14.75 71.78 0.3 10572
 10574 3 45.8 14.42 71.7 0.22 10573
 10575 3 45.73 14.35 71.64 0.264 10574
 10576 3 45.92 14.18 71.6 0.361 10575
 10577 3 46.04 14.13 71.62 0.404 10576
 10578 3 46.19 14.01 71.19 0.156 10577
 10579 3 46.34 13.93 71.12 0.156 10578
 10580 3 46.58 13.8 71.02 0.079 10579
 10581 3 46.79 13.74 70.96 0.116 10580
 10582 3 46.86 13.64 70.9 0.066 10581
 10583 3 46.05 14.1 71.76 0.45 10577
 10584 3 46.08 13.93 71.67 0.497 10583
 10585 3 46.17 13.86 71.61 0.546 10584
 10586 3 46.64 13.84 71.72 0.406 10585
 10587 3 46.71 13.67 71.61 0.421 10586
 10588 3 46.97 13.85 71.5 0.198 10587
 10589 3 47.19 13.69 71.36 0.149 10588
 10590 3 47.25 13.63 71.2 0.115 10589
 10591 3 46.45 13.17 71.68 0.22 10587
 10592 3 46.5 12.84 71.61 0.12 10591
 10593 3 46.43 12.67 71.68 0.12 10592
 10594 3 46.32 12.57 71.68 0.07 10593
 10595 3 45.33 13.47 71.18 0.202 10585
 10596 3 45.17 13.35 70.98 0.157 10595
 10597 3 45.08 13.28 70.9 0.276 10596
 10598 3 45.01 13.29 70.78 0.35 10597
 10599 3 44.93 13.19 70.69 0.452 10598
 10600 3 44.85 13.12 70.69 0.493 10599
 10601 3 44.88 13.04 70.56 0.51 10600
 10602 3 45.4 12.85 70.27 0.262 10601
 10603 3 45.72 12.78 70.16 0.195 10602
 10604 3 45.57 12.53 70.18 0.124 10603
 10605 3 45.56 12.35 70.2 0.087 10604
 10606 3 45.56 12.24 70.18 0.099 10605
 10607 3 45.46 12.19 70.06 0.049 10606
 10608 3 45.36 12.15 70.05 0.068 10607
 10609 3 46 12.97 70.08 0.158 10603
 10610 3 46.21 13.06 70.02 0.179 10609
 10611 3 46.38 13.04 69.99 0.189 10610
 10612 3 46.56 12.91 69.86 0.208 10611
 10613 3 46.71 12.85 69.73 0.23 10612
 10614 3 46.77 12.9 69.62 0.222 10613
 10615 3 46.94 12.95 69.58 0.218 10614
 10616 3 47.07 12.97 69.54 0.209 10615
 10617 3 47.16 12.85 69.37 0.212 10616
 10618 3 47.24 12.72 69.24 0.278 10617
 10619 3 47.28 12.31 69.25 0.253 10618
 10620 3 47.69 12.2 69.17 0.094 10619
 10621 3 47.83 12.17 69.15 0.073 10620
 10622 3 47.94 12.25 69.27 0.116 10621
 10623 3 48.01 12.26 69.39 0.088 10622
 10624 3 47.33 13.22 69.32 0.163 10618
 10625 3 47.46 13.35 69.28 0.187 10624
 10626 3 47.57 13.44 69.33 0.249 10625
 10627 3 47.76 13.42 69.37 0.306 10626
 10628 3 47.85 13.49 69.42 0.32 10627
 10629 3 47.94 13.6 69.46 0.344 10628
 10630 3 48.05 13.67 69.4 0.344 10629
 10631 3 48.23 13.66 69.34 0.386 10630
 10632 3 48.33 13.61 69.32 0.491 10631
 10633 3 48.49 13.91 69.36 0.455 10632
 10634 3 48.61 14 69.3 0.503 10633
 10635 3 48.71 14.03 69.17 0.564 10634
 10636 3 48.89 14.11 69.16 0.601 10635
 10637 3 48.95 14.24 68.98 0.623 10636
 10638 3 49.08 14.22 68.89 0.688 10637
 10639 3 49.18 14.54 68.94 0.591 10638
 10640 3 49.26 15.19 69.07 0.354 10639
 10641 3 49.35 15.29 69.07 0.359 10640
 10642 3 49.35 15.43 68.98 0.344 10641
 10643 3 49.48 15.59 69.08 0.344 10642
 10644 3 49.51 15.73 69.12 0.341 10643
 10645 3 49.51 15.87 69.09 0.396 10644
 10646 3 49.56 16.03 69.12 0.432 10645
 10647 3 49.65 16.16 69.18 0.393 10646
 10648 3 49.66 16.32 69.3 0.364 10647
 10649 3 49.77 16.44 69.41 0.271 10648
 10650 3 49.74 16.59 69.44 0.233 10649
 10651 3 49.17 13.99 68.39 0.187 10639
 10652 3 49.13 13.95 68.18 0.167 10651
 10653 3 49.14 13.87 68.05 0.197 10652
 10654 3 49.19 13.8 67.95 0.182 10653
 10655 3 49.23 13.73 67.82 0.185 10654
 10656 3 49.26 13.67 67.66 0.202 10655
 10657 3 49.33 13.74 67.39 0.195 10656
 10658 3 49.26 13.79 67.24 0.276 10657
 10659 3 49.28 13.79 67.14 0.333 10658
 10660 3 49.25 13.78 67.02 0.404 10659
 10661 3 49.14 13.87 66.92 0.475 10660
 10662 3 49.25 13.95 66.78 0.522 10661
 10663 3 48.56 13.67 67.13 0.111 10662
 10664 3 48.42 13.62 67.19 0.113 10663
 10665 3 48.35 13.46 67.15 0.121 10664
 10666 3 48.32 13.32 67.15 0.092 10665
 10667 3 49.28 13.98 66.73 0.524 10662
 10668 3 49.38 14.11 66.49 0.508 10667
 10669 3 49.35 14.27 66.39 0.517 10668
 10670 3 49.25 14.45 66.32 0.5 10669
 10671 3 49.25 14.57 66.22 0.471 10670
 10672 3 49.05 15.11 66.4 0.106 10671
 10673 3 49.19 14.45 66.08 0.453 10671
 10674 3 49.27 14.47 65.91 0.315 10673
 10675 3 49.35 14.47 65.63 0.181 10674
 10676 3 49.2 14.61 65.52 0.137 10675
 10677 3 49.19 14.61 65.34 0.14 10676
 10678 3 49.14 14.62 65.22 0.057 10677
 10679 3 48.54 14.32 66.25 0.183 10673
 10680 3 48.41 14.28 66.15 0.133 10679
 10681 3 48.3 14.27 66.16 0.076 10680
 10682 3 49.31 14 66.68 0.524 10667
 10683 3 49.16 14.64 67.06 0.107 10682
 10684 3 49.12 14.71 67.16 0.000125 10683
 10685 3 48.24 12.85 69.12 0.082 10632
 10686 3 48.17 12.69 69.06 0.115 10685
 10687 3 48.1 12.58 69 0.087 10686
 10688 3 48.03 12.49 68.96 0.077 10687
 10689 3 44.56 12.96 70.71 0.447 10601
 10690 3 44.36 13.62 70.38 0.095 10689
 10691 3 44.24 13.65 70.4 0.172 10690
 10692 3 44.1 13.68 70.36 0.183 10691
 10693 3 43.97 13.65 70.32 0.162 10692
 10694 3 44.5 13.02 70.6 0.292 10689
 10695 3 44.55 12.57 71.05 0.239 10694
 10696 3 44.87 12.27 71.21 0.111 10695
 10697 3 44.94 12.11 71.25 0.09 10696
 10698 3 44.32 12.47 70.89 0.163 10695
 10699 3 44.09 12.54 70.84 0.09 10698
 10700 3 44 12.47 70.88 0.098 10699
 10701 3 43.91 12.38 70.9 0.000125 10700
 10702 3 44.34 12.29 70.96 0.168 10698
 10703 3 44.29 12.19 71.01 0.199 10702
 10704 3 44.27 12.07 71.06 0.28 10703
 10705 3 43.81 12.01 70.99 0.101 10704
 10706 3 43.7 11.88 71.05 0.095 10705
 10707 3 43.56 11.89 71.1 0.096 10706
 10708 3 43.51 12.02 71.03 0.174 10707
 10709 3 43.52 12.16 70.79 0.118 10708
 10710 3 43.52 12.23 70.7 0.153 10709
 10711 3 43.42 12.01 71.23 0.121 10708
 10712 3 43.37 12.1 71.38 0.096 10711
 10713 3 43.32 12.18 71.5 0.107 10712
 10714 3 46.16 15.79 72.24 0.161 10570
 10715 3 46.18 15.87 72.36 0.187 10714
 10716 3 46.28 15.97 72.5 0.195 10715
 10717 3 46.43 16 72.64 0.186 10716
 10718 3 46.52 15.95 72.73 0.198 10717
 10719 3 46.62 15.86 72.83 0.203 10718
 10720 3 46.65 15.83 72.98 0.205 10719
 10721 3 46.69 15.77 73.09 0.187 10720
 10722 3 46.83 15.7 73.26 0.217 10721
 10723 3 46.88 15.69 73.45 0.239 10722
 10724 3 47.05 15.74 73.59 0.241 10723
 10725 3 47.14 15.77 73.7 0.211 10724
 10726 3 47.21 15.88 73.85 0.235 10725
 10727 3 47.27 15.89 74.03 0.216 10726
 10728 3 47.3 15.91 74.13 0.192 10727
 10729 3 47.38 15.91 74.22 0.204 10728
 10730 3 47.46 15.83 74.48 0.241 10729
 10731 3 47.54 15.7 74.75 0.219 10730
 10732 3 47.58 15.64 74.95 0.27 10731
 10733 3 47.65 15.57 75.05 0.316 10732
 10734 3 47.69 15.28 75.05 0.241 10733
 10735 3 47.62 15.12 75.11 0.13 10734
 10736 3 47.68 15.03 75.08 0.149 10735
 10737 3 47.73 14.72 75.13 0.178 10736
 10738 3 47.73 14.54 75.19 0.136 10737
 10739 3 47.66 14.4 75.27 0.141 10738
 10740 3 47.6 14.24 75.32 0.139 10739
 10741 3 47.61 14.1 75.49 0.148 10740
 10742 3 47.61 13.93 75.59 0.181 10741
 10743 3 47.58 13.74 75.69 0.2 10742
 10744 3 47.58 13.6 75.84 0.201 10743
 10745 3 47.65 13.49 75.89 0.229 10744
 10746 3 47.79 13.39 75.93 0.257 10745
 10747 3 47.66 13.31 76.17 0.262 10746
 10748 3 47.77 13.28 76.35 0.332 10747
 10749 3 47.82 13.24 76.49 0.362 10748
 10750 3 47.86 13.17 76.64 0.508 10749
 10751 3 47.51 13.35 76.88 0.465 10750
 10752 3 47.47 13.26 76.9 0.547 10751
 10753 3 47.39 13.24 76.97 0.634 10752
 10754 3 47.25 13.28 77.14 0.626 10753
 10755 3 47.15 13.32 77.32 0.589 10754
 10756 3 47.24 12.63 76.78 0.14 10755
 10757 3 47.1 13.63 77.63 0.425 10755
 10758 3 47.04 14.12 77.91 0.174 10757
 10759 3 46.95 14.15 78.01 0.193 10758
 10760 3 46.93 14.29 78.13 0.219 10759
 10761 3 46.77 14.3 78.24 0.218 10760
 10762 3 46.62 14.39 78.39 0.226 10761
 10763 3 46.32 14.42 78.33 0.157 10762
 10764 3 46.15 14.36 78.33 0.151 10763
 10765 3 46.03 14.28 78.34 0.115 10764
 10766 3 45.86 14.18 78.4 0.142 10765
 10767 3 45.74 14.1 78.38 0.186 10766
 10768 3 45.57 14.05 78.32 0.181 10767
 10769 3 45.41 13.96 78.31 0.187 10768
 10770 3 45.22 13.87 78.3 0.156 10769
 10771 3 45.1 13.74 78.22 0.156 10770
 10772 3 45 13.7 78.08 0.114 10771
 10773 3 44.85 13.7 77.98 0.147 10772
 10774 3 44.69 13.74 77.96 0.162 10773
 10775 3 44.49 13.8 78.08 0.145 10774
 10776 3 44.32 13.78 78.14 0.183 10775
 10777 3 44.25 13.75 78.21 0.239 10776
 10778 3 44.2 13.39 78.17 0.1 10777
 10779 3 44.27 13.29 78.06 0.000125 10778
 10780 3 44.27 13.93 78.27 0.294 10777
 10781 3 43.98 14.19 78.21 0.232 10780
 10782 3 44.03 13.85 77.88 0.104 10781
 10783 3 43.91 14.37 78.32 0.251 10781
 10784 3 43.81 14.42 78.4 0.255 10783
 10785 3 43.9 14.55 78.74 0.114 10784
 10786 3 43.89 14.54 78.92 0.113 10785
 10787 3 43.78 14.55 79 0.107 10786
 10788 3 43.69 14.52 78.71 0.091 10785
 10789 3 43.65 14.42 78.7 0.000125 10788
 10790 3 46.81 14.45 78.62 0.141 10762
 10791 3 46.76 14.46 78.8 0.147 10790
 10792 3 46.81 14.5 78.92 0.156 10791
 10793 3 46.84 14.45 79.04 0.181 10792
 10794 3 46.91 14.38 79.15 0.206 10793
 10795 3 46.92 14.43 79.29 0.291 10794
 10796 3 47 14.46 79.39 0.308 10795
 10797 3 46.99 14.5 79.53 0.302 10796
 10798 3 46.97 14.46 79.78 0.297 10797
 10799 3 46.98 14.46 79.93 0.332 10798
 10800 3 46.97 14.49 80.08 0.333 10799
 10801 3 46.95 14.58 80.22 0.406 10800
 10802 3 46.92 14.65 80.36 0.508 10801
 10803 3 46.95 14.65 80.45 0.585 10802
 10804 3 46.96 14.63 80.56 0.659 10803
 10805 3 46.13 14.89 80.84 0.206 10804
 10806 3 46.03 14.93 80.99 0.236 10805
 10807 3 45.87 14.89 81.08 0.243 10806
 10808 3 45.71 14.94 81.08 0.268 10807
 10809 3 45.55 14.98 81.09 0.31 10808
 10810 3 45.41 14.98 81.14 0.371 10809
 10811 3 45.32 15.01 81.2 0.415 10810
 10812 3 45.29 15.01 81.39 0.449 10811
 10813 3 45.11 15.63 81.33 0.456 10812
 10814 3 44.97 15.68 81.43 0.495 10813
 10815 3 44.8 15.32 81.79 0.171 10814
 10816 3 44.66 15.5 81.76 0.312 10815
 10817 3 44.67 15.55 81.92 0.158 10816
 10818 3 44.69 15.45 81.98 0.000125 10817
 10819 3 44.77 15.62 81.6 0.489 10816
 10820 3 45.07 16.23 81.13 0.26 10819
 10821 3 45 16.38 81.08 0.259 10820
 10822 3 44.95 16.48 81.02 0.307 10821
 10823 3 44.94 16.63 80.96 0.368 10822
 10824 3 44.96 16.78 80.97 0.393 10823
 10825 3 44.92 16.94 80.99 0.354 10824
 10826 3 44.8 17.08 81.01 0.285 10825
 10827 3 44.74 17.23 81.09 0.235 10826
 10828 3 44.78 17.37 81.13 0.253 10827
 10829 3 44.83 17.52 81.21 0.249 10828
 10830 3 44.86 17.68 81.22 0.255 10829
 10831 3 44.75 17.91 81.36 0.244 10830
 10832 3 44.64 18.06 81.44 0.191 10831
 10833 3 44.6 18.2 81.56 0.13 10832
 10834 3 44.61 18.34 81.68 0.139 10833
 10835 3 44.49 18.51 81.75 0.135 10834
 10836 3 44.35 18.61 81.85 0.146 10835
 10837 3 44.22 18.67 81.89 0.215 10836
 10838 3 44.12 18.78 81.94 0.26 10837
 10839 3 43.99 18.84 81.99 0.322 10838
 10840 3 43.94 18.98 82.1 0.352 10839
 10841 3 43.82 19.12 82.03 0.375 10840
 10842 3 43.69 19.09 82.09 0.461 10841
 10843 3 43.67 19.22 82.13 0.488 10842
 10844 3 43.47 19.35 81.64 0.046 10843
 10845 3 43.73 19.22 82.43 0.456 10843
 10846 3 43.83 19.07 82.89 0.444 10845
 10847 3 43.78 19.19 83.01 0.445 10846
 10848 3 43.71 19.35 83.08 0.447 10847
 10849 3 43.66 19.48 83.15 0.451 10848
 10850 3 43.71 19.74 83.22 0.302 10849
 10851 3 43.56 19.72 83.49 0.16 10850
 10852 3 43.5 19.86 83.59 0.162 10851
 10853 3 43.51 20.03 83.71 0.127 10852
 10854 3 43.45 20.15 83.78 0.127 10853
 10855 3 43.43 20.25 83.83 0.121 10854
 10856 3 43.38 20.39 84.01 0.111 10855
 10857 3 43.4 20.51 84.05 0.139 10856
 10858 3 43.41 20.68 84.18 0.162 10857
 10859 3 43.42 20.83 84.28 0.177 10858
 10860 3 43.47 21 84.34 0.196 10859
 10861 3 43.45 21.17 84.48 0.148 10860
 10862 3 43.39 21.3 84.61 0.127 10861
 10863 3 43.38 21.4 84.66 0.136 10862
 10864 3 43.36 21.48 84.82 0.166 10863
 10865 3 43.35 21.63 84.94 0.127 10864
 10866 3 43.39 21.74 84.97 0.147 10865
 10867 3 43.43 21.86 85.02 0.147 10866
 10868 3 43.38 21.96 85.13 0.112 10867
 10869 3 43.38 22.1 85.2 0.105 10868
 10870 3 43.32 22.27 85.21 0.117 10869
 10871 3 43.35 22.45 85.2 0.138 10870
 10872 3 43.32 22.64 85.2 0.144 10871
 10873 3 43.29 22.84 85.17 0.149 10872
 10874 3 43.27 23.02 85.14 0.197 10873
 10875 3 43.27 23.27 85.12 0.208 10874
 10876 3 43.25 23.46 85.13 0.198 10875
 10877 3 43.27 23.64 85.23 0.167 10876
 10878 3 43.27 23.84 85.27 0.175 10877
 10879 3 43.36 24.1 85.37 0.138 10878
 10880 3 43.41 24.16 85.44 0.112 10879
 10881 3 43.42 24.29 85.51 0.123 10880
 10882 3 43.42 24.39 85.58 0.143 10881
 10883 3 43.41 24.53 85.66 0.127 10882
 10884 3 43.4 24.71 85.7 0.143 10883
 10885 3 43.45 24.83 85.79 0.123 10884
 10886 3 43.46 24.97 85.85 0.135 10885
 10887 3 43.43 25.1 85.91 0.161 10886
 10888 3 43.42 25.2 85.98 0.186 10887
 10889 3 43.45 25.4 86.04 0.139 10888
 10890 3 43.52 25.61 86.07 0.144 10889
 10891 3 43.56 25.75 86.13 0.133 10890
 10892 3 43.63 25.95 86.14 0.143 10891
 10893 3 43.68 26.05 86.21 0.204 10892
 10894 3 43.72 26.17 86.26 0.144 10893
 10895 3 43.73 26.3 86.28 0.158 10894
 10896 3 43.83 26.37 86.33 0.192 10895
 10897 3 43.96 26.39 86.43 0.268 10896
 10898 3 44.09 26.38 86.49 0.387 10897
 10899 3 44.02 26.49 86.53 0.382 10898
 10900 3 43.54 26.7 86.66 0.218 10899
 10901 3 43.37 26.75 86.8 0.256 10900
 10902 3 43.27 26.83 86.85 0.348 10901
 10903 3 43.18 26.9 86.85 0.451 10902
 10904 3 43.17 27.03 86.87 0.498 10903
 10905 3 43.22 27.18 86.81 0.523 10904
 10906 3 43.22 27.39 86.86 0.478 10905
 10907 3 43.11 27.48 86.87 0.439 10906
 10908 3 43.04 27.6 86.87 0.389 10907
 10909 3 42.75 27.68 86.92 0.325 10908
 10910 3 42.71 27.85 86.91 0.3 10909
 10911 3 42.9 28.16 86.87 0.21 10910
 10912 3 43 28.38 86.77 0.156 10911
 10913 3 42.99 28.57 86.66 0.155 10912
 10914 3 43.07 28.66 86.49 0.141 10913
 10915 3 43.13 28.82 86.41 0.125 10914
 10916 3 43.21 28.89 86.5 0.103 10915
 10917 3 43.18 29.03 86.52 0.1 10916
 10918 3 42.98 26.85 87.38 0.15 10905
 10919 3 42.94 27.08 87.49 0.069 10918
 10920 3 43.08 27.13 87.52 0.148 10919
 10921 3 43.14 27.14 87.6 0.217 10920
 10922 3 43.09 27.07 87.89 0.046 10921
 10923 3 43.08 27.05 88.01 0.067 10922
 10924 3 43.1 27.06 88.14 0.093 10923
 10925 3 43.12 27.13 88.24 0.159 10924
 10926 3 42.9 27.15 88.28 0.076 10925
 10927 3 42.95 27.25 88.31 0.000125 10926
 10928 3 43.26 27.33 88.28 0.129 10925
 10929 3 43.29 27.6 88.25 0.079 10928
 10930 3 43.33 27.21 87.53 0.18 10921
 10931 3 43.39 27.36 87.49 0.119 10930
 10932 3 44.42 26.52 86.5 0.171 10899
 10933 3 44.48 26.66 86.5 0.118 10932
 10934 3 44.52 26.77 86.54 0.000125 10933
 10935 3 43.84 19.97 82.97 0.208 10850
 10936 3 43.9 20.08 82.89 0.2 10935
 10937 3 43.99 20.18 82.96 0.197 10936
 10938 3 44.03 20.29 82.98 0.147 10937
 10939 3 43.08 18.91 83.28 0.114 10849
 10940 3 42.97 18.78 83.3 0.133 10939
 10941 3 43.04 18.56 83.17 0.042 10940
 10942 3 43.61 19.43 82.19 0.193 10845
 10943 3 43.61 19.54 82.21 0.077 10942
 10944 3 43.69 18.51 82.36 0.099 10842
 10945 3 43.66 18.37 82.37 0.137 10944
 10946 3 43.62 18.26 82.34 0.164 10945
 10947 3 43.66 18.06 82.31 0.168 10946
 10948 3 44.82 15.69 81.53 0.489 10819
 10949 3 44.33 15.29 81.85 0.198 10948
 10950 3 44.22 15.32 81.89 0.245 10949
 10951 3 44.18 15.18 82.03 0.231 10950
 10952 3 44.02 15.26 81.96 0.162 10951
 10953 3 44.08 15.55 81.85 0.126 10950
 10954 3 43.97 15.68 81.87 0.119 10953
 10955 3 43.86 15.64 81.91 0.132 10954
 10956 3 43.75 15.53 82 0.068 10955
 10957 3 47.12 14.49 80.6 0.632 10804
 10958 3 47.02 13.85 80.03 0.149 10957
 10959 3 47.13 13.76 79.96 0.131 10958
 10960 3 47.36 14.53 80.77 0.534 10957
 10961 3 47.66 14.5 80.81 0.436 10960
 10962 3 48.2 14.35 80.78 0.298 10961
 10963 3 48.47 14.54 80.77 0.151 10962
 10964 3 48.6 14.55 80.81 0.187 10963
 10965 3 48.73 14.55 80.7 0.258 10964
 10966 3 48.84 14.45 80.74 0.292 10965
 10967 3 48.91 14.52 80.81 0.326 10966
 10968 3 49.01 14.56 80.71 0.334 10967
 10969 3 49.1 14.45 80.62 0.387 10968
 10970 3 49.21 14.41 80.68 0.47 10969
 10971 3 49.35 14.19 80.69 0.398 10970
 10972 3 49.49 13.99 80.6 0.358 10971
 10973 3 49.66 13.85 80.83 0.235 10972
 10974 3 49.81 13.8 80.8 0.202 10973
 10975 3 49.97 13.63 80.85 0.177 10974
 10976 3 50.11 13.49 80.85 0.158 10975
 10977 3 50.14 13.33 80.81 0.131 10976
 10978 3 50.15 13.18 80.77 0.117 10977
 10979 3 50.24 13.01 80.7 0.1 10978
 10980 3 50.29 12.94 80.78 0.046 10979
 10981 3 49.42 15.19 80.78 0.123 10970
 10982 3 49.53 15.22 80.79 0.164 10981
 10983 3 49.63 15.2 80.86 0.144 10982
 10984 3 49.78 15.26 80.94 0.138 10983
 10985 3 49.9 15.45 80.95 0.144 10984
 10986 3 50.02 15.63 80.99 0.1 10985
 10987 3 50.08 15.73 81.08 0.103 10986
 10988 3 50.2 15.76 81.15 0.114 10987
 10989 3 50.29 15.89 81.26 0.134 10988
 10990 3 50.27 15.96 81.42 0.136 10989
 10991 3 50.29 15.99 81.59 0.177 10990
 10992 3 50.45 15.98 81.72 0.368 10991
 10993 3 50.53 16.04 81.88 0.548 10992
 10994 3 50.62 16.08 81.97 0.59 10993
 10995 3 50.7 16.11 82.05 0.613 10994
 10996 3 50.81 16.24 82.08 0.608 10995
 10997 3 50.86 16.27 82.16 0.702 10996
 10998 3 50.98 16.24 82.16 0.744 10997
 10999 3 51.09 16.46 82.31 0.581 10998
 11000 3 51.53 16.69 81.83 0.187 10999
 11001 3 51.56 16.79 81.87 0.071 11000
 11002 3 51.12 16.46 82.5 0.49 10999
 11003 3 51.22 16.55 82.48 0.351 11002
 11004 3 51.54 16.63 82.47 0.159 11003
 11005 3 51.57 16.6 82.57 0.103 11004
 11006 3 51.66 16.5 82.52 0.123 11005
 11007 3 51.76 16.44 82.46 0.146 11006
 11008 3 51.93 16.45 82.38 0.152 11007
 11009 3 52.01 16.7 82.26 0.128 11008
 11010 3 52.01 16.31 82.37 0.114 11008
 11011 3 52.04 16.25 82.28 0.118 11010
 11012 3 52.07 16.03 82.21 0.109 11011
 11013 3 52.1 15.93 82.1 0.083 11012
 11014 3 52.08 15.84 81.94 0.082 11013
 11015 3 52 15.68 81.85 0.109 11014
 11016 3 51.97 15.56 81.84 0.000125 11015
 11017 3 48.5 14.54 81.04 0.081 10964
 11018 3 48.51 12.67 76.23 0.171 10750
 11019 3 48.61 12.61 76.19 0.153 11018
 11020 3 48.68 12.49 76.25 0.175 11019
 11021 3 48.79 12.42 76.18 0.221 11020
 11022 3 48.85 12.34 76.14 0.284 11021
 11023 3 48.94 12.29 76.04 0.333 11022
 11024 3 49.02 12.17 75.94 0.379 11023
 11025 3 49.05 11.98 75.98 0.42 11024
 11026 3 49.23 11.88 75.91 0.432 11025
 11027 3 49.34 11.81 75.89 0.475 11026
 11028 3 50 12.22 76 0.115 11027
 11029 3 50.09 12.32 75.76 0.14 11028
 11030 3 50.16 12.38 75.64 0.127 11029
 11031 3 49.43 11.72 75.94 0.245 11027
 11032 3 49.2 11.4 75.84 0.079 11031
 11033 3 49.32 11.31 75.79 0.081 11032
 11034 3 49.57 11.29 75.84 0.045 11033
 11035 3 49.69 11.24 75.92 0.09 11034
 11036 3 49.53 11.65 76.07 0.188 11031
 11037 3 49.61 11.7 75.48 0.107 11036
 11038 3 49.67 11.69 75.35 0.144 11037
 11039 3 49.78 11.67 75.29 0.158 11038
 11040 3 49.94 11.62 75.23 0.17 11039
 11041 3 50.08 11.58 75.16 0.117 11040
 11042 3 50.21 11.52 75.14 0.128 11041
 11043 3 50.33 11.49 75.1 0.076 11042
 11044 3 50.53 11.53 75.07 0.097 11043
 11045 3 50.63 11.58 75.11 0.128 11044
 11046 3 50.72 11.61 75.17 0.102 11045
 11047 3 50.86 11.56 75.23 0.083 11046
 11048 3 49.63 11.58 76.19 0.188 11036
 11049 3 49.78 11.48 76.32 0.147 11048
 11050 3 49.85 11.34 76.33 0.195 11049
 11051 3 50.03 11.36 76.29 0.235 11050
 11052 3 50.04 11.16 76.15 0.102 11051
 11053 3 50.13 11.05 76.14 0.094 11052
 11054 3 50.29 10.91 76.15 0.105 11053
 11055 3 50.34 10.81 76.09 0.094 11054
 11056 3 50.32 10.7 76.01 0.046 11055
 11057 3 50.28 10.67 75.91 0.049 11056
 11058 3 47.61 15.98 75.37 0.19 10733
 11059 3 47.64 16.11 75.5 0.183 11058
 11060 3 47.68 16.25 75.6 0.158 11059
 11061 3 47.77 16.35 75.59 0.167 11060
 11062 3 47.74 16.55 75.77 0.129 11061
 11063 3 47.83 16.63 75.83 0.19 11062
 11064 3 47.94 16.81 75.92 0.198 11063
 11065 3 48.01 17 75.96 0.196 11064
 11066 3 48.09 17.13 76.06 0.168 11065
 11067 3 48.15 17.21 76.15 0.157 11066
 11068 3 48.19 17.36 76.26 0.167 11067
 11069 3 48.19 17.46 76.32 0.153 11068
 11070 3 48.31 17.6 76.4 0.189 11069
 11071 3 48.42 17.7 76.42 0.205 11070
 11072 3 48.48 17.81 76.4 0.264 11071
 11073 3 48.59 17.84 76.33 0.374 11072
 11074 3 48.68 17.92 76.29 0.505 11073
 11075 3 48.72 17.92 76.17 0.536 11074
 11076 3 48.66 17.28 75.72 0.194 11075
 11077 3 48.64 17.15 75.55 0.241 11076
 11078 3 48.58 16.99 75.42 0.22 11077
 11079 3 48.53 16.59 75.27 0.111 11078
 11080 3 48.64 16.52 75.25 0.000125 11079
 11081 3 48.89 18.24 76.36 0.473 11075
 11082 3 49.05 18.36 76.43 0.473 11081
 11083 3 49.16 18.44 76.53 0.43 11082
 11084 3 49.25 18.53 76.51 0.417 11083
 11085 3 49.81 18.18 76.24 0.156 11084
 11086 3 49.95 18.25 76.14 0.119 11085
 11087 3 50.06 18.18 76.07 0.132 11086
 11088 3 50.19 18.21 76.05 0.126 11087
 11089 3 50.31 18.37 76.12 0.091 11088
 11090 3 50.47 18.35 76.17 0.065 11089
 11091 3 50.62 18.26 76.14 0.096 11090
 11092 3 50.67 18.09 76.14 0.000125 11091
 11093 3 49.43 18.72 76.53 0.387 11084
 11094 3 49.47 18.83 76.51 0.372 11093
 11095 3 49.48 18.96 76.66 0.321 11094
 11096 3 49.55 19.08 76.89 0.242 11095
 11097 3 49.62 19.21 77.05 0.159 11096
 11098 3 42.76 20.42 66.77 0.09 10384
 11099 3 42.4 18.39 63.46 0.146 10361
 11100 3 42.39 18.33 63.59 0.121 11099
 11101 3 42.39 18.5 63.73 0.000125 11100
 11102 3 41.36 19.7 49.42 0.443 10212
 11103 3 41.49 19.82 49.57 0.393 11102
 11104 3 41.45 20.04 49.66 0.259 11103
 11105 3 41.14 18.25 49.09 0.33 10211
 11106 3 41.21 18.08 49.23 0.392 11105
 11107 3 41.26 17.88 49.36 0.355 11106
 11108 3 41.33 17.74 49.5 0.323 11107
 11109 3 41.4 17.65 49.62 0.295 11108
 11110 3 41.47 17.54 49.77 0.293 11109
 11111 3 41.55 17.44 49.89 0.298 11110
 11112 3 41.68 17.35 50.09 0.342 11111
 11113 3 41.76 17.19 50.24 0.324 11112
 11114 3 41.88 17.03 50.42 0.345 11113
 11115 3 42 16.78 50.54 0.335 11114
 11116 3 42.1 16.51 50.62 0.369 11115
 11117 3 42.18 16.34 50.73 0.412 11116
 11118 3 42.3 16.18 50.79 0.385 11117
 11119 3 42.4 15.98 50.84 0.418 11118
 11120 3 42.55 15.81 50.92 0.438 11119
 11121 3 42.66 15.67 51.05 0.505 11120
 11122 3 42.74 15.5 51.15 0.493 11121
 11123 3 42.87 15.32 51.27 0.479 11122
 11124 3 42.96 15.15 51.38 0.417 11123
 11125 3 43.19 15.03 51.41 0.411 11124
 11126 3 43.3 14.72 51.49 0.378 11125
 11127 3 43.42 14.56 51.55 0.431 11126
 11128 3 43.65 14.36 51.62 0.342 11127
 11129 3 43.73 14.23 51.66 0.363 11128
 11130 3 43.75 14.05 51.69 0.408 11129
 11131 3 43.85 13.98 51.71 0.443 11130
 11132 3 43.92 13.68 51.75 0.356 11131
 11133 3 44.02 13.6 51.8 0.361 11132
 11134 3 44.21 13.47 51.87 0.365 11133
 11135 3 44.29 13.27 51.96 0.362 11134
 11136 3 44.36 13.1 52.06 0.456 11135
 11137 3 44.55 12.97 52.17 0.526 11136
 11138 3 44.59 12.76 52.27 0.545 11137
 11139 3 44.83 12.71 52.41 0.499 11138
 11140 3 44.96 12.63 52.52 0.54 11139
 11141 3 45.15 12.69 52.61 0.628 11140
 11142 3 45.28 12.67 52.71 0.656 11141
 11143 3 45.47 12.33 52.82 0.566 11142
 11144 3 45.69 12.17 52.76 0.594 11143
 11145 3 45.82 12.02 52.78 0.542 11144
 11146 3 46.03 11.97 52.84 0.533 11145
 11147 3 46.4 11.96 53.02 0.438 11146
 11148 3 46.54 11.78 53.04 0.387 11147
 11149 3 46.79 11.73 53.15 0.4 11148
 11150 3 47.08 11.55 53.2 0.33 11149
 11151 3 47.26 11.46 53.3 0.364 11150
 11152 3 47.44 11.31 53.38 0.342 11151
 11153 3 47.64 11.16 53.46 0.329 11152
 11154 3 47.78 11.11 53.51 0.319 11153
 11155 3 47.92 10.96 53.57 0.33 11154
 11156 3 48.09 10.84 53.64 0.318 11155
 11157 3 48.3 10.7 53.69 0.31 11156
 11158 3 48.47 10.64 53.74 0.291 11157
 11159 3 48.64 10.54 53.76 0.274 11158
 11160 3 48.76 10.45 53.86 0.266 11159
 11161 3 48.91 10.35 53.94 0.281 11160
 11162 3 49.05 10.21 54.02 0.268 11161
 11163 3 49.24 10.16 54.16 0.266 11162
 11164 3 49.38 10.05 54.29 0.301 11163
 11165 3 49.53 9.99 54.34 0.298 11164
 11166 3 49.76 9.91 54.43 0.294 11165
 11167 3 49.96 9.86 54.44 0.296 11166
 11168 3 50.15 9.77 54.58 0.311 11167
 11169 3 50.28 9.57 54.71 0.343 11168
 11170 3 50.4 9.44 54.79 0.383 11169
 11171 3 50.86 9.6 54.73 0.282 11170
 11172 3 51.1 9.53 54.8 0.301 11171
 11173 3 51.27 9.46 54.78 0.298 11172
 11174 3 51.42 9.36 54.85 0.327 11173
 11175 3 51.61 9.28 54.8 0.353 11174
 11176 3 51.78 9.16 54.9 0.437 11175
 11177 3 51.93 9.06 54.94 0.498 11176
 11178 3 52.06 9 55.03 0.504 11177
 11179 3 51.69 8.81 55.52 0.085 11178
 11180 3 52.41 8.92 54.93 0.506 11178
 11181 3 52.72 8.82 54.82 0.548 11180
 11182 3 53.1 8.69 54.87 0.457 11181
 11183 3 53.34 8.63 54.95 0.416 11182
 11184 3 53.48 8.62 54.98 0.414 11183
 11185 3 53.73 8.65 55.23 0.354 11184
 11186 3 53.97 8.6 55.39 0.304 11185
 11187 3 54.21 8.66 55.46 0.322 11186
 11188 3 54.31 8.77 55.45 0.394 11187
 11189 3 54.55 8.77 55.62 0.383 11188
 11190 3 54.11 9.18 54.97 0.221 11189
 11191 3 54.14 9.31 54.85 0.239 11190
 11192 3 53.95 9.35 54.6 0.125 11191
 11193 3 53.84 9.32 54.53 0.131 11192
 11194 3 53.71 9.29 54.46 0.185 11193
 11195 3 53.48 9.33 54.39 0.223 11194
 11196 3 53.39 9.32 54.32 0.297 11195
 11197 3 53.24 9.34 54.2 0.221 11196
 11198 3 53.13 9.37 53.99 0.191 11197
 11199 3 53.06 9.35 53.89 0.194 11198
 11200 3 52.92 9.42 53.79 0.18 11199
 11201 3 52.79 9.49 53.74 0.199 11200
 11202 3 52.7 9.51 53.69 0.235 11201
 11203 3 52.63 9.53 53.46 0.136 11202
 11204 3 52.5 9.61 53.39 0.138 11203
 11205 3 52.34 9.67 53.32 0.126 11204
 11206 3 52.22 9.67 53.15 0.137 11205
 11207 3 52.05 9.7 53.04 0.154 11206
 11208 3 51.95 9.78 52.92 0.135 11207
 11209 3 51.84 9.84 52.79 0.174 11208
 11210 3 51.73 9.91 52.7 0.178 11209
 11211 3 51.53 9.96 52.58 0.211 11210
 11212 3 51.39 10.05 52.52 0.221 11211
 11213 3 51.27 10.21 52.49 0.193 11212
 11214 3 51.18 10.37 52.38 0.217 11213
 11215 3 51.13 10.55 52.28 0.205 11214
 11216 3 50.97 10.77 52.06 0.194 11215
 11217 3 50.92 10.91 52.01 0.19 11216
 11218 3 50.72 11.04 51.75 0.114 11217
 11219 3 50.68 11.14 51.7 0.132 11218
 11220 3 50.56 11.25 51.62 0.14 11219
 11221 3 50.52 11.38 51.51 0.158 11220
 11222 3 50.43 11.56 51.42 0.109 11221
 11223 3 50.37 11.69 51.33 0.121 11222
 11224 3 50.3 11.82 51.34 0.163 11223
 11225 3 50.28 11.93 51.3 0.178 11224
 11226 3 50.13 12.05 51.25 0.131 11225
 11227 3 50.03 12.13 51.2 0.15 11226
 11228 3 49.93 12.21 51.19 0.146 11227
 11229 3 49.75 12.37 51.35 0.068 11228
 11230 3 49.72 12.47 51.39 0.073 11229
 11231 3 49.69 12.6 51.44 0.061 11230
 11232 3 49.56 12.71 51.42 0.125 11231
 11233 3 49.39 12.81 51.33 0.154 11232
 11234 3 49.25 12.89 51.23 0.208 11233
 11235 3 49.19 12.86 51.15 0.274 11234
 11236 3 49.02 13.2 51.07 0.215 11235
 11237 3 48.84 13.42 51.1 0.221 11236
 11238 3 48.77 13.61 51.13 0.177 11237
 11239 3 48.73 13.75 51.12 0.193 11238
 11240 3 48.73 13.81 51.39 0.049 11239
 11241 3 48.78 13.9 51.56 0.115 11240
 11242 3 48.84 13.98 51.67 0.091 11241
 11243 3 48.88 14.13 51.71 0.127 11242
 11244 3 48.83 14.34 51.79 0.126 11243
 11245 3 48.97 14.51 51.83 0.14 11244
 11246 3 49.06 14.55 51.78 0.000125 11245
 11247 3 48.78 13.93 51.01 0.165 11239
 11248 3 48.81 14.1 50.97 0.196 11247
 11249 3 48.83 14.25 50.93 0.22 11248
 11250 3 48.87 14.39 50.94 0.25 11249
 11251 3 48.77 14.58 50.86 0.281 11250
 11252 3 48.7 14.77 50.82 0.284 11251
 11253 3 48.7 14.88 50.85 0.385 11252
 11254 3 48.71 15.03 50.89 0.44 11253
 11255 3 48.76 15.17 50.91 0.474 11254
 11256 3 48.82 15.31 50.89 0.447 11255
 11257 3 48.85 15.43 50.89 0.442 11256
 11258 3 48.92 15.63 50.79 0.407 11257
 11259 3 48.99 15.76 50.69 0.395 11258
 11260 3 49.07 15.88 50.7 0.399 11259
 11261 3 49 15.91 51.23 0.216 11260
 11262 3 49.07 16.04 51.33 0.249 11261
 11263 3 49.07 16.12 51.41 0.343 11262
 11264 3 49.09 16.11 51.63 0.376 11263
 11265 3 49.12 16.14 51.79 0.43 11264
 11266 3 49.15 16.17 51.9 0.492 11265
 11267 3 49.09 16.26 51.97 0.552 11266
 11268 3 49.12 16.23 52.06 0.679 11267
 11269 3 49.11 16.18 52.24 0.757 11268
 11270 3 48.97 16.19 52.41 0.771 11269
 11271 3 48.84 16.19 52.54 0.749 11270
 11272 3 48.84 16.29 52.69 0.729 11271
 11273 3 48.81 16.19 52.89 0.701 11272
 11274 3 49.2 15.38 53.15 0.129 11273
 11275 3 49.34 15.47 53.24 0.138 11274
 11276 3 49.44 15.66 53.38 0.101 11275
 11277 3 49.47 15.71 53.27 0.084 11276
 11278 3 48.81 16.38 52.97 0.681 11273
 11279 3 48.8 16.45 53.1 0.607 11278
 11280 3 48.67 16.51 53.18 0.583 11279
 11281 3 48.3 15.74 53.41 0.265 11280
 11282 3 48.03 15.48 53.6 0.154 11281
 11283 3 47.96 15.37 53.68 0.157 11282
 11284 3 47.95 15.24 53.82 0.157 11283
 11285 3 47.71 15.28 53.87 0.097 11284
 11286 3 47.63 15.16 53.92 0.124 11285
 11287 3 47.63 14.98 53.91 0.037 11286
 11288 3 48.05 15.15 53.99 0.095 11284
 11289 3 48.03 15.07 54.06 0.111 11288
 11290 3 48.12 14.99 54.2 0.119 11289
 11291 3 48.16 14.97 54.32 0.113 11290
 11292 3 48.13 14.87 54.42 0.164 11291
 11293 3 47.95 14.71 54.53 0.156 11292
 11294 3 47.85 14.62 54.51 0.141 11293
 11295 3 47.95 14.43 54.44 0.072 11294
 11296 3 48.68 16.98 53.19 0.374 11280
 11297 3 48.66 17.11 53.25 0.379 11296
 11298 3 48.6 17.35 53.31 0.354 11297
 11299 3 48.6 17.6 53.37 0.292 11298
 11300 3 48.59 17.63 53.54 0.235 11299
 11301 3 48.57 17.74 53.7 0.244 11300
 11302 3 48.53 17.88 53.83 0.28 11301
 11303 3 48.5 17.98 53.95 0.325 11302
 11304 3 48.43 18.04 54.04 0.344 11303
 11305 3 48.32 18.05 54.2 0.38 11304
 11306 3 48.32 18.31 54.07 0.251 11305
 11307 3 48.31 18.41 54.21 0.168 11306
 11308 3 48.28 17.71 54.65 0.149 11305
 11309 3 48.3 17.58 54.78 0.147 11308
 11310 3 48.29 17.49 54.86 0.142 11309
 11311 3 48.4 17.41 55.08 0.187 11310
 11312 3 48.44 17.35 55.22 0.192 11311
 11313 3 48.44 17.27 55.4 0.145 11312
 11314 3 48.38 17.24 55.58 0.137 11313
 11315 3 48.29 17.26 55.73 0.162 11314
 11316 3 48.2 17.24 55.86 0.193 11315
 11317 3 48.24 17.17 55.97 0.22 11316
 11318 3 48.37 17.21 56.17 0.239 11317
 11319 3 48.53 17.05 56.25 0.239 11318
 11320 3 48.74 17.03 56.27 0.254 11319
 11321 3 48.85 17.1 56.34 0.27 11320
 11322 3 49.03 17.2 56.39 0.292 11321
 11323 3 49.21 17.29 56.46 0.3 11322
 11324 3 49.32 17.38 56.54 0.302 11323
 11325 3 49.45 17.23 56.61 0.273 11324
 11326 3 49.57 17.17 56.63 0.272 11325
 11327 3 49.71 16.72 56.41 0.139 11326
 11328 3 49.79 16.68 56.46 0.16 11327
 11329 3 49.97 16.85 56.61 0.125 11328
 11330 3 50.08 16.7 56.7 0.164 11329
 11331 3 50.24 16.64 56.78 0.131 11330
 11332 3 49.96 16.67 56.46 0.074 11328
 11333 3 50.05 16.73 56.5 0.000125 11332
 11334 3 49.71 17.34 56.85 0.172 11326
 11335 3 49.9 17.4 57.05 0.118 11334
 11336 3 50.04 17.42 57.11 0.134 11335
 11337 3 50.22 17.46 57.18 0.065 11336
 11338 3 50.31 17.38 57.2 0.000125 11337
 11339 3 49.37 17.81 56.34 0.166 11324
 11340 3 49.4 18 56.35 0.192 11339
 11341 3 49.42 18.3 56.26 0.154 11340
 11342 3 49.51 18.5 56.27 0.128 11341
 11343 3 49.48 18.71 56.27 0.152 11342
 11344 3 49.46 18.9 56.26 0.173 11343
 11345 3 49.31 19.03 56.22 0.206 11344
 11346 3 49.19 19.11 56.21 0.259 11345
 11347 3 49.18 19.28 56.26 0.397 11346
 11348 3 49.11 19.35 56.17 0.5 11347
 11349 3 49 19.46 56.06 0.499 11348
 11350 3 48.91 19.6 55.91 0.582 11349
 11351 3 48.71 19.78 55.93 0.549 11350
 11352 3 48.54 19.88 55.94 0.451 11351
 11353 3 48.44 19.96 55.85 0.263 11352
 11354 3 48.49 20.14 55.86 0.196 11353
 11355 3 48.46 20.26 55.75 0.134 11354
 11356 3 48.95 20.11 56.02 0.108 11352
 11357 3 48.26 15.44 52.62 0.088 11271
 11358 3 49.35 16.05 50.19 0.218 11260
 11359 3 49.5 16.14 49.99 0.126 11358
 11360 3 49.6 16.25 49.94 0.144 11359
 11361 3 49.74 16.3 49.84 0.154 11360
 11362 3 49.89 16.24 49.7 0.141 11361
 11363 3 50.02 16.24 49.61 0.132 11362
 11364 3 50.15 16.34 49.56 0.12 11363
 11365 3 50.27 16.44 49.48 0.114 11364
 11366 3 50.35 16.57 49.45 0.114 11365
 11367 3 50.42 16.76 49.37 0.148 11366
 11368 3 50.48 16.85 49.24 0.181 11367
 11369 3 50.51 16.91 49.14 0.228 11368
 11370 3 50.51 16.94 49.02 0.31 11369
 11371 3 50.56 17.01 48.91 0.37 11370
 11372 3 50.59 17.13 48.81 0.414 11371
 11373 3 50.04 16.94 48.58 0.113 11372
 11374 3 50.86 17.3 48.78 0.399 11372
 11375 3 50.93 17.41 48.71 0.441 11374
 11376 3 51.05 17.5 48.6 0.408 11375
 11377 3 51.14 17.56 48.43 0.456 11376
 11378 3 51.15 17.62 48.29 0.48 11377
 11379 3 50.61 17.06 47.91 0.117 11378
 11380 3 50.58 16.77 47.89 0.116 11379
 11381 3 50.57 16.55 47.99 0.094 11380
 11382 3 50.55 16.4 48.03 0.142 11381
 11383 3 50.56 16.34 47.83 0.071 11382
 11384 3 51.35 17.76 48.37 0.207 11378
 11385 3 50.72 17.26 47.72 0.105 11384
 11386 3 50.76 17.22 47.64 0.134 11385
 11387 3 50.84 17.14 47.59 0.12 11386
 11388 3 50.95 17.11 47.6 0.043 11387
 11389 3 51.47 17.91 48.37 0.219 11384
 11390 3 51.69 18.31 48.42 0.162 11389
 11391 3 51.74 18.49 48.51 0.132 11390
 11392 3 51.75 18.63 48.5 0.101 11391
 11393 3 51.82 18.7 48.49 0.101 11392
 11394 3 51.77 18.92 48.36 0.109 11393
 11395 3 51.65 18.96 48.34 0.137 11394
 11396 3 51.73 19.23 48.39 0.104 11395
 11397 3 51.75 19.4 48.47 0.139 11396
 11398 3 51.78 19.55 48.59 0.205 11397
 11399 3 51.78 19.61 48.69 0.229 11398
 11400 3 51.83 19.69 48.9 0.2 11399
 11401 3 51.95 19.66 49.16 0.111 11400
 11402 3 51.99 19.69 49.32 0.118 11401
 11403 3 52.02 19.73 49.46 0.164 11402
 11404 3 52.05 19.75 49.64 0.212 11403
 11405 3 52.1 19.76 49.76 0.29 11404
 11406 3 52.19 19.79 49.91 0.384 11405
 11407 3 52.21 19.81 50.08 0.412 11406
 11408 3 52.22 19.82 50.23 0.417 11407
 11409 3 52.18 19.83 50.35 0.455 11408
 11410 3 52.12 19.81 50.45 0.472 11409
 11411 3 52.22 19.7 50.55 0.487 11410
 11412 3 52.16 19.51 50.66 0.44 11411
 11413 3 52.11 19.63 50.86 0.399 11412
 11414 3 52.03 19.78 50.94 0.369 11413
 11415 3 52 19.86 51.07 0.313 11414
 11416 3 51.95 19.91 51.19 0.25 11415
 11417 3 52.15 18.92 50.56 0.115 11412
 11418 3 52.11 18.8 50.59 0.156 11417
 11419 3 52.06 18.69 50.62 0.166 11418
 11420 3 52.09 18.59 50.54 0.116 11419
 11421 3 52.15 18.48 50.52 0.134 11420
 11422 3 52.15 18.36 50.45 0.14 11421
 11423 3 52.2 18.25 50.36 0.119 11422
 11424 3 52.24 18.14 50.34 0.123 11423
 11425 3 52.23 17.97 50.21 0.149 11424
 11426 3 52.3 17.86 50.07 0.111 11425
 11427 3 52.39 17.88 49.93 0.113 11426
 11428 3 52.46 17.83 49.86 0.091 11427
 11429 3 52.59 17.87 49.86 0.067 11428
 11430 3 51.53 18.82 48.2 0.097 11395
 11431 3 51.46 18.75 48.1 0.094 11430
 11432 3 51.43 18.68 48.03 0.049 11431
 11433 3 51.55 17.9 48.46 0.207 11389
 11434 3 49.4 12.51 51.28 0.113 11235
 11435 3 49.36 12.42 51.35 0.108 11434
 11436 3 49.41 12.31 51.48 0.058 11435
 11437 3 49.44 12.3 51.6 0.042 11436
 11438 3 54.81 8.71 55.84 0.324 11189
 11439 3 55.01 8.79 55.91 0.333 11438
 11440 3 55.14 8.81 56.05 0.318 11439
 11441 3 55.32 8.79 56.33 0.318 11440
 11442 3 55.55 8.78 56.4 0.331 11441
 11443 3 55.71 8.85 56.47 0.359 11442
 11444 3 55.85 8.91 56.66 0.347 11443
 11445 3 56.02 8.93 56.9 0.347 11444
 11446 3 56.15 8.94 57.02 0.312 11445
 11447 3 56.23 9.05 57.09 0.337 11446
 11448 3 56.29 9.15 57.16 0.252 11447
 11449 3 56.47 9.08 57.33 0.308 11448
 11450 3 56.58 9.16 57.45 0.286 11449
 11451 3 56.72 9.28 57.49 0.27 11450
 11452 3 56.84 9.34 57.63 0.254 11451
 11453 3 57.02 9.41 57.75 0.261 11452
 11454 3 57.11 9.43 57.91 0.27 11453
 11455 3 57.23 9.46 58.02 0.328 11454
 11456 3 57.34 9.52 58.16 0.35 11455
 11457 3 57.47 9.6 58.29 0.421 11456
 11458 3 57.26 9.23 58.72 0.1 11457
 11459 3 57.2 9.2 58.81 0.000125 11458
 11460 3 57.67 9.84 58.21 0.339 11457
 11461 3 57.78 9.94 58.24 0.333 11460
 11462 3 57.92 10.08 58.25 0.355 11461
 11463 3 58.06 10.23 58.19 0.335 11462
 11464 3 58.1 10.38 58.25 0.373 11463
 11465 3 58.12 10.52 58.22 0.346 11464
 11466 3 58.19 10.64 58.25 0.352 11465
 11467 3 58.3 10.74 58.4 0.46 11466
 11468 3 58.42 10.76 58.6 0.496 11467
 11469 3 58.52 10.86 58.57 0.557 11468
 11470 3 58.6 10.93 58.57 0.613 11469
 11471 3 58.73 10.98 59.34 0.302 11470
 11472 3 58.9 11.04 59.56 0.25 11471
 11473 3 59.04 11.17 59.64 0.261 11472
 11474 3 59.18 11.3 59.72 0.286 11473
 11475 3 59.32 11.39 59.83 0.28 11474
 11476 3 59.4 11.5 59.99 0.271 11475
 11477 3 59.54 11.61 60.11 0.285 11476
 11478 3 59.67 11.7 60.2 0.266 11477
 11479 3 59.81 11.77 60.32 0.329 11478
 11480 3 59.89 11.85 60.45 0.382 11479
 11481 3 59.96 11.96 60.57 0.457 11480
 11482 3 60 12.04 60.71 0.492 11481
 11483 3 59.97 12.1 60.83 0.43 11482
 11484 3 60.05 12.23 60.9 0.363 11483
 11485 3 60.43 12.34 61 0.287 11484
 11486 3 60.63 12.4 61.23 0.243 11485
 11487 3 60.72 12.48 61.34 0.246 11486
 11488 3 60.83 12.54 61.49 0.27 11487
 11489 3 60.94 12.56 61.65 0.283 11488
 11490 3 61.05 12.6 61.77 0.324 11489
 11491 3 61.14 12.67 61.89 0.323 11490
 11492 3 61.25 12.76 61.99 0.358 11491
 11493 3 61.3 12.98 62.06 0.404 11492
 11494 3 61.34 13.13 62.14 0.43 11493
 11495 3 61.47 13.22 62.3 0.417 11494
 11496 3 61.69 13.09 62.55 0.202 11495
 11497 3 61.83 13.14 62.63 0.234 11496
 11498 3 61.96 13.18 62.67 0.233 11497
 11499 3 62.12 13.16 62.74 0.185 11498
 11500 3 62.24 13.2 62.99 0.232 11499
 11501 3 62.3 13.2 63.17 0.286 11500
 11502 3 62.42 13.26 63.3 0.337 11501
 11503 3 62.52 13.34 63.43 0.336 11502
 11504 3 62.7 13.36 63.54 0.317 11503
 11505 3 62.84 13.34 63.61 0.278 11504
 11506 3 62.97 13.36 63.7 0.293 11505
 11507 3 63.08 13.45 63.92 0.276 11506
 11508 3 63.2 13.46 64 0.289 11507
 11509 3 63.37 13.47 64.13 0.278 11508
 11510 3 63.53 13.43 64.2 0.256 11509
 11511 3 63.73 13.49 64.32 0.287 11510
 11512 3 63.86 13.55 64.41 0.298 11511
 11513 3 63.95 13.73 64.51 0.315 11512
 11514 3 64.03 13.98 64.66 0.218 11513
 11515 3 64.16 14.07 64.8 0.184 11514
 11516 3 64.24 14.09 64.94 0.222 11515
 11517 3 64.34 14.03 65.11 0.223 11516
 11518 3 64.47 13.95 65.22 0.279 11517
 11519 3 64.59 13.99 65.33 0.251 11518
 11520 3 64.69 13.88 65.45 0.217 11519
 11521 3 61.18 13.8 62.08 0.156 11495
 11522 3 61.16 13.91 62.09 0.086 11521
 11523 3 61.1 14.11 62.13 0.137 11522
 11524 3 61.06 14.26 62.2 0.15 11523
 11525 3 60.95 14.38 62.2 0.147 11524
 11526 3 60.82 14.57 62.22 0.101 11525
 11527 3 60.8 14.71 62.23 0.086 11526
 11528 3 60.78 14.87 62.25 0.097 11527
 11529 3 60.73 14.99 62.26 0.072 11528
 11530 3 60.68 15.09 62.25 0.09 11529
 11531 3 60.63 15.19 62.26 0.101 11530
 11532 3 60.52 15.35 62.24 0.115 11531
 11533 3 60.44 15.52 62.27 0.126 11532
 11534 3 60.33 15.64 62.22 0.134 11533
 11535 3 60.27 15.78 62.19 0.158 11534
 11536 3 60.15 15.9 62.18 0.172 11535
 11537 3 60.01 16.03 62.07 0.157 11536
 11538 3 59.94 16.15 62.06 0.142 11537
 11539 3 59.93 16.26 62.04 0.132 11538
 11540 3 59.89 16.39 62 0.129 11539
 11541 3 59.85 16.58 62 0.12 11540
 11542 3 59.75 16.73 62.05 0.105 11541
 11543 3 59.67 16.87 62.04 0.09 11542
 11544 3 59.66 17.03 62.06 0.099 11543
 11545 3 59.59 17.17 62.07 0.115 11544
 11546 3 59.56 17.36 62.08 0.119 11545
 11547 3 59.51 17.53 62.08 0.188 11546
 11548 3 59.6 17.62 62.11 0.294 11547
 11549 3 59.59 17.78 62.09 0.389 11548
 11550 3 59.68 17.92 62.13 0.446 11549
 11551 3 59.76 18.05 62.14 0.485 11550
 11552 3 59.79 18.16 62.22 0.545 11551
 11553 3 59.68 18.32 62.3 0.563 11552
 11554 3 59.56 18.4 62.37 0.662 11553
 11555 3 58.69 18.48 61.99 0.386 11554
 11556 3 58.61 18.57 61.95 0.42 11555
 11557 3 58.55 18.67 61.9 0.483 11556
 11558 3 58.49 18.73 61.8 0.523 11557
 11559 3 58.4 18.85 61.77 0.522 11558
 11560 3 58.33 19 61.82 0.433 11559
 11561 3 58.32 18.78 61.75 0.134 11560
 11562 3 58.39 18.89 61.9 0.196 11561
 11563 3 58.43 19.01 62.04 0.198 11562
 11564 3 58.46 19.08 62.16 0.094 11563
 11565 3 58.41 19.24 61.9 0.33 11560
 11566 3 58.39 19.34 61.86 0.298 11565
 11567 3 60.06 18.61 62.27 0.42 11554
 11568 3 60.27 18.7 62.45 0.446 11567
 11569 3 60.29 18.84 62.46 0.456 11568
 11570 3 60.45 18.98 62.46 0.43 11569
 11571 3 60.51 19.09 62.61 0.428 11570
 11572 3 60.43 19.19 62.67 0.462 11571
 11573 3 60.13 19.19 62.81 0.164 11572
 11574 3 58.66 11.1 57.59 0.261 11470
 11575 3 58.66 11.04 57.5 0.377 11574
 11576 3 58.32 10.63 57.5 0.208 11575
 11577 3 58.2 10.4 57.51 0.184 11576
 11578 3 58.17 10.22 57.51 0.173 11577
 11579 3 58.08 10.09 57.42 0.13 11578
 11580 3 57.93 9.85 57.47 0.097 11579
 11581 3 57.9 9.76 57.53 0.000125 11580
 11582 3 58.95 11.38 57.43 0.258 11575
 11583 3 59.08 11.48 57.38 0.267 11582
 11584 3 59.26 11.61 57.39 0.249 11583
 11585 3 59.46 11.75 57.33 0.229 11584
 11586 3 59.63 11.93 57.24 0.237 11585
 11587 3 59.74 12.1 57.17 0.306 11586
 11588 3 59.9 12.37 57.11 0.307 11587
 11589 3 59.9 12.52 57.02 0.289 11588
 11590 3 59.95 12.82 57.03 0.246 11589
 11591 3 59.66 12.98 57.03 0.134 11590
 11592 3 59.61 13.12 56.99 0.128 11591
 11593 3 59.52 13.26 57.06 0.158 11592
 11594 3 59.45 13.35 57.11 0.179 11593
 11595 3 59.39 13.53 56.99 0.13 11594
 11596 3 59.33 13.69 57 0.153 11595
 11597 3 59.24 13.88 57.02 0.153 11596
 11598 3 59.19 14.04 57.02 0.137 11597
 11599 3 59.21 14.24 57.03 0.119 11598
 11600 3 59.25 14.42 57.04 0.169 11599
 11601 3 59.16 14.54 57.04 0.105 11600
 11602 3 59.05 14.66 57.05 0.104 11601
 11603 3 59.02 14.81 57.09 0.105 11602
 11604 3 58.94 14.9 57.1 0.119 11603
 11605 3 58.85 14.97 57.12 0.17 11604
 11606 3 58.76 15.08 57.14 0.242 11605
 11607 3 58.7 15.26 57.17 0.479 11606
 11608 3 58.8 15.56 57.15 0.489 11607
 11609 3 58.88 15.65 57.27 0.557 11608
 11610 3 58.65 15.85 57.19 0.528 11609
 11611 3 58.69 16 57.22 0.584 11610
 11612 3 58.7 16.12 57.27 0.649 11611
 11613 3 58.78 16.19 57.44 0.66 11612
 11614 3 58.74 16.38 57.37 0.517 11613
 11615 3 58.92 16.61 57.52 0.352 11614
 11616 3 58.36 14.45 57.3 0.139 11607
 11617 3 58.34 14.27 57.37 0.15 11616
 11618 3 58.3 14.2 57.43 0.202 11617
 11619 3 58.23 14.17 57.49 0.312 11618
 11620 3 58.2 13.93 57.48 0.502 11619
 11621 3 58.04 13.84 57.46 0.554 11620
 11622 3 57.87 13.82 57.39 0.673 11621
 11623 3 57.68 13.95 57.4 0.719 11622
 11624 3 57.4 14.39 57.36 0.316 11623
 11625 3 57.32 14.49 57.37 0.382 11624
 11626 3 57.06 14.32 57.37 0.336 11625
 11627 3 56.92 14.17 57.38 0.319 11626
 11628 3 56.55 14.06 57.54 0.149 11627
 11629 3 56.29 14.05 57.53 0.124 11628
 11630 3 56.14 14.03 57.51 0.114 11629
 11631 3 55.94 14.15 57.59 0.088 11630
 11632 3 57.57 14.7 57.06 0.076 11625
 11633 3 58.01 13.25 56.98 0.442 11623
 11634 3 58.04 13.1 57.01 0.421 11633
 11635 3 57.97 13.07 56.94 0.278 11634
 11636 3 57.87 12.89 57.06 0.156 11635
 11637 3 57.94 12.8 56.82 0.179 11636
 11638 3 57.88 12.63 56.83 0.171 11637
 11639 3 58.41 13.6 58.22 0.081 11621
 11640 3 58.5 13.6 58.38 0.077 11639
 11641 3 58.48 13.53 58.5 0.111 11640
 11642 3 58.48 13.47 58.68 0.079 11641
 11643 3 58.72 14.11 57.79 0.109 11620
 11644 3 58.77 14.22 57.83 0.16 11643
 11645 3 60.22 12.94 56.97 0.208 11590
 11646 3 60.35 13.18 56.93 0.21 11645
 11647 3 60.42 13.43 56.9 0.229 11646
 11648 3 60.48 13.65 56.85 0.199 11647
 11649 3 60.53 13.83 56.81 0.196 11648
 11650 3 60.59 13.99 56.77 0.188 11649
 11651 3 60.69 14.14 56.73 0.171 11650
 11652 3 60.8 14.34 56.65 0.174 11651
 11653 3 60.89 14.45 56.65 0.194 11652
 11654 3 61 14.65 56.6 0.221 11653
 11655 3 61.12 14.88 56.58 0.201 11654
 11656 3 61.21 15.06 56.54 0.262 11655
 11657 3 61.29 15.25 56.49 0.296 11656
 11658 3 61.37 15.46 56.49 0.266 11657
 11659 3 61.45 15.72 56.45 0.292 11658
 11660 3 61.57 16.03 56.43 0.314 11659
 11661 3 61.66 16.28 56.44 0.338 11660
 11662 3 61.72 16.42 56.45 0.373 11661
 11663 3 61.68 16.56 56.35 0.47 11662
 11664 3 61.53 16.82 56.93 0.247 11663
 11665 3 61.53 16.99 57.03 0.212 11664
 11666 3 61.52 17.21 57.04 0.19 11665
 11667 3 61.51 17.4 57.08 0.115 11666
 11668 3 61.49 17.6 57.15 0.119 11667
 11669 3 61.44 17.78 57.19 0.132 11668
 11670 3 61.35 17.92 57.26 0.135 11669
 11671 3 61.23 18.15 57.24 0.164 11670
 11672 3 61.16 18.25 57.26 0.164 11671
 11673 3 61.05 18.41 57.28 0.16 11672
 11674 3 60.99 18.52 57.18 0.14 11673
 11675 3 60.86 18.65 57.18 0.194 11674
 11676 3 60.8 18.82 57.13 0.194 11675
 11677 3 60.77 19 57.1 0.198 11676
 11678 3 60.66 19.16 57.11 0.195 11677
 11679 3 60.6 19.28 57.05 0.249 11678
 11680 3 60.57 19.42 57.02 0.274 11679
 11681 3 60.52 19.56 56.95 0.312 11680
 11682 3 60.49 19.66 56.89 0.368 11681
 11683 3 60.74 19.98 57.1 0.227 11682
 11684 3 60.82 20.14 57.12 0.258 11683
 11685 3 60.9 20.25 57.09 0.312 11684
 11686 3 60.97 20.33 56.96 0.418 11685
 11687 3 61.07 20.43 56.94 0.489 11686
 11688 3 61.16 20.5 56.82 0.518 11687
 11689 3 61.15 20.56 56.71 0.568 11688
 11690 3 61.34 20.33 56.33 0.398 11689
 11691 3 61.3 20.69 56.33 0.303 11690
 11692 3 61.43 20.78 56.3 0.311 11691
 11693 3 61.55 20.9 56.22 0.191 11692
 11694 3 61.55 20.96 56.12 0.097 11693
 11695 3 60.17 19.4 56.42 0.162 11682
 11696 3 60.13 19.42 56.25 0.197 11695
 11697 3 59.95 19.19 56.07 0.131 11696
 11698 3 59.88 19.09 55.97 0.182 11697
 11699 3 59.86 18.99 55.87 0.207 11698
 11700 3 59.76 18.93 55.85 0.22 11699
 11701 3 59.68 18.82 55.79 0.213 11700
 11702 3 59.6 18.71 55.72 0.219 11701
 11703 3 59.54 18.71 55.58 0.227 11702
 11704 3 59.42 18.77 55.46 0.316 11703
 11705 3 59.29 18.72 55.47 0.368 11704
 11706 3 59.21 18.71 55.37 0.42 11705
 11707 3 59.18 18.87 55.32 0.487 11706
 11708 3 59.2 18.87 55.16 0.529 11707
 11709 3 59.15 19.08 55.06 0.563 11708
 11710 3 59.17 19.25 55 0.559 11709
 11711 3 59.22 19.24 54.8 0.439 11710
 11712 3 59.55 19.43 54.56 0.135 11711
 11713 3 59.18 19.19 54.42 0.287 11712
 11714 3 59.32 19.83 55.19 0.197 11710
 11715 3 59.41 20.02 55.12 0.195 11714
 11716 3 59.49 20.09 55.04 0.194 11715
 11717 3 59.62 20.16 54.97 0.156 11716
 11718 3 59.72 20.25 54.85 0.131 11717
 11719 3 59.78 20.26 54.76 0.000125 11718
 11720 3 61.83 16.48 55.92 0.338 11663
 11721 3 61.96 16.48 55.79 0.353 11720
 11722 3 62.02 16.41 55.6 0.376 11721
 11723 3 62.04 16.4 55.46 0.372 11722
 11724 3 61.97 16.55 55.23 0.224 11723
 11725 3 61.94 16.57 55.03 0.198 11724
 11726 3 61.91 16.55 54.88 0.206 11725
 11727 3 61.99 16.53 54.67 0.161 11726
 11728 3 62 16.49 54.47 0.144 11727
 11729 3 61.96 16.4 54.3 0.173 11728
 11730 3 61.91 16.41 54.17 0.158 11729
 11731 3 61.92 16.42 54.02 0.197 11730
 11732 3 61.98 16.29 53.88 0.241 11731
 11733 3 62.03 16.27 53.72 0.258 11732
 11734 3 62.07 16.22 53.56 0.238 11733
 11735 3 62.06 16.26 53.32 0.204 11734
 11736 3 62.08 16.3 53.06 0.17 11735
 11737 3 62.07 16.26 52.91 0.164 11736
 11738 3 62.02 16.23 52.77 0.158 11737
 11739 3 61.97 16.2 52.59 0.157 11738
 11740 3 61.91 16.28 52.47 0.228 11739
 11741 3 61.85 16.35 52.35 0.268 11740
 11742 3 61.86 16.44 52.21 0.275 11741
 11743 3 61.89 16.27 51.96 0.277 11742
 11744 3 61.82 16 51.66 0.145 11743
 11745 3 61.88 15.97 51.48 0.168 11744
 11746 3 61.91 15.9 51.31 0.184 11745
 11747 3 61.94 15.92 51.14 0.206 11746
 11748 3 61.95 15.9 50.93 0.217 11747
 11749 3 62 15.92 50.74 0.196 11748
 11750 3 61.96 15.9 50.53 0.225 11749
 11751 3 62 15.95 50.38 0.231 11750
 11752 3 62.1 16.04 50.22 0.25 11751
 11753 3 62.15 16.08 50.02 0.268 11752
 11754 3 62.22 16.14 49.94 0.257 11753
 11755 3 62.27 16.19 49.8 0.256 11754
 11756 3 62.27 16.19 49.55 0.251 11755
 11757 3 62.22 16.09 49.21 0.205 11756
 11758 3 62.23 16.07 49.05 0.198 11757
 11759 3 62.26 16.01 48.86 0.196 11758
 11760 3 62.31 15.99 48.65 0.248 11759
 11761 3 62.34 15.95 48.47 0.271 11760
 11762 3 62.34 15.84 48.28 0.288 11761
 11763 3 62.35 15.56 48.19 0.214 11762
 11764 3 62.47 15.58 47.99 0.224 11763
 11765 3 62.53 15.59 47.68 0.131 11764
 11766 3 62.62 15.59 47.54 0.098 11765
 11767 3 62.25 16.07 48.19 0.135 11762
 11768 3 62.1 16.05 48.09 0.103 11767
 11769 3 61.99 16.02 47.98 0.26 11768
 11770 3 61.45 16.16 47.87 0.127 11769
 11771 3 61.31 16.25 47.94 0.143 11770
 11772 3 61.18 16.24 48.03 0.129 11771
 11773 3 61.08 16.39 47.99 0.208 11772
 11774 3 60.94 16.45 48.06 0.215 11773
 11775 3 60.86 16.56 48.11 0.211 11774
 11776 3 60.78 16.69 48.07 0.33 11775
 11777 3 60.71 16.78 48.05 0.373 11776
 11778 3 60.56 16.84 48.06 0.371 11777
 11779 3 60.38 16.83 47.97 0.418 11778
 11780 3 60.3 16.78 47.86 0.428 11779
 11781 3 60.1 16.76 47.88 0.42 11780
 11782 3 59.93 16.64 47.83 0.411 11781
 11783 3 59.78 16.56 47.83 0.393 11782
 11784 3 59.62 16.55 47.82 0.434 11783
 11785 3 59.49 16.51 47.83 0.43 11784
 11786 3 59.18 16.39 48.27 0.134 11785
 11787 3 59.05 16.28 48.41 0.114 11786
 11788 3 58.98 16.3 48.53 0.093 11787
 11789 3 58.94 16.19 48.57 0.142 11788
 11790 3 58.77 16.12 48.54 0.072 11789
 11791 3 58.79 16.11 48.69 0.085 11790
 11792 3 58.85 16.05 48.8 0.037 11791
 11793 3 59.24 15.99 48.11 0.087 11785
 11794 3 59.18 15.85 48.18 0.067 11793
 11795 3 61.87 15.95 47.84 0.16 11769
 11796 3 61.75 16.24 48.44 0.109 11795
 11797 3 61.69 16.29 48.53 0.136 11796
 11798 3 61.64 16.3 48.65 0.09 11797
 11799 3 61.86 15.89 47.81 0.168 11795
 11800 3 61.81 15.81 48.06 0.121 11799
 11801 3 61.74 15.83 48.21 0.106 11800
 11802 3 61.68 15.91 48.35 0.066 11801
 11803 3 61.86 15.82 47.78 0.168 11799
 11804 3 50.02 9.14 54.92 0.303 11170
 11805 3 49.85 9.08 54.98 0.375 11804
 11806 3 49.72 9.08 54.94 0.417 11805
 11807 3 49.3 9.36 55.27 0.135 11806
 11808 3 49.24 9.35 55.17 0.106 11807
 11809 3 49.1 9.35 55.01 0.093 11808
 11810 3 49.69 9.01 54.61 0.291 11806
 11811 3 49.69 8.85 54.79 0.154 11810
 11812 3 49.72 8.7 54.9 0.191 11811
 11813 3 49.64 8.52 54.85 0.162 11812
 11814 3 49.59 8.34 54.8 0.000125 11813
 11815 3 38.44 16.56 33.04 0.098 10125
 11816 3 38.39 16.66 33.19 0.085 11815
 11817 3 38.32 16.68 33.27 0.091 11816
 11818 3 31.91 15.95 1.18 0.586 9951
 11819 3 32.1 15.95 1.11 0.523 11818
 11820 3 32.67 17.32 -0.43 0.491 9931
 11821 3 33.24 16.78 -0.34 0.089 11820
 11822 3 33.37 16.72 -0.31 0.062 11821
 11823 3 21.47 12.1 8.32 0.618 171
 11824 3 21.14 11.98 8.99 0.262 11823
 11825 3 20.99 11.92 8.9 0.286 11824
 11826 3 20.82 11.86 8.92 0.252 11825
 11827 3 20.68 11.8 8.8 0.218 11826
 11828 3 20.51 11.74 8.8 0.195 11827
 11829 3 20.35 11.69 8.74 0.178 11828
 11830 3 20.19 11.65 8.64 0.181 11829
 11831 3 20.02 11.54 8.65 0.125 11830
```
