## Supplementary material for "Automated Proofreading of Digitally Reconstructed Neural Morphology Enhances Accuracy, Scalability, and Standardization": Standardization and accuracy results: 720575940616410171.CNG.swc

```
# SWC to SWC conversion from L-Measure. Sridevi Polavaram: spolavar@gmu.edu
# Original fileName:C:\Users\Carolina\Desktop\Quality_Check\postprocessing\Bry_Final\Source_Temp1//720575940616410171.CNG.swc
#
# SWC to SWC conversion from L-Measure. Sridevi Polavaram: spolavar@gmu.edu

# Original fileName:C:\Users\vselabs\Desktop\Quality_Check\postprocessing\flywire_central_Final\Source_Temp1//720575940616410171.BH.swc

#

# SWC to SWC conversion from L-Measure. Sridevi Polavaram: spolavar@gmu.edu

# Original fileName:C:\Users\Carolina\Desktop\gaa2ct\data_autoproc\Auto swc//720575940616410171.swc.swc.CNG.swc

#

# Original file C:\Users\Carolina\Desktop\gaa2ct\data_autoproc\Temp_LMeasure\720575940616410171.swc.swc edited using StdSwc version 1.31 on 5/31/24.

# Irregularities and fixes documented in C:\Users\Carolina\Desktop\gaa2ct\data_autoproc\Temp_LMeasure\720575940616410171.swc.swc.std.  See StdSwc1.31.doc for more information.

#

# SWC to SWC conversion from L-Measure. Sridevi Polavaram: spolavar@gmu.edu

# Original fileName:C:\Users\Carolina\Desktop\gaa2ct\data_autoproc\Source_Temp1//720575940616410171.swc

#

# ORIGINAL_SOURCE 

# CREATURE 

# REGION 

# FIELD/LAYER 

# TYPE 

# CONTRIBUTOR 

# REFERENCE 

# RAW 

# EXTRAS 

# SOMA_AREA 

# SHRINKAGE_CORRECTION 

# VERSION_NUMBER 

# VERSION_DATE 

# ********************************************* 

# SCALE 1.0 1.0 1.0 

 1 1 0 0 0 2.695 -1
 2 1 -0.06 0.1 0.08 2.651 1
 3 1 -0.31 -0.07 0.11 2.595 2
 4 1 -0.33 0.01 0.35 2.526 3
 5 1 -0.45 0.1 0.38 2.505 4
 6 1 -0.8 -0.01 0.26 2.443 5
 7 1 -0.88 0.25 0.34 2.383 6
 8 1 -1.03 0.13 0.48 2.291 7
 9 1 -1.17 0.07 0.42 2.136 8
 10 1 -1.34 0.31 0.34 1.944 9
 11 1 -1.41 0.08 0.41 1.79 10
 12 1 -1.55 0.1 0.75 1.754 11
 13 1 -1.56 0.28 0.71 1.688 12
 14 1 -1.67 0.23 0.69 1.481 13
 15 1 -1.85 0.23 0.82 1.454 14
 16 1 -2 0.18 0.84 1.338 15
 17 1 -2.21 0.19 0.97 1.194 16
 18 1 -2.43 0.2 0.94 1.193 17
 19 1 -2.57 0.31 0.99 1.14 18
 20 1 -2.78 0.42 1.06 1.083 19
 21 1 -2.9 0.5 1.08 0.971 20
 22 3 -3.01 0.69 1.17 0.89 21
 23 3 -3.01 0.8 1.07 0.832 22
 24 3 -3.09 0.9 1.07 0.727 23
 25 3 -3.12 1.04 1.07 0.625 24
 26 3 -3.05 1.22 1.1 0.462 25
 27 3 -3.07 1.16 0.91 0.452 26
 28 3 -3.07 1.19 0.64 0.331 27
 29 3 -3.04 1.31 0.48 0.333 28
 30 3 -3.49 2 -0.11 0.743 29
 31 3 -3.84 2.5 -0.38 0.638 30
 32 3 -4.04 2.59 -0.35 0.732 31
 33 3 -4.25 2.61 -0.27 0.756 32
 34 3 -4.39 2.77 -0.22 0.807 33
 35 3 -4.66 2.9 -0.07 0.731 34
 36 3 -4.88 2.75 -0.04 0.68 35
 37 3 -5.05 2.76 -0.04 0.48 36
 38 3 -5.01 2.37 -0.01 0.234 37
 39 3 -5 2.16 -0.04 0.218 38
 40 3 -5 2.04 -0.01 0.154 39
 41 3 -5.04 2.2 0 0.000125 40
 42 3 -4.94 3.27 -0.02 0.225 35
 43 3 -4.92 3.55 -0.03 0.079 42
 44 3 -3.35 2.07 -0.09 0.539 30
 45 3 -3.27 2.16 -0.02 0.451 44
 46 3 -3.28 2.33 0 0.374 45
 47 3 -3.43 2.51 0.77 0.702 46
 48 3 -3.53 2.62 0.78 0.677 47
 49 3 -3.62 2.78 0.76 0.569 48
 50 3 -3.64 2.87 1.06 0.361 49
 51 3 -3.63 2.74 1.18 0.423 50
 52 3 -3.52 2.48 1.2 0.494 51
 53 3 -3.64 2.3 1.2 0.426 52
 54 3 -3.59 2.19 1.27 0.323 53
 55 3 -3.66 2.57 1.28 0.293 51
 56 3 -3.61 2.43 1.35 0.216 55
 57 3 -3.68 2.93 0.69 0.533 49
 58 3 -3.8 3.1 0.72 0.508 57
 59 3 -3.88 3.25 0.61 0.463 58
 60 3 -4.01 3.33 0.61 0.445 59
 61 3 -4.12 3.41 0.53 0.413 60
 62 3 -4.3 3.52 0.53 0.364 61
 63 3 -4.43 3.6 0.49 0.304 62
 64 3 -4.63 3.67 0.51 0.321 63
 65 3 -4.88 3.68 0.53 0.349 64
 66 3 -5.09 3.72 0.54 0.355 65
 67 3 -5.32 3.78 0.59 0.359 66
 68 3 -5.45 3.94 0.56 0.347 67
 69 3 -5.59 4.05 0.56 0.318 68
 70 3 -5.74 4.22 0.55 0.302 69
 71 3 -5.87 4.3 0.5 0.315 70
 72 3 -5.98 4.47 0.47 0.304 71
 73 3 -6.14 4.62 0.49 0.267 72
 74 3 -6.24 4.85 0.46 0.258 73
 75 3 -6.53 5.18 0.42 0.268 74
 76 3 -6.63 5.3 0.46 0.2 75
 77 3 -6.7 5.44 0.51 0.194 76
 78 3 -6.83 5.65 0.57 0.225 77
 79 3 -6.89 5.79 0.58 0.223 78
 80 3 -6.98 5.92 0.57 0.231 79
 81 3 -7.14 6.12 0.54 0.233 80
 82 3 -7.29 6.25 0.56 0.243 81
 83 3 -7.5 6.42 0.57 0.245 82
 84 3 -7.62 6.58 0.63 0.285 83
 85 3 -7.71 6.82 0.67 0.278 84
 86 3 -7.79 7.03 0.7 0.286 85
 87 3 -7.86 7.29 0.78 0.319 86
 88 3 -7.96 7.51 0.83 0.336 87
 89 3 -8.04 7.73 0.92 0.341 88
 90 3 -8.13 7.96 0.88 0.36 89
 91 3 -8.22 8.16 1 0.417 90
 92 3 -8.29 8.32 1.07 0.432 91
 93 3 -8.42 8.52 1.11 0.414 92
 94 3 -8.53 8.7 1.08 0.42 93
 95 3 -8.67 8.9 1.16 0.454 94
 96 3 -8.74 9.09 1.19 0.446 95
 97 3 -8.82 9.29 1.28 0.499 96
 98 3 -8.92 9.45 1.37 0.525 97
 99 3 -8.99 9.53 1.46 0.526 98
 100 3 -9.12 9.66 1.51 0.529 99
 101 3 -9.27 9.81 1.59 0.495 100
 102 3 -9.35 9.99 1.67 0.485 101
 103 3 -9.51 10.19 1.72 0.475 102
 104 3 -9.43 10.21 1.88 0.446 103
 105 3 -9.42 10.3 2.03 0.448 104
 106 3 -9.45 10.43 2.13 0.448 105
 107 3 -9.49 10.6 2.18 0.463 106
 108 3 -9.52 10.78 2.17 0.429 107
 109 3 -9.54 11.02 2.13 0.405 108
 110 3 -9.59 11.16 2.21 0.43 109
 111 3 -9.63 11.38 2.27 0.438 110
 112 3 -9.74 11.57 2.42 0.381 111
 113 3 -9.76 11.82 2.34 0.361 112
 114 3 -9.84 11.98 2.42 0.353 113
 115 3 -9.88 12.2 2.42 0.336 114
 116 3 -9.91 12.37 2.45 0.334 115
 117 3 -10.01 12.56 2.48 0.281 116
 118 3 -10.03 12.65 2.59 0.295 117
 119 3 -10.09 12.67 2.76 0.311 118
 120 3 -10.16 12.86 2.77 0.342 119
 121 3 -10.22 13.07 2.81 0.353 120
 122 3 -10.25 13.23 2.85 0.326 121
 123 3 -10.38 13.31 2.99 0.369 122
 124 3 -10.53 13.48 3.06 0.343 123
 125 3 -10.62 13.61 3.1 0.332 124
 126 3 -10.78 13.74 3.18 0.34 125
 127 3 -10.88 13.91 3.29 0.328 126
 128 3 -11 14.1 3.39 0.323 127
 129 3 -11.18 14.18 3.51 0.311 128
 130 3 -11.27 14.31 3.6 0.304 129
 131 3 -11.45 14.44 3.72 0.322 130
 132 3 -11.54 14.59 3.83 0.309 131
 133 3 -11.59 14.76 3.93 0.275 132
 134 3 -11.7 14.97 4.02 0.265 133
 135 3 -11.74 15.18 4.09 0.258 134
 136 3 -11.89 15.42 4.23 0.257 135
 137 3 -11.96 15.6 4.27 0.203 136
 138 3 -12.06 15.76 4.33 0.203 137
 139 3 -12.12 16.01 4.4 0.228 138
 140 3 -12.19 16.19 4.45 0.256 139
 141 3 -12.37 16.54 4.58 0.326 140
 142 3 -12.39 16.69 4.59 0.302 141
 143 3 -12.43 16.84 4.62 0.282 142
 144 3 -12.47 16.99 4.72 0.296 143
 145 3 -12.44 17.2 4.76 0.315 144
 146 3 -12.49 17.44 4.86 0.398 145
 147 3 -12.61 17.63 4.92 0.343 146
 148 3 -12.7 17.79 4.99 0.332 147
 149 3 -12.82 17.99 5.04 0.317 148
 150 3 -12.87 18.23 5.11 0.324 149
 151 3 -12.97 18.44 5.16 0.291 150
 152 3 -13.07 18.68 5.23 0.294 151
 153 3 -13.15 18.95 5.27 0.308 152
 154 3 -13.17 19.15 5.33 0.316 153
 155 3 -13.13 19.41 5.37 0.315 154
 156 3 -13.15 19.64 5.38 0.27 155
 157 3 -13.17 19.88 5.49 0.234 156
 158 3 -13.28 20.12 5.58 0.234 157
 159 3 -13.32 20.31 5.63 0.243 158
 160 3 -13.33 20.47 5.69 0.24 159
 161 3 -13.41 20.65 5.78 0.24 160
 162 3 -13.57 20.83 5.8 0.233 161
 163 3 -13.54 20.99 5.87 0.23 162
 164 3 -13.65 21.19 5.95 0.233 163
 165 3 -13.72 21.39 6 0.252 164
 166 3 -13.8 21.65 6.14 0.287 165
 167 3 -13.93 21.77 6.19 0.292 166
 168 3 -14.03 21.94 6.24 0.288 167
 169 3 -14.17 22.14 6.34 0.325 168
 170 3 -14.33 22.27 6.35 0.308 169
 171 3 -14.43 22.47 6.41 0.328 170
 172 3 -14.54 22.61 6.48 0.31 171
 173 3 -14.67 22.79 6.54 0.286 172
 174 3 -14.77 22.91 6.58 0.238 173
 175 3 -14.96 23.04 6.6 0.249 174
 176 3 -15.12 23.28 6.73 0.283 175
 177 3 -15.15 23.51 6.78 0.28 176
 178 3 -15.19 23.7 6.87 0.274 177
 179 3 -15.27 23.95 6.96 0.303 178
 180 3 -15.33 24.15 7.06 0.319 179
 181 3 -15.37 24.38 7.12 0.322 180
 182 3 -15.47 24.68 7.25 0.351 181
 183 3 -15.48 24.84 7.3 0.344 182
 184 3 -15.49 25.04 7.32 0.351 183
 185 3 -15.6 25.22 7.36 0.33 184
 186 3 -15.69 25.41 7.44 0.322 185
 187 3 -15.72 25.52 7.47 0.144 186
 188 3 -15.74 25.47 7.6 0.054 187
 189 3 -15.75 25.66 7.47 0.302 186
 190 3 -15.73 25.86 7.52 0.267 189
 191 3 -15.73 26.08 7.54 0.217 190
 192 3 -15.77 26.27 7.62 0.188 191
 193 3 -15.75 26.46 7.69 0.19 192
 194 3 -15.69 26.65 7.76 0.193 193
 195 3 -15.7 26.83 7.87 0.201 194
 196 3 -15.75 27.1 7.94 0.251 195
 197 3 -15.74 27.39 7.99 0.24 196
 198 3 -15.8 27.7 8.06 0.246 197
 199 3 -15.79 27.87 8.11 0.278 198
 200 3 -15.78 28.03 8.18 0.279 199
 201 3 -15.84 28.23 8.25 0.284 200
 202 3 -15.83 28.45 8.32 0.238 201
 203 3 -15.85 28.64 8.36 0.266 202
 204 3 -15.85 28.78 8.42 0.288 203
 205 3 -15.84 28.96 8.51 0.237 204
 206 3 -15.88 29.22 8.48 0.194 205
 207 3 -15.83 29.28 8.58 0.197 206
 208 3 -15.84 29.3 8.71 0.184 207
 209 3 -15.85 29.55 8.65 0.213 208
 210 3 -15.9 29.74 8.7 0.246 209
 211 3 -15.89 30.01 8.67 0.259 210
 212 3 -15.9 30.28 8.67 0.277 211
 213 3 -15.99 30.6 8.72 0.302 212
 214 3 -15.97 30.85 8.73 0.273 213
 215 3 -15.94 31.08 8.8 0.262 214
 216 3 -15.95 31.3 8.84 0.267 215
 217 3 -15.95 31.46 8.87 0.259 216
 218 3 -15.97 31.7 8.93 0.246 217
 219 3 -16.02 31.93 8.98 0.207 218
 220 3 -16 32.13 8.99 0.21 219
 221 3 -16.08 32.26 9.04 0.207 220
 222 3 -16.09 32.45 9.04 0.212 221
 223 3 -16.08 32.64 9.03 0.205 222
 224 3 -16.09 32.86 9.01 0.232 223
 225 3 -16.08 33.1 8.97 0.239 224
 226 3 -16.11 33.33 8.95 0.255 225
 227 3 -16.13 33.59 8.92 0.207 226
 228 3 -16.15 33.86 8.86 0.206 227
 229 3 -16.14 34.04 8.84 0.208 228
 230 3 -16.18 34.2 8.85 0.224 229
 231 3 -16.24 34.39 8.86 0.23 230
 232 3 -16.15 34.59 8.91 0.251 231
 233 3 -16.17 34.75 8.96 0.245 232
 234 3 -16.18 34.94 9.03 0.262 233
 235 3 -16.16 35.17 9.08 0.268 234
 236 3 -16.15 35.37 9.14 0.271 235
 237 3 -16.09 35.63 9.23 0.258 236
 238 3 -16.14 35.84 9.26 0.233 237
 239 3 -16.14 36.07 9.29 0.226 238
 240 3 -16.15 36.33 9.34 0.236 239
 241 3 -16.14 36.54 9.38 0.232 240
 242 3 -16.19 36.76 9.4 0.262 241
 243 3 -16.23 37 9.41 0.279 242
 244 3 -16.3 37.21 9.4 0.267 243
 245 3 -16.31 37.44 9.42 0.271 244
 246 3 -16.33 37.61 9.4 0.27 245
 247 3 -16.43 37.83 9.38 0.228 246
 248 3 -16.41 38.07 9.39 0.251 247
 249 3 -16.47 38.26 9.42 0.287 248
 250 3 -16.48 38.52 9.38 0.282 249
 251 3 -16.54 38.66 9.38 0.291 250
 252 3 -16.55 38.83 9.32 0.272 251
 253 3 -16.56 38.98 9.28 0.252 252
 254 3 -16.61 39.13 9.2 0.277 253
 255 3 -16.61 39.29 9.11 0.286 254
 256 3 -16.7 39.52 8.94 0.283 255
 257 3 -16.74 39.74 8.88 0.311 256
 258 3 -16.7 40 8.76 0.288 257
 259 3 -16.66 40.2 8.73 0.257 258
 260 3 -16.67 40.41 8.69 0.211 259
 261 3 -16.66 40.61 8.71 0.21 260
 262 3 -16.67 40.8 8.7 0.199 261
 263 3 -16.61 41.02 8.65 0.218 262
 264 3 -16.63 41.16 8.64 0.245 263
 265 3 -16.64 41.37 8.59 0.262 264
 266 3 -16.66 41.58 8.55 0.289 265
 267 3 -16.73 41.74 8.54 0.236 266
 268 3 -16.69 41.97 8.49 0.247 267
 269 3 -16.76 42.22 8.48 0.227 268
 270 3 -16.77 42.41 8.4 0.228 269
 271 3 -16.83 42.64 8.37 0.25 270
 272 3 -16.84 42.84 8.34 0.255 271
 273 3 -16.87 43.05 8.29 0.238 272
 274 3 -16.79 43.3 8.26 0.273 273
 275 3 -16.8 43.48 8.26 0.244 274
 276 3 -16.75 43.69 8.23 0.213 275
 277 3 -16.74 43.95 8.19 0.237 276
 278 3 -16.82 44.09 8.22 0.256 277
 279 3 -16.88 44.33 8.14 0.257 278
 280 3 -16.92 44.56 8.12 0.229 279
 281 3 -16.96 44.81 8.04 0.261 280
 282 3 -16.96 45 7.98 0.241 281
 283 3 -16.98 45.18 7.97 0.239 282
 284 3 -16.97 45.45 7.93 0.246 283
 285 3 -17.03 45.72 7.92 0.26 284
 286 3 -17.05 45.93 7.95 0.233 285
 287 3 -17.13 46.15 7.92 0.232 286
 288 3 -17.15 46.34 7.96 0.231 287
 289 3 -17.24 46.53 7.87 0.261 288
 290 3 -17.35 46.74 7.82 0.252 289
 291 3 -17.46 46.99 7.78 0.259 290
 292 3 -17.55 47.27 7.71 0.215 291
 293 3 -17.48 47.38 7.66 0.196 292
 294 3 -17.48 47.5 7.63 0.223 293
 295 3 -17.55 47.73 7.53 0.227 294
 296 3 -17.62 47.91 7.48 0.213 295
 297 3 -17.7 48.08 7.37 0.209 296
 298 3 -17.66 48.3 7.22 0.274 297
 299 3 -17.61 48.5 7.19 0.259 298
 300 3 -17.63 48.66 7.19 0.252 299
 301 3 -17.62 48.84 7.15 0.247 300
 302 3 -17.59 49.02 7.15 0.194 301
 303 3 -17.6 49.22 7.1 0.205 302
 304 3 -17.67 49.42 7.1 0.189 303
 305 3 -17.74 49.64 7.01 0.201 304
 306 3 -17.73 49.85 6.95 0.236 305
 307 3 -17.69 50.04 6.92 0.225 306
 308 3 -17.76 50.2 6.88 0.212 307
 309 3 -17.8 50.38 6.85 0.192 308
 310 3 -17.82 50.61 6.82 0.208 309
 311 3 -17.86 50.83 6.81 0.221 310
 312 3 -17.89 51.12 6.74 0.214 311
 313 3 -17.92 51.33 6.72 0.214 312
 314 3 -18.01 51.54 6.69 0.206 313
 315 3 -18.08 51.78 6.59 0.213 314
 316 3 -18.22 51.97 6.56 0.228 315
 317 3 -18.37 52.12 6.51 0.272 316
 318 3 -18.38 52.36 6.51 0.278 317
 319 3 -18.42 52.55 6.58 0.25 318
 320 3 -18.43 52.81 6.54 0.251 319
 321 3 -18.48 52.94 6.59 0.235 320
 322 3 -18.52 53.12 6.6 0.225 321
 323 3 -18.59 53.32 6.64 0.259 322
 324 3 -18.66 53.52 6.68 0.282 323
 325 3 -18.73 53.69 6.77 0.286 324
 326 3 -18.71 53.87 6.77 0.271 325
 327 3 -18.78 54.04 6.78 0.284 326
 328 3 -18.71 54.31 6.79 0.281 327
 329 3 -18.74 54.45 6.8 0.277 328
 330 3 -18.7 54.71 6.84 0.244 329
 331 3 -18.73 54.96 6.87 0.234 330
 332 3 -18.8 55.14 6.88 0.268 331
 333 3 -19.03 55.32 6.95 0.3 332
 334 3 -19.08 55.48 7.02 0.353 333
 335 3 -19.11 55.67 7.09 0.294 334
 336 3 -19.11 55.87 7.12 0.26 335
 337 3 -19.13 56.07 7.18 0.26 336
 338 3 -19.16 56.26 7.2 0.239 337
 339 3 -19.29 56.45 7.23 0.246 338
 340 3 -19.36 56.64 7.29 0.257 339
 341 3 -19.41 56.84 7.3 0.267 340
 342 3 -19.43 56.96 7.33 0.272 341
 343 3 -19.45 57.09 7.45 0.314 342
 344 3 -19.47 57.19 7.58 0.297 343
 345 3 -19.54 57.32 7.67 0.285 344
 346 3 -19.56 57.46 7.82 0.237 345
 347 3 -19.56 57.59 7.96 0.234 346
 348 3 -19.65 57.76 8.11 0.228 347
 349 3 -19.73 57.98 8.2 0.241 348
 350 3 -19.85 58.16 8.24 0.243 349
 351 3 -20.01 58.3 8.28 0.238 350
 352 3 -20.12 58.41 8.28 0.252 351
 353 3 -20.22 58.61 8.39 0.264 352
 354 3 -20.33 58.75 8.35 0.246 353
 355 3 -20.39 58.91 8.29 0.207 354
 356 3 -20.47 59.02 8.19 0.212 355
 357 3 -20.57 59.13 8.05 0.237 356
 358 3 -20.64 59.18 7.94 0.227 357
 359 3 -20.82 59.22 7.77 0.215 358
 360 3 -20.91 59.33 7.74 0.184 359
 361 3 -20.97 59.44 7.72 0.231 360
 362 3 -20.92 59.61 7.83 0.25 361
 363 3 -20.92 59.75 7.91 0.279 362
 364 3 -20.78 59.94 8.09 0.265 363
 365 3 -20.74 60.06 8.29 0.294 364
 366 3 -20.77 60.16 8.45 0.298 365
 367 3 -20.72 60.3 8.54 0.301 366
 368 3 -20.78 60.45 8.67 0.263 367
 369 3 -20.77 60.65 8.74 0.267 368
 370 3 -20.77 60.79 8.82 0.266 369
 371 3 -20.75 60.97 8.91 0.266 370
 372 3 -20.72 61.11 8.95 0.277 371
 373 3 -20.68 61.31 9.07 0.295 372
 374 3 -20.66 61.46 9.12 0.26 373
 375 3 -20.65 61.66 9.17 0.275 374
 376 3 -20.6 61.86 9.22 0.298 375
 377 3 -20.56 62.13 9.29 0.314 376
 378 3 -20.61 62.32 9.32 0.311 377
 379 3 -20.72 62.53 9.42 0.319 378
 380 3 -20.82 62.78 9.43 0.301 379
 381 3 -21.01 63.03 9.48 0.416 380
 382 3 -21.1 63.25 9.56 0.549 381
 383 3 -21.3 63.31 9.52 0.639 382
 384 3 -21.54 63.38 9.51 0.676 383
 385 3 -21.86 63.41 9.46 0.762 384
 386 3 -22.07 63.44 9.41 0.742 385
 387 3 -22.29 63.54 9.42 0.722 386
 388 3 -22.44 63.62 9.35 0.714 387
 389 3 -22.5 63.76 9.25 0.721 388
 390 3 -22.74 63.89 9.22 0.808 389
 391 3 -23.13 64.19 9.46 0.85 390
 392 3 -23.12 64.25 9.33 0.759 391
 393 3 -23.16 64.34 9.2 0.77 392
 394 3 -23.09 64.39 8.98 0.809 393
 395 3 -23 64.48 8.77 0.776 394
 396 3 -23.02 64.53 8.58 0.792 395
 397 3 -22.78 64.71 8.27 0.7 396
 398 3 -22.96 64.73 8.22 0.63 397
 399 3 -22.98 64.81 8.13 0.608 398
 400 3 -23.01 64.86 7.98 0.524 399
 401 3 -23.05 64.99 7.9 0.569 400
 402 3 -23.1 65.05 7.73 0.591 401
 403 3 -23.16 65.06 7.54 0.577 402
 404 3 -23.22 65.18 7.44 0.568 403
 405 3 -23.34 65.28 7.33 0.536 404
 406 3 -23.47 65.34 7.23 0.537 405
 407 3 -23.65 65.37 7.13 0.491 406
 408 3 -23.79 65.39 6.98 0.483 407
 409 3 -23.91 65.38 6.81 0.453 408
 410 3 -24.07 65.4 6.75 0.413 409
 411 3 -24.22 65.53 6.66 0.414 410
 412 3 -24.38 65.66 6.58 0.396 411
 413 3 -24.51 65.7 6.45 0.402 412
 414 3 -24.61 65.8 6.33 0.385 413
 415 3 -24.71 65.84 6.2 0.388 414
 416 3 -24.85 65.96 6.14 0.39 415
 417 3 -24.99 66.01 6.1 0.347 416
 418 3 -25.1 66.13 6.03 0.346 417
 419 3 -25.19 66.25 5.93 0.371 418
 420 3 -25.31 66.31 5.81 0.408 419
 421 3 -25.36 66.44 5.72 0.378 420
 422 3 -25.48 66.55 5.62 0.398 421
 423 3 -25.55 66.7 5.49 0.381 422
 424 3 -25.62 66.85 5.35 0.395 423
 425 3 -25.71 67.06 5.15 0.444 424
 426 3 -25.83 67.23 5.03 0.446 425
 427 3 -25.94 67.38 4.98 0.43 426
 428 3 -26.12 67.6 4.83 0.424 427
 429 3 -26.17 67.73 4.72 0.426 428
 430 3 -26.21 67.84 4.56 0.395 429
 431 3 -26.3 67.99 4.41 0.363 430
 432 3 -26.33 68.08 4.25 0.364 431
 433 3 -26.28 68.29 4.05 0.495 432
 434 3 -26.26 68.41 3.96 0.536 433
 435 3 -26.32 68.55 3.81 0.571 434
 436 3 -26.32 68.72 3.7 0.581 435
 437 3 -26.42 68.85 3.52 0.563 436
 438 3 -26.62 69.02 3.24 0.561 437
 439 3 -26.73 69.12 3.1 0.56 438
 440 3 -26.95 69.38 2.75 0.704 439
 441 3 -27.41 69.89 2.17 1.038 440
 442 3 -28.07 70.77 1.31 0.511 441
 443 3 -28.19 71.01 1.13 0.458 442
 444 3 -28.28 71.17 0.99 0.475 443
 445 3 -28.33 71.27 0.84 0.484 444
 446 3 -27.6 70.9 0.32 0.141 445
 447 3 -27.48 70.81 0.2 0.118 446
 448 3 -27.4 70.7 0.14 0.124 447
 449 3 -27.26 70.62 0.14 0.125 448
 450 3 -27.17 70.49 0.01 0.165 449
 451 3 -27.05 70.36 -0.14 0.145 450
 452 3 -26.88 70.26 -0.25 0.18 451
 453 3 -26.79 70.19 -0.33 0.193 452
 454 3 -26.7 70.07 -0.48 0.191 453
 455 3 -26.65 69.96 -0.69 0.186 454
 456 3 -26.58 69.91 -0.83 0.184 455
 457 3 -26.48 69.81 -1.01 0.146 456
 458 3 -26.37 69.76 -1.09 0.154 457
 459 3 -26.19 69.77 -1.17 0.158 458
 460 3 -26.15 69.64 -1.28 0.19 459
 461 3 -26.1 69.49 -1.35 0.18 460
 462 3 -26.06 69.27 -1.38 0.164 461
 463 3 -26.05 69.04 -1.35 0.18 462
 464 3 -26.02 68.92 -1.42 0.183 463
 465 3 -25.89 68.77 -1.5 0.172 464
 466 3 -25.74 68.63 -1.6 0.135 465
 467 3 -25.62 68.55 -1.67 0.145 466
 468 3 -25.64 68.44 -1.66 0.131 467
 469 3 -25.56 68.32 -1.78 0.162 468
 470 3 -25.47 68.25 -1.83 0.165 469
 471 3 -25.39 68.19 -1.9 0.168 470
 472 3 -25.23 68.11 -1.92 0.185 471
 473 3 -25.04 68.1 -1.99 0.165 472
 474 3 -24.75 68.06 -2.02 0.146 473
 475 3 -24.61 67.97 -2.06 0.182 474
 476 3 -24.45 67.98 -2.05 0.176 475
 477 3 -24.31 67.86 -1.96 0.147 476
 478 3 -24.25 67.73 -1.91 0.125 477
 479 3 -24.34 67.61 -1.9 0.121 478
 480 3 -24.41 67.5 -1.86 0.118 479
 481 3 -24.32 67.38 -1.79 0.16 480
 482 3 -24.27 67.26 -1.74 0.24 481
 483 3 -24.32 67.11 -1.65 0.33 482
 484 3 -24.28 66.99 -1.53 0.357 483
 485 3 -24.29 66.87 -1.41 0.335 484
 486 3 -24.28 66.77 -1.24 0.264 485
 487 3 -24.07 66.66 -1.05 0.147 486
 488 3 -23.92 66.58 -0.98 0.16 487
 489 3 -23.74 66.55 -0.84 0.185 488
 490 3 -23.61 66.48 -0.71 0.161 489
 491 3 -23.54 66.41 -0.53 0.142 490
 492 3 -23.44 66.32 -0.4 0.168 491
 493 3 -23.31 66.22 -0.32 0.191 492
 494 3 -23.21 66.21 -0.16 0.157 493
 495 3 -23.09 66.2 -0.03 0.135 494
 496 3 -22.92 66.23 0.03 0.157 495
 497 3 -22.78 66.18 0.09 0.127 496
 498 3 -22.63 66.04 0.16 0.159 497
 499 3 -22.5 66 0.13 0.171 498
 500 3 -22.38 65.9 0.12 0.16 499
 501 3 -22.26 65.68 0.1 0.115 500
 502 3 -22.13 65.66 0.12 0.142 501
 503 3 -21.99 65.67 0.11 0.166 502
 504 3 -21.85 65.69 0.15 0.162 503
 505 3 -21.75 65.66 0.2 0.151 504
 506 3 -21.61 65.64 0.26 0.172 505
 507 3 -21.47 65.68 0.36 0.162 506
 508 3 -21.29 65.74 0.35 0.209 507
 509 3 -21.25 65.8 0.23 0.24 508
 510 3 -21.05 65.84 0.44 0.16 509
 511 3 -21 65.95 0.51 0.232 510
 512 3 -20.93 66.06 0.55 0.352 511
 513 3 -20.81 66.1 0.63 0.407 512
 514 3 -20.86 66.4 0.56 0.475 513
 515 3 -20.86 66.53 0.61 0.491 514
 516 3 -20.77 66.65 0.61 0.53 515
 517 3 -21.19 66.38 1.51 0.165 516
 518 3 -21.33 66.41 1.61 0.141 517
 519 3 -21.43 66.56 1.66 0.202 518
 520 3 -21.43 66.76 1.7 0.153 519
 521 3 -21.53 66.94 1.66 0.128 520
 522 3 -21.57 67.08 1.62 0.125 521
 523 3 -21.61 67.21 1.54 0.1 522
 524 3 -21.67 67.39 1.53 0.124 523
 525 3 -21.56 67.5 1.54 0.131 524
 526 3 -20.58 66.77 0.37 0.306 516
 527 3 -19.97 66.75 -0.09 0.091 526
 528 3 -19.83 66.77 -0.16 0.129 527
 529 3 -19.75 66.8 -0.22 0.132 528
 530 3 -19.59 66.66 -0.36 0.116 529
 531 3 -19.54 66.67 -0.49 0.138 530
 532 3 -19.44 66.59 -0.65 0.108 531
 533 3 -19.42 66.54 -0.79 0.107 532
 534 3 -19.43 66.41 -0.96 0.096 533
 535 3 -19.43 66.36 -1.06 0.142 534
 536 3 -19.3 66.3 -1.2 0.136 535
 537 3 -19.12 66.34 -1.29 0.097 536
 538 3 -18.97 66.31 -1.36 0.102 537
 539 3 -18.86 66.26 -1.54 0.115 538
 540 3 -18.81 66.21 -1.61 0.126 539
 541 3 -18.74 66.13 -1.74 0.157 540
 542 3 -18.64 65.94 -1.69 0.093 541
 543 3 -18.5 65.86 -1.64 0.102 542
 544 3 -18.38 65.85 -1.52 0.106 543
 545 3 -18.28 65.8 -1.45 0.092 544
 546 3 -18.16 65.77 -1.49 0.082 545
 547 3 -18 65.75 -1.48 0.087 546
 548 3 -18.76 66.25 -1.97 0.115 541
 549 3 -18.74 66.19 -2.12 0.106 548
 550 3 -18.66 66.1 -2.26 0.131 549
 551 3 -18.46 66.07 -2.31 0.142 550
 552 3 -18.32 66 -2.38 0.147 551
 553 3 -18.16 65.92 -2.45 0.128 552
 554 3 -18.07 65.85 -2.54 0.138 553
 555 3 -17.94 65.76 -2.59 0.162 554
 556 3 -17.88 65.62 -2.63 0.16 555
 557 3 -17.81 65.36 -2.64 0.129 556
 558 3 -17.82 65.14 -2.63 0.131 557
 559 3 -17.71 64.98 -2.68 0.129 558
 560 3 -17.65 64.88 -2.7 0.172 559
 561 3 -17.65 64.76 -2.7 0.166 560
 562 3 -17.77 64.61 -2.68 0.000125 561
 563 3 -20.56 66.79 0.34 0.306 526
 564 3 -20.74 67.1 0.22 0.192 563
 565 3 -20.82 67.12 0.02 0.13 564
 566 3 -20.97 67.23 -0.01 0.103 565
 567 3 -21.17 67.33 -0.09 0.087 566
 568 3 -21.27 67.47 -0.19 0.113 567
 569 3 -21.36 67.5 -0.27 0.128 568
 570 3 -21.57 67.57 -0.31 0.112 569
 571 3 -21.74 67.54 -0.43 0.12 570
 572 3 -21.88 67.55 -0.55 0.148 571
 573 3 -21.87 67.57 -0.74 0.141 572
 574 3 -21.91 67.62 -0.9 0.181 573
 575 3 -21.79 67.72 -1.05 0.167 574
 576 3 -21.72 67.78 -1.14 0.000125 575
 577 3 -20.69 67.28 0.29 0.148 564
 578 3 -20.66 67.43 0.35 0.171 577
 579 3 -20.55 67.59 0.36 0.204 578
 580 3 -20.52 67.7 0.43 0.249 579
 581 3 -20.21 67.67 0.19 0.174 580
 582 3 -20.1 67.66 0.1 0.221 581
 583 3 -20.02 67.73 0.04 0.261 582
 584 3 -19.83 67.65 0.24 0.131 583
 585 3 -19.74 67.58 0.39 0.108 584
 586 3 -19.73 67.57 0.54 0.164 585
 587 3 -19.62 67.67 0.67 0.124 586
 588 3 -19.68 67.69 0.82 0.085 587
 589 3 -19.65 67.66 0.96 0.104 588
 590 3 -19.61 67.61 1.12 0.119 589
 591 3 -19.61 67.55 1.21 0.068 590
 592 3 -20.11 67.74 -0.25 0.204 583
 593 3 -20 67.76 -0.26 0.243 592
 594 3 -20.04 67.9 -0.53 0.166 593
 595 3 -19.99 67.99 -0.69 0.227 594
 596 3 -19.99 68 -0.87 0.23 595
 597 3 -19.86 68.18 -0.96 0.212 596
 598 3 -19.95 67.98 -1.24 0.176 597
 599 3 -19.86 67.98 -1.37 0.177 598
 600 3 -19.79 67.85 -1.47 0.159 599
 601 3 -19.78 67.61 -1.68 0.151 600
 602 3 -19.83 67.47 -1.77 0.189 601
 603 3 -20 67.69 -1.77 0.073 602
 604 3 -20.16 67.73 -1.67 0.137 603
 605 3 -20.3 67.71 -1.57 0.151 604
 606 3 -20.34 67.82 -1.53 0.073 605
 607 3 -19.8 67.16 -1.8 0.141 602
 608 3 -19.87 67 -1.76 0.154 607
 609 3 -19.83 66.87 -1.81 0.151 608
 610 3 -19.85 66.75 -1.9 0.069 609
 611 3 -19.8 66.67 -1.95 0.114 610
 612 3 -19.64 66.65 -1.96 0.082 611
 613 3 -19.51 66.63 -2.01 0.087 612
 614 3 -19.38 66.55 -2 0.086 613
 615 3 -19.64 68.45 -0.82 0.127 597
 616 3 -19.63 68.59 -0.83 0.14 615
 617 3 -19.63 68.74 -0.9 0.127 616
 618 3 -19.58 68.85 -1.02 0.14 617
 619 3 -19.49 68.89 -1.12 0.103 618
 620 3 -19.4 68.96 -1.23 0.106 619
 621 3 -19.46 69.01 -1.33 0.101 620
 622 3 -19.56 69.14 -1.38 0.14 621
 623 3 -19.66 69.27 -1.42 0.117 622
 624 3 -20.75 67.77 0.61 0.219 580
 625 3 -20.45 67.96 0.73 0.097 624
 626 3 -20.36 67.99 0.83 0.105 625
 627 3 -20.26 68.14 0.9 0.119 626
 628 3 -20.15 68.2 1 0.123 627
 629 3 -20.17 68.35 1.08 0.151 628
 630 3 -20.15 68.5 1.16 0.161 629
 631 3 -20.15 68.62 1.24 0.135 630
 632 3 -20.12 68.7 1.32 0.17 631
 633 3 -20.19 68.62 1.54 0.11 632
 634 3 -20.19 68.69 1.68 0.134 633
 635 3 -20.16 68.74 1.82 0.095 634
 636 3 -20.2 68.85 1.91 0.135 635
 637 3 -20.23 69.05 1.9 0.126 636
 638 3 -20.23 69.18 1.88 0.14 637
 639 3 -20.17 69.27 2 0.165 638
 640 3 -20.09 69.32 2.07 0.227 639
 641 3 -19.99 69.28 2.04 0.347 640
 642 3 -19.68 68.93 2.17 0.19 641
 643 3 -19.6 68.86 2.21 0.239 642
 644 3 -19.5 68.67 1.88 0.076 643
 645 3 -19.38 68.62 1.83 0.102 644
 646 3 -19.43 68.95 2.64 0.091 643
 647 3 -19.31 68.87 2.77 0.122 646
 648 3 -19.17 68.92 2.88 0.144 647
 649 3 -19.13 68.93 2.97 0.261 648
 650 3 -19.47 68.84 3.28 0.119 649
 651 3 -19.61 68.77 3.36 0.121 650
 652 3 -19.71 68.74 3.52 0.129 651
 653 3 -19.86 68.72 3.57 0.077 652
 654 3 -18.8 68.97 2.81 0.139 649
 655 3 -18.69 68.9 2.75 0.133 654
 656 3 -18.67 68.91 2.62 0.056 655
 657 3 -20.27 69.49 1.48 0.115 641
 658 3 -20.24 69.49 1.25 0.134 657
 659 3 -20.21 69.5 1.07 0.156 658
 660 3 -20.13 69.54 0.86 0.103 659
 661 3 -20.07 69.6 0.71 0.095 660
 662 3 -20.13 69.61 0.52 0.114 661
 663 3 -20.1 69.62 0.43 0.000125 662
 664 3 -20.17 68.93 1.17 0.114 632
 665 3 -20.3 69 1.19 0.000125 664
 666 3 -20.54 66.8 0.32 0.306 563
 667 3 -20.04 67.07 0.06 0.074 666
 668 3 -19.97 67.14 0.04 0.108 667
 669 3 -19.88 67.25 0.08 0.147 668
 670 3 -20.49 66.83 0.26 0.306 666
 671 3 -21.45 66.92 0.74 0.118 670
 672 3 -21.54 67.02 0.74 0.107 671
 673 3 -21.56 67.2 0.7 0.09 672
 674 3 -21.59 67.25 0.61 0.000125 673
 675 3 -20.39 66.89 0.16 0.306 670
 676 3 -20.63 65.83 0.87 0.103 513
 677 3 -20.53 65.73 1.08 0.125 676
 678 3 -20.6 65.72 1.22 0.146 677
 679 3 -20.66 65.77 1.35 0.108 678
 680 3 -20.62 65.8 1.44 0.127 679
 681 3 -20.42 65.99 1.6 0.101 680
 682 3 -21.46 65.99 -0.15 0.145 509
 683 3 -21.57 66.07 -0.31 0.105 682
 684 3 -21.7 66.17 -0.44 0.09 683
 685 3 -21.82 66.24 -0.54 0.082 684
 686 3 -21.86 66.32 -0.61 0.062 685
 687 3 -21.96 66.4 -0.71 0.111 686
 688 3 -21.97 66.5 -0.8 0.115 687
 689 3 -21.89 66.7 -0.8 0.13 688
 690 3 -21.82 66.83 -0.86 0.112 689
 691 3 -21.79 66.91 -0.92 0.1 690
 692 3 -21.74 67.01 -1.02 0.089 691
 693 3 -21.72 67.16 -1.11 0.141 692
 694 3 -21.71 67.23 -1.23 0.286 693
 695 3 -28.5 71.5 0.76 0.35 445
 696 3 -28.64 71.67 0.7 0.338 695
 697 3 -28.64 71.85 0.7 0.403 696
 698 3 -28.64 72.05 0.76 0.516 697
 699 3 -28.68 72.15 0.67 0.599 698
 700 3 -28.6 72.24 0.54 0.689 699
 701 3 -28.62 72.4 0.54 0.75 700
 702 3 -28.54 72.5 0.48 0.764 701
 703 3 -28.56 72.59 0.41 0.814 702
 704 3 -28.99 73.3 1.31 0.319 703
 705 3 -28.95 73.46 1.6 0.258 704
 706 3 -28.96 73.57 1.72 0.264 705
 707 3 -28.79 73.77 1.7 0.175 706
 708 3 -28.67 73.92 1.73 0.156 707
 709 3 -28.62 74.06 1.74 0.156 708
 710 3 -28.49 74.15 1.81 0.219 709
 711 3 -28.43 74.25 1.77 0.301 710
 712 3 -28.36 74.34 1.8 0.353 711
 713 3 -27.97 74.41 1.91 0.149 712
 714 3 -27.89 74.36 2.16 0.123 713
 715 3 -27.8 74.34 2.26 0.178 714
 716 3 -27.61 74.49 2.29 0.061 715
 717 3 -27.44 74.5 2.31 0.123 716
 718 3 -27.84 74.21 2.42 0.168 715
 719 3 -27.85 73.99 2.52 0.11 718
 720 3 -27.69 74.05 2.62 0.105 719
 721 3 -27.51 74.12 2.74 0.111 720
 722 3 -27.38 74.14 2.85 0.105 721
 723 3 -27.26 74.14 2.86 0.000125 722
 724 3 -27.98 74.58 1.77 0.174 713
 725 3 -27.91 74.7 1.75 0.241 724
 726 3 -27.71 74.7 1.52 0.142 725
 727 3 -27.52 74.76 1.37 0.141 726
 728 3 -27.35 74.83 1.34 0.158 727
 729 3 -27.28 74.91 1.24 0.16 728
 730 3 -27.26 74.94 1.08 0.129 729
 731 3 -27.51 74.51 0.69 0.087 730
 732 3 -27.61 74.39 0.65 0.113 731
 733 3 -27.69 74.35 0.69 0.066 732
 734 3 -26.97 75.19 1.04 0.316 730
 735 3 -27.03 75.42 1.24 0.147 734
 736 3 -26.96 75.51 1.29 0.144 735
 737 3 -26.82 75.61 1.38 0.103 736
 738 3 -26.77 75.73 1.42 0.072 737
 739 3 -26.72 75.87 1.47 0.084 738
 740 3 -26.69 75.98 1.51 0.075 739
 741 3 -26.7 76.08 1.56 0.08 740
 742 3 -26.73 76.28 1.66 0.109 741
 743 3 -26.66 76.33 1.75 0.091 742
 744 3 -28.41 74.42 1.86 0.272 712
 745 3 -28.32 74.51 1.23 0.126 744
 746 3 -28.35 74.49 1.02 0.158 745
 747 3 -28.22 74.54 0.81 0.11 746
 748 3 -28.14 74.49 0.71 0.1 747
 749 3 -28.12 74.51 0.54 0.119 748
 750 3 -28.01 74.48 0.55 0.156 749
 751 3 -28.1 74.41 0.47 0.166 750
 752 3 -28.47 74.5 1.91 0.272 744
 753 3 -28.53 74.59 1.9 0.385 752
 754 3 -28.58 74.7 1.89 0.452 753
 755 3 -28.07 74.97 2.26 0.13 754
 756 3 -28.03 75.05 2.34 0.129 755
 757 3 -27.99 75.11 2.46 0.141 756
 758 3 -27.92 75.16 2.54 0.223 757
 759 3 -27.89 75.24 2.6 0.231 758
 760 3 -27.65 75.3 2.67 0.289 759
 761 3 -28.13 75.51 2.53 0.091 760
 762 3 -28.23 75.51 2.43 0.089 761
 763 3 -28.54 74.29 2.35 0.135 762
 764 3 -28.67 74.4 2.37 0.138 763
 765 3 -28.75 74.51 2.44 0.137 764
 766 3 -28.75 74.59 2.55 0.192 765
 767 3 -28.78 74.64 2.65 0.224 766
 768 3 -28.76 74.97 2.6 0.118 767
 769 3 -28.77 75.06 2.68 0.142 768
 770 3 -28.71 75.18 2.66 0.117 769
 771 3 -28.65 75.3 2.67 0.111 770
 772 3 -28.57 75.44 2.71 0.098 771
 773 3 -28.53 75.6 2.77 0.072 772
 774 3 -28.68 74.47 2.91 0.147 767
 775 3 -28.78 74.43 3.06 0.155 774
 776 3 -28.85 74.32 3.13 0.179 775
 777 3 -28.85 74.23 3.17 0.221 776
 778 3 -28.79 74.5 3.43 0.094 777
 779 3 -28.73 74.62 3.53 0.101 778
 780 3 -28.73 74.75 3.62 0.098 779
 781 3 -28.69 74.94 3.73 0.133 780
 782 3 -28.68 75.05 3.75 0.162 781
 783 3 -28.65 75.14 3.85 0.124 782
 784 3 -28.63 75.21 3.94 0.124 783
 785 3 -28.54 75.4 4.03 0.106 784
 786 3 -28.36 75.49 4.09 0.114 785
 787 3 -28.19 75.66 4.17 0.12 786
 788 3 -28.11 75.74 4.22 0.099 787
 789 3 -27.51 75.43 2.74 0.365 760
 790 3 -27.28 75.49 2.96 0.336 789
 791 3 -27.16 75.53 3.08 0.275 790
 792 3 -26.97 75.48 3.18 0.156 791
 793 3 -26.88 75.59 3.27 0.174 792
 794 3 -26.73 75.56 3.38 0.326 793
 795 3 -26.76 75.97 3.46 0.259 794
 796 3 -26.87 76.25 3.53 0.121 795
 797 3 -26.77 76.38 3.55 0.133 796
 798 3 -26.7 76.5 3.62 0.106 797
 799 3 -26.7 76.63 3.6 0.148 798
 800 3 -26.73 76.76 3.57 0.221 799
 801 3 -26.77 76.82 3.44 0.298 800
 802 3 -26.88 76.67 3.15 0.211 801
 803 3 -26.74 76.56 2.97 0.154 802
 804 3 -26.68 76.57 2.7 0.152 803
 805 3 -26.58 76.5 2.56 0.171 804
 806 3 -26.5 76.47 2.36 0.159 805
 807 3 -26.41 76.47 2.14 0.132 806
 808 3 -26.38 76.56 2.02 0.158 807
 809 3 -26.23 76.69 1.96 0.126 808
 810 3 -26.11 76.84 1.89 0.14 809
 811 3 -25.95 76.91 1.79 0.142 810
 812 3 -25.92 77 1.74 0.07 811
 813 3 -27.12 76.71 3.15 0.148 802
 814 3 -27.18 76.67 3.08 0.188 813
 815 3 -27.43 76.52 3.25 0.125 814
 816 3 -27.34 76.44 2.97 0.099 815
 817 3 -27.34 76.56 2.92 0.000125 816
 818 3 -27.67 76.59 3.47 0.105 815
 819 3 -27.83 76.62 3.51 0.119 818
 820 3 -28.08 76.67 3.49 0.084 819
 821 3 -26.48 77.12 3.69 0.139 801
 822 3 -26.41 77.32 3.72 0.152 821
 823 3 -26.37 77.52 3.74 0.116 822
 824 3 -26.35 77.67 3.74 0.106 823
 825 3 -26.27 77.85 3.74 0.131 824
 826 3 -26.2 77.98 3.8 0.176 825
 827 3 -26.15 78.07 3.84 0.23 826
 828 3 -25.9 78.15 3.75 0.16 827
 829 3 -25.71 78.26 3.77 0.146 828
 830 3 -25.52 78.32 3.76 0.15 829
 831 3 -25.29 78.41 3.74 0.122 830
 832 3 -25.14 78.47 3.73 0.115 831
 833 3 -24.97 78.55 3.74 0.095 832
 834 3 -24.78 78.65 3.69 0.088 833
 835 3 -24.68 78.67 3.61 0.122 834
 836 3 -24.56 78.72 3.5 0.126 835
 837 3 -24.39 78.83 3.52 0.139 836
 838 3 -24.23 78.89 3.53 0.166 837
 839 3 -24.13 79 3.54 0.175 838
 840 3 -24.04 79.2 3.81 0.112 839
 841 3 -23.96 79.31 3.89 0.097 840
 842 3 -23.89 79.39 3.96 0.102 841
 843 3 -26.71 75.09 3.35 0.166 794
 844 3 -26.64 74.94 3.49 0.146 843
 845 3 -26.55 74.85 3.61 0.167 844
 846 3 -26.53 74.78 3.7 0.233 845
 847 3 -26.45 74.7 3.73 0.298 846
 848 3 -26.68 74.44 3.39 0.202 847
 849 3 -26.91 74.35 3.22 0.149 848
 850 3 -27.12 74.32 3.08 0.117 849
 851 3 -27.19 74.21 2.96 0.092 850
 852 3 -26.06 74.95 4.01 0.166 847
 853 3 -25.91 75.01 3.85 0.15 852
 854 3 -25.9 75.18 3.79 0.134 853
 855 3 -26.85 74.99 3.12 0.106 843
 856 3 -26.9 74.95 2.98 0.125 855
 857 3 -27.02 74.88 2.86 0.085 856
 858 3 -27.04 74.74 2.85 0.102 857
 859 3 -27.12 74.6 2.76 0.096 858
 860 3 -27.37 74.55 2.61 0.097 859
 861 3 -27.03 75.91 3.06 0.165 791
 862 3 -26.91 76.07 3.11 0.112 861
 863 3 -26.84 76.13 3.16 0.116 862
 864 3 -27.47 74.93 2.75 0.074 789
 865 3 -27.56 74.85 2.79 0.076 864
 866 3 -27.45 74.72 2.75 0.069 865
 867 3 -28.85 74.87 1.75 0.44 754
 868 3 -28.82 75.08 1.56 0.393 867
 869 3 -28.83 75.17 1.41 0.394 868
 870 3 -29.23 75.21 1.92 0.147 869
 871 3 -29.39 75.34 2.05 0.109 870
 872 3 -29.41 75.49 2.1 0.131 871
 873 3 -28.63 75.12 0.91 0.156 869
 874 3 -28.77 75.12 0.74 0.171 873
 875 3 -28.89 75.04 0.59 0.175 874
 876 3 -29.06 74.96 0.47 0.158 875
 877 3 -29.24 74.99 0.45 0.158 876
 878 3 -29.41 74.97 0.4 0.174 877
 879 3 -29.5 74.96 0.31 0.258 878
 880 3 -29.53 74.88 0.22 0.278 879
 881 3 -29.42 74.71 0.07 0.222 880
 882 3 -29.64 74.65 0 0.168 881
 883 3 -29.82 74.41 -0.04 0.139 882
 884 3 -29.86 74.3 -0.08 0.126 883
 885 3 -29.73 74.15 -0.03 0.116 884
 886 3 -29.64 74 -0.01 0.115 885
 887 3 -29.52 73.86 0.02 0.088 886
 888 3 -29.63 73.89 0.16 0.117 887
 889 3 -29.35 74.38 1.52 0.124 867
 890 3 -29.42 74.34 1.38 0.131 889
 891 3 -29.48 74.33 1.24 0.165 890
 892 3 -29.54 74.3 1.1 0.193 891
 893 3 -29.29 74.23 0.93 0.139 892
 894 3 -29.22 74.24 0.8 0.17 893
 895 3 -29.1 74.22 0.64 0.113 894
 896 3 -28.97 74.19 0.57 0.098 895
 897 3 -28.88 74.19 0.48 0.11 896
 898 3 -28.82 74.19 0.34 0.122 897
 899 3 -28.73 74.31 0.26 0.112 898
 900 3 -28.72 74.53 0.31 0.000125 899
 901 3 -28.38 72.48 0.13 0.697 703
 902 3 -27.47 72.72 0.75 0.286 901
 903 3 -27.35 72.76 0.65 0.283 902
 904 3 -27.22 72.74 0.63 0.318 903
 905 3 -27.06 72.82 0.66 0.331 904
 906 3 -27.01 72.93 0.6 0.381 905
 907 3 -27.14 72.47 0.26 0.108 906
 908 3 -27.14 72.4 0.13 0.077 907
 909 3 -27.15 72.33 0.02 0.082 908
 910 3 -27.19 72.28 -0.06 0.108 909
 911 3 -27.19 72.27 -0.22 0.122 910
 912 3 -27.12 72.34 -0.38 0.16 911
 913 3 -27.03 72.34 -0.45 0.104 912
 914 3 -26.99 73.01 0.57 0.42 906
 915 3 -27.05 72.84 1.18 0.119 914
 916 3 -27.09 72.65 1.23 0.138 915
 917 3 -27.04 72.45 1.3 0.12 916
 918 3 -26.96 72.33 1.36 0.124 917
 919 3 -26.91 72.26 1.4 0.151 918
 920 3 -26.67 72.24 1.28 0.112 919
 921 3 -26.45 72.23 1.29 0.124 920
 922 3 -26.31 72.17 1.41 0.114 921
 923 3 -26.23 72.17 1.47 0.08 922
 924 3 -27 72.15 1.57 0.133 919
 925 3 -26.97 72.07 1.51 0.127 924
 926 3 -27 71.99 1.3 0.139 925
 927 3 -27.1 71.98 1.17 0.156 926
 928 3 -27.19 71.92 1.06 0.201 927
 929 3 -27.16 71.63 1.02 0.134 928
 930 3 -27.15 71.46 0.93 0.104 929
 931 3 -27.05 71.43 0.85 0.113 930
 932 3 -26.92 71.39 0.81 0.042 931
 933 3 -27.45 72.09 0.93 0.119 928
 934 3 -27.53 72.19 0.96 0.085 933
 935 3 -26.98 73.09 0.54 0.42 914
 936 3 -26.7 73.37 0.58 0.176 935
 937 3 -26.55 73.54 0.64 0.171 936
 938 3 -26.38 73.7 0.72 0.195 937
 939 3 -26.26 73.75 0.8 0.161 938
 940 3 -26.16 73.91 0.93 0.14 939
 941 3 -25.99 73.98 1.03 0.162 940
 942 3 -25.86 74.05 1.07 0.205 941
 943 3 -25.74 74.12 0.82 0.116 942
 944 3 -25.61 74.22 0.76 0.092 943
 945 3 -25.54 74.33 0.64 0.075 944
 946 3 -25.57 74.33 0.51 0.118 945
 947 3 -25.53 74.33 0.38 0.094 946
 948 3 -25.85 74.17 1.29 0.167 942
 949 3 -25.8 74.32 1.4 0.154 948
 950 3 -25.81 74.37 1.52 0.141 949
 951 3 -25.84 74.29 1.65 0.1 950
 952 3 -25.79 74.15 1.79 0.088 951
 953 3 -25.66 74.13 1.83 0.219 952
 954 3 -26.05 74.11 1.86 0.181 953
 955 3 -26.16 74.1 1.8 0.233 954
 956 3 -26.41 73.83 1.84 0.124 955
 957 3 -26.58 73.77 1.81 0.104 956
 958 3 -26.8 73.72 1.78 0.157 957
 959 3 -26.97 73.73 1.77 0.194 958
 960 3 -27.12 73.69 2.04 0.158 959
 961 3 -27.32 73.66 2.22 0.19 960
 962 3 -27.44 73.69 2.32 0.195 961
 963 3 -27.49 73.67 2.43 0.235 962
 964 3 -27.45 74.01 2.49 0.153 963
 965 3 -27.39 74.08 2.57 0.083 964
 966 3 -27.62 73.37 2.57 0.164 963
 967 3 -27.78 73.24 2.51 0.091 966
 968 3 -27.03 73.86 1.57 0.142 959
 969 3 -27.04 74.03 1.55 0.193 968
 970 3 -26.92 74.23 1.64 0.126 969
 971 3 -26.77 74.38 1.65 0.1 970
 972 3 -26.66 74.45 1.67 0.042 971
 973 3 -25.43 74.11 1.8 0.122 953
 974 3 -25.31 74.08 1.83 0.124 973
 975 3 -25.2 73.97 1.86 0.105 974
 976 3 -25.08 73.91 1.73 0.109 975
 977 3 -25.08 73.83 1.58 0.126 976
 978 3 -24.99 73.72 1.59 0.149 977
 979 3 -24.92 73.57 1.57 0.142 978
 980 3 -24.96 73.41 1.51 0.1 979
 981 3 -25.64 74.65 1.57 0.166 950
 982 3 -25.48 74.68 1.38 0.088 981
 983 3 -25.35 74.71 1.48 0.095 982
 984 3 -25.23 74.77 1.52 0.046 983
 985 3 -25.19 74.91 1.33 0.134 984
 986 3 -25.16 74.96 1.23 0.116 985
 987 3 -25.63 74.69 1.71 0.175 981
 988 3 -25.54 74.72 1.75 0.252 987
 989 3 -25.32 75.1 1.7 0.171 988
 990 3 -25.13 75.22 1.69 0.157 989
 991 3 -24.98 75.37 1.75 0.162 990
 992 3 -24.86 75.52 1.8 0.146 991
 993 3 -24.78 75.63 1.85 0.189 992
 994 3 -24.71 75.71 1.9 0.196 993
 995 3 -24.61 75.83 1.88 0.206 994
 996 3 -24.57 75.78 2.2 0.14 995
 997 3 -24.53 75.82 2.3 0.197 996
 998 3 -24.54 75.76 2.43 0.248 997
 999 3 -24.38 75.84 2.43 0.399 998
 1000 3 -24.41 75.98 2.52 0.448 999
 1001 3 -24.35 75.91 2.62 0.533 1000
 1002 3 -24.23 75.97 2.7 0.55 1001
 1003 3 -24.2 76.14 2.8 0.536 1002
 1004 3 -24.23 76.69 2.73 0.24 1003
 1005 3 -23.69 76.95 2.53 0.108 1004
 1006 3 -23.57 77.06 2.4 0.129 1005
 1007 3 -23.44 77.06 2.36 0.135 1006
 1008 3 -23.18 77.14 2.33 0.117 1007
 1009 3 -23.07 77.19 2.19 0.147 1008
 1010 3 -23.1 77.11 1.96 0.112 1009
 1011 3 -23.15 77.1 1.78 0.083 1010
 1012 3 -23.09 77.13 1.61 0.094 1011
 1013 3 -24.27 76.78 2.93 0.092 1004
 1014 3 -24.42 76.73 3.07 0.146 1013
 1015 3 -24.53 76.69 3.15 0.165 1014
 1016 3 -24.69 76.57 3.25 0.12 1015
 1017 3 -24.79 76.48 3.3 0.119 1016
 1018 3 -24.92 76.35 3.27 0.09 1017
 1019 3 -24.98 76.27 3.28 0.05 1018
 1020 3 -24.08 76.18 2.84 0.364 1003
 1021 3 -23.87 76.35 2.9 0.288 1020
 1022 3 -23.52 76.63 2.82 0.289 1021
 1023 3 -23.43 76.69 2.89 0.293 1022
 1024 3 -23.75 76.75 3.14 0.147 1023
 1025 3 -23.52 76.72 3.3 0.124 1024
 1026 3 -23.49 76.69 3.5 0.196 1025
 1027 3 -24.05 76.81 3.31 0.153 1024
 1028 3 -24.3 76.76 3.37 0.193 1027
 1029 3 -24.68 76.69 3.46 0.083 1028
 1030 3 -24.73 76.59 3.58 0.101 1029
 1031 3 -23.23 76.85 2.91 0.163 1023
 1032 3 -23.12 76.91 3 0.189 1031
 1033 3 -23.01 76.98 3.08 0.203 1032
 1034 3 -22.92 76.84 3.31 0.123 1033
 1035 3 -22.84 76.84 3.38 0.191 1034
 1036 3 -22.71 76.6 3.47 0.172 1035
 1037 3 -22.6 76.34 3.33 0.244 1036
 1038 3 -22.64 76.2 3.62 0.086 1037
 1039 3 -22.57 76.13 3.67 0.094 1038
 1040 3 -22.52 75.98 3.88 0.114 1039
 1041 3 -22.51 75.83 3.96 0.14 1040
 1042 3 -22.62 75.72 4.01 0.136 1041
 1043 3 -22.62 75.57 4.08 0.217 1042
 1044 3 -22.52 75.45 4.11 0.256 1043
 1045 3 -22.87 75.31 4.38 0.068 1044
 1046 3 -22.85 75.2 4.49 0.083 1045
 1047 3 -22.92 75.1 4.57 0.086 1046
 1048 3 -22.98 74.94 4.66 0.103 1047
 1049 3 -23.03 74.73 4.67 0.091 1048
 1050 3 -23 74.57 4.66 0.091 1049
 1051 3 -22.92 74.47 4.71 0.091 1050
 1052 3 -22.85 74.39 4.69 0.146 1051
 1053 3 -22.69 74.48 4.63 0.153 1052
 1054 3 -22.5 74.56 4.67 0.175 1053
 1055 3 -22.29 74.63 4.69 0.189 1054
 1056 3 -22.09 74.69 4.61 0.161 1055
 1057 3 -21.92 74.83 4.5 0.062 1056
 1058 3 -23.07 74.28 4.9 0.124 1052
 1059 3 -23.18 74.17 4.97 0.105 1058
 1060 3 -23.32 74.05 5.09 0.139 1059
 1061 3 -23.45 73.93 5.15 0.167 1060
 1062 3 -23.55 73.77 5.17 0.224 1061
 1063 3 -23.3 73.52 5.18 0.106 1062
 1064 3 -23.25 73.35 5.22 0.118 1063
 1065 3 -23.13 73.23 5.28 0.099 1064
 1066 3 -23.05 73.18 5.37 0.113 1065
 1067 3 -22.83 73.2 5.46 0.125 1066
 1068 3 -22.73 73.25 5.52 0.096 1067
 1069 3 -22.12 75.38 4.18 0.09 1044
 1070 3 -22 75.34 4.21 0.123 1069
 1071 3 -21.88 75.25 4.27 0.087 1070
 1072 3 -21.69 75.18 4.31 0.082 1071
 1073 3 -21.57 75.22 4.27 0.068 1072
 1074 3 -21.45 75.14 4.27 0.072 1073
 1075 3 -21.3 75.17 4.33 0.093 1074
 1076 3 -21.27 75.24 4.44 0.105 1075
 1077 3 -21.2 75.25 4.6 0.11 1076
 1078 3 -21.07 75.25 4.67 0.091 1077
 1079 3 -22.46 76.46 3.08 0.207 1037
 1080 3 -22.34 76.54 2.96 0.251 1079
 1081 3 -22.02 76.68 3.22 0.11 1080
 1082 3 -21.95 76.78 3.24 0.118 1081
 1083 3 -21.87 76.81 3.32 0.000125 1082
 1084 3 -22.3 76.55 2.74 0.151 1080
 1085 3 -22.2 76.71 2.62 0.114 1084
 1086 3 -22.06 76.77 2.49 0.123 1085
 1087 3 -21.89 76.82 2.42 0.112 1086
 1088 3 -21.71 76.93 2.43 0.162 1087
 1089 3 -21.58 76.86 2.55 0.131 1088
 1090 3 -21.51 76.78 2.64 0.115 1089
 1091 3 -22.63 76.88 3.69 0.163 1036
 1092 3 -22.34 76.89 3.67 0.107 1091
 1093 3 -22.27 76.8 3.6 0.031 1092
 1094 3 -22.69 76.94 3.76 0.094 1091
 1095 3 -22.91 77.19 3.06 0.143 1033
 1096 3 -22.82 77.32 3.13 0.13 1095
 1097 3 -22.8 77.47 3.27 0.169 1096
 1098 3 -22.82 77.59 3.51 0.145 1097
 1099 3 -22.83 77.66 3.67 0.133 1098
 1100 3 -22.79 77.66 3.86 0.103 1099
 1101 3 -22.75 77.74 3.98 0.219 1100
 1102 3 -22.66 77.91 3.98 0.12 1101
 1103 3 -22.68 78.05 4 0.121 1102
 1104 3 -22.67 78.15 4.04 0.144 1103
 1105 3 -22.71 78.25 4.06 0.175 1104
 1106 3 -23.12 77.6 4.07 0.169 1101
 1107 3 -23.24 77.5 4.08 0.224 1106
 1108 3 -23.46 77.82 3.94 0.064 1107
 1109 3 -23.63 77.82 3.94 0.106 1108
 1110 3 -23.7 77.9 3.85 0.104 1109
 1111 3 -23.26 77.27 4.21 0.21 1107
 1112 3 -23.24 77.31 4.39 0.15 1111
 1113 3 -23.5 77.38 4.42 0.085 1112
 1114 3 -23.61 77.4 4.46 0.123 1113
 1115 3 -23.79 77.47 4.5 0.094 1114
 1116 3 -23.92 77.41 4.49 0.049 1115
 1117 3 -23.15 76.89 4.39 0.181 1112
 1118 3 -23.18 76.68 4.41 0.175 1117
 1119 3 -23.22 76.51 4.45 0.21 1118
 1120 3 -23.21 76.38 4.46 0.248 1119
 1121 3 -23.16 76.29 4.51 0.276 1120
 1122 3 -23.06 76.26 4.63 0.294 1121
 1123 3 -23.08 76.22 4.76 0.322 1122
 1124 3 -23.5 76.43 5.1 0.108 1123
 1125 3 -23.5 76.51 5.22 0.079 1124
 1126 3 -23.43 76.65 5.26 0.087 1125
 1127 3 -23.41 76.77 5.34 0.107 1126
 1128 3 -23.34 76.92 5.32 0.111 1127
 1129 3 -23.27 76.97 5.41 0.049 1128
 1130 3 -23.01 76.07 4.67 0.123 1123
 1131 3 -22.76 75.78 4.58 0.106 1130
 1132 3 -22.75 75.6 4.54 0.116 1131
 1133 3 -22.76 75.51 4.48 0.054 1132
 1134 3 -22.97 75.99 4.64 0.123 1130
 1135 3 -22.66 76.1 4.74 0.096 1134
 1136 3 -22.51 76 4.8 0.141 1135
 1137 3 -22.31 75.91 4.89 0.129 1136
 1138 3 -22.22 75.87 4.98 0.181 1137
 1139 3 -22.37 75.63 5 0.155 1138
 1140 3 -22.47 75.54 5.09 0.137 1139
 1141 3 -22.64 75.49 5.2 0.115 1140
 1142 3 -22.74 75.48 5.31 0.126 1141
 1143 3 -22.94 75.92 4.6 0.123 1134
 1144 3 -25 75.9 3.13 0.147 1020
 1145 3 -25.07 75.99 3.25 0.062 1144
 1146 3 -24.55 75.84 1.75 0.177 995
 1147 3 -24.77 76.1 1.71 0.118 1146
 1148 3 -24.81 76.3 1.7 0.106 1147
 1149 3 -24.71 76.42 1.69 0.087 1148
 1150 3 -24.59 76.51 1.68 0.066 1149
 1151 3 -24.56 76.66 1.76 0.057 1150
 1152 3 -24.5 75.85 1.66 0.242 1146
 1153 3 -24.67 76.16 1.38 0.121 1152
 1154 3 -24.61 76.24 1.31 0.21 1153
 1155 3 -24.41 76.17 1.19 0.11 1154
 1156 3 -24.43 76.1 1.06 0.11 1155
 1157 3 -24.54 75.96 0.95 0.103 1156
 1158 3 -24.54 75.84 0.9 0.046 1157
 1159 3 -24.76 76.28 1.14 0.226 1154
 1160 3 -25.02 76.04 1.02 0.149 1159
 1161 3 -25.16 75.91 0.96 0.118 1160
 1162 3 -25.31 75.8 1 0.114 1161
 1163 3 -25.43 75.69 0.98 0.111 1162
 1164 3 -25.57 75.62 1 0.128 1163
 1165 3 -25.72 75.59 1.01 0.155 1164
 1166 3 -25.92 75.72 1.04 0.112 1165
 1167 3 -26.06 75.84 1.06 0.09 1166
 1168 3 -26.16 75.81 1.11 0.085 1167
 1169 3 -26.24 75.83 1.26 0.087 1168
 1170 3 -26.34 75.88 1.38 0.119 1169
 1171 3 -26.42 75.86 1.48 0.04 1170
 1172 3 -24.65 76.49 1.09 0.142 1159
 1173 3 -24.57 76.62 1.01 0.109 1172
 1174 3 -24.2 75.47 1.68 0.126 1152
 1175 3 -24.09 75.39 1.68 0.147 1174
 1176 3 -23.9 75.29 1.79 0.000125 1175
 1177 3 -25.52 74.49 1.84 0.129 988
 1178 3 -25.65 74.62 2.21 0.126 1177
 1179 3 -25.56 74.77 2.35 0.11 1178
 1180 3 -25.47 74.87 2.51 0.126 1179
 1181 3 -25.41 75.08 2.56 0.106 1180
 1182 3 -25.32 75.17 2.65 0.135 1181
 1183 3 -25.21 75.27 2.71 0.122 1182
 1184 3 -25.12 75.33 2.75 0.068 1183
 1185 3 -27.05 73.13 0.29 0.428 935
 1186 3 -27.71 73.09 0.02 0.293 1185
 1187 3 -27.68 73.14 -0.27 0.261 1186
 1188 3 -27.65 73.19 -0.48 0.276 1187
 1189 3 -27.56 73.26 -0.74 0.136 1188
 1190 3 -27.58 73.35 -0.89 0.109 1189
 1191 3 -27.57 73.53 -0.94 0.14 1190
 1192 3 -27.55 73.64 -0.8 0.174 1191
 1193 3 -27.53 73.81 -0.68 0.163 1192
 1194 3 -27.62 73.94 -0.81 0.101 1193
 1195 3 -27.61 74.09 -0.76 0.106 1194
 1196 3 -27.55 74.27 -0.75 0.128 1195
 1197 3 -27.64 74.36 -0.53 0.171 1196
 1198 3 -27.44 74.02 -0.43 0.107 1193
 1199 3 -27.42 74.14 -0.38 0.12 1198
 1200 3 -27.86 73.11 0.32 0.13 1186
 1201 3 -27.97 73.11 0.31 0.11 1200
 1202 3 -28.14 73.22 0.57 0.106 1201
 1203 3 -28.36 73.23 0.65 0.109 1202
 1204 3 -27.08 73.14 0.23 0.428 1185
 1205 3 -26.71 73.24 0 0.282 1204
 1206 3 -26.7 73.02 -0.35 0.185 1205
 1207 3 -26.66 73.03 -0.57 0.179 1206
 1208 3 -26.51 72.97 -0.76 0.149 1207
 1209 3 -26.38 73.01 -0.86 0.211 1208
 1210 3 -26.28 73.05 -0.97 0.25 1209
 1211 3 -26.59 73.29 -1.13 0.128 1210
 1212 3 -26.6 73.52 -1.21 0.081 1211
 1213 3 -26.6 73.71 -1.33 0.177 1212
 1214 3 -26.6 73.79 -1.41 0.211 1213
 1215 3 -26.47 74.11 -1.26 0.115 1214
 1216 3 -26.36 74.18 -1.25 0.108 1215
 1217 3 -26.3 74.32 -1.28 0.075 1216
 1218 3 -26.24 74.36 -1.44 0.068 1217
 1219 3 -26.14 74.47 -1.55 0.105 1218
 1220 3 -26.05 74.56 -1.59 0.105 1219
 1221 3 -25.92 74.63 -1.61 0.053 1220
 1222 3 -25.84 74.64 -1.55 0.078 1221
 1223 3 -25.72 74.67 -1.52 0.147 1222
 1224 3 -25.69 74.65 -1.43 0.203 1223
 1225 3 -25.51 74.64 -1.46 0.215 1224
 1226 3 -25.78 74.64 -1.04 0.108 1225
 1227 3 -25.89 74.63 -0.94 0.112 1226
 1228 3 -25.93 74.62 -0.83 0.105 1227
 1229 3 -25.83 74.53 -0.7 0.066 1228
 1230 3 -25.38 74.77 -1.53 0.143 1225
 1231 3 -25.19 75.01 -1.56 0.069 1230
 1232 3 -25.05 75.05 -1.51 0.101 1231
 1233 3 -24.94 75.07 -1.49 0.000125 1232
 1234 3 -25.62 74.7 -1.87 0.125 1230
 1235 3 -25.72 74.62 -1.93 0.102 1234
 1236 3 -25.71 74.5 -1.93 0.000125 1235
 1237 3 -26.81 73.46 -1.6 0.077 1214
 1238 3 -26.9 73.41 -1.63 0.1 1237
 1239 3 -26.99 73.34 -1.71 0.122 1238
 1240 3 -25.91 73.01 -0.91 0.212 1210
 1241 3 -25.75 73.07 -0.92 0.288 1240
 1242 3 -25.58 73.12 -1.02 0.364 1241
 1243 3 -25.47 73.22 -0.96 0.4 1242
 1244 3 -25.33 72.9 -1.21 0.338 1243
 1245 3 -24.93 72.93 -1.12 0.243 1244
 1246 3 -24.81 72.88 -1.17 0.25 1245
 1247 3 -24.6 73.15 -1.24 0.128 1246
 1248 3 -24.58 73.19 -1.49 0.138 1247
 1249 3 -24.53 73.21 -1.66 0.158 1248
 1250 3 -24.55 73.21 -1.83 0.167 1249
 1251 3 -24.3 73.07 -1.82 0.141 1250
 1252 3 -24.23 73.02 -1.89 0.202 1251
 1253 3 -24.31 72.84 -2.02 0.18 1252
 1254 3 -24.34 72.73 -2.13 0.183 1253
 1255 3 -24.35 72.65 -2.24 0.23 1254
 1256 3 -24.3 72.33 -2.23 0.127 1255
 1257 3 -24.22 72.18 -2.36 0.095 1256
 1258 3 -24.18 72.16 -2.5 0.153 1257
 1259 3 -24.25 72.06 -2.53 0.19 1258
 1260 3 -24.4 71.99 -2.53 0.266 1259
 1261 3 -24.14 71.9 -2.75 0.191 1260
 1262 3 -23.96 71.81 -2.9 0.128 1261
 1263 3 -23.89 71.73 -3.05 0.116 1262
 1264 3 -24.02 71.66 -3.12 0.142 1263
 1265 3 -24.06 71.58 -3.19 0.12 1264
 1266 3 -24.12 71.54 -3.39 0.11 1265
 1267 3 -24.13 71.48 -3.51 0.17 1266
 1268 3 -23.79 71.6 -3.49 0.106 1267
 1269 3 -23.61 71.67 -3.45 0.076 1268
 1270 3 -23.53 71.73 -3.43 0.033 1269
 1271 3 -24.7 71.96 -2.38 0.189 1260
 1272 3 -24.9 71.91 -2.45 0.121 1271
 1273 3 -24.42 72.8 -2.42 0.194 1255
 1274 3 -24.66 72.89 -2.53 0.242 1273
 1275 3 -24.76 72.95 -2.63 0.303 1274
 1276 3 -24.92 72.98 -2.66 0.292 1275
 1277 3 -24.95 73.04 -2.8 0.231 1276
 1278 3 -24.85 72.57 -1.29 0.129 1246
 1279 3 -24.91 72.39 -1.4 0.128 1278
 1280 3 -24.91 72.26 -1.43 0.162 1279
 1281 3 -24.8 72.16 -1.5 0.196 1280
 1282 3 -24.48 72.31 -1.76 0.122 1281
 1283 3 -24.34 72.28 -1.72 0.125 1282
 1284 3 -24.21 72.25 -1.54 0.112 1283
 1285 3 -24.12 72.31 -1.36 0.097 1284
 1286 3 -24.13 72.31 -1.2 0.097 1285
 1287 3 -24.1 72.29 -1.07 0.07 1286
 1288 3 -25.7 72.69 -1.47 0.131 1244
 1289 3 -25.83 72.59 -1.6 0.122 1288
 1290 3 -25.92 72.55 -1.69 0.105 1289
 1291 3 -25.96 72.48 -1.82 0.088 1290
 1292 3 -25.96 72.5 -1.95 0.134 1291
 1293 3 -25.96 72.57 -2.13 0.089 1292
 1294 3 -25.8 72.64 -2.26 0.134 1293
 1295 3 -25.83 72.59 -2.46 0.117 1294
 1296 3 -25.97 72.54 -2.58 0.097 1295
 1297 3 -26.02 72.42 -2.73 0.066 1296
 1298 3 -26.09 72.36 -2.85 0.087 1297
 1299 3 -25.81 73.72 -0.67 0.115 1243
 1300 3 -25.85 73.94 -0.72 0.09 1299
 1301 3 -25.96 74.05 -0.73 0.094 1300
 1302 3 -26.09 74.11 -0.73 0.089 1301
 1303 3 -26.18 74.15 -0.78 0.079 1302
 1304 3 -26.44 73.46 0.12 0.107 1205
 1305 3 -26.34 73.56 0.11 0.124 1304
 1306 3 -26.25 73.75 0.08 0.126 1305
 1307 3 -26.13 73.91 0.05 0.151 1306
 1308 3 -26.05 74.06 0.05 0.176 1307
 1309 3 -25.97 74.22 0.12 0.193 1308
 1310 3 -26.03 74.44 0.29 0.119 1309
 1311 3 -26.03 74.62 0.33 0.09 1310
 1312 3 -26.05 74.73 0.34 0.084 1311
 1313 3 -26.1 74.81 0.32 0.137 1312
 1314 3 -26.21 74.86 0.36 0.23 1313
 1315 3 -26.02 75.02 0.57 0.165 1314
 1316 3 -25.94 75.07 0.68 0.191 1315
 1317 3 -25.9 75.13 0.78 0.171 1316
 1318 3 -25.78 75.2 0.93 0.148 1317
 1319 3 -25.86 75.24 1.04 0.099 1318
 1320 3 -25.46 75.2 0.94 0.11 1318
 1321 3 -25.36 75.18 0.94 0.079 1320
 1322 3 -25.25 75.24 0.86 0.103 1321
 1323 3 -25.17 75.39 0.82 0.111 1322
 1324 3 -25.11 75.5 0.81 0.000125 1323
 1325 3 -26.46 74.7 0.16 0.137 1314
 1326 3 -26.55 74.57 0.12 0.092 1325
 1327 3 -26.69 74.46 0.1 0.104 1326
 1328 3 -26.8 74.33 0.1 0.123 1327
 1329 3 -27.1 73.15 0.18 0.428 1204
 1330 3 -26.97 73.13 0.5 0.42 1329
 1331 3 -26.97 73.04 0.63 0.351 1330
 1332 3 -26.56 72.62 0.51 0.098 1331
 1333 3 -26.44 72.53 0.5 0.092 1332
 1334 3 -28.63 72.47 -0.22 0.52 901
 1335 3 -28.73 72.47 -0.3 0.416 1334
 1336 3 -28.63 72.52 -0.38 0.411 1335
 1337 3 -28.17 72.64 -0.84 0.376 1336
 1338 3 -27.99 72.73 -0.98 0.279 1337
 1339 3 -27.83 72.81 -1.13 0.27 1338
 1340 3 -27.82 72.91 -1.27 0.261 1339
 1341 3 -27.77 73.01 -1.41 0.276 1340
 1342 3 -27.75 73.06 -1.57 0.307 1341
 1343 3 -28.07 72.52 -1.79 0.155 1342
 1344 3 -28.2 72.49 -1.89 0.15 1343
 1345 3 -28.4 72.41 -1.88 0.135 1344
 1346 3 -28.57 72.37 -1.9 0.119 1345
 1347 3 -28.72 72.37 -1.84 0.122 1346
 1348 3 -28.86 72.39 -1.8 0.128 1347
 1349 3 -28.99 72.45 -1.69 0.144 1348
 1350 3 -29.08 72.49 -1.62 0.123 1349
 1351 3 -29.18 72.57 -1.55 0.129 1350
 1352 3 -29.34 72.62 -1.45 0.117 1351
 1353 3 -29.46 72.68 -1.3 0.157 1352
 1354 3 -29.59 72.73 -1.17 0.117 1353
 1355 3 -29.73 72.76 -1.07 0.134 1354
 1356 3 -29.81 72.85 -0.94 0.133 1355
 1357 3 -29.85 72.98 -0.8 0.127 1356
 1358 3 -29.91 73.06 -0.72 0.134 1357
 1359 3 -30.03 73.18 -0.71 0.138 1358
 1360 3 -30.14 73.22 -0.69 0.161 1359
 1361 3 -30.34 73.24 -0.6 0.141 1360
 1362 3 -30.39 73.33 -0.52 0.14 1361
 1363 3 -30.57 73.42 -0.44 0.137 1362
 1364 3 -30.75 73.51 -0.4 0.135 1363
 1365 3 -30.98 73.48 -0.29 0.142 1364
 1366 3 -31.13 73.4 -0.19 0.138 1365
 1367 3 -31.23 73.34 -0.07 0.175 1366
 1368 3 -31.28 73.3 0.09 0.172 1367
 1369 3 -31.21 73.33 0.31 0.173 1368
 1370 3 -31.14 73.35 0.56 0.153 1369
 1371 3 -31.09 73.34 0.75 0.152 1370
 1372 3 -31.08 73.32 0.93 0.129 1371
 1373 3 -31.02 73.31 1.1 0.131 1372
 1374 3 -30.94 73.34 1.23 0.14 1373
 1375 3 -30.94 73.33 1.37 0.126 1374
 1376 3 -30.97 73.28 1.55 0.141 1375
 1377 3 -31.02 73.24 1.74 0.152 1376
 1378 3 -31 73.26 1.94 0.14 1377
 1379 3 -31.07 73.2 2.1 0.154 1378
 1380 3 -31.08 73.13 2.22 0.159 1379
 1381 3 -31.06 73.08 2.38 0.178 1380
 1382 3 -31.06 72.98 2.54 0.164 1381
 1383 3 -31 72.79 2.68 0.123 1382
 1384 3 -30.92 72.7 2.8 0.116 1383
 1385 3 -30.98 72.56 2.94 0.123 1384
 1386 3 -30.92 72.53 3.1 0.146 1385
 1387 3 -30.85 72.44 3.25 0.161 1386
 1388 3 -30.8 72.35 3.43 0.162 1387
 1389 3 -30.73 72.25 3.57 0.134 1388
 1390 3 -30.66 72.12 3.71 0.147 1389
 1391 3 -30.6 72.07 3.8 0.146 1390
 1392 3 -30.52 71.96 3.94 0.152 1391
 1393 3 -30.44 71.93 4.12 0.19 1392
 1394 3 -30.37 71.91 4.26 0.223 1393
 1395 3 -30.36 71.87 4.4 0.277 1394
 1396 3 -30.22 71.85 4.55 0.307 1395
 1397 3 -30.05 71.87 4.67 0.328 1396
 1398 3 -29.89 71.83 4.82 0.293 1397
 1399 3 -29.8 71.75 4.95 0.265 1398
 1400 3 -29.76 71.64 5.11 0.242 1399
 1401 3 -29.8 71.52 5.27 0.198 1400
 1402 3 -29.81 71.41 5.47 0.181 1401
 1403 3 -29.75 71.34 5.73 0.149 1402
 1404 3 -29.68 71.32 5.94 0.134 1403
 1405 3 -29.62 71.29 6.14 0.135 1404
 1406 3 -29.6 71.26 6.28 0.124 1405
 1407 3 -29.55 71.24 6.47 0.117 1406
 1408 3 -29.43 71.28 6.62 0.162 1407
 1409 3 -29.27 71.27 6.75 0.124 1408
 1410 3 -29.19 71.29 6.87 0.137 1409
 1411 3 -29.04 71.31 7.03 0.122 1410
 1412 3 -28.92 71.3 7.17 0.112 1411
 1413 3 -28.82 71.31 7.39 0.131 1412
 1414 3 -28.79 71.29 7.62 0.147 1413
 1415 3 -28.71 71.28 7.75 0.146 1414
 1416 3 -28.57 71.31 8.04 0.126 1415
 1417 3 -28.5 71.35 8.22 0.143 1416
 1418 3 -28.52 71.39 8.39 0.164 1417
 1419 3 -28.51 71.38 8.55 0.153 1418
 1420 3 -28.53 71.42 8.7 0.145 1419
 1421 3 -28.6 71.39 8.91 0.155 1420
 1422 3 -28.62 71.34 9.05 0.18 1421
 1423 3 -28.63 71.32 9.17 0.198 1422
 1424 3 -28.62 71.36 9.33 0.207 1423
 1425 3 -28.68 71.34 9.57 0.176 1424
 1426 3 -28.8 71.33 9.76 0.143 1425
 1427 3 -28.8 71.32 9.93 0.166 1426
 1428 3 -28.67 71.28 10.11 0.185 1427
 1429 3 -28.6 71.24 10.23 0.132 1428
 1430 3 -28.63 71.22 10.44 0.124 1429
 1431 3 -28.7 71.23 10.56 0.106 1430
 1432 3 -28.75 71.16 10.72 0.123 1431
 1433 3 -28.67 71.15 10.89 0.108 1432
 1434 3 -28.58 71.18 11.12 0.09 1433
 1435 3 -28.63 71.19 11.27 0.126 1434
 1436 3 -28.64 71.12 11.36 0.148 1435
 1437 3 -28.56 71.2 11.6 0.097 1436
 1438 3 -28.56 71.16 11.74 0.106 1437
 1439 3 -28.52 71.15 11.89 0.161 1438
 1440 3 -28.56 71.17 12.08 0.185 1439
 1441 3 -28.57 71.18 12.24 0.218 1440
 1442 3 -28.56 71.13 12.47 0.158 1441
 1443 3 -28.56 71.07 12.72 0.136 1442
 1444 3 -28.52 71 12.92 0.106 1443
 1445 3 -28.43 71 13.14 0.123 1444
 1446 3 -28.36 70.99 13.3 0.107 1445
 1447 3 -28.24 70.99 13.52 0.134 1446
 1448 3 -28.13 71 13.75 0.111 1447
 1449 3 -28.09 70.93 13.86 0.143 1448
 1450 3 -28.09 70.77 13.88 0.166 1449
 1451 3 -28.21 70.68 13.92 0.199 1450
 1452 3 -28.35 70.59 14.07 0.156 1451
 1453 3 -28.28 70.56 14.32 0.165 1452
 1454 3 -28.27 70.51 14.46 0.174 1453
 1455 3 -28.21 70.43 14.64 0.137 1454
 1456 3 -28.12 70.39 14.73 0.14 1455
 1457 3 -28.01 70.33 14.94 0.174 1456
 1458 3 -27.95 70.23 15.16 0.131 1457
 1459 3 -27.93 70.21 15.39 0.103 1458
 1460 3 -27.91 70.2 15.54 0.131 1459
 1461 3 -27.85 70.13 15.69 0.097 1460
 1462 3 -27.76 70.12 15.81 0.104 1461
 1463 3 -27.76 70.07 15.97 0.128 1462
 1464 3 -27.77 70.03 16.09 0.102 1463
 1465 3 -27.71 69.95 16.23 0.126 1464
 1466 3 -27.6 70.01 16.43 0.171 1465
 1467 3 -27.53 69.97 16.57 0.169 1466
 1468 3 -27.43 69.91 16.72 0.165 1467
 1469 3 -27.42 69.89 16.92 0.135 1468
 1470 3 -27.32 69.9 17.08 0.095 1469
 1471 3 -27.28 69.88 17.34 0.102 1470
 1472 3 -27.26 69.92 17.5 0.081 1471
 1473 3 -27.17 69.87 17.67 0.123 1472
 1474 3 -27.08 69.83 17.76 0.119 1473
 1475 3 -27.01 69.78 17.93 0.112 1474
 1476 3 -26.89 69.79 18.07 0.131 1475
 1477 3 -26.75 69.75 18.24 0.102 1476
 1478 3 -26.64 69.72 18.45 0.116 1477
 1479 3 -26.45 69.69 18.54 0.131 1478
 1480 3 -26.27 69.73 18.61 0.127 1479
 1481 3 -26.17 69.73 18.7 0.148 1480
 1482 3 -27.53 73.44 -1.68 0.241 1342
 1483 3 -27.5 73.61 -1.77 0.228 1482
 1484 3 -27.44 73.75 -1.75 0.25 1483
 1485 3 -27.26 73.87 -1.8 0.263 1484
 1486 3 -27.17 73.97 -1.77 0.269 1485
 1487 3 -27.08 74.16 -1.85 0.275 1486
 1488 3 -26.98 74.32 -1.84 0.24 1487
 1489 3 -26.97 74.54 -1.76 0.259 1488
 1490 3 -26.84 74.76 -1.71 0.287 1489
 1491 3 -26.82 74.96 -1.64 0.34 1490
 1492 3 -26.77 75.04 -1.58 0.405 1491
 1493 3 -26.82 75.13 -1.48 0.441 1492
 1494 3 -26.94 75.22 -1.37 0.503 1493
 1495 3 -27.53 74.95 -1.73 0.112 1494
 1496 3 -27.6 74.88 -1.82 0.132 1495
 1497 3 -27.52 74.79 -2.05 0.117 1496
 1498 3 -27.56 74.67 -2.16 0.128 1497
 1499 3 -27.55 74.57 -2.32 0.102 1498
 1500 3 -27.65 74.51 -2.47 0.089 1499
 1501 3 -27.68 74.47 -2.62 0.141 1500
 1502 3 -27.68 74.49 -2.86 0.15 1501
 1503 3 -26.88 75.25 -1.18 0.516 1494
 1504 3 -27.25 74.69 -0.91 0.092 1503
 1505 3 -27.32 74.61 -0.83 0.108 1504
 1506 3 -27.46 74.49 -0.69 0.103 1505
 1507 3 -26.82 75.5 -1.18 0.478 1503
 1508 3 -26.6 75.79 -1.22 0.412 1507
 1509 3 -26.4 76.1 -1.25 0.307 1508
 1510 3 -26.11 76.33 -1.24 0.265 1509
 1511 3 -25.95 76.4 -1.2 0.254 1510
 1512 3 -25.8 76.5 -1.14 0.272 1511
 1513 3 -25.61 76.58 -1.13 0.293 1512
 1514 3 -25.11 76.3 -1.17 0.127 1513
 1515 3 -24.99 76.22 -1.25 0.13 1514
 1516 3 -24.83 76.26 -1.35 0.097 1515
 1517 3 -24.59 76.18 -1.49 0.163 1516
 1518 3 -24.42 76.14 -1.53 0.188 1517
 1519 3 -24.27 76.16 -1.54 0.19 1518
 1520 3 -24.05 76.39 -1.54 0.126 1519
 1521 3 -24.04 76.5 -1.63 0.099 1520
 1522 3 -25.64 76.77 -1.11 0.308 1513
 1523 3 -25.55 76.89 -1.07 0.339 1522
 1524 3 -25.47 77.05 -1.1 0.335 1523
 1525 3 -25.37 77.2 -0.94 0.256 1524
 1526 3 -25.33 77.33 -0.85 0.295 1525
 1527 3 -25.32 77.46 -0.74 0.376 1526
 1528 3 -25.63 77.23 -0.23 0.164 1527
 1529 3 -25.63 77.18 -0.14 0.228 1528
 1530 3 -25.66 77.28 -0.01 0.232 1529
 1531 3 -25.34 77.33 0.01 0.113 1530
 1532 3 -25.32 77.39 0.11 0.07 1531
 1533 3 -25.15 77.46 0.25 0.111 1532
 1534 3 -25.05 77.58 0.32 0.107 1533
 1535 3 -25.94 77.25 0.13 0.207 1530
 1536 3 -25.77 77.57 0.25 0.09 1535
 1537 3 -25.62 77.63 0.34 0.097 1536
 1538 3 -25.49 77.71 0.37 0.081 1537
 1539 3 -25.32 77.71 0.47 0.094 1538
 1540 3 -25.27 77.74 0.57 0.108 1539
 1541 3 -25.28 77.86 0.66 0.104 1540
 1542 3 -25.3 77.94 0.74 0.114 1541
 1543 3 -25.3 78.01 0.85 0.133 1542
 1544 3 -25.33 78.1 0.96 0.000125 1543
 1545 3 -26.36 77.17 0.2 0.139 1535
 1546 3 -26.51 77.13 0.2 0.175 1545
 1547 3 -26.63 77.13 0.15 0.24 1546
 1548 3 -26.87 77.39 0.1 0.214 1547
 1549 3 -26.85 77.35 -0.18 0.17 1548
 1550 3 -26.89 77.53 -0.19 0.245 1549
 1551 3 -27.05 77.48 0.3 0.185 1550
 1552 3 -27.21 77.29 0.48 0.122 1551
 1553 3 -27.3 77.1 0.55 0.144 1552
 1554 3 -27.31 76.9 0.66 0.116 1553
 1555 3 -27.27 76.74 0.81 0.112 1554
 1556 3 -27.18 76.62 0.87 0.119 1555
 1557 3 -27.15 76.51 0.89 0.209 1556
 1558 3 -26.8 76.56 0.91 0.12 1557
 1559 3 -26.71 76.49 0.81 0.081 1558
 1560 3 -26.87 77.73 -0.19 0.16 1550
 1561 3 -26.77 77.96 -0.15 0.132 1560
 1562 3 -26.69 78.15 -0.18 0.119 1561
 1563 3 -26.61 78.22 -0.23 0.116 1562
 1564 3 -26.52 78.27 -0.29 0.149 1563
 1565 3 -26.49 78.31 -0.44 0.142 1564
 1566 3 -26.42 78.31 -0.59 0.091 1565
 1567 3 -26.56 76.72 0.21 0.091 1547
 1568 3 -26.6 76.6 0.15 0.152 1567
 1569 3 -26.65 76.52 -0.03 0.11 1568
 1570 3 -26.71 76.48 -0.14 0.155 1569
 1571 3 -26.77 76.44 -0.26 0.095 1570
 1572 3 -25.51 76.83 -0.25 0.174 1529
 1573 3 -25.48 76.66 -0.28 0.104 1572
 1574 3 -25.41 76.59 -0.23 0.000125 1573
 1575 3 -25.14 77.69 -0.88 0.35 1527
 1576 3 -25.07 77.87 -0.9 0.439 1575
 1577 3 -24.96 77.96 -0.92 0.499 1576
 1578 3 -24.44 77.46 -0.66 0.092 1577
 1579 3 -24.36 77.35 -0.6 0.145 1578
 1580 3 -24.28 77.43 -0.89 0.113 1579
 1581 3 -24.2 77.6 -0.86 0.148 1580
 1582 3 -24.05 77.77 -0.87 0.124 1581
 1583 3 -23.98 77.85 -0.84 0.088 1582
 1584 3 -24.19 77.28 -0.47 0.222 1579
 1585 3 -24.28 77.42 -0.26 0.156 1584
 1586 3 -24.26 77.59 -0.17 0.2 1585
 1587 3 -24.21 77.71 -0.16 0.227 1586
 1588 3 -24.17 77.89 -0.17 0.18 1587
 1589 3 -24.06 77.96 -0.13 0.166 1588
 1590 3 -23.94 78.08 -0.07 0.151 1589
 1591 3 -23.91 78.18 -0.06 0.086 1590
 1592 3 -23.92 77.25 -0.64 0.184 1584
 1593 3 -23.77 77.25 -0.57 0.109 1592
 1594 3 -24.9 78.16 -0.88 0.455 1577
 1595 3 -24.89 78.34 -0.89 0.425 1594
 1596 3 -25.14 78.39 -1.47 0.176 1595
 1597 3 -25.2 78.48 -1.54 0.254 1596
 1598 3 -25.31 78.52 -1.66 0.317 1597
 1599 3 -25.66 78.36 -1.86 0.112 1598
 1600 3 -25.79 78.25 -1.93 0.131 1599
 1601 3 -25.86 78.2 -1.99 0.122 1600
 1602 3 -25.94 78.13 -2.04 0.161 1601
 1603 3 -26.17 78.14 -2.09 0.132 1602
 1604 3 -26.28 78.16 -2.23 0.18 1603
 1605 3 -26.36 78.19 -2.3 0.267 1604
 1606 3 -26.51 78.29 -2.44 0.404 1605
 1607 3 -26.88 78.29 -2.42 0.288 1606
 1608 3 -27.02 78.17 -2.32 0.323 1607
 1609 3 -27.11 78.27 -2.71 0.133 1608
 1610 3 -27.1 78.34 -2.86 0.15 1609
 1611 3 -27.03 78.46 -2.9 0.203 1610
 1612 3 -26.99 78.68 -2.79 0.243 1611
 1613 3 -26.83 78.93 -2.56 0.131 1612
 1614 3 -26.76 79.06 -2.37 0.09 1613
 1615 3 -26.8 79.1 -2.23 0.093 1614
 1616 3 -26.84 79.17 -2.16 0.114 1615
 1617 3 -26.78 79.32 -2.09 0.095 1616
 1618 3 -26.7 79.32 -2.02 0.000125 1617
 1619 3 -26.92 77.86 -1.94 0.275 1608
 1620 3 -26.76 77.72 -1.8 0.247 1619
 1621 3 -26.49 78.55 -2.52 0.306 1606
 1622 3 -26.32 79.06 -2.36 0.117 1621
 1623 3 -26.29 79.14 -2.5 0.13 1622
 1624 3 -26.13 79.19 -2.55 0.167 1623
 1625 3 -25.98 79.19 -2.55 0.192 1624
 1626 3 -25.98 79.07 -2.78 0.13 1625
 1627 3 -25.97 78.91 -2.89 0.107 1626
 1628 3 -25.89 78.82 -3 0.118 1627
 1629 3 -25.86 79.33 -2.45 0.147 1625
 1630 3 -25.85 79.47 -2.53 0.105 1629
 1631 3 -25.82 79.54 -2.64 0.106 1630
 1632 3 -25.8 79.64 -2.74 0.076 1631
 1633 3 -25.81 79.72 -2.83 0.081 1632
 1634 3 -25.77 79.8 -2.94 0.082 1633
 1635 3 -25.81 79.9 -3.05 0.099 1634
 1636 3 -25.84 80.01 -3.1 0.115 1635
 1637 3 -25.91 80.11 -3.12 0.127 1636
 1638 3 -25.83 80.31 -2.94 0.068 1637
 1639 3 -25.63 80.43 -2.99 0.104 1638
 1640 3 -25.58 80.57 -3.06 0.138 1639
 1641 3 -25.64 80.8 -3.13 0.103 1640
 1642 3 -25.61 80.9 -3.1 0.08 1641
 1643 3 -26.47 78.36 -2.6 0.15 1621
 1644 3 -26.54 79.08 -2.21 0.081 1643
 1645 3 -26.45 78.17 -2.68 0.15 1643
 1646 3 -26.56 78.54 -2.92 0.144 1645
 1647 3 -26.64 78.47 -3.08 0.116 1646
 1648 3 -26.71 78.49 -3.25 0.083 1647
 1649 3 -26.82 78.51 -3.37 0.133 1648
 1650 3 -26.99 78.46 -3.43 0.193 1649
 1651 3 -27.01 78.48 -3.67 0.211 1650
 1652 3 -27.23 78.58 -3.43 0.179 1651
 1653 3 -27.4 78.52 -3.26 0.099 1652
 1654 3 -27.53 78.43 -3.2 0.096 1653
 1655 3 -27.63 78.42 -3.17 0.15 1654
 1656 3 -27.67 78.55 -3.34 0.106 1655
 1657 3 -27.68 78.68 -3.34 0.077 1656
 1658 3 -27.6 78.42 -2.92 0.159 1655
 1659 3 -27.59 78.38 -2.76 0.136 1658
 1660 3 -27.55 78.36 -2.59 0.165 1659
 1661 3 -27.51 78.38 -2.43 0.138 1660
 1662 3 -26.85 78.38 -3.92 0.09 1651
 1663 3 -26.85 78.29 -3.99 0.131 1662
 1664 3 -26.74 78.17 -4.11 0.095 1663
 1665 3 -26.72 78.08 -4.21 0.105 1664
 1666 3 -26.58 78.03 -4.3 0.078 1665
 1667 3 -26.41 77.79 -2.85 0.15 1645
 1668 3 -26.42 77.63 -2.95 0.194 1667
 1669 3 -26.3 77.51 -3.07 0.252 1668
 1670 3 -26.58 77.28 -3.25 0.169 1669
 1671 3 -26.62 77.15 -3.29 0.212 1670
 1672 3 -26.72 77.02 -3.34 0.271 1671
 1673 3 -26.83 77.02 -3.42 0.308 1672
 1674 3 -26.91 76.99 -3.49 0.343 1673
 1675 3 -27.02 77.04 -3.55 0.371 1674
 1676 3 -26.74 76.93 -3.94 0.176 1675
 1677 3 -26.71 76.87 -4.11 0.198 1676
 1678 3 -26.75 76.81 -4.21 0.214 1677
 1679 3 -27.01 76.62 -4.3 0.141 1678
 1680 3 -27.23 76.65 -4.46 0.119 1679
 1681 3 -27.41 76.64 -4.53 0.15 1680
 1682 3 -27.54 76.63 -4.64 0.174 1681
 1683 3 -27.56 76.67 -4.76 0.201 1682
 1684 3 -27.61 76.91 -4.74 0.084 1683
 1685 3 -27.7 77 -4.62 0.116 1684
 1686 3 -27.82 77.05 -4.57 0.14 1685
 1687 3 -27.82 77.16 -4.42 0.118 1686
 1688 3 -27.74 77.23 -4.36 0.106 1687
 1689 3 -27.85 77.38 -4.32 0.125 1688
 1690 3 -27.84 77.51 -4.44 0.101 1689
 1691 3 -27.89 77.67 -4.53 0.097 1690
 1692 3 -27.95 77.7 -4.69 0.116 1691
 1693 3 -27.97 77.81 -4.78 0.1 1692
 1694 3 -28.03 77.87 -4.85 0.000125 1693
 1695 3 -27.68 76.42 -4.88 0.156 1683
 1696 3 -27.5 76.69 -5.12 0.156 1695
 1697 3 -27.44 76.73 -5.26 0.13 1696
 1698 3 -27.31 76.78 -5.39 0.113 1697
 1699 3 -27.16 76.86 -5.45 0.144 1698
 1700 3 -26.98 76.83 -5.54 0.072 1699
 1701 3 -26.83 76.83 -5.52 0.059 1700
 1702 3 -27.41 77.3 -3.43 0.082 1675
 1703 3 -27.52 77.36 -3.46 0.115 1702
 1704 3 -27.58 77.5 -3.56 0.137 1703
 1705 3 -27.66 77.52 -3.66 0.111 1704
 1706 3 -25.96 77.62 -3.17 0.138 1669
 1707 3 -25.91 77.66 -3.26 0.193 1706
 1708 3 -25.83 77.77 -3.23 0.146 1707
 1709 3 -25.79 78.01 -2.18 0.08 1602
 1710 3 -25.9 77.9 -2.22 0.086 1709
 1711 3 -25.95 77.82 -2.28 0.1 1710
 1712 3 -24.85 78.68 -1.72 0.174 1598
 1713 3 -24.8 78.78 -1.76 0.25 1712
 1714 3 -24.85 79.04 -1.45 0.11 1713
 1715 3 -24.96 79.22 -1.38 0.104 1714
 1716 3 -24.99 79.37 -1.33 0.104 1715
 1717 3 -24.93 79.5 -1.24 0.063 1716
 1718 3 -24.88 79.63 -1.2 0.09 1717
 1719 3 -24.92 79.74 -1.19 0.077 1718
 1720 3 -24.76 78.71 -1.95 0.312 1713
 1721 3 -24.65 78.26 -2.13 0.136 1720
 1722 3 -24.6 78.29 -2.23 0.184 1721
 1723 3 -24.36 78.14 -2.31 0.165 1722
 1724 3 -24.17 78.03 -2.35 0.148 1723
 1725 3 -24.08 77.98 -2.41 0.175 1724
 1726 3 -23.98 78.24 -2.46 0.094 1725
 1727 3 -23.85 78.31 -2.43 0.000125 1726
 1728 3 -24.13 77.69 -2.35 0.105 1725
 1729 3 -24.24 77.53 -2.31 0.089 1728
 1730 3 -24.34 77.47 -2.29 0.081 1729
 1731 3 -24.77 79.14 -2.02 0.123 1720
 1732 3 -24.79 79.26 -2.11 0.134 1731
 1733 3 -24.81 79.35 -2.25 0.199 1732
 1734 3 -24.58 79.6 -2.19 0.159 1733
 1735 3 -24.47 79.71 -2.18 0.227 1734
 1736 3 -24.59 79.9 -2.02 0.113 1735
 1737 3 -24.51 80.01 -1.88 0.105 1736
 1738 3 -24.5 80.15 -1.73 0.132 1737
 1739 3 -24.39 80.16 -1.59 0.132 1738
 1740 3 -24.26 80.21 -1.52 0.14 1739
 1741 3 -24.1 80.28 -1.49 0.165 1740
 1742 3 -23.92 80.36 -1.55 0.106 1741
 1743 3 -24.24 79.74 -2.23 0.191 1735
 1744 3 -24.14 79.84 -2.16 0.218 1743
 1745 3 -24.1 79.83 -1.85 0.107 1744
 1746 3 -23.92 79.86 -1.74 0.108 1745
 1747 3 -23.78 79.85 -1.65 0.111 1746
 1748 3 -23.67 79.94 -1.59 0.156 1747
 1749 3 -23.54 79.9 -1.5 0.213 1748
 1750 3 -23.53 80.08 -1.41 0.179 1749
 1751 3 -23.35 79.93 -1.29 0.117 1750
 1752 3 -23.5 80.28 -1.39 0.071 1750
 1753 3 -23.42 80.24 -1.34 0.078 1752
 1754 3 -23.44 80.13 -1.3 0.145 1753
 1755 3 -23.45 79.56 -1.59 0.096 1749
 1756 3 -23.38 79.37 -1.57 0.099 1755
 1757 3 -24.95 79.27 -2.41 0.079 1733
 1758 3 -25.03 79.32 -2.53 0.131 1757
 1759 3 -25.16 79.26 -2.62 0.098 1758
 1760 3 -25.24 79.24 -2.72 0.106 1759
 1761 3 -25.35 79.13 -2.77 0.095 1760
 1762 3 -24.83 78.53 -0.62 0.345 1595
 1763 3 -24.79 78.71 -0.54 0.303 1762
 1764 3 -24.78 78.9 -0.56 0.304 1763
 1765 3 -24.86 79.14 -0.48 0.267 1764
 1766 3 -24.88 79.33 -0.34 0.264 1765
 1767 3 -24.9 79.46 -0.17 0.324 1766
 1768 3 -24.79 79.61 0 0.457 1767
 1769 3 -24.71 79.74 0.03 0.539 1768
 1770 3 -24.93 79.96 -0.05 0.531 1769
 1771 3 -24.58 80.28 -0.43 0.136 1770
 1772 3 -24.54 80.38 -0.49 0.176 1771
 1773 3 -24.49 80.44 -0.73 0.117 1772
 1774 3 -24.45 80.39 -0.92 0.142 1773
 1775 3 -24.44 80.33 -1.08 0.137 1774
 1776 3 -24.32 80.23 -1.24 0.056 1775
 1777 3 -24.52 80.39 -0.25 0.12 1772
 1778 3 -24.44 80.47 -0.14 0.056 1777
 1779 3 -25.16 80.06 0.03 0.532 1770
 1780 3 -25.31 80.48 -0.39 0.141 1779
 1781 3 -25.47 80.54 -0.5 0.138 1780
 1782 3 -25.62 80.59 -0.63 0.118 1781
 1783 3 -25.7 80.64 -0.59 0.205 1782
 1784 3 -25.68 80.76 -0.98 0.081 1783
 1785 3 -25.72 80.76 -1.08 0.133 1784
 1786 3 -26.06 80.55 -1.16 0.137 1785
 1787 3 -26.25 80.5 -1.34 0.15 1786
 1788 3 -26.38 80.49 -1.35 0.159 1787
 1789 3 -26.53 80.58 -1.35 0.131 1788
 1790 3 -26.05 80.37 -0.95 0.134 1786
 1791 3 -26.08 80.29 -0.88 0.135 1790
 1792 3 -26 80.11 -0.72 0.096 1791
 1793 3 -25.97 80.07 -0.55 0.108 1792
 1794 3 -25.94 80.08 -0.46 0.085 1793
 1795 3 -25.52 80.95 -1.23 0.124 1785
 1796 3 -25.29 80.98 -1.27 0.08 1795
 1797 3 -25.13 81.04 -1.25 0.095 1796
 1798 3 -25.03 81.14 -1.22 0.105 1797
 1799 3 -24.96 81.26 -1.18 0.1 1798
 1800 3 -25.74 80.57 -0.3 0.151 1783
 1801 3 -25.72 80.8 -0.23 0.114 1800
 1802 3 -25.75 80.88 -0.04 0.138 1801
 1803 3 -25.83 80.95 0.14 0.118 1802
 1804 3 -25.88 81.02 0.3 0.116 1803
 1805 3 -25.96 81.08 0.49 0.121 1804
 1806 3 -25.99 81.17 0.65 0.109 1805
 1807 3 -26.05 81.27 0.8 0.112 1806
 1808 3 -26.08 81.43 0.9 0.11 1807
 1809 3 -26.14 81.55 0.99 0.153 1808
 1810 3 -26.18 81.63 1.08 0.15 1809
 1811 3 -26.16 81.64 1.22 0.129 1810
 1812 3 -26.2 81.73 1.37 0.096 1811
 1813 3 -26.29 81.63 1.48 0.146 1812
 1814 3 -26.39 81.52 1.55 0.151 1813
 1815 3 -26.51 81.41 1.66 0.118 1814
 1816 3 -26.34 81.36 1.85 0.14 1815
 1817 3 -26.25 81.4 1.93 0.111 1816
 1818 3 -26.14 81.34 2.05 0.084 1817
 1819 3 -25.98 81.28 2.13 0.064 1818
 1820 3 -25.85 81.28 2.13 0.07 1819
 1821 3 -25.76 81.33 2.13 0.124 1820
 1822 3 -25.65 81.35 2.27 0.084 1821
 1823 3 -25.49 81.25 2.32 0.101 1822
 1824 3 -25.43 81.33 2.33 0.091 1823
 1825 3 -25.35 81.34 2.39 0.08 1824
 1826 3 -25.68 80.31 -0.36 0.074 1800
 1827 3 -25.63 80.2 -0.35 0.117 1826
 1828 3 -25.64 80.08 -0.49 0.121 1827
 1829 3 -25.54 79.99 -0.61 0.072 1828
 1830 3 -25.14 80.06 0.34 0.491 1779
 1831 3 -24.94 80.51 0.15 0.255 1830
 1832 3 -24.91 80.79 0.13 0.208 1831
 1833 3 -24.94 80.99 0.14 0.217 1832
 1834 3 -24.91 81.16 0.22 0.197 1833
 1835 3 -25.12 81.47 0.34 0.175 1834
 1836 3 -25.06 81.64 0.3 0.193 1835
 1837 3 -25.05 81.74 0.26 0.229 1836
 1838 3 -25.01 81.84 0.46 0.231 1837
 1839 3 -24.95 81.95 0.58 0.257 1838
 1840 3 -24.57 82.02 0.58 0.136 1839
 1841 3 -24.4 82.05 0.57 0.13 1840
 1842 3 -24.25 82.1 0.55 0.144 1841
 1843 3 -24.19 82.13 0.44 0.204 1842
 1844 3 -24.14 82.18 0.35 0.232 1843
 1845 3 -24.23 82.56 0.4 0.104 1844
 1846 3 -24.25 82.71 0.43 0.121 1845
 1847 3 -24.24 82.9 0.44 0.126 1846
 1848 3 -24.32 83.15 0.47 0.135 1847
 1849 3 -24.31 83.32 0.52 0.157 1848
 1850 3 -24.35 83.47 0.63 0.11 1849
 1851 3 -24.28 83.63 0.73 0.163 1850
 1852 3 -24.2 83.82 0.89 0.205 1851
 1853 3 -24.11 84 0.9 0.279 1852
 1854 3 -24.03 84.09 0.96 0.334 1853
 1855 3 -24.15 84.29 1.21 0.311 1854
 1856 3 -24.11 84.41 1.34 0.316 1855
 1857 3 -24.09 84.54 1.44 0.342 1856
 1858 3 -24.08 84.63 1.56 0.363 1857
 1859 3 -24.03 84.75 1.61 0.41 1858
 1860 3 -24 85.24 1.12 0.125 1859
 1861 3 -24.13 85.32 0.94 0.147 1860
 1862 3 -24.2 85.37 0.9 0.208 1861
 1863 3 -24.09 85.09 0.56 0.145 1862
 1864 3 -24.13 85.01 0.4 0.149 1863
 1865 3 -24.24 84.95 0.34 0.089 1864
 1866 3 -24.22 84.86 0.23 0.124 1865
 1867 3 -24.23 84.77 0.15 0.115 1866
 1868 3 -24.24 84.54 0.14 0.081 1867
 1869 3 -24.33 84.36 0.16 0.127 1868
 1870 3 -24.38 84.23 0.07 0.133 1869
 1871 3 -24.33 84.19 -0.12 0.093 1870
 1872 3 -24.33 84.06 -0.29 0.104 1871
 1873 3 -24.31 83.92 -0.42 0.118 1872
 1874 3 -24.14 85.53 0.99 0.172 1862
 1875 3 -24.17 85.81 1.11 0.154 1874
 1876 3 -23.99 85.93 1.19 0.148 1875
 1877 3 -23.9 86.05 1.13 0.184 1876
 1878 3 -23.71 86.12 1.07 0.182 1877
 1879 3 -23.53 86.25 1.12 0.117 1878
 1880 3 -23.4 86.31 1.16 0.133 1879
 1881 3 -23.26 86.36 1.11 0.175 1880
 1882 3 -24.12 85.6 1.03 0.172 1874
 1883 3 -24.46 85.3 1.01 0.115 1882
 1884 3 -24.52 85.23 1.06 0.108 1883
 1885 3 -24.64 85.15 1.14 0.123 1884
 1886 3 -24.74 85.04 1.25 0.114 1885
 1887 3 -24.83 85.02 1.38 0.121 1886
 1888 3 -24.92 85.1 1.45 0.087 1887
 1889 3 -25.01 85.11 1.57 0.112 1888
 1890 3 -25.09 85.25 1.69 0.146 1889
 1891 3 -25.18 85.24 1.77 0.137 1890
 1892 3 -25.14 85.15 1.9 0.076 1891
 1893 3 -25.15 85.2 2.07 0.101 1892
 1894 3 -25.28 85.22 2.2 0.15 1893
 1895 3 -25.3 85.13 2.34 0.129 1894
 1896 3 -25.21 85.06 2.4 0.000125 1895
 1897 3 -24.09 85.68 1.08 0.172 1882
 1898 3 -23.91 84.95 1.68 0.195 1859
 1899 3 -23.75 85.31 1.89 0.096 1898
 1900 3 -23.86 85.42 1.97 0.093 1899
 1901 3 -23.88 85.6 1.92 0.09 1900
 1902 3 -23.85 85.77 1.97 0.13 1901
 1903 3 -23.9 86.02 1.98 0.107 1902
 1904 3 -23.95 86.19 1.93 0.092 1903
 1905 3 -23.93 86.31 1.9 0.145 1904
 1906 3 -23.88 86.4 1.9 0.137 1905
 1907 3 -24.27 84.47 2.22 0.191 1898
 1908 3 -24.27 84.56 2.36 0.225 1907
 1909 3 -24.19 84.6 2.54 0.168 1908
 1910 3 -23.98 84.59 2.61 0.104 1909
 1911 3 -23.89 84.55 2.73 0.076 1910
 1912 3 -23.74 84.55 2.76 0.093 1911
 1913 3 -23.63 84.67 2.74 0.125 1912
 1914 3 -23.53 84.7 2.69 0.166 1913
 1915 3 -23.54 84.9 2.87 0.094 1914
 1916 3 -23.48 84.95 2.97 0.044 1915
 1917 3 -23.97 81.79 0.27 0.133 1844
 1918 3 -23.91 81.62 0.2 0.087 1917
 1919 3 -23.74 81.53 0.16 0.099 1918
 1920 3 -23.66 81.58 0.06 0.148 1919
 1921 3 -23.59 81.67 0.01 0.208 1920
 1922 3 -23.51 81.73 -0.01 0.291 1921
 1923 3 -23.48 81.87 -0.19 0.15 1922
 1924 3 -23.34 81.7 -0.32 0.245 1923
 1925 3 -23.24 81.75 -0.45 0.165 1924
 1926 3 -23.14 81.79 -0.62 0.089 1925
 1927 3 -23.05 81.71 -0.71 0.084 1926
 1928 3 -22.97 81.63 -0.81 0.084 1927
 1929 3 -22.9 81.55 -0.9 0.142 1928
 1930 3 -22.84 81.5 -1.01 0.118 1929
 1931 3 -22.73 81.61 -1.16 0.101 1930
 1932 3 -23.62 82.08 0.45 0.073 1922
 1933 3 -23.6 82.11 0.6 0.09 1932
 1934 3 -23.57 82.11 0.8 0.118 1933
 1935 3 -23.48 82.16 0.99 0.142 1934
 1936 3 -23.36 82.21 1.16 0.14 1935
 1937 3 -23.31 82.25 1.33 0.097 1936
 1938 3 -23.27 82.2 1.44 0.000125 1937
 1939 3 -25.26 82.11 0.61 0.175 1839
 1940 3 -25.38 82.27 0.7 0.179 1939
 1941 3 -25.42 82.41 0.72 0.204 1940
 1942 3 -25.53 82.64 0.77 0.248 1941
 1943 3 -25.58 82.79 0.77 0.298 1942
 1944 3 -25.65 82.93 0.8 0.357 1943
 1945 3 -25.74 83.09 0.78 0.372 1944
 1946 3 -26.06 82.99 0.29 0.243 1945
 1947 3 -26.08 83.06 0.22 0.287 1946
 1948 3 -26.21 83.05 0.13 0.364 1947
 1949 3 -26.18 83.09 0 0.381 1948
 1950 3 -26.18 83.04 -0.11 0.493 1949
 1951 3 -25.63 83.45 -0.02 0.131 1950
 1952 3 -25.63 83.66 0.01 0.141 1951
 1953 3 -25.69 83.82 0.07 0.117 1952
 1954 3 -25.78 83.97 0.12 0.102 1953
 1955 3 -25.84 84.06 0.16 0.146 1954
 1956 3 -25.81 84.26 0.3 0.113 1955
 1957 3 -25.86 84.46 0.35 0.135 1956
 1958 3 -25.78 84.64 0.32 0.119 1957
 1959 3 -25.69 84.81 0.32 0.149 1958
 1960 3 -25.66 85.03 0.31 0.158 1959
 1961 3 -25.48 85.18 0.26 0.159 1960
 1962 3 -25.28 85.26 0.2 0.158 1961
 1963 3 -25.17 85.37 0.19 0.152 1962
 1964 3 -25.05 85.54 0.33 0.081 1963
 1965 3 -25.07 85.7 0.42 0.083 1964
 1966 3 -26.26 82.88 -0.08 0.346 1950
 1967 3 -26.54 82.21 -0.21 0.243 1966
 1968 3 -26.53 82.42 -0.54 0.099 1967
 1969 3 -26.41 82.46 -0.69 0.14 1968
 1970 3 -26.31 82.53 -0.8 0.2 1969
 1971 3 -26.16 82.69 -0.86 0.174 1970
 1972 3 -25.99 82.8 -0.92 0.169 1971
 1973 3 -25.91 82.85 -1.07 0.201 1972
 1974 3 -25.88 83.14 -0.78 0.104 1973
 1975 3 -25.96 83.27 -0.78 0.087 1974
 1976 3 -26.02 83.42 -0.8 0.118 1975
 1977 3 -26.11 83.57 -0.73 0.156 1976
 1978 3 -26.04 83.76 -0.67 0.118 1977
 1979 3 -26.09 83.87 -0.61 0.127 1978
 1980 3 -26.12 83.99 -0.46 0.103 1979
 1981 3 -26.14 84.18 -0.4 0.103 1980
 1982 3 -26.18 84.33 -0.28 0.136 1981
 1983 3 -26.26 84.44 -0.1 0.128 1982
 1984 3 -26.3 84.46 0.06 0.144 1983
 1985 3 -26.3 84.48 0.21 0.097 1984
 1986 3 -26.21 84.52 0.31 0.088 1985
 1987 3 -26.12 84.54 0.41 0.06 1986
 1988 3 -25.74 82.83 -1.25 0.204 1973
 1989 3 -25.4 82.81 -1.32 0.12 1988
 1990 3 -25.29 82.76 -1.39 0.125 1989
 1991 3 -25.09 82.72 -1.36 0.136 1990
 1992 3 -24.98 82.71 -1.22 0.114 1991
 1993 3 -24.89 82.68 -1.18 0.065 1992
 1994 3 -24.94 82.67 -1.47 0.096 1991
 1995 3 -26.45 82.2 -0.87 0.132 1970
 1996 3 -26.51 82.1 -0.93 0.144 1995
 1997 3 -26.59 81.92 -0.08 0.196 1967
 1998 3 -26.65 81.75 -0.08 0.22 1997
 1999 3 -26.76 81.67 -0.07 0.284 1998
 2000 3 -26.82 81.56 0.28 0.2 1999
 2001 3 -26.73 81.51 0.43 0.224 2000
 2002 3 -26.6 81.49 0.68 0.157 2001
 2003 3 -26.61 81.52 0.84 0.153 2002
 2004 3 -26.59 81.78 0.91 0.117 2003
 2005 3 -26.54 81.91 1.03 0.1 2004
 2006 3 -26.48 82.01 1.13 0.128 2005
 2007 3 -26.48 82.11 1.16 0.096 2006
 2008 3 -26.58 81.28 0.96 0.099 2003
 2009 3 -26.58 81.16 1.15 0.126 2008
 2010 3 -26.68 81.11 1.26 0.129 2009
 2011 3 -26.66 80.94 1.08 0.107 2010
 2012 3 -26.66 80.86 0.96 0.093 2011
 2013 3 -26.52 80.68 0.83 0.162 2012
 2014 3 -26.33 80.58 0.75 0.164 2013
 2015 3 -26.12 80.5 0.59 0.137 2014
 2016 3 -26.05 80.5 0.5 0.204 2015
 2017 3 -26.04 80.38 0.44 0.257 2016
 2018 3 -26.39 80.07 0.37 0.208 2017
 2019 3 -26.6 80.02 0.29 0.155 2018
 2020 3 -26.81 80.12 0.46 0.126 2019
 2021 3 -26.96 80.18 0.52 0.113 2020
 2022 3 -27.06 80.23 0.51 0.000125 2021
 2023 3 -26.87 81.74 -0.42 0.153 1999
 2024 3 -26.99 81.64 -0.46 0.111 2023
 2025 3 -27.08 81.62 -0.53 0.112 2024
 2026 3 -27.08 81.47 -0.67 0.149 2025
 2027 3 -27.04 81.27 -0.84 0.153 2026
 2028 3 -26.99 81.07 -0.88 0.14 2027
 2029 3 -26.99 80.97 -0.87 0.206 2028
 2030 3 -26.8 81 -1.12 0.098 2029
 2031 3 -26.7 80.81 -1.17 0.112 2030
 2032 3 -26.62 80.76 -1.23 0.082 2031
 2033 3 -27.13 80.73 -0.81 0.151 2029
 2034 3 -26.98 80.54 -0.86 0.114 2033
 2035 3 -26.91 80.45 -0.8 0.111 2034
 2036 3 -26.84 80.3 -0.77 0.109 2035
 2037 3 -26.81 80.18 -0.81 0.000125 2036
 2038 3 -27.21 81.8 -0.54 0.124 2025
 2039 3 -27.25 81.89 -0.58 0.205 2038
 2040 3 -27.25 82.05 -0.61 0.197 2039
 2041 3 -27.24 82.32 -0.56 0.112 2040
 2042 3 -27.16 82.55 -0.45 0.135 2041
 2043 3 -27.17 82.72 -0.48 0.148 2042
 2044 3 -27.23 82.89 -0.53 0.075 2043
 2045 3 -27.37 82.15 -0.54 0.123 2041
 2046 3 -27.42 82 -0.64 0.000125 2045
 2047 3 -26.29 82.8 -0.07 0.346 1966
 2048 3 -25.35 83.14 0.01 0.063 2047
 2049 3 -25.27 83.03 -0.06 0.103 2048
 2050 3 -25.14 83.01 -0.18 0.067 2049
 2051 3 -25.11 82.97 -0.29 0.071 2050
 2052 3 -25.1 82.82 -0.36 0.094 2051
 2053 3 -26.32 82.72 -0.05 0.346 2047
 2054 3 -26.25 83.3 -0.34 0.143 2053
 2055 3 -26.02 83.54 -0.27 0.108 2054
 2056 3 -25.85 83.55 -0.18 0.104 2055
 2057 3 -25.67 83.64 -0.19 0.085 2056
 2058 3 -25.61 83.78 -0.07 0.073 2057
 2059 3 -25.51 83.89 -0.09 0.068 2058
 2060 3 -25.41 83.91 -0.18 0.085 2059
 2061 3 -25.26 83.97 -0.18 0.069 2060
 2062 3 -25.12 84.02 -0.22 0.124 2061
 2063 3 -25.07 84.07 -0.31 0.093 2062
 2064 3 -24.9 84.13 -0.32 0.103 2063
 2065 3 -24.83 84.2 -0.3 0.131 2064
 2066 3 -24.78 84.37 -0.15 0.086 2065
 2067 3 -24.74 84.5 -0.02 0.099 2066
 2068 3 -26.71 83.06 0.35 0.112 1948
 2069 3 -26.8 83.01 0.42 0.174 2068
 2070 3 -26.94 83.01 0.45 0.134 2069
 2071 3 -27.02 82.93 0.77 0.13 2070
 2072 3 -26.81 83.27 0.35 0.114 2069
 2073 3 -26.91 83.38 0.32 0.138 2072
 2074 3 -27.09 83.48 0.26 0.104 2073
 2075 3 -27.2 83.52 0.32 0.115 2074
 2076 3 -27.3 83.51 0.39 0.072 2075
 2077 3 -25.73 83.2 0.88 0.352 1945
 2078 3 -25.56 83.27 0.95 0.321 2077
 2079 3 -25.15 83.35 0.7 0.114 2078
 2080 3 -24.89 83.42 0.66 0.126 2079
 2081 3 -24.65 83.81 0.89 0.174 2080
 2082 3 -24.62 83.94 0.94 0.228 2081
 2083 3 -24.46 83.85 1.33 0.078 2082
 2084 3 -24.49 83.93 1.4 0.096 2083
 2085 3 -24.48 83.99 1.5 0.096 2084
 2086 3 -24.54 84.11 1.52 0.068 2085
 2087 3 -24.64 84.16 0.82 0.193 2082
 2088 3 -24.62 84.34 1.06 0.126 2087
 2089 3 -24.6 84.38 1.21 0.05 2088
 2090 3 -24.97 83.4 0.41 0.093 2080
 2091 3 -24.89 83.29 0.31 0.106 2090
 2092 3 -24.82 83.27 0.24 0.068 2091
 2093 3 -25.27 83.25 0.45 0.087 2079
 2094 3 -25.33 83.33 0.32 0.107 2093
 2095 3 -25.45 83.35 0.23 0.106 2094
 2096 3 -25.34 83.48 0.19 0.163 2095
 2097 3 -25.03 83.58 0.13 0.071 2096
 2098 3 -24.95 83.68 0.14 0.103 2097
 2099 3 -24.82 83.74 0.17 0.088 2098
 2100 3 -24.74 83.62 0.05 0.079 2099
 2101 3 -24.69 83.53 -0.05 0.032 2100
 2102 3 -25.59 83.34 1.1 0.225 2078
 2103 3 -25.6 83.5 1.16 0.195 2102
 2104 3 -25.78 83.69 1.15 0.077 2103
 2105 3 -25.79 83.84 1.19 0.101 2104
 2106 3 -25.78 84.05 1.26 0.131 2105
 2107 3 -25.76 84.25 1.3 0.135 2106
 2108 3 -25.81 84.51 1.39 0.072 2107
 2109 3 -25.8 84.66 1.46 0.104 2108
 2110 3 -25.78 84.8 1.54 0.109 2109
 2111 3 -25.78 84.85 1.72 0.171 2110
 2112 3 -25.79 84.88 1.89 0.21 2111
 2113 3 -25.79 84.53 2.07 0.125 2112
 2114 3 -25.75 84.31 2 0.104 2113
 2115 3 -25.63 84.17 2.03 0.135 2114
 2116 3 -25.55 84.03 2.05 0.177 2115
 2117 3 -25.41 84.01 2.15 0.248 2116
 2118 3 -25.2 84.05 2.48 0.108 2117
 2119 3 -25.12 83.99 2.65 0.094 2118
 2120 3 -25 83.96 2.8 0.105 2119
 2121 3 -24.87 83.92 2.93 0.114 2120
 2122 3 -24.73 83.78 3.04 0.107 2121
 2123 3 -24.59 83.86 3.14 0.14 2122
 2124 3 -24.29 83.62 3.1 0.126 2123
 2125 3 -24.15 83.39 3.09 0.106 2124
 2126 3 -24.24 83.26 3.04 0.016 2125
 2127 3 -24.7 84.21 3.3 0.124 2123
 2128 3 -24.75 84.26 3.39 0.126 2127
 2129 3 -24.93 84.3 3.46 0.082 2128
 2130 3 -25.06 84.34 3.57 0.096 2129
 2131 3 -25.16 84.33 3.67 0.116 2130
 2132 3 -25.24 84.46 3.86 0.122 2131
 2133 3 -25.26 84.55 3.99 0.096 2132
 2134 3 -25.82 85.11 1.79 0.191 2112
 2135 3 -26.12 85.18 1.71 0.111 2134
 2136 3 -26.28 85.22 1.66 0.055 2135
 2137 3 -25.65 85.3 1.77 0.091 2134
 2138 3 -25.52 85.43 1.78 0.121 2137
 2139 3 -25.43 85.48 1.68 0.082 2138
 2140 3 -25.46 83.55 1.38 0.133 2103
 2141 3 -25.45 83.64 1.55 0.104 2140
 2142 3 -25.54 83.7 1.72 0.097 2141
 2143 3 -26.14 83.12 1.13 0.132 2077
 2144 3 -26.26 83.15 1.23 0.122 2143
 2145 3 -26.37 83.24 1.3 0.189 2144
 2146 3 -26.53 83.35 1.41 0.177 2145
 2147 3 -26.61 83.48 1.49 0.204 2146
 2148 3 -26.7 83.66 1.67 0.192 2147
 2149 3 -26.77 83.84 1.83 0.173 2148
 2150 3 -26.88 84.02 2.01 0.181 2149
 2151 3 -26.94 84.25 2.13 0.149 2150
 2152 3 -26.95 84.37 2.21 0.154 2151
 2153 3 -26.98 84.5 2.27 0.159 2152
 2154 3 -26.94 84.68 2.35 0.16 2153
 2155 3 -26.85 84.86 2.33 0.179 2154
 2156 3 -26.75 85.06 2.39 0.174 2155
 2157 3 -26.73 85.3 2.37 0.178 2156
 2158 3 -26.61 85.54 2.47 0.183 2157
 2159 3 -26.52 85.67 2.56 0.21 2158
 2160 3 -26.47 85.89 2.58 0.206 2159
 2161 3 -26.37 86.01 2.67 0.226 2160
 2162 3 -26.21 86.15 2.64 0.276 2161
 2163 3 -26.2 86.26 2.69 0.327 2162
 2164 3 -26.28 86.3 3.01 0.186 2163
 2165 3 -26.2 86.33 3.22 0.186 2164
 2166 3 -26.11 86.35 3.33 0.221 2165
 2167 3 -25.98 86.33 3.45 0.294 2166
 2168 3 -25.82 86.32 3.54 0.355 2167
 2169 3 -25.7 86.32 3.68 0.384 2168
 2170 3 -25.54 86.21 3.78 0.378 2169
 2171 3 -25.42 86.17 3.84 0.397 2170
 2172 3 -25.27 86.07 3.81 0.514 2171
 2173 3 -25.12 85.53 3.61 0.252 2172
 2174 3 -24.91 85.4 3.62 0.232 2173
 2175 3 -25.07 85.13 3.37 0.107 2174
 2176 3 -25.14 85.03 3.27 0.095 2175
 2177 3 -25.27 84.87 3.17 0.116 2176
 2178 3 -25.37 84.72 3.15 0.112 2177
 2179 3 -25.44 84.57 3.05 0.102 2178
 2180 3 -25.51 84.41 3.03 0.095 2179
 2181 3 -24.71 85.4 3.75 0.182 2174
 2182 3 -24.67 85.33 3.39 0.161 2181
 2183 3 -24.5 85.3 3.24 0.122 2182
 2184 3 -24.53 85.34 3.09 0.132 2183
 2185 3 -24.55 85.34 2.93 0.118 2184
 2186 3 -24.86 85.42 3.25 0.118 2182
 2187 3 -24.88 85.39 3.12 0.133 2186
 2188 3 -25.03 85.24 3.03 0.058 2187
 2189 3 -25.14 85.09 2.87 0.098 2188
 2190 3 -25.23 85.02 2.79 0.101 2189
 2191 3 -25.37 84.96 2.78 0.106 2190
 2192 3 -25.45 84.89 2.81 0.061 2191
 2193 3 -24.53 85.32 3.99 0.169 2181
 2194 3 -24.37 85.33 4.13 0.181 2193
 2195 3 -24.24 85.31 4.19 0.159 2194
 2196 3 -24.14 85.2 4.27 0.168 2195
 2197 3 -24.07 85.11 4.39 0.173 2196
 2198 3 -23.95 84.93 4.58 0.147 2197
 2199 3 -23.85 84.84 4.64 0.118 2198
 2200 3 -23.72 84.82 4.7 0.115 2199
 2201 3 -23.59 84.75 4.81 0.109 2200
 2202 3 -23.5 84.77 4.86 0.149 2201
 2203 3 -23.31 84.74 4.96 0.148 2202
 2204 3 -23.18 84.66 5.02 0.126 2203
 2205 3 -23.03 84.63 5.09 0.13 2204
 2206 3 -22.93 84.58 5.13 0.13 2205
 2207 3 -22.76 84.62 5.18 0.158 2206
 2208 3 -22.62 84.65 5.21 0.205 2207
 2209 3 -22.37 84.51 4.84 0.081 2208
 2210 3 -22.35 84.5 4.69 0.087 2209
 2211 3 -22.38 84.55 4.5 0.116 2210
 2212 3 -22.41 84.57 4.32 0.167 2211
 2213 3 -22.5 84.65 4.05 0.162 2212
 2214 3 -22.55 84.75 5.36 0.188 2208
 2215 3 -22.48 84.85 5.43 0.177 2214
 2216 3 -22.47 84.94 5.55 0.187 2215
 2217 3 -22.36 85.16 5.92 0.127 2216
 2218 3 -22.31 85.23 6.03 0.119 2217
 2219 3 -22.24 85.3 6.18 0.146 2218
 2220 3 -22.21 85.26 6.37 0.175 2219
 2221 3 -22.15 85.14 6.52 0.177 2220
 2222 3 -22.1 85.17 6.64 0.256 2221
 2223 3 -22.03 85.18 6.8 0.327 2222
 2224 3 -22.03 85.12 6.98 0.342 2223
 2225 3 -21.92 85.22 7.1 0.307 2224
 2226 3 -21.83 85.26 7.19 0.291 2225
 2227 3 -21.97 85.48 7.46 0.153 2226
 2228 3 -22.01 85.57 7.59 0.119 2227
 2229 3 -21.98 85.68 7.69 0.16 2228
 2230 3 -21.98 85.73 7.79 0.258 2229
 2231 3 -21.95 85.77 8.08 0.141 2230
 2232 3 -21.89 85.83 8.3 0.143 2231
 2233 3 -21.93 85.88 8.42 0.147 2232
 2234 3 -22.03 85.96 8.58 0.172 2233
 2235 3 -22.18 86.04 8.77 0.168 2234
 2236 3 -22.26 86.09 8.86 0.258 2235
 2237 3 -22.3 86.11 8.97 0.358 2236
 2238 3 -22.39 86.27 9.06 0.342 2237
 2239 3 -22.48 86.17 9.22 0.251 2238
 2240 3 -22.71 85.9 9.44 0.145 2239
 2241 3 -22.79 85.86 9.56 0.226 2240
 2242 3 -22.81 85.77 9.67 0.287 2241
 2243 3 -22.82 85.65 9.7 0.313 2242
 2244 3 -22.78 85.57 9.73 0.343 2243
 2245 3 -22.47 85.26 9.68 0.062 2244
 2246 3 -22.48 85.15 9.76 0.089 2245
 2247 3 -22.46 85.08 9.88 0.103 2246
 2248 3 -22.5 85 9.96 0.093 2247
 2249 3 -22.58 84.89 10.07 0.09 2248
 2250 3 -22.65 84.86 10.25 0.135 2249
 2251 3 -22.67 84.78 10.41 0.084 2250
 2252 3 -22.66 84.7 10.53 0.091 2251
 2253 3 -22.61 84.69 10.68 0.114 2252
 2254 3 -22.62 84.74 10.88 0.114 2253
 2255 3 -22.6 84.7 11.01 0.102 2254
 2256 3 -22.62 84.67 11.15 0.12 2255
 2257 3 -22.71 84.63 11.31 0.112 2256
 2258 3 -22.75 84.53 11.42 0.115 2257
 2259 3 -22.74 84.38 11.53 0.131 2258
 2260 3 -22.71 84.21 11.66 0.085 2259
 2261 3 -23.21 85.69 9.83 0.226 2244
 2262 3 -23.46 85.71 9.91 0.187 2261
 2263 3 -23.52 85.69 9.99 0.228 2262
 2264 3 -23.33 85.37 9.97 0.146 2263
 2265 3 -23.33 85.24 10.06 0.115 2264
 2266 3 -23.28 85.11 10.16 0.111 2265
 2267 3 -23.29 85.04 10.29 0.118 2266
 2268 3 -23.31 85.01 10.42 0.13 2267
 2269 3 -23.38 85.02 10.5 0.112 2268
 2270 3 -23.59 85 10.54 0.104 2269
 2271 3 -23.67 85.02 10.47 0.196 2270
 2272 3 -23.77 85.2 10.4 0.251 2271
 2273 3 -23.77 85.28 10.27 0.247 2272
 2274 3 -23.66 85.43 10.04 0.117 2273
 2275 3 -23.76 85.91 10.2 0.166 2263
 2276 3 -23.86 85.87 10.32 0.156 2275
 2277 3 -23.96 85.84 10.38 0.154 2276
 2278 3 -24.06 85.97 10.51 0.154 2277
 2279 3 -24.08 85.98 10.67 0.11 2278
 2280 3 -24.03 85.8 10.71 0.138 2279
 2281 3 -23.87 85.72 10.81 0.107 2280
 2282 3 -23.74 85.64 10.81 0.088 2281
 2283 3 -23.65 85.57 10.86 0.101 2282
 2284 3 -23.55 85.44 10.84 0.133 2283
 2285 3 -23.49 85.3 10.73 0.134 2284
 2286 3 -23.38 85.23 10.63 0.037 2285
 2287 3 -21.84 85.83 8.73 0.119 2234
 2288 3 -21.73 85.89 8.74 0.000125 2287
 2289 3 -21.62 85.27 7.18 0.103 2226
 2290 3 -22.16 84.96 5.35 0.111 2215
 2291 3 -22.04 85.02 5.41 0.148 2290
 2292 3 -21.94 85.07 5.5 0.107 2291
 2293 3 -25.67 85.38 3.59 0.108 2173
 2294 3 -25.9 85.36 3.63 0.084 2293
 2295 3 -25.2 86.82 3.98 0.16 2172
 2296 3 -25.08 86.93 4 0.146 2295
 2297 3 -24.96 86.95 3.98 0.074 2296
 2298 3 -24.82 86.95 3.93 0.087 2297
 2299 3 -24.76 87.04 3.83 0.117 2298
 2300 3 -24.68 87.07 3.76 0.000125 2299
 2301 3 -25.96 86.45 2.35 0.196 2163
 2302 3 -25.9 86.55 2.21 0.254 2301
 2303 3 -25.94 86.62 2.1 0.32 2302
 2304 3 -25.51 86.76 2.07 0.172 2303
 2305 3 -25.35 86.87 2.06 0.154 2304
 2306 3 -25.27 86.87 1.94 0.224 2305
 2307 3 -25.23 86.51 1.72 0.114 2306
 2308 3 -25.26 86.39 1.7 0.094 2307
 2309 3 -25.13 87.08 2.01 0.175 2306
 2310 3 -24.98 87.17 1.92 0.168 2309
 2311 3 -24.8 87.21 1.82 0.195 2310
 2312 3 -24.58 87.28 1.82 0.166 2311
 2313 3 -24.4 87.34 1.79 0.17 2312
 2314 3 -24.27 87.43 1.82 0.146 2313
 2315 3 -24.13 87.47 1.85 0.198 2314
 2316 3 -24 87.63 1.92 0.172 2315
 2317 3 -23.86 87.76 1.98 0.196 2316
 2318 3 -23.85 87.97 2.14 0.174 2317
 2319 3 -23.85 88.16 2.25 0.17 2318
 2320 3 -23.74 88.36 2.32 0.171 2319
 2321 3 -23.76 88.52 2.44 0.212 2320
 2322 3 -23.76 88.7 2.55 0.273 2321
 2323 3 -23.5 88.92 2.56 0.214 2322
 2324 3 -23.43 89 2.67 0.165 2323
 2325 3 -23.28 89.09 2.73 0.155 2324
 2326 3 -23.15 89.14 2.82 0.166 2325
 2327 3 -23.01 89.24 2.9 0.155 2326
 2328 3 -22.86 89.37 2.98 0.153 2327
 2329 3 -22.77 89.49 3.06 0.167 2328
 2330 3 -22.88 89.47 3.24 0.117 2329
 2331 3 -22.97 89.26 3.32 0.081 2330
 2332 3 -22.84 89.23 3.45 0.062 2331
 2333 3 -22.5 89.52 2.98 0.159 2329
 2334 3 -22.31 89.58 2.99 0.189 2333
 2335 3 -22.15 89.61 2.98 0.26 2334
 2336 3 -22.04 89.61 2.92 0.342 2335
 2337 3 -21.84 89.51 2.89 0.287 2336
 2338 3 -21.63 89.34 2.85 0.173 2337
 2339 3 -21.45 89.3 2.81 0.216 2338
 2340 3 -21.23 89.3 2.79 0.218 2339
 2341 3 -21.04 89.2 2.85 0.238 2340
 2342 3 -20.72 88.89 3 0.232 2341
 2343 3 -20.51 88.85 3.07 0.22 2342
 2344 3 -20.36 88.78 3.16 0.234 2343
 2345 3 -20.25 88.74 3.3 0.187 2344
 2346 3 -20.16 88.61 3.41 0.145 2345
 2347 3 -20.02 88.58 3.52 0.139 2346
 2348 3 -19.83 88.48 3.59 0.13 2347
 2349 3 -19.65 88.4 3.66 0.193 2348
 2350 3 -19.51 88.4 3.77 0.293 2349
 2351 3 -19.26 88.59 3.93 0.237 2350
 2352 3 -19.14 88.75 3.87 0.263 2351
 2353 3 -18.97 88.6 4.13 0.301 2352
 2354 3 -18.87 88.59 4.17 0.395 2353
 2355 3 -18.8 88.57 4.28 0.454 2354
 2356 3 -18.54 88.62 3.74 0.195 2355
 2357 3 -18.35 88.41 3.66 0.109 2356
 2358 3 -18.21 88.33 3.7 0.087 2357
 2359 3 -18.64 88.7 3.37 0.088 2356
 2360 3 -18.61 88.65 3.23 0.105 2359
 2361 3 -18.59 88.58 3.13 0.11 2360
 2362 3 -18.48 88.52 3 0.078 2361
 2363 3 -18.39 88.52 2.9 0.112 2362
 2364 3 -18.32 88.58 2.78 0.143 2363
 2365 3 -18.23 88.63 2.69 0.204 2364
 2366 3 -17.95 88.67 2.73 0.117 2365
 2367 3 -17.84 88.83 2.81 0.111 2366
 2368 3 -17.68 88.83 2.81 0.135 2367
 2369 3 -17.59 88.8 2.89 0.098 2368
 2370 3 -17.5 88.8 2.97 0.088 2369
 2371 3 -17.97 88.53 2.53 0.11 2366
 2372 3 -17.98 88.44 2.49 0.000125 2371
 2373 3 -18.33 88.7 2.62 0.23 2365
 2374 3 -18.48 88.93 2.76 0.146 2373
 2375 3 -18.55 89.01 2.8 0.152 2374
 2376 3 -18.41 89.33 2.84 0.147 2375
 2377 3 -18.23 89.4 2.76 0.08 2376
 2378 3 -18.19 89.61 2.75 0.091 2377
 2379 3 -18.16 89.8 2.74 0.105 2378
 2380 3 -18.11 89.95 2.65 0.144 2379
 2381 3 -18.07 90.06 2.51 0.129 2380
 2382 3 -18.04 90.2 2.43 0.145 2381
 2383 3 -18.01 90.43 2.33 0.131 2382
 2384 3 -18.02 90.53 2.26 0.09 2383
 2385 3 -18.27 88.62 2.33 0.078 2373
 2386 3 -18.25 88.83 2.23 0.079 2385
 2387 3 -18.23 88.98 2.19 0.119 2386
 2388 3 -18.13 89.22 2.31 0.133 2387
 2389 3 -18.05 89.19 2.4 0.000125 2388
 2390 3 -18.75 88.61 4.45 0.326 2355
 2391 3 -19.13 88.2 4.87 0.137 2390
 2392 3 -19.26 87.99 4.95 0.158 2391
 2393 3 -18.68 88.59 4.63 0.328 2390
 2394 3 -18.59 88.56 4.77 0.349 2393
 2395 3 -18.13 88.43 4.52 0.113 2394
 2396 3 -17.95 88.49 4.57 0.147 2395
 2397 3 -17.84 88.49 4.57 0.194 2396
 2398 3 -17.74 88.45 4.5 0.311 2397
 2399 3 -17.65 88.48 4.45 0.401 2398
 2400 3 -17.36 88.48 4.63 0.353 2399
 2401 3 -17.26 88.62 4.64 0.335 2400
 2402 3 -17.21 88.71 4.16 0.131 2401
 2403 3 -17.12 88.85 4.09 0.134 2402
 2404 3 -17.08 88.92 3.97 0.186 2403
 2405 3 -17.02 89.26 4.1 0.161 2404
 2406 3 -17.03 89.43 4.11 0.159 2405
 2407 3 -17 89.59 4.05 0.111 2406
 2408 3 -16.94 89.66 3.94 0.109 2407
 2409 3 -16.98 89.76 3.79 0.153 2408
 2410 3 -16.93 89.77 3.66 0.198 2409
 2411 3 -16.8 89.59 3.45 0.271 2410
 2412 3 -16.43 89.82 3.42 0.097 2411
 2413 3 -16.37 89.84 3.28 0.104 2412
 2414 3 -16.19 89.86 3.25 0.128 2413
 2415 3 -16.02 89.82 3.21 0.095 2414
 2416 3 -15.87 89.77 3.08 0.123 2415
 2417 3 -15.77 89.75 3 0.154 2416
 2418 3 -16.83 89.58 3.21 0.105 2411
 2419 3 -16.79 89.45 3.09 0.077 2418
 2420 3 -16.73 89.36 3 0.077 2419
 2421 3 -16.59 89.22 2.88 0.089 2420
 2422 3 -16.5 89.11 2.81 0.113 2421
 2423 3 -16.41 89.1 2.68 0.152 2422
 2424 3 -16.31 89.13 2.57 0.142 2423
 2425 3 -16.21 89.07 2.48 0.106 2424
 2426 3 -17.19 88.76 3.82 0.189 2404
 2427 3 -17.15 88.49 3.87 0.076 2426
 2428 3 -17.07 88.31 3.89 0.08 2427
 2429 3 -17.01 88.2 3.91 0.12 2428
 2430 3 -16.93 88.07 3.96 0.129 2429
 2431 3 -16.84 87.91 4.06 0.098 2430
 2432 3 -16.73 87.78 4.09 0.096 2431
 2433 3 -16.67 87.71 4.27 0.075 2432
 2434 3 -16.74 87.69 4.4 0.102 2433
 2435 3 -16.66 87.58 4.54 0.079 2434
 2436 3 -16.68 87.52 4.64 0.087 2435
 2437 3 -16.71 87.42 4.74 0.108 2436
 2438 3 -16.73 87.37 4.9 0.057 2437
 2439 3 -16.74 87.32 5.01 0.077 2438
 2440 3 -16.7 87.26 5.12 0.1 2439
 2441 3 -17.09 88.73 4.91 0.177 2401
 2442 3 -16.92 88.71 5 0.159 2441
 2443 3 -16.74 88.7 4.97 0.166 2442
 2444 3 -16.59 88.65 5.07 0.15 2443
 2445 3 -16.47 88.6 5.25 0.135 2444
 2446 3 -16.31 88.64 5.52 0.172 2445
 2447 3 -16.14 88.6 5.68 0.166 2446
 2448 3 -15.93 88.51 5.74 0.173 2447
 2449 3 -15.77 88.46 5.8 0.232 2448
 2450 3 -15.67 88.36 6.04 0.127 2449
 2451 3 -15.5 88.37 6.15 0.122 2450
 2452 3 -15.44 88.34 6.25 0.128 2451
 2453 3 -15.27 88.36 6.3 0.214 2452
 2454 3 -15.12 88.34 6.38 0.252 2453
 2455 3 -14.99 88.27 6.51 0.254 2454
 2456 3 -15.27 88.14 6.73 0.083 2455
 2457 3 -15.21 87.95 6.8 0.098 2456
 2458 3 -15.07 87.81 6.84 0.149 2457
 2459 3 -14.86 87.72 6.86 0.162 2458
 2460 3 -14.77 87.73 7.07 0.148 2459
 2461 3 -14.66 87.66 7.21 0.118 2460
 2462 3 -14.45 87.55 7.28 0.092 2461
 2463 3 -14.31 87.42 7.28 0.077 2462
 2464 3 -14.24 87.32 7.23 0.116 2463
 2465 3 -14.16 87.17 7.28 0.145 2464
 2466 3 -14.15 87.02 7.38 0.16 2465
 2467 3 -14.1 86.92 7.36 0.188 2466
 2468 3 -14.05 86.81 7.34 0.263 2467
 2469 3 -14.09 86.65 7.05 0.117 2468
 2470 3 -14.07 86.46 6.99 0.117 2469
 2471 3 -14.17 86.38 7.02 0.000125 2470
 2472 3 -14.01 86.7 7.76 0.123 2468
 2473 3 -14.89 87.76 6.59 0.1 2459
 2474 3 -14.95 87.9 6.5 0.086 2473
 2475 3 -14.57 88.33 6.37 0.168 2455
 2476 3 -14.37 88.24 6.27 0.136 2475
 2477 3 -14.16 88.22 6.2 0.124 2476
 2478 3 -14.01 88.22 6.1 0.147 2477
 2479 3 -13.88 88.21 6.05 0.165 2478
 2480 3 -13.72 88.2 5.94 0.151 2479
 2481 3 -13.64 88.18 5.89 0.211 2480
 2482 3 -13.38 88.27 5.96 0.154 2481
 2483 3 -13.11 88.34 5.99 0.163 2482
 2484 3 -12.96 88.31 5.97 0.163 2483
 2485 3 -12.79 88.35 5.92 0.164 2484
 2486 3 -12.69 88.35 5.78 0.141 2485
 2487 3 -12.63 88.38 5.57 0.159 2486
 2488 3 -12.62 88.45 5.31 0.163 2487
 2489 3 -12.59 88.46 5.16 0.162 2488
 2490 3 -12.55 88.44 4.99 0.156 2489
 2491 3 -12.22 88.15 5 0.127 2490
 2492 3 -12.12 88.11 5 0.263 2491
 2493 3 -12.07 88.17 4.9 0.31 2492
 2494 3 -12.25 88.71 5.06 0.162 2493
 2495 3 -12.36 88.84 5.09 0.086 2494
 2496 3 -11.71 87.95 4.79 0.223 2493
 2497 3 -11.52 87.79 4.88 0.208 2496
 2498 3 -11.37 87.68 4.93 0.224 2497
 2499 3 -11.37 87.4 4.75 0.15 2498
 2500 3 -11.38 87.21 4.51 0.139 2499
 2501 3 -11.44 87.19 4.34 0.116 2500
 2502 3 -11.54 87.23 4.23 0.137 2501
 2503 3 -11.25 87 4.21 0.106 2502
 2504 3 -11.1 87.05 4.15 0.11 2503
 2505 3 -10.96 87.1 4.11 0.097 2504
 2506 3 -10.88 87.15 3.94 0.07 2505
 2507 3 -10.76 87.17 3.88 0.103 2506
 2508 3 -10.69 87.26 3.78 0.153 2507
 2509 3 -10.59 87.35 3.65 0.113 2508
 2510 3 -10.42 87.47 3.52 0.089 2509
 2511 3 -10.33 87.56 3.39 0.066 2510
 2512 3 -10.24 87.55 3.29 0.088 2511
 2513 3 -10.09 87.53 3.22 0.138 2512
 2514 3 -9.87 87.54 3.17 0.09 2513
 2515 3 -9.72 87.52 3.1 0.08 2514
 2516 3 -11.71 87.45 4.16 0.098 2502
 2517 3 -11.79 87.54 4.06 0.094 2516
 2518 3 -11.26 87.75 5.2 0.15 2498
 2519 3 -11.26 87.8 5.44 0.109 2518
 2520 3 -11.31 87.74 5.58 0.122 2519
 2521 3 -11.35 87.78 5.67 0.196 2520
 2522 3 -11.59 87.57 5.78 0.099 2521
 2523 3 -11.61 87.49 5.87 0.092 2522
 2524 3 -11.67 87.44 6.05 0.119 2523
 2525 3 -11.29 88.05 5.81 0.114 2521
 2526 3 -11.33 88.07 5.97 0.114 2525
 2527 3 -11.27 88.08 6.17 0.085 2526
 2528 3 -11.24 88.09 6.34 0.144 2527
 2529 3 -11.19 88.04 6.5 0.148 2528
 2530 3 -11.15 88 6.61 0.136 2529
 2531 3 -11.07 87.9 6.74 0.075 2530
 2532 3 -10.97 87.8 6.86 0.073 2531
 2533 3 -10.93 87.7 6.94 0.118 2532
 2534 3 -11.08 87.63 6.93 0.131 2533
 2535 3 -11.23 87.54 6.89 0.107 2534
 2536 3 -11.27 87.34 6.85 0.137 2535
 2537 3 -12.92 88.82 4.86 0.151 2490
 2538 3 -12.97 88.89 4.77 0.11 2537
 2539 3 -15.64 88.44 5.75 0.208 2449
 2540 3 -15.43 88.1 5.69 0.075 2539
 2541 3 -15.3 88.07 5.8 0.099 2540
 2542 3 -15.19 88.03 5.81 0.115 2541
 2543 3 -18.03 88.59 3.91 0.141 2399
 2544 3 -17.99 88.69 3.73 0.144 2543
 2545 3 -17.96 88.68 3.61 0.159 2544
 2546 3 -17.82 88.71 3.49 0.125 2545
 2547 3 -17.71 88.71 3.45 0.248 2546
 2548 3 -17.63 88.72 3.35 0.229 2547
 2549 3 -18.6 88.67 4.96 0.223 2394
 2550 3 -18.49 88.18 5.24 0.133 2549
 2551 3 -18.41 88.11 5.34 0.098 2550
 2552 3 -18.32 87.99 5.44 0.114 2551
 2553 3 -18.23 87.93 5.52 0.101 2552
 2554 3 -18.21 87.86 5.63 0.123 2553
 2555 3 -18.19 87.89 5.83 0.184 2554
 2556 3 -18.15 87.97 6.06 0.116 2555
 2557 3 -18.14 88.09 6.22 0.105 2556
 2558 3 -18.13 88.13 6.37 0.082 2557
 2559 3 -18.1 88.16 6.53 0.107 2558
 2560 3 -18.02 88.14 6.65 0.133 2559
 2561 3 -18.07 88.21 6.76 0.158 2560
 2562 3 -18.62 88.78 5.16 0.223 2549
 2563 3 -18.58 88.85 5.32 0.236 2562
 2564 3 -18.38 88.97 5.41 0.131 2563
 2565 3 -18.28 89.06 5.51 0.156 2564
 2566 3 -18.12 89.09 5.55 0.267 2565
 2567 3 -18.26 88.94 5.87 0.115 2566
 2568 3 -18.15 88.88 5.88 0.079 2567
 2569 3 -18.05 88.77 5.99 0.113 2568
 2570 3 -17.92 88.67 6.06 0.113 2569
 2571 3 -17.73 88.58 6.16 0.14 2570
 2572 3 -17.55 88.49 6.19 0.099 2571
 2573 3 -17.35 88.5 6.19 0.121 2572
 2574 3 -17.19 88.51 6.2 0.144 2573
 2575 3 -17.14 88.52 6.31 0.175 2574
 2576 3 -17.2 88.44 6.45 0.183 2575
 2577 3 -17.25 88.32 6.53 0.108 2576
 2578 3 -17.84 89.18 5.37 0.194 2566
 2579 3 -17.71 89.37 5.38 0.174 2578
 2580 3 -17.63 89.6 5.39 0.1 2579
 2581 3 -17.68 89.56 5.56 0.136 2580
 2582 3 -17.67 89.48 5.66 0.145 2581
 2583 3 -17.72 89.47 5.79 0.146 2582
 2584 3 -17.77 89.59 5.94 0.000125 2583
 2585 3 -18.82 88.86 5.62 0.179 2563
 2586 3 -18.87 88.91 5.78 0.159 2585
 2587 3 -18.94 88.99 6.05 0.161 2586
 2588 3 -18.86 89.13 6.15 0.188 2587
 2589 3 -18.79 88.96 6.3 0.139 2588
 2590 3 -18.8 88.89 6.39 0.211 2589
 2591 3 -19 88.91 6.41 0.148 2590
 2592 3 -19.04 89.08 6.52 0.104 2591
 2593 3 -19.15 89.19 6.59 0.092 2592
 2594 3 -19.23 89.21 6.71 0.136 2593
 2595 3 -19.28 89.07 6.67 0.132 2594
 2596 3 -18.57 89.03 6.57 0.156 2590
 2597 3 -18.54 89.06 6.71 0.168 2596
 2598 3 -18.49 89.07 6.83 0.189 2597
 2599 3 -18.49 89.04 6.94 0.242 2598
 2600 3 -18.48 89.11 7.02 0.344 2599
 2601 3 -18.52 89.44 7.16 0.276 2600
 2602 3 -18.51 89.61 7.24 0.311 2601
 2603 3 -18.43 89.74 7.32 0.365 2602
 2604 3 -18.37 89.83 7.46 0.377 2603
 2605 3 -18.36 89.89 7.62 0.369 2604
 2606 3 -18.33 89.98 7.71 0.369 2605
 2607 3 -18.78 89.77 8.02 0.1 2606
 2608 3 -18.84 89.74 8.22 0.079 2607
 2609 3 -18.9 89.82 8.38 0.125 2608
 2610 3 -18.94 89.91 8.51 0.114 2609
 2611 3 -18.92 90.02 8.64 0.1 2610
 2612 3 -18.96 90.17 8.74 0.114 2611
 2613 3 -18.96 90.3 8.88 0.13 2612
 2614 3 -18.94 90.28 8.98 0.206 2613
 2615 3 -18.87 90.08 9.04 0.235 2614
 2616 3 -19.09 90.03 9.33 0.116 2615
 2617 3 -19.2 90.07 9.47 0.116 2616
 2618 3 -19.24 90.16 9.62 0.109 2617
 2619 3 -19.33 90.21 9.71 0.000125 2618
 2620 3 -19.02 90.58 9.02 0.175 2614
 2621 3 -18.95 90.68 9.11 0.228 2620
 2622 3 -18.81 90.7 9.42 0.199 2621
 2623 3 -18.8 90.75 9.7 0.131 2622
 2624 3 -18.79 90.88 9.77 0.082 2623
 2625 3 -19.23 90.86 8.85 0.094 2621
 2626 3 -19.29 91.01 8.79 0.116 2625
 2627 3 -19.31 91.11 8.64 0.061 2626
 2628 3 -18.04 90.24 7.73 0.199 2606
 2629 3 -17.88 90.25 7.81 0.244 2628
 2630 3 -17.76 90.29 7.84 0.293 2629
 2631 3 -17.77 90.45 7.96 0.283 2630
 2632 3 -18.12 90.66 8.33 0.089 2631
 2633 3 -18.25 90.83 8.43 0.067 2632
 2634 3 -18.35 90.96 8.49 0.078 2633
 2635 3 -17.78 90.47 8.03 0.186 2631
 2636 3 -17.71 90.49 8.3 0.152 2635
 2637 3 -17.64 90.5 8.38 0.16 2636
 2638 3 -17.68 90.63 8.67 0.13 2637
 2639 3 -17.67 90.72 8.85 0.118 2638
 2640 3 -17.68 90.9 8.94 0.143 2639
 2641 3 -17.72 90.96 9.09 0.067 2640
 2642 3 -17.7 90.88 9.28 0.113 2641
 2643 3 -17.73 90.87 9.44 0.127 2642
 2644 3 -17.69 90.87 9.69 0.134 2643
 2645 3 -17.65 90.94 9.85 0.172 2644
 2646 3 -17.8 91.06 9.97 0.117 2645
 2647 3 -17.44 90.33 8.22 0.099 2637
 2648 3 -17.4 90.2 8.29 0.131 2647
 2649 3 -17.34 90.06 8.32 0.115 2648
 2650 3 -17.28 89.84 8.3 0.135 2649
 2651 3 -17.27 89.65 8.26 0.142 2650
 2652 3 -17.32 89.46 8.22 0.141 2651
 2653 3 -17.38 89.35 8.22 0.073 2652
 2654 3 -17.78 90.49 8.09 0.186 2635
 2655 3 -17.44 90.31 7.62 0.145 2654
 2656 3 -17.25 90.27 7.63 0.145 2655
 2657 3 -17.05 90.08 7.68 0.133 2656
 2658 3 -17.14 90.04 7.5 0.063 2657
 2659 3 -17.24 89.99 7.41 0.068 2658
 2660 3 -18.19 88.64 7.04 0.134 2600
 2661 3 -18.11 88.53 7.17 0.119 2660
 2662 3 -17.96 88.38 7.26 0.142 2661
 2663 3 -17.8 88.24 7.27 0.141 2662
 2664 3 -17.63 88.15 7.24 0.097 2663
 2665 3 -17.46 88.03 7.25 0.116 2664
 2666 3 -17.27 87.85 7.3 0.127 2665
 2667 3 -17.11 87.75 7.34 0.079 2666
 2668 3 -19.28 88.79 3.46 0.09 2352
 2669 3 -19.32 88.88 3.33 0.085 2668
 2670 3 -19.41 88.85 3.23 0.093 2669
 2671 3 -19.38 88.69 3.1 0.122 2670
 2672 3 -19.38 88.65 2.97 0.11 2671
 2673 3 -21.03 89.43 2.51 0.191 2341
 2674 3 -21.21 89.38 2.4 0.21 2673
 2675 3 -21.35 89.45 2.32 0.225 2674
 2676 3 -21.54 89.23 2.18 0.119 2675
 2677 3 -21.68 89.19 2.14 0.115 2676
 2678 3 -21.71 89.09 2.09 0.078 2677
 2679 3 -20.92 89.74 2.7 0.088 2673
 2680 3 -20.93 89.91 2.72 0.133 2679
 2681 3 -20.97 90.02 2.73 0.194 2680
 2682 3 -21.16 90 2.58 0.189 2681
 2683 3 -21.48 89.9 2.7 0.131 2682
 2684 3 -21.59 89.99 2.83 0.112 2683
 2685 3 -21.71 90.05 2.91 0.114 2684
 2686 3 -21.75 90.11 3.04 0.119 2685
 2687 3 -21.82 90.17 3.12 0.078 2686
 2688 3 -20.93 90.22 2.46 0.179 2682
 2689 3 -20.89 90.41 2.54 0.144 2688
 2690 3 -20.83 90.57 2.62 0.135 2689
 2691 3 -20.88 90.73 2.67 0.149 2690
 2692 3 -20.96 90.85 2.64 0.155 2691
 2693 3 -20.89 90.93 2.46 0.123 2692
 2694 3 -21.02 90.83 2.34 0.097 2693
 2695 3 -21.08 90.9 2.28 0.066 2694
 2696 3 -23.67 87.48 1.94 0.096 2317
 2697 3 -24.62 80.97 -0.04 0.147 1834
 2698 3 -24.43 80.88 0.01 0.122 2697
 2699 3 -24.3 80.75 0.07 0.155 2698
 2700 3 -24.19 80.57 0.09 0.125 2699
 2701 3 -24.05 80.69 0.02 0.063 2700
 2702 3 -23.9 80.73 0.02 0.109 2701
 2703 3 -23.69 80.75 0.04 0.145 2702
 2704 3 -23.55 80.64 0.04 0.153 2703
 2705 3 -23.34 80.66 0.13 0.091 2704
 2706 3 -23.18 80.72 0.1 0.098 2705
 2707 3 -23.08 80.75 0.02 0.128 2706
 2708 3 -22.97 80.83 -0.09 0.111 2707
 2709 3 -22.78 80.82 -0.08 0.103 2708
 2710 3 -23.61 80.41 0.04 0.05 2704
 2711 3 -23.57 80.3 0.09 0.099 2710
 2712 3 -23.5 80.19 0.09 0.148 2711
 2713 3 -23.65 80.01 0.1 0.107 2712
 2714 3 -25.61 79.75 0.78 0.212 1830
 2715 3 -25.71 79.7 0.98 0.156 2714
 2716 3 -25.92 79.64 1.12 0.163 2715
 2717 3 -26.06 79.54 1.3 0.177 2716
 2718 3 -26.11 79.52 1.41 0.246 2717
 2719 3 -26.3 79.46 1.54 0.222 2718
 2720 3 -26.37 79.39 1.69 0.286 2719
 2721 3 -26.54 79.34 1.81 0.308 2720
 2722 3 -26.88 79.47 1.95 0.207 2721
 2723 3 -27.08 79.56 2.03 0.126 2722
 2724 3 -27.2 79.54 2.16 0.178 2723
 2725 3 -27.21 79.53 2.27 0.237 2724
 2726 3 -27.26 79.51 2.37 0.301 2725
 2727 3 -27.43 79.4 2.49 0.341 2726
 2728 3 -27.53 79.31 2.57 0.398 2727
 2729 3 -27.56 79.47 2.77 0.346 2728
 2730 3 -27.75 79.15 2.89 0.216 2729
 2731 3 -27.76 79 2.99 0.22 2730
 2732 3 -27.84 78.74 3.01 0.179 2731
 2733 3 -27.99 78.65 2.93 0.219 2732
 2734 3 -28.06 78.55 2.85 0.251 2733
 2735 3 -28.16 78.3 2.78 0.122 2734
 2736 3 -28.36 78.24 2.71 0.144 2735
 2737 3 -28.48 78.31 2.78 0.22 2736
 2738 3 -28.6 78.12 2.65 0.141 2737
 2739 3 -28.65 77.93 2.57 0.132 2738
 2740 3 -28.72 77.83 2.49 0.103 2739
 2741 3 -28.79 77.78 2.43 0.08 2740
 2742 3 -28.79 77.74 2.3 0.148 2741
 2743 3 -28.82 77.74 2.16 0.193 2742
 2744 3 -29.07 77.5 2.3 0.137 2743
 2745 3 -29.14 77.35 2.36 0.146 2744
 2746 3 -29.18 77.2 2.48 0.000125 2745
 2747 3 -28.67 77.8 1.96 0.118 2743
 2748 3 -28.56 77.8 1.83 0.126 2747
 2749 3 -28.51 77.84 1.64 0.11 2748
 2750 3 -28.44 77.86 1.52 0.099 2749
 2751 3 -28.35 77.88 1.41 0.121 2750
 2752 3 -28.24 77.83 1.34 0.074 2751
 2753 3 -28.01 78.21 2.67 0.126 2734
 2754 3 -28.13 78.09 2.61 0.126 2753
 2755 3 -28.16 77.99 2.54 0.115 2754
 2756 3 -28.2 77.8 2.56 0.117 2755
 2757 3 -28.28 77.57 2.56 0.095 2756
 2758 3 -28.31 77.43 2.54 0.115 2757
 2759 3 -28.42 77.3 2.51 0.116 2758
 2760 3 -28.56 77.14 2.47 0.142 2759
 2761 3 -28.62 76.96 2.41 0.134 2760
 2762 3 -28.68 76.81 2.41 0.137 2761
 2763 3 -28.73 76.76 2.29 0.107 2762
 2764 3 -28.83 76.72 2.21 0.082 2763
 2765 3 -28.86 76.62 2.14 0.08 2764
 2766 3 -28.97 76.55 2.06 0.093 2765
 2767 3 -29.07 76.46 2.01 0.084 2766
 2768 3 -29.11 76.38 1.94 0.000125 2767
 2769 3 -27.44 79.93 2.89 0.216 2729
 2770 3 -27.47 80.03 2.93 0.305 2769
 2771 3 -27.49 80.15 2.96 0.383 2770
 2772 3 -27.46 80.27 2.99 0.483 2771
 2773 3 -27.04 80.5 2.24 0.091 2772
 2774 3 -26.98 80.43 2.04 0.103 2773
 2775 3 -26.91 80.37 1.95 0.101 2774
 2776 3 -26.83 80.24 1.94 0.128 2775
 2777 3 -26.7 80.24 1.88 0.108 2776
 2778 3 -27.5 80.42 3.14 0.428 2772
 2779 3 -27.34 80.33 3.71 0.205 2778
 2780 3 -27.32 80.32 3.87 0.178 2779
 2781 3 -27.36 80.35 3.99 0.195 2780
 2782 3 -27.53 80.57 4.08 0.133 2781
 2783 3 -27.51 80.61 4.2 0.137 2782
 2784 3 -27.4 80.64 4.33 0.194 2783
 2785 3 -27.26 80.67 4.41 0.176 2784
 2786 3 -27.07 80.73 4.46 0.153 2785
 2787 3 -26.86 80.68 4.52 0.139 2786
 2788 3 -26.7 80.77 4.56 0.124 2787
 2789 3 -26.62 80.89 4.7 0.125 2788
 2790 3 -26.59 81.01 4.77 0.141 2789
 2791 3 -26.56 81.1 4.87 0.125 2790
 2792 3 -26.39 81.26 4.93 0.138 2791
 2793 3 -26.34 81.37 4.99 0.152 2792
 2794 3 -26.29 81.49 5 0.165 2793
 2795 3 -26.21 81.68 4.99 0.107 2794
 2796 3 -26.18 81.83 5.01 0.137 2795
 2797 3 -26.15 81.99 5.07 0.16 2796
 2798 3 -26.08 82.14 5.17 0.135 2797
 2799 3 -26.05 82.24 5.25 0.166 2798
 2800 3 -26.02 82.36 5.25 0.206 2799
 2801 3 -25.95 82.51 4.94 0.106 2800
 2802 3 -25.96 82.61 4.88 0.152 2801
 2803 3 -25.99 82.74 4.75 0.085 2802
 2804 3 -25.99 82.78 4.61 0.077 2803
 2805 3 -25.98 82.91 4.58 0.113 2804
 2806 3 -25.97 83.02 4.54 0.078 2805
 2807 3 -26.08 82.37 5.62 0.123 2800
 2808 3 -26.07 82.47 5.8 0.122 2807
 2809 3 -26.09 82.49 5.97 0.15 2808
 2810 3 -26.11 82.56 6.04 0.186 2809
 2811 3 -26.09 82.57 6.15 0.244 2810
 2812 3 -26.12 82.62 6.26 0.289 2811
 2813 3 -26.02 82.62 6.45 0.296 2812
 2814 3 -25.91 82.71 6.53 0.318 2813
 2815 3 -25.57 82.75 6.64 0.311 2814
 2816 3 -25.09 82.4 6.73 0.124 2815
 2817 3 -25.01 82.23 6.73 0.142 2816
 2818 3 -24.93 82.12 6.78 0.155 2817
 2819 3 -25 81.95 6.63 0.068 2818
 2820 3 -25.07 81.91 6.5 0.108 2819
 2821 3 -25.17 81.95 6.44 0.146 2820
 2822 3 -25.3 82 6.43 0.073 2821
 2823 3 -24.66 82.04 6.79 0.12 2818
 2824 3 -24.57 81.94 6.72 0.094 2823
 2825 3 -24.53 81.87 6.6 0.125 2824
 2826 3 -24.54 81.81 6.47 0.177 2825
 2827 3 -24.61 81.63 6.48 0.081 2826
 2828 3 -24.71 81.51 6.4 0.109 2827
 2829 3 -24.79 81.41 6.37 0.068 2828
 2830 3 -24.76 81.27 6.32 0.062 2829
 2831 3 -24.66 81.1 6.3 0.108 2830
 2832 3 -24.66 81.01 6.38 0.000125 2831
 2833 3 -24.41 81.84 6.4 0.13 2826
 2834 3 -24.68 81.77 6.28 0.117 2833
 2835 3 -24.74 81.74 6.2 0.062 2834
 2836 3 -24.32 81.87 6.29 0.172 2833
 2837 3 -24.27 81.9 6.19 0.255 2836
 2838 3 -23.81 81.94 6.2 0.113 2837
 2839 3 -23.6 81.99 6.22 0.118 2838
 2840 3 -25.9 83.36 6.42 0.087 2815
 2841 3 -25.89 83.49 6.44 0.103 2840
 2842 3 -25.87 83.63 6.36 0.126 2841
 2843 3 -25.79 83.73 6.36 0.000125 2842
 2844 3 -26.53 82.75 6.76 0.149 2814
 2845 3 -26.55 82.81 6.91 0.193 2844
 2846 3 -26.57 82.87 7.01 0.195 2845
 2847 3 -26.67 83.02 7.18 0.224 2846
 2848 3 -26.79 83.21 7.25 0.136 2847
 2849 3 -26.92 83.34 7.33 0.15 2848
 2850 3 -27.03 83.51 7.55 0.146 2849
 2851 3 -27.12 83.52 7.76 0.183 2850
 2852 3 -27.2 83.54 7.88 0.225 2851
 2853 3 -27.32 83.54 7.96 0.336 2852
 2854 3 -27.38 83.47 8.08 0.413 2853
 2855 3 -27.4 83.56 8.17 0.424 2854
 2856 3 -27.35 83.64 8.3 0.406 2855
 2857 3 -26.81 83.87 8.33 0.095 2856
 2858 3 -26.86 84.05 8.35 0.138 2857
 2859 3 -26.89 84.2 8.34 0.16 2858
 2860 3 -26.83 84.3 8.26 0.101 2859
 2861 3 -26.8 84.52 8.28 0.091 2860
 2862 3 -27.45 83.75 8.41 0.337 2856
 2863 3 -27.34 84.03 8.61 0.189 2862
 2864 3 -27.4 84.22 8.82 0.129 2863
 2865 3 -27.24 84.31 8.95 0.091 2864
 2866 3 -27.2 84.4 9.01 0.101 2865
 2867 3 -27.2 84.47 9.15 0.118 2866
 2868 3 -27.18 84.51 9.33 0.111 2867
 2869 3 -27.21 84.45 9.45 0.114 2868
 2870 3 -27.26 84.33 9.52 0.095 2869
 2871 3 -27.35 84.18 9.53 0.114 2870
 2872 3 -27.44 84.12 9.65 0.155 2871
 2873 3 -27.53 84.05 9.68 0.15 2872
 2874 3 -27.6 83.92 9.7 0.117 2873
 2875 3 -27.6 83.72 9.57 0.132 2874
 2876 3 -27.52 83.55 9.61 0.13 2875
 2877 3 -27.42 83.5 9.66 0.077 2876
 2878 3 -27.53 80.58 3.13 0.242 2778
 2879 3 -27.68 79.64 3.51 0.138 2878
 2880 3 -27.78 79.61 3.61 0.151 2879
 2881 3 -27.91 79.6 3.65 0.2 2880
 2882 3 -28.01 79.58 3.59 0.222 2881
 2883 3 -28.09 79.82 3.36 0.055 2882
 2884 3 -27.55 80.73 3.12 0.242 2878
 2885 3 -27.6 78.83 2.17 0.136 2728
 2886 3 -27.64 78.79 2.03 0.149 2885
 2887 3 -27.75 78.72 1.95 0.173 2886
 2888 3 -27.82 78.86 1.71 0.158 2887
 2889 3 -27.78 78.94 1.63 0.225 2888
 2890 3 -27.85 78.92 1.55 0.242 2889
 2891 3 -27.68 79.3 1.9 0.132 2890
 2892 3 -27.61 79.46 1.93 0.129 2891
 2893 3 -27.51 79.6 1.87 0.106 2892
 2894 3 -27.56 79.72 1.82 0.121 2893
 2895 3 -27.72 79.81 1.74 0.14 2894
 2896 3 -27.55 79.97 1.72 0.148 2895
 2897 3 -27.43 80.09 1.7 0.118 2896
 2898 3 -27.29 80.16 1.58 0.148 2897
 2899 3 -27.21 80.21 1.45 0.126 2898
 2900 3 -27.23 80.16 1.3 0.108 2899
 2901 3 -27.16 80.15 1.16 0.109 2900
 2902 3 -27.16 80.25 0.99 0.108 2901
 2903 3 -27.16 80.27 0.82 0.099 2902
 2904 3 -27.22 80.35 0.71 0.105 2903
 2905 3 -27.28 80.43 0.65 0.155 2904
 2906 3 -27.3 80.53 0.64 0.207 2905
 2907 3 -27.03 80.64 0.88 0.134 2906
 2908 3 -26.92 80.6 0.92 0.084 2907
 2909 3 -27.43 80.64 0.49 0.106 2906
 2910 3 -27.49 80.74 0.63 0.126 2909
 2911 3 -27.47 80.69 0.82 0.142 2910
 2912 3 -27.55 80.71 0.92 0.000125 2911
 2913 3 -27.88 79.94 1.7 0.101 2895
 2914 3 -27.96 80 1.64 0.144 2913
 2915 3 -28.05 79.98 1.51 0.155 2914
 2916 3 -27.75 79.87 1.31 0.101 2915
 2917 3 -27.63 79.84 1.25 0.14 2916
 2918 3 -27.52 79.96 1.25 0.144 2917
 2919 3 -27.51 80.16 1.16 0.105 2918
 2920 3 -27.56 80.24 1.02 0.114 2919
 2921 3 -27.87 78.88 1.46 0.272 2890
 2922 3 -27.65 79.3 1.46 0.094 2921
 2923 3 -27.64 79.41 1.51 0.089 2922
 2924 3 -27.58 79.54 1.52 0.088 2923
 2925 3 -27.54 79.66 1.47 0.115 2924
 2926 3 -27.49 79.8 1.5 0.114 2925
 2927 3 -27.35 79.96 1.44 0.12 2926
 2928 3 -27.94 78.57 1.26 0.138 2921
 2929 3 -27.79 78.35 1.24 0.141 2928
 2930 3 -27.8 78.19 1.25 0.08 2929
 2931 3 -26.98 79.8 2.54 0.088 2726
 2932 3 -26.88 79.83 2.66 0.138 2931
 2933 3 -26.65 79.73 2.62 0.117 2932
 2934 3 -26.56 79.64 2.69 0.165 2933
 2935 3 -26.43 79.61 2.72 0.212 2934
 2936 3 -26.35 79.47 2.84 0.165 2935
 2937 3 -26.36 79.54 3.04 0.115 2936
 2938 3 -26.37 79.6 3.17 0.158 2937
 2939 3 -26.34 79.65 3.32 0.182 2938
 2940 3 -26.13 79.79 3.42 0.117 2939
 2941 3 -26.08 79.92 3.54 0.086 2940
 2942 3 -26.03 79.99 3.61 0.059 2941
 2943 3 -26 80.11 3.62 0.126 2942
 2944 3 -25.91 80.22 3.65 0.132 2943
 2945 3 -25.87 80.31 3.69 0.153 2944
 2946 3 -25.86 80.51 3.65 0.106 2945
 2947 3 -25.8 80.64 3.68 0.106 2946
 2948 3 -25.69 80.68 3.77 0.072 2947
 2949 3 -25.67 80.22 3.91 0.111 2945
 2950 3 -25.59 80.18 3.98 0.095 2949
 2951 3 -25.66 80.15 4.07 0.000125 2950
 2952 3 -26.4 79.38 3.02 0.082 2938
 2953 3 -26.4 79.28 3 0.148 2952
 2954 3 -26.49 79.18 2.97 0.083 2953
 2955 3 -26.14 79.42 2.73 0.124 2936
 2956 3 -26.02 79.42 2.62 0.11 2955
 2957 3 -25.97 79.33 2.6 0.128 2956
 2958 3 -25.95 79.19 2.55 0.107 2957
 2959 3 -25.93 79.09 2.52 0.08 2958
 2960 3 -25.86 79.07 2.45 0.089 2959
 2961 3 -25.66 78.94 2.52 0.108 2960
 2962 3 -25.54 78.84 2.53 0.135 2961
 2963 3 -25.47 78.85 2.45 0.063 2962
 2964 3 -25.31 78.89 2.39 0.081 2963
 2965 3 -25.23 78.98 2.36 0.116 2964
 2966 3 -25.06 79.05 2.42 0.115 2965
 2967 3 -24.86 79.13 2.43 0.083 2966
 2968 3 -24.79 79.2 2.46 0.073 2967
 2969 3 -25.55 78.7 2.61 0.067 2962
 2970 3 -25.64 78.51 2.73 0.105 2969
 2971 3 -25.65 78.41 2.85 0.115 2970
 2972 3 -25.59 78.41 3.03 0.174 2971
 2973 3 -25.21 78.58 3.01 0.125 2972
 2974 3 -25.13 78.65 3.03 0.099 2973
 2975 3 -25.72 78.13 3.19 0.15 2972
 2976 3 -25.63 77.93 3.26 0.12 2975
 2977 3 -25.57 77.72 3.26 0.115 2976
 2978 3 -25.61 77.63 3.29 0.048 2977
 2979 3 -26.28 79.73 2.48 0.08 2935
 2980 3 -26.16 79.8 2.31 0.146 2979
 2981 3 -26.32 79.88 2.17 0.134 2980
 2982 3 -26.4 79.92 2.11 0.000125 2981
 2983 3 -26.9 79.78 2.88 0.098 2932
 2984 3 -26.89 79.76 3.01 0.054 2983
 2985 3 -26.14 78.96 1.76 0.136 2721
 2986 3 -26.15 78.79 1.75 0.195 2985
 2987 3 -26.25 78.67 1.77 0.304 2986
 2988 3 -26.2 78.56 1.8 0.362 2987
 2989 3 -26.31 78.45 1.88 0.427 2988
 2990 3 -26.35 78.35 1.92 0.441 2989
 2991 3 -27 78.68 1.43 0.123 2990
 2992 3 -27.19 78.54 1.27 0.131 2991
 2993 3 -27.29 78.55 1.19 0.081 2992
 2994 3 -27.18 78.81 1.24 0.11 2991
 2995 3 -27.2 78.9 1.08 0.131 2994
 2996 3 -27.24 79.03 0.87 0.143 2995
 2997 3 -27.19 79.11 0.71 0.124 2996
 2998 3 -27.23 79.21 0.53 0.115 2997
 2999 3 -27.22 79.34 0.4 0.188 2998
 3000 3 -27.23 79.18 0.21 0.16 2999
 3001 3 -27.24 79.02 0.06 0.145 3000
 3002 3 -27.23 78.98 -0.1 0.136 3001
 3003 3 -26.38 78.31 2.01 0.229 2990
 3004 3 -25.64 77.83 1.91 0.121 3003
 3005 3 -25.52 77.77 1.94 0.154 3004
 3006 3 -25.44 77.64 2.13 0.109 3005
 3007 3 -25.32 77.54 2.22 0.086 3006
 3008 3 -25.25 77.51 2.34 0.089 3007
 3009 3 -25.19 77.54 2.45 0.114 3008
 3010 3 -25.35 77.54 2.52 0.079 3009
 3011 3 -25.43 77.56 2.63 0.098 3010
 3012 3 -25.54 77.62 2.76 0.077 3011
 3013 3 -25.58 77.71 2.77 0.099 3012
 3014 3 -25.65 77.78 2.72 0.000125 3013
 3015 3 -25.45 77.82 1.67 0.072 3005
 3016 3 -25.38 77.81 1.53 0.08 3015
 3017 3 -25.41 77.78 1.43 0.138 3016
 3018 3 -25.29 77.88 1.3 0.107 3017
 3019 3 -25.3 77.91 1.21 0.000125 3018
 3020 3 -25.59 77.61 1.51 0.129 3017
 3021 3 -25.65 77.5 1.63 0.087 3020
 3022 3 -25.7 77.41 1.72 0.115 3021
 3023 3 -25.79 77.34 1.9 0.134 3022
 3024 3 -25.78 77.36 2.08 0.124 3023
 3025 3 -25.8 77.4 2.25 0.093 3024
 3026 3 -26.41 78.27 2.09 0.229 3003
 3027 3 -26.63 78.48 2.45 0.158 3026
 3028 3 -26.6 78.45 2.56 0.226 3027
 3029 3 -26.61 78.38 2.64 0.276 3028
 3030 3 -26.61 77.87 2.45 0.146 3029
 3031 3 -26.57 77.73 2.5 0.118 3030
 3032 3 -26.6 78.74 2.9 0.113 3029
 3033 3 -26.69 78.87 2.96 0.199 3032
 3034 3 -26.74 78.91 3.04 0.209 3033
 3035 3 -26.4 78.71 3.26 0.12 3034
 3036 3 -26.37 78.67 3.35 0.045 3035
 3037 3 -26.35 77.95 2.09 0.147 3026
 3038 3 -26.36 77.83 2.12 0.116 3037
 3039 3 -26.44 77.73 2.21 0.165 3038
 3040 3 -26.46 77.64 2.25 0.225 3039
 3041 3 -26.13 77.67 2.46 0.144 3040
 3042 3 -25.97 77.62 2.56 0.124 3041
 3043 3 -25.82 77.56 2.5 0.074 3042
 3044 3 -26.72 77.51 2.15 0.132 3040
 3045 3 -26.81 77.45 2.13 0.147 3044
 3046 3 -26.99 77.36 1.98 0.165 3045
 3047 3 -27.11 77.3 1.96 0.195 3046
 3048 3 -27.18 77.19 1.79 0.238 3047
 3049 3 -27.26 77.21 1.48 0.076 3048
 3050 3 -27.43 77.28 1.3 0.1 3049
 3051 3 -27.61 77.51 1.3 0.077 3050
 3052 3 -27.66 77.67 1.41 0.102 3051
 3053 3 -27.53 77.12 1.03 0.154 3050
 3054 3 -27.58 77.19 0.92 0.216 3053
 3055 3 -27.76 77.39 0.93 0.239 3054
 3056 3 -27.85 77.67 1 0.209 3055
 3057 3 -27.84 77.94 1.05 0.128 3056
 3058 3 -27.88 78.13 1.01 0.127 3057
 3059 3 -27.98 78.29 1.06 0.067 3058
 3060 3 -27.25 77.11 2.07 0.134 3048
 3061 3 -27.24 76.94 2.09 0.123 3060
 3062 3 -27.25 76.72 2.06 0.154 3061
 3063 3 -27.16 76.65 2 0.188 3062
 3064 3 -26.85 76.71 2.08 0.119 3063
 3065 3 -26.67 76.73 2.07 0.124 3064
 3066 3 -26.55 76.81 2.06 0.093 3065
 3067 3 -26.41 76.94 2.07 0.116 3066
 3068 3 -26.33 77.04 2.03 0.076 3067
 3069 3 -26.77 77.38 2.4 0.108 3045
 3070 3 -26.79 77.38 2.55 0.087 3069
 3071 3 -26.78 77.44 2.67 0.067 3070
 3072 3 -26.8 77.59 2.75 0.097 3071
 3073 3 -26.82 77.64 2.91 0.095 3072
 3074 3 -26.95 77.72 2.93 0.000125 3073
 3075 3 -25.84 78.57 1.56 0.103 2988
 3076 3 -25.63 78.54 1.52 0.133 3075
 3077 3 -25.42 78.56 1.5 0.196 3076
 3078 3 -25.24 78.63 1.28 0.134 3077
 3079 3 -25.07 78.65 1.12 0.147 3078
 3080 3 -24.97 78.63 1.05 0.175 3079
 3081 3 -24.9 79.04 0.93 0.095 3080
 3082 3 -24.8 79.16 0.93 0.12 3081
 3083 3 -24.69 79.25 0.91 0.107 3082
 3084 3 -24.6 79.22 0.86 0.057 3083
 3085 3 -25.35 78.49 1.71 0.138 3077
 3086 3 -25.31 78.39 1.91 0.093 3085
 3087 3 -25.24 78.34 2.09 0.09 3086
 3088 3 -25.09 78.34 2.23 0.103 3087
 3089 3 -25 78.37 2.33 0.122 3088
 3090 3 -24.12 79.49 0.41 0.162 1769
 3091 3 -24.05 79.57 0.54 0.163 3090
 3092 3 -23.99 79.66 0.61 0.18 3091
 3093 3 -23.95 79.68 0.76 0.208 3092
 3094 3 -23.59 79.76 0.69 0.105 3093
 3095 3 -23.47 79.73 0.76 0.105 3094
 3096 3 -23.3 79.75 0.86 0.134 3095
 3097 3 -23.08 79.83 0.86 0.187 3096
 3098 3 -22.78 79.85 0.85 0.188 3097
 3099 3 -22.54 79.87 0.79 0.182 3098
 3100 3 -22.5 79.6 0.79 0.092 3099
 3101 3 -22.38 79.51 0.86 0.108 3100
 3102 3 -22.33 79.53 1 0.092 3101
 3103 3 -22.27 79.42 1.09 0.13 3102
 3104 3 -22.2 79.36 1.2 0.122 3103
 3105 3 -22.07 79.22 1.3 0.099 3104
 3106 3 -22.42 80.12 0.88 0.162 3099
 3107 3 -22.28 80.22 0.96 0.245 3106
 3108 3 -21.95 80.32 0.79 0.119 3107
 3109 3 -22.44 80.35 1.15 0.129 3107
 3110 3 -22.51 80.49 1.26 0.098 3109
 3111 3 -22.54 80.55 1.4 0.119 3110
 3112 3 -22.51 80.56 1.56 0.116 3111
 3113 3 -23.98 79.64 0.95 0.181 3093
 3114 3 -23.94 79.67 1.05 0.221 3113
 3115 3 -23.93 79.95 1.22 0.168 3114
 3116 3 -23.94 80.09 1.32 0.217 3115
 3117 3 -23.88 80.23 1.29 0.3 3116
 3118 3 -23.78 80.11 1.6 0.223 3117
 3119 3 -23.69 80.15 1.72 0.206 3118
 3120 3 -23.6 80.24 1.82 0.195 3119
 3121 3 -23.41 80.27 1.99 0.202 3120
 3122 3 -23.31 80.24 2.09 0.268 3121
 3123 3 -23.28 80.22 2.21 0.362 3122
 3124 3 -23.22 80.16 2.37 0.377 3123
 3125 3 -23.14 80.06 2.45 0.391 3124
 3126 3 -23.03 80.02 2.55 0.447 3125
 3127 3 -22.9 80.43 2.81 0.321 3126
 3128 3 -22.26 80.8 2.83 0.189 3127
 3129 3 -22.09 80.83 2.9 0.205 3128
 3130 3 -21.98 80.72 2.94 0.276 3129
 3131 3 -21.94 80.41 2.92 0.263 3130
 3132 3 -21.63 80.66 3.13 0.142 3131
 3133 3 -21.43 80.72 3.15 0.099 3132
 3134 3 -21.25 80.77 3.21 0.093 3133
 3135 3 -21.07 80.78 3.27 0.115 3134
 3136 3 -20.89 80.75 3.26 0.058 3135
 3137 3 -20.8 80.68 3.19 0.127 3136
 3138 3 -20.92 80.7 2.95 0.167 3137
 3139 3 -21.04 80.67 2.79 0.088 3138
 3140 3 -21.05 80.64 2.68 0.119 3139
 3141 3 -21.04 80.52 2.6 0.132 3140
 3142 3 -21.18 80.43 2.51 0.096 3141
 3143 3 -22.01 80.26 2.8 0.245 3131
 3144 3 -22.31 79.99 3.07 0.112 3143
 3145 3 -22.35 79.85 3.09 0.136 3144
 3146 3 -22.39 79.7 3.1 0.138 3145
 3147 3 -22.44 79.54 3.12 0.192 3146
 3148 3 -22.52 79.44 3.17 0.222 3147
 3149 3 -22.78 79.29 3.35 0.115 3148
 3150 3 -22.91 79.3 3.49 0.101 3149
 3151 3 -23 79.2 3.55 0.062 3150
 3152 3 -21.86 80.29 2.67 0.16 3143
 3153 3 -22.11 80.09 2.56 0.111 3152
 3154 3 -22.14 79.99 2.42 0.093 3153
 3155 3 -21.75 80.27 2.57 0.208 3152
 3156 3 -21.33 80.19 2.6 0.116 3155
 3157 3 -21.21 80.15 2.55 0.113 3156
 3158 3 -21.12 79.99 2.61 0.092 3157
 3159 3 -21.03 79.92 2.56 0.139 3158
 3160 3 -20.85 79.83 2.47 0.151 3159
 3161 3 -20.72 79.75 2.39 0.149 3160
 3162 3 -20.46 79.61 2.38 0.134 3161
 3163 3 -20.34 79.6 2.32 0.156 3162
 3164 3 -20.21 79.68 2.22 0.11 3163
 3165 3 -20.14 79.79 2.11 0.108 3164
 3166 3 -20 79.96 1.99 0.116 3165
 3167 3 -19.87 79.99 1.89 0.094 3166
 3168 3 -19.82 80.11 1.78 0.121 3167
 3169 3 -21.89 81.12 2.98 0.157 3130
 3170 3 -21.78 81.23 3 0.13 3169
 3171 3 -21.62 81.3 3.04 0.124 3170
 3172 3 -21.54 81.4 3.09 0.135 3171
 3173 3 -21.34 81.51 3.1 0.158 3172
 3174 3 -21.24 81.53 3.15 0.214 3173
 3175 3 -21.17 81.65 3.19 0.263 3174
 3176 3 -21.2 81.97 3.28 0.167 3175
 3177 3 -21.2 82.13 3.37 0.256 3176
 3178 3 -21.32 82.21 3.44 0.304 3177
 3179 3 -21.66 82 3.1 0.123 3178
 3180 3 -21.76 82 2.97 0.191 3179
 3181 3 -21.98 81.7 2.77 0.162 3180
 3182 3 -22.11 81.6 2.75 0.204 3181
 3183 3 -22.17 81.46 3.21 0.122 3182
 3184 3 -22.09 81.4 3.31 0.06 3183
 3185 3 -22.23 81.37 2.3 0.084 3182
 3186 3 -22.17 81.28 2.21 0.111 3185
 3187 3 -22.19 81.15 1.98 0.136 3186
 3188 3 -22.18 81.06 1.95 0.105 3187
 3189 3 -21.74 82.49 2.9 0.174 3180
 3190 3 -21.73 82.69 2.81 0.118 3189
 3191 3 -21.74 82.77 2.6 0.106 3190
 3192 3 -21.77 82.71 2.43 0.114 3191
 3193 3 -21.78 82.73 2.32 0.16 3192
 3194 3 -22 82.58 2.26 0.066 3193
 3195 3 -21.58 82.91 2.35 0.105 3193
 3196 3 -21.49 83.02 2.35 0.121 3195
 3197 3 -21.41 83.2 2.42 0.167 3196
 3198 3 -21.43 83.43 2.48 0.11 3197
 3199 3 -21.41 83.6 2.54 0.127 3198
 3200 3 -21.42 83.78 2.54 0.102 3199
 3201 3 -21.38 83.91 2.49 0.094 3200
 3202 3 -21.38 84.01 2.44 0.122 3201
 3203 3 -21.35 84.14 2.34 0.108 3202
 3204 3 -21.4 84.14 2.19 0.047 3203
 3205 3 -21.14 82.47 3.59 0.252 3178
 3206 3 -21.11 82.65 3.71 0.28 3205
 3207 3 -21.08 82.71 3.83 0.322 3206
 3208 3 -21.01 82.85 3.88 0.321 3207
 3209 3 -20.58 82.72 3.79 0.122 3208
 3210 3 -20.44 82.85 3.77 0.091 3209
 3211 3 -20.36 82.97 3.78 0.121 3210
 3212 3 -20.22 83.06 3.75 0.074 3211
 3213 3 -20.09 83.13 3.72 0.092 3212
 3214 3 -19.99 83.03 3.72 0.152 3213
 3215 3 -19.99 82.87 3.77 0.07 3214
 3216 3 -21.19 82.97 4.02 0.267 3208
 3217 3 -21.24 83.17 4.03 0.217 3216
 3218 3 -21.28 83.4 4.1 0.177 3217
 3219 3 -21.32 83.6 4.09 0.173 3218
 3220 3 -21.28 83.62 4.21 0.23 3219
 3221 3 -21.21 83.67 4.34 0.273 3220
 3222 3 -21.05 83.73 4.45 0.269 3221
 3223 3 -20.95 83.82 4.5 0.254 3222
 3224 3 -21.04 83.86 4.63 0.19 3223
 3225 3 -20.99 83.92 4.87 0.107 3224
 3226 3 -20.97 83.96 4.99 0.106 3225
 3227 3 -21.05 84.06 5.06 0.129 3226
 3228 3 -21.23 84.07 5.19 0.121 3227
 3229 3 -21.39 84.16 5.24 0.106 3228
 3230 3 -21.49 84.18 5.29 0.099 3229
 3231 3 -21.56 84.22 5.42 0.132 3230
 3232 3 -21.63 84.27 5.49 0.18 3231
 3233 3 -21.71 84.42 5.64 0.119 3232
 3234 3 -21.82 84.41 5.67 0.086 3233
 3235 3 -21.92 84.43 5.72 0.082 3234
 3236 3 -21.93 84.56 5.83 0.122 3235
 3237 3 -21.87 84.07 5.5 0.09 3232
 3238 3 -21.96 84.01 5.56 0.078 3237
 3239 3 -22.18 83.97 5.56 0.073 3238
 3240 3 -20.88 84.28 4.47 0.132 3223
 3241 3 -20.82 84.41 4.52 0.19 3240
 3242 3 -20.77 84.54 4.52 0.287 3241
 3243 3 -20.39 84.49 4.51 0.14 3242
 3244 3 -20.29 84.58 4.48 0.183 3243
 3245 3 -20.27 84.72 4.47 0.235 3244
 3246 3 -20.18 84.88 4.46 0.1 3245
 3247 3 -20.11 84.99 4.46 0.082 3246
 3248 3 -20.37 84.75 4.34 0.126 3245
 3249 3 -20.52 84.78 4.13 0.000125 3248
 3250 3 -20.42 84.77 4.27 0.126 3248
 3251 3 -20.14 84.7 4.84 0.108 3250
 3252 3 -20.05 84.78 4.97 0.144 3251
 3253 3 -19.99 84.95 5.07 0.157 3252
 3254 3 -19.85 85.06 5.14 0.137 3253
 3255 3 -19.79 85.24 5.16 0.18 3254
 3256 3 -19.68 85.51 5.08 0.122 3255
 3257 3 -19.57 85.62 5.02 0.065 3256
 3258 3 -19.49 85.72 5.02 0.102 3257
 3259 3 -19.39 85.74 5.03 0.056 3258
 3260 3 -20.47 84.79 4.2 0.126 3250
 3261 3 -21.14 84.75 4.52 0.206 3242
 3262 3 -21.28 84.92 4.57 0.263 3261
 3263 3 -21.42 85.08 4.62 0.31 3262
 3264 3 -21.59 85.22 4.66 0.337 3263
 3265 3 -21.73 85.29 4.69 0.306 3264
 3266 3 -21.87 85.34 4.78 0.267 3265
 3267 3 -21.91 85.6 4.96 0.185 3266
 3268 3 -21.97 85.73 5.09 0.186 3267
 3269 3 -22.01 85.91 5.17 0.162 3268
 3270 3 -22.03 85.99 5.26 0.244 3269
 3271 3 -21.79 85.87 5.54 0.11 3270
 3272 3 -21.65 85.91 5.61 0.186 3271
 3273 3 -21.37 85.63 5.66 0.184 3272
 3274 3 -21.34 85.53 5.67 0.263 3273
 3275 3 -21.3 85.24 5.33 0.127 3274
 3276 3 -21.27 84.99 5.32 0.108 3275
 3277 3 -21.32 84.83 5.22 0.116 3276
 3278 3 -21.35 84.66 5.04 0.098 3277
 3279 3 -21.4 84.47 4.97 0.089 3278
 3280 3 -21.48 84.3 4.91 0.128 3279
 3281 3 -21.41 85.6 6.02 0.103 3274
 3282 3 -21.38 85.58 6.13 0.086 3281
 3283 3 -21.32 85.59 6.3 0.000125 3282
 3284 3 -21.7 86.39 5.72 0.133 3272
 3285 3 -21.52 86.49 5.76 0.108 3284
 3286 3 -21.42 86.56 5.82 0.122 3285
 3287 3 -21.3 86.58 5.87 0.123 3286
 3288 3 -21.22 86.72 5.97 0.137 3287
 3289 3 -21.16 86.84 5.98 0.068 3288
 3290 3 -22.14 86.06 5.3 0.129 3270
 3291 3 -22.05 86.23 4.98 0.121 3290
 3292 3 -22.1 86.35 4.92 0.133 3291
 3293 3 -22.05 86.54 4.94 0.178 3292
 3294 3 -22.02 86.72 5.02 0.096 3293
 3295 3 -21.84 86.83 5.09 0.109 3294
 3296 3 -21.74 86.91 5.09 0.106 3295
 3297 3 -22.27 86.12 5.34 0.164 3290
 3298 3 -22.41 86.17 5.4 0.211 3297
 3299 3 -22.51 86.24 5.42 0.251 3298
 3300 3 -22.79 86.2 5.55 0.118 3299
 3301 3 -22.93 86.24 5.51 0.119 3300
 3302 3 -23.07 86.18 5.62 0.163 3301
 3303 3 -23.25 86.36 5.53 0.085 3302
 3304 3 -23.4 86.45 5.5 0.106 3303
 3305 3 -23.52 86.56 5.52 0.119 3304
 3306 3 -23.65 86.69 5.43 0.134 3305
 3307 3 -23.68 86.85 5.4 0.131 3306
 3308 3 -23.68 86.96 5.26 0.096 3307
 3309 3 -23.74 87.17 5.22 0.116 3308
 3310 3 -23.78 87.27 5.26 0.146 3309
 3311 3 -23.75 87.46 5.23 0.106 3310
 3312 3 -23.65 87.64 5.17 0.121 3311
 3313 3 -23.58 87.76 5.1 0.136 3312
 3314 3 -23.55 87.92 4.96 0.118 3313
 3315 3 -23.5 88.09 4.95 0.000125 3314
 3316 3 -23.16 86.09 5.86 0.089 3302
 3317 3 -23.22 86.07 6.01 0.062 3316
 3318 3 -23.19 86.11 6.21 0.158 3317
 3319 3 -23.19 86.14 6.38 0.125 3318
 3320 3 -20.89 81.16 3.22 0.118 3175
 3321 3 -20.79 81.09 3.32 0.127 3320
 3322 3 -20.64 81.1 3.42 0.175 3321
 3323 3 -20.45 81.12 3.49 0.18 3322
 3324 3 -20.41 80.98 3.77 0.113 3323
 3325 3 -20.31 80.92 3.87 0.079 3324
 3326 3 -20.39 81.24 3.26 0.118 3323
 3327 3 -20.31 81.25 3.08 0.097 3326
 3328 3 -20.25 81.32 2.95 0.091 3327
 3329 3 -20.29 81.35 2.82 0.112 3328
 3330 3 -20.31 81.44 2.72 0.091 3329
 3331 3 -20.23 81.48 2.6 0.12 3330
 3332 3 -20.14 81.51 2.44 0.081 3331
 3333 3 -20 81.51 2.39 0.08 3332
 3334 3 -23.19 80.49 2.94 0.24 3127
 3335 3 -23.71 80.51 2.71 0.168 3334
 3336 3 -23.87 80.36 2.62 0.000125 3335
 3337 3 -23.26 80.5 2.94 0.24 3334
 3338 3 -23.39 80.65 3.12 0.211 3337
 3339 3 -23.33 80.81 3.19 0.261 3338
 3340 3 -23.3 80.93 3.25 0.267 3339
 3341 3 -23.46 81.1 3.43 0.078 3340
 3342 3 -23.42 81.24 3.52 0.121 3341
 3343 3 -23.4 81.31 3.6 0.193 3342
 3344 3 -23.57 81.46 3.54 0.235 3343
 3345 3 -23.84 81.6 3.45 0.156 3344
 3346 3 -24.01 81.7 3.39 0.098 3345
 3347 3 -24.01 81.83 3.29 0.09 3346
 3348 3 -24 81.95 3.26 0.09 3347
 3349 3 -24.01 82.05 3.15 0.073 3348
 3350 3 -24 82.09 2.95 0.118 3349
 3351 3 -23.96 82.06 2.79 0.000125 3350
 3352 3 -23.25 80.92 3.45 0.157 3340
 3353 3 -23.12 81.01 3.74 0.151 3352
 3354 3 -23.03 81.08 3.87 0.199 3353
 3355 3 -22.94 81.18 3.93 0.319 3354
 3356 3 -22.91 81.21 4.07 0.375 3355
 3357 3 -22.8 81.19 4.14 0.384 3356
 3358 3 -22.66 80.72 4.11 0.19 3357
 3359 3 -22.86 80.57 4.31 0.083 3358
 3360 3 -22.74 80.58 4.47 0.094 3359
 3361 3 -22.7 81.26 4.15 0.248 3357
 3362 3 -22.3 81.22 4.03 0.166 3361
 3363 3 -22.13 81.19 3.85 0.132 3362
 3364 3 -21.95 81.36 4.03 0.217 3363
 3365 3 -21.79 81.45 4.07 0.197 3364
 3366 3 -21.61 81.56 4.08 0.127 3365
 3367 3 -21.51 81.71 4.1 0.123 3366
 3368 3 -21.45 81.83 4.05 0.148 3367
 3369 3 -21.44 81.93 3.93 0.084 3368
 3370 3 -21.34 81.98 3.85 0.109 3369
 3371 3 -21.26 81.92 4.18 0.115 3368
 3372 3 -21.18 82.02 4.2 0.101 3371
 3373 3 -21.09 82.15 4.31 0.141 3372
 3374 3 -20.92 82.07 4.33 0.135 3373
 3375 3 -23.23 81.56 4.35 0.079 3361
 3376 3 -23.3 81.69 4.49 0.158 3375
 3377 3 -23.15 81.79 4.57 0.119 3376
 3378 3 -23.01 81.94 4.69 0.126 3377
 3379 3 -22.94 82 4.78 0.091 3378
 3380 3 -22.83 82.02 4.83 0.079 3379
 3381 3 -22.74 82.04 4.9 0.073 3380
 3382 3 -22.5 82.11 5.02 0.09 3381
 3383 3 -22.45 82.13 5.11 0.112 3382
 3384 3 -22.39 82.22 5.16 0.084 3383
 3385 3 -23.53 81.71 4.49 0.113 3376
 3386 3 -23.7 81.74 4.56 0.079 3385
 3387 3 -23.84 81.81 4.54 0.12 3386
 3388 3 -23.98 81.88 4.43 0.111 3387
 3389 3 -24.08 81.97 4.4 0.16 3388
 3390 3 -24.05 82.08 4.29 0.198 3389
 3391 3 -24.03 82.16 4.18 0.15 3390
 3392 3 -24.3 82.23 4.18 0.142 3391
 3393 3 -24.47 82.23 4.11 0.152 3392
 3394 3 -24.55 82.43 4.25 0.078 3393
 3395 3 -24.7 82.48 4.23 0.08 3394
 3396 3 -24.82 82.51 4.13 0.099 3395
 3397 3 -24.96 82.55 4.09 0.064 3396
 3398 3 -25.07 82.61 4.07 0.091 3397
 3399 3 -25.16 82.69 4.01 0.117 3398
 3400 3 -25.21 82.68 3.88 0.112 3399
 3401 3 -25.29 82.61 3.7 0.105 3400
 3402 3 -25.27 82.56 3.59 0.108 3401
 3403 3 -25.27 82.45 3.5 0.117 3402
 3404 3 -25.3 82.42 3.32 0.058 3403
 3405 3 -24.58 82.15 3.95 0.133 3393
 3406 3 -24.64 82.23 3.87 0.107 3405
 3407 3 -23.99 82.17 4.07 0.099 3391
 3408 3 -23.89 82.27 3.89 0.124 3407
 3409 3 -23.82 82.36 3.75 0.107 3408
 3410 3 -23.83 82.55 3.69 0.066 3409
 3411 3 -23.22 80.91 3.54 0.157 3352
 3412 3 -23.26 81.16 2.83 0.129 3411
 3413 3 -23.1 81.37 2.79 0.092 3412
 3414 3 -23.16 81.55 2.84 0.114 3413
 3415 3 -23.29 81.74 2.9 0.071 3414
 3416 3 -23.39 81.79 2.99 0.08 3415
 3417 3 -23.52 81.93 3.01 0.09 3416
 3418 3 -23.62 81.93 3.03 0.058 3417
 3419 3 -23.2 80.9 3.64 0.157 3411
 3420 3 -23.33 80.51 2.95 0.24 3337
 3421 3 -22.72 80.26 3.17 0.135 3420
 3422 3 -22.59 80.24 3.32 0.13 3421
 3423 3 -22.48 80.19 3.5 0.187 3422
 3424 3 -22.4 80.16 3.67 0.163 3423
 3425 3 -22.47 80.06 3.81 0.211 3424
 3426 3 -22.43 80.07 3.97 0.294 3425
 3427 3 -22.45 79.95 4.12 0.352 3426
 3428 3 -22.61 79.86 4.28 0.271 3427
 3429 3 -22.55 79.8 4.36 0.302 3428
 3430 3 -22.31 79.78 4.49 0.264 3429
 3431 3 -22.28 79.45 4.61 0.172 3430
 3432 3 -22.36 79.36 4.57 0.194 3431
 3433 3 -22.54 79.33 4.64 0.187 3432
 3434 3 -22.79 79.41 4.79 0.169 3433
 3435 3 -22.86 79.42 4.88 0.231 3434
 3436 3 -23.09 79.12 4.75 0.212 3435
 3437 3 -23.28 79.06 4.66 0.192 3436
 3438 3 -23.46 79.12 4.69 0.087 3437
 3439 3 -22.86 79.59 5.11 0.131 3435
 3440 3 -23.02 79.72 5.19 0.15 3439
 3441 3 -23.23 79.74 5.25 0.109 3440
 3442 3 -21.85 79.81 4.55 0.077 3430
 3443 3 -21.71 79.87 4.6 0.092 3442
 3444 3 -21.64 79.93 4.67 0.064 3443
 3445 3 -21.46 79.99 4.76 0.122 3444
 3446 3 -21.34 80.09 4.76 0.171 3445
 3447 3 -21.22 80.07 4.81 0.231 3446
 3448 3 -21.31 80.42 4.89 0.122 3447
 3449 3 -21.22 80.58 4.91 0.114 3448
 3450 3 -21.12 80.74 4.91 0.106 3449
 3451 3 -21.19 80.94 4.84 0.093 3450
 3452 3 -21.23 81.1 4.83 0.092 3451
 3453 3 -21.12 81.23 4.83 0.103 3452
 3454 3 -21.08 81.35 4.82 0.072 3453
 3455 3 -21.01 81.57 4.84 0.091 3454
 3456 3 -20.99 81.73 4.89 0.073 3455
 3457 3 -21 81.83 4.93 0.077 3456
 3458 3 -20.98 81.97 5.02 0.113 3457
 3459 3 -21 82.14 5.05 0.103 3458
 3460 3 -21.04 82.22 4.96 0.000125 3459
 3461 3 -22.82 79.54 2.41 0.294 3126
 3462 3 -22.99 79.51 2.88 0.15 3461
 3463 3 -23.08 79.39 2.95 0.16 3462
 3464 3 -23.26 79.52 3.03 0.111 3463
 3465 3 -23.23 79.58 3.22 0.158 3464
 3466 3 -23.3 79.87 3.23 0.134 3465
 3467 3 -23.36 80.02 3.34 0.129 3466
 3468 3 -23.46 80.14 3.36 0.137 3467
 3469 3 -23.07 79.23 2.98 0.13 3463
 3470 3 -23.13 79.03 2.85 0.122 3469
 3471 3 -23.13 78.91 2.79 0.116 3470
 3472 3 -23.28 78.78 2.71 0.134 3471
 3473 3 -23.3 78.58 2.77 0.107 3472
 3474 3 -23.32 78.38 2.79 0.131 3473
 3475 3 -23.27 78.27 2.84 0.154 3474
 3476 3 -23.17 78.14 2.78 0.138 3475
 3477 3 -23.12 78.03 2.61 0.103 3476
 3478 3 -23.15 77.87 2.54 0.104 3477
 3479 3 -23.22 77.7 2.56 0.075 3478
 3480 3 -23.25 77.5 2.53 0.091 3479
 3481 3 -23.21 77.41 2.47 0.089 3480
 3482 3 -22.74 79.31 2.1 0.187 3461
 3483 3 -22.66 79.13 2.04 0.226 3482
 3484 3 -22.49 79.11 1.95 0.243 3483
 3485 3 -22.39 79.03 1.9 0.213 3484
 3486 3 -22.88 78.86 2.03 0.133 3483
 3487 3 -22.83 78.69 2.11 0.15 3486
 3488 3 -22.91 78.64 2.33 0.115 3487
 3489 3 -22.96 78.66 2.5 0.12 3488
 3490 3 -23.81 80.57 0.9 0.139 3117
 3491 3 -24.15 80.66 0.69 0.076 3490
 3492 3 -25.48 77.12 -1.56 0.114 1524
 3493 3 -25.56 77.19 -1.68 0.125 3492
 3494 3 -25.49 77.21 -1.81 0.221 3493
 3495 3 -25.11 77.16 -1.96 0.129 3494
 3496 3 -24.9 77.15 -2.02 0.127 3495
 3497 3 -24.78 77.14 -2.12 0.19 3496
 3498 3 -24.93 76.92 -2.22 0.121 3497
 3499 3 -24.93 76.74 -2.23 0.134 3498
 3500 3 -24.88 76.59 -2.2 0.154 3499
 3501 3 -24.99 76.4 -2.36 0.08 3500
 3502 3 -24.97 76.32 -2.45 0.058 3501
 3503 3 -25.01 76.29 -2.55 0.058 3502
 3504 3 -25.15 76.21 -2.67 0.084 3503
 3505 3 -25.31 76.2 -2.75 0.109 3504
 3506 3 -25.45 76.14 -2.82 0.000125 3505
 3507 3 -24.68 76.62 -1.99 0.081 3500
 3508 3 -24.53 76.64 -1.95 0.134 3507
 3509 3 -24.44 76.66 -1.91 0.095 3508
 3510 3 -25.83 77.24 -1.73 0.086 3494
 3511 3 -25.99 77.3 -1.8 0.095 3510
 3512 3 -26.1 77.36 -1.86 0.141 3511
 3513 3 -26.1 77.43 -1.97 0.175 3512
 3514 3 -26.15 77.47 -2.08 0.13 3513
 3515 3 -26.26 77.49 -2.2 0.202 3514
 3516 3 -26.41 77.39 -2.22 0.221 3515
 3517 3 -26.96 75.39 -0.81 0.12 1508
 3518 3 -27.13 75.34 -0.7 0.103 3517
 3519 3 -27.3 75.35 -0.7 0.115 3518
 3520 3 -27.45 75.42 -0.77 0.139 3519
 3521 3 -27.6 75.5 -0.76 0.14 3520
 3522 3 -27.75 75.55 -0.69 0.107 3521
 3523 3 -27.9 75.63 -0.67 0.104 3522
 3524 3 -28.02 75.68 -0.54 0.082 3523
 3525 3 -28.18 75.73 -0.45 0.161 3524
 3526 3 -28.3 75.75 -0.4 0.185 3525
 3527 3 -28.58 75.6 -0.53 0.08 3526
 3528 3 -28.35 75.86 -0.25 0.123 3526
 3529 3 -28.52 75.95 -0.13 0.091 3528
 3530 3 -28.73 75.95 -0.05 0.11 3529
 3531 3 -27.43 75.11 -0.92 0.125 1507
 3532 3 -27.75 75.15 -0.88 0.147 3531
 3533 3 -27.87 75.17 -0.92 0.201 3532
 3534 3 -27.94 75.44 -1.12 0.109 3533
 3535 3 -28.07 75.45 -1.17 0.124 3534
 3536 3 -28.27 75.39 -1.22 0.119 3535
 3537 3 -28.43 75.32 -1.34 0.1 3536
 3538 3 -28.55 75.29 -1.51 0.089 3537
 3539 3 -28.7 75.22 -1.52 0.102 3538
 3540 3 -28.83 75.13 -1.54 0.123 3539
 3541 3 -29.01 75.05 -1.54 0.128 3540
 3542 3 -29.29 74.97 -1.53 0.125 3541
 3543 3 -29.49 74.9 -1.52 0.136 3542
 3544 3 -29.65 74.82 -1.51 0.125 3543
 3545 3 -29.62 74.81 -1.64 0.000125 3544
 3546 3 -27.33 69.96 2.13 0.911 441
 3547 3 -27.24 70.04 2.18 0.832 3546
 3548 3 -27.15 70.09 2.29 0.709 3547
 3549 3 -27.08 70.21 2.33 0.613 3548
 3550 3 -27 70.34 2.38 0.529 3549
 3551 3 -26.96 70.45 2.48 0.461 3550
 3552 3 -26.68 70.76 2.54 0.46 3551
 3553 3 -26.36 71.27 2.43 0.262 3552
 3554 3 -26.24 71.36 2.37 0.246 3553
 3555 3 -26.17 71.46 2.29 0.239 3554
 3556 3 -26.07 71.56 2.22 0.255 3555
 3557 3 -25.91 71.58 2.09 0.28 3556
 3558 3 -25.78 71.59 1.97 0.263 3557
 3559 3 -25.66 71.68 1.84 0.281 3558
 3560 3 -25.54 71.72 1.72 0.311 3559
 3561 3 -25.8 71.49 1.33 0.094 3560
 3562 3 -25.81 71.5 1.2 0.1 3561
 3563 3 -25.74 71.43 1.12 0.104 3562
 3564 3 -25.81 71.4 1.03 0.141 3563
 3565 3 -25.95 71.35 0.93 0.082 3564
 3566 3 -26 71.33 0.76 0.126 3565
 3567 3 -26.03 71.39 0.61 0.19 3566
 3568 3 -26.01 71.48 0.42 0.197 3567
 3569 3 -25.79 71.6 0.22 0.097 3568
 3570 3 -25.72 71.77 0.15 0.08 3569
 3571 3 -25.66 71.9 0.1 0.107 3570
 3572 3 -25.75 72.02 0 0.195 3571
 3573 3 -25.98 72.06 -0.09 0.148 3572
 3574 3 -26.07 72.1 -0.14 0.11 3573
 3575 3 -25.49 71.39 1.09 0.112 3564
 3576 3 -25.33 71.4 1.12 0.105 3575
 3577 3 -25.38 71.75 1.78 0.311 3560
 3578 3 -25.19 71.98 1.74 0.272 3577
 3579 3 -25.07 72.12 1.61 0.288 3578
 3580 3 -24.91 72.2 1.57 0.244 3579
 3581 3 -24.65 72.21 1.55 0.244 3580
 3582 3 -24.48 72.29 1.54 0.24 3581
 3583 3 -24.29 72.34 1.53 0.257 3582
 3584 3 -24.15 72.42 1.51 0.244 3583
 3585 3 -23.97 72.65 1.51 0.243 3584
 3586 3 -23.87 72.82 1.63 0.257 3585
 3587 3 -23.7 72.88 1.53 0.257 3586
 3588 3 -23.57 73.04 1.48 0.256 3587
 3589 3 -23.39 73.14 1.41 0.275 3588
 3590 3 -23.24 73.24 1.43 0.29 3589
 3591 3 -23.1 73.36 1.42 0.326 3590
 3592 3 -22.91 73.39 1.35 0.375 3591
 3593 3 -22.72 73.42 1.22 0.402 3592
 3594 3 -22.68 73.65 1.21 0.353 3593
 3595 3 -22.56 73.79 1.25 0.431 3594
 3596 3 -22.39 73.86 1.24 0.475 3595
 3597 3 -22.26 74 1.16 0.517 3596
 3598 3 -22.16 74.12 1.15 0.527 3597
 3599 3 -22.17 74.24 1.18 0.576 3598
 3600 3 -21.96 74.34 1.15 0.561 3599
 3601 3 -21.67 74.38 1.88 0.128 3600
 3602 3 -21.49 74.21 1.93 0.113 3601
 3603 3 -21.4 74.13 1.99 0.153 3602
 3604 3 -21.16 74.1 2.02 0.146 3603
 3605 3 -21 73.98 2.14 0.134 3604
 3606 3 -20.82 73.9 2.22 0.152 3605
 3607 3 -20.63 73.75 2.39 0.14 3606
 3608 3 -20.55 73.68 2.45 0.126 3607
 3609 3 -20.36 73.64 2.47 0.119 3608
 3610 3 -20.21 73.59 2.43 0.102 3609
 3611 3 -20.03 73.56 2.45 0.077 3610
 3612 3 -19.88 73.52 2.52 0.11 3611
 3613 3 -19.75 73.48 2.6 0.13 3612
 3614 3 -19.58 73.53 2.7 0.104 3613
 3615 3 -19.53 73.64 2.77 0.082 3614
 3616 3 -19.44 73.71 2.85 0.083 3615
 3617 3 -19.37 73.83 2.91 0.069 3616
 3618 3 -19.32 74.03 3.03 0.091 3617
 3619 3 -19.25 74.12 3.05 0.122 3618
 3620 3 -19.2 74.27 3.11 0.097 3619
 3621 3 -19.02 74.41 3.12 0.121 3620
 3622 3 -18.91 74.51 3.21 0.139 3621
 3623 3 -22.12 74.49 1.09 0.219 3600
 3624 3 -22.33 74.9 1.04 0.211 3623
 3625 3 -22.25 75.08 1.09 0.211 3624
 3626 3 -22.19 75.23 1.11 0.268 3625
 3627 3 -22.04 75.4 1.17 0.294 3626
 3628 3 -21.99 75.53 1.13 0.37 3627
 3629 3 -21.93 75.65 1.13 0.425 3628
 3630 3 -21.62 75.71 1.22 0.395 3629
 3631 3 -21.48 75.82 1.26 0.396 3630
 3632 3 -22.07 76.16 1.15 0.269 3631
 3633 3 -22.51 76.09 1.4 0.113 3632
 3634 3 -22.6 76.06 1.48 0.139 3633
 3635 3 -22.74 76.11 1.44 0.225 3634
 3636 3 -22.76 76.28 1.34 0.195 3635
 3637 3 -22.5 76.43 1.35 0.136 3636
 3638 3 -22.33 76.43 1.2 0.124 3637
 3639 3 -22.22 76.49 1.09 0.102 3638
 3640 3 -22.13 76.59 1.01 0.065 3639
 3641 3 -22.78 75.9 1.72 0.145 3635
 3642 3 -22.94 75.83 1.75 0.168 3641
 3643 3 -23.17 75.72 1.78 0.147 3642
 3644 3 -23.35 75.62 1.64 0.093 3643
 3645 3 -23.5 75.61 1.64 0.109 3644
 3646 3 -23.67 75.6 1.55 0.000125 3645
 3647 3 -21.81 76.43 1.15 0.154 3632
 3648 3 -21.82 76.63 1.09 0.161 3647
 3649 3 -21.79 76.77 1.05 0.183 3648
 3650 3 -21.75 76.92 1.06 0.206 3649
 3651 3 -21.7 77.08 0.97 0.256 3650
 3652 3 -21.64 77.22 0.88 0.322 3651
 3653 3 -21.58 77.31 0.87 0.396 3652
 3654 3 -21.3 77.24 0.5 0.296 3653
 3655 3 -20.96 77.3 0.45 0.291 3654
 3656 3 -20.83 77.41 0.47 0.335 3655
 3657 3 -20.76 77.65 0.48 0.327 3656
 3658 3 -21.27 77.97 0.68 0.115 3657
 3659 3 -21.35 78.09 0.73 0.127 3658
 3660 3 -21.5 78.23 0.76 0.109 3659
 3661 3 -21.66 78.4 0.83 0.087 3660
 3662 3 -21.73 78.48 0.96 0.114 3661
 3663 3 -21.81 78.43 1.03 0.079 3662
 3664 3 -20.48 77.63 0.35 0.271 3657
 3665 3 -20.3 77.75 0.31 0.227 3664
 3666 3 -20.14 77.88 0.25 0.193 3665
 3667 3 -19.95 77.95 0.23 0.196 3666
 3668 3 -19.79 78.05 0.14 0.228 3667
 3669 3 -19.66 78.2 0.1 0.247 3668
 3670 3 -19.57 78.45 0.09 0.24 3669
 3671 3 -19.5 78.62 0.13 0.234 3670
 3672 3 -19.45 78.84 0.18 0.207 3671
 3673 3 -19.42 79.06 0.21 0.208 3672
 3674 3 -19.33 79.16 0.25 0.241 3673
 3675 3 -19.27 79.3 0.23 0.321 3674
 3676 3 -19.21 79.46 0.24 0.396 3675
 3677 3 -19.09 79.57 0.26 0.429 3676
 3678 3 -18.85 80.03 0.46 0.481 3677
 3679 3 -18.83 79.97 0.35 0.268 3678
 3680 3 -18.86 79.93 0.26 0.095 3679
 3681 3 -18.72 80.49 0.58 0.239 3678
 3682 3 -18.79 80.62 0.68 0.209 3681
 3683 3 -20.89 75.69 1.49 0.211 3631
 3684 3 -20.95 75.55 1.86 0.146 3683
 3685 3 -20.81 75.52 1.9 0.208 3684
 3686 3 -20.44 75.5 1.73 0.113 3685
 3687 3 -20.33 75.59 1.71 0.101 3686
 3688 3 -20.9 75.49 2 0.294 3685
 3689 3 -21.07 75.15 1.96 0.125 3688
 3690 3 -21.12 74.97 1.97 0.121 3689
 3691 3 -21.22 74.83 1.96 0.101 3690
 3692 3 -21.29 74.62 2 0.103 3691
 3693 3 -21.35 74.5 2 0.000125 3692
 3694 3 -20.67 75.84 1.42 0.152 3683
 3695 3 -20.53 75.92 1.53 0.143 3694
 3696 3 -20.46 75.96 1.61 0.201 3695
 3697 3 -20.36 76.02 1.67 0.202 3696
 3698 3 -20.21 76.15 1.53 0.261 3697
 3699 3 -22.2 74.58 1.06 0.219 3623
 3700 3 -21.65 74.27 0.89 0.198 3699
 3701 3 -21.05 74.28 0.67 0.183 3700
 3702 3 -20.78 74.33 0.62 0.248 3701
 3703 3 -20.63 74.42 0.51 0.25 3702
 3704 3 -20.4 74.41 0.61 0.281 3703
 3705 3 -20.21 74.44 0.73 0.302 3704
 3706 3 -20.06 74.02 0.56 0.155 3705
 3707 3 -20.07 73.88 0.5 0.101 3706
 3708 3 -20.11 74.59 0.92 0.252 3705
 3709 3 -19.99 74.71 0.99 0.273 3708
 3710 3 -19.99 75.12 0.78 0.115 3709
 3711 3 -19.95 75.32 0.86 0.132 3710
 3712 3 -19.91 75.46 0.89 0.153 3711
 3713 3 -19.88 75.65 0.93 0.165 3712
 3714 3 -19.63 75.84 0.89 0.137 3713
 3715 3 -19.58 76.03 0.86 0.134 3714
 3716 3 -19.46 76.15 0.9 0.153 3715
 3717 3 -19.23 76.19 0.84 0.14 3716
 3718 3 -19.06 76.24 0.73 0.119 3717
 3719 3 -18.9 76.2 0.57 0.124 3718
 3720 3 -18.85 76.26 0.49 0.169 3719
 3721 3 -18.76 76.39 0.47 0.205 3720
 3722 3 -18.69 76.5 0.44 0.281 3721
 3723 3 -18.71 76.67 0.36 0.317 3722
 3724 3 -18.71 76.77 0.32 0.401 3723
 3725 3 -18.61 76.83 0.34 0.456 3724
 3726 3 -18.99 77.01 -0.19 0.15 3725
 3727 3 -18.98 77.04 -0.33 0.195 3726
 3728 3 -18.92 77.03 -0.46 0.19 3727
 3729 3 -18.89 77.1 -0.57 0.221 3728
 3730 3 -18.81 77.09 -0.67 0.288 3729
 3731 3 -18.75 77.11 -0.78 0.347 3730
 3732 3 -18.66 77.16 -0.89 0.38 3731
 3733 3 -18.65 77.18 -1.01 0.357 3732
 3734 3 -18.6 77.25 -1.08 0.373 3733
 3735 3 -18.3 77.53 -1.09 0.162 3734
 3736 3 -18.14 77.57 -1.15 0.141 3735
 3737 3 -17.96 77.62 -1.25 0.143 3736
 3738 3 -17.79 77.7 -1.35 0.129 3737
 3739 3 -17.67 77.76 -1.46 0.134 3738
 3740 3 -17.46 77.91 -1.51 0.151 3739
 3741 3 -17.35 77.93 -1.53 0.142 3740
 3742 3 -17.19 78.06 -1.44 0.109 3741
 3743 3 -17.09 78.12 -1.41 0.000125 3742
 3744 3 -18.58 76.95 0.42 0.253 3725
 3745 3 -18.56 77.36 0.6 0.155 3744
 3746 3 -18.6 77.54 0.62 0.13 3745
 3747 3 -18.54 77.69 0.71 0.136 3746
 3748 3 -18.01 76.4 0.32 0.123 3744
 3749 3 -17.87 76.33 0.33 0.151 3748
 3750 3 -17.72 76.3 0.29 0.179 3749
 3751 3 -17.55 76.29 0.26 0.152 3750
 3752 3 -17.37 76.26 0.31 0.152 3751
 3753 3 -17.28 76.19 0.38 0.147 3752
 3754 3 -17.12 76.13 0.39 0.152 3753
 3755 3 -19.88 74.63 1.26 0.296 3709
 3756 3 -20.19 74.66 1.6 0.116 3755
 3757 3 -19.74 74.7 1.49 0.401 3756
 3758 3 -20.19 74.5 1.79 0.108 3757
 3759 3 -19.51 74.85 1.5 0.367 3757
 3760 3 -19.42 74.99 1.61 0.318 3759
 3761 3 -19.51 74.96 1.98 0.16 3760
 3762 3 -19.38 75.03 2.15 0.151 3761
 3763 3 -19.28 75.01 2.21 0.189 3762
 3764 3 -19.17 74.96 2.32 0.257 3763
 3765 3 -19.1 74.9 2.41 0.288 3764
 3766 3 -19.37 74.99 2.7 0.187 3765
 3767 3 -19.07 74.99 2.8 0.152 3766
 3768 3 -18.91 75.05 2.88 0.161 3767
 3769 3 -18.82 75.12 2.93 0.257 3768
 3770 3 -18.45 75.16 2.85 0.168 3769
 3771 3 -18.34 75.04 2.69 0.126 3770
 3772 3 -18.23 74.97 2.55 0.097 3771
 3773 3 -19.68 75.03 2.77 0.161 3766
 3774 3 -19.87 75 2.87 0.221 3773
 3775 3 -19.96 75.04 2.97 0.307 3774
 3776 3 -20.08 75.23 3.03 0.321 3775
 3777 3 -20.18 75.31 3.07 0.32 3776
 3778 3 -20.26 75.57 2.77 0.195 3777
 3779 3 -20.44 75.56 3.03 0.132 3778
 3780 3 -20.58 75.61 3.12 0.107 3779
 3781 3 -20.84 75.54 3.18 0.112 3780
 3782 3 -21.01 75.59 3.2 0.073 3781
 3783 3 -20.27 75.69 2.61 0.14 3778
 3784 3 -20.24 75.85 2.65 0.177 3783
 3785 3 -20.1 75.89 2.52 0.2 3784
 3786 3 -19.79 75.89 2.42 0.112 3785
 3787 3 -19.69 76.03 2.41 0.089 3786
 3788 3 -20.19 75.23 3.36 0.141 3777
 3789 3 -20.25 75.3 3.48 0.153 3788
 3790 3 -20.31 75.31 3.61 0.136 3789
 3791 3 -20.36 75.42 3.79 0.17 3790
 3792 3 -20.52 75.47 3.89 0.161 3791
 3793 3 -20.64 75.54 3.94 0.14 3792
 3794 3 -20.77 75.64 4 0.165 3793
 3795 3 -20.92 75.68 4.1 0.187 3794
 3796 3 -20.94 75.65 4.33 0.154 3795
 3797 3 -20.95 75.76 4.38 0.17 3796
 3798 3 -20.96 75.67 4.49 0.131 3797
 3799 3 -20.97 75.99 4.36 0.161 3797
 3800 3 -20.87 76.37 4.37 0.174 3799
 3801 3 -20.91 76.48 4.35 0.188 3800
 3802 3 -20.97 76.57 4.22 0.139 3801
 3803 3 -20.93 76.59 4.12 0.000125 3802
 3804 3 -18.8 74.73 2.27 0.171 3765
 3805 3 -18.73 74.54 2.24 0.239 3804
 3806 3 -18.7 74.34 2.11 0.367 3805
 3807 3 -18.73 74.2 2.12 0.408 3806
 3808 3 -19.24 74.19 2.4 0.098 3807
 3809 3 -19.25 74.19 2.53 0.117 3808
 3810 3 -19.38 74.25 2.64 0.098 3809
 3811 3 -18.53 74.2 2.05 0.346 3807
 3812 3 -18.25 74.01 1.99 0.289 3811
 3813 3 -18.08 73.88 1.89 0.28 3812
 3814 3 -17.92 73.74 1.86 0.323 3813
 3815 3 -17.86 73.6 1.82 0.411 3814
 3816 3 -17.69 73.52 1.9 0.418 3815
 3817 3 -18.12 73.35 2.2 0.138 3816
 3818 3 -18.28 73.24 2.29 0.147 3817
 3819 3 -18.38 73.26 2.46 0.157 3818
 3820 3 -18.45 73.18 2.54 0.228 3819
 3821 3 -18.05 73.07 2.53 0.116 3820
 3822 3 -17.92 72.92 2.54 0.122 3821
 3823 3 -17.77 72.81 2.64 0.142 3822
 3824 3 -17.73 72.77 2.78 0.163 3823
 3825 3 -17.73 72.73 2.95 0.114 3824
 3826 3 -17.76 72.65 3.11 0.087 3825
 3827 3 -17.83 72.53 3.21 0.125 3826
 3828 3 -17.86 72.4 3.36 0.12 3827
 3829 3 -17.87 72.38 3.57 0.103 3828
 3830 3 -17.8 72.33 3.66 0.08 3829
 3831 3 -17.77 72.25 3.74 0.071 3830
 3832 3 -18.74 73.11 2.56 0.234 3820
 3833 3 -18.65 72.87 2.46 0.147 3832
 3834 3 -18.43 72.75 2.32 0.121 3833
 3835 3 -18.31 72.62 2.22 0.134 3834
 3836 3 -18.27 72.44 2.15 0.179 3835
 3837 3 -18.19 72.34 2.19 0.22 3836
 3838 3 -17.76 72.4 2.32 0.118 3837
 3839 3 -17.61 72.47 2.43 0.093 3838
 3840 3 -17.53 72.53 2.53 0.128 3839
 3841 3 -17.32 72.52 2.63 0.129 3840
 3842 3 -17.12 72.52 2.67 0.138 3841
 3843 3 -16.95 72.58 2.79 0.108 3842
 3844 3 -18.43 72.27 1.85 0.093 3837
 3845 3 -18.45 72.23 1.75 0.123 3844
 3846 3 -18.51 72.34 1.62 0.144 3845
 3847 3 -18.52 72.38 1.52 0.167 3846
 3848 3 -18.56 72.53 1.4 0.092 3847
 3849 3 -18.62 72.64 1.36 0.079 3848
 3850 3 -18.65 72.74 1.26 0.114 3849
 3851 3 -18.69 72.88 1.22 0.156 3850
 3852 3 -18.71 73.01 1.26 0.103 3851
 3853 3 -18.95 73.2 2.68 0.124 3832
 3854 3 -18.93 73.06 2.77 0.087 3853
 3855 3 -17.49 73.4 1.79 0.371 3816
 3856 3 -17.39 73.2 1.68 0.285 3855
 3857 3 -17.34 72.93 1.54 0.171 3856
 3858 3 -17.27 72.83 1.4 0.154 3857
 3859 3 -17.21 72.74 1.39 0.191 3858
 3860 3 -17.03 72.66 1.39 0.185 3859
 3861 3 -16.83 72.57 1.37 0.176 3860
 3862 3 -16.76 72.52 1.33 0.249 3861
 3863 3 -16.4 72.76 1.36 0.163 3862
 3864 3 -16.2 72.9 1.39 0.142 3863
 3865 3 -16.03 72.92 1.44 0.118 3864
 3866 3 -15.89 72.92 1.5 0.062 3865
 3867 3 -16.79 72.29 1.24 0.11 3862
 3868 3 -16.69 72.15 1.25 0.133 3867
 3869 3 -16.59 72.06 1.31 0.131 3868
 3870 3 -16.45 71.97 1.32 0.144 3869
 3871 3 -16.4 71.79 1.32 0.16 3870
 3872 3 -16.28 71.62 1.21 0.173 3871
 3873 3 -16.28 71.5 1.15 0.189 3872
 3874 3 -16.28 71.3 1.08 0.245 3873
 3875 3 -16.09 71.1 1.25 0.165 3874
 3876 3 -15.92 71.07 1.4 0.15 3875
 3877 3 -15.73 70.99 1.53 0.14 3876
 3878 3 -15.64 70.96 1.56 0.087 3877
 3879 3 -15.56 70.91 1.6 0.15 3878
 3880 3 -15.32 70.93 1.63 0.189 3879
 3881 3 -15.22 70.77 1.68 0.166 3880
 3882 3 -15.31 70.56 1.72 0.202 3881
 3883 3 -15.42 70.35 1.69 0.177 3882
 3884 3 -15.52 70.19 1.66 0.142 3883
 3885 3 -15.49 70.09 1.66 0.187 3884
 3886 3 -15.59 70.02 1.61 0.087 3885
 3887 3 -15.66 69.97 1.55 0.082 3886
 3888 3 -15.76 69.9 1.46 0.071 3887
 3889 3 -15.83 69.8 1.42 0.111 3888
 3890 3 -15.96 69.64 1.37 0.121 3889
 3891 3 -16.06 69.46 1.36 0.2 3890
 3892 3 -16.13 69.25 1.31 0.19 3891
 3893 3 -16.06 69.2 1.22 0.103 3892
 3894 3 -16.09 69.2 1.07 0.000125 3893
 3895 3 -15.21 69.96 1.72 0.207 3885
 3896 3 -14.89 70.14 1.82 0.178 3895
 3897 3 -14.72 70.25 1.82 0.155 3896
 3898 3 -14.63 70.36 1.78 0.127 3897
 3899 3 -14.58 70.48 1.66 0.000125 3898
 3900 3 -18.42 73.43 1.72 0.106 3815
 3901 3 -18.51 73.46 1.65 0.123 3900
 3902 3 -18.61 73.57 1.61 0.258 3901
 3903 3 -18.89 73.51 1.85 0.124 3902
 3904 3 -18.99 73.56 1.87 0.05 3903
 3905 3 -18.44 74.19 2.02 0.346 3811
 3906 3 -19.2 73.96 2.11 0.18 3905
 3907 3 -19.52 73.84 2 0.154 3906
 3908 3 -19.66 73.77 1.96 0.166 3907
 3909 3 -19.74 73.69 1.97 0.235 3908
 3910 3 -19.87 73.94 1.67 0.104 3909
 3911 3 -19.97 74.08 1.62 0.08 3910
 3912 3 -20 74.22 1.61 0.114 3911
 3913 3 -20.02 74.37 1.62 0.077 3912
 3914 3 -19.69 73.55 2.05 0.139 3909
 3915 3 -19.66 73.33 2.27 0.000125 3914
 3916 3 -19.66 73.48 2.1 0.139 3914
 3917 3 -20.04 73.6 1.99 0.127 3916
 3918 3 -20.21 73.5 1.93 0.117 3917
 3919 3 -20.33 73.43 1.92 0.076 3918
 3920 3 -19.63 73.41 2.15 0.139 3916
 3921 3 -18.92 74.38 2.61 0.13 3805
 3922 3 -18.84 74.31 2.71 0.104 3921
 3923 3 -19.22 75.18 1.51 0.209 3760
 3924 3 -19.15 75.32 1.57 0.167 3923
 3925 3 -19.08 75.46 1.62 0.126 3924
 3926 3 -18.94 75.54 1.61 0.106 3925
 3927 3 -18.85 75.63 1.61 0.125 3926
 3928 3 -18.65 75.7 1.6 0.122 3927
 3929 3 -18.57 75.78 1.64 0.163 3928
 3930 3 -18.45 75.88 1.59 0.144 3929
 3931 3 -18.29 75.94 1.62 0.182 3930
 3932 3 -18.15 76.05 1.6 0.203 3931
 3933 3 -17.98 76.16 1.57 0.236 3932
 3934 3 -17.81 76.2 1.64 0.247 3933
 3935 3 -17.7 76.26 1.72 0.286 3934
 3936 3 -17.47 75.92 1.69 0.132 3935
 3937 3 -17.29 75.83 1.69 0.149 3936
 3938 3 -17.16 75.79 1.72 0.164 3937
 3939 3 -16.97 75.78 1.81 0.158 3938
 3940 3 -16.8 75.83 1.94 0.083 3939
 3941 3 -17.83 76.32 1.91 0.271 3935
 3942 3 -17.55 76.58 2.08 0.103 3941
 3943 3 -17.35 76.66 2.13 0.073 3942
 3944 3 -17.32 76.72 2.22 0.057 3943
 3945 3 -17.26 76.78 2.3 0.098 3944
 3946 3 -17.22 76.81 2.48 0.166 3945
 3947 3 -17.3 76.82 2.67 0.199 3946
 3948 3 -17.09 76.8 2.88 0.074 3947
 3949 3 -16.9 76.79 2.94 0.141 3948
 3950 3 -16.76 76.83 2.9 0.194 3949
 3951 3 -17.93 76.3 1.97 0.289 3941
 3952 3 -18.56 76.19 1.99 0.22 3951
 3953 3 -18.52 76.54 1.88 0.086 3952
 3954 3 -18.63 76.77 1.75 0.191 3953
 3955 3 -18.64 76.91 1.69 0.133 3954
 3956 3 -18.59 77.03 1.95 0.163 3955
 3957 3 -18.53 76.93 2.17 0.147 3956
 3958 3 -18.27 76.85 2.18 0.121 3957
 3959 3 -18.1 76.78 2.18 0.094 3958
 3960 3 -18.69 77.36 1.58 0.319 3956
 3961 3 -18.89 77.36 1.54 0.29 3960
 3962 3 -19.36 77.54 1.48 0.097 3961
 3963 3 -19.44 77.63 1.46 0.125 3962
 3964 3 -19.41 77.72 1.25 0.124 3963
 3965 3 -19.29 77.9 1.19 0.189 3964
 3966 3 -19.37 78.18 1.18 0.165 3965
 3967 3 -19.4 78.39 1.21 0.095 3966
 3968 3 -18.98 77.25 1.61 0.204 3961
 3969 3 -19.27 77.19 2.23 0.406 3968
 3970 3 -19.48 77.51 2.31 0.159 3969
 3971 3 -19.55 77.7 2.27 0.117 3970
 3972 3 -19.56 77.86 2.42 0.112 3971
 3973 3 -19.56 77.94 2.6 0.137 3972
 3974 3 -19.6 78.06 2.76 0.156 3973
 3975 3 -19.67 78.19 2.77 0.073 3974
 3976 3 -19.27 77.11 2.16 0.363 3969
 3977 3 -19.1 77.07 2.71 0.214 3976
 3978 3 -19.16 76.95 3 0.114 3977
 3979 3 -19.1 76.93 3.11 0.158 3978
 3980 3 -19 76.98 3.21 0.281 3979
 3981 3 -18.87 77 3.32 0.351 3980
 3982 3 -18.7 77.03 3.37 0.385 3981
 3983 3 -18.61 77.15 3.38 0.398 3982
 3984 3 -18.72 76.78 3.69 0.338 3983
 3985 3 -19.05 76.37 3.69 0.164 3984
 3986 3 -19.11 76.28 3.64 0.191 3985
 3987 3 -19.36 76.22 3.76 0.115 3986
 3988 3 -19.54 76.17 3.84 0.077 3987
 3989 3 -19.7 76.16 3.89 0.074 3988
 3990 3 -19.81 76.16 3.99 0.15 3989
 3991 3 -20.01 76.03 3.91 0.136 3990
 3992 3 -20.17 75.92 3.84 0.128 3991
 3993 3 -20.25 75.82 3.69 0.113 3992
 3994 3 -20.4 75.79 3.62 0.137 3993
 3995 3 -20.56 75.82 3.64 0.108 3994
 3996 3 -18.57 76.83 3.76 0.261 3984
 3997 3 -18.38 77.13 3.77 0.118 3996
 3998 3 -18.26 77.22 3.82 0.122 3997
 3999 3 -18.12 77.33 3.85 0.149 3998
 4000 3 -17.95 77.3 3.93 0.216 3999
 4001 3 -17.78 77.35 3.94 0.228 4000
 4002 3 -17.67 77.53 3.78 0.112 4001
 4003 3 -17.42 77.54 3.66 0.14 4002
 4004 3 -17.29 77.58 3.66 0.182 4003
 4005 3 -17.32 77.84 3.78 0.189 4004
 4006 3 -17.2 78.06 3.56 0.107 4005
 4007 3 -17.21 78.29 3.57 0.127 4006
 4008 3 -17.12 78.23 3.78 0.347 4007
 4009 3 -17.12 78.44 3.5 0.359 4008
 4010 3 -17.1 78.59 3.91 0.128 4009
 4011 3 -17.09 78.71 3.97 0.127 4010
 4012 3 -17.02 78.91 4.01 0.000125 4011
 4013 3 -17.22 78.43 2.88 0.111 4009
 4014 3 -17.28 78.45 2.73 0.077 4013
 4015 3 -17.2 78.54 2.63 0.079 4014
 4016 3 -17 78 4.26 0.105 4008
 4017 3 -16.98 77.9 4.4 0.083 4016
 4018 3 -17.18 77.59 4.57 0.205 4017
 4019 3 -17.29 77.31 4.71 0.131 4018
 4020 3 -17.1 77.25 4.62 0.144 4019
 4021 3 -17.18 77.18 4.58 0.113 4020
 4022 3 -17.32 77.14 4.5 0.115 4021
 4023 3 -17.42 77.2 4.47 0.124 4022
 4024 3 -17.57 77.23 4.42 0.083 4023
 4025 3 -17.76 77.24 4.41 0.085 4024
 4026 3 -17.9 77.12 4.45 0.092 4025
 4027 3 -17.98 77.06 4.48 0.079 4026
 4028 3 -18.08 77.01 4.4 0.104 4027
 4029 3 -18.23 76.8 4.35 0.146 4028
 4030 3 -18.19 76.56 4.2 0.153 4029
 4031 3 -18.11 76.36 4.24 0.069 4030
 4032 3 -18.01 76.28 4.24 0.084 4031
 4033 3 -17.91 76.19 4.16 0.107 4032
 4034 3 -17.88 76.08 4.19 0.135 4033
 4035 3 -17.86 75.92 4.32 0.105 4034
 4036 3 -17.8 75.88 4.41 0.035 4035
 4037 3 -16.91 77.34 4.59 0.123 4020
 4038 3 -16.82 77.42 4.61 0.051 4037
 4039 3 -16.94 77.34 3.58 0.214 4004
 4040 3 -16.98 77.25 3.49 0.328 4039
 4041 3 -17.37 77.1 3.31 0.064 4040
 4042 3 -17.46 77.07 3.25 0.108 4041
 4043 3 -17.61 76.98 3.15 0.126 4042
 4044 3 -17.69 76.87 3.07 0.116 4043
 4045 3 -17.78 76.74 3.01 0.068 4044
 4046 3 -17.83 76.7 2.91 0.106 4045
 4047 3 -17.74 76.72 2.78 0.124 4046
 4048 3 -17.82 76.71 2.65 0.108 4047
 4049 3 -16.5 77.5 3.82 0.103 4040
 4050 3 -16.29 77.46 3.83 0.111 4049
 4051 3 -16.19 77.48 3.89 0.000125 4050
 4052 3 -18.43 76.52 3.79 0.164 3996
 4053 3 -18.31 76.39 3.74 0.166 4052
 4054 3 -18.13 76.41 3.79 0.195 4053
 4055 3 -17.97 76.3 3.49 0.164 4054
 4056 3 -17.9 76.22 3.4 0.25 4055
 4057 3 -17.94 76.15 3.18 0.258 4056
 4058 3 -17.96 75.99 3.06 0.235 4057
 4059 3 -18 75.79 3 0.109 4058
 4060 3 -17.96 75.71 2.92 0.092 4059
 4061 3 -18.05 75.52 2.88 0.113 4060
 4062 3 -18.44 77.48 3.06 0.171 3983
 4063 3 -18.39 77.6 2.94 0.092 4062
 4064 3 -18.89 77.24 2.8 0.161 3977
 4065 3 -18.81 77.37 2.82 0.176 4064
 4066 3 -18.81 77.68 2.88 0.155 4065
 4067 3 -18.72 77.78 2.94 0.186 4066
 4068 3 -18.87 77.93 3.1 0.127 4067
 4069 3 -18.9 78.05 3.21 0.000125 4068
 4070 3 -18.5 77.83 2.87 0.134 4067
 4071 3 -18.42 77.92 2.92 0.111 4070
 4072 3 -18.43 78.08 2.89 0.127 4071
 4073 3 -18.48 78.17 2.99 0.121 4072
 4074 3 -18.56 78.3 3.07 0.108 4073
 4075 3 -18.53 78.43 3.16 0.096 4074
 4076 3 -18.47 78.44 3.3 0.113 4075
 4077 3 -18.4 78.6 3.38 0.124 4076
 4078 3 -18.32 78.65 3.46 0.147 4077
 4079 3 -18.13 78.72 3.53 0.132 4078
 4080 3 -17.99 78.81 3.48 0.096 4079
 4081 3 -17.86 78.91 3.43 0.098 4080
 4082 3 -17.8 78.97 3.36 0.000125 4081
 4083 3 -18.42 78.85 3.53 0.106 4078
 4084 3 -18.42 78.98 3.57 0.123 4083
 4085 3 -19.27 77.02 2.08 0.363 3976
 4086 3 -19.35 76.8 1.95 0.355 4085
 4087 3 -19.44 76.69 1.92 0.29 4086
 4088 3 -19.62 76.63 1.85 0.261 4087
 4089 3 -19.7 76.54 1.73 0.21 4088
 4090 3 -19.74 76.45 1.76 0.152 4089
 4091 3 -19.9 76.31 1.78 0.147 4090
 4092 3 -20.2 76.21 1.47 0.366 4091
 4093 3 -20.49 76.35 1 0.173 4092
 4094 3 -20.53 76.48 0.83 0.13 4093
 4095 3 -20.5 76.5 0.69 0.000125 4094
 4096 3 -19.28 77.09 2.15 0.362 4085
 4097 3 -18.45 77.65 1.56 0.089 3960
 4098 3 -18.4 77.77 1.53 0.132 4097
 4099 3 -18.28 77.83 1.49 0.248 4098
 4100 3 -18.2 77.91 1.47 0.295 4099
 4101 3 -18.32 78.16 1.95 0.131 4100
 4102 3 -18.43 78.26 2.09 0.102 4101
 4103 3 -18.55 78.45 2.23 0.091 4102
 4104 3 -18.52 78.57 2.31 0.082 4103
 4105 3 -18.47 78.7 2.24 0.121 4104
 4106 3 -18.41 78.81 2.22 0.098 4105
 4107 3 -18.15 78.23 1.92 0.095 4101
 4108 3 -18.2 77.92 1.32 0.157 4100
 4109 3 -18.17 78.05 1.01 0.123 4108
 4110 3 -18.1 78.1 0.91 0.13 4109
 4111 3 -18 78.08 0.8 0.087 4110
 4112 3 -17.85 78.09 0.69 0.087 4111
 4113 3 -17.87 78.23 0.67 0.182 4112
 4114 3 -17.77 78.31 0.56 0.17 4113
 4115 3 -17.6 78.3 0.49 0.108 4114
 4116 3 -17.47 78.35 0.47 0.099 4115
 4117 3 -17.32 78.47 0.37 0.111 4116
 4118 3 -17.07 78.48 0.25 0.13 4117
 4119 3 -16.96 78.53 0.25 0.134 4118
 4120 3 -16.84 78.63 0.2 0.134 4119
 4121 3 -16.75 78.8 0.11 0.108 4120
 4122 3 -16.71 78.9 0.02 0.121 4121
 4123 3 -16.72 79.01 -0.05 0.181 4122
 4124 3 -16.87 79.11 -0.19 0.101 4123
 4125 3 -16.93 79.19 -0.28 0.000125 4124
 4126 3 -18.13 78.09 1.59 0.058 4108
 4127 3 -18.03 78.16 1.63 0.031 4126
 4128 3 -17.88 78.15 1.63 0.082 4127
 4129 3 -17.77 78.16 1.63 0.056 4128
 4130 3 -18.62 76.08 2.09 0.134 3952
 4131 3 -18.86 75.91 2.21 0.11 4130
 4132 3 -19.03 75.84 2.25 0.081 4131
 4133 3 -19.15 75.74 2.29 0.077 4132
 4134 3 -19.27 75.74 2.3 0.095 4133
 4135 3 -19.42 75.87 2.28 0.109 4134
 4136 3 -19.53 75.91 2.27 0.000125 4135
 4137 3 -18.65 76.03 2.13 0.134 4130
 4138 3 -18.66 76.12 1.86 0.084 4137
 4139 3 -18.76 76.05 1.8 0.094 4138
 4140 3 -18.93 75.96 1.73 0.087 4139
 4141 3 -18.68 75.97 2.18 0.134 4137
 4142 3 -17.98 76.3 2 0.289 3951
 4143 3 -17.37 76.37 1.55 0.19 4142
 4144 3 -17.26 76.38 1.57 0.254 4143
 4145 3 -17.12 76.59 1.73 0.225 4144
 4146 3 -16.98 76.65 1.71 0.224 4145
 4147 3 -16.86 76.78 1.79 0.148 4146
 4148 3 -16.67 76.84 1.87 0.153 4147
 4149 3 -16.73 77.1 2.1 0.065 4148
 4150 3 -16.59 77.26 2.18 0.125 4149
 4151 3 -16.48 77.38 2.26 0.117 4150
 4152 3 -16.4 77.49 2.29 0.07 4151
 4153 3 -16.48 76.81 1.83 0.198 4148
 4154 3 -16.34 76.74 1.89 0.273 4153
 4155 3 -16.24 76.68 1.92 0.35 4154
 4156 3 -16.12 76.73 1.95 0.43 4155
 4157 3 -16.01 76.73 2.04 0.485 4156
 4158 3 -16.21 77.06 2.48 0.257 4157
 4159 3 -16.27 77.43 2.6 0.172 4158
 4160 3 -16.41 77.36 2.9 0.119 4159
 4161 3 -16.37 77.54 2.68 0.132 4159
 4162 3 -16.28 77.63 2.76 0.132 4161
 4163 3 -16.08 77.71 2.86 0.133 4162
 4164 3 -15.94 77.75 2.83 0.158 4163
 4165 3 -15.9 77.94 2.89 0.155 4164
 4166 3 -15.88 78 3.1 0.098 4165
 4167 3 -15.79 78.13 3.28 0.132 4166
 4168 3 -15.55 78.17 3.38 0.156 4167
 4169 3 -15.39 78.2 3.58 0.097 4168
 4170 3 -15.37 78.24 3.72 0.069 4169
 4171 3 -15.75 76.54 1.83 0.482 4157
 4172 3 -15.65 76.55 1.77 0.504 4171
 4173 3 -15.37 77.34 1.7 0.147 4172
 4174 3 -15.33 77.47 1.73 0.184 4173
 4175 3 -15.2 77.48 1.71 0.224 4174
 4176 3 -15.04 77.58 1.57 0.223 4175
 4177 3 -14.79 77.36 1.63 0.125 4176
 4178 3 -14.64 77.34 1.67 0.096 4177
 4179 3 -14.52 77.29 1.65 0.094 4178
 4180 3 -15.13 77.84 1.5 0.14 4176
 4181 3 -15.22 77.93 1.45 0.172 4180
 4182 3 -15.53 77.83 1.46 0.097 4181
 4183 3 -15.7 77.72 1.36 0.11 4182
 4184 3 -15.73 77.64 1.3 0.08 4183
 4185 3 -15.06 78.06 1.38 0.142 4181
 4186 3 -15.03 78.22 1.38 0.148 4185
 4187 3 -14.95 78.42 1.36 0.155 4186
 4188 3 -14.88 78.59 1.41 0.2 4187
 4189 3 -14.83 78.78 1.46 0.266 4188
 4190 3 -14.74 78.92 1.43 0.292 4189
 4191 3 -14.59 78.98 1.4 0.227 4190
 4192 3 -14.64 79.04 1.24 0.137 4191
 4193 3 -14.48 79.1 1.09 0.142 4192
 4194 3 -14.52 79.2 1.08 0.129 4193
 4195 3 -14.53 79.28 1.2 0.000125 4194
 4196 3 -14.34 79.01 1.55 0.131 4191
 4197 3 -14.21 79.1 1.45 0.114 4196
 4198 3 -14.06 79.03 1.48 0.075 4197
 4199 3 -13.96 78.97 1.52 0.077 4198
 4200 3 -14.17 79.19 1.35 0.085 4197
 4201 3 -14.03 79.22 1.26 0.077 4200
 4202 3 -13.85 79.22 1.19 0.116 4201
 4203 3 -13.71 79.16 1.17 0.143 4202
 4204 3 -13.85 78.93 1.1 0.141 4203
 4205 3 -13.88 78.79 1.17 0.082 4204
 4206 3 -13.92 78.7 1.26 0.000125 4205
 4207 3 -13.45 79.16 1.19 0.115 4203
 4208 3 -13.34 79.14 1.17 0.000125 4207
 4209 3 -15.66 76.26 1.79 0.502 4172
 4210 3 -15.28 76.22 2.31 0.296 4209
 4211 3 -15.16 76.09 2.39 0.301 4210
 4212 3 -14.94 76.29 2.59 0.22 4211
 4213 3 -14.67 76.28 2.58 0.141 4212
 4214 3 -14.48 76.3 2.65 0.128 4213
 4215 3 -14.37 76.29 2.61 0.182 4214
 4216 3 -14.24 76.19 2.6 0.253 4215
 4217 3 -14.4 75.85 2.68 0.191 4216
 4218 3 -14.27 75.75 2.61 0.187 4217
 4219 3 -14.04 75.86 2.39 0.101 4218
 4220 3 -13.99 75.93 2.23 0.132 4219
 4221 3 -13.98 76 2.13 0.133 4220
 4222 3 -13.96 76.09 1.97 0.075 4221
 4223 3 -14.02 76.49 2.55 0.143 4216
 4224 3 -13.83 76.53 2.65 0.178 4223
 4225 3 -13.68 76.5 2.67 0.178 4224
 4226 3 -13.73 76.35 2.89 0.076 4225
 4227 3 -13.56 76.3 2.92 0.127 4226
 4228 3 -13.41 76.19 2.89 0.141 4227
 4229 3 -13.24 76.13 2.88 0.133 4228
 4230 3 -13.21 75.97 2.87 0.126 4229
 4231 3 -13.27 75.86 2.95 0.17 4230
 4232 3 -13.4 75.8 3.11 0.193 4231
 4233 3 -13.24 75.65 3.14 0.196 4232
 4234 3 -13.09 75.49 3.17 0.184 4233
 4235 3 -13.03 75.62 3.39 0.121 4234
 4236 3 -12.98 75.61 3.51 0.133 4235
 4237 3 -12.86 75.68 3.6 0.119 4236
 4238 3 -12.78 75.8 3.66 0.089 4237
 4239 3 -12.77 75.91 3.75 0.097 4238
 4240 3 -12.67 75.99 3.81 0.121 4239
 4241 3 -12.63 76.15 3.87 0.09 4240
 4242 3 -12.65 76.24 3.99 0.098 4241
 4243 3 -12.54 76.31 4.01 0.124 4242
 4244 3 -12.37 76.41 3.99 0.105 4243
 4245 3 -12.27 76.44 4.02 0.000125 4244
 4246 3 -12.79 75.46 3.19 0.09 4234
 4247 3 -12.55 75.45 3.23 0.084 4246
 4248 3 -12.42 75.32 3.19 0.083 4247
 4249 3 -13.45 76.56 2.61 0.154 4225
 4250 3 -13.31 76.55 2.69 0.154 4249
 4251 3 -13.08 76.61 2.65 0.167 4250
 4252 3 -12.83 76.63 2.56 0.2 4251
 4253 3 -12.64 76.66 2.47 0.197 4252
 4254 3 -12.5 76.63 2.47 0.258 4253
 4255 3 -12.45 76.93 2.32 0.153 4254
 4256 3 -12.31 76.92 2.25 0.124 4255
 4257 3 -12.21 77.01 2.26 0.065 4256
 4258 3 -12.04 77.06 2.29 0.113 4257
 4259 3 -11.91 77.1 2.37 0.184 4258
 4260 3 -11.71 77.16 2.44 0.258 4259
 4261 3 -11.57 77.18 2.37 0.277 4260
 4262 3 -11.44 76.83 2.26 0.082 4261
 4263 3 -11.31 76.75 2.21 0.069 4262
 4264 3 -11.17 76.71 2.12 0.105 4263
 4265 3 -10.97 76.7 2.04 0.035 4264
 4266 3 -11.42 77.3 2.34 0.259 4261
 4267 3 -11.46 77.3 2.05 0.176 4266
 4268 3 -11.5 77.32 1.82 0.094 4267
 4269 3 -11.49 77.43 1.8 0.044 4268
 4270 3 -11.19 77.25 2.53 0.152 4266
 4271 3 -11.04 77.27 2.55 0.215 4270
 4272 3 -10.96 77.01 2.53 0.156 4271
 4273 3 -11.13 76.79 2.65 0.144 4272
 4274 3 -11.26 76.67 2.68 0.064 4273
 4275 3 -11.07 77.53 2.6 0.175 4271
 4276 3 -11.11 77.61 2.71 0.273 4275
 4277 3 -10.95 77.78 2.39 0.235 4276
 4278 3 -10.83 77.75 2.25 0.258 4277
 4279 3 -10.75 77.59 2.07 0.251 4278
 4280 3 -11.16 77.55 1.81 0.167 4279
 4281 3 -11.27 77.5 1.64 0.157 4280
 4282 3 -11.41 77.31 1.59 0.177 4281
 4283 3 -11.45 77.16 1.56 0.218 4282
 4284 3 -10.79 78.14 2.43 0.088 4278
 4285 3 -10.87 78.33 2.47 0.087 4284
 4286 3 -10.83 78.41 2.49 0.064 4285
 4287 3 -11.34 77.5 3.01 0.149 4276
 4288 3 -11.48 77.34 3.12 0.149 4287
 4289 3 -11.6 77.22 3.15 0.114 4288
 4290 3 -12.22 76.38 2.67 0.145 4254
 4291 3 -12.06 76.29 2.68 0.067 4290
 4292 3 -11.94 76.24 2.69 0.116 4291
 4293 3 -11.75 76.22 2.77 0.159 4292
 4294 3 -11.59 76.5 2.81 0.188 4293
 4295 3 -11.36 76.48 2.98 0.133 4294
 4296 3 -11.2 76.56 3.09 0.089 4295
 4297 3 -11.09 76.59 3.18 0.06 4296
 4298 3 -15.14 76.3 2.88 0.125 4212
 4299 3 -15.21 76.09 2.91 0.195 4298
 4300 3 -15.13 75.95 3.04 0.196 4299
 4301 3 -15 75.93 3.23 0.249 4300
 4302 3 -15.33 76.07 3.33 0.129 4301
 4303 3 -15.49 76.16 3.32 0.145 4302
 4304 3 -15.66 76.21 3.4 0.16 4303
 4305 3 -15.74 76.2 3.47 0.246 4304
 4306 3 -15.82 76.16 3.52 0.307 4305
 4307 3 -15.94 76.24 3.6 0.288 4306
 4308 3 -16.03 76.6 3.63 0.13 4307
 4309 3 -16.12 76.68 3.56 0.136 4308
 4310 3 -16.26 76.72 3.46 0.11 4309
 4311 3 -16.35 76.9 3.46 0.186 4310
 4312 3 -16.5 77.05 3.46 0.129 4311
 4313 3 -16.58 77.07 3.36 0.091 4312
 4314 3 -16.64 77.16 3.23 0.092 4313
 4315 3 -16.62 77.24 3.11 0.048 4314
 4316 3 -16.25 76.18 3.31 0.186 4307
 4317 3 -16.51 76.18 3.2 0.135 4316
 4318 3 -16.65 76.1 3.26 0.131 4317
 4319 3 -16.98 76.04 3.26 0.084 4318
 4320 3 -17.19 76.03 3.3 0.105 4319
 4321 3 -14.63 75.9 3.34 0.112 4301
 4322 3 -14.53 75.84 3.48 0.125 4321
 4323 3 -14.42 75.79 3.62 0.105 4322
 4324 3 -14.29 75.8 3.7 0.134 4323
 4325 3 -14.16 75.82 3.83 0.096 4324
 4326 3 -14.15 75.87 3.95 0.123 4325
 4327 3 -14.05 75.98 4.05 0.127 4326
 4328 3 -13.95 76.03 4.11 0.075 4327
 4329 3 -15.21 75.91 2.68 0.395 4299
 4330 3 -15.23 76.38 3.13 0.11 4329
 4331 3 -15.36 76.54 3.25 0.132 4330
 4332 3 -15.41 76.65 3.39 0.13 4331
 4333 3 -15.3 76.7 3.61 0.116 4332
 4334 3 -15.35 76.7 3.8 0.158 4333
 4335 3 -15.4 76.69 3.97 0.113 4334
 4336 3 -15.2 75.78 2.5 0.492 4329
 4337 3 -15.55 75.33 2.57 0.382 4336
 4338 3 -15.54 75.19 2.55 0.426 4337
 4339 3 -15.54 75.08 2.49 0.456 4338
 4340 3 -15.61 75.07 3.18 0.134 4339
 4341 3 -15.63 74.94 3.3 0.123 4340
 4342 3 -15.74 74.8 3.39 0.137 4341
 4343 3 -15.66 74.59 3.39 0.105 4342
 4344 3 -15.58 74.43 3.41 0.102 4343
 4345 3 -15.58 74.21 3.42 0.133 4344
 4346 3 -15.54 74.01 3.4 0.109 4345
 4347 3 -15.47 73.95 3.45 0.123 4346
 4348 3 -15.32 73.88 3.54 0.111 4347
 4349 3 -15.18 73.91 3.58 0.118 4348
 4350 3 -14.96 73.96 3.72 0.113 4349
 4351 3 -15.52 74.98 2.09 0.348 4339
 4352 3 -15.35 75.16 1.74 0.184 4351
 4353 3 -15.51 75.14 1.53 0.111 4352
 4354 3 -15.4 75.13 1.42 0.115 4353
 4355 3 -15.27 75.06 1.41 0.098 4354
 4356 3 -15.71 74.7 2.14 0.234 4351
 4357 3 -15.51 74.82 1.82 0.106 4356
 4358 3 -15.43 74.85 1.65 0.075 4357
 4359 3 -15.93 74.51 2.21 0.168 4356
 4360 3 -16.05 74.39 2.17 0.17 4359
 4361 3 -16.17 74.28 2.16 0.213 4360
 4362 3 -16.25 74.2 2.09 0.195 4361
 4363 3 -16.25 74.1 1.95 0.122 4362
 4364 3 -16.2 73.96 1.89 0.144 4363
 4365 3 -16.34 74.14 2.2 0.085 4362
 4366 3 -16.39 74.04 2.22 0.096 4365
 4367 3 -16.41 73.93 2.3 0.141 4366
 4368 3 -16.42 73.77 2.32 0.217 4367
 4369 3 -16.44 73.63 2.35 0.258 4368
 4370 3 -16.52 73.62 2.5 0.285 4369
 4371 3 -16.1 73.33 2.58 0.08 4370
 4372 3 -16.04 73.35 2.72 0.113 4371
 4373 3 -15.99 73.33 2.81 0.186 4372
 4374 3 -15.89 73.26 2.86 0.24 4373
 4375 3 -16.01 73.03 3 0.243 4374
 4376 3 -16.19 72.74 2.82 0.152 4375
 4377 3 -16.29 72.63 2.76 0.143 4376
 4378 3 -16.4 72.62 2.66 0.122 4377
 4379 3 -16.47 72.54 2.71 0.121 4378
 4380 3 -16.53 72.48 2.62 0.128 4379
 4381 3 -16.59 72.38 2.46 0.14 4380
 4382 3 -16.68 72.29 2.4 0.143 4381
 4383 3 -16.82 72.18 2.31 0.102 4382
 4384 3 -16.89 72.07 2.25 0.096 4383
 4385 3 -16.96 71.95 2.26 0.098 4384
 4386 3 -17.11 71.9 2.37 0.147 4385
 4387 3 -15.58 73.51 2.78 0.151 4374
 4388 3 -15.47 73.58 2.78 0.135 4387
 4389 3 -15.34 73.63 2.6 0.096 4388
 4390 3 -15.28 73.69 2.53 0.114 4389
 4391 3 -15.19 73.68 2.41 0.165 4390
 4392 3 -15.21 73.67 2.22 0.116 4391
 4393 3 -15.16 73.64 2.05 0.119 4392
 4394 3 -15.13 73.61 1.92 0.121 4393
 4395 3 -15.12 73.57 1.77 0.151 4394
 4396 3 -15.12 73.5 1.65 0.166 4395
 4397 3 -15.04 73.37 1.57 0.156 4396
 4398 3 -14.94 73.28 1.51 0.166 4397
 4399 3 -14.75 73.21 1.44 0.154 4398
 4400 3 -14.67 73.15 1.28 0.15 4399
 4401 3 -16.61 73.54 2.51 0.282 4370
 4402 3 -16.78 73.57 2.46 0.326 4401
 4403 3 -16.91 73.31 2.46 0.144 4402
 4404 3 -16.94 73.17 2.38 0.106 4403
 4405 3 -16.93 73.01 2.31 0.113 4404
 4406 3 -16.84 72.88 2.34 0.123 4405
 4407 3 -16.73 72.81 2.4 0.092 4406
 4408 3 -16.64 72.76 2.49 0.101 4407
 4409 3 -17.07 74.07 2.34 0.132 4402
 4410 3 -17.16 74.14 2.31 0.152 4409
 4411 3 -17.15 74.28 2.15 0.135 4410
 4412 3 -17.29 74.34 2.13 0.06 4411
 4413 3 -15.2 75.74 2.46 0.492 4336
 4414 3 -14.89 75.89 1.92 0.297 4413
 4415 3 -14.62 76.3 2.1 0.164 4414
 4416 3 -14.52 76.38 2.12 0.178 4415
 4417 3 -14.45 76.6 2.14 0.159 4416
 4418 3 -14.46 76.78 2.11 0.12 4417
 4419 3 -14.57 76.92 2 0.138 4418
 4420 3 -14.65 77.03 1.99 0.167 4419
 4421 3 -14.43 77.19 2.05 0.12 4420
 4422 3 -14.4 77.34 2.16 0.13 4421
 4423 3 -14.42 77.39 2.29 0.116 4422
 4424 3 -15.2 75.7 2.42 0.492 4413
 4425 3 -16.1 75.93 1.32 0.158 4209
 4426 3 -16.19 75.87 1.33 0.081 4425
 4427 3 -16.34 75.74 1.28 0.112 4426
 4428 3 -15.94 75.93 1.06 0.175 4425
 4429 3 -16.09 75.73 1.01 0.159 4428
 4430 3 -16.3 75.58 1 0.147 4429
 4431 3 -16.44 75.46 0.97 0.123 4430
 4432 3 -16.62 75.43 0.93 0.099 4431
 4433 3 -16.71 75.34 0.88 0.116 4432
 4434 3 -16.81 75.19 0.89 0.113 4433
 4435 3 -16.88 75.09 0.85 0.09 4434
 4436 3 -17.08 75 0.83 0.147 4435
 4437 3 -17.22 74.95 0.83 0.178 4436
 4438 3 -17.32 74.95 0.76 0.196 4437
 4439 3 -17.44 74.73 0.57 0.185 4438
 4440 3 -17.59 74.64 0.57 0.169 4439
 4441 3 -17.56 74.39 0.55 0.091 4440
 4442 3 -17.66 74.25 0.63 0.148 4441
 4443 3 -17.74 74.06 0.57 0.101 4442
 4444 3 -17.76 73.87 0.62 0.132 4443
 4445 3 -17.76 73.77 0.65 0.209 4444
 4446 3 -17.71 73.59 0.69 0.372 4445
 4447 3 -17.4 73.35 0.79 0.115 4446
 4448 3 -17.39 73.14 0.76 0.11 4447
 4449 3 -17.45 72.97 0.82 0.114 4448
 4450 3 -17.77 73.51 0.61 0.149 4446
 4451 3 -17.77 73.21 0.32 0.146 4450
 4452 3 -17.64 73.23 0.25 0.138 4451
 4453 3 -17.51 73.18 0.23 0.159 4452
 4454 3 -17.39 73.18 0.23 0.23 4453
 4455 3 -17.23 73.39 0.38 0.131 4454
 4456 3 -17.15 73.53 0.38 0.091 4455
 4457 3 -17.8 73.47 0.57 0.149 4450
 4458 3 -17.61 74.06 1.09 0.122 4457
 4459 3 -17.66 74.2 1.32 0.127 4458
 4460 3 -17.67 74.32 1.37 0.117 4459
 4461 3 -17.73 74.39 1.46 0.094 4460
 4462 3 -17.71 74.51 1.52 0.091 4461
 4463 3 -17.82 73.43 0.52 0.149 4457
 4464 3 -17.75 73.34 0.69 0.081 4463
 4465 3 -17.74 73.25 0.76 0.106 4464
 4466 3 -17.93 73.27 0.36 0.149 4463
 4467 3 -15.97 76.07 0.95 0.018 4428
 4468 3 -15.84 75.91 0.8 0.179 4467
 4469 3 -15.79 75.95 0.66 0.222 4468
 4470 3 -15.76 75.99 0.56 0.209 4469
 4471 3 -15.72 75.82 0.51 0.133 4470
 4472 3 -15.81 75.59 0.34 0.104 4471
 4473 3 -15.78 75.5 0.23 0.111 4472
 4474 3 -15.63 75.4 0.17 0.138 4473
 4475 3 -15.58 75.26 0.09 0.119 4474
 4476 3 -15.54 75.14 0.19 0.123 4475
 4477 3 -15.52 75.07 0.29 0.12 4476
 4478 3 -15.56 75.04 0.44 0.089 4477
 4479 3 -15.49 75.01 0.52 0.123 4478
 4480 3 -15.35 75.03 0.66 0.112 4479
 4481 3 -15.15 74.95 0.78 0.137 4480
 4482 3 -14.99 74.99 0.89 0.118 4481
 4483 3 -14.84 74.97 0.93 0.109 4482
 4484 3 -14.73 74.9 0.97 0.146 4483
 4485 3 -14.62 74.96 1.02 0.198 4484
 4486 3 -14.42 75.06 1.06 0.147 4485
 4487 3 -14.17 74.98 1.06 0.16 4486
 4488 3 -14.03 74.98 1.08 0.172 4487
 4489 3 -13.89 74.96 1.07 0.25 4488
 4490 3 -13.51 75.05 0.9 0.163 4489
 4491 3 -13.28 75.1 0.86 0.162 4490
 4492 3 -13.04 75.18 0.83 0.178 4491
 4493 3 -12.82 75.17 0.69 0.131 4492
 4494 3 -12.67 75.09 0.59 0.124 4493
 4495 3 -12.49 75.13 0.48 0.131 4494
 4496 3 -12.38 75.15 0.37 0.134 4495
 4497 3 -12.27 75.12 0.22 0.147 4496
 4498 3 -12.2 75.18 0.11 0.193 4497
 4499 3 -12.09 75.24 0.02 0.25 4498
 4500 3 -11.73 75.19 0.01 0.145 4499
 4501 3 -11.59 75.24 0 0.155 4500
 4502 3 -11.53 75.43 0.06 0.096 4501
 4503 3 -11.4 75.53 0.02 0.108 4502
 4504 3 -11.31 75.63 0.04 0.112 4503
 4505 3 -11.28 75.75 0.04 0.154 4504
 4506 3 -11.25 75.87 0.05 0.203 4505
 4507 3 -10.98 75.87 0.07 0.107 4506
 4508 3 -10.88 75.99 0.07 0.157 4507
 4509 3 -10.78 76.09 0.13 0.249 4508
 4510 3 -10.63 76.12 0.08 0.319 4509
 4511 3 -10.41 76.09 0 0.344 4510
 4512 3 -10.3 76.1 -0.05 0.405 4511
 4513 3 -10.16 76.06 -0.12 0.408 4512
 4514 3 -9.9 76.1 -0.05 0.319 4513
 4515 3 -9.71 76.04 -0.1 0.261 4514
 4516 3 -9.26 75.92 -0.04 0.133 4515
 4517 3 -9.1 75.93 0 0.159 4516
 4518 3 -8.99 75.85 0.14 0.201 4517
 4519 3 -9.07 75.65 0.15 0.176 4518
 4520 3 -9.18 75.54 0 0.113 4519
 4521 3 -9.16 75.46 -0.1 0.109 4520
 4522 3 -9.1 75.43 -0.24 0.118 4521
 4523 3 -9.05 75.33 -0.37 0.108 4522
 4524 3 -9.06 75.17 -0.42 0.115 4523
 4525 3 -9.02 75.06 -0.51 0.098 4524
 4526 3 -9.04 74.94 -0.51 0.126 4525
 4527 3 -8.8 75.99 0.1 0.097 4518
 4528 3 -8.71 76.07 0.11 0.118 4527
 4529 3 -8.53 76.13 0.12 0.134 4528
 4530 3 -8.35 76.2 0.04 0.162 4529
 4531 3 -8.21 76.23 -0.05 0.092 4530
 4532 3 -8.11 76.23 -0.16 0.115 4531
 4533 3 -8.15 76.19 -0.42 0.125 4532
 4534 3 -8.05 76.21 -0.53 0.157 4533
 4535 3 -7.98 76.33 -0.67 0.116 4534
 4536 3 -7.91 76.25 -0.79 0.147 4535
 4537 3 -7.82 76.19 -0.9 0.169 4536
 4538 3 -7.73 76.1 -0.99 0.148 4537
 4539 3 -7.63 76.15 -1.14 0.122 4538
 4540 3 -7.49 76.12 -1.25 0.105 4539
 4541 3 -7.46 76.04 -1.35 0.113 4540
 4542 3 -7.36 76 -1.48 0.102 4541
 4543 3 -10.41 75.82 -0.68 0.118 4513
 4544 3 -10.45 75.71 -0.77 0.128 4543
 4545 3 -10.52 75.7 -0.86 0.197 4544
 4546 3 -10.65 75.69 -0.94 0.217 4545
 4547 3 -10.54 75.51 -1.03 0.096 4546
 4548 3 -10.55 75.36 -1.22 0.145 4547
 4549 3 -10.55 75.25 -1.33 0.185 4548
 4550 3 -10.52 75.11 -1.41 0.139 4549
 4551 3 -10.58 75.1 -1.58 0.124 4550
 4552 3 -10.66 75.06 -1.73 0.1 4551
 4553 3 -10.77 75.1 -1.81 0.132 4552
 4554 3 -10.86 74.97 -1.86 0.121 4553
 4555 3 -11.07 75.01 -2.01 0.099 4554
 4556 3 -11.15 75.12 -2.04 0.09 4555
 4557 3 -11.18 75.21 -2.13 0.072 4556
 4558 3 -10.8 76.02 0.61 0.106 4510
 4559 3 -10.65 75.9 0.64 0.128 4558
 4560 3 -10.51 75.8 0.65 0.176 4559
 4561 3 -10.35 75.77 0.76 0.093 4560
 4562 3 -10.16 75.82 0.83 0.088 4561
 4563 3 -10.07 75.92 0.78 0.072 4562
 4564 3 -11.43 76.12 0.12 0.097 4506
 4565 3 -11.41 76.18 0.23 0.133 4564
 4566 3 -11.37 75.96 0.42 0.115 4565
 4567 3 -11.56 75.84 0.38 0.129 4566
 4568 3 -11.65 75.74 0.4 0.126 4567
 4569 3 -11.74 75.55 0.52 0.119 4568
 4570 3 -11.77 75.33 0.56 0.104 4569
 4571 3 -11.83 75.25 0.62 0.103 4570
 4572 3 -11.83 75.18 0.71 0.000125 4571
 4573 3 -11.54 76.44 0.12 0.119 4565
 4574 3 -11.53 76.59 0.13 0.098 4573
 4575 3 -11.32 76.74 0.12 0.099 4574
 4576 3 -11.31 76.87 0.12 0.103 4575
 4577 3 -11.2 77.01 0.13 0.099 4576
 4578 3 -11.06 77.2 0.17 0.149 4577
 4579 3 -11 77.29 0.17 0.236 4578
 4580 3 -10.98 77.44 -0.14 0.08 4579
 4581 3 -10.95 77.58 -0.2 0.078 4580
 4582 3 -10.85 77.34 0.53 0.101 4579
 4583 3 -10.83 77.43 0.6 0.089 4582
 4584 3 -11.48 75.16 -0.23 0.106 4501
 4585 3 -11.44 75.23 -0.31 0.128 4584
 4586 3 -11.31 75.27 -0.41 0.153 4585
 4587 3 -11.24 75.3 -0.54 0.184 4586
 4588 3 -10.99 75.17 -0.68 0.106 4587
 4589 3 -10.95 75.08 -0.73 0.000125 4588
 4590 3 -13.83 74.64 1.02 0.102 4489
 4591 3 -13.66 74.58 1.17 0.082 4590
 4592 3 -13.56 74.58 1.29 0.092 4591
 4593 3 -15.08 74.75 0.75 0.092 4481
 4594 3 -14.94 74.62 0.83 0.116 4593
 4595 3 -14.88 74.58 0.94 0.106 4594
 4596 3 -15.66 75.13 -0.07 0.099 4475
 4597 3 -15.69 75.07 -0.22 0.106 4596
 4598 3 -15.62 74.92 -0.28 0.095 4597
 4599 3 -15.65 74.77 -0.44 0.104 4598
 4600 3 -15.68 74.69 -0.57 0.127 4599
 4601 3 -15.76 74.63 -0.74 0.039 4600
 4602 3 -17.21 76.12 1.26 0.107 4144
 4603 3 -17.13 76.11 1.11 0.105 4602
 4604 3 -17.11 76.12 0.94 0.179 4603
 4605 3 -17.15 76.21 0.84 0.223 4604
 4606 3 -17.47 76.38 0.93 0.09 4605
 4607 3 -17.62 76.4 0.93 0.064 4606
 4608 3 -18.02 76.3 2.04 0.289 4142
 4609 3 -17.96 76.38 2.09 0.271 4608
 4610 3 -20.46 74.36 0.14 0.127 3704
 4611 3 -20.5 74.34 -0.01 0.174 4610
 4612 3 -20.43 74.21 -0.08 0.193 4611
 4613 3 -20.37 73.99 -0.07 0.231 4612
 4614 3 -20.73 74.09 -0.06 0.166 4613
 4615 3 -20.95 74.17 0.03 0.082 4614
 4616 3 -21.06 74.27 0.01 0.077 4615
 4617 3 -21.22 74.28 0.01 0.093 4616
 4618 3 -21.4 74.25 0 0.129 4617
 4619 3 -21.59 74.23 -0.02 0.13 4618
 4620 3 -21.74 74.22 -0.13 0.000125 4619
 4621 3 -20.13 73.85 0.01 0.159 4613
 4622 3 -19.92 73.96 0.03 0.097 4621
 4623 3 -19.88 73.91 0.15 0.141 4622
 4624 3 -19.9 73.85 0.31 0.133 4623
 4625 3 -19.89 73.9 0.42 0.073 4624
 4626 3 -20.72 74.53 0.1 0.09 3703
 4627 3 -21.49 74.22 0.75 0.198 3700
 4628 3 -22.08 74.47 1.94 0.137 4627
 4629 3 -22.16 74.5 2.09 0.134 4628
 4630 3 -22.12 74.54 2.25 0.191 4629
 4631 3 -22.38 74.48 2.5 0.194 4630
 4632 3 -22.21 74.71 2.67 0.127 4631
 4633 3 -22.17 74.89 2.67 0.097 4632
 4634 3 -22.24 75 2.73 0.065 4633
 4635 3 -22.67 74.38 2.37 0.192 4631
 4636 3 -22.89 74.34 2.27 0.14 4635
 4637 3 -23.08 74.24 2.18 0.096 4636
 4638 3 -23.27 74.18 2.11 0.099 4637
 4639 3 -23.39 74.12 2.08 0.118 4638
 4640 3 -21.68 74.71 2.31 0.168 4630
 4641 3 -21.61 74.62 2.35 0.203 4640
 4642 3 -21.6 74.4 2.41 0.175 4641
 4643 3 -21.52 74.43 2.53 0.175 4642
 4644 3 -21.34 74.57 2.64 0.176 4643
 4645 3 -21.34 74.37 3.05 0.089 4644
 4646 3 -21.27 74.32 3.12 0.11 4645
 4647 3 -21.17 74.25 3.24 0.127 4646
 4648 3 -21.04 74.17 3.32 0.138 4647
 4649 3 -20.93 74.14 3.39 0.107 4648
 4650 3 -20.77 74.08 3.49 0.089 4649
 4651 3 -20.55 74.07 3.55 0.099 4650
 4652 3 -20.4 74.1 3.58 0.119 4651
 4653 3 -20.19 74.11 3.61 0.131 4652
 4654 3 -20 74.16 3.58 0.109 4653
 4655 3 -19.86 74.24 3.55 0.142 4654
 4656 3 -19.88 74.32 3.61 0.000125 4655
 4657 3 -21.08 74.61 2.24 0.117 4644
 4658 3 -21.02 74.53 2.16 0.098 4657
 4659 3 -20.93 74.49 2.04 0.127 4658
 4660 3 -20.79 74.42 1.96 0.112 4659
 4661 3 -20.72 74.28 1.92 0.149 4660
 4662 3 -20.59 74.19 1.95 0.107 4661
 4663 3 -20.71 74.03 1.87 0.09 4662
 4664 3 -20.73 73.92 1.94 0.104 4663
 4665 3 -20.61 73.78 1.98 0.113 4664
 4666 3 -20.61 73.6 1.98 0.144 4665
 4667 3 -20.68 73.42 2.03 0.124 4666
 4668 3 -20.65 73.26 2.13 0.088 4667
 4669 3 -20.69 73.08 2.08 0.155 4668
 4670 3 -20.75 72.9 2.03 0.149 4669
 4671 3 -20.87 72.8 1.98 0.132 4670
 4672 3 -21.33 74.18 0.62 0.198 4627
 4673 3 -22.4 72.97 1.02 0.146 3593
 4674 3 -22.32 72.95 0.94 0.167 4673
 4675 3 -22.29 72.85 0.87 0.207 4674
 4676 3 -22.29 72.75 0.74 0.256 4675
 4677 3 -22.31 72.79 0.48 0.229 4676
 4678 3 -22.2 72.72 0.28 0.226 4677
 4679 3 -22.02 72.67 0.23 0.286 4678
 4680 3 -21.89 72.62 0.2 0.339 4679
 4681 3 -21.78 72.56 0.14 0.345 4680
 4682 3 -21.96 72.47 -0.28 0.147 4681
 4683 3 -21.83 72.43 -0.39 0.14 4682
 4684 3 -21.7 72.45 -0.45 0.12 4683
 4685 3 -21.6 72.43 -0.54 0.106 4684
 4686 3 -21.5 72.36 -0.66 0.152 4685
 4687 3 -21.4 72.26 -0.68 0.171 4686
 4688 3 -21.27 72.14 -0.69 0.185 4687
 4689 3 -21.09 72.13 -0.67 0.101 4688
 4690 3 -20.95 72.14 -0.69 0.113 4689
 4691 3 -20.77 72.13 -0.68 0.267 4690
 4692 3 -20.67 72.06 -0.65 0.379 4691
 4693 3 -20.55 72.13 -0.68 0.469 4692
 4694 3 -20.52 72.74 -0.6 0.151 4693
 4695 3 -20.4 72.86 -0.52 0.153 4694
 4696 3 -20.33 72.96 -0.5 0.161 4695
 4697 3 -20.36 73.2 -0.76 0.126 4696
 4698 3 -20.28 73.3 -0.8 0.104 4697
 4699 3 -20.24 73.43 -0.89 0.101 4698
 4700 3 -20.1 73.58 -0.93 0.145 4699
 4701 3 -20 73.68 -0.98 0.136 4700
 4702 3 -19.86 73.74 -1.04 0.138 4701
 4703 3 -19.74 73.8 -1.01 0.122 4702
 4704 3 -19.62 73.89 -0.96 0.119 4703
 4705 3 -19.55 73.97 -0.95 0.083 4704
 4706 3 -19.37 74.01 -0.97 0.118 4705
 4707 3 -20.27 72.96 -0.26 0.105 4696
 4708 3 -20.25 72.92 -0.1 0.062 4707
 4709 3 -20.21 72.96 0.08 0.108 4708
 4710 3 -20.15 72.95 0.27 0.126 4709
 4711 3 -20.12 72.98 0.45 0.121 4710
 4712 3 -20.07 73.05 0.61 0.127 4711
 4713 3 -19.99 73.15 0.65 0.157 4712
 4714 3 -20.07 73.13 0.84 0.152 4713
 4715 3 -20.4 71.92 -0.63 0.463 4693
 4716 3 -20.26 71.84 -0.6 0.492 4715
 4717 3 -20.29 71.34 -0.64 0.339 4716
 4718 3 -20.16 71.35 -0.74 0.232 4717
 4719 3 -20.21 71.11 -0.78 0.172 4718
 4720 3 -20.12 71.02 -0.92 0.199 4719
 4721 3 -20.06 70.87 -1.05 0.243 4720
 4722 3 -19.99 70.87 -1.19 0.295 4721
 4723 3 -20.14 70.75 -1.42 0.099 4722
 4724 3 -20.02 70.82 -1.52 0.095 4723
 4725 3 -19.89 70.81 -1.56 0.169 4724
 4726 3 -19.77 70.74 -1.66 0.156 4725
 4727 3 -19.61 70.61 -1.74 0.1 4726
 4728 3 -19.48 70.58 -1.75 0.082 4727
 4729 3 -19.27 70.59 -1.67 0.091 4728
 4730 3 -19.25 70.42 -1.68 0.152 4729
 4731 3 -19.96 70.67 -1.03 0.212 4722
 4732 3 -19.86 70.24 -0.78 0.173 4731
 4733 3 -19.68 70.12 -0.69 0.146 4732
 4734 3 -19.51 70 -0.64 0.194 4733
 4735 3 -19.38 70 -0.67 0.275 4734
 4736 3 -19.25 70 -0.66 0.364 4735
 4737 3 -19.12 69.97 -0.68 0.449 4736
 4738 3 -19.02 70.02 -0.76 0.513 4737
 4739 3 -18.84 70.32 -1.33 0.13 4738
 4740 3 -18.77 70.48 -1.49 0.104 4739
 4741 3 -18.75 70.62 -1.56 0.119 4740
 4742 3 -18.75 70.77 -1.6 0.126 4741
 4743 3 -18.72 70.88 -1.62 0.105 4742
 4744 3 -18.74 71.04 -1.67 0.103 4743
 4745 3 -18.7 71.26 -1.74 0.079 4744
 4746 3 -18.75 71.36 -1.81 0.099 4745
 4747 3 -18.78 71.45 -1.9 0.162 4746
 4748 3 -18.68 71.4 -2.07 0.099 4747
 4749 3 -18.66 71.53 -2.11 0.000125 4748
 4750 3 -18.99 69.91 -0.7 0.56 4738
 4751 3 -19.04 69.89 -1.38 0.085 4750
 4752 3 -19.06 69.8 -1.44 0.135 4751
 4753 3 -19.26 69.7 -1.32 0.143 4752
 4754 3 -19.35 69.55 -1.26 0.143 4753
 4755 3 -19.48 69.46 -1.24 0.114 4754
 4756 3 -19.56 69.4 -1.27 0.064 4755
 4757 3 -18.7 70.14 -0.59 0.441 4750
 4758 3 -18.66 70.71 -0.45 0.236 4757
 4759 3 -18.66 70.87 -0.37 0.286 4758
 4760 3 -18.78 70.69 0.06 0.133 4759
 4761 3 -18.9 70.62 0.18 0.147 4760
 4762 3 -18.93 70.51 0.29 0.162 4761
 4763 3 -18.9 70.34 0.51 0.105 4762
 4764 3 -18.88 70.26 0.64 0.099 4763
 4765 3 -18.8 70.2 0.71 0.059 4764
 4766 3 -19.12 70.7 0.34 0.115 4762
 4767 3 -19.22 70.74 0.42 0.094 4766
 4768 3 -18.55 71.13 -0.52 0.249 4759
 4769 3 -18.53 71.32 -0.52 0.211 4768
 4770 3 -18.35 71.4 -0.41 0.185 4769
 4771 3 -18.29 71.49 -0.39 0.263 4770
 4772 3 -18.27 71.62 -0.45 0.34 4771
 4773 3 -18.22 71.46 -1.02 0.137 4772
 4774 3 -18.16 71.41 -1.12 0.178 4773
 4775 3 -18.16 71.52 -1.33 0.141 4774
 4776 3 -18.29 71.79 -1.49 0.1 4775
 4777 3 -18.25 71.87 -1.54 0.058 4776
 4778 3 -18.21 71.99 -1.56 0.084 4777
 4779 3 -18.16 71.84 -1.34 0.082 4776
 4780 3 -18.02 72.02 -1.39 0.132 4779
 4781 3 -17.95 72.11 -1.49 0.071 4780
 4782 3 -18.34 71.83 -0.17 0.265 4772
 4783 3 -18.41 71.91 -0.03 0.31 4782
 4784 3 -18.12 72.21 -0.48 0.112 4783
 4785 3 -18.07 72.35 -0.51 0.122 4784
 4786 3 -18.17 72.42 -0.59 0.094 4785
 4787 3 -18.34 72.45 -0.64 0.041 4786
 4788 3 -18.38 72.53 -0.67 0.107 4787
 4789 3 -18.46 72.65 -0.67 0.117 4788
 4790 3 -18.58 72.74 -0.69 0.103 4789
 4791 3 -18.63 72.85 -0.71 0.102 4790
 4792 3 -18.67 72.98 -0.73 0.000125 4791
 4793 3 -17.89 72.33 -0.45 0.12 4785
 4794 3 -17.88 72.27 -0.35 0.181 4793
 4795 3 -17.8 72.28 -0.28 0.195 4794
 4796 3 -17.56 72.46 -0.2 0.145 4795
 4797 3 -17.41 72.49 -0.24 0.205 4796
 4798 3 -17.33 72.28 -0.2 0.164 4797
 4799 3 -17.32 72.1 -0.06 0.122 4798
 4800 3 -17.39 71.97 0.09 0.122 4799
 4801 3 -17.4 71.78 0.19 0.138 4800
 4802 3 -17.4 71.73 0.27 0.089 4801
 4803 3 -17.47 72.78 -0.33 0.099 4797
 4804 3 -17.4 72.85 -0.32 0.069 4803
 4805 3 -18.41 72.01 0.07 0.17 4783
 4806 3 -18.35 72.23 0.2 0.17 4805
 4807 3 -18.39 72.36 0.26 0.174 4806
 4808 3 -18.42 72.49 0.45 0.152 4807
 4809 3 -18.03 72.3 0.62 0.139 4808
 4810 3 -17.91 72.25 0.62 0.163 4809
 4811 3 -17.77 72.04 0.51 0.162 4810
 4812 3 -17.63 71.98 0.43 0.159 4811
 4813 3 -18.71 71.65 0.17 0.119 4805
 4814 3 -18.79 71.54 0.19 0.106 4813
 4815 3 -18.91 71.41 0.21 0.102 4814
 4816 3 -19.03 71.34 0.2 0.07 4815
 4817 3 -19.01 71.21 0.21 0.087 4816
 4818 3 -19.02 71.07 0.14 0.124 4817
 4819 3 -19 70.98 0.08 0.094 4818
 4820 3 -18.92 70.9 0.09 0.000125 4819
 4821 3 -18.67 71.41 -0.82 0.123 4769
 4822 3 -18.8 71.41 -0.97 0.122 4821
 4823 3 -18.91 71.33 -1.14 0.126 4822
 4824 3 -19.02 71.32 -1.29 0.143 4823
 4825 3 -19.2 71.39 -1.31 0.063 4824
 4826 3 -18.54 69.78 -0.62 0.2 4757
 4827 3 -18.37 69.62 -0.53 0.051 4826
 4828 3 -19.95 70.57 -0.98 0.212 4731
 4829 3 -19.85 71.18 -1.48 0.124 4828
 4830 3 -19.67 71.19 -1.57 0.161 4829
 4831 3 -19.54 71.24 -1.51 0.105 4830
 4832 3 -20.48 71.03 -0.23 0.158 4717
 4833 3 -20.48 71.01 -0.07 0.292 4832
 4834 3 -20.99 71.06 -0.06 0.107 4833
 4835 3 -21.11 71.13 -0.05 0.091 4834
 4836 3 -21.24 71.14 -0.02 0.112 4835
 4837 3 -21.41 71.17 0.03 0.107 4836
 4838 3 -21.56 71.16 0.12 0.138 4837
 4839 3 -21.68 71.21 0.12 0.133 4838
 4840 3 -21.87 71.25 0.14 0.166 4839
 4841 3 -22 71.31 0.17 0.16 4840
 4842 3 -20.03 70.92 0 0.139 4833
 4843 3 -19.92 70.82 0.1 0.124 4842
 4844 3 -19.83 70.71 0.21 0.093 4843
 4845 3 -20.07 72.26 -0.08 0.182 4716
 4846 3 -19.98 72.23 0 0.188 4845
 4847 3 -19.92 72.08 0.18 0.203 4846
 4848 3 -19.94 72.01 0.28 0.297 4847
 4849 3 -19.49 71.99 0.27 0.167 4848
 4850 3 -19.27 71.91 0.37 0.169 4849
 4851 3 -19.15 71.89 0.52 0.143 4850
 4852 3 -19.01 71.95 0.6 0.102 4851
 4853 3 -18.84 71.83 0.67 0.114 4852
 4854 3 -18.6 71.72 0.76 0.135 4853
 4855 3 -18.38 71.74 0.75 0.153 4854
 4856 3 -18.18 71.73 0.82 0.129 4855
 4857 3 -18.01 71.77 0.88 0.115 4856
 4858 3 -17.83 71.74 0.94 0.091 4857
 4859 3 -17.69 71.68 1.02 0.084 4858
 4860 3 -17.61 71.62 1.08 0.111 4859
 4861 3 -17.44 71.59 1.07 0.089 4860
 4862 3 -17.28 71.53 1.07 0.11 4861
 4863 3 -17.11 71.55 1.01 0.125 4862
 4864 3 -17.04 71.46 0.84 0.163 4863
 4865 3 -16.92 71.42 0.8 0.206 4864
 4866 3 -16.96 71.62 0.61 0.126 4865
 4867 3 -16.99 71.7 0.42 0.11 4866
 4868 3 -16.89 71.76 0.29 0.089 4867
 4869 3 -16.8 71.83 0.23 0.095 4868
 4870 3 -16.67 71.15 0.81 0.11 4865
 4871 3 -16.55 71.03 0.7 0.089 4870
 4872 3 -16.53 70.93 0.63 0.112 4871
 4873 3 -16.51 70.81 0.53 0.089 4872
 4874 3 -16.53 70.74 0.45 0.066 4873
 4875 3 -20.37 71.96 0.4 0.136 4848
 4876 3 -20.47 71.94 0.51 0.168 4875
 4877 3 -20.44 71.58 0.64 0.195 4876
 4878 3 -20.4 71.5 0.75 0.243 4877
 4879 3 -20.04 71.62 0.99 0.114 4878
 4880 3 -19.99 71.55 1.08 0.125 4879
 4881 3 -20.03 71.43 1.19 0.087 4880
 4882 3 -20.07 71.36 1.29 0.08 4881
 4883 3 -20.55 71.31 0.64 0.184 4878
 4884 3 -20.55 71.06 0.53 0.139 4883
 4885 3 -20.44 70.98 0.35 0.091 4884
 4886 3 -20.33 70.86 0.23 0.104 4885
 4887 3 -20.31 70.7 0.28 0.091 4886
 4888 3 -20.32 70.57 0.21 0.083 4887
 4889 3 -20.16 70.49 0.16 0.108 4888
 4890 3 -20.04 70.47 0.14 0.071 4889
 4891 3 -20.74 72.24 0.33 0.161 4876
 4892 3 -20.81 72.49 0.33 0.098 4891
 4893 3 -20.91 72.57 0.42 0.101 4892
 4894 3 -21.03 72.64 0.48 0.056 4893
 4895 3 -21.57 72.46 0.33 0.083 4681
 4896 3 -21.34 72.52 0.46 0.124 4895
 4897 3 -21.18 72.55 0.51 0.057 4896
 4898 3 -22.64 72.97 0.55 0.112 4677
 4899 3 -22.69 73.07 0.58 0.155 4898
 4900 3 -22.33 72.41 0.92 0.147 4676
 4901 3 -22.37 72.18 0.95 0.115 4900
 4902 3 -22.34 71.95 0.85 0.121 4901
 4903 3 -22.32 71.81 0.9 0.119 4902
 4904 3 -22.35 71.64 0.82 0.144 4903
 4905 3 -22.39 71.51 0.73 0.201 4904
 4906 3 -22.44 71.38 0.71 0.26 4905
 4907 3 -22.48 71.25 0.66 0.317 4906
 4908 3 -22.53 71.12 0.66 0.289 4907
 4909 3 -22.55 70.98 0.76 0.295 4908
 4910 3 -22.89 71.02 0.38 0.078 4909
 4911 3 -23.01 70.97 0.34 0.099 4910
 4912 3 -23.03 71.21 0.15 0.12 4911
 4913 3 -23.07 71.26 0.01 0.083 4912
 4914 3 -23.2 71.27 -0.03 0.124 4913
 4915 3 -23.37 71.29 -0.01 0.123 4914
 4916 3 -23.53 71.43 0.01 0.101 4915
 4917 3 -23.62 71.51 0.03 0.083 4916
 4918 3 -23.26 70.72 0.41 0.145 4911
 4919 3 -23.31 70.68 0.5 0.000125 4918
 4920 3 -22.45 70.77 1.01 0.225 4909
 4921 3 -22.16 70.6 1.05 0.225 4920
 4922 3 -22.06 70.58 1.06 0.311 4921
 4923 3 -23.33 73.81 1.58 0.077 3592
 4924 3 -23.41 73.91 1.53 0.133 4923
 4925 3 -23.42 73.99 1.43 0.166 4924
 4926 3 -23.54 74.04 1.33 0.141 4925
 4927 3 -23.56 74.12 1.18 0.189 4926
 4928 3 -23.56 74.31 1.01 0.125 4927
 4929 3 -23.57 74.42 0.97 0.155 4928
 4930 3 -23.56 74.79 1.13 0.108 4929
 4931 3 -23.63 74.89 1.2 0.133 4930
 4932 3 -23.69 74.97 1.33 0.151 4931
 4933 3 -23.69 75.1 1.41 0.089 4932
 4934 3 -23.75 74.22 0.69 0.164 4929
 4935 3 -23.8 74.07 0.57 0.207 4934
 4936 3 -23.86 73.91 0.49 0.197 4935
 4937 3 -23.83 73.79 0.31 0.137 4936
 4938 3 -25.34 71.32 1.82 0.207 3577
 4939 3 -25.28 71.23 1.75 0.24 4938
 4940 3 -25.2 71.13 1.78 0.304 4939
 4941 3 -25.04 71.07 1.72 0.332 4940
 4942 3 -24.62 71.04 1.94 0.209 4941
 4943 3 -24.32 71.04 2.04 0.205 4942
 4944 3 -24.22 71.06 2.07 0.319 4943
 4945 3 -24.44 70.65 1.99 0.235 4944
 4946 3 -24.31 70.65 1.75 0.131 4945
 4947 3 -24.35 70.58 1.58 0.166 4946
 4948 3 -24.27 70.68 1.27 0.148 4947
 4949 3 -24.28 70.7 1.15 0.156 4948
 4950 3 -24.35 70.88 1 0.167 4949
 4951 3 -24.31 70.82 0.62 0.139 4950
 4952 3 -24.29 70.71 0.46 0.156 4951
 4953 3 -24.31 70.66 0.32 0.127 4952
 4954 3 -24.38 70.63 0.23 0.115 4953
 4955 3 -24.37 70.62 0.01 0.132 4954
 4956 3 -24.47 70.67 -0.07 0.18 4955
 4957 3 -24.55 70.47 2.27 0.144 4945
 4958 3 -24.49 70.43 2.37 0.08 4957
 4959 3 -24.41 70.46 2.46 0.077 4958
 4960 3 -24.24 70.45 2.58 0.082 4959
 4961 3 -23.96 71.33 2.08 0.144 4944
 4962 3 -23.81 71.3 2.01 0.102 4961
 4963 3 -23.51 71.31 1.99 0.122 4962
 4964 3 -23.34 71.31 1.99 0.122 4963
 4965 3 -23.14 71.23 1.96 0.083 4964
 4966 3 -23.78 71.47 2.37 0.117 4961
 4967 3 -23.63 71.45 2.42 0.148 4966
 4968 3 -23.48 71.39 2.56 0.137 4967
 4969 3 -23.32 71.39 2.61 0.164 4968
 4970 3 -23.16 71.41 2.6 0.197 4969
 4971 3 -23.1 71.23 2.87 0.128 4970
 4972 3 -22.98 71.14 3.02 0.127 4971
 4973 3 -22.87 71.12 3.15 0.198 4972
 4974 3 -22.77 70.96 3.26 0.187 4973
 4975 3 -22.71 70.92 3.37 0.263 4974
 4976 3 -22.75 70.6 3.26 0.148 4975
 4977 3 -22.78 70.47 3.3 0.141 4976
 4978 3 -22.87 70.32 3.29 0.142 4977
 4979 3 -22.93 70.16 3.33 0.12 4978
 4980 3 -22.96 70.04 3.29 0.157 4979
 4981 3 -22.87 69.87 3.29 0.151 4980
 4982 3 -22.92 69.75 3.23 0.2 4981
 4983 3 -22.98 69.66 3.22 0.238 4982
 4984 3 -22.8 69.55 2.83 0.115 4983
 4985 3 -22.81 69.41 2.77 0.124 4984
 4986 3 -22.74 69.39 2.68 0.189 4985
 4987 3 -22.9 69.24 2.47 0.212 4986
 4988 3 -23.1 69.22 2.34 0.115 4987
 4989 3 -23.15 69.19 2.23 0.000125 4988
 4990 3 -22.29 69.23 2.73 0.113 4986
 4991 3 -22.13 69.19 2.68 0.085 4990
 4992 3 -21.95 69.18 2.63 0.065 4991
 4993 3 -21.85 69.18 2.65 0.017 4992
 4994 3 -23.13 69.59 3.37 0.13 4983
 4995 3 -23.16 69.4 3.39 0.111 4994
 4996 3 -23.21 69.29 3.49 0.109 4995
 4997 3 -23.27 69.09 3.56 0.091 4996
 4998 3 -23.37 68.98 3.49 0.108 4997
 4999 3 -23.47 68.94 3.45 0.118 4998
 5000 3 -23.5 68.78 3.42 0.105 4999
 5001 3 -23.44 68.62 3.52 0.125 5000
 5002 3 -23.48 68.49 3.62 0.13 5001
 5003 3 -23.54 68.34 3.69 0.117 5002
 5004 3 -23.56 68.19 3.68 0.155 5003
 5005 3 -23.58 68.04 3.74 0.224 5004
 5006 3 -23.53 67.92 3.82 0.274 5005
 5007 3 -23.03 67.93 3.81 0.128 5006
 5008 3 -22.86 67.89 3.83 0.101 5007
 5009 3 -22.67 67.87 3.69 0.112 5008
 5010 3 -22.61 67.87 3.48 0.114 5009
 5011 3 -22.58 67.84 3.33 0.095 5010
 5012 3 -22.45 67.93 3.27 0.125 5011
 5013 3 -22.28 67.92 3.29 0.14 5012
 5014 3 -22.13 67.87 3.3 0.194 5013
 5015 3 -21.93 67.91 3.34 0.18 5014
 5016 3 -23.66 67.73 3.95 0.161 5006
 5017 3 -23.54 67.56 4.09 0.138 5016
 5018 3 -23.57 67.55 4.22 0.136 5017
 5019 3 -23.55 67.61 4.38 0.134 5018
 5020 3 -23.48 67.51 4.56 0.089 5019
 5021 3 -23.49 67.51 4.75 0.084 5020
 5022 3 -23.35 67.7 4.84 0.085 5021
 5023 3 -23.31 67.75 4.92 0.091 5022
 5024 3 -23.28 67.82 5.01 0.092 5023
 5025 3 -23.27 67.86 5.16 0.075 5024
 5026 3 -23.28 67.85 5.27 0.084 5025
 5027 3 -23.21 67.85 5.39 0.103 5026
 5028 3 -23.16 67.95 5.45 0.081 5027
 5029 3 -23.12 68.06 5.47 0.088 5028
 5030 3 -22.95 68.15 5.57 0.106 5029
 5031 3 -22.7 71.06 3.58 0.236 4975
 5032 3 -22.45 71.06 3.59 0.169 5031
 5033 3 -22.17 71.01 3.59 0.075 5032
 5034 3 -22.04 71.03 3.67 0.097 5033
 5035 3 -21.91 71.04 3.83 0.119 5034
 5036 3 -21.78 71.07 3.95 0.149 5035
 5037 3 -21.62 71.04 4.01 0.196 5036
 5038 3 -21.48 70.93 4.14 0.146 5037
 5039 3 -21.34 70.8 4.2 0.091 5038
 5040 3 -21.15 70.67 4.23 0.093 5039
 5041 3 -21.02 70.61 4.26 0.115 5040
 5042 3 -20.91 70.58 4.24 0.104 5041
 5043 3 -20.8 70.5 4.11 0.08 5042
 5044 3 -20.71 70.45 4.17 0.095 5043
 5045 3 -20.57 70.21 4.24 0.109 5044
 5046 3 -20.6 70.05 4.2 0.122 5045
 5047 3 -20.59 69.89 4.1 0.137 5046
 5048 3 -20.57 69.69 3.95 0.136 5047
 5049 3 -20.64 69.51 3.87 0.125 5048
 5050 3 -20.82 69.34 3.79 0.133 5049
 5051 3 -21.01 69.27 3.71 0.124 5050
 5052 3 -21.17 69.11 3.66 0.106 5051
 5053 3 -21.27 69 3.67 0.12 5052
 5054 3 -21.4 68.91 3.71 0.134 5053
 5055 3 -21.5 68.84 3.69 0.108 5054
 5056 3 -20.55 70.65 4.01 0.126 5044
 5057 3 -20.58 70.85 3.93 0.11 5056
 5058 3 -20.71 70.94 3.83 0.099 5057
 5059 3 -20.85 71.03 3.76 0.102 5058
 5060 3 -20.89 71.17 3.68 0.093 5059
 5061 3 -20.93 71.31 3.61 0.102 5060
 5062 3 -20.95 71.4 3.56 0.111 5061
 5063 3 -21.01 71.48 3.53 0.09 5062
 5064 3 -21.05 71.55 3.46 0.000125 5063
 5065 3 -21.67 71.38 3.87 0.108 5037
 5066 3 -21.7 71.6 3.84 0.116 5065
 5067 3 -21.72 71.78 3.82 0.112 5066
 5068 3 -21.75 72 3.77 0.067 5067
 5069 3 -21.76 72.2 3.83 0.092 5068
 5070 3 -21.73 72.37 3.84 0.12 5069
 5071 3 -21.64 72.48 3.73 0.000125 5070
 5072 3 -23.07 71.1 3.77 0.127 5031
 5073 3 -23.26 71.13 3.81 0.143 5072
 5074 3 -23.4 71.2 3.95 0.064 5073
 5075 3 -23.52 71.33 4.04 0.099 5074
 5076 3 -23.63 71.31 4.03 0.086 5075
 5077 3 -23.74 71.28 3.99 0.099 5076
 5078 3 -23.91 71.26 3.93 0.156 5077
 5079 3 -23.98 71.23 3.82 0.12 5078
 5080 3 -24.09 71.18 3.74 0.000125 5079
 5081 3 -23.1 71.56 2.51 0.153 4970
 5082 3 -23.09 71.93 2.72 0.089 5081
 5083 3 -22.92 72.01 2.75 0.116 5082
 5084 3 -25.31 71.03 1.3 0.124 4941
 5085 3 -25.29 70.93 1.17 0.103 5084
 5086 3 -25.19 70.96 0.97 0.104 5085
 5087 3 -25.09 70.93 0.84 0.137 5086
 5088 3 -25.07 70.95 0.67 0.136 5087
 5089 3 -25.03 71.03 0.54 0.1 5088
 5090 3 -24.9 71.13 0.54 0.088 5089
 5091 3 -24.77 71.2 0.54 0.099 5090
 5092 3 -25.43 70.88 1.94 0.148 4940
 5093 3 -25.45 70.74 2.13 0.101 5092
 5094 3 -25.44 70.66 2.22 0.141 5093
 5095 3 -25.36 70.64 2.29 0.136 5094
 5096 3 -25.21 70.63 2.38 0.104 5095
 5097 3 -25.09 70.52 2.35 0.109 5096
 5098 3 -24.94 70.51 2.37 0.109 5097
 5099 3 -26.66 70.76 2.68 0.403 3552
 5100 3 -26.72 70.76 2.79 0.34 5099
 5101 3 -26.73 70.84 2.88 0.252 5100
 5102 3 -26.71 70.94 3.01 0.211 5101
 5103 3 -26.65 71.02 3.12 0.184 5102
 5104 3 -26.55 71.08 3.24 0.137 5103
 5105 3 -26.42 71.1 3.38 0.188 5104
 5106 3 -26.34 71.22 3.48 0.187 5105
 5107 3 -26.37 71.26 3.61 0.179 5106
 5108 3 -26.34 71.42 3.72 0.162 5107
 5109 3 -26.26 71.56 3.87 0.193 5108
 5110 3 -26.22 71.65 4 0.203 5109
 5111 3 -26.18 71.74 4.11 0.197 5110
 5112 3 -26.15 71.83 4.26 0.208 5111
 5113 3 -26.07 71.89 4.41 0.202 5112
 5114 3 -25.93 72.01 4.51 0.218 5113
 5115 3 -25.83 72.15 4.64 0.239 5114
 5116 3 -25.76 72.2 4.73 0.242 5115
 5117 3 -25.61 72.3 4.87 0.232 5116
 5118 3 -25.45 72.35 5.03 0.232 5117
 5119 3 -25.28 72.4 5.15 0.213 5118
 5120 3 -25.2 72.47 5.3 0.233 5119
 5121 3 -25.05 72.57 5.39 0.253 5120
 5122 3 -24.91 72.66 5.46 0.221 5121
 5123 3 -24.76 72.78 5.58 0.222 5122
 5124 3 -24.61 72.87 5.78 0.264 5123
 5125 3 -24.26 73.02 6.12 0.476 5124
 5126 3 -23.83 72.98 6.73 0.152 5125
 5127 3 -23.77 72.95 6.9 0.131 5126
 5128 3 -23.82 72.93 7.04 0.161 5127
 5129 3 -23.76 72.9 7.21 0.121 5128
 5130 3 -23.78 72.81 7.3 0.15 5129
 5131 3 -23.79 72.78 7.45 0.155 5130
 5132 3 -23.88 72.75 7.55 0.162 5131
 5133 3 -23.9 72.77 7.77 0.149 5132
 5134 3 -23.87 72.83 7.91 0.159 5133
 5135 3 -23.83 72.97 8.03 0.149 5134
 5136 3 -23.8 73 8.16 0.155 5135
 5137 3 -23.79 73.06 8.3 0.147 5136
 5138 3 -23.71 73.12 8.42 0.149 5137
 5139 3 -23.64 73.19 8.54 0.147 5138
 5140 3 -23.62 73.23 8.75 0.139 5139
 5141 3 -23.62 73.29 8.91 0.133 5140
 5142 3 -23.59 73.32 9.08 0.139 5141
 5143 3 -23.49 73.33 9.24 0.111 5142
 5144 3 -23.43 73.36 9.33 0.129 5143
 5145 3 -23.32 73.42 9.49 0.142 5144
 5146 3 -23.33 73.51 9.65 0.173 5145
 5147 3 -23.23 73.58 9.89 0.128 5146
 5148 3 -23.18 73.68 10.03 0.129 5147
 5149 3 -23.13 73.78 10.17 0.187 5148
 5150 3 -23.05 73.81 10.32 0.176 5149
 5151 3 -22.93 73.86 10.47 0.143 5150
 5152 3 -22.95 73.91 10.59 0.158 5151
 5153 3 -22.98 73.98 10.73 0.185 5152
 5154 3 -22.99 74.03 10.84 0.274 5153
 5155 3 -23 74.08 10.97 0.281 5154
 5156 3 -22.61 74.3 10.91 0.121 5155
 5157 3 -22.54 74.42 11.03 0.138 5156
 5158 3 -22.45 74.55 11.12 0.162 5157
 5159 3 -22.42 74.63 11.3 0.225 5158
 5160 3 -22.34 74.7 11.35 0.269 5159
 5161 3 -22.2 74.78 11.35 0.301 5160
 5162 3 -22.14 74.89 11.48 0.3 5161
 5163 3 -22.18 75.01 11.61 0.262 5162
 5164 3 -22.63 75 11.65 0.127 5163
 5165 3 -22.76 74.9 11.61 0.159 5164
 5166 3 -22.87 74.82 11.51 0.154 5165
 5167 3 -22.97 74.68 11.46 0.092 5166
 5168 3 -22 74.97 11.85 0.129 5163
 5169 3 -21.84 75 11.91 0.133 5168
 5170 3 -21.73 75.03 11.95 0.086 5169
 5171 3 -21.55 75.08 12.08 0.141 5170
 5172 3 -21.44 75.06 12.25 0.153 5171
 5173 3 -21.31 75.05 12.39 0.153 5172
 5174 3 -21.08 75.05 12.52 0.152 5173
 5175 3 -20.94 75.02 12.68 0.138 5174
 5176 3 -20.87 75.02 12.88 0.129 5175
 5177 3 -20.75 74.99 13 0.139 5176
 5178 3 -20.65 74.97 13.03 0.209 5177
 5179 3 -20.65 74.84 13.27 0.241 5178
 5180 3 -20.62 74.67 13.4 0.399 5179
 5181 3 -21.21 74.56 13.29 0.095 5180
 5182 3 -21.32 74.47 13.17 0.088 5181
 5183 3 -21.33 74.36 13.08 0.166 5182
 5184 3 -21.41 74.3 13.03 0.234 5183
 5185 3 -20.39 74.64 13.57 0.327 5180
 5186 3 -20.34 74.53 13.64 0.376 5185
 5187 3 -19.85 74.63 13.43 0.097 5186
 5188 3 -19.85 74.71 13.32 0.122 5187
 5189 3 -19.83 74.79 13.14 0.154 5188
 5190 3 -19.78 74.83 12.99 0.129 5189
 5191 3 -19.69 74.84 12.77 0.085 5190
 5192 3 -19.63 74.8 12.63 0.112 5191
 5193 3 -19.6 74.77 12.46 0.122 5192
 5194 3 -19.61 74.83 12.31 0.18 5193
 5195 3 -19.64 74.9 12.19 0.114 5194
 5196 3 -20.15 74.73 13.09 0.11 5189
 5197 3 -20.27 74.67 12.98 0.112 5196
 5198 3 -20.45 74.59 12.92 0.13 5197
 5199 3 -20.55 74.53 12.88 0.128 5198
 5200 3 -20.69 74.47 12.77 0.109 5199
 5201 3 -20.83 74.4 12.81 0.13 5200
 5202 3 -20.99 74.34 12.9 0.104 5201
 5203 3 -20.22 74.57 13.74 0.228 5186
 5204 3 -19.99 74.62 13.97 0.192 5203
 5205 3 -19.8 74.54 14.09 0.148 5204
 5206 3 -19.68 74.52 14.3 0.174 5205
 5207 3 -19.6 74.5 14.48 0.172 5206
 5208 3 -19.55 74.54 14.63 0.162 5207
 5209 3 -19.54 74.61 14.78 0.144 5208
 5210 3 -19.5 74.72 14.94 0.136 5209
 5211 3 -19.46 74.71 15.06 0.14 5210
 5212 3 -19.45 74.76 15.24 0.119 5211
 5213 3 -19.47 74.8 15.38 0.189 5212
 5214 3 -19.52 74.81 15.57 0.248 5213
 5215 3 -19.22 74.98 15.62 0.101 5214
 5216 3 -19.15 75.05 15.76 0.107 5215
 5217 3 -19.11 75.07 15.85 0.119 5216
 5218 3 -18.96 75.13 16.07 0.128 5217
 5219 3 -18.85 75.18 16.19 0.136 5218
 5220 3 -18.7 75.27 16.31 0.152 5219
 5221 3 -18.63 75.29 16.4 0.206 5220
 5222 3 -18.8 75.45 16.56 0.132 5221
 5223 3 -18.81 75.48 16.73 0.174 5222
 5224 3 -18.5 75.22 16.78 0.079 5223
 5225 3 -18.94 75.59 16.98 0.309 5223
 5226 3 -18.92 75.66 17.13 0.332 5225
 5227 3 -18.92 75.71 17.31 0.281 5226
 5228 3 -18.9 75.72 17.48 0.225 5227
 5229 3 -19.04 75.87 17.66 0.136 5228
 5230 3 -19.07 75.99 17.73 0.136 5229
 5231 3 -19.04 76.13 17.84 0.166 5230
 5232 3 -19.06 76.27 17.95 0.142 5231
 5233 3 -19.03 76.36 18.03 0.124 5232
 5234 3 -19 76.45 18.14 0.126 5233
 5235 3 -18.95 76.45 18.28 0.164 5234
 5236 3 -18.98 76.46 18.38 0.25 5235
 5237 3 -19.16 76.7 18.5 0.144 5236
 5238 3 -19.21 76.91 18.49 0.158 5237
 5239 3 -19.29 77.11 18.56 0.119 5238
 5240 3 -19.36 77.21 18.63 0.069 5239
 5241 3 -19.37 77.22 18.76 0.098 5240
 5242 3 -19.41 77.21 18.98 0.116 5241
 5243 3 -19.49 77.21 19.06 0.111 5242
 5244 3 -18.86 76.28 18.61 0.205 5236
 5245 3 -18.79 76.28 18.78 0.233 5244
 5246 3 -18.54 76.11 18.96 0.203 5245
 5247 3 -18.36 76.12 19.09 0.183 5246
 5248 3 -18.25 76.08 19.2 0.187 5247
 5249 3 -18.42 75.97 19.36 0.123 5248
 5250 3 -18.44 75.93 19.5 0.057 5249
 5251 3 -18.13 75.98 19.28 0.23 5248
 5252 3 -17.97 75.77 19 0.121 5251
 5253 3 -17.89 75.83 18.89 0.064 5252
 5254 3 -18.13 75.75 19.4 0.125 5251
 5255 3 -18.03 76.35 19.61 0.09 5254
 5256 3 -17.91 76.44 19.64 0.097 5255
 5257 3 -17.82 76.51 19.64 0.156 5256
 5258 3 -17.78 76.57 19.75 0.189 5257
 5259 3 -17.74 76.53 19.98 0.191 5258
 5260 3 -17.47 76.46 19.86 0.099 5259
 5261 3 -17.3 76.46 19.88 0.129 5260
 5262 3 -17.13 76.45 19.8 0.127 5261
 5263 3 -17.02 76.43 19.85 0.097 5262
 5264 3 -17.9 76.69 20.25 0.136 5259
 5265 3 -17.88 76.78 20.4 0.137 5264
 5266 3 -17.81 76.85 20.58 0.057 5265
 5267 3 -17.82 76.95 20.58 0.078 5266
 5268 3 -17.81 77.06 20.59 0.085 5267
 5269 3 -17.79 77.19 20.62 0.085 5268
 5270 3 -17.88 77.24 20.74 0.109 5269
 5271 3 -17.92 77.28 20.85 0.079 5270
 5272 3 -17.92 77.39 20.9 0.123 5271
 5273 3 -17.92 77.57 20.93 0.103 5272
 5274 3 -17.92 77.76 20.9 0.099 5273
 5275 3 -18.02 77.87 20.81 0.158 5274
 5276 3 -18.1 77.99 20.84 0.179 5275
 5277 3 -17.94 78.17 21.01 0.111 5276
 5278 3 -17.88 78.26 21.06 0.089 5277
 5279 3 -17.76 78.32 21.18 0.117 5278
 5280 3 -17.64 78.28 21.27 0.145 5279
 5281 3 -17.56 78.23 21.39 0.000125 5280
 5282 3 -18.17 75.64 19.48 0.202 5254
 5283 3 -18.17 75.53 19.52 0.237 5282
 5284 3 -18.02 75.39 19.7 0.12 5283
 5285 3 -18.08 75.36 19.85 0.084 5284
 5286 3 -18.01 75.25 19.92 0.141 5285
 5287 3 -18.14 75.38 20.29 0.165 5286
 5288 3 -18.22 75.41 20.4 0.139 5287
 5289 3 -18.36 75.57 20.49 0.12 5288
 5290 3 -18.31 75.68 20.58 0.088 5289
 5291 3 -18.44 75.82 20.61 0.126 5290
 5292 3 -18.6 75.8 20.69 0.143 5291
 5293 3 -18.72 75.88 20.76 0.11 5292
 5294 3 -18.88 75.93 20.85 0.092 5293
 5295 3 -19.03 75.96 20.9 0.118 5294
 5296 3 -19.11 76.07 20.9 0.103 5295
 5297 3 -19.12 76.24 20.83 0.064 5296
 5298 3 -19.33 76.22 20.79 0.155 5297
 5299 3 -19.47 76.1 20.77 0.000125 5298
 5300 3 -17.75 75.12 19.78 0.179 5286
 5301 3 -17.69 75.01 19.66 0.15 5300
 5302 3 -17.61 74.89 19.56 0.126 5301
 5303 3 -17.59 74.85 19.43 0.215 5302
 5304 3 -17.72 74.97 19.13 0.112 5303
 5305 3 -17.58 75.05 19.03 0.11 5304
 5306 3 -17.45 75.1 18.97 0.137 5305
 5307 3 -17.41 75.16 18.84 0.097 5306
 5308 3 -17.5 74.67 19.41 0.232 5303
 5309 3 -17.48 74.58 19.32 0.319 5308
 5310 3 -17.75 74.37 18.99 0.099 5309
 5311 3 -17.63 74.32 18.92 0.129 5310
 5312 3 -17.47 74.31 18.82 0.129 5311
 5313 3 -17.36 74.3 18.7 0.092 5312
 5314 3 -17.17 74.65 19.46 0.178 5309
 5315 3 -16.83 74.7 19.44 0.113 5314
 5316 3 -16.6 74.71 19.4 0.129 5315
 5317 3 -16.41 74.72 19.49 0.129 5316
 5318 3 -16.14 74.65 19.55 0.139 5317
 5319 3 -16.04 74.62 19.55 0.158 5318
 5320 3 -15.87 74.52 19.61 0.133 5319
 5321 3 -15.74 74.51 19.62 0.000125 5320
 5322 3 -18.19 75.16 19.27 0.129 5283
 5323 3 -18.31 74.92 19.26 0.092 5322
 5324 3 -18.33 74.79 19.29 0.123 5323
 5325 3 -18.42 74.72 19.22 0.000125 5324
 5326 3 -18.39 75.21 16.34 0.173 5221
 5327 3 -18.23 75.19 16.33 0.145 5326
 5328 3 -18 75.17 16.28 0.114 5327
 5329 3 -17.8 75.13 16.26 0.112 5328
 5330 3 -17.63 75.04 16.25 0.114 5329
 5331 3 -19.89 74.81 15.77 0.115 5214
 5332 3 -19.99 74.92 15.84 0.114 5331
 5333 3 -20 75 16.02 0.122 5332
 5334 3 -20.19 74.97 16.09 0.067 5333
 5335 3 -20.89 74.22 13.63 0.109 5203
 5336 3 -20.97 74.16 13.64 0.178 5335
 5337 3 -21.24 74.01 13.42 0.104 5336
 5338 3 -21.37 74 13.42 0.06 5337
 5339 3 -21.15 74.15 13.75 0.222 5336
 5340 3 -21.5 74.04 13.69 0.07 5339
 5341 3 -21.58 73.95 13.67 0.081 5340
 5342 3 -21.64 73.82 13.73 0.083 5341
 5343 3 -21.57 73.66 13.75 0.154 5342
 5344 3 -21.56 73.53 13.81 0.184 5343
 5345 3 -21.62 73.26 13.69 0.127 5344
 5346 3 -21.71 73.11 13.66 0.117 5345
 5347 3 -21.8 72.98 13.62 0.127 5346
 5348 3 -21.87 72.84 13.63 0.107 5347
 5349 3 -22.03 72.75 13.62 0.113 5348
 5350 3 -22.12 72.65 13.68 0.103 5349
 5351 3 -22.21 72.53 13.59 0.087 5350
 5352 3 -22.32 72.43 13.52 0.000125 5351
 5353 3 -20.9 73.82 13.71 0.113 5339
 5354 3 -20.84 73.6 13.71 0.147 5353
 5355 3 -20.85 73.46 13.72 0.13 5354
 5356 3 -20.88 73.25 13.8 0.117 5355
 5357 3 -20.94 73.12 13.9 0.099 5356
 5358 3 -21.03 73.02 13.91 0.149 5357
 5359 3 -21.08 72.84 13.95 0.13 5358
 5360 3 -21.16 72.7 13.98 0.104 5359
 5361 3 -23.12 74.12 11.12 0.145 5155
 5362 3 -23.11 74.31 11.14 0.15 5361
 5363 3 -23.13 74.37 11.29 0.147 5362
 5364 3 -23.17 74.46 11.45 0.118 5363
 5365 3 -23.27 74.49 11.59 0.127 5364
 5366 3 -23.36 74.51 11.71 0.194 5365
 5367 3 -23.44 74.56 11.82 0.268 5366
 5368 3 -23.17 74.8 11.98 0.155 5367
 5369 3 -23.01 74.8 12.17 0.178 5368
 5370 3 -22.82 74.87 12.24 0.179 5369
 5371 3 -22.53 74.81 12.2 0.121 5370
 5372 3 -22.38 74.79 12.12 0.079 5371
 5373 3 -23.77 74.27 11.74 0.121 5367
 5374 3 -23.87 74.2 11.8 0.139 5373
 5375 3 -24.06 74.22 11.89 0.133 5374
 5376 3 -24.14 74.19 11.97 0.153 5375
 5377 3 -24.27 74.11 12.14 0.123 5376
 5378 3 -23.91 73.31 6.08 0.589 5125
 5379 3 -23.94 73.39 6.16 0.531 5378
 5380 3 -24.04 73.49 6.15 0.429 5379
 5381 3 -24.09 73.61 6.15 0.309 5380
 5382 3 -24.1 73.76 6.18 0.238 5381
 5383 3 -24.05 73.88 6.27 0.208 5382
 5384 3 -23.99 73.98 6.4 0.166 5383
 5385 3 -23.92 74.1 6.57 0.162 5384
 5386 3 -23.81 74.13 6.72 0.169 5385
 5387 3 -23.73 74.15 6.85 0.137 5386
 5388 3 -23.72 74.17 7.02 0.103 5387
 5389 3 -23.67 74.27 7.11 0.109 5388
 5390 3 -23.73 74.46 7.2 0.108 5389
 5391 3 -23.75 74.52 7.35 0.127 5390
 5392 3 -23.69 74.62 7.5 0.146 5391
 5393 3 -23.55 74.65 7.64 0.086 5392
 5394 3 -23.55 74.68 7.82 0.119 5393
 5395 3 -23.63 74.75 7.94 0.128 5394
 5396 3 -23.76 74.76 8.09 0.166 5395
 5397 3 -23.81 74.84 8.27 0.154 5396
 5398 3 -23.83 74.94 8.44 0.173 5397
 5399 3 -23.79 75.02 8.57 0.2 5398
 5400 3 -23.75 75.14 8.67 0.172 5399
 5401 3 -23.68 75.29 8.79 0.178 5400
 5402 3 -23.69 75.32 8.95 0.157 5401
 5403 3 -23.59 75.37 9.11 0.133 5402
 5404 3 -23.42 75.49 9.27 0.186 5403
 5405 3 -23.33 75.59 9.39 0.21 5404
 5406 3 -23.3 75.69 9.51 0.182 5405
 5407 3 -23.28 75.79 9.56 0.14 5406
 5408 3 -23.13 75.93 9.63 0.127 5407
 5409 3 -23.07 76.06 9.74 0.127 5408
 5410 3 -22.95 76.14 9.81 0.145 5409
 5411 3 -22.89 76.27 9.86 0.157 5410
 5412 3 -22.76 76.34 9.97 0.166 5411
 5413 3 -22.69 76.45 10.06 0.157 5412
 5414 3 -22.6 76.45 10.15 0.124 5413
 5415 3 -22.36 76.51 10.96 0.527 5414
 5416 3 -22.2 76.41 11.6 0.255 5415
 5417 3 -22 76.42 11.97 0.149 5416
 5418 3 -21.96 76.3 12.11 0.138 5417
 5419 3 -21.87 76.22 12.23 0.236 5418
 5420 3 -21.85 76.16 12.46 0.164 5419
 5421 3 -21.73 76.24 12.58 0.113 5420
 5422 3 -21.62 76.25 12.73 0.134 5421
 5423 3 -21.49 76.25 12.85 0.128 5422
 5424 3 -21.4 76.28 12.95 0.166 5423
 5425 3 -21.31 76.32 13.05 0.163 5424
 5426 3 -21.23 76.42 13.14 0.156 5425
 5427 3 -21.22 76.53 13.28 0.135 5426
 5428 3 -21.13 76.59 13.4 0.141 5427
 5429 3 -21.03 76.66 13.52 0.131 5428
 5430 3 -20.93 76.78 13.75 0.16 5429
 5431 3 -20.88 76.86 13.95 0.16 5430
 5432 3 -20.77 76.88 14.18 0.17 5431
 5433 3 -20.69 76.88 14.32 0.159 5432
 5434 3 -20.64 76.91 14.44 0.148 5433
 5435 3 -20.61 76.96 14.55 0.139 5434
 5436 3 -20.57 77.08 14.64 0.143 5435
 5437 3 -20.47 77.11 14.74 0.099 5436
 5438 3 -20.38 77.08 14.88 0.109 5437
 5439 3 -20.3 77.06 15.02 0.084 5438
 5440 3 -20.37 77.07 15.18 0.117 5439
 5441 3 -20.38 77.05 15.32 0.177 5440
 5442 3 -20.28 76.98 15.53 0.156 5441
 5443 3 -20.2 76.95 15.67 0.151 5442
 5444 3 -20.06 76.94 15.79 0.163 5443
 5445 3 -19.94 76.97 15.92 0.187 5444
 5446 3 -19.92 77.07 16.08 0.154 5445
 5447 3 -19.87 77.08 16.25 0.153 5446
 5448 3 -19.75 77.16 16.48 0.129 5447
 5449 3 -19.7 77.22 16.6 0.136 5448
 5450 3 -19.62 77.28 16.73 0.169 5449
 5451 3 -19.58 77.35 16.84 0.184 5450
 5452 3 -19.49 77.46 16.93 0.173 5451
 5453 3 -19.47 77.53 17.05 0.2 5452
 5454 3 -19.35 77.68 17.17 0.248 5453
 5455 3 -19.36 77.68 17.29 0.271 5454
 5456 3 -18.85 77.82 17.2 0.134 5455
 5457 3 -18.65 77.84 17.35 0.12 5456
 5458 3 -18.55 77.82 17.46 0.12 5457
 5459 3 -18.44 77.91 17.58 0.122 5458
 5460 3 -18.32 77.97 17.7 0.141 5459
 5461 3 -18.33 78.13 17.75 0.14 5460
 5462 3 -18.34 78.28 17.8 0.149 5461
 5463 3 -18.33 78.44 17.82 0.16 5462
 5464 3 -18.21 78.54 17.89 0.132 5463
 5465 3 -18.16 78.65 17.94 0.106 5464
 5466 3 -18.11 78.74 18.05 0.144 5465
 5467 3 -18.03 78.82 18.11 0.147 5466
 5468 3 -17.97 78.89 18.27 0.128 5467
 5469 3 -17.89 79 18.44 0.103 5468
 5470 3 -17.86 79.12 18.55 0.11 5469
 5471 3 -17.8 79.2 18.73 0.134 5470
 5472 3 -17.71 79.27 18.9 0.11 5471
 5473 3 -17.58 79.25 19.03 0.134 5472
 5474 3 -17.48 79.22 19.19 0.107 5473
 5475 3 -17.36 79.18 19.31 0.091 5474
 5476 3 -17.34 79.23 19.42 0.088 5475
 5477 3 -17.28 79.17 19.57 0.09 5476
 5478 3 -17.2 79.16 19.71 0.136 5477
 5479 3 -17.21 79.19 19.94 0.1 5478
 5480 3 -17.13 79.12 20.14 0.108 5479
 5481 3 -17.07 79.22 20.28 0.115 5480
 5482 3 -17.11 79.33 20.38 0.124 5481
 5483 3 -17.09 79.38 20.53 0.125 5482
 5484 3 -17.07 79.42 20.62 0.156 5483
 5485 3 -17.02 79.52 20.63 0.147 5484
 5486 3 -16.93 79.64 20.71 0.235 5485
 5487 3 -16.99 79.65 21.03 0.192 5486
 5488 3 -17 79.65 21.22 0.215 5487
 5489 3 -16.97 79.62 21.42 0.242 5488
 5490 3 -16.92 79.61 21.56 0.263 5489
 5491 3 -16.87 79.53 21.71 0.258 5490
 5492 3 -17.22 79.38 21.79 0.202 5491
 5493 3 -17.33 79.34 21.83 0.252 5492
 5494 3 -17.41 79.34 21.92 0.318 5493
 5495 3 -17.38 79.44 22.28 0.295 5494
 5496 3 -17.43 79.53 22.41 0.357 5495
 5497 3 -17.51 79.59 22.49 0.37 5496
 5498 3 -17.53 79.58 22.62 0.321 5497
 5499 3 -17.55 79.69 22.79 0.193 5498
 5500 3 -17.54 79.75 23.01 0.167 5499
 5501 3 -17.55 79.75 23.16 0.176 5500
 5502 3 -17.46 80.08 23.12 0.127 5501
 5503 3 -17.49 80.15 23.2 0.062 5502
 5504 3 -17.63 79.72 23.26 0.109 5501
 5505 3 -17.61 79.7 23.42 0.139 5504
 5506 3 -17.64 79.61 23.65 0.107 5505
 5507 3 -17.7 79.6 23.74 0.104 5506
 5508 3 -17.68 79.5 23.9 0.13 5507
 5509 3 -17.67 79.39 23.99 0.11 5508
 5510 3 -17.62 79.34 24.27 0.13 5509
 5511 3 -17.56 79.34 24.43 0.081 5510
 5512 3 -17.51 79.31 24.59 0.092 5511
 5513 3 -17.44 79.27 24.74 0.086 5512
 5514 3 -17.4 79.22 24.87 0.079 5513
 5515 3 -17.44 79.21 25.05 0.114 5514
 5516 3 -17.42 79.17 25.15 0.113 5515
 5517 3 -17.37 79.09 25.29 0.094 5516
 5518 3 -17.9 79.19 22.51 0.098 5498
 5519 3 -17.97 79.19 22.41 0.065 5518
 5520 3 -17.68 79.22 21.61 0.085 5494
 5521 3 -17.77 79.13 21.57 0.095 5520
 5522 3 -17.85 78.99 21.54 0.133 5521
 5523 3 -17.89 78.9 21.61 0.062 5522
 5524 3 -16.53 79.59 21.77 0.122 5491
 5525 3 -16.43 79.56 21.9 0.114 5524
 5526 3 -16.31 79.61 22.02 0.128 5525
 5527 3 -16.24 79.64 22.15 0.165 5526
 5528 3 -16.11 79.71 22.28 0.196 5527
 5529 3 -16.05 79.83 22.37 0.234 5528
 5530 3 -16.01 79.9 22.5 0.276 5529
 5531 3 -16.09 79.99 22.62 0.33 5530
 5532 3 -15.82 79.82 22.91 0.209 5531
 5533 3 -15.75 79.87 23.06 0.18 5532
 5534 3 -15.74 79.98 23.21 0.159 5533
 5535 3 -15.77 80.13 23.34 0.194 5534
 5536 3 -15.87 80.29 23.41 0.23 5535
 5537 3 -15.64 80.5 23.47 0.149 5536
 5538 3 -15.57 80.67 23.55 0.143 5537
 5539 3 -15.57 80.9 23.52 0.124 5538
 5540 3 -15.5 81.03 23.57 0.159 5539
 5541 3 -15.5 81.14 23.65 0.142 5540
 5542 3 -15.4 81.31 23.76 0.114 5541
 5543 3 -15.4 81.44 23.84 0.084 5542
 5544 3 -15.33 81.54 23.88 0.126 5543
 5545 3 -15.44 81.63 23.86 0.183 5544
 5546 3 -15.54 81.72 23.85 0.229 5545
 5547 3 -15.39 81.9 24.09 0.16 5546
 5548 3 -15.44 81.98 24.19 0.165 5547
 5549 3 -15.21 82.08 24.24 0.104 5548
 5550 3 -15.15 82.17 24.3 0.12 5549
 5551 3 -15.11 82.3 24.32 0.11 5550
 5552 3 -15.15 82.5 24.24 0.117 5551
 5553 3 -15.17 82.66 24.24 0.069 5552
 5554 3 -15.12 82.73 24.3 0.073 5553
 5555 3 -15.05 82.75 24.38 0.091 5554
 5556 3 -15.1 82.94 24.48 0.105 5555
 5557 3 -15.05 83.08 24.53 0.176 5556
 5558 3 -15.03 83.24 24.49 0.18 5557
 5559 3 -15.15 83.45 24.59 0.126 5558
 5560 3 -15.24 83.65 24.59 0.101 5559
 5561 3 -15.34 83.81 24.53 0.102 5560
 5562 3 -15.41 83.93 24.5 0.125 5561
 5563 3 -15.48 84.06 24.52 0.165 5562
 5564 3 -15.65 84.09 24.5 0.108 5563
 5565 3 -15.58 82 24.35 0.136 5548
 5566 3 -15.65 82.04 24.5 0.124 5565
 5567 3 -15.69 82.05 24.64 0.064 5566
 5568 3 -15.6 81.87 24.7 0.047 5567
 5569 3 -15.49 81.85 24.81 0.081 5568
 5570 3 -15.31 81.81 24.91 0.099 5569
 5571 3 -15.24 81.88 25.05 0.106 5570
 5572 3 -15.02 82.13 25.15 0.127 5571
 5573 3 -14.94 82.08 25.23 0.131 5572
 5574 3 -14.92 81.88 25.33 0.07 5573
 5575 3 -15.09 81.89 25.27 0.091 5574
 5576 3 -15.16 81.73 25.31 0.142 5571
 5577 3 -15.09 81.68 25.46 0.132 5576
 5578 3 -15.16 81.81 25.6 0.134 5577
 5579 3 -15.31 81.83 25.63 0.085 5578
 5580 3 -16.15 80.31 23.49 0.138 5536
 5581 3 -16.34 80.41 23.54 0.093 5580
 5582 3 -16.43 80.52 23.56 0.142 5581
 5583 3 -16.46 80.61 23.56 0.178 5582
 5584 3 -16.36 80.89 23.62 0.1 5583
 5585 3 -16.45 81.01 23.65 0.095 5584
 5586 3 -16.52 81.15 23.66 0.102 5585
 5587 3 -16.58 81.26 23.71 0.112 5586
 5588 3 -16.62 81.34 23.79 0.000125 5587
 5589 3 -16.48 80.35 22.53 0.11 5531
 5590 3 -16.64 80.47 22.51 0.09 5589
 5591 3 -16.76 80.51 22.48 0.097 5590
 5592 3 -16.96 80.51 22.44 0.097 5591
 5593 3 -17.1 80.56 22.32 0.067 5592
 5594 3 -19.51 77.58 17.51 0.2 5455
 5595 3 -19.43 77.69 17.62 0.14 5594
 5596 3 -19.38 77.76 17.76 0.135 5595
 5597 3 -19.34 77.78 17.87 0.162 5596
 5598 3 -19.32 77.89 18 0.178 5597
 5599 3 -19.25 78.02 18.18 0.142 5598
 5600 3 -19.21 78.04 18.35 0.169 5599
 5601 3 -19.11 78.04 18.55 0.137 5600
 5602 3 -19.03 78 18.66 0.116 5601
 5603 3 -18.95 77.96 18.81 0.118 5602
 5604 3 -18.87 78.02 18.96 0.127 5603
 5605 3 -18.82 78.11 19.13 0.136 5604
 5606 3 -18.75 78.08 19.28 0.185 5605
 5607 3 -18.68 78.17 19.4 0.267 5606
 5608 3 -18.63 78.29 19.47 0.321 5607
 5609 3 -18.55 78.46 19.61 0.329 5608
 5610 3 -18.53 78.51 19.74 0.366 5609
 5611 3 -18.38 78.59 19.91 0.332 5610
 5612 3 -17.97 78.69 20.05 0.178 5611
 5613 3 -17.85 78.76 20.17 0.199 5612
 5614 3 -17.73 78.81 20.39 0.207 5613
 5615 3 -17.64 78.76 20.53 0.195 5614
 5616 3 -17.79 79.02 20.76 0.14 5615
 5617 3 -17.86 79.1 20.87 0.154 5616
 5618 3 -18.11 79.21 20.86 0.145 5617
 5619 3 -18.18 79.29 20.79 0.171 5618
 5620 3 -18.26 79.4 20.77 0.248 5619
 5621 3 -18.42 79.56 21.05 0.125 5620
 5622 3 -18.58 79.64 21.07 0.141 5621
 5623 3 -18.73 79.68 21.1 0.164 5622
 5624 3 -18.9 79.54 20.98 0.094 5623
 5625 3 -18.93 79.47 20.8 0.109 5624
 5626 3 -18.96 79.42 20.68 0.13 5625
 5627 3 -18.98 79.42 20.55 0.123 5626
 5628 3 -19.02 79.46 20.4 0.065 5627
 5629 3 -19.1 79.58 20.31 0.086 5628
 5630 3 -19.05 79.51 20.18 0.119 5629
 5631 3 -18.98 79.46 20.07 0.056 5630
 5632 3 -18.89 79.39 20.04 0.108 5631
 5633 3 -18.75 79.33 20 0.134 5632
 5634 3 -17.41 78.68 20.65 0.17 5615
 5635 3 -17.32 78.66 20.8 0.198 5634
 5636 3 -17.28 78.62 21.01 0.206 5635
 5637 3 -17.17 78.57 21.15 0.251 5636
 5638 3 -17.08 78.57 21.29 0.292 5637
 5639 3 -17.04 78.53 21.39 0.333 5638
 5640 3 -16.99 78.52 21.49 0.4 5639
 5641 3 -16.75 78.93 21.7 0.26 5640
 5642 3 -16.55 78.97 21.91 0.178 5641
 5643 3 -16.4 79.11 22.18 0.186 5642
 5644 3 -16.39 79.17 22.37 0.162 5643
 5645 3 -16.32 79.23 22.61 0.181 5644
 5646 3 -16.24 79.29 22.72 0.175 5645
 5647 3 -16.1 79.35 22.94 0.168 5646
 5648 3 -15.93 79.43 23.09 0.173 5647
 5649 3 -15.85 79.55 23.18 0.205 5648
 5650 3 -15.81 79.57 23.28 0.276 5649
 5651 3 -16.06 79.72 23.64 0.162 5650
 5652 3 -16.03 79.8 23.77 0.155 5651
 5653 3 -16.19 79.86 23.97 0.121 5652
 5654 3 -16.48 80.03 23.88 0.154 5653
 5655 3 -16.63 80.01 23.87 0.175 5654
 5656 3 -16.81 79.98 24.06 0.229 5655
 5657 3 -17 80.1 24 0.14 5656
 5658 3 -17.16 80.05 24.03 0.166 5657
 5659 3 -17.25 80.1 24.15 0.111 5658
 5660 3 -17.27 80.14 24.26 0.079 5659
 5661 3 -17.36 80.18 24.34 0.08 5660
 5662 3 -17.49 80.28 24.38 0.088 5661
 5663 3 -17.51 80.36 24.48 0.102 5662
 5664 3 -17.57 80.41 24.62 0.124 5663
 5665 3 -17.59 80.46 24.77 0.101 5664
 5666 3 -17.62 80.57 24.9 0.101 5665
 5667 3 -17.61 80.66 25.03 0.112 5666
 5668 3 -17.53 80.73 25.16 0.124 5667
 5669 3 -17.47 80.72 25.34 0.16 5668
 5670 3 -17.3 80.66 25.51 0.106 5669
 5671 3 -17.17 80.68 25.62 0.13 5670
 5672 3 -17.04 80.7 25.72 0.151 5671
 5673 3 -16.93 80.7 26 0.069 5672
 5674 3 -16.98 80.71 26.08 0.081 5673
 5675 3 -16.96 80.76 26.18 0.119 5674
 5676 3 -16.94 80.87 26.31 0.153 5675
 5677 3 -16.99 81.01 26.34 0.158 5676
 5678 3 -16.12 80.02 24.06 0.102 5653
 5679 3 -16.08 80.04 24.19 0.084 5678
 5680 3 -16.08 80.13 24.32 0.106 5679
 5681 3 -16.14 80.14 24.47 0.168 5680
 5682 3 -16.22 80.13 24.55 0.213 5681
 5683 3 -16.36 80.12 24.54 0.172 5682
 5684 3 -16.33 80.24 24.68 0.051 5683
 5685 3 -15.98 80.12 24.85 0.161 5682
 5686 3 -15.95 80.1 25.01 0.17 5685
 5687 3 -15.97 80.16 25.17 0.143 5686
 5688 3 -15.95 80.17 25.48 0.104 5687
 5689 3 -15.44 79.35 22.96 0.081 5650
 5690 3 -15.38 79.37 22.77 0.092 5689
 5691 3 -15.28 79.33 22.81 0.043 5690
 5692 3 -17.39 77.94 21.27 0.125 5640
 5693 3 -17.38 77.77 21.28 0.109 5692
 5694 3 -17.35 77.6 21.18 0.092 5693
 5695 3 -21.52 76.26 12.09 0.186 5419
 5696 3 -21.61 76.51 11.85 0.11 5695
 5697 3 -21.58 76.72 11.79 0.139 5696
 5698 3 -21.49 76.86 11.77 0.133 5697
 5699 3 -21.41 76.99 11.67 0.108 5698
 5700 3 -21.29 77.14 11.76 0.109 5699
 5701 3 -21.23 77.22 11.76 0.094 5700
 5702 3 -21.39 76.09 12.12 0.174 5695
 5703 3 -21.21 76.02 12.12 0.116 5702
 5704 3 -21.06 75.99 12.13 0.132 5703
 5705 3 -20.91 75.94 12.2 0.111 5704
 5706 3 -20.76 75.99 12.27 0.12 5705
 5707 3 -20.57 76 12.34 0.146 5706
 5708 3 -20.44 76.07 12.39 0.183 5707
 5709 3 -20.28 76.07 12.45 0.248 5708
 5710 3 -20.13 76.12 12.55 0.311 5709
 5711 3 -20.01 76.13 12.55 0.365 5710
 5712 3 -19.9 76.12 12.61 0.396 5711
 5713 3 -19.88 76.39 12.79 0.386 5712
 5714 3 -19.61 76.27 12.37 0.114 5713
 5715 3 -19.56 76.43 12.24 0.136 5714
 5716 3 -19.37 76.4 12.29 0.136 5715
 5717 3 -19.24 76.4 12.28 0.132 5716
 5718 3 -19.26 76.33 12.02 0.143 5717
 5719 3 -19.15 76.37 11.95 0.129 5718
 5720 3 -19 76.4 11.87 0.116 5719
 5721 3 -18.64 76.5 12.03 0.119 5720
 5722 3 -18.58 76.4 12.05 0.188 5721
 5723 3 -18.54 76.17 12.06 0.116 5722
 5724 3 -18.49 76.08 12.16 0.109 5723
 5725 3 -18.64 76.02 12.31 0.098 5724
 5726 3 -18.75 75.99 12.38 0.07 5725
 5727 3 -18.83 76 12.5 0.064 5726
 5728 3 -18.97 76.07 12.57 0.115 5727
 5729 3 -19.08 76.12 12.59 0.083 5728
 5730 3 -19.02 76.44 11.68 0.183 5720
 5731 3 -18.75 76.35 11.66 0.128 5730
 5732 3 -18.67 76.53 11.63 0.000125 5731
 5733 3 -18.54 76.55 11.57 0.000125 5732
 5734 3 -20.03 76.8 13.19 0.133 5713
 5735 3 -19.93 76.81 13.35 0.142 5734
 5736 3 -19.94 76.82 13.54 0.134 5735
 5737 3 -19.85 76.87 13.66 0.152 5736
 5738 3 -19.71 76.91 13.82 0.129 5737
 5739 3 -19.57 77.02 13.89 0.127 5738
 5740 3 -19.41 77.11 13.91 0.112 5739
 5741 3 -19.3 77.24 13.97 0.132 5740
 5742 3 -19.17 77.31 14.03 0.149 5741
 5743 3 -19.02 77.38 14.14 0.15 5742
 5744 3 -18.92 77.48 14.23 0.127 5743
 5745 3 -18.84 77.56 14.3 0.098 5744
 5746 3 -18.68 77.56 14.49 0.097 5745
 5747 3 -18.62 77.42 14.55 0.135 5746
 5748 3 -18.51 77.36 14.63 0.142 5747
 5749 3 -18.38 77.36 14.69 0.125 5748
 5750 3 -18.23 77.43 14.91 0.102 5749
 5751 3 -18.14 77.45 15.06 0.131 5750
 5752 3 -18.13 77.47 15.28 0.131 5751
 5753 3 -18.11 77.57 15.49 0.113 5752
 5754 3 -18.05 77.65 15.66 0.113 5753
 5755 3 -18 77.77 15.76 0.148 5754
 5756 3 -17.93 77.83 15.89 0.144 5755
 5757 3 -17.78 77.89 15.99 0.161 5756
 5758 3 -17.6 77.96 16.12 0.167 5757
 5759 3 -17.41 78.04 16.25 0.158 5758
 5760 3 -17.26 78.15 16.32 0.164 5759
 5761 3 -17.08 78.2 16.45 0.183 5760
 5762 3 -16.92 78.23 16.56 0.197 5761
 5763 3 -16.65 78.23 16.7 0.122 5762
 5764 3 -16.54 78.21 16.8 0.101 5763
 5765 3 -16.43 78.15 16.89 0.091 5764
 5766 3 -16.37 78.06 16.94 0.118 5765
 5767 3 -16.28 78.06 17.06 0.117 5766
 5768 3 -16.13 78.09 17.17 0.117 5767
 5769 3 -16.07 78.09 17.26 0.095 5768
 5770 3 -15.98 78.08 17.38 0.147 5769
 5771 3 -15.8 78.1 17.49 0.144 5770
 5772 3 -15.59 78.12 17.57 0.2 5771
 5773 3 -15.41 78.07 17.67 0.227 5772
 5774 3 -15.33 78.08 17.74 0.268 5773
 5775 3 -15.19 78.08 17.84 0.281 5774
 5776 3 -15.16 78.06 17.97 0.297 5775
 5777 3 -15.03 78.01 18.06 0.283 5776
 5778 3 -14.83 78.14 18.14 0.22 5777
 5779 3 -14.8 78.3 18.23 0.158 5778
 5780 3 -14.86 78.47 18.37 0.09 5779
 5781 3 -14.89 78.43 18.48 0.095 5780
 5782 3 -14.83 78.49 18.56 0.047 5781
 5783 3 -14.75 78.58 18.67 0.098 5782
 5784 3 -14.69 78.65 18.78 0.136 5783
 5785 3 -14.64 78.74 18.9 0.106 5784
 5786 3 -14.59 78.77 19.04 0.076 5785
 5787 3 -14.47 78.85 19.15 0.094 5786
 5788 3 -14.36 78.92 19.22 0.098 5787
 5789 3 -14.26 79 19.35 0.141 5788
 5790 3 -14.15 79.11 19.5 0.128 5789
 5791 3 -14.05 79.09 19.56 0.116 5790
 5792 3 -13.93 79.17 19.68 0.095 5791
 5793 3 -13.81 79.18 19.84 0.11 5792
 5794 3 -13.69 79.21 19.99 0.095 5793
 5795 3 -13.56 79.2 20.16 0.105 5794
 5796 3 -13.46 79.12 20.29 0.1 5795
 5797 3 -13.38 79.08 20.45 0.116 5796
 5798 3 -13.34 78.96 20.54 0.096 5797
 5799 3 -13.29 78.98 20.63 0.107 5798
 5800 3 -13.16 79.04 20.73 0.096 5799
 5801 3 -13.07 79.1 20.88 0.095 5800
 5802 3 -12.97 79.13 21.01 0.1 5801
 5803 3 -12.89 79.13 21.18 0.112 5802
 5804 3 -12.81 79.14 21.33 0.126 5803
 5805 3 -12.69 79.12 21.53 0.156 5804
 5806 3 -12.6 79.07 21.71 0.157 5805
 5807 3 -12.49 78.99 21.93 0.17 5806
 5808 3 -12.4 78.88 22.13 0.107 5807
 5809 3 -12.31 78.82 22.32 0.143 5808
 5810 3 -12.21 78.81 22.44 0.166 5809
 5811 3 -12.07 78.66 22.45 0.195 5810
 5812 3 -12.02 78.5 22.5 0.183 5811
 5813 3 -11.97 78.39 22.56 0.192 5812
 5814 3 -11.89 78.39 22.79 0.127 5813
 5815 3 -11.8 78.37 22.98 0.07 5814
 5816 3 -11.72 78.26 23.04 0.046 5815
 5817 3 -11.67 78.33 23.18 0.14 5816
 5818 3 -11.64 78.33 23.35 0.184 5817
 5819 3 -11.63 78.41 23.46 0.229 5818
 5820 3 -11.52 78.44 23.49 0.291 5819
 5821 3 -11.22 78.42 23.43 0.168 5820
 5822 3 -11.14 78.56 23.56 0.107 5821
 5823 3 -11.02 78.59 23.6 0.135 5822
 5824 3 -10.93 78.73 23.74 0.098 5823
 5825 3 -10.79 78.86 23.66 0.141 5824
 5826 3 -10.63 78.87 23.6 0.183 5825
 5827 3 -10.46 78.87 23.56 0.146 5826
 5828 3 -10.3 78.87 23.55 0.074 5827
 5829 3 -11.85 78.59 23.78 0.096 5820
 5830 3 -11.87 78.54 23.95 0.131 5829
 5831 3 -11.83 78.58 24.12 0.126 5830
 5832 3 -11.78 78.5 24.29 0.118 5831
 5833 3 -11.71 78.54 24.47 0.087 5832
 5834 3 -11.54 78.55 24.54 0.12 5833
 5835 3 -11.52 78.51 24.68 0.119 5834
 5836 3 -11.6 78.53 24.83 0.053 5835
 5837 3 -19.97 75.59 12.45 0.157 5712
 5838 3 -19.92 75.45 12.44 0.159 5837
 5839 3 -20.01 75.3 12.54 0.118 5838
 5840 3 -20.12 75.24 12.54 0.1 5839
 5841 3 -20.21 75.16 12.57 0.141 5840
 5842 3 -20.37 75.1 12.65 0.086 5841
 5843 3 -19.86 75.47 12.21 0.105 5838
 5844 3 -19.8 75.39 12.09 0.137 5843
 5845 3 -19.83 75.22 12.06 0.174 5844
 5846 3 -19.75 75.17 12.13 0.234 5845
 5847 3 -19.8 75.11 12.48 0.145 5846
 5848 3 -19.74 75.14 12.66 0.205 5847
 5849 3 -19.74 75.14 12.77 0.154 5848
 5850 3 -19.62 75.3 11.75 0.087 5846
 5851 3 -19.5 75.26 11.58 0.097 5850
 5852 3 -19.41 75.22 11.46 0.15 5851
 5853 3 -19.34 75.19 11.33 0.117 5852
 5854 3 -22.29 76.73 11.02 0.469 5415
 5855 3 -22.11 77.24 11.08 0.568 5854
 5856 3 -21.75 77.96 11.15 0.184 5855
 5857 3 -21.69 78.05 11.15 0.16 5856
 5858 3 -21.65 78.19 11.13 0.15 5857
 5859 3 -21.58 78.25 11.2 0.151 5858
 5860 3 -21.5 78.39 11.19 0.196 5859
 5861 3 -21.41 78.41 11.29 0.212 5860
 5862 3 -21.25 78.37 11.45 0.203 5861
 5863 3 -21.15 78.34 11.52 0.281 5862
 5864 3 -20.99 78.35 11.54 0.333 5863
 5865 3 -20.87 78.32 11.6 0.351 5864
 5866 3 -20.73 78.03 11.52 0.244 5865
 5867 3 -20.47 77.97 11.55 0.142 5866
 5868 3 -20.27 77.92 11.58 0.086 5867
 5869 3 -20.14 77.83 11.53 0.071 5868
 5870 3 -20.86 78.73 11.88 0.214 5865
 5871 3 -20.75 79 11.74 0.208 5870
 5872 3 -20.58 79.12 11.69 0.21 5871
 5873 3 -20.47 79.26 11.61 0.174 5872
 5874 3 -20.41 79.35 11.41 0.117 5873
 5875 3 -20.37 79.5 11.33 0.123 5874
 5876 3 -20.25 79.68 11.22 0.174 5875
 5877 3 -20.16 79.79 11.19 0.177 5876
 5878 3 -19.99 79.93 11.26 0.105 5877
 5879 3 -19.89 80.04 11.28 0.121 5878
 5880 3 -19.7 80.13 11.32 0.153 5879
 5881 3 -19.45 80.19 11.33 0.182 5880
 5882 3 -19.25 80.22 11.36 0.1 5881
 5883 3 -19.17 80.3 11.35 0.098 5882
 5884 3 -19.05 80.36 11.43 0.086 5883
 5885 3 -18.95 80.36 11.53 0.112 5884
 5886 3 -18.76 80.42 11.57 0.146 5885
 5887 3 -18.68 80.53 11.72 0.116 5886
 5888 3 -18.62 80.58 11.79 0.147 5887
 5889 3 -18.56 80.63 11.9 0.159 5888
 5890 3 -18.6 80.88 12.07 0.114 5889
 5891 3 -18.53 81 12.14 0.129 5890
 5892 3 -18.47 81.07 12.25 0.133 5891
 5893 3 -18.42 81.16 12.34 0.11 5892
 5894 3 -18.32 81.28 12.4 0.151 5893
 5895 3 -18.2 81.29 12.39 0.271 5894
 5896 3 -18.05 81.34 12.3 0.364 5895
 5897 3 -18 81.47 12.32 0.436 5896
 5898 3 -17.91 81.53 12.38 0.414 5897
 5899 3 -17.46 81.07 11.97 0.13 5898
 5900 3 -17.43 81.16 11.77 0.099 5899
 5901 3 -17.41 81.2 11.6 0.14 5900
 5902 3 -17.42 81.25 11.4 0.153 5901
 5903 3 -17.42 81.14 11.26 0.094 5902
 5904 3 -17.37 81.11 11.11 0.059 5903
 5905 3 -17.32 81.15 11.02 0.103 5904
 5906 3 -17.31 81.16 10.88 0.081 5905
 5907 3 -17.98 81.78 12.53 0.255 5898
 5908 3 -17.92 81.84 12.65 0.229 5907
 5909 3 -17.81 81.86 12.92 0.212 5908
 5910 3 -17.74 81.74 13.1 0.203 5909
 5911 3 -17.7 81.81 12.91 0.391 5910
 5912 3 -17.48 82.08 12.27 0.102 5911
 5913 3 -17.51 82.15 12.17 0.151 5912
 5914 3 -17.76 82.19 12.12 0.068 5913
 5915 3 -17.82 82.06 12.1 0.068 5914
 5916 3 -17.67 81.78 13.35 0.261 5911
 5917 3 -17.27 81.84 13.46 0.152 5916
 5918 3 -17.11 81.91 13.51 0.126 5917
 5919 3 -16.94 81.98 13.63 0.092 5918
 5920 3 -16.86 82.07 13.71 0.091 5919
 5921 3 -16.88 82.19 13.84 0.104 5920
 5922 3 -16.82 82.24 13.93 0.114 5921
 5923 3 -16.81 82.23 14.09 0.155 5922
 5924 3 -16.56 82.27 14.15 0.125 5923
 5925 3 -16.4 82.32 14.2 0.155 5924
 5926 3 -16.39 82.45 14.27 0.183 5925
 5927 3 -16.31 82.54 14.28 0.247 5926
 5928 3 -15.88 82.3 14.44 0.065 5927
 5929 3 -15.88 82.36 14.32 0.076 5928
 5930 3 -16.71 82.93 14.18 0.127 5927
 5931 3 -16.76 83.06 14.11 0.111 5930
 5932 3 -16.73 83.13 14.04 0.118 5931
 5933 3 -16.66 83.32 14.05 0.125 5932
 5934 3 -17.02 82.06 14.17 0.13 5923
 5935 3 -17.07 81.95 14.22 0.119 5934
 5936 3 -18.46 81.74 11.91 0.126 5897
 5937 3 -18.6 81.73 11.86 0.000125 5936
 5938 3 -20.2 79.87 11 0.135 5877
 5939 3 -20.26 79.97 10.9 0.113 5938
 5940 3 -20.32 80.1 10.82 0.098 5939
 5941 3 -20.31 80.15 10.72 0.11 5940
 5942 3 -20.22 80.31 10.67 0.114 5941
 5943 3 -20.29 80.4 10.65 0.05 5942
 5944 3 -21.1 78.67 12.25 0.228 5870
 5945 3 -21.11 79.15 12.37 0.202 5944
 5946 3 -21.11 79.27 12.44 0.199 5945
 5947 3 -21.32 79.07 12.62 0.062 5946
 5948 3 -21.3 79.03 12.71 0.095 5947
 5949 3 -21.22 79.09 12.83 0.085 5948
 5950 3 -21.13 79.25 12.87 0.082 5949
 5951 3 -21.1 79.37 12.93 0.119 5950
 5952 3 -21.02 79.53 13.01 0.12 5951
 5953 3 -21.02 79.59 13.09 0.096 5952
 5954 3 -20.98 79.46 12.57 0.181 5946
 5955 3 -20.94 79.72 12.61 0.129 5954
 5956 3 -20.8 79.85 12.71 0.117 5955
 5957 3 -20.8 80 12.77 0.145 5956
 5958 3 -20.88 80.14 12.81 0.172 5957
 5959 3 -21.01 80.24 12.78 0.15 5958
 5960 3 -21.14 80.32 12.66 0.18 5959
 5961 3 -20.91 80.46 12.69 0.143 5960
 5962 3 -20.84 80.57 12.79 0.091 5961
 5963 3 -21.38 80.35 12.67 0.165 5960
 5964 3 -21.46 80.46 12.64 0.182 5963
 5965 3 -21.51 80.61 12.63 0.138 5964
 5966 3 -21.09 78.04 12.37 0.118 5944
 5967 3 -21.14 77.96 12.44 0.079 5966
 5968 3 -22.2 77.3 10.99 0.378 5855
 5969 3 -22.2 77.39 10.92 0.266 5968
 5970 3 -23.21 73.78 5.93 0.242 5378
 5971 3 -23.01 73.97 5.79 0.169 5970
 5972 3 -22.85 74.05 5.82 0.162 5971
 5973 3 -22.75 74.22 5.78 0.206 5972
 5974 3 -22.56 74.29 5.74 0.192 5973
 5975 3 -22.5 74.48 5.81 0.196 5974
 5976 3 -22.36 74.62 5.79 0.193 5975
 5977 3 -22.2 74.76 5.88 0.16 5976
 5978 3 -22.12 74.83 5.85 0.194 5977
 5979 3 -22.01 74.95 5.87 0.197 5978
 5980 3 -21.89 75.13 5.93 0.195 5979
 5981 3 -21.8 75.23 5.88 0.187 5980
 5982 3 -21.6 75.37 5.86 0.188 5981
 5983 3 -21.47 75.46 5.89 0.193 5982
 5984 3 -21.36 75.56 5.94 0.174 5983
 5985 3 -21.22 75.71 5.89 0.162 5984
 5986 3 -21.08 75.82 5.88 0.178 5985
 5987 3 -20.9 75.94 5.82 0.182 5986
 5988 3 -20.76 76.08 5.8 0.197 5987
 5989 3 -20.61 76.22 5.86 0.243 5988
 5990 3 -20.49 76.38 5.83 0.227 5989
 5991 3 -20.45 76.55 5.72 0.178 5990
 5992 3 -20.37 76.65 5.69 0.204 5991
 5993 3 -20.33 76.76 5.64 0.216 5992
 5994 3 -20.22 76.89 5.61 0.193 5993
 5995 3 -20.14 77.05 5.54 0.186 5994
 5996 3 -20.04 77.14 5.52 0.205 5995
 5997 3 -19.92 77.24 5.56 0.218 5996
 5998 3 -19.82 77.33 5.47 0.231 5997
 5999 3 -19.66 77.35 5.42 0.163 5998
 6000 3 -19.63 77.49 5.39 0.174 5999
 6001 3 -19.54 77.57 5.36 0.162 6000
 6002 3 -19.45 77.67 5.25 0.208 6001
 6003 3 -19.36 77.8 5.19 0.207 6002
 6004 3 -19.22 77.9 5.17 0.155 6003
 6005 3 -19.14 78.03 5.18 0.159 6004
 6006 3 -19.07 78.17 5.14 0.193 6005
 6007 3 -19.07 78.33 5.15 0.21 6006
 6008 3 -18.98 78.47 5.06 0.2 6007
 6009 3 -18.94 78.63 5 0.182 6008
 6010 3 -18.81 78.76 4.94 0.162 6009
 6011 3 -18.65 78.86 4.9 0.179 6010
 6012 3 -18.53 78.95 4.87 0.197 6011
 6013 3 -18.46 79.11 4.82 0.202 6012
 6014 3 -18.38 79.18 4.76 0.193 6013
 6015 3 -18.3 79.39 4.64 0.166 6014
 6016 3 -18.27 79.52 4.61 0.167 6015
 6017 3 -18.23 79.65 4.53 0.161 6016
 6018 3 -18.04 79.73 4.55 0.188 6017
 6019 3 -17.98 79.86 4.52 0.161 6018
 6020 3 -17.85 80.02 4.45 0.23 6019
 6021 3 -17.73 80.09 4.38 0.25 6020
 6022 3 -17.65 80.15 4.33 0.302 6021
 6023 3 -17.55 80.15 4.24 0.392 6022
 6024 3 -18.03 80.73 4.68 0.154 6023
 6025 3 -18.06 80.81 4.78 0.194 6024
 6026 3 -18.09 80.93 4.85 0.242 6025
 6027 3 -18.15 81.04 4.87 0.306 6026
 6028 3 -18.49 81.02 4.66 0.138 6027
 6029 3 -18.6 81.03 4.51 0.14 6028
 6030 3 -18.75 81.05 4.44 0.15 6029
 6031 3 -18.87 81.01 4.34 0.143 6030
 6032 3 -18.96 81.13 4.31 0.108 6031
 6033 3 -19.05 81.3 4.28 0.193 6032
 6034 3 -19.19 81.4 4.17 0.383 6033
 6035 3 -18.97 80.89 3.9 0.112 6034
 6036 3 -18.91 80.77 3.9 0.161 6035
 6037 3 -18.91 80.46 3.75 0.132 6036
 6038 3 -18.92 80.29 3.78 0.165 6037
 6039 3 -18.95 80.08 3.86 0.119 6038
 6040 3 -19.04 79.93 3.81 0.128 6039
 6041 3 -19.12 79.84 3.77 0.135 6040
 6042 3 -19.16 79.73 3.79 0.185 6041
 6043 3 -19.11 79.62 3.55 0.149 6042
 6044 3 -18.9 79.6 3.45 0.16 6043
 6045 3 -18.64 79.46 3.46 0.123 6044
 6046 3 -18.47 79.43 3.36 0.112 6045
 6047 3 -18.26 79.5 3.24 0.11 6046
 6048 3 -18.05 79.47 3.19 0.112 6047
 6049 3 -17.88 79.46 3.12 0.102 6048
 6050 3 -17.76 79.39 3.03 0.125 6049
 6051 3 -19.16 79.62 4.02 0.171 6042
 6052 3 -19.28 79.48 4.05 0.21 6051
 6053 3 -19.45 79.7 4.25 0.126 6052
 6054 3 -19.53 79.77 4.38 0.131 6053
 6055 3 -19.65 79.83 4.48 0.14 6054
 6056 3 -19.79 80 4.44 0.095 6055
 6057 3 -19.96 80.1 4.39 0.08 6056
 6058 3 -20.07 80.16 4.36 0.106 6057
 6059 3 -20.22 80.37 4.36 0.115 6058
 6060 3 -20.2 80.58 4.31 0.126 6059
 6061 3 -20.06 80.66 4.25 0.092 6060
 6062 3 -20.01 80.71 4.35 0.132 6061
 6063 3 -19.99 80.84 4.43 0.099 6062
 6064 3 -19.12 79.17 4.05 0.104 6052
 6065 3 -19.17 78.97 4.05 0.077 6064
 6066 3 -19.12 78.7 4 0.122 6065
 6067 3 -19 78.57 3.95 0.137 6066
 6068 3 -18.82 78.41 3.83 0.06 6067
 6069 3 -18.88 79.71 4.08 0.053 6051
 6070 3 -18.71 79.72 4.14 0.086 6069
 6071 3 -18.53 79.83 4.14 0.118 6070
 6072 3 -18.42 79.92 4.12 0.103 6071
 6073 3 -18.3 80.02 4.18 0.103 6072
 6074 3 -18.24 80.12 4.18 0.000125 6073
 6075 3 -19.29 81.7 4.26 0.375 6034
 6076 3 -19.33 81.85 4.22 0.379 6075
 6077 3 -19.32 82.14 4.66 0.262 6076
 6078 3 -19.29 82.23 4.7 0.362 6077
 6079 3 -19.72 82.59 4.57 0.177 6078
 6080 3 -19.81 82.72 4.62 0.198 6079
 6081 3 -19.84 82.83 4.7 0.265 6080
 6082 3 -19.73 83.18 4.72 0.184 6081
 6083 3 -19.67 83.39 4.79 0.171 6082
 6084 3 -19.55 83.54 4.68 0.24 6083
 6085 3 -19.47 83.65 4.65 0.287 6084
 6086 3 -19.55 83.8 4.85 0.255 6085
 6087 3 -19.52 83.89 4.88 0.23 6086
 6088 3 -19.4 83.89 5 0.257 6087
 6089 3 -19.32 83.9 5.07 0.19 6088
 6090 3 -19.1 83.9 5.15 0.137 6089
 6091 3 -18.86 83.97 5.16 0.111 6090
 6092 3 -18.79 84 5.26 0.105 6091
 6093 3 -18.57 84.05 5.42 0.139 6092
 6094 3 -18.4 84.09 5.49 0.14 6093
 6095 3 -18.31 84.14 5.57 0.113 6094
 6096 3 -18.32 84.28 5.67 0.144 6095
 6097 3 -18.33 84.46 5.76 0.133 6096
 6098 3 -18.27 84.63 5.87 0.133 6097
 6099 3 -18.27 84.79 5.89 0.098 6098
 6100 3 -18.24 84.9 5.86 0.14 6099
 6101 3 -18.18 85.01 5.91 0.107 6100
 6102 3 -19.42 83.47 4.26 0.155 6085
 6103 3 -19.38 83.41 4.16 0.199 6102
 6104 3 -19.29 83.52 3.92 0.146 6103
 6105 3 -19.23 83.49 3.74 0.124 6104
 6106 3 -19.23 83.38 3.58 0.142 6105
 6107 3 -19.14 83.3 3.51 0.177 6106
 6108 3 -19.12 83.17 3.45 0.162 6107
 6109 3 -19.17 83.01 3.27 0.09 6108
 6110 3 -19.13 82.9 3.14 0.139 6109
 6111 3 -19.08 82.86 3.01 0.068 6110
 6112 3 -18.95 81.99 5.1 0.082 6078
 6113 3 -18.93 81.9 5.16 0.093 6112
 6114 3 -18.94 81.82 5.23 0.092 6113
 6115 3 -19 81.86 5.34 0.101 6114
 6116 3 -18.92 81.89 3.88 0.12 6076
 6117 3 -18.79 81.89 3.77 0.108 6116
 6118 3 -18.64 81.97 3.7 0.073 6117
 6119 3 -18.58 82.09 3.63 0.157 6118
 6120 3 -18.52 82.18 3.58 0.242 6119
 6121 3 -18.45 81.98 3.16 0.176 6120
 6122 3 -18.43 81.96 3.01 0.23 6121
 6123 3 -18.53 82 2.85 0.161 6122
 6124 3 -18.68 81.91 2.74 0.197 6123
 6125 3 -18.76 81.84 2.65 0.258 6124
 6126 3 -18.82 81.79 2.58 0.281 6125
 6127 3 -18.81 82.09 2.34 0.066 6126
 6128 3 -18.8 82.19 2.46 0.084 6127
 6129 3 -18.81 82.33 2.55 0.124 6128
 6130 3 -18.8 82.42 2.66 0.131 6129
 6131 3 -18.9 82.53 2.71 0.102 6130
 6132 3 -18.94 81.81 2.54 0.257 6126
 6133 3 -18.89 81.74 2.24 0.16 6132
 6134 3 -18.89 81.62 2.07 0.185 6133
 6135 3 -18.89 81.54 1.93 0.225 6134
 6136 3 -18.85 81.5 1.78 0.244 6135
 6137 3 -18.71 81.26 1.71 0.279 6136
 6138 3 -18.73 81.14 1.68 0.366 6137
 6139 3 -18.7 81.03 1.57 0.424 6138
 6140 3 -18.62 80.98 1.42 0.434 6139
 6141 3 -18.66 80.87 1.3 0.45 6140
 6142 3 -19.36 80.71 1.44 0.137 6141
 6143 3 -19.52 80.64 1.35 0.118 6142
 6144 3 -19.62 80.61 1.24 0.096 6143
 6145 3 -19.71 80.61 1.2 0.131 6144
 6146 3 -19.77 80.61 1.1 0.119 6145
 6147 3 -19.79 80.64 1 0.071 6146
 6148 3 -18.41 80.87 1.15 0.452 6141
 6149 3 -17.79 80.83 1.26 0.194 6148
 6150 3 -17.62 81 1.24 0.171 6149
 6151 3 -17.52 81.1 1.21 0.226 6150
 6152 3 -17.44 81.22 1.24 0.299 6151
 6153 3 -17.37 81.58 1.29 0.179 6152
 6154 3 -17.23 81.64 1.33 0.212 6153
 6155 3 -17.22 81.76 1.37 0.288 6154
 6156 3 -17.08 81.25 1.53 0.106 6155
 6157 3 -17.09 81.15 1.67 0.108 6156
 6158 3 -17.05 81.07 1.76 0.087 6157
 6159 3 -17.06 80.95 1.81 0.123 6158
 6160 3 -17.04 80.81 1.84 0.092 6159
 6161 3 -17.12 80.71 1.95 0.105 6160
 6162 3 -17.15 80.63 2 0.12 6161
 6163 3 -17.45 80.5 2.13 0.1 6162
 6164 3 -17.59 80.47 2.34 0.103 6163
 6165 3 -17.67 80.33 2.4 0.000125 6164
 6166 3 -17.36 82.14 1.46 0.192 6155
 6167 3 -17.31 82.28 1.43 0.251 6166
 6168 3 -17.26 82.42 1.5 0.251 6167
 6169 3 -17.22 82.53 1.5 0.265 6168
 6170 3 -17.6 83.05 1.65 0.218 6169
 6171 3 -17.62 83.2 1.71 0.196 6170
 6172 3 -17.66 83.35 1.75 0.233 6171
 6173 3 -17.58 83.58 1.82 0.261 6172
 6174 3 -17.73 83.66 1.86 0.342 6173
 6175 3 -17.75 83.79 1.86 0.393 6174
 6176 3 -17.64 83.97 1.88 0.38 6175
 6177 3 -17.42 84.18 1.36 0.183 6176
 6178 3 -17.36 84.01 1.59 0.086 6177
 6179 3 -17.28 83.91 1.72 0.095 6178
 6180 3 -17.15 83.96 1.88 0.124 6179
 6181 3 -17.01 83.95 2.04 0.109 6180
 6182 3 -17.32 84.43 1.27 0.096 6177
 6183 3 -17.32 84.54 1.25 0.085 6182
 6184 3 -17.43 84.61 1.26 0.12 6183
 6185 3 -17.53 84.64 1.29 0.146 6184
 6186 3 -17.51 84.76 1.28 0.126 6185
 6187 3 -17.51 85.07 1.33 0.111 6186
 6188 3 -17.6 85.22 1.35 0.13 6187
 6189 3 -17.74 85.39 1.37 0.142 6188
 6190 3 -17.83 85.55 1.47 0.144 6189
 6191 3 -17.93 85.67 1.59 0.118 6190
 6192 3 -18.05 85.83 1.76 0.117 6191
 6193 3 -18.17 85.92 1.9 0.135 6192
 6194 3 -18.3 86.02 1.96 0.13 6193
 6195 3 -18.41 86.15 1.97 0.098 6194
 6196 3 -18.47 86.29 2.08 0.107 6195
 6197 3 -18.59 86.28 2.1 0.088 6196
 6198 3 -18.69 86.38 2.16 0.065 6197
 6199 3 -18.75 86.51 2.24 0.091 6198
 6200 3 -18.85 86.63 2.3 0.066 6199
 6201 3 -17.61 84.01 2.06 0.326 6176
 6202 3 -18.06 84.05 2.14 0.092 6201
 6203 3 -18.19 83.98 2.13 0.097 6202
 6204 3 -17.53 84.13 2.22 0.3 6201
 6205 3 -17.25 83.89 2.66 0.119 6204
 6206 3 -17.17 83.84 2.77 0.076 6205
 6207 3 -17.5 84.21 2.4 0.167 6204
 6208 3 -17.66 84.38 2.12 0.141 6207
 6209 3 -17.69 84.47 2.15 0.074 6208
 6210 3 -17.49 84.32 2.56 0.194 6207
 6211 3 -17.46 84.41 2.66 0.208 6210
 6212 3 -17.16 84.36 2.39 0.162 6211
 6213 3 -17.13 84.39 2.19 0.067 6212
 6214 3 -17.09 84.39 2.06 0.083 6213
 6215 3 -17.01 84.19 2 0.076 6214
 6216 3 -17.32 84.58 2.78 0.155 6211
 6217 3 -17.38 84.68 2.91 0.258 6216
 6218 3 -17.45 84.8 3.13 0.285 6217
 6219 3 -17.11 84.99 2.97 0.141 6218
 6220 3 -17.07 85.14 2.96 0.16 6219
 6221 3 -17.03 85.24 2.91 0.228 6220
 6222 3 -16.79 85.37 2.94 0.158 6221
 6223 3 -16.74 85.59 2.81 0.158 6222
 6224 3 -16.63 85.71 2.84 0.231 6223
 6225 3 -16.55 85.87 2.74 0.278 6224
 6226 3 -16.67 86.43 2.66 0.233 6225
 6227 3 -16.71 86.58 2.59 0.273 6226
 6228 3 -16.7 86.73 2.57 0.377 6227
 6229 3 -16.61 86.25 2.15 0.118 6228
 6230 3 -16.51 86.04 2.12 0.111 6229
 6231 3 -16.45 85.88 1.96 0.138 6230
 6232 3 -16.34 85.82 1.83 0.084 6231
 6233 3 -16.28 85.86 1.71 0.115 6232
 6234 3 -16.17 85.78 1.46 0.114 6233
 6235 3 -16.09 85.8 1.32 0.131 6234
 6236 3 -15.99 85.84 1.17 0.09 6235
 6237 3 -15.93 85.88 1.03 0.054 6236
 6238 3 -15.78 85.85 0.94 0.084 6237
 6239 3 -15.59 85.89 0.88 0.148 6238
 6240 3 -15.46 85.87 0.75 0.127 6239
 6241 3 -15.23 85.77 0.66 0.162 6240
 6242 3 -15.06 85.74 0.59 0.161 6241
 6243 3 -14.79 85.86 0.58 0.147 6242
 6244 3 -14.59 85.88 0.47 0.21 6243
 6245 3 -14.47 85.99 0.47 0.238 6244
 6246 3 -14.29 85.97 0.4 0.31 6245
 6247 3 -14.07 85.67 0.24 0.115 6246
 6248 3 -16.18 86.16 1.67 0.14 6233
 6249 3 -16.06 86.33 1.61 0.126 6248
 6250 3 -15.98 86.42 1.66 0.134 6249
 6251 3 -15.93 86.56 1.55 0.139 6250
 6252 3 -15.75 86.68 1.45 0.118 6251
 6253 3 -15.61 86.78 1.32 0.096 6252
 6254 3 -15.53 86.9 1.34 0.081 6253
 6255 3 -16.72 86.96 2.55 0.372 6228
 6256 3 -16.73 87.12 2.49 0.369 6255
 6257 3 -16.71 87.28 2.51 0.417 6256
 6258 3 -16.44 87.63 2.62 0.262 6257
 6259 3 -16.42 87.81 2.65 0.138 6258
 6260 3 -16.39 88.01 2.61 0.124 6259
 6261 3 -16.3 88.2 2.57 0.11 6260
 6262 3 -16.34 88.34 2.58 0.131 6261
 6263 3 -16.36 88.47 2.57 0.175 6262
 6264 3 -16.09 88.48 2.32 0.133 6263
 6265 3 -15.96 88.56 2.16 0.111 6264
 6266 3 -15.94 88.64 2 0.128 6265
 6267 3 -15.85 88.8 1.92 0.14 6266
 6268 3 -15.8 88.77 1.81 0.156 6267
 6269 3 -15.68 88.7 1.7 0.129 6268
 6270 3 -16.4 87.61 2.38 0.159 6258
 6271 3 -16.35 87.65 1.94 0.138 6270
 6272 3 -16.26 87.7 1.68 0.084 6271
 6273 3 -16.11 87.64 1.58 0.118 6272
 6274 3 -16.05 87.66 1.5 0.085 6273
 6275 3 -16.37 87.59 2.25 0.159 6270
 6276 3 -16.39 87.84 3.01 0.147 6275
 6277 3 -16.41 87.99 3.13 0.171 6276
 6278 3 -16.38 88.11 3.31 0.161 6277
 6279 3 -16.36 88.2 3.38 0.179 6278
 6280 3 -16.37 88.35 3.47 0.154 6279
 6281 3 -16.4 88.5 3.59 0.099 6280
 6282 3 -16.37 88.58 3.72 0.159 6281
 6283 3 -16.46 88.76 3.86 0.162 6282
 6284 3 -16.39 88.85 4.02 0.169 6283
 6285 3 -16.35 88.93 4.14 0.183 6284
 6286 3 -16.44 89.07 4.39 0.17 6285
 6287 3 -16.37 89.11 4.55 0.15 6286
 6288 3 -16.34 89.12 4.73 0.192 6287
 6289 3 -16.28 89.16 4.84 0.24 6288
 6290 3 -16.26 89.22 4.95 0.285 6289
 6291 3 -16.19 89.26 5.12 0.302 6290
 6292 3 -16.2 89.28 5.29 0.305 6291
 6293 3 -16.15 89.27 5.44 0.309 6292
 6294 3 -16.09 89.28 5.57 0.319 6293
 6295 3 -16.01 89.59 5.75 0.11 6294
 6296 3 -16.02 89.77 5.77 0.145 6295
 6297 3 -16.05 89.91 5.74 0.219 6296
 6298 3 -16.21 90.03 6.01 0.134 6297
 6299 3 -16.35 90.1 6.21 0.118 6298
 6300 3 -16.33 90.01 6.33 0.102 6299
 6301 3 -16.42 89.99 6.42 0.123 6300
 6302 3 -16.5 89.95 6.53 0.141 6301
 6303 3 -16.56 90.04 6.69 0.135 6302
 6304 3 -16.66 90.15 6.86 0.129 6303
 6305 3 -16.77 90.27 6.95 0.126 6304
 6306 3 -16.92 90.39 7.05 0.103 6305
 6307 3 -15.86 89.8 5.46 0.075 6297
 6308 3 -15.81 89.7 5.38 0.083 6307
 6309 3 -15.72 89.64 5.38 0.083 6308
 6310 3 -16.29 89.59 5.83 0.134 6294
 6311 3 -16.33 89.59 5.95 0.146 6310
 6312 3 -16.33 89.55 6.09 0.157 6311
 6313 3 -16.38 89.52 6.18 0.18 6312
 6314 3 -16.31 89.49 6.33 0.177 6313
 6315 3 -16.14 89.49 6.46 0.133 6314
 6316 3 -16.09 89.48 6.58 0.129 6315
 6317 3 -16.07 89.49 6.72 0.201 6316
 6318 3 -16.06 89.4 6.79 0.254 6317
 6319 3 -16.05 89.31 6.88 0.315 6318
 6320 3 -16.69 89.15 7.02 0.15 6319
 6321 3 -16.88 89.06 7.03 0.129 6320
 6322 3 -16.91 88.95 7 0.22 6321
 6323 3 -17.05 88.94 7.06 0.21 6322
 6324 3 -17.07 88.75 7.2 0.111 6323
 6325 3 -17.15 88.63 7.32 0.111 6324
 6326 3 -17.22 88.5 7.31 0.138 6325
 6327 3 -17.32 88.43 7.2 0.185 6326
 6328 3 -17.46 88.5 6.97 0.14 6327
 6329 3 -17.5 88.44 6.89 0.032 6328
 6330 3 -15.86 89.21 6.85 0.171 6319
 6331 3 -15.52 89.02 6.88 0.166 6330
 6332 3 -15.33 88.88 6.84 0.135 6331
 6333 3 -15.2 88.82 6.82 0.135 6332
 6334 3 -15.05 88.78 6.79 0.146 6333
 6335 3 -14.89 88.74 6.89 0.145 6334
 6336 3 -14.77 88.72 6.92 0.17 6335
 6337 3 -14.64 88.59 7.06 0.113 6336
 6338 3 -14.49 88.5 7.1 0.124 6337
 6339 3 -14.35 88.47 7.15 0.128 6338
 6340 3 -14.25 88.43 7.2 0.113 6339
 6341 3 -14.02 88.41 7.23 0.109 6340
 6342 3 -13.84 88.43 7.21 0.106 6341
 6343 3 -13.66 88.32 7.22 0.096 6342
 6344 3 -13.54 88.24 7.21 0.11 6343
 6345 3 -13.39 88.12 7.17 0.114 6344
 6346 3 -13.25 87.97 7.16 0.106 6345
 6347 3 -13.13 87.83 7.18 0.103 6346
 6348 3 -12.98 87.74 7.22 0.11 6347
 6349 3 -12.86 87.66 7.19 0.101 6348
 6350 3 -12.72 87.58 7.13 0.129 6349
 6351 3 -12.64 87.46 7.07 0.166 6350
 6352 3 -12.63 87.27 6.98 0.141 6351
 6353 3 -12.59 87.1 7.04 0.133 6352
 6354 3 -12.52 86.93 6.95 0.084 6353
 6355 3 -12.4 86.78 6.94 0.12 6354
 6356 3 -12.31 86.68 6.92 0.133 6355
 6357 3 -12.16 86.54 6.91 0.125 6356
 6358 3 -11.97 86.47 6.93 0.16 6357
 6359 3 -11.73 86.37 6.86 0.111 6358
 6360 3 -11.62 86.3 6.85 0.128 6359
 6361 3 -11.25 86.33 6.72 0.186 6360
 6362 3 -11 86.39 6.49 0.151 6361
 6363 3 -10.8 86.36 6.45 0.094 6362
 6364 3 -10.63 86.36 6.53 0.128 6363
 6365 3 -10.49 86.39 6.54 0.101 6364
 6366 3 -10.33 86.33 6.52 0.109 6365
 6367 3 -10.21 86.23 6.53 0.103 6366
 6368 3 -10.03 86.22 6.56 0.122 6367
 6369 3 -9.83 86.29 6.6 0.115 6368
 6370 3 -9.69 86.3 6.67 0.094 6369
 6371 3 -9.57 86.23 6.69 0.093 6370
 6372 3 -9.44 86.16 6.72 0.093 6371
 6373 3 -9.31 86.24 6.76 0.091 6372
 6374 3 -9.18 86.3 6.75 0.09 6373
 6375 3 -9.1 86.41 6.69 0.098 6374
 6376 3 -12.54 87.17 7.25 0.132 6353
 6377 3 -12.59 87.29 7.36 0.123 6376
 6378 3 -12.62 87.38 7.44 0.107 6377
 6379 3 -12.56 87.46 7.53 0.098 6378
 6380 3 -12.64 87.54 7.6 0.049 6379
 6381 3 -12.42 87.54 7.1 0.086 6351
 6382 3 -12.29 87.5 7.11 0.076 6381
 6383 3 -12.17 87.49 7.11 0.099 6382
 6384 3 -11.98 87.5 7.22 0.104 6383
 6385 3 -11.83 87.42 7.26 0.093 6384
 6386 3 -11.73 87.38 7.34 0.107 6385
 6387 3 -11.65 87.31 7.57 0.121 6386
 6388 3 -11.57 87.22 7.67 0.067 6387
 6389 3 -15.77 89.14 6.84 0.171 6330
 6390 3 -16.01 89.56 7.12 0.11 6389
 6391 3 -16.03 89.54 7.32 0.138 6390
 6392 3 -16.12 89.55 7.53 0.161 6391
 6393 3 -16.17 89.54 7.69 0.148 6392
 6394 3 -16.23 89.55 7.91 0.127 6393
 6395 3 -16.32 89.61 8.08 0.169 6394
 6396 3 -16.37 89.76 8.19 0.148 6395
 6397 3 -16.43 89.95 8.38 0.139 6396
 6398 3 -16.43 90.02 8.49 0.123 6397
 6399 3 -16.51 90.1 8.58 0.124 6398
 6400 3 -16.65 90.1 8.69 0.12 6399
 6401 3 -16.78 90.09 8.87 0.166 6400
 6402 3 -16.85 90.07 9.03 0.214 6401
 6403 3 -16.9 89.84 9.22 0.098 6402
 6404 3 -16.95 89.73 9.17 0.147 6403
 6405 3 -16.98 89.59 9.08 0.182 6404
 6406 3 -16.97 90.47 9.04 0.142 6402
 6407 3 -17.08 90.61 9.14 0.178 6406
 6408 3 -17.1 90.59 9.3 0.092 6407
 6409 3 -16.17 85.42 2.66 0.139 6225
 6410 3 -16.01 85.35 2.61 0.142 6409
 6411 3 -15.81 85.17 2.64 0.122 6410
 6412 3 -15.68 85.07 2.62 0.179 6411
 6413 3 -15.55 84.98 2.51 0.176 6412
 6414 3 -15.26 85.43 2.6 0.105 6413
 6415 3 -15.14 85.53 2.61 0.119 6414
 6416 3 -15.05 85.59 2.6 0.153 6415
 6417 3 -14.97 85.65 2.67 0.137 6416
 6418 3 -14.81 85.68 2.66 0.114 6417
 6419 3 -14.71 85.67 2.82 0.103 6418
 6420 3 -14.63 85.73 2.89 0.000125 6419
 6421 3 -15.46 84.84 2.49 0.135 6413
 6422 3 -15.36 84.64 2.53 0.111 6421
 6423 3 -15.32 84.55 2.44 0.165 6422
 6424 3 -15.29 84.33 2.47 0.076 6423
 6425 3 -15.22 84.16 2.4 0.057 6424
 6426 3 -15.14 84.61 2.52 0.072 6423
 6427 3 -15.05 84.62 2.42 0.109 6426
 6428 3 -15 84.68 2.32 0.111 6427
 6429 3 -14.89 84.69 2.24 0.094 6428
 6430 3 -14.72 84.72 2.24 0.078 6429
 6431 3 -14.56 84.75 2.32 0.107 6430
 6432 3 -16.54 85.56 3.23 0.107 6224
 6433 3 -17.45 85.32 2.73 0.173 6221
 6434 3 -17.67 85.38 2.65 0.14 6433
 6435 3 -17.78 85.37 2.62 0.062 6434
 6436 3 -17.84 84.82 3.38 0.198 6218
 6437 3 -18.03 84.93 3.23 0.109 6436
 6438 3 -18.1 84.99 3.07 0.138 6437
 6439 3 -18.03 85.13 2.88 0.118 6438
 6440 3 -18.05 85.17 2.73 0.11 6439
 6441 3 -18.1 85.26 2.74 0.073 6440
 6442 3 -17.65 84.68 3.62 0.12 6436
 6443 3 -18.48 83.61 1.91 0.131 6175
 6444 3 -18.6 83.61 1.92 0.196 6443
 6445 3 -18.68 83.63 2.27 0.126 6444
 6446 3 -18.67 83.74 2.37 0.14 6445
 6447 3 -18.68 83.86 2.47 0.11 6446
 6448 3 -18.64 83.8 2.72 0.087 6447
 6449 3 -18.72 83.69 2.93 0.103 6448
 6450 3 -18.75 83.64 3.14 0.115 6449
 6451 3 -18.71 83.6 3.25 0.000125 6450
 6452 3 -18.69 83.72 1.64 0.111 6444
 6453 3 -18.83 83.7 1.52 0.099 6452
 6454 3 -19.03 83.77 1.43 0.133 6453
 6455 3 -17.04 82.65 1.44 0.085 6169
 6456 3 -16.89 82.68 1.42 0.112 6455
 6457 3 -16.76 82.75 1.46 0.125 6456
 6458 3 -16.72 82.82 1.6 0.206 6457
 6459 3 -16.55 83.2 1.55 0.089 6458
 6460 3 -16.42 83.29 1.66 0.154 6459
 6461 3 -16.35 83.38 1.73 0.13 6460
 6462 3 -16.24 83.46 1.85 0.167 6461
 6463 3 -16.02 83.41 2.03 0.137 6462
 6464 3 -15.92 83.4 2.07 0.078 6463
 6465 3 -15.75 83.26 2.17 0.13 6464
 6466 3 -15.63 83.1 2.28 0.146 6465
 6467 3 -15.63 83.1 2.39 0.178 6466
 6468 3 -15.65 83.28 2.49 0.109 6467
 6469 3 -15.71 83.42 2.61 0.104 6468
 6470 3 -15.72 83.54 2.71 0.083 6469
 6471 3 -15.77 83.58 2.83 0.094 6470
 6472 3 -15.82 83.64 2.92 0.099 6471
 6473 3 -15.78 83.71 3.04 0.12 6472
 6474 3 -15.79 83.74 3.16 0.000125 6473
 6475 3 -15.77 82.85 2.33 0.07 6467
 6476 3 -15.83 82.81 2.21 0.12 6475
 6477 3 -15.8 82.73 2.07 0.095 6476
 6478 3 -17.57 80.66 1.1 0.098 6152
 6479 3 -17.56 80.54 1.06 0.118 6478
 6480 3 -17.53 80.41 1.03 0.091 6479
 6481 3 -17.63 80.26 1.01 0.063 6480
 6482 3 -17.64 80.12 1.07 0.107 6481
 6483 3 -17.69 80.01 1.04 0.137 6482
 6484 3 -17.7 79.83 1.03 0.106 6483
 6485 3 -17.73 79.67 1.05 0.093 6484
 6486 3 -17.74 79.52 1.03 0.112 6485
 6487 3 -17.7 79.34 0.98 0.139 6486
 6488 3 -17.5 79.23 1.02 0.096 6487
 6489 3 -17.34 79.15 1 0.104 6488
 6490 3 -19.09 81.87 1.77 0.096 6136
 6491 3 -19.18 82.01 1.78 0.076 6490
 6492 3 -19.2 82.21 1.81 0.092 6491
 6493 3 -19.19 82.36 1.89 0.096 6492
 6494 3 -19.27 82.56 1.86 0.119 6493
 6495 3 -19.37 82.78 1.77 0.117 6494
 6496 3 -19.49 82.95 1.72 0.123 6495
 6497 3 -19.61 83.08 1.72 0.131 6496
 6498 3 -18.65 81.42 2.64 0.14 6132
 6499 3 -18.7 81.3 2.68 0.139 6498
 6500 3 -18.67 81.17 2.81 0.062 6499
 6501 3 -18.8 81.08 2.76 0.098 6500
 6502 3 -18.89 81.02 2.67 0.121 6501
 6503 3 -18.98 81 2.59 0.151 6502
 6504 3 -18.09 81.67 3.04 0.116 6122
 6505 3 -17.99 81.57 3.06 0.107 6504
 6506 3 -17.88 81.48 2.97 0.093 6505
 6507 3 -17.78 81.34 2.73 0.128 6506
 6508 3 -17.72 81.31 2.62 0.079 6507
 6509 3 -17.69 81.5 3.02 0.086 6506
 6510 3 -17.59 81.5 3.11 0.07 6509
 6511 3 -17.64 81.43 3.18 0.094 6510
 6512 3 -17.67 81.36 3.3 0.064 6511
 6513 3 -17.68 81.2 3.4 0.109 6512
 6514 3 -17.77 81.07 3.44 0.141 6513
 6515 3 -17.77 80.89 3.44 0.139 6514
 6516 3 -17.76 80.66 3.37 0.093 6515
 6517 3 -17.77 80.53 3.33 0.095 6516
 6518 3 -17.78 80.36 3.29 0.094 6517
 6519 3 -17.79 80.35 3.08 0.147 6518
 6520 3 -17.73 80.42 2.84 0.116 6519
 6521 3 -17.68 80.47 2.67 0.102 6520
 6522 3 -18.52 82.55 3.81 0.156 6120
 6523 3 -18.43 82.66 3.85 0.135 6522
 6524 3 -18.39 82.85 3.88 0.134 6523
 6525 3 -18.41 83 3.9 0.147 6524
 6526 3 -18.4 83.19 3.85 0.161 6525
 6527 3 -18.41 83.36 3.88 0.148 6526
 6528 3 -18.42 83.46 3.96 0.157 6527
 6529 3 -18.3 83.54 3.97 0.22 6528
 6530 3 -17.92 83.55 3.95 0.059 6529
 6531 3 -17.75 83.61 4.01 0.084 6530
 6532 3 -18.32 83.59 4.16 0.198 6529
 6533 3 -18.07 83.48 4.39 0.206 6532
 6534 3 -17.84 83.62 4.36 0.127 6533
 6535 3 -17.68 83.58 4.31 0.106 6534
 6536 3 -18.21 83.3 4.47 0.133 6533
 6537 3 -18.31 83.34 4.6 0.106 6536
 6538 3 -18.35 83.37 4.74 0.113 6537
 6539 3 -18.34 83.45 4.88 0.112 6538
 6540 3 -18.43 83.54 5.01 0.1 6539
 6541 3 -18.51 83.54 5.15 0.115 6540
 6542 3 -18.61 83.6 5.26 0.087 6541
 6543 3 -18.61 83.61 5.42 0.065 6542
 6544 3 -18.63 83.64 5.59 0.105 6543
 6545 3 -18.56 83.75 5.74 0.128 6544
 6546 3 -18.49 83.93 5.88 0.097 6545
 6547 3 -18.45 84 5.93 0.08 6546
 6548 3 -18.38 84.19 5.99 0.16 6547
 6549 3 -18.4 84.29 6.11 0.15 6548
 6550 3 -18.46 84.42 6.18 0.128 6549
 6551 3 -18.54 84.57 6.25 0.068 6550
 6552 3 -18.34 83.95 4.17 0.148 6532
 6553 3 -18.37 84.07 4.23 0.136 6552
 6554 3 -18.42 84.19 4.27 0.126 6553
 6555 3 -18.43 84.2 4.38 0.112 6554
 6556 3 -18.45 84.31 4.42 0.143 6555
 6557 3 -18.35 84.46 4.49 0.146 6556
 6558 3 -18.3 84.59 4.56 0.174 6557
 6559 3 -18.16 84.68 4.7 0.189 6558
 6560 3 -18.13 84.79 4.8 0.221 6559
 6561 3 -18.02 84.96 4.81 0.198 6560
 6562 3 -17.87 85.03 4.92 0.264 6561
 6563 3 -17.71 85.04 4.94 0.302 6562
 6564 3 -17.51 85.17 4.86 0.344 6563
 6565 3 -17.46 85.26 4.87 0.425 6564
 6566 3 -17.18 85.14 4.68 0.427 6565
 6567 3 -17.05 85.19 4.64 0.497 6566
 6568 3 -17.11 85.68 5.28 0.19 6567
 6569 3 -17.11 85.87 5.36 0.204 6568
 6570 3 -17.19 86 5.43 0.266 6569
 6571 3 -17.13 86.12 5.5 0.348 6570
 6572 3 -17.05 86.2 5.6 0.392 6571
 6573 3 -16.91 86.23 5.64 0.456 6572
 6574 3 -17.04 86.86 5.37 0.112 6573
 6575 3 -16.94 86.96 5.29 0.11 6574
 6576 3 -16.83 87.01 5.29 0.000125 6575
 6577 3 -16.92 86.3 5.73 0.244 6573
 6578 3 -16.81 86.39 5.97 0.135 6577
 6579 3 -16.78 86.58 6.09 0.141 6578
 6580 3 -16.76 86.69 6.18 0.183 6579
 6581 3 -16.75 86.74 6.3 0.271 6580
 6582 3 -17.23 86.76 6.44 0.132 6581
 6583 3 -17.21 86.81 6.59 0.114 6582
 6584 3 -17.28 86.82 6.67 0.076 6583
 6585 3 -17.36 86.62 6.46 0.078 6582
 6586 3 -17.41 86.57 6.57 0.108 6585
 6587 3 -17.43 86.54 6.68 0.092 6586
 6588 3 -16.42 86.83 6.29 0.163 6581
 6589 3 -16.26 86.9 6.3 0.264 6588
 6590 3 -16.05 86.97 6.1 0.211 6589
 6591 3 -15.87 87.01 6.1 0.273 6590
 6592 3 -15.75 87.05 6.13 0.272 6591
 6593 3 -15.89 87.34 6.14 0.209 6592
 6594 3 -16.06 87.48 6.46 0.138 6593
 6595 3 -16.14 87.55 6.49 0.000125 6594
 6596 3 -15.65 87.2 5.92 0.081 6593
 6597 3 -15.52 87.19 5.89 0.099 6596
 6598 3 -15.34 87.15 5.81 0.118 6597
 6599 3 -15.13 87.02 5.76 0.112 6598
 6600 3 -15.05 86.96 5.69 0.095 6599
 6601 3 -14.91 86.92 5.62 0.111 6600
 6602 3 -14.72 86.85 5.63 0.082 6601
 6603 3 -14.61 86.79 5.6 0.061 6602
 6604 3 -14.48 86.67 5.58 0.088 6603
 6605 3 -14.4 86.53 5.51 0.103 6604
 6606 3 -14.26 86.49 5.47 0.109 6605
 6607 3 -14.15 86.41 5.46 0.101 6606
 6608 3 -14.04 86.35 5.36 0.085 6607
 6609 3 -13.95 86.21 5.26 0.105 6608
 6610 3 -13.82 86.05 5.2 0.095 6609
 6611 3 -13.73 85.89 5.14 0.118 6610
 6612 3 -15.41 87.03 6.31 0.133 6592
 6613 3 -15.42 87.15 6.26 0.173 6612
 6614 3 -15.43 87.23 6.18 0.091 6613
 6615 3 -16.23 86.82 6.65 0.201 6589
 6616 3 -15.84 86.53 6.57 0.1 6615
 6617 3 -15.73 86.52 6.57 0.000125 6616
 6618 3 -16.28 87.26 6.84 0.185 6615
 6619 3 -16.44 87.4 6.54 0.134 6618
 6620 3 -16.46 87.43 6.38 0.042 6619
 6621 3 -16.04 87.2 7.04 0.116 6618
 6622 3 -15.85 87.12 7.05 0.094 6621
 6623 3 -15.74 87.09 7 0.119 6622
 6624 3 -15.63 87.12 6.89 0.128 6623
 6625 3 -15.56 87.24 6.81 0.088 6624
 6626 3 -16.53 85.88 5.75 0.13 6577
 6627 3 -16.34 85.97 5.83 0.139 6626
 6628 3 -16.14 86.05 5.88 0.107 6627
 6629 3 -15.99 86.14 5.95 0.116 6628
 6630 3 -15.88 86.13 6.02 0.124 6629
 6631 3 -15.76 86.12 6.11 0.206 6630
 6632 3 -15.65 86.08 6.19 0.2 6631
 6633 3 -15.51 86.3 6.11 0.106 6632
 6634 3 -15.41 86.42 6.14 0.11 6633
 6635 3 -15.3 86.53 6.23 0.113 6634
 6636 3 -15.21 86.59 6.33 0.101 6635
 6637 3 -15.1 86.55 6.46 0.08 6636
 6638 3 -14.99 86.55 6.58 0.099 6637
 6639 3 -14.88 86.49 6.71 0.111 6638
 6640 3 -14.74 86.43 6.74 0.093 6639
 6641 3 -15.69 86.01 6.43 0.112 6632
 6642 3 -15.74 86.08 6.51 0.125 6641
 6643 3 -15.73 86.2 6.59 0.131 6642
 6644 3 -16.92 85.09 4.59 0.377 6567
 6645 3 -16.89 84.56 4.25 0.099 6644
 6646 3 -17.02 84.49 4.17 0.109 6645
 6647 3 -17.04 84.49 4.07 0.085 6646
 6648 3 -16.75 85.05 4.53 0.306 6644
 6649 3 -17.31 84.9 4.02 0.11 6648
 6650 3 -17.33 84.84 3.92 0.103 6649
 6651 3 -16.57 85.01 4.47 0.306 6648
 6652 3 -16.47 85.04 4.38 0.286 6651
 6653 3 -16.25 84.91 4.67 0.211 6652
 6654 3 -16.04 85.06 4.77 0.156 6653
 6655 3 -15.9 85.23 4.73 0.125 6654
 6656 3 -15.87 85.32 4.62 0.213 6655
 6657 3 -15.57 85.08 4.67 0.13 6656
 6658 3 -15.37 85.08 4.73 0.109 6657
 6659 3 -15.61 84.99 4.54 0.061 6657
 6660 3 -15.66 84.89 4.45 0.125 6659
 6661 3 -15.72 84.74 4.36 0.112 6660
 6662 3 -15.72 84.67 4.25 0.117 6661
 6663 3 -15.78 84.63 4.18 0.138 6662
 6664 3 -15.59 84.37 4.35 0.101 6663
 6665 3 -15.4 84.36 4.63 0.092 6664
 6666 3 -15.29 84.39 4.71 0.137 6665
 6667 3 -15.3 84.31 4.93 0.107 6666
 6668 3 -15.24 84.24 5.04 0.000125 6667
 6669 3 -15.84 84.62 4.02 0.111 6663
 6670 3 -15.94 84.57 3.93 0.000125 6669
 6671 3 -16.23 84.59 4.57 0.11 6653
 6672 3 -16.24 84.4 4.63 0.177 6671
 6673 3 -16.41 84.23 4.68 0.146 6672
 6674 3 -16.49 84.15 4.81 0.165 6673
 6675 3 -16.54 84.04 4.95 0.161 6674
 6676 3 -16.54 83.9 4.9 0.138 6675
 6677 3 -16.73 83.87 4.77 0.101 6676
 6678 3 -16.81 83.85 4.65 0.082 6677
 6679 3 -16.89 83.82 4.49 0.115 6678
 6680 3 -17.07 83.78 4.37 0.138 6679
 6681 3 -17.29 83.77 4.2 0.115 6680
 6682 3 -17.32 83.78 4.06 0.125 6681
 6683 3 -17.42 83.77 4.01 0.000125 6682
 6684 3 -16.3 83.75 4.8 0.098 6676
 6685 3 -16.17 83.65 4.69 0.086 6684
 6686 3 -15.97 83.53 4.71 0.066 6685
 6687 3 -15.85 83.46 4.72 0.084 6686
 6688 3 -15.74 83.38 4.71 0.077 6687
 6689 3 -15.64 83.31 4.76 0.086 6688
 6690 3 -15.55 83.22 4.71 0.104 6689
 6691 3 -15.51 83.08 4.81 0.089 6690
 6692 3 -16.34 85.02 3.92 0.102 6652
 6693 3 -16.28 85.03 3.8 0.18 6692
 6694 3 -16.22 84.99 3.69 0.26 6693
 6695 3 -16.17 84.94 3.6 0.316 6694
 6696 3 -16.09 84.66 3.72 0.061 6695
 6697 3 -16 84.38 3.69 0.151 6696
 6698 3 -16.01 84.21 3.7 0.146 6697
 6699 3 -16.03 84.05 3.61 0.121 6698
 6700 3 -16.05 83.93 3.61 0.134 6699
 6701 3 -15.95 83.81 3.64 0.095 6700
 6702 3 -15.91 83.7 3.68 0.129 6701
 6703 3 -15.85 83.61 3.76 0.144 6702
 6704 3 -15.72 83.56 3.86 0.178 6703
 6705 3 -15.5 83.34 3.75 0.088 6704
 6706 3 -16 85.08 3.48 0.316 6695
 6707 3 -15.53 85 3.66 0.19 6706
 6708 3 -15.29 84.95 3.63 0.137 6707
 6709 3 -15.15 84.88 3.61 0.087 6708
 6710 3 -15.05 84.87 3.66 0.12 6709
 6711 3 -14.9 84.9 3.69 0.189 6710
 6712 3 -14.71 84.94 3.58 0.191 6711
 6713 3 -14.77 84.76 3.99 0.139 6712
 6714 3 -14.66 84.69 4.12 0.137 6713
 6715 3 -14.5 84.68 4.25 0.152 6714
 6716 3 -14.49 84.99 3.49 0.153 6712
 6717 3 -14.34 85.01 3.43 0.111 6716
 6718 3 -14.28 84.88 3.41 0.159 6717
 6719 3 -14.19 84.83 3.33 0.19 6718
 6720 3 -14.18 84.68 3.25 0.221 6719
 6721 3 -13.81 84.85 3.33 0.093 6720
 6722 3 -13.68 84.87 3.37 0.132 6721
 6723 3 -13.53 84.77 3.35 0.177 6722
 6724 3 -13.38 84.85 3.34 0.119 6723
 6725 3 -13.23 84.85 3.3 0.076 6724
 6726 3 -13.57 84.79 3.64 0.089 6723
 6727 3 -13.51 84.79 3.8 0.113 6726
 6728 3 -13.48 84.81 4.02 0.123 6727
 6729 3 -13.46 84.84 4.16 0.139 6728
 6730 3 -13.61 84.86 4.27 0.074 6729
 6731 3 -14.58 84.49 3.23 0.106 6720
 6732 3 -14.7 84.47 3.22 0.194 6731
 6733 3 -14.74 84.69 2.98 0.119 6732
 6734 3 -14.78 84.82 2.81 0.098 6733
 6735 3 -14.74 84.19 3.25 0.183 6732
 6736 3 -14.78 84.11 3.21 0.254 6735
 6737 3 -14.86 84.12 3.55 0.138 6736
 6738 3 -14.87 84.05 3.73 0.133 6737
 6739 3 -14.96 83.98 3.91 0.117 6738
 6740 3 -14.98 83.94 4.05 0.091 6739
 6741 3 -14.72 83.89 2.96 0.095 6736
 6742 3 -14.79 83.71 2.96 0.102 6741
 6743 3 -14.82 83.61 2.95 0.104 6742
 6744 3 -16.08 85.01 3.28 0.187 6706
 6745 3 -15.97 84.95 3.2 0.122 6744
 6746 3 -15.93 84.82 3.12 0.083 6745
 6747 3 -15.9 84.79 2.94 0.101 6746
 6748 3 -18 85.63 5.09 0.123 6565
 6749 3 -18.05 85.74 5.11 0.099 6748
 6750 3 -18.16 85.88 5.14 0.084 6749
 6751 3 -18.18 85.97 5.22 0.126 6750
 6752 3 -18.25 86.01 5.31 0.154 6751
 6753 3 -18.34 86.09 5.31 0.225 6752
 6754 3 -18.53 85.87 5.45 0.217 6753
 6755 3 -18.52 85.69 5.62 0.146 6754
 6756 3 -18.54 85.58 5.77 0.13 6755
 6757 3 -18.64 85.49 5.92 0.12 6756
 6758 3 -18.82 85.55 5.99 0.135 6757
 6759 3 -18.98 85.58 6.06 0.128 6758
 6760 3 -19.17 85.46 5.96 0.152 6759
 6761 3 -19.28 85.46 6 0.199 6760
 6762 3 -19.29 85.49 6.21 0.151 6761
 6763 3 -19.25 85.46 6.44 0.06 6762
 6764 3 -19.18 85.57 6.52 0.097 6763
 6765 3 -19.05 85.68 6.47 0.123 6764
 6766 3 -19.02 85.78 6.42 0.134 6765
 6767 3 -19.07 85.88 6.14 0.041 6766
 6768 3 -19.35 85.73 6.2 0.124 6762
 6769 3 -19.29 85.9 6.21 0.000125 6768
 6770 3 -19.4 85.56 5.74 0.103 6761
 6771 3 -19.5 85.62 5.66 0.105 6770
 6772 3 -19.61 85.68 5.56 0.131 6771
 6773 3 -19.68 85.77 5.57 0.131 6772
 6774 3 -19.78 85.85 5.63 0.156 6773
 6775 3 -19.79 85.97 5.73 0.067 6774
 6776 3 -18.77 86.03 5.25 0.104 6754
 6777 3 -18.91 86.01 5.18 0.11 6776
 6778 3 -19.03 85.88 5.07 0.117 6777
 6779 3 -19.11 85.84 4.98 0.101 6778
 6780 3 -18.14 86.34 5.16 0.105 6753
 6781 3 -18.16 86.45 5.05 0.153 6780
 6782 3 -18.24 86.54 4.97 0.189 6781
 6783 3 -17.87 81.24 5.05 0.175 6027
 6784 3 -17.73 81.37 5.08 0.18 6783
 6785 3 -17.55 81.43 5.12 0.158 6784
 6786 3 -17.44 81.53 5.17 0.159 6785
 6787 3 -17.26 81.53 5.27 0.141 6786
 6788 3 -17.23 81.61 5.38 0.157 6787
 6789 3 -17.11 81.63 5.5 0.149 6788
 6790 3 -16.94 81.57 5.58 0.172 6789
 6791 3 -16.75 81.58 5.71 0.153 6790
 6792 3 -16.57 81.62 5.78 0.209 6791
 6793 3 -16.43 81.58 5.84 0.254 6792
 6794 3 -16.3 81.34 5.96 0.174 6793
 6795 3 -16.21 81.21 6 0.156 6794
 6796 3 -16.12 81.06 6.09 0.178 6795
 6797 3 -16.06 80.94 6.11 0.25 6796
 6798 3 -16.07 80.8 6.15 0.332 6797
 6799 3 -16.05 80.63 6.16 0.381 6798
 6800 3 -16.04 80.48 6.22 0.391 6799
 6801 3 -15.5 80.37 6.46 0.145 6800
 6802 3 -15.39 80.25 6.51 0.13 6801
 6803 3 -15.28 80.12 6.6 0.184 6802
 6804 3 -15.2 80.05 6.7 0.192 6803
 6805 3 -15.15 79.99 6.81 0.296 6804
 6806 3 -14.71 80.18 6.91 0.174 6805
 6807 3 -14.59 80.29 6.99 0.286 6806
 6808 3 -14.48 80.35 7.06 0.387 6807
 6809 3 -14.96 80.36 7.39 0.148 6808
 6810 3 -15.05 80.37 7.54 0.099 6809
 6811 3 -15.16 80.4 7.63 0.079 6810
 6812 3 -15.31 80.41 7.75 0.082 6811
 6813 3 -15.42 80.46 7.79 0.096 6812
 6814 3 -15.59 80.51 7.86 0.117 6813
 6815 3 -15.73 80.41 7.96 0.095 6814
 6816 3 -15.74 80.21 8.13 0.15 6815
 6817 3 -15.61 80.03 8.31 0.112 6816
 6818 3 -15.59 79.89 8.36 0.137 6817
 6819 3 -15.59 79.74 8.4 0.157 6818
 6820 3 -15.89 79.78 8.54 0.104 6819
 6821 3 -16.05 79.73 8.7 0.166 6820
 6822 3 -16.12 79.66 8.82 0.171 6821
 6823 3 -16.18 79.55 8.89 0.228 6822
 6824 3 -15.91 79.55 9.18 0.106 6823
 6825 3 -15.94 79.51 9.32 0.124 6824
 6826 3 -15.92 79.4 9.41 0.156 6825
 6827 3 -15.87 79.21 9.39 0.189 6826
 6828 3 -15.91 79.09 9.52 0.099 6827
 6829 3 -15.85 79.05 9.62 0.139 6828
 6830 3 -16.36 79.39 8.71 0.129 6823
 6831 3 -16.41 79.31 8.63 0.115 6830
 6832 3 -16.41 79.15 8.52 0.109 6831
 6833 3 -16.47 79.03 8.4 0.125 6832
 6834 3 -16.59 78.88 8.32 0.066 6833
 6835 3 -15.26 79.71 8.49 0.113 6819
 6836 3 -15.05 79.78 8.6 0.125 6835
 6837 3 -14.89 79.88 8.7 0.115 6836
 6838 3 -14.8 79.92 8.82 0.089 6837
 6839 3 -14.72 79.88 8.95 0.103 6838
 6840 3 -14.67 79.81 9.06 0.095 6839
 6841 3 -14.61 79.8 9.14 0.122 6840
 6842 3 -14.68 79.5 8.83 0.119 6841
 6843 3 -14.78 79.44 8.8 0.125 6842
 6844 3 -14.95 79.4 8.84 0.147 6843
 6845 3 -15.1 79.39 8.88 0.197 6844
 6846 3 -15.19 79.38 8.94 0.278 6845
 6847 3 -15.3 79.1 8.8 0.143 6846
 6848 3 -15.39 78.97 8.7 0.157 6847
 6849 3 -15.41 78.87 8.63 0.197 6848
 6850 3 -15.69 78.82 8.58 0.083 6849
 6851 3 -15.23 79.65 9.24 0.111 6846
 6852 3 -15.26 79.71 9.41 0.127 6851
 6853 3 -15.35 79.8 9.49 0.078 6852
 6854 3 -14.56 80.07 9.38 0.092 6841
 6855 3 -14.48 80.2 9.42 0.09 6854
 6856 3 -14.42 80.32 9.45 0.081 6855
 6857 3 -14.39 80.32 9.56 0.000125 6856
 6858 3 -14.35 80.56 7.08 0.411 6808
 6859 3 -14.29 80.7 7.1 0.37 6858
 6860 3 -14.24 80.79 7.23 0.334 6859
 6861 3 -14.35 80.56 7.81 0.135 6860
 6862 3 -14.39 80.53 7.95 0.146 6861
 6863 3 -14.42 80.48 8.11 0.165 6862
 6864 3 -14.59 80.48 8.09 0.097 6863
 6865 3 -14.69 80.48 8.17 0.000125 6864
 6866 3 -14.35 80.51 8.32 0.094 6863
 6867 3 -14.28 80.48 8.52 0.111 6866
 6868 3 -14.15 80.45 8.72 0.000125 6867
 6869 3 -14.12 80.97 7.15 0.238 6860
 6870 3 -14.16 81.1 7.43 0.132 6869
 6871 3 -14.13 81.25 7.42 0.12 6870
 6872 3 -14.14 81.39 7.36 0.147 6871
 6873 3 -14.06 81.46 7.32 0.156 6872
 6874 3 -13.95 81.53 7.3 0.217 6873
 6875 3 -13.84 81.59 7.28 0.233 6874
 6876 3 -13.64 81.74 7.53 0.165 6875
 6877 3 -13.39 81.7 7.64 0.158 6876
 6878 3 -13.27 81.71 7.77 0.17 6877
 6879 3 -13.18 81.72 7.82 0.219 6878
 6880 3 -13.15 81.67 7.94 0.258 6879
 6881 3 -13.05 81.64 7.98 0.361 6880
 6882 3 -12.65 81.65 7.66 0.153 6881
 6883 3 -12.5 81.56 7.61 0.133 6882
 6884 3 -12.34 81.53 7.63 0.107 6883
 6885 3 -12.21 81.43 7.63 0.116 6884
 6886 3 -12.07 81.39 7.59 0.17 6885
 6887 3 -11.94 81.39 7.62 0.227 6886
 6888 3 -11.74 81.42 7.76 0.1 6887
 6889 3 -11.62 81.52 7.74 0.088 6888
 6890 3 -11.52 81.61 7.76 0.077 6889
 6891 3 -11.37 81.65 7.78 0.097 6890
 6892 3 -11.25 81.62 7.7 0.059 6891
 6893 3 -11.08 81.6 7.63 0.096 6892
 6894 3 -10.96 81.62 7.55 0.122 6893
 6895 3 -10.85 81.74 7.44 0.112 6894
 6896 3 -10.63 81.74 7.32 0.126 6895
 6897 3 -10.49 81.77 7.27 0.000125 6896
 6898 3 -13.07 81.6 8.1 0.179 6881
 6899 3 -13.17 81.48 8.43 0.102 6898
 6900 3 -13.63 81.69 8.2 0.094 6898
 6901 3 -13.75 81.63 8.22 0.084 6900
 6902 3 -13.86 81.6 8.29 0.095 6901
 6903 3 -14.02 81.63 8.35 0.097 6902
 6904 3 -14.15 81.71 8.33 0.104 6903
 6905 3 -14.28 81.75 8.43 0.122 6904
 6906 3 -14.4 81.7 8.5 0.103 6905
 6907 3 -14.53 81.62 8.6 0.107 6906
 6908 3 -14.62 81.61 8.68 0.000125 6907
 6909 3 -13.91 80.97 6.95 0.142 6869
 6910 3 -13.77 80.96 6.86 0.158 6909
 6911 3 -13.65 80.87 6.75 0.169 6910
 6912 3 -13.43 80.96 6.72 0.106 6911
 6913 3 -13.29 81 6.73 0.152 6912
 6914 3 -13.14 80.94 6.67 0.136 6913
 6915 3 -12.99 80.97 6.53 0.097 6914
 6916 3 -12.84 80.96 6.51 0.125 6915
 6917 3 -12.83 81.28 6.42 0.086 6916
 6918 3 -12.76 81.4 6.33 0.085 6917
 6919 3 -12.73 81.45 6.24 0.121 6918
 6920 3 -12.62 81.48 6.22 0.191 6919
 6921 3 -12.5 81.53 6.15 0.211 6920
 6922 3 -12.54 81.8 5.99 0.119 6921
 6923 3 -12.47 81.88 5.83 0.094 6922
 6924 3 -15.54 79.82 6.87 0.149 6805
 6925 3 -15.66 79.79 7.02 0.193 6924
 6926 3 -15.86 79.98 7.05 0.123 6925
 6927 3 -15.99 79.97 6.99 0.000125 6926
 6928 3 -15.4 79.66 7.16 0.129 6925
 6929 3 -15.31 79.52 7.22 0.106 6928
 6930 3 -15.25 79.4 7.33 0.12 6929
 6931 3 -15.18 79.32 7.44 0.114 6930
 6932 3 -15.11 79.19 7.56 0.173 6931
 6933 3 -15.01 79.04 7.57 0.156 6932
 6934 3 -14.85 78.92 7.56 0.088 6933
 6935 3 -14.72 78.81 7.58 0.124 6934
 6936 3 -14.68 78.74 7.66 0.168 6935
 6937 3 -15.14 78.66 7.77 0.135 6936
 6938 3 -15.25 78.71 7.88 0.102 6937
 6939 3 -15.24 78.56 7.94 0.000125 6938
 6940 3 -14.28 78.66 7.67 0.111 6936
 6941 3 -14.28 78.6 7.87 0.101 6940
 6942 3 -14.16 78.59 8 0.059 6941
 6943 3 -16.32 81.96 5.77 0.172 6793
 6944 3 -16.24 82.11 5.78 0.154 6943
 6945 3 -16.18 82.15 5.69 0.16 6944
 6946 3 -16.07 82.3 5.85 0.086 6945
 6947 3 -15.89 82.42 5.9 0.151 6946
 6948 3 -15.78 82.54 5.9 0.167 6947
 6949 3 -15.68 82.62 5.87 0.212 6948
 6950 3 -15.44 82.48 6.03 0.13 6949
 6951 3 -15.28 82.54 6.14 0.122 6950
 6952 3 -15.03 82.6 6.15 0.08 6951
 6953 3 -14.86 82.63 6.12 0.125 6952
 6954 3 -14.69 82.62 6.12 0.095 6953
 6955 3 -14.52 82.56 6.2 0.153 6954
 6956 3 -14.41 82.59 6.23 0.187 6955
 6957 3 -14.18 82.6 6.06 0.124 6956
 6958 3 -14.01 82.53 6.15 0.1 6957
 6959 3 -13.84 82.48 6.2 0.12 6958
 6960 3 -13.69 82.46 6.22 0.102 6959
 6961 3 -13.51 82.5 6.19 0.092 6960
 6962 3 -13.38 82.5 6.22 0.105 6961
 6963 3 -13.23 82.5 6.22 0.112 6962
 6964 3 -13.1 82.53 6.21 0.183 6963
 6965 3 -13.08 82.58 5.94 0.09 6964
 6966 3 -12.96 82.52 5.85 0.072 6965
 6967 3 -12.86 82.45 5.79 0.061 6966
 6968 3 -13.09 82.38 6.35 0.111 6964
 6969 3 -13.06 82.21 6.55 0.074 6968
 6970 3 -13.08 82.29 6.41 0.111 6968
 6971 3 -13.02 82.66 6.26 0.102 6970
 6972 3 -12.95 82.8 6.31 0.104 6971
 6973 3 -12.82 82.88 6.41 0.157 6972
 6974 3 -12.66 82.88 6.47 0.123 6973
 6975 3 -12.53 82.85 6.52 0.14 6974
 6976 3 -12.41 82.88 6.7 0.155 6975
 6977 3 -12.44 82.88 6.82 0.244 6976
 6978 3 -12.59 82.48 6.75 0.122 6977
 6979 3 -12.56 82.36 6.76 0.14 6978
 6980 3 -12.74 82.29 6.92 0.171 6979
 6981 3 -13.08 82.49 6.98 0.104 6980
 6982 3 -13.05 82.64 7.08 0.105 6981
 6983 3 -12.97 82.71 7.17 0.109 6982
 6984 3 -12.95 82.81 7.14 0.094 6983
 6985 3 -12.6 81.92 7.03 0.161 6980
 6986 3 -12.52 81.77 7.08 0.000125 6985
 6987 3 -12.33 82.37 6.7 0.103 6979
 6988 3 -12.29 82.32 6.59 0.101 6987
 6989 3 -12.18 82.32 6.55 0.048 6988
 6990 3 -12.55 82.93 7.02 0.136 6977
 6991 3 -12.76 82.96 7.35 0.098 6990
 6992 3 -12.62 82.94 7.11 0.136 6990
 6993 3 -11.94 83.19 6.69 0.106 6992
 6994 3 -13.07 82.22 6.48 0.111 6970
 6995 3 -15.71 82.83 5.83 0.107 6949
 6996 3 -15.61 82.96 5.85 0.134 6995
 6997 3 -15.55 83.12 5.94 0.132 6996
 6998 3 -15.5 83.29 6.01 0.102 6997
 6999 3 -15.46 83.44 6.12 0.136 6998
 7000 3 -15.33 83.56 6.22 0.118 6999
 7001 3 -15.21 83.57 6.31 0.139 7000
 7002 3 -15.04 83.48 6.44 0.159 7001
 7003 3 -14.99 83.51 6.53 0.109 7002
 7004 3 -17.27 79.86 4.01 0.482 6023
 7005 3 -17.05 79.89 3.98 0.518 7004
 7006 3 -16.89 79.84 4 0.536 7005
 7007 3 -16.74 80 3.85 0.511 7006
 7008 3 -17.32 80.55 3.63 0.124 7007
 7009 3 -17.44 80.61 3.58 0.115 7008
 7010 3 -17.52 80.63 3.52 0.000125 7009
 7011 3 -16.69 79.98 3.83 0.479 7007
 7012 3 -16.39 79.43 4.47 0.103 7011
 7013 3 -16.32 79.32 4.54 0.138 7012
 7014 3 -16.18 79.24 4.59 0.178 7013
 7015 3 -16.11 79.16 4.61 0.227 7014
 7016 3 -15.83 79.25 4.59 0.202 7015
 7017 3 -15.57 79.41 4.67 0.13 7016
 7018 3 -15.44 79.45 4.75 0.137 7017
 7019 3 -15.43 79.51 4.87 0.167 7018
 7020 3 -15.11 79.63 4.92 0.125 7019
 7021 3 -14.96 79.67 4.95 0.105 7020
 7022 3 -14.84 79.76 4.97 0.147 7021
 7023 3 -14.65 79.81 5.03 0.156 7022
 7024 3 -14.59 79.81 5.14 0.000125 7023
 7025 3 -15.72 79.52 5.08 0.177 7019
 7026 3 -15.92 79.54 5.08 0.188 7025
 7027 3 -16.07 79.62 5.11 0.16 7026
 7028 3 -16.27 79.7 5.11 0.067 7027
 7029 3 -15.88 78.93 4.5 0.093 7016
 7030 3 -15.78 78.78 4.53 0.111 7029
 7031 3 -15.72 78.69 4.56 0.037 7030
 7032 3 -16.64 79.96 3.81 0.479 7011
 7033 3 -16.44 80.07 3.46 0.309 7032
 7034 3 -16.3 80.15 3.38 0.265 7033
 7035 3 -16.11 80.32 3.24 0.226 7034
 7036 3 -16.01 80.4 3.16 0.264 7035
 7037 3 -15.91 80.43 3.1 0.278 7036
 7038 3 -15.71 80.57 3.22 0.329 7037
 7039 3 -15.58 80.67 3.21 0.365 7038
 7040 3 -15.49 80.77 3.18 0.382 7039
 7041 3 -15.37 80.91 3.21 0.386 7040
 7042 3 -15.37 81.05 3.26 0.454 7041
 7043 3 -15.62 81.49 3.44 0.181 7042
 7044 3 -15.57 81.61 3.61 0.184 7043
 7045 3 -15.53 81.68 3.79 0.248 7044
 7046 3 -15.45 81.74 3.92 0.3 7045
 7047 3 -15.75 82.13 3.88 0.147 7046
 7048 3 -15.87 82.35 4.13 0.13 7047
 7049 3 -15.92 82.41 4.25 0.135 7048
 7050 3 -15.99 82.51 4.3 0.163 7049
 7051 3 -16.04 82.6 4.36 0.255 7050
 7052 3 -16.14 82.46 4.62 0.122 7051
 7053 3 -16.28 82.44 4.79 0.121 7052
 7054 3 -16.33 82.45 4.99 0.098 7053
 7055 3 -16.43 82.51 5.09 0.092 7054
 7056 3 -16.57 82.59 5.15 0.095 7055
 7057 3 -16.69 82.53 5.19 0.109 7056
 7058 3 -16.82 82.46 5.19 0.064 7057
 7059 3 -16.9 82.45 5.31 0.096 7058
 7060 3 -16.91 82.46 5.42 0.1 7059
 7061 3 -17.03 82.45 5.58 0.093 7060
 7062 3 -17.06 82.46 5.72 0.127 7061
 7063 3 -17.14 82.58 5.81 0.000125 7062
 7064 3 -16.06 82.89 4.1 0.166 7051
 7065 3 -16.35 82.7 3.88 0.144 7064
 7066 3 -16.49 82.71 3.8 0.165 7065
 7067 3 -16.01 83.13 4.13 0.116 7064
 7068 3 -16.17 83.26 4.17 0.127 7067
 7069 3 -16.33 83.28 4.22 0.15 7068
 7070 3 -16.5 83.28 4.14 0.125 7069
 7071 3 -16.68 83.28 4.03 0.087 7070
 7072 3 -16.77 83.17 3.99 0.106 7071
 7073 3 -15.66 82.25 3.67 0.16 7047
 7074 3 -15.45 82.18 3.6 0.163 7073
 7075 3 -15.35 82.24 3.52 0.196 7074
 7076 3 -15.14 82.38 3.56 0.177 7075
 7077 3 -14.96 82.47 3.63 0.157 7076
 7078 3 -14.8 82.55 3.72 0.21 7077
 7079 3 -14.76 82.61 3.81 0.259 7078
 7080 3 -14.99 82.74 4.03 0.125 7079
 7081 3 -14.91 82.91 4.16 0.157 7080
 7082 3 -14.85 83.09 4.22 0.203 7081
 7083 3 -14.92 83.31 4.34 0.152 7082
 7084 3 -14.87 83.42 4.62 0.125 7083
 7085 3 -14.83 83.51 4.77 0.076 7084
 7086 3 -14.68 83.61 4.88 0.109 7085
 7087 3 -14.53 83.67 4.94 0.055 7086
 7088 3 -14.45 82.7 3.69 0.141 7079
 7089 3 -14.39 82.79 3.73 0.14 7088
 7090 3 -14.41 82.91 3.76 0.203 7089
 7091 3 -14.69 83.01 3.64 0.176 7090
 7092 3 -14.8 83.1 3.54 0.159 7091
 7093 3 -14.96 83.19 3.52 0.167 7092
 7094 3 -15.01 83.41 3.38 0.15 7093
 7095 3 -15.08 83.54 3.37 0.203 7094
 7096 3 -15.11 83.53 3.72 0.119 7095
 7097 3 -15.2 83.6 3.77 0.081 7096
 7098 3 -14.98 83.67 3.22 0.168 7095
 7099 3 -15.06 83.82 3.25 0.13 7098
 7100 3 -15.15 84 3.33 0.083 7099
 7101 3 -15.31 84.13 3.34 0.119 7100
 7102 3 -15.45 84.2 3.4 0.071 7101
 7103 3 -14.09 82.88 3.84 0.148 7090
 7104 3 -13.96 82.96 3.86 0.201 7103
 7105 3 -13.89 83.07 3.91 0.156 7104
 7106 3 -13.87 83.3 3.86 0.101 7105
 7107 3 -13.84 83.41 3.81 0.099 7106
 7108 3 -13.86 83.5 3.69 0.107 7107
 7109 3 -13.73 83.53 3.64 0.121 7108
 7110 3 -13.52 83.58 3.58 0.108 7109
 7111 3 -13.35 83.59 3.5 0.114 7110
 7112 3 -13.14 83.62 3.39 0.106 7111
 7113 3 -12.98 83.7 3.34 0.097 7112
 7114 3 -12.89 83.79 3.34 0.101 7113
 7115 3 -15.35 81.68 4.08 0.246 7046
 7116 3 -15.08 81.77 4.17 0.225 7115
 7117 3 -15.03 81.77 4.29 0.306 7116
 7118 3 -14.99 81.76 4.41 0.371 7117
 7119 3 -14.92 81.73 4.5 0.368 7118
 7120 3 -15.25 81.31 4.71 0.187 7119
 7121 3 -15.29 81.19 4.76 0.2 7120
 7122 3 -15.52 81.11 4.7 0.072 7121
 7123 3 -15.64 81.05 4.7 0.098 7122
 7124 3 -15.77 80.97 4.74 0.127 7123
 7125 3 -15.93 80.91 4.79 0.124 7124
 7126 3 -16.08 80.82 4.79 0.126 7125
 7127 3 -16.26 80.75 4.84 0.147 7126
 7128 3 -16.44 80.72 4.96 0.202 7127
 7129 3 -14.64 82.05 4.46 0.246 7119
 7130 3 -14.3 82.13 4.44 0.161 7129
 7131 3 -14.1 82.12 4.44 0.128 7130
 7132 3 -13.97 82.08 4.41 0.115 7131
 7133 3 -13.82 82.07 4.34 0.11 7132
 7134 3 -13.73 82.05 4.49 0.147 7133
 7135 3 -13.67 82.05 4.63 0.119 7134
 7136 3 -13.52 82.03 4.73 0.137 7135
 7137 3 -13.36 81.99 4.79 0.166 7136
 7138 3 -13.2 82.01 4.9 0.211 7137
 7139 3 -12.9 81.98 4.93 0.123 7138
 7140 3 -12.71 82.05 4.85 0.155 7139
 7141 3 -12.51 82.09 4.81 0.14 7140
 7142 3 -12.39 82.12 4.78 0.174 7141
 7143 3 -12.26 82.19 4.79 0.227 7142
 7144 3 -12.09 82.22 4.79 0.277 7143
 7145 3 -11.94 82.19 4.84 0.284 7144
 7146 3 -11.78 82.15 4.92 0.276 7145
 7147 3 -11.69 82.17 5.02 0.229 7146
 7148 3 -11.79 82.42 5.31 0.097 7147
 7149 3 -11.8 82.39 5.45 0.178 7148
 7150 3 -12.03 82.31 5.53 0.179 7149
 7151 3 -12.19 82.37 5.57 0.155 7150
 7152 3 -11.47 82.45 5.42 0.068 7149
 7153 3 -11.39 82.41 5.35 0.086 7152
 7154 3 -11.24 82.41 5.32 0.129 7153
 7155 3 -11.47 81.96 4.86 0.189 7147
 7156 3 -11.36 81.95 4.96 0.212 7155
 7157 3 -11.21 81.86 4.97 0.241 7156
 7158 3 -11.09 81.82 4.99 0.288 7157
 7159 3 -11.33 81.63 5.34 0.2 7158
 7160 3 -11.36 81.55 5.41 0.252 7159
 7161 3 -11.11 81.29 5.4 0.121 7160
 7162 3 -11.11 81.15 5.49 0.099 7161
 7163 3 -11.02 81.05 5.53 0.109 7162
 7164 3 -10.95 81 5.79 0.112 7163
 7165 3 -10.87 80.95 5.96 0.105 7164
 7166 3 -10.82 80.79 6.08 0.115 7165
 7167 3 -10.76 80.66 6.2 0.1 7166
 7168 3 -10.67 80.62 6.27 0.133 7167
 7169 3 -10.57 80.53 6.36 0.111 7168
 7170 3 -10.47 80.48 6.39 0.14 7169
 7171 3 -10.41 80.4 6.56 0.14 7170
 7172 3 -10.34 80.31 6.75 0.121 7171
 7173 3 -10.2 80.23 6.98 0.09 7172
 7174 3 -10.17 80.21 7.18 0.112 7173
 7175 3 -10.13 80.16 7.28 0.132 7174
 7176 3 -10.02 80.18 7.43 0.127 7175
 7177 3 -11.76 81.54 5.34 0.091 7160
 7178 3 -11.85 81.46 5.3 0.092 7177
 7179 3 -10.78 81.91 4.77 0.169 7158
 7180 3 -10.58 81.88 4.58 0.126 7179
 7181 3 -10.44 81.86 4.42 0.149 7180
 7182 3 -10.34 81.78 4.35 0.161 7181
 7183 3 -10.41 81.76 4.04 0.096 7182
 7184 3 -10.19 81.74 4.36 0.155 7182
 7185 3 -10.14 81.45 4.3 0.124 7184
 7186 3 -10.14 81.3 4.26 0.134 7185
 7187 3 -10.07 81.11 4.21 0.153 7186
 7188 3 -9.95 80.9 4.29 0.129 7187
 7189 3 -9.9 80.72 4.28 0.065 7188
 7190 3 -9.85 80.62 4.31 0.113 7189
 7191 3 -9.88 80.45 4.36 0.113 7190
 7192 3 -10.02 80.3 4.31 0.106 7191
 7193 3 -10.15 80.21 4.25 0.101 7192
 7194 3 -10.22 80.05 4.3 0.121 7193
 7195 3 -10.28 79.91 4.3 0.101 7194
 7196 3 -10.23 79.77 4.24 0.106 7195
 7197 3 -10.29 79.65 4.25 0.171 7196
 7198 3 -10.12 79.36 4.07 0.128 7197
 7199 3 -10.09 79.22 3.97 0.112 7198
 7200 3 -10.02 82.09 4.29 0.206 7184
 7201 3 -10.01 82.19 4.3 0.292 7200
 7202 3 -10.35 82.35 4.3 0.206 7201
 7203 3 -10.29 82.52 4.42 0.146 7202
 7204 3 -10.25 82.64 4.49 0.098 7203
 7205 3 -10.72 82.13 4.27 0.14 7202
 7206 3 -10.83 82.04 4.22 0.132 7205
 7207 3 -10.99 81.93 4.16 0.112 7206
 7208 3 -11.11 81.81 4.25 0.077 7207
 7209 3 -11.13 81.75 4.38 0.000125 7208
 7210 3 -9.67 82.05 4.39 0.161 7201
 7211 3 -9.57 82.09 4.43 0.172 7210
 7212 3 -9.43 82.16 4.41 0.18 7211
 7213 3 -9.27 82.07 4.46 0.194 7212
 7214 3 -9.13 82.03 4.46 0.243 7213
 7215 3 -8.91 82.04 4.45 0.281 7214
 7216 3 -8.77 82.01 4.46 0.328 7215
 7217 3 -8.5 82.23 4.12 0.109 7216
 7218 3 -8.43 82.28 3.96 0.132 7217
 7219 3 -8.42 82.37 3.72 0.151 7218
 7220 3 -8.34 82.4 3.63 0.218 7219
 7221 3 -8.34 82.43 3.52 0.273 7220
 7222 3 -8.28 82.65 3.69 0.213 7221
 7223 3 -8.08 82.75 3.91 0.052 7222
 7224 3 -8.07 82.11 3.42 0.153 7221
 7225 3 -7.95 82.13 3.39 0.166 7224
 7226 3 -7.85 82.15 3.36 0.204 7225
 7227 3 -7.61 82.42 3.44 0.106 7226
 7228 3 -7.53 82.49 3.45 0.115 7227
 7229 3 -7.5 82.59 3.37 0.151 7228
 7230 3 -7.4 82.71 3.38 0.156 7229
 7231 3 -7.17 82.82 3.38 0.125 7230
 7232 3 -7 82.86 3.25 0.148 7231
 7233 3 -6.76 82.92 3.11 0.117 7232
 7234 3 -6.64 82.97 2.96 0.098 7233
 7235 3 -6.52 83.01 2.87 0.154 7234
 7236 3 -6.45 83.06 2.8 0.21 7235
 7237 3 -6.38 83.27 2.89 0.152 7236
 7238 3 -6.54 83.46 2.78 0.124 7237
 7239 3 -6.62 83.51 2.62 0.135 7238
 7240 3 -6.55 83.56 2.47 0.166 7239
 7241 3 -6.82 83.64 2.35 0.083 7240
 7242 3 -6.96 83.68 2.24 0.11 7241
 7243 3 -6.36 83.52 2.4 0.124 7240
 7244 3 -6.23 83.47 2.29 0.109 7243
 7245 3 -6.04 83.51 2.18 0.069 7244
 7246 3 -5.91 83.58 2.03 0.113 7245
 7247 3 -5.88 83.66 1.89 0.144 7246
 7248 3 -5.93 83.79 1.73 0.121 7247
 7249 3 -5.88 83.86 1.61 0.115 7248
 7250 3 -7.95 81.91 3.18 0.142 7226
 7251 3 -7.95 81.79 3.08 0.103 7250
 7252 3 -7.87 81.68 2.98 0.101 7251
 7253 3 -7.78 81.61 2.94 0.117 7252
 7254 3 -7.71 81.61 2.85 0.086 7253
 7255 3 -7.61 81.51 2.79 0.071 7254
 7256 3 -8.7 81.86 4.53 0.262 7216
 7257 3 -8.63 81.67 4.61 0.215 7256
 7258 3 -8.55 81.57 4.74 0.121 7257
 7259 3 -8.37 81.63 4.84 0.118 7258
 7260 3 -8.24 81.68 4.84 0.137 7259
 7261 3 -8.05 81.73 4.79 0.082 7260
 7262 3 -8 81.88 4.73 0.113 7261
 7263 3 -8.03 81.97 4.62 0.15 7262
 7264 3 -15.1 80.91 3.24 0.202 7042
 7265 3 -16.09 81.45 3.52 0.097 7264
 7266 3 -16.2 81.53 3.53 0.129 7265
 7267 3 -16.19 81.6 3.98 0.135 7266
 7268 3 -16.02 81.6 4.17 0.071 7267
 7269 3 -16.46 81.6 3.27 0.134 7266
 7270 3 -16.55 81.59 3.4 0.191 7269
 7271 3 -16.76 81.66 3.17 0.116 7270
 7272 3 -16.86 81.64 3.05 0.093 7271
 7273 3 -14.86 80.82 3.22 0.225 7264
 7274 3 -14.63 80.78 3.23 0.251 7273
 7275 3 -14.47 80.76 3.24 0.288 7274
 7276 3 -14.08 80.85 3.27 0.287 7275
 7277 3 -14 80.91 3.29 0.328 7276
 7278 3 -13.78 80.92 3.27 0.347 7277
 7279 3 -13.59 81.06 3.39 0.229 7278
 7280 3 -13.35 81.04 3.4 0.235 7279
 7281 3 -13.22 81.03 3.42 0.348 7280
 7282 3 -13 80.35 3.41 0.087 7281
 7283 3 -12.92 80.21 3.47 0.068 7282
 7284 3 -12.92 80.11 3.54 0.109 7283
 7285 3 -12.96 79.96 3.66 0.116 7284
 7286 3 -12.91 79.84 3.8 0.083 7285
 7287 3 -13.07 81.46 3.42 0.185 7281
 7288 3 -12.92 81.57 3.31 0.19 7287
 7289 3 -12.82 81.63 3.26 0.235 7288
 7290 3 -12.73 81.69 3.29 0.294 7289
 7291 3 -12.48 81.64 3.29 0.265 7290
 7292 3 -12.4 81.82 3.25 0.226 7291
 7293 3 -12.3 81.85 3.18 0.307 7292
 7294 3 -11.95 81.72 3.19 0.131 7293
 7295 3 -11.73 81.73 3.19 0.128 7294
 7296 3 -11.57 81.69 3.16 0.158 7295
 7297 3 -11.33 81.7 3.13 0.172 7296
 7298 3 -11.12 81.65 3.05 0.148 7297
 7299 3 -11 81.49 2.98 0.135 7298
 7300 3 -10.86 81.41 2.91 0.162 7299
 7301 3 -10.68 81.44 2.85 0.193 7300
 7302 3 -10.64 81.29 2.86 0.144 7301
 7303 3 -10.43 81.4 2.75 0.161 7302
 7304 3 -10.29 81.45 2.74 0.187 7303
 7305 3 -10.17 81.23 2.71 0.129 7304
 7306 3 -10 81.1 2.71 0.104 7305
 7307 3 -9.82 81.1 2.66 0.134 7306
 7308 3 -9.75 81.02 2.47 0.15 7307
 7309 3 -9.62 80.97 2.31 0.131 7308
 7310 3 -9.5 80.95 2.18 0.143 7309
 7311 3 -9.41 80.92 2.04 0.162 7310
 7312 3 -9.31 81.08 2.02 0.117 7311
 7313 3 -9.14 81.22 1.99 0.12 7312
 7314 3 -9.04 81.33 1.88 0.142 7313
 7315 3 -8.98 81.4 1.73 0.116 7314
 7316 3 -8.98 81.47 1.52 0.078 7315
 7317 3 -8.82 81.48 1.46 0.086 7316
 7318 3 -8.64 81.45 1.47 0.104 7317
 7319 3 -8.48 81.46 1.52 0.133 7318
 7320 3 -8.31 81.46 1.53 0.099 7319
 7321 3 -8.16 81.54 1.59 0.122 7320
 7322 3 -8.02 81.63 1.62 0.096 7321
 7323 3 -7.83 81.66 1.65 0.106 7322
 7324 3 -7.66 81.63 1.76 0.121 7323
 7325 3 -7.58 81.73 1.87 0.065 7324
 7326 3 -12.57 82.21 3.16 0.121 7293
 7327 3 -12.53 82.39 3.16 0.172 7326
 7328 3 -12.58 82.61 3.07 0.325 7327
 7329 3 -12.62 82.73 3.09 0.367 7328
 7330 3 -12.87 82.56 3.47 0.138 7329
 7331 3 -12.92 82.56 3.56 0.146 7330
 7332 3 -13.06 82.64 3.61 0.146 7331
 7333 3 -13.21 82.73 3.73 0.138 7332
 7334 3 -13.38 82.89 3.75 0.172 7333
 7335 3 -13.32 83.03 3.61 0.123 7334
 7336 3 -13.47 83.09 3.71 0.144 7335
 7337 3 -13.34 83.19 3.88 0.127 7336
 7338 3 -12.54 82.87 2.97 0.344 7329
 7339 3 -12.61 82.97 2.94 0.355 7338
 7340 3 -12.85 83.06 3.26 0.24 7339
 7341 3 -12.85 83.1 3.53 0.22 7340
 7342 3 -12.7 83.01 3.82 0.13 7341
 7343 3 -12.64 82.95 3.94 0.104 7342
 7344 3 -12.31 83.05 2.49 0.173 7339
 7345 3 -12.22 83.12 2.37 0.195 7344
 7346 3 -12.14 83.13 2.3 0.251 7345
 7347 3 -12.41 83.41 2.27 0.067 7346
 7348 3 -12.54 83.5 2.28 0.117 7347
 7349 3 -12.68 83.53 2.21 0.118 7348
 7350 3 -12.8 83.58 2.13 0.126 7349
 7351 3 -12.97 83.62 2.02 0.105 7350
 7352 3 -13.18 83.66 2 0.132 7351
 7353 3 -13.31 83.7 2 0.167 7352
 7354 3 -13.49 83.76 2 0.147 7353
 7355 3 -13.59 83.61 2.09 0.101 7354
 7356 3 -13.79 83.54 2.11 0.062 7355
 7357 3 -11.94 82.9 2.13 0.207 7346
 7358 3 -12.07 82.61 2.07 0.127 7357
 7359 3 -12.12 82.54 1.91 0.177 7358
 7360 3 -12.25 82.49 1.7 0.143 7359
 7361 3 -12.43 82.5 1.5 0.094 7360
 7362 3 -12.63 82.54 1.43 0.111 7361
 7363 3 -12.83 82.54 1.37 0.123 7362
 7364 3 -12.93 82.56 1.35 0.187 7363
 7365 3 -12.84 82.53 1.07 0.102 7364
 7366 3 -12.8 82.53 0.9 0.118 7365
 7367 3 -12.78 82.48 0.79 0.138 7366
 7368 3 -12.78 82.52 0.68 0.079 7367
 7369 3 -13.2 82.58 1.57 0.068 7364
 7370 3 -13.36 82.61 1.57 0.139 7369
 7371 3 -13.55 82.62 1.54 0.168 7370
 7372 3 -13.73 82.58 1.53 0.157 7371
 7373 3 -13.95 82.53 1.48 0.085 7372
 7374 3 -14.14 82.53 1.42 0.133 7373
 7375 3 -14.18 82.31 1.4 0.119 7374
 7376 3 -14.29 82.18 1.35 0.105 7375
 7377 3 -14.47 82.13 1.37 0.064 7376
 7378 3 -14.73 82.11 1.5 0.125 7377
 7379 3 -14.9 82.13 1.67 0.087 7378
 7380 3 -15.03 82.12 1.73 0.093 7379
 7381 3 -15.05 82.06 1.88 0.064 7380
 7382 3 -14.98 82 1.98 0.096 7381
 7383 3 -11.84 83.26 2.16 0.135 7357
 7384 3 -11.77 83.37 2.09 0.087 7383
 7385 3 -11.66 83.43 2.06 0.1 7384
 7386 3 -11.54 83.42 2 0.078 7385
 7387 3 -11.49 83.49 1.93 0.063 7386
 7388 3 -11.37 83.55 1.87 0.098 7387
 7389 3 -11.24 83.64 1.87 0.164 7388
 7390 3 -11.24 83.75 1.89 0.243 7389
 7391 3 -10.98 83.78 1.72 0.101 7390
 7392 3 -10.88 83.84 1.73 0.000125 7391
 7393 3 -10.88 83.54 1.86 0.112 7390
 7394 3 -10.75 83.4 1.87 0.131 7393
 7395 3 -10.59 83.33 1.91 0.151 7394
 7396 3 -10.57 83.73 2.18 0.108 7395
 7397 3 -10.54 83.83 2.23 0.105 7396
 7398 3 -10.53 83.97 2.25 0.112 7397
 7399 3 -10.52 84.09 2.28 0.126 7398
 7400 3 -10.59 84.28 2.3 0.199 7399
 7401 3 -10.34 84.32 2.34 0.112 7400
 7402 3 -10.17 84.4 2.31 0.079 7401
 7403 3 -10.11 84.49 2.25 0.126 7402
 7404 3 -10.01 84.56 2.16 0.081 7403
 7405 3 -10 84.68 2.06 0.101 7404
 7406 3 -9.96 84.78 2.09 0.129 7405
 7407 3 -9.99 84.92 1.98 0.102 7406
 7408 3 -10.04 85.01 1.87 0.07 7407
 7409 3 -13.58 80.51 2.85 0.088 7278
 7410 3 -13.56 80.4 2.78 0.116 7409
 7411 3 -13.64 80.3 2.72 0.184 7410
 7412 3 -13.89 80.43 2.6 0.133 7411
 7413 3 -14.1 80.48 2.51 0.117 7412
 7414 3 -14.29 80.46 2.39 0.117 7413
 7415 3 -14.42 80.59 2.28 0.127 7414
 7416 3 -14.42 80.71 2.19 0.098 7415
 7417 3 -14.45 80.86 2.16 0.000125 7416
 7418 3 -13.41 80.11 2.87 0.161 7411
 7419 3 -13.32 79.96 2.89 0.19 7418
 7420 3 -13.3 79.75 2.85 0.119 7419
 7421 3 -13.39 79.58 2.82 0.129 7420
 7422 3 -13.44 79.48 2.83 0.17 7421
 7423 3 -13.49 79.39 2.87 0.203 7422
 7424 3 -13.71 79.51 2.51 0.079 7423
 7425 3 -13.76 79.59 2.42 0.079 7424
 7426 3 -13.82 79.71 2.29 0.114 7425
 7427 3 -13.94 79.73 2.15 0.000125 7426
 7428 3 -13.47 79.22 3.02 0.152 7423
 7429 3 -13.64 79 3.02 0.066 7428
 7430 3 -13.73 78.93 2.96 0.088 7429
 7431 3 -13.78 78.79 2.93 0.125 7430
 7432 3 -13.9 78.74 2.89 0.091 7431
 7433 3 -16.18 80.31 2.78 0.074 7037
 7434 3 -16.14 80.42 2.68 0.101 7433
 7435 3 -16.16 80.46 2.53 0.066 7434
 7436 3 -16.17 80.53 2.41 0.078 7435
 7437 3 -16.24 80.61 2.3 0.076 7436
 7438 3 -16.33 80.65 2.17 0.092 7437
 7439 3 -16.38 80.74 2.14 0.076 7438
 7440 3 -16.56 80.32 4.28 0.137 7032
 7441 3 -16.71 80.48 4.32 0.1 7440
 7442 3 -16.76 80.56 4.21 0.108 7441
 7443 3 -16.98 80.71 4.1 0.169 7442
 7444 3 -17.19 80.75 4.22 0.178 7443
 7445 3 -17.28 80.8 4.6 0.154 7444
 7446 3 -17.32 80.78 4.78 0.027 7445
 7447 3 -17.15 80.84 3.74 0.068 7444
 7448 3 -17.17 80.87 3.6 0.082 7447
 7449 3 -17.18 80.81 3.49 0.121 7448
 7450 3 -17.07 80.59 3.43 0.111 7449
 7451 3 -16.9 79.63 4.73 0.166 7006
 7452 3 -16.9 79.62 4.94 0.159 7451
 7453 3 -16.96 79.53 5.1 0.134 7452
 7454 3 -16.9 79.5 5.28 0.158 7453
 7455 3 -16.94 79.44 5.4 0.225 7454
 7456 3 -16.4 79.56 5.54 0.21 7455
 7457 3 -16.34 79.63 5.6 0.233 7456
 7458 3 -16.4 79.76 5.36 0.074 7457
 7459 3 -16.32 79.89 5.23 0.099 7458
 7460 3 -16.36 79.97 5.1 0.106 7459
 7461 3 -16.46 80.04 5.01 0.134 7460
 7462 3 -16.62 79.99 4.91 0.093 7461
 7463 3 -16.77 80.07 4.85 0.1 7462
 7464 3 -16.82 80.18 4.74 0.114 7463
 7465 3 -16.29 79.7 5.94 0.194 7457
 7466 3 -16.28 79.72 6.05 0.227 7465
 7467 3 -16.35 79.72 6.18 0.198 7466
 7468 3 -16.08 79.66 6.33 0.179 7467
 7469 3 -16.16 79.85 6.39 0.176 7468
 7470 3 -15.93 79.92 5.89 0.132 7466
 7471 3 -15.75 80.02 5.91 0.12 7470
 7472 3 -15.61 80.1 5.9 0.108 7471
 7473 3 -15.5 80.24 5.77 0.124 7472
 7474 3 -15.51 80.33 5.83 0.064 7473
 7475 3 -17.56 79.19 5.4 0.13 7455
 7476 3 -17.69 79.07 5.35 0.108 7475
 7477 3 -17.81 79.03 5.42 0.086 7476
 7478 3 -17.91 78.99 5.39 0.078 7477
 7479 3 -18.06 78.95 5.34 0.08 7478
 7480 3 -18.21 78.99 5.26 0.087 7479
 7481 3 -24.08 64.76 10.36 0.286 391
 7482 3 -24.25 64.83 10.48 0.272 7481
 7483 3 -24.16 64.98 10.74 0.195 7482
 7484 3 -24.09 65.06 10.94 0.202 7483
 7485 3 -24.02 65.1 11.18 0.215 7484
 7486 3 -23.96 65.13 11.37 0.229 7485
 7487 3 -23.88 65.15 11.59 0.253 7486
 7488 3 -23.75 65.12 11.77 0.237 7487
 7489 3 -23.69 65.14 11.91 0.204 7488
 7490 3 -23.62 65.21 12.13 0.174 7489
 7491 3 -23.56 65.29 12.32 0.209 7490
 7492 3 -23.5 65.32 12.48 0.191 7491
 7493 3 -23.46 65.37 12.62 0.216 7492
 7494 3 -23.46 65.44 12.8 0.2 7493
 7495 3 -23.45 65.53 12.96 0.196 7494
 7496 3 -23.49 65.57 13.13 0.213 7495
 7497 3 -23.48 65.62 13.26 0.207 7496
 7498 3 -23.52 65.6 13.41 0.192 7497
 7499 3 -23.59 65.68 13.54 0.177 7498
 7500 3 -23.64 65.77 13.64 0.195 7499
 7501 3 -23.64 65.8 13.82 0.219 7500
 7502 3 -23.69 65.93 13.94 0.227 7501
 7503 3 -23.76 66.06 14.1 0.231 7502
 7504 3 -23.71 66.21 14.28 0.242 7503
 7505 3 -23.63 66.32 14.49 0.264 7504
 7506 3 -23.67 66.43 14.64 0.249 7505
 7507 3 -23.6 66.46 14.89 0.247 7506
 7508 3 -23.62 66.52 15.09 0.22 7507
 7509 3 -23.47 66.59 15.23 0.21 7508
 7510 3 -23.41 66.66 15.4 0.238 7509
 7511 3 -23.35 66.76 15.56 0.248 7510
 7512 3 -23.24 66.83 15.66 0.265 7511
 7513 3 -23.12 66.91 15.76 0.291 7512
 7514 3 -22.93 66.92 15.72 0.351 7513
 7515 3 -22.62 66.94 15.57 0.129 7514
 7516 3 -22.51 67.02 15.55 0.182 7515
 7517 3 -22.24 67.07 15.47 0.186 7516
 7518 3 -22.06 67.15 15.5 0.207 7517
 7519 3 -21.88 67.23 15.49 0.199 7518
 7520 3 -21.66 67.33 15.4 0.154 7519
 7521 3 -21.55 67.41 15.34 0.156 7520
 7522 3 -21.39 67.5 15.32 0.177 7521
 7523 3 -21.27 67.57 15.31 0.17 7522
 7524 3 -21.13 67.73 15.28 0.17 7523
 7525 3 -21.03 67.89 15.29 0.173 7524
 7526 3 -20.85 68.06 15.35 0.186 7525
 7527 3 -20.8 68.2 15.36 0.197 7526
 7528 3 -20.69 68.37 15.38 0.199 7527
 7529 3 -20.66 68.52 15.39 0.221 7528
 7530 3 -20.59 68.68 15.41 0.225 7529
 7531 3 -20.45 68.88 15.44 0.198 7530
 7532 3 -20.32 69.04 15.46 0.22 7531
 7533 3 -20.12 69.24 15.51 0.215 7532
 7534 3 -19.99 69.34 15.5 0.214 7533
 7535 3 -19.82 69.43 15.44 0.173 7534
 7536 3 -19.67 69.51 15.43 0.175 7535
 7537 3 -19.52 69.56 15.42 0.22 7536
 7538 3 -19.43 69.61 15.39 0.26 7537
 7539 3 -19.31 69.44 15.04 0.155 7538
 7540 3 -19.24 69.34 14.89 0.132 7539
 7541 3 -19.18 69.3 14.82 0.157 7540
 7542 3 -19.15 69.32 14.67 0.147 7541
 7543 3 -19.07 69.43 14.56 0.128 7542
 7544 3 -19.01 69.43 14.43 0.129 7543
 7545 3 -18.97 69.47 14.32 0.106 7544
 7546 3 -18.92 69.48 14.21 0.203 7545
 7547 3 -18.83 69.45 14.01 0.348 7546
 7548 3 -18.71 69.44 13.91 0.365 7547
 7549 3 -18.43 69.38 13.86 0.317 7548
 7550 3 -18.18 69.37 13.83 0.248 7549
 7551 3 -17.96 69.38 13.81 0.232 7550
 7552 3 -17.93 69.31 14.18 0.084 7551
 7553 3 -17.8 69.27 14.3 0.128 7552
 7554 3 -17.64 69.13 14.41 0.113 7553
 7555 3 -17.52 68.97 14.43 0.19 7554
 7556 3 -17.46 68.89 14.46 0.096 7555
 7557 3 -17.78 69.43 13.74 0.248 7551
 7558 3 -17.58 69.47 13.76 0.231 7557
 7559 3 -17.39 69.53 13.56 0.168 7558
 7560 3 -17.23 69.52 13.58 0.157 7559
 7561 3 -17.09 69.48 13.59 0.157 7560
 7562 3 -16.92 69.55 13.53 0.121 7561
 7563 3 -16.78 69.48 13.57 0.117 7562
 7564 3 -16.64 69.46 13.55 0.105 7563
 7565 3 -16.52 69.46 13.56 0.134 7564
 7566 3 -16.41 69.43 13.56 0.178 7565
 7567 3 -16.27 69.3 13.49 0.179 7566
 7568 3 -16.18 69.13 13.49 0.172 7567
 7569 3 -16.12 68.97 13.47 0.142 7568
 7570 3 -16.14 68.9 13.38 0.154 7569
 7571 3 -16.17 68.77 13.24 0.137 7570
 7572 3 -16.22 68.66 13.15 0.161 7571
 7573 3 -16.27 68.48 13.15 0.231 7572
 7574 3 -16.31 68.31 13.11 0.344 7573
 7575 3 -16.26 68.18 13.04 0.381 7574
 7576 3 -16.28 68.06 12.98 0.404 7575
 7577 3 -16.3 67.96 13.03 0.433 7576
 7578 3 -16.85 67.86 13.38 0.104 7577
 7579 3 -16.91 67.93 13.45 0.117 7578
 7580 3 -17.06 67.93 13.43 0.068 7579
 7581 3 -16.31 67.87 13.12 0.256 7577
 7582 3 -16.27 67.63 13.32 0.203 7581
 7583 3 -16.38 67.47 13.46 0.097 7582
 7584 3 -16.33 67.39 13.49 0.047 7583
 7585 3 -16.04 67.44 13.28 0.095 7582
 7586 3 -16.09 67.3 13.27 0.065 7585
 7587 3 -16.07 68.08 12.55 0.172 7581
 7588 3 -16.01 67.88 12.5 0.164 7587
 7589 3 -16 67.74 12.42 0.179 7588
 7590 3 -16.03 67.62 12.33 0.197 7589
 7591 3 -16.06 67.46 12.18 0.193 7590
 7592 3 -16.13 67.39 12.05 0.276 7591
 7593 3 -16.17 67.31 11.92 0.394 7592
 7594 3 -16.2 67.33 11.83 0.467 7593
 7595 3 -16.96 67.49 12.18 0.192 7594
 7596 3 -16.99 67.61 12.26 0.246 7595
 7597 3 -17.11 67.58 12.36 0.268 7596
 7598 3 -17.18 67.76 11.97 0.183 7597
 7599 3 -17.48 68.03 12.01 0.117 7598
 7600 3 -17.6 68.03 12.08 0.101 7599
 7601 3 -17.73 68 12.17 0.136 7600
 7602 3 -17.25 67.41 11.82 0.154 7598
 7603 3 -17.26 67.26 11.86 0.105 7602
 7604 3 -17.11 67.42 12.63 0.265 7597
 7605 3 -17.33 67.58 12.73 0.167 7604
 7606 3 -17.4 67.61 12.96 0.115 7605
 7607 3 -17.42 67.62 13.15 0.142 7606
 7608 3 -17.42 67.63 13.29 0.12 7607
 7609 3 -17.38 67.77 13.42 0.13 7608
 7610 3 -17.48 67.9 13.32 0.078 7609
 7611 3 -17.53 67.94 13.23 0.13 7610
 7612 3 -17.46 67.98 13.13 0.166 7611
 7613 3 -17.45 68.05 13.03 0.095 7612
 7614 3 -17.48 68.1 12.91 0.000125 7613
 7615 3 -17.3 67.79 13.56 0.106 7609
 7616 3 -17.12 67.83 13.69 0.131 7615
 7617 3 -17.04 67.81 13.82 0.149 7616
 7618 3 -16.95 67.72 13.94 0.117 7617
 7619 3 -16.88 67.61 14.05 0.118 7618
 7620 3 -16.76 67.58 14.09 0.127 7619
 7621 3 -16.59 67.56 14.14 0.155 7620
 7622 3 -16.47 67.53 14.12 0.121 7621
 7623 3 -16.33 67.46 14.07 0.092 7622
 7624 3 -16.28 67.35 14.1 0.111 7623
 7625 3 -16.3 67.2 13.99 0.09 7624
 7626 3 -16.22 67.13 13.9 0.086 7625
 7627 3 -16.19 67.04 13.81 0.08 7626
 7628 3 -16.98 67.25 12.81 0.175 7604
 7629 3 -16.73 67.23 12.83 0.117 7628
 7630 3 -16.7 67.11 12.94 0.106 7629
 7631 3 -16.65 67.04 13.11 0.093 7630
 7632 3 -16.49 67 13.17 0.124 7631
 7633 3 -16.41 67.01 13.32 0.175 7632
 7634 3 -16.4 66.84 13.45 0.158 7633
 7635 3 -16.3 66.78 13.53 0.164 7634
 7636 3 -16.27 66.61 13.58 0.083 7635
 7637 3 -16.37 66.57 13.66 0.087 7636
 7638 3 -15.97 67.28 11.72 0.284 7594
 7639 3 -15.26 67.12 11.73 0.126 7638
 7640 3 -15.17 67.06 11.7 0.147 7639
 7641 3 -14.88 67.08 11.77 0.088 7640
 7642 3 -14.72 67.06 11.77 0.195 7641
 7643 3 -14.51 67.5 11.87 0.132 7642
 7644 3 -14.45 67.65 11.79 0.119 7643
 7645 3 -14.26 67.74 11.67 0.09 7644
 7646 3 -14.16 67.79 11.64 0.143 7645
 7647 3 -14.1 67.88 11.57 0.208 7646
 7648 3 -14.06 68.07 11.41 0.144 7647
 7649 3 -13.99 68.22 11.35 0.15 7648
 7650 3 -13.79 68.33 11.22 0.125 7649
 7651 3 -13.7 68.45 11.15 0.102 7650
 7652 3 -13.53 68.5 11.16 0.075 7651
 7653 3 -13.43 68.55 11.22 0.057 7652
 7654 3 -13.31 68.54 11.23 0.087 7653
 7655 3 -13.15 68.46 11.27 0.129 7654
 7656 3 -13.03 68.47 11.22 0.162 7655
 7657 3 -12.89 68.53 11.23 0.137 7656
 7658 3 -12.67 68.55 11.22 0.1 7657
 7659 3 -12.53 68.56 11.16 0.097 7658
 7660 3 -12.4 68.56 11.15 0.087 7659
 7661 3 -12.23 68.6 11.15 0.098 7660
 7662 3 -12.08 68.61 11.07 0.113 7661
 7663 3 -11.95 68.61 11.01 0.123 7662
 7664 3 -11.89 68.6 10.93 0.000125 7663
 7665 3 -13.96 67.59 11.5 0.076 7647
 7666 3 -13.84 67.57 11.46 0.081 7665
 7667 3 -13.68 67.49 11.46 0.082 7666
 7668 3 -13.57 67.44 11.51 0.105 7667
 7669 3 -13.42 67.38 11.47 0.124 7668
 7670 3 -13.24 67.4 11.45 0.095 7669
 7671 3 -14.63 66.75 11.53 0.114 7642
 7672 3 -14.52 66.66 11.46 0.094 7671
 7673 3 -14.46 66.55 11.38 0.094 7672
 7674 3 -14.37 66.58 11.25 0.11 7673
 7675 3 -14.26 66.65 11.22 0.062 7674
 7676 3 -15.85 67.27 11.69 0.284 7638
 7677 3 -15.56 66.9 11.66 0.099 7676
 7678 3 -15.52 66.89 11.53 0.121 7677
 7679 3 -15.56 66.75 11.45 0.147 7678
 7680 3 -15.57 66.65 11.38 0.142 7679
 7681 3 -15.68 66.43 11.18 0.129 7680
 7682 3 -15.7 66.28 11.06 0.114 7681
 7683 3 -15.69 66.19 10.98 0.075 7682
 7684 3 -15.65 66.08 10.89 0.109 7683
 7685 3 -15.66 65.93 10.82 0.158 7684
 7686 3 -15.7 65.72 10.82 0.089 7685
 7687 3 -15.67 65.56 10.89 0.142 7686
 7688 3 -15.62 65.39 10.94 0.147 7687
 7689 3 -15.58 65.31 10.74 0.117 7688
 7690 3 -15.48 65.24 10.67 0.082 7689
 7691 3 -15.39 65.22 10.55 0.071 7690
 7692 3 -15.29 65.16 10.38 0.072 7691
 7693 3 -15.14 65.11 10.31 0.088 7692
 7694 3 -15.06 65.04 10.23 0.085 7693
 7695 3 -15.01 64.97 10.12 0.116 7694
 7696 3 -15.09 64.83 9.96 0.119 7695
 7697 3 -15.13 64.63 9.84 0.107 7696
 7698 3 -15.23 64.52 9.78 0.118 7697
 7699 3 -15.34 64.38 9.71 0.128 7698
 7700 3 -15.47 64.27 9.61 0.145 7699
 7701 3 -15.57 64.15 9.56 0.099 7700
 7702 3 -15.55 65.38 11.17 0.09 7688
 7703 3 -15.45 65.42 11.21 0.000125 7702
 7704 3 -16.45 69.76 13.63 0.163 7566
 7705 3 -16.48 69.89 13.67 0.206 7704
 7706 3 -16.69 69.87 13.87 0.2 7705
 7707 3 -16.77 69.81 13.96 0.128 7706
 7708 3 -16.23 70.01 13.59 0.086 7705
 7709 3 -16.04 70.04 13.54 0.123 7708
 7710 3 -15.9 70.02 13.53 0.137 7709
 7711 3 -15.61 69.98 13.54 0.196 7710
 7712 3 -15.4 70.02 13.45 0.135 7711
 7713 3 -15.14 70.03 13.46 0.082 7712
 7714 3 -14.98 69.97 13.52 0.089 7713
 7715 3 -14.76 70.03 13.53 0.081 7714
 7716 3 -14.55 70.08 13.56 0.092 7715
 7717 3 -14.36 70.08 13.48 0.127 7716
 7718 3 -14.2 70.21 13.4 0.067 7717
 7719 3 -14.08 70.3 13.39 0.093 7718
 7720 3 -13.98 70.37 13.38 0.102 7719
 7721 3 -13.87 70.44 13.36 0.124 7720
 7722 3 -13.71 70.46 13.38 0.135 7721
 7723 3 -13.57 70.47 13.4 0.115 7722
 7724 3 -13.44 70.43 13.34 0.131 7723
 7725 3 -13.31 70.39 13.36 0.181 7724
 7726 3 -13.15 70.56 13.24 0.125 7725
 7727 3 -13.01 70.61 13.15 0.067 7726
 7728 3 -12.97 70.68 13.05 0.103 7727
 7729 3 -12.79 70.63 12.97 0.167 7728
 7730 3 -12.7 70.64 13.03 0.231 7729
 7731 3 -12.56 70.53 13.07 0.188 7730
 7732 3 -12.46 70.6 13.03 0.000125 7731
 7733 3 -19.39 69.8 15.62 0.148 7538
 7734 3 -19.24 69.9 15.74 0.127 7733
 7735 3 -19.15 70 15.82 0.126 7734
 7736 3 -19 70.11 15.87 0.138 7735
 7737 3 -18.82 70.15 15.91 0.159 7736
 7738 3 -18.65 70.22 15.94 0.117 7737
 7739 3 -18.46 70.32 16.01 0.144 7738
 7740 3 -18.33 70.37 16.11 0.114 7739
 7741 3 -18.15 70.42 16.23 0.12 7740
 7742 3 -18.04 70.51 16.29 0.143 7741
 7743 3 -17.94 70.55 16.44 0.137 7742
 7744 3 -17.86 70.62 16.58 0.129 7743
 7745 3 -17.79 70.62 16.67 0.164 7744
 7746 3 -17.66 70.67 16.79 0.159 7745
 7747 3 -17.54 70.76 17 0.171 7746
 7748 3 -17.46 70.78 17.15 0.118 7747
 7749 3 -17.38 70.83 17.27 0.102 7748
 7750 3 -17.28 70.83 17.33 0.097 7749
 7751 3 -17.2 70.84 17.45 0.097 7750
 7752 3 -17.09 70.79 17.51 0.116 7751
 7753 3 -17.02 70.73 17.65 0.131 7752
 7754 3 -16.84 70.72 17.72 0.152 7753
 7755 3 -16.79 70.83 17.82 0.157 7754
 7756 3 -16.65 70.87 17.93 0.189 7755
 7757 3 -16.48 70.9 18.02 0.172 7756
 7758 3 -16.4 70.91 18.16 0.171 7757
 7759 3 -16.22 70.95 18.33 0.064 7758
 7760 3 -16.09 70.83 18.45 0.118 7759
 7761 3 -16.02 70.7 18.55 0.137 7760
 7762 3 -15.98 70.51 18.6 0.149 7761
 7763 3 -15.93 70.36 18.7 0.164 7762
 7764 3 -15.77 70.25 18.78 0.133 7763
 7765 3 -15.59 70.15 18.82 0.111 7764
 7766 3 -15.42 70.07 18.88 0.142 7765
 7767 3 -15.26 70.03 18.95 0.175 7766
 7768 3 -15.14 69.95 19.04 0.174 7767
 7769 3 -15.03 69.87 19.11 0.178 7768
 7770 3 -14.89 69.82 19.22 0.172 7769
 7771 3 -14.77 69.74 19.32 0.185 7770
 7772 3 -14.67 69.69 19.38 0.242 7771
 7773 3 -14.55 69.62 19.49 0.325 7772
 7774 3 -14.42 69.54 19.59 0.388 7773
 7775 3 -14.24 69.48 19.62 0.409 7774
 7776 3 -14.1 69.36 19.65 0.42 7775
 7777 3 -14.01 69.28 19.65 0.4 7776
 7778 3 -13.44 69.79 19.93 0.137 7777
 7779 3 -13.27 69.84 19.98 0.189 7778
 7780 3 -13.08 69.83 20.1 0.225 7779
 7781 3 -12.96 69.8 20.19 0.225 7780
 7782 3 -12.84 69.77 20.33 0.178 7781
 7783 3 -12.71 69.64 20.39 0.187 7782
 7784 3 -12.67 69.56 20.48 0.256 7783
 7785 3 -12.64 69.4 20.4 0.253 7784
 7786 3 -12.96 69.18 20.3 0.088 7785
 7787 3 -12.28 69.51 20.6 0.103 7785
 7788 3 -12.17 69.46 20.72 0.108 7787
 7789 3 -12.06 69.47 20.87 0.128 7788
 7790 3 -11.94 69.4 20.94 0.141 7789
 7791 3 -11.89 69.3 21.08 0.115 7790
 7792 3 -11.87 69.17 21.16 0.129 7791
 7793 3 -11.78 69 21.27 0.094 7792
 7794 3 -11.7 68.85 21.35 0.13 7793
 7795 3 -11.62 68.74 21.48 0.134 7794
 7796 3 -11.51 68.72 21.61 0.154 7795
 7797 3 -11.42 68.71 21.72 0.145 7796
 7798 3 -11.33 68.75 21.82 0.171 7797
 7799 3 -11.33 68.76 22.19 0.078 7798
 7800 3 -11.33 68.71 22.3 0.088 7799
 7801 3 -11.46 68.64 22.53 0.129 7800
 7802 3 -11.45 68.6 22.68 0.094 7801
 7803 3 -11.44 68.62 22.84 0.118 7802
 7804 3 -11.51 68.65 22.93 0.127 7803
 7805 3 -11.54 68.73 23.05 0.089 7804
 7806 3 -11.03 68.66 21.61 0.137 7798
 7807 3 -12.6 69.66 20.83 0.188 7784
 7808 3 -12.64 69.62 20.92 0.21 7807
 7809 3 -12.99 69.74 20.94 0.132 7808
 7810 3 -13.14 69.59 20.99 0.128 7809
 7811 3 -13.29 69.46 21.07 0.096 7810
 7812 3 -13.39 69.4 21.12 0.000125 7811
 7813 3 -14.05 68.84 19.4 0.303 7777
 7814 3 -13.95 69.02 18.97 0.149 7813
 7815 3 -13.85 69 18.85 0.192 7814
 7816 3 -13.76 68.94 18.76 0.204 7815
 7817 3 -13.5 68.86 18.9 0.086 7816
 7818 3 -13.36 68.9 18.97 0.082 7817
 7819 3 -13.25 68.92 18.96 0.106 7818
 7820 3 -13.09 68.94 18.97 0.119 7819
 7821 3 -12.95 68.98 19.02 0.135 7820
 7822 3 -12.85 69.03 19 0.156 7821
 7823 3 -12.86 69.16 19.19 0.129 7822
 7824 3 -12.79 69.2 19.26 0.037 7823
 7825 3 -12.68 68.84 18.98 0.11 7822
 7826 3 -12.58 68.8 19.08 0.201 7825
 7827 3 -12.48 68.74 19.11 0.274 7826
 7828 3 -12.1 68.84 19.09 0.147 7827
 7829 3 -11.86 68.9 19.12 0.106 7828
 7830 3 -11.72 68.93 19.15 0.149 7829
 7831 3 -11.59 68.96 19.19 0.071 7830
 7832 3 -11.44 68.99 19.2 0.063 7831
 7833 3 -11.32 69 19.18 0.087 7832
 7834 3 -11.18 68.98 19.18 0.099 7833
 7835 3 -11.01 68.99 19.21 0.085 7834
 7836 3 -10.82 68.96 19.21 0.068 7835
 7837 3 -10.66 68.93 19.17 0.094 7836
 7838 3 -10.51 68.9 19.22 0.084 7837
 7839 3 -10.36 68.84 19.25 0.086 7838
 7840 3 -10.23 68.82 19.26 0.091 7839
 7841 3 -10.11 68.74 19.27 0.086 7840
 7842 3 -9.98 68.71 19.33 0.084 7841
 7843 3 -9.86 68.67 19.35 0.1 7842
 7844 3 -9.77 68.56 19.37 0.16 7843
 7845 3 -9.64 68.51 19.46 0.151 7844
 7846 3 -9.37 68.55 19.62 0.096 7845
 7847 3 -9.26 68.59 19.7 0.1 7846
 7848 3 -9.15 68.6 19.79 0.124 7847
 7849 3 -9.11 68.77 19.82 0.075 7848
 7850 3 -9.12 68.86 19.91 0.1 7849
 7851 3 -9.11 68.92 20.02 0.137 7850
 7852 3 -9.01 68.91 20.07 0.164 7851
 7853 3 -9.11 69.07 20.21 0.114 7852
 7854 3 -9.1 69.08 20.4 0.15 7853
 7855 3 -9.03 69.14 20.44 0.278 7854
 7856 3 -8.56 68.95 20.23 0.14 7855
 7857 3 -8.42 68.98 20.24 0.09 7856
 7858 3 -8.31 69 20.27 0.073 7857
 7859 3 -8.2 69.06 20.34 0.106 7858
 7860 3 -8.14 69.16 20.39 0.101 7859
 7861 3 -7.94 69.26 20.42 0.137 7860
 7862 3 -7.76 69.34 20.5 0.126 7861
 7863 3 -7.6 69.48 20.53 0.11 7862
 7864 3 -7.56 69.58 20.56 0.1 7863
 7865 3 -7.43 69.67 20.53 0.113 7864
 7866 3 -7.27 69.69 20.53 0.101 7865
 7867 3 -7.11 69.66 20.5 0.114 7866
 7868 3 -6.93 69.73 20.46 0.147 7867
 7869 3 -6.78 69.84 20.38 0.186 7868
 7870 3 -6.7 69.91 20.23 0.205 7869
 7871 3 -6.53 69.98 20.13 0.129 7870
 7872 3 -6.4 70.03 20.1 0.112 7871
 7873 3 -6.25 70.1 20.09 0.077 7872
 7874 3 -9.15 69.23 20.58 0.136 7855
 7875 3 -9.1 69.46 20.56 0.137 7874
 7876 3 -9.19 69.61 20.51 0.137 7875
 7877 3 -9.21 69.73 20.49 0.144 7876
 7878 3 -9.31 69.82 20.36 0.11 7877
 7879 3 -9.43 69.97 20.24 0.076 7878
 7880 3 -9.55 70.06 20.23 0.075 7879
 7881 3 -9.68 70.03 20.18 0.13 7880
 7882 3 -9.79 70.13 20.09 0.147 7881
 7883 3 -9.94 70.21 20.06 0.181 7882
 7884 3 -10.04 70.06 19.94 0.15 7883
 7885 3 -10.13 69.85 19.85 0.117 7884
 7886 3 -8.9 68.84 20.11 0.091 7852
 7887 3 -8.85 68.74 20.06 0.07 7886
 7888 3 -9.06 68.54 19.82 0.11 7848
 7889 3 -8.96 68.46 19.7 0.1 7888
 7890 3 -8.98 68.4 19.61 0.000125 7889
 7891 3 -13.83 68.86 18.5 0.169 7816
 7892 3 -13.72 68.75 18.57 0.074 7891
 7893 3 -23.25 67.05 16.1 0.142 7514
 7894 3 -23.38 67.1 16.24 0.16 7893
 7895 3 -23.45 67.15 16.38 0.168 7894
 7896 3 -23.51 67.27 16.51 0.171 7895
 7897 3 -23.57 67.34 16.74 0.159 7896
 7898 3 -23.7 67.4 16.91 0.156 7897
 7899 3 -23.8 67.49 17 0.126 7898
 7900 3 -23.93 67.53 17.1 0.15 7899
 7901 3 -24.02 67.67 17.28 0.19 7900
 7902 3 -24.08 67.66 17.42 0.259 7901
 7903 3 -24.06 67.65 17.53 0.282 7902
 7904 3 -24.17 67.84 17.55 0.339 7903
 7905 3 -24.22 67.8 17.74 0.529 7904
 7906 3 -24.01 67.66 18.05 0.386 7905
 7907 3 -23.42 67.77 18.44 0.17 7906
 7908 3 -23.17 67.74 18.58 0.176 7907
 7909 3 -23 67.8 18.67 0.207 7908
 7910 3 -22.8 67.87 18.78 0.196 7909
 7911 3 -22.55 67.94 18.93 0.218 7910
 7912 3 -22.46 68.04 19.04 0.21 7911
 7913 3 -22.27 68.17 19.21 0.205 7912
 7914 3 -22.1 68.35 19.31 0.157 7913
 7915 3 -21.93 68.43 19.52 0.139 7914
 7916 3 -21.85 68.49 19.67 0.194 7915
 7917 3 -21.69 68.47 19.93 0.202 7916
 7918 3 -21.62 68.39 20.19 0.206 7917
 7919 3 -21.53 68.29 20.33 0.296 7918
 7920 3 -21.47 68.29 20.46 0.359 7919
 7921 3 -21.36 68.26 20.58 0.381 7920
 7922 3 -21.36 68.07 20.75 0.364 7921
 7923 3 -21.21 68.02 20.86 0.341 7922
 7924 3 -21.17 68.07 21.03 0.32 7923
 7925 3 -21.14 68.11 21.14 0.297 7924
 7926 3 -21.04 68.5 21.35 0.167 7925
 7927 3 -21.09 68.69 21.44 0.234 7926
 7928 3 -21.16 68.88 21.53 0.215 7927
 7929 3 -21.21 68.97 21.63 0.231 7928
 7930 3 -20.7 68.94 21.87 0.153 7929
 7931 3 -20.51 68.97 21.99 0.193 7930
 7932 3 -20.34 69.08 22.11 0.205 7931
 7933 3 -20.16 69.1 22.26 0.215 7932
 7934 3 -20.12 69.16 22.45 0.207 7933
 7935 3 -20.08 69.26 22.68 0.197 7934
 7936 3 -20.27 69.39 22.88 0.143 7935
 7937 3 -20.27 69.55 22.96 0.16 7936
 7938 3 -20.27 69.67 23 0.147 7937
 7939 3 -20.25 69.8 23.06 0.163 7938
 7940 3 -20.27 69.94 23.1 0.198 7939
 7941 3 -20.25 70.08 23.14 0.326 7940
 7942 3 -20.29 70.1 23.64 0.135 7941
 7943 3 -20.3 70.14 23.81 0.139 7942
 7944 3 -20.27 70.28 23.85 0.117 7943
 7945 3 -20.23 70.37 23.94 0.162 7944
 7946 3 -20.14 70.51 23.97 0.141 7945
 7947 3 -20.02 70.59 24.08 0.143 7946
 7948 3 -19.9 70.65 24.17 0.154 7947
 7949 3 -19.83 70.67 24.38 0.158 7948
 7950 3 -19.77 70.64 24.56 0.141 7949
 7951 3 -19.67 70.57 24.91 0.21 7950
 7952 3 -19.52 70.61 25.17 0.176 7951
 7953 3 -19.42 70.71 25.28 0.137 7952
 7954 3 -19.29 70.79 25.37 0.137 7953
 7955 3 -19.22 70.84 25.48 0.143 7954
 7956 3 -19.1 70.88 25.72 0.148 7955
 7957 3 -19 70.98 25.81 0.143 7956
 7958 3 -18.83 71.04 25.9 0.154 7957
 7959 3 -18.79 71.12 26.01 0.138 7958
 7960 3 -18.78 71.2 26.11 0.13 7959
 7961 3 -18.7 71.29 26.21 0.131 7960
 7962 3 -18.68 71.29 26.38 0.135 7961
 7963 3 -18.62 71.32 26.52 0.159 7962
 7964 3 -18.5 71.4 26.61 0.144 7963
 7965 3 -18.26 71.54 26.75 0.134 7964
 7966 3 -18.15 71.51 26.92 0.12 7965
 7967 3 -18.04 71.5 27.08 0.14 7966
 7968 3 -17.91 71.58 27.16 0.149 7967
 7969 3 -17.85 71.67 27.26 0.128 7968
 7970 3 -17.85 71.77 27.41 0.213 7969
 7971 3 -17.75 71.83 27.5 0.186 7970
 7972 3 -17.61 71.82 27.63 0.16 7971
 7973 3 -17.45 71.8 27.73 0.12 7972
 7974 3 -17.33 71.87 27.81 0.133 7973
 7975 3 -17.25 72 27.85 0.123 7974
 7976 3 -17.17 72.18 27.88 0.131 7975
 7977 3 -17.1 72.33 27.92 0.161 7976
 7978 3 -16.95 72.4 27.98 0.222 7977
 7979 3 -16.9 72.54 27.94 0.276 7978
 7980 3 -16.78 72.66 28 0.265 7979
 7981 3 -17.11 72.98 28 0.088 7980
 7982 3 -17.16 73.1 28.02 0.096 7981
 7983 3 -17.21 73.27 28.09 0.096 7982
 7984 3 -17.19 73.45 28.13 0.153 7983
 7985 3 -17.21 73.56 28.13 0.17 7984
 7986 3 -17.49 73.58 28.07 0.078 7985
 7987 3 -17.58 73.56 28.03 0.067 7986
 7988 3 -17.11 73.74 28.21 0.116 7985
 7989 3 -17.1 73.89 28.24 0.085 7988
 7990 3 -16.69 72.69 28.2 0.134 7980
 7991 3 -16.64 72.7 27.71 0.097 7990
 7992 3 -16.54 72.79 27.66 0.096 7991
 7993 3 -16.46 72.88 27.62 0.114 7992
 7994 3 -16.33 72.86 27.6 0.085 7993
 7995 3 -16.24 72.93 27.55 0.106 7994
 7996 3 -16.09 73.01 27.58 0.1 7995
 7997 3 -15.95 73.13 27.47 0.089 7996
 7998 3 -15.78 73.19 27.48 0.085 7997
 7999 3 -15.69 73.26 27.51 0.078 7998
 8000 3 -15.62 73.41 27.53 0.122 7999
 8001 3 -15.56 73.55 27.43 0.109 8000
 8002 3 -15.47 73.63 27.34 0.167 8001
 8003 3 -15.44 73.61 27.14 0.181 8002
 8004 3 -15.36 73.67 26.97 0.083 8003
 8005 3 -15.25 73.6 26.9 0.068 8004
 8006 3 -15.23 73.5 26.8 0.071 8005
 8007 3 -15.19 73.47 26.69 0.052 8006
 8008 3 -16.61 72.79 28.35 0.136 7990
 8009 3 -16.47 72.99 28.59 0.112 8008
 8010 3 -16.39 73.15 28.62 0.141 8009
 8011 3 -16.28 73.23 28.72 0.09 8010
 8012 3 -16.29 73.3 28.87 0.092 8011
 8013 3 -16.3 73.42 28.95 0.128 8012
 8014 3 -16.4 73.57 29.05 0.094 8013
 8015 3 -16.41 73.68 29.17 0.129 8014
 8016 3 -16.46 73.82 29.3 0.173 8015
 8017 3 -16.58 74.05 29.45 0.106 8016
 8018 3 -16.72 74.1 29.49 0.085 8017
 8019 3 -16.8 74.27 29.58 0.093 8018
 8020 3 -16.76 74.45 29.62 0.104 8019
 8021 3 -16.76 74.58 29.67 0.103 8020
 8022 3 -16.77 74.69 29.71 0.103 8021
 8023 3 -16.74 74.86 29.81 0.105 8022
 8024 3 -16.82 75.02 29.82 0.114 8023
 8025 3 -16.87 75.18 29.85 0.102 8024
 8026 3 -16.95 75.29 29.92 0.141 8025
 8027 3 -17.15 75.31 29.9 0.122 8026
 8028 3 -17.27 75.31 29.86 0.127 8027
 8029 3 -17.45 75.42 29.82 0.115 8028
 8030 3 -16.54 72.87 28.49 0.136 8008
 8031 3 -21.46 69.45 21.5 0.126 7929
 8032 3 -21.44 69.57 21.54 0.124 8031
 8033 3 -21.44 69.77 21.53 0.121 8032
 8034 3 -21.44 69.91 21.59 0.102 8033
 8035 3 -21.45 69.99 21.72 0.131 8034
 8036 3 -21.46 70.08 21.82 0.144 8035
 8037 3 -21.44 70.15 21.91 0.157 8036
 8038 3 -21.33 70.35 21.92 0.157 8037
 8039 3 -21.28 70.49 21.9 0.139 8038
 8040 3 -21.28 70.61 21.88 0.14 8039
 8041 3 -21.18 70.68 21.8 0.149 8040
 8042 3 -21.11 70.78 21.83 0.202 8041
 8043 3 -21 70.88 21.87 0.312 8042
 8044 3 -20.91 70.98 21.86 0.345 8043
 8045 3 -20.78 71.07 21.9 0.353 8044
 8046 3 -20.71 71.13 21.99 0.347 8045
 8047 3 -20.28 71.07 21.65 0.17 8046
 8048 3 -20.04 70.96 21.51 0.096 8047
 8049 3 -19.94 70.93 21.43 0.085 8048
 8050 3 -19.83 70.9 21.45 0.083 8049
 8051 3 -19.71 70.97 21.53 0.099 8050
 8052 3 -19.66 70.96 21.64 0.119 8051
 8053 3 -19.67 70.97 21.81 0.157 8052
 8054 3 -19.7 70.99 21.93 0.185 8053
 8055 3 -19.64 70.88 22.07 0.143 8054
 8056 3 -19.57 70.75 22.23 0.133 8055
 8057 3 -19.55 70.59 22.32 0.104 8056
 8058 3 -19.56 70.55 22.43 0.123 8057
 8059 3 -19.61 70.53 22.58 0.174 8058
 8060 3 -19.53 70.75 22.63 0.099 8059
 8061 3 -19.51 70.77 22.77 0.115 8060
 8062 3 -19.56 70.8 22.88 0.066 8061
 8063 3 -20.81 71.23 22.34 0.24 8046
 8064 3 -20.72 71.35 22.56 0.193 8063
 8065 3 -20.64 71.42 22.79 0.147 8064
 8066 3 -20.56 71.51 22.85 0.129 8065
 8067 3 -20.41 71.56 22.99 0.162 8066
 8068 3 -20.29 71.57 23.12 0.158 8067
 8069 3 -20.03 71.57 23.19 0.181 8068
 8070 3 -20 71.41 23.4 0.153 8069
 8071 3 -19.91 71.3 23.43 0.136 8070
 8072 3 -19.83 71.14 23.35 0.111 8071
 8073 3 -19.65 71.09 23.2 0.112 8072
 8074 3 -19.52 70.96 23.16 0.147 8073
 8075 3 -19.4 70.91 23.27 0.182 8074
 8076 3 -19.77 71.74 23.18 0.147 8069
 8077 3 -19.62 71.82 23.23 0.144 8076
 8078 3 -19.47 71.89 23.26 0.122 8077
 8079 3 -19.3 72.03 23.28 0.087 8078
 8080 3 -19.17 72.11 23.29 0.089 8079
 8081 3 -19.02 72.21 23.39 0.111 8080
 8082 3 -18.91 72.34 23.42 0.081 8081
 8083 3 -18.79 72.41 23.37 0.142 8082
 8084 3 -18.81 72.51 23.28 0.197 8083
 8085 3 -18.57 72.57 23.5 0.09 8084
 8086 3 -18.5 72.68 23.48 0.083 8085
 8087 3 -18.34 72.74 23.52 0.104 8086
 8088 3 -18.21 72.82 23.62 0.154 8087
 8089 3 -18.05 72.89 23.64 0.136 8088
 8090 3 -18.02 72.91 23.87 0.066 8089
 8091 3 -17.9 72.95 23.97 0.093 8090
 8092 3 -17.79 72.97 24.07 0.067 8091
 8093 3 -17.69 73.04 24.15 0.07 8092
 8094 3 -17.83 73.04 23.6 0.087 8089
 8095 3 -17.76 73.12 23.57 0.076 8094
 8096 3 -18.92 72.65 23.07 0.153 8084
 8097 3 -18.89 72.79 23.03 0.126 8096
 8098 3 -18.92 73.01 23.03 0.112 8097
 8099 3 -18.84 73.09 22.95 0.099 8098
 8100 3 -18.89 73.26 22.92 0.08 8099
 8101 3 -24.08 67.67 18.11 0.223 7906
 8102 3 -24.79 68.12 17.3 0.121 7905
 8103 3 -24.92 68.2 17.27 0.12 8102
 8104 3 -25 68.36 17.35 0.142 8103
 8105 3 -25.09 68.5 17.4 0.15 8104
 8106 3 -25.16 68.71 17.47 0.126 8105
 8107 3 -25.32 68.84 17.46 0.157 8106
 8108 3 -25.42 69.05 17.44 0.165 8107
 8109 3 -25.54 69.2 17.49 0.129 8108
 8110 3 -25.62 69.33 17.56 0.159 8109
 8111 3 -25.67 69.46 17.62 0.152 8110
 8112 3 -25.68 69.63 17.7 0.177 8111
 8113 3 -25.79 69.65 17.79 0.166 8112
 8114 3 -26 69.72 17.72 0.131 8113
 8115 3 -26.12 69.85 17.75 0.135 8114
 8116 3 -26.25 70 17.72 0.151 8115
 8117 3 -26.33 70.2 17.68 0.188 8116
 8118 3 -26.48 70.5 17.71 0.24 8117
 8119 3 -26.63 70.85 17.78 0.163 8118
 8120 3 -26.73 71.09 17.81 0.146 8119
 8121 3 -26.82 71.27 17.78 0.142 8120
 8122 3 -26.8 71.42 17.76 0.14 8121
 8123 3 -26.92 71.59 17.72 0.123 8122
 8124 3 -27 71.74 17.73 0.145 8123
 8125 3 -27.01 71.93 17.73 0.177 8124
 8126 3 -26.99 72.09 17.74 0.193 8125
 8127 3 -26.83 72.37 17.82 0.164 8126
 8128 3 -26.84 72.55 17.92 0.148 8127
 8129 3 -26.7 72.71 18.05 0.11 8128
 8130 3 -26.69 72.85 18.18 0.161 8129
 8131 3 -26.6 72.92 18.3 0.219 8130
 8132 3 -26.35 73.14 18.44 0.131 8131
 8133 3 -26.18 73.24 18.53 0.115 8132
 8134 3 -26.18 73.38 18.69 0.147 8133
 8135 3 -26.08 73.49 18.76 0.173 8134
 8136 3 -26.01 73.57 18.92 0.175 8135
 8137 3 -25.89 73.66 19.01 0.216 8136
 8138 3 -25.78 73.8 19.08 0.236 8137
 8139 3 -25.64 73.86 19.18 0.243 8138
 8140 3 -25.49 73.93 19.21 0.183 8139
 8141 3 -25.54 74 19.35 0.166 8140
 8142 3 -25.5 74.01 19.45 0.169 8141
 8143 3 -25.36 74.14 19.53 0.151 8142
 8144 3 -25.29 74.24 19.63 0.148 8143
 8145 3 -25.17 74.35 19.75 0.153 8144
 8146 3 -25.12 74.46 19.91 0.177 8145
 8147 3 -25.08 74.6 20.08 0.162 8146
 8148 3 -25.05 74.71 20.23 0.146 8147
 8149 3 -24.94 74.75 20.37 0.081 8148
 8150 3 -24.95 74.86 20.48 0.092 8149
 8151 3 -24.96 74.95 20.56 0.105 8150
 8152 3 -25.02 75.05 20.73 0.125 8151
 8153 3 -25.01 75.13 20.89 0.15 8152
 8154 3 -24.87 75.17 21.15 0.112 8153
 8155 3 -24.86 75.26 21.24 0.099 8154
 8156 3 -24.83 75.31 21.38 0.106 8155
 8157 3 -24.81 75.35 21.53 0.13 8156
 8158 3 -24.79 75.44 21.63 0.109 8157
 8159 3 -24.84 75.57 21.71 0.159 8158
 8160 3 -24.89 75.69 21.78 0.19 8159
 8161 3 -24.89 75.88 21.79 0.22 8160
 8162 3 -24.96 76.13 21.81 0.21 8161
 8163 3 -25.08 76.36 21.86 0.172 8162
 8164 3 -25.19 76.49 21.95 0.195 8163
 8165 3 -25.38 76.59 21.98 0.237 8164
 8166 3 -25.45 76.63 22.07 0.329 8165
 8167 3 -25.24 77.16 21.94 0.183 8166
 8168 3 -25.21 77.32 21.96 0.202 8167
 8169 3 -25.16 77.48 21.98 0.326 8168
 8170 3 -25.16 77.62 22.04 0.375 8169
 8171 3 -25.13 77.76 22.05 0.396 8170
 8172 3 -25.03 77.84 22.15 0.394 8171
 8173 3 -24.53 77.92 21.95 0.105 8172
 8174 3 -24.44 78.02 21.84 0.127 8173
 8175 3 -24.36 78.09 21.79 0.126 8174
 8176 3 -24.25 78.22 21.63 0.188 8175
 8177 3 -24.2 78.28 21.57 0.228 8176
 8178 3 -24.41 78.17 21.18 0.183 8177
 8179 3 -24.65 78.16 21.02 0.152 8178
 8180 3 -24.74 78.24 20.95 0.143 8179
 8181 3 -24.74 78.37 20.86 0.109 8180
 8182 3 -24.89 78.35 20.75 0.074 8181
 8183 3 -24.99 78.44 20.68 0.076 8182
 8184 3 -25.06 78.49 20.55 0.088 8183
 8185 3 -25.15 78.52 20.46 0.126 8184
 8186 3 -25.29 78.49 20.42 0.107 8185
 8187 3 -25.42 78.53 20.34 0.072 8186
 8188 3 -25.01 77.88 22.2 0.287 8172
 8189 3 -24.69 78.03 22.54 0.107 8188
 8190 3 -24.73 78.09 22.65 0.105 8189
 8191 3 -24.76 78.14 22.78 0.124 8190
 8192 3 -24.85 78.24 22.87 0.178 8191
 8193 3 -24.81 78.32 22.96 0.197 8192
 8194 3 -24.74 78.1 23.19 0.13 8193
 8195 3 -24.66 78 23.25 0.124 8194
 8196 3 -24.69 77.83 23.35 0.089 8195
 8197 3 -24.76 77.73 23.44 0.000125 8196
 8198 3 -24.72 78.49 23.05 0.12 8193
 8199 3 -24.62 78.63 23.08 0.139 8198
 8200 3 -24.63 78.79 23.11 0.108 8199
 8201 3 -24.59 78.95 23.18 0.134 8200
 8202 3 -24.55 79.1 23.3 0.177 8201
 8203 3 -24.54 79.21 23.36 0.185 8202
 8204 3 -24.69 79.32 23.41 0.207 8203
 8205 3 -24.89 79.37 23.46 0.133 8204
 8206 3 -24.97 79.46 23.5 0.104 8205
 8207 3 -24.76 79.64 23.28 0.109 8204
 8208 3 -24.86 79.73 23.18 0.124 8207
 8209 3 -24.96 79.78 23.12 0.156 8208
 8210 3 -24.81 79.56 22.92 0.115 8209
 8211 3 -25.05 80.02 23.17 0.124 8209
 8212 3 -25.03 80.19 23.2 0.122 8211
 8213 3 -25.12 80.35 23.21 0.139 8212
 8214 3 -25.25 80.44 23.33 0.097 8213
 8215 3 -25.32 80.48 23.42 0.044 8214
 8216 3 -24.25 79.27 23.44 0.068 8203
 8217 3 -24.19 79.32 23.51 0.09 8216
 8218 3 -24.11 79.44 23.59 0.104 8217
 8219 3 -24.17 79.5 23.65 0.161 8218
 8220 3 -24.14 79.64 23.76 0.191 8219
 8221 3 -24.07 79.73 23.99 0.107 8220
 8222 3 -24.07 79.8 24.1 0.2 8221
 8223 3 -24.02 79.8 24.21 0.269 8222
 8224 3 -24.07 79.84 24.35 0.289 8223
 8225 3 -24.3 80.08 24.31 0.095 8224
 8226 3 -24.37 80.08 24.4 0.066 8225
 8227 3 -23.76 79.53 24.6 0.089 8224
 8228 3 -23.64 79.39 24.66 0.114 8227
 8229 3 -23.56 79.28 24.73 0.101 8228
 8230 3 -23.49 79.16 24.83 0.084 8229
 8231 3 -23.48 79.11 24.96 0.078 8230
 8232 3 -23.47 79.05 25.05 0.176 8231
 8233 3 -23.38 78.97 25 0.221 8232
 8234 3 -23.38 79.08 25.31 0.091 8233
 8235 3 -23.31 78.96 25.43 0.081 8234
 8236 3 -23.2 78.91 25.55 0.08 8235
 8237 3 -23.28 78.9 24.79 0.203 8233
 8238 3 -23.14 78.83 24.79 0.28 8237
 8239 3 -22.82 78.77 24.99 0.16 8238
 8240 3 -22.71 78.74 25.19 0.153 8239
 8241 3 -22.61 78.73 25.4 0.107 8240
 8242 3 -22.47 78.72 25.53 0.097 8241
 8243 3 -22.32 78.73 25.68 0.079 8242
 8244 3 -22.19 78.72 25.74 0.129 8243
 8245 3 -22.09 78.68 25.87 0.084 8244
 8246 3 -24.23 79.7 23.76 0.136 8220
 8247 3 -24.35 79.75 23.87 0.09 8246
 8248 3 -24.36 79.78 24.01 0.072 8247
 8249 3 -24.99 77.91 22.25 0.287 8188
 8250 3 -25.53 78.01 22.13 0.09 8249
 8251 3 -25.65 78.1 22.14 0.103 8250
 8252 3 -25.73 78.12 22.2 0.155 8251
 8253 3 -25.8 78.22 22.25 0.148 8252
 8254 3 -25.74 78.4 22.23 0.142 8253
 8255 3 -25.59 76.49 22.21 0.289 8166
 8256 3 -25.86 76.66 22.29 0.135 8255
 8257 3 -25.92 76.83 22.33 0.129 8256
 8258 3 -25.93 77 22.41 0.114 8257
 8259 3 -25.98 77.11 22.5 0.11 8258
 8260 3 -25.95 77.08 22.59 0.14 8259
 8261 3 -25.8 77.38 22.72 0.099 8260
 8262 3 -25.74 77.54 22.81 0.051 8261
 8263 3 -25.97 76.8 22.58 0.099 8260
 8264 3 -25.88 76.54 22.54 0.105 8263
 8265 3 -25.78 76.46 22.52 0.027 8264
 8266 3 -25.29 76.06 22.34 0.132 8255
 8267 3 -25.2 75.91 22.37 0.133 8266
 8268 3 -25.08 75.76 22.4 0.128 8267
 8269 3 -24.99 75.67 22.45 0.000125 8268
 8270 3 -24.81 76.12 22.06 0.123 8162
 8271 3 -24.88 76.01 22.18 0.15 8270
 8272 3 -24.91 75.87 22.27 0.000125 8271
 8273 3 -20.52 63.38 9.86 0.261 382
 8274 3 -20.44 63.31 10.01 0.25 8273
 8275 3 -20.27 63.26 10.07 0.258 8274
 8276 3 -20.12 63.21 10.19 0.264 8275
 8277 3 -19.98 63.16 10.26 0.274 8276
 8278 3 -19.8 63.13 10.35 0.287 8277
 8279 3 -19.62 63.18 10.49 0.305 8278
 8280 3 -19.47 63.16 10.51 0.263 8279
 8281 3 -19.48 63.11 10.61 0.244 8280
 8282 3 -19.35 63.18 10.71 0.299 8281
 8283 3 -19.26 63.19 10.83 0.311 8282
 8284 3 -19.09 63.18 10.94 0.355 8283
 8285 3 -18.96 63.13 11.02 0.389 8284
 8286 3 -18.84 63.04 11.16 0.467 8285
 8287 3 -18.68 63.02 11.29 0.493 8286
 8288 3 -18.58 62.92 11.42 0.505 8287
 8289 3 -18.53 62.84 11.52 0.496 8288
 8290 3 -18.3 62.82 11.59 0.452 8289
 8291 3 -18.14 62.73 11.66 0.415 8290
 8292 3 -17.95 62.67 11.73 0.367 8291
 8293 3 -17.72 62.64 11.71 0.309 8292
 8294 3 -17.61 62.59 11.82 0.28 8293
 8295 3 -17.44 62.56 11.92 0.288 8294
 8296 3 -17.2 62.54 11.98 0.29 8295
 8297 3 -17.05 62.52 12.1 0.317 8296
 8298 3 -16.91 62.51 12.16 0.323 8297
 8299 3 -16.69 62.47 12.18 0.324 8298
 8300 3 -16.53 62.5 12.27 0.326 8299
 8301 3 -16.37 62.54 12.35 0.342 8300
 8302 3 -16.21 62.53 12.41 0.359 8301
 8303 3 -16.07 62.59 12.53 0.324 8302
 8304 3 -15.95 62.65 12.66 0.328 8303
 8305 3 -15.84 62.83 12.86 0.324 8304
 8306 3 -15.69 62.83 13 0.312 8305
 8307 3 -15.52 62.87 13.12 0.355 8306
 8308 3 -15.37 62.8 13.22 0.362 8307
 8309 3 -15.19 62.73 13.27 0.395 8308
 8310 3 -14.94 62.67 13.3 0.381 8309
 8311 3 -14.75 62.57 13.39 0.353 8310
 8312 3 -14.55 62.5 13.46 0.319 8311
 8313 3 -14.43 62.49 13.54 0.33 8312
 8314 3 -14.23 62.47 13.59 0.32 8313
 8315 3 -14.08 62.46 13.68 0.307 8314
 8316 3 -13.98 62.52 13.86 0.324 8315
 8317 3 -13.84 62.52 14 0.345 8316
 8318 3 -13.69 62.53 14.1 0.341 8317
 8319 3 -13.55 62.55 14.21 0.317 8318
 8320 3 -13.42 62.58 14.27 0.295 8319
 8321 3 -13.24 62.58 14.39 0.279 8320
 8322 3 -13.06 62.6 14.46 0.28 8321
 8323 3 -12.91 62.54 14.58 0.255 8322
 8324 3 -12.77 62.5 14.66 0.268 8323
 8325 3 -12.61 62.5 14.79 0.292 8324
 8326 3 -12.46 62.5 14.92 0.332 8325
 8327 3 -12.3 62.47 14.98 0.317 8326
 8328 3 -12.19 62.52 15.11 0.381 8327
 8329 3 -12.02 62.51 15.25 0.339 8328
 8330 3 -11.95 62.53 15.39 0.309 8329
 8331 3 -11.8 62.51 15.53 0.308 8330
 8332 3 -11.62 62.5 15.61 0.315 8331
 8333 3 -11.51 62.56 15.74 0.318 8332
 8334 3 -11.36 62.54 15.87 0.338 8333
 8335 3 -11.14 62.53 15.97 0.296 8334
 8336 3 -10.98 62.56 16.06 0.325 8335
 8337 3 -10.84 62.55 16.14 0.33 8336
 8338 3 -10.73 62.49 16.28 0.392 8337
 8339 3 -10.69 62.52 16.53 0.368 8338
 8340 3 -10.65 62.56 16.78 0.393 8339
 8341 3 -10.58 62.56 16.97 0.409 8340
 8342 3 -10.52 62.58 17.15 0.42 8341
 8343 3 -10.43 62.56 17.41 0.365 8342
 8344 3 -10.33 62.52 17.57 0.305 8343
 8345 3 -10.28 62.61 17.8 0.23 8344
 8346 3 -10.21 62.62 17.99 0.234 8345
 8347 3 -10.15 62.61 18.17 0.26 8346
 8348 3 -10.08 62.53 18.32 0.296 8347
 8349 3 -9.94 62.5 18.45 0.254 8348
 8350 3 -9.8 62.48 18.55 0.286 8349
 8351 3 -9.62 62.43 18.6 0.287 8350
 8352 3 -9.48 62.41 18.67 0.284 8351
 8353 3 -9.31 62.38 18.72 0.279 8352
 8354 3 -9.05 62.37 18.81 0.296 8353
 8355 3 -8.88 62.36 18.88 0.29 8354
 8356 3 -8.71 62.34 19.02 0.261 8355
 8357 3 -8.49 62.26 19.07 0.293 8356
 8358 3 -8.35 62.17 19.21 0.297 8357
 8359 3 -8.17 61.98 19.27 0.241 8358
 8360 3 -8.1 61.86 19.36 0.218 8359
 8361 3 -8.01 61.81 19.39 0.245 8360
 8362 3 -7.88 61.75 19.45 0.225 8361
 8363 3 -7.77 61.7 19.51 0.193 8362
 8364 3 -7.71 61.64 19.47 0.188 8363
 8365 3 -7.65 61.5 19.49 0.189 8364
 8366 3 -7.55 61.48 19.6 0.264 8365
 8367 3 -7.45 61.44 19.82 0.28 8366
 8368 3 -7.34 61.41 20.02 0.353 8367
 8369 3 -7.22 61.4 20.18 0.395 8368
 8370 3 -7.1 61.35 20.3 0.4 8369
 8371 3 -6.97 61.39 20.47 0.326 8370
 8372 3 -6.82 61.4 20.66 0.29 8371
 8373 3 -6.66 61.37 20.88 0.258 8372
 8374 3 -6.57 61.31 21 0.243 8373
 8375 3 -6.46 61.29 21.17 0.244 8374
 8376 3 -6.31 61.21 21.24 0.259 8375
 8377 3 -6.17 61.16 21.29 0.254 8376
 8378 3 -6.05 61.13 21.44 0.239 8377
 8379 3 -5.94 61.09 21.56 0.275 8378
 8380 3 -5.83 61.06 21.76 0.285 8379
 8381 3 -5.74 60.97 21.85 0.295 8380
 8382 3 -5.64 60.89 21.91 0.304 8381
 8383 3 -5.61 60.84 22.05 0.314 8382
 8384 3 -5.56 60.76 22.23 0.372 8383
 8385 3 -5.53 60.73 22.46 0.366 8384
 8386 3 -5.45 60.72 22.65 0.341 8385
 8387 3 -5.33 60.68 22.79 0.325 8386
 8388 3 -5.2 60.66 22.92 0.321 8387
 8389 3 -5.11 60.68 23.12 0.297 8388
 8390 3 -4.94 60.67 23.35 0.229 8389
 8391 3 -4.71 60.63 23.5 0.226 8390
 8392 3 -4.63 60.62 23.62 0.229 8391
 8393 3 -4.5 60.6 23.77 0.238 8392
 8394 3 -4.38 60.61 23.9 0.274 8393
 8395 3 -4.3 60.58 23.99 0.292 8394
 8396 3 -4.18 60.65 24.22 0.294 8395
 8397 3 -4.21 60.69 24.43 0.302 8396
 8398 3 -4.15 60.69 24.6 0.345 8397
 8399 3 -4.06 60.72 24.76 0.364 8398
 8400 3 -4.03 60.75 24.9 0.394 8399
 8401 3 -3.95 60.77 24.99 0.415 8400
 8402 3 -3.82 60.74 25.17 0.439 8401
 8403 3 -3.72 60.7 25.29 0.421 8402
 8404 3 -3.58 60.54 25.41 0.422 8403
 8405 3 -3.47 60.5 25.56 0.44 8404
 8406 3 -3.36 60.56 25.74 0.395 8405
 8407 3 -3.26 60.56 25.95 0.403 8406
 8408 3 -3.18 60.58 26.09 0.374 8407
 8409 3 -3.1 60.64 26.2 0.332 8408
 8410 3 -3.05 60.63 26.34 0.305 8409
 8411 3 -2.94 60.7 26.56 0.328 8410
 8412 3 -2.83 60.7 26.81 0.346 8411
 8413 3 -2.71 60.63 27.03 0.337 8412
 8414 3 -2.62 60.63 27.21 0.262 8413
 8415 3 -2.57 60.53 27.49 0.308 8414
 8416 3 -2.56 60.56 27.71 0.288 8415
 8417 3 -2.54 60.58 27.92 0.269 8416
 8418 3 -2.49 60.6 28.14 0.248 8417
 8419 3 -2.4 60.71 28.31 0.241 8418
 8420 3 -2.31 60.75 28.48 0.244 8419
 8421 3 -2.26 60.85 28.61 0.251 8420
 8422 3 -2.19 60.95 28.8 0.256 8421
 8423 3 -2.03 60.94 28.95 0.224 8422
 8424 3 -1.93 61.02 29.04 0.235 8423
 8425 3 -1.86 61.06 29.18 0.239 8424
 8426 3 -1.75 61.11 29.32 0.264 8425
 8427 3 -1.64 61.12 29.46 0.298 8426
 8428 3 -1.53 61.12 29.57 0.293 8427
 8429 3 -1.47 61.19 29.72 0.291 8428
 8430 3 -1.39 61.27 29.82 0.247 8429
 8431 3 -1.34 61.36 29.99 0.219 8430
 8432 3 -1.19 61.38 30.17 0.218 8431
 8433 3 -1 61.44 30.34 0.232 8432
 8434 3 -0.88 61.44 30.49 0.238 8433
 8435 3 -0.77 61.45 30.64 0.225 8434
 8436 3 -0.66 61.52 30.81 0.2 8435
 8437 3 -0.58 61.59 30.97 0.221 8436
 8438 3 -0.52 61.64 31.14 0.216 8437
 8439 3 -0.47 61.72 31.33 0.211 8438
 8440 3 -0.38 61.8 31.43 0.239 8439
 8441 3 -0.3 61.88 31.61 0.255 8440
 8442 3 -0.24 61.92 31.79 0.28 8441
 8443 3 -0.12 61.98 31.95 0.298 8442
 8444 3 -0.02 62.05 32.07 0.264 8443
 8445 3 0.03 62.1 32.25 0.258 8444
 8446 3 0.1 62.17 32.47 0.297 8445
 8447 3 0.25 62.21 32.69 0.379 8446
 8448 3 0.25 62.3 32.82 0.449 8447
 8449 3 0.34 62.34 33.01 0.497 8448
 8450 3 0.31 62.43 33.14 0.514 8449
 8451 3 0.42 62.54 33.24 0.534 8450
 8452 3 0.47 62.6 33.4 0.548 8451
 8453 3 0.56 62.68 33.47 0.509 8452
 8454 3 0.55 62.74 33.63 0.495 8453
 8455 3 0.69 62.82 33.69 0.399 8454
 8456 3 0.81 62.87 33.78 0.322 8455
 8457 3 0.9 63 33.79 0.298 8456
 8458 3 1.15 63.13 33.8 0.34 8457
 8459 3 1.4 63.27 33.85 0.291 8458
 8460 3 1.55 63.39 33.93 0.258 8459
 8461 3 1.65 63.46 34.03 0.227 8460
 8462 3 1.81 63.53 34.15 0.225 8461
 8463 3 1.95 63.6 34.26 0.245 8462
 8464 3 2.11 63.64 34.34 0.285 8463
 8465 3 2.31 63.77 34.38 0.249 8464
 8466 3 2.44 63.9 34.49 0.259 8465
 8467 3 2.55 64.03 34.57 0.259 8466
 8468 3 2.68 64.07 34.63 0.235 8467
 8469 3 2.79 64.16 34.73 0.218 8468
 8470 3 2.89 64.26 34.81 0.218 8469
 8471 3 3.01 64.31 34.89 0.224 8470
 8472 3 3.17 64.43 34.98 0.231 8471
 8473 3 3.32 64.54 35.07 0.24 8472
 8474 3 3.44 64.67 35.11 0.248 8473
 8475 3 3.61 64.76 35.23 0.237 8474
 8476 3 3.74 64.79 35.31 0.221 8475
 8477 3 3.86 64.88 35.35 0.188 8476
 8478 3 4.03 64.99 35.42 0.2 8477
 8479 3 4.2 65.04 35.46 0.243 8478
 8480 3 4.36 65.09 35.49 0.274 8479
 8481 3 4.49 65.2 35.58 0.324 8480
 8482 3 4.64 65.31 35.64 0.366 8481
 8483 3 4.8 65.39 35.72 0.399 8482
 8484 3 4.9 65.54 35.77 0.442 8483
 8485 3 4.94 65.7 35.89 0.445 8484
 8486 3 5.03 65.82 36 0.417 8485
 8487 3 5.12 65.96 36.09 0.382 8486
 8488 3 5.21 66.06 36.17 0.345 8487
 8489 3 5.29 66.24 36.27 0.308 8488
 8490 3 5.44 66.41 36.32 0.331 8489
 8491 3 5.58 66.61 36.34 0.33 8490
 8492 3 5.64 66.75 36.38 0.275 8491
 8493 3 5.71 66.88 36.43 0.249 8492
 8494 3 5.82 66.98 36.48 0.244 8493
 8495 3 5.97 67.08 36.56 0.257 8494
 8496 3 5.98 67.2 36.61 0.291 8495
 8497 3 6.02 67.51 36.7 0.268 8496
 8498 3 6.12 67.76 36.74 0.266 8497
 8499 3 6.17 67.94 36.76 0.204 8498
 8500 3 6.28 68.12 36.82 0.241 8499
 8501 3 6.36 68.26 36.79 0.213 8500
 8502 3 6.45 68.38 36.79 0.207 8501
 8503 3 6.56 68.55 36.69 0.237 8502
 8504 3 6.74 68.63 36.65 0.249 8503
 8505 3 6.89 68.72 36.63 0.262 8504
 8506 3 7.01 68.88 36.63 0.297 8505
 8507 3 7.2 68.95 36.57 0.328 8506
 8508 3 7.3 69.11 36.54 0.378 8507
 8509 3 7.48 69.2 36.55 0.421 8508
 8510 3 7.59 69.33 36.59 0.434 8509
 8511 3 7.7 69.48 36.54 0.418 8510
 8512 3 7.87 69.54 36.54 0.371 8511
 8513 3 7.95 69.7 36.57 0.337 8512
 8514 3 8.02 69.82 36.51 0.333 8513
 8515 3 8.11 69.95 36.49 0.319 8514
 8516 3 8.16 70.17 36.44 0.298 8515
 8517 3 8.25 70.34 36.44 0.325 8516
 8518 3 8.38 70.52 36.39 0.285 8517
 8519 3 8.45 70.73 36.38 0.256 8518
 8520 3 8.61 70.89 36.39 0.243 8519
 8521 3 8.75 70.91 36.37 0.225 8520
 8522 3 8.94 70.94 36.36 0.231 8521
 8523 3 9.07 71.03 36.33 0.237 8522
 8524 3 9.19 71.06 36.3 0.234 8523
 8525 3 9.28 71.22 36.26 0.28 8524
 8526 3 9.36 71.38 36.25 0.297 8525
 8527 3 9.42 71.52 36.14 0.361 8526
 8528 3 9.47 71.73 36.1 0.4 8527
 8529 3 9.59 71.89 36.12 0.438 8528
 8530 3 9.66 72.09 36.01 0.441 8529
 8531 3 9.7 72.22 36.01 0.469 8530
 8532 3 9.7 72.4 35.89 0.451 8531
 8533 3 9.77 72.46 35.73 0.481 8532
 8534 3 9.95 72.48 35.72 0.508 8533
 8535 3 10.01 72.56 35.67 0.466 8534
 8536 3 10.16 72.61 35.43 0.496 8535
 8537 3 10.21 72.85 35.22 0.402 8536
 8538 3 10.32 72.93 35.13 0.366 8537
 8539 3 10.33 73.24 34.92 0.28 8538
 8540 3 10.36 73.35 34.75 0.325 8539
 8541 3 10.36 73.47 34.63 0.325 8540
 8542 3 10.31 73.59 34.39 0.346 8541
 8543 3 10.3 73.66 34.22 0.36 8542
 8544 3 10.24 73.79 34.07 0.343 8543
 8545 3 10.24 73.94 33.98 0.355 8544
 8546 3 10.18 74.12 33.89 0.367 8545
 8547 3 10.2 74.23 33.75 0.362 8546
 8548 3 10.18 74.45 33.64 0.367 8547
 8549 3 10.15 74.64 33.55 0.312 8548
 8550 3 10.18 74.77 33.39 0.287 8549
 8551 3 10.23 74.91 33.23 0.256 8550
 8552 3 10.21 75.01 32.97 0.262 8551
 8553 3 10.14 75.05 32.8 0.251 8552
 8554 3 10.14 75.17 32.72 0.227 8553
 8555 3 10.13 75.21 32.53 0.191 8554
 8556 3 10.08 75.35 32.42 0.219 8555
 8557 3 10.09 75.46 32.34 0.297 8556
 8558 3 10.07 75.6 32.26 0.347 8557
 8559 3 10.12 75.74 32.11 0.388 8558
 8560 3 10.08 75.9 32.03 0.362 8559
 8561 3 10.08 76.07 31.93 0.346 8560
 8562 3 10.1 76.18 31.82 0.349 8561
 8563 3 10.16 76.27 31.68 0.305 8562
 8564 3 10.28 76.46 31.6 0.301 8563
 8565 3 10.34 76.61 31.52 0.28 8564
 8566 3 10.42 76.84 31.43 0.255 8565
 8567 3 10.42 77 31.34 0.241 8566
 8568 3 10.44 77.11 31.21 0.234 8567
 8569 3 10.48 77.27 31.12 0.244 8568
 8570 3 10.43 77.4 31.07 0.221 8569
 8571 3 10.46 77.54 30.92 0.237 8570
 8572 3 10.48 77.68 30.85 0.226 8571
 8573 3 10.5 77.89 30.73 0.227 8572
 8574 3 10.54 78.01 30.61 0.205 8573
 8575 3 10.55 78.18 30.42 0.238 8574
 8576 3 10.6 78.31 30.27 0.281 8575
 8577 3 10.67 78.43 30.15 0.323 8576
 8578 3 10.69 78.57 30.03 0.369 8577
 8579 3 10.66 78.74 29.96 0.438 8578
 8580 3 10.76 78.84 29.93 0.507 8579
 8581 3 10.82 78.95 29.87 0.506 8580
 8582 3 10.86 79.12 29.84 0.478 8581
 8583 3 10.79 79.24 29.69 0.403 8582
 8584 3 10.74 79.4 29.53 0.304 8583
 8585 3 10.83 79.47 29.46 0.278 8584
 8586 3 10.87 79.63 29.34 0.239 8585
 8587 3 10.89 79.75 29.27 0.226 8586
 8588 3 11.02 79.81 29.18 0.215 8587
 8589 3 11.1 79.94 29.11 0.218 8588
 8590 3 11.2 80.05 28.95 0.221 8589
 8591 3 11.2 80.18 28.85 0.193 8590
 8592 3 11.17 80.32 28.67 0.17 8591
 8593 3 11.23 80.45 28.56 0.159 8592
 8594 3 11.24 80.57 28.4 0.182 8593
 8595 3 11.26 80.74 28.3 0.169 8594
 8596 3 11.33 80.79 28.1 0.218 8595
 8597 3 11.29 80.91 27.98 0.23 8596
 8598 3 11.39 80.97 27.75 0.226 8597
 8599 3 11.5 81.09 27.58 0.242 8598
 8600 3 11.57 81.17 27.46 0.231 8599
 8601 3 11.65 81.32 27.32 0.213 8600
 8602 3 11.67 81.42 27.16 0.219 8601
 8603 3 11.67 81.64 27.02 0.211 8602
 8604 3 11.72 81.8 26.88 0.191 8603
 8605 3 11.76 81.95 26.73 0.185 8604
 8606 3 11.76 82.04 26.65 0.192 8605
 8607 3 11.76 82.14 26.52 0.211 8606
 8608 3 11.75 82.25 26.41 0.219 8607
 8609 3 11.75 82.3 26.27 0.227 8608
 8610 3 11.78 82.42 26.14 0.249 8609
 8611 3 11.84 82.52 25.97 0.211 8610
 8612 3 11.96 82.51 25.83 0.198 8611
 8613 3 11.96 82.41 25.69 0.202 8612
 8614 3 12.05 82.24 25.59 0.228 8613
 8615 3 12.04 82.13 25.48 0.222 8614
 8616 3 12.04 82.05 25.35 0.285 8615
 8617 3 12.15 82.02 25.19 0.369 8616
 8618 3 12.24 81.97 25.12 0.399 8617
 8619 3 12.28 81.95 24.95 0.415 8618
 8620 3 12.35 81.99 24.78 0.389 8619
 8621 3 12.38 82.06 24.49 0.344 8620
 8622 3 12.34 82.06 24.3 0.341 8621
 8623 3 12.21 82.05 24.07 0.314 8622
 8624 3 12.17 81.97 23.88 0.252 8623
 8625 3 12.06 81.9 23.57 0.193 8624
 8626 3 11.99 81.93 23.36 0.201 8625
 8627 3 11.98 81.93 23.14 0.213 8626
 8628 3 11.92 81.98 23.01 0.201 8627
 8629 3 11.82 81.99 22.81 0.243 8628
 8630 3 11.77 82.01 22.62 0.211 8629
 8631 3 11.75 81.98 22.43 0.204 8630
 8632 3 11.76 82.07 22.37 0.173 8631
 8633 3 11.69 82 22.24 0.171 8632
 8634 3 11.66 82.06 22.04 0.199 8633
 8635 3 11.54 82.03 21.81 0.192 8634
 8636 3 11.44 82.07 21.67 0.213 8635
 8637 3 11.36 82.08 21.45 0.224 8636
 8638 3 11.22 82.09 21.3 0.243 8637
 8639 3 11.11 82.16 21.11 0.234 8638
 8640 3 11.02 82.2 20.97 0.253 8639
 8641 3 10.91 82.24 20.81 0.264 8640
 8642 3 10.81 82.23 20.63 0.287 8641
 8643 3 10.76 82.25 20.47 0.33 8642
 8644 3 10.63 82.29 20.29 0.394 8643
 8645 3 10.53 82.25 20.08 0.429 8644
 8646 3 10.49 82.33 19.89 0.399 8645
 8647 3 10.43 82.4 19.69 0.367 8646
 8648 3 10.44 82.54 19.5 0.315 8647
 8649 3 10.55 82.7 19.31 0.359 8648
 8650 3 10.67 82.77 19.13 0.353 8649
 8651 3 10.63 82.84 18.94 0.301 8650
 8652 3 10.51 82.84 18.71 0.282 8651
 8653 3 10.51 82.93 18.48 0.265 8652
 8654 3 10.5 83 18.31 0.259 8653
 8655 3 10.5 83.09 18.23 0.231 8654
 8656 3 10.55 83.14 17.94 0.218 8655
 8657 3 10.55 83.2 17.75 0.234 8656
 8658 3 10.51 83.24 17.54 0.223 8657
 8659 3 10.48 83.29 17.35 0.235 8658
 8660 3 10.43 83.33 17.08 0.22 8659
 8661 3 10.46 83.32 16.85 0.213 8660
 8662 3 10.53 83.32 16.65 0.188 8661
 8663 3 10.53 83.37 16.45 0.236 8662
 8664 3 10.52 83.4 16.22 0.229 8663
 8665 3 10.47 83.45 16.06 0.25 8664
 8666 3 10.41 83.53 15.9 0.286 8665
 8667 3 10.33 83.55 15.68 0.285 8666
 8668 3 10.27 83.57 15.49 0.282 8667
 8669 3 10.25 83.57 15.23 0.255 8668
 8670 3 10.23 83.57 15.01 0.214 8669
 8671 3 10.2 83.64 14.83 0.228 8670
 8672 3 10.17 83.71 14.66 0.217 8671
 8673 3 10.14 83.74 14.48 0.24 8672
 8674 3 10.07 83.79 14.32 0.273 8673
 8675 3 10.07 83.83 14.1 0.332 8674
 8676 3 10 83.95 13.96 0.37 8675
 8677 3 10.07 84.02 13.76 0.389 8676
 8678 3 9.99 84.13 13.59 0.438 8677
 8679 3 9.95 84.2 13.41 0.404 8678
 8680 3 9.92 84.23 13.23 0.376 8679
 8681 3 9.96 84.34 13.09 0.36 8680
 8682 3 10.02 84.37 12.84 0.328 8681
 8683 3 10.02 84.43 12.62 0.283 8682
 8684 3 10.04 84.47 12.42 0.279 8683
 8685 3 10.07 84.56 12.24 0.302 8684
 8686 3 10.02 84.61 12.02 0.26 8685
 8687 3 9.95 84.6 11.85 0.225 8686
 8688 3 9.97 84.64 11.62 0.235 8687
 8689 3 10.01 84.73 11.5 0.284 8688
 8690 3 9.99 84.78 11.39 0.308 8689
 8691 3 10.06 84.75 11.21 0.333 8690
 8692 3 10.31 84.66 10.89 0.018 8691
 8693 3 10.07 84.82 11.07 0.367 8691
 8694 3 10.14 84.85 10.87 0.355 8693
 8695 3 10.12 84.96 10.83 0.332 8694
 8696 3 10.11 84.94 10.58 0.376 8695
 8697 3 10.07 84.98 10.4 0.336 8696
 8698 3 10.23 85 10.23 0.297 8697
 8699 3 10.36 85.07 10.04 0.283 8698
 8700 3 10.47 85.12 9.88 0.26 8699
 8701 3 10.62 85.22 9.77 0.255 8700
 8702 3 10.6 85.3 9.58 0.248 8701
 8703 3 10.67 85.44 9.39 0.259 8702
 8704 3 10.76 85.53 9.3 0.249 8703
 8705 3 10.98 85.56 9.25 0.184 8704
 8706 3 10.99 85.63 9.14 0.226 8705
 8707 3 11.06 85.74 9.02 0.216 8706
 8708 3 11.13 85.77 8.88 0.275 8707
 8709 3 11.13 85.78 8.71 0.293 8708
 8710 3 11.21 85.78 8.58 0.302 8709
 8711 3 11.25 85.75 8.4 0.34 8710
 8712 3 11.24 85.69 8.26 0.408 8711
 8713 3 11.14 85.8 7.77 0.309 8712
 8714 3 11.13 85.88 7.51 0.295 8713
 8715 3 11.08 85.97 7.27 0.33 8714
 8716 3 11.06 85.99 7.06 0.323 8715
 8717 3 11.14 86.1 6.87 0.336 8716
 8718 3 11.18 86.19 6.71 0.379 8717
 8719 3 11.17 86.28 6.57 0.359 8718
 8720 3 11.29 86.22 6.59 0.382 8719
 8721 3 11.28 86.31 6.43 0.418 8720
 8722 3 11.45 86.4 6.36 0.512 8721
 8723 3 11.59 86.54 6.28 0.51 8722
 8724 3 11.61 86.66 6.12 0.458 8723
 8725 3 11.73 86.79 6.03 0.411 8724
 8726 3 11.85 86.92 5.91 0.363 8725
 8727 3 11.94 86.91 5.75 0.291 8726
 8728 3 12.12 86.94 5.61 0.275 8727
 8729 3 12.35 86.98 5.47 0.264 8728
 8730 3 12.58 87.06 5.48 0.275 8729
 8731 3 12.72 87.1 5.45 0.247 8730
 8732 3 12.84 87.17 5.38 0.222 8731
 8733 3 12.93 87.3 5.3 0.252 8732
 8734 3 13 87.33 5.21 0.269 8733
 8735 3 13.08 87.46 5.04 0.283 8734
 8736 3 13.17 87.54 4.95 0.285 8735
 8737 3 13.22 87.67 4.84 0.273 8736
 8738 3 13.39 87.75 4.76 0.291 8737
 8739 3 13.39 87.81 4.62 0.257 8738
 8740 3 13.46 87.94 4.54 0.264 8739
 8741 3 13.71 87.97 4.47 0.321 8740
 8742 3 13.97 87.99 4.4 0.311 8741
 8743 3 14.1 88.11 4.34 0.331 8742
 8744 3 14.3 88.2 4.27 0.335 8743
 8745 3 14.44 88.22 4.11 0.346 8744
 8746 3 14.57 88.23 3.99 0.348 8745
 8747 3 14.87 88.37 3.98 0.314 8746
 8748 3 15.15 88.47 3.96 0.278 8747
 8749 3 15.35 88.49 3.95 0.303 8748
 8750 3 15.51 88.55 3.96 0.319 8749
 8751 3 15.67 88.61 3.97 0.345 8750
 8752 3 15.78 88.75 3.95 0.4 8751
 8753 3 15.95 88.75 3.87 0.477 8752
 8754 3 16.09 88.85 3.82 0.491 8753
 8755 3 16.2 89.02 3.74 0.509 8754
 8756 3 16.34 89.11 3.69 0.514 8755
 8757 3 16.38 89.24 3.55 0.538 8756
 8758 3 16.52 89.32 3.5 0.508 8757
 8759 3 16.65 89.39 3.48 0.511 8758
 8760 3 16.73 89.52 3.43 0.469 8759
 8761 3 16.84 89.66 3.37 0.442 8760
 8762 3 16.98 89.9 3.4 0.397 8761
 8763 3 17.17 89.96 3.33 0.378 8762
 8764 3 17.34 90.08 3.33 0.316 8763
 8765 3 17.47 90.37 3.25 0.279 8764
 8766 3 17.65 90.38 3.15 0.276 8765
 8767 3 17.8 90.4 2.99 0.278 8766
 8768 3 17.88 90.42 2.85 0.271 8767
 8769 3 17.95 90.39 2.68 0.295 8768
 8770 3 18.01 90.46 2.53 0.3 8769
 8771 3 18.06 90.54 2.35 0.269 8770
 8772 3 18.02 90.7 2.22 0.308 8771
 8773 3 18.08 90.75 2.08 0.335 8772
 8774 3 18.22 90.88 1.98 0.331 8773
 8775 3 18.33 90.88 1.95 0.398 8774
 8776 3 19.1 90.72 2.05 0.228 8775
 8777 3 19.36 90.77 2.05 0.221 8776
 8778 3 19.54 90.82 2.06 0.238 8777
 8779 3 19.71 90.91 2.07 0.256 8778
 8780 3 19.86 90.98 2.08 0.292 8779
 8781 3 20 90.97 2.07 0.341 8780
 8782 3 19.99 91.28 2.05 0.36 8781
 8783 3 20.01 91.39 2.04 0.368 8782
 8784 3 20.13 91.48 1.86 0.393 8783
 8785 3 20.28 91.58 1.94 0.403 8784
 8786 3 20.37 91.67 1.96 0.353 8785
 8787 3 20.33 91.82 1.92 0.402 8786
 8788 3 20.39 92.02 1.9 0.36 8787
 8789 3 20.52 92.13 1.87 0.347 8788
 8790 3 20.6 92.31 1.86 0.366 8789
 8791 3 20.68 92.51 1.87 0.349 8790
 8792 3 20.81 92.65 1.85 0.371 8791
 8793 3 20.96 92.79 1.77 0.328 8792
 8794 3 21.1 92.9 1.69 0.345 8793
 8795 3 21.21 93.06 1.72 0.37 8794
 8796 3 21.38 93.14 1.65 0.383 8795
 8797 3 21.52 93.28 1.64 0.383 8796
 8798 3 21.65 93.39 1.58 0.381 8797
 8799 3 21.8 93.5 1.58 0.359 8798
 8800 3 21.87 93.64 1.54 0.376 8799
 8801 3 21.96 93.78 1.51 0.403 8800
 8802 3 21.97 93.95 1.54 0.394 8801
 8803 3 22.06 94.1 1.52 0.395 8802
 8804 3 22.2 94.25 1.56 0.383 8803
 8805 3 22.29 94.35 1.56 0.356 8804
 8806 3 22.41 94.5 1.61 0.334 8805
 8807 3 22.45 94.67 1.61 0.361 8806
 8808 3 22.69 94.79 1.62 0.38 8807
 8809 3 22.73 94.91 1.59 0.379 8808
 8810 3 22.92 95.04 1.62 0.368 8809
 8811 3 23.15 95.2 1.69 0.384 8810
 8812 3 23.29 95.29 1.65 0.39 8811
 8813 3 23.53 95.45 1.61 0.335 8812
 8814 3 23.7 95.52 1.59 0.353 8813
 8815 3 23.9 95.61 1.63 0.341 8814
 8816 3 24.08 95.74 1.64 0.297 8815
 8817 3 24.29 95.75 1.71 0.293 8816
 8818 3 24.46 95.77 1.7 0.316 8817
 8819 3 24.65 95.82 1.72 0.353 8818
 8820 3 24.95 95.88 1.86 0.319 8819
 8821 3 25.11 95.95 1.9 0.298 8820
 8822 3 25.27 95.97 2.01 0.31 8821
 8823 3 25.49 95.94 2.08 0.288 8822
 8824 3 25.65 95.91 2.27 0.276 8823
 8825 3 25.79 95.89 2.44 0.272 8824
 8826 3 25.96 95.89 2.49 0.287 8825
 8827 3 26.09 95.89 2.7 0.314 8826
 8828 3 26.3 95.91 2.76 0.291 8827
 8829 3 26.46 95.91 2.91 0.302 8828
 8830 3 26.6 95.95 3.07 0.305 8829
 8831 3 26.79 95.98 3.14 0.321 8830
 8832 3 26.84 96.03 3.31 0.328 8831
 8833 3 26.96 96.03 3.43 0.352 8832
 8834 3 27.09 96.09 3.62 0.395 8833
 8835 3 27.2 96.1 3.75 0.415 8834
 8836 3 27.42 96.05 3.84 0.442 8835
 8837 3 27.6 95.96 3.89 0.415 8836
 8838 3 27.69 95.91 4 0.37 8837
 8839 3 27.73 95.82 4.13 0.363 8838
 8840 3 27.83 95.82 4.31 0.364 8839
 8841 3 28.02 95.75 4.41 0.339 8840
 8842 3 28.13 95.61 4.44 0.353 8841
 8843 3 28.28 95.55 4.5 0.402 8842
 8844 3 28.52 95.57 4.59 0.327 8843
 8845 3 28.6 95.4 4.55 0.411 8844
 8846 3 28.7 95.27 4.54 0.403 8845
 8847 3 28.75 95.18 4.69 0.401 8846
 8848 3 28.79 95.1 4.77 0.344 8847
 8849 3 28.82 94.94 4.81 0.291 8848
 8850 3 29.12 94.86 4.98 0.322 8849
 8851 3 29.19 94.72 5.09 0.312 8850
 8852 3 29.25 94.59 5.22 0.269 8851
 8853 3 29.23 94.46 5.25 0.324 8852
 8854 3 29.36 94.39 5.39 0.309 8853
 8855 3 29.45 94.3 5.54 0.273 8854
 8856 3 29.56 94.2 5.64 0.293 8855
 8857 3 29.71 94.08 5.77 0.319 8856
 8858 3 29.88 93.97 5.83 0.321 8857
 8859 3 30.03 93.91 5.91 0.284 8858
 8860 3 30.19 93.82 5.98 0.252 8859
 8861 3 30.36 93.73 6.04 0.239 8860
 8862 3 30.52 93.69 6.19 0.228 8861
 8863 3 30.62 93.59 6.3 0.249 8862
 8864 3 30.73 93.47 6.34 0.301 8863
 8865 3 30.82 93.37 6.42 0.335 8864
 8866 3 30.93 93.2 6.42 0.315 8865
 8867 3 30.97 93.05 6.45 0.237 8866
 8868 3 31.08 93.02 6.52 0.282 8867
 8869 3 31.13 92.95 6.73 0.25 8868
 8870 3 31.15 92.78 6.72 0.28 8869
 8871 3 31.23 92.64 6.83 0.282 8870
 8872 3 31.29 92.51 6.83 0.267 8871
 8873 3 31.36 92.32 6.81 0.296 8872
 8874 3 31.41 92.17 6.86 0.302 8873
 8875 3 31.46 92.01 6.9 0.322 8874
 8876 3 31.51 91.85 6.92 0.326 8875
 8877 3 31.57 91.67 6.94 0.345 8876
 8878 3 31.63 91.52 7 0.409 8877
 8879 3 31.76 91.36 7.04 0.424 8878
 8880 3 31.79 91.17 7.05 0.478 8879
 8881 3 31.91 91.01 7.13 0.513 8880
 8882 3 31.98 90.83 7.21 0.517 8881
 8883 3 32.05 90.73 7.35 0.535 8882
 8884 3 32.19 90.62 7.49 0.527 8883
 8885 3 32.26 90.44 7.48 0.507 8884
 8886 3 32.43 90.37 7.64 0.476 8885
 8887 3 32.6 90.25 7.69 0.429 8886
 8888 3 32.6 90.07 7.73 0.422 8887
 8889 3 32.72 89.9 7.76 0.396 8888
 8890 3 32.91 89.71 7.83 0.37 8889
 8891 3 33 89.52 7.86 0.376 8890
 8892 3 33.08 89.34 7.9 0.363 8891
 8893 3 33.09 89.18 7.92 0.352 8892
 8894 3 33.22 88.91 7.84 0.312 8893
 8895 3 33.36 88.71 7.84 0.294 8894
 8896 3 33.43 88.5 7.8 0.283 8895
 8897 3 33.52 88.37 7.83 0.279 8896
 8898 3 33.6 88.21 7.86 0.27 8897
 8899 3 33.67 88.07 7.86 0.26 8898
 8900 3 33.78 87.92 7.94 0.295 8899
 8901 3 33.85 87.76 7.94 0.279 8900
 8902 3 33.92 87.59 7.86 0.27 8901
 8903 3 33.97 87.39 7.89 0.249 8902
 8904 3 34.01 87.2 7.85 0.254 8903
 8905 3 34.15 87.07 7.84 0.299 8904
 8906 3 34.24 86.9 7.86 0.286 8905
 8907 3 34.35 86.75 7.89 0.281 8906
 8908 3 34.49 86.57 7.91 0.301 8907
 8909 3 34.56 86.39 7.85 0.331 8908
 8910 3 34.65 86.22 7.83 0.337 8909
 8911 3 34.75 86.07 7.91 0.328 8910
 8912 3 34.87 85.87 7.94 0.329 8911
 8913 3 35.07 85.67 7.99 0.362 8912
 8914 3 35.11 85.5 8.03 0.409 8913
 8915 3 35.13 85.32 8.04 0.463 8914
 8916 3 35.16 85.14 8.03 0.528 8915
 8917 3 35.08 84.97 8.02 0.575 8916
 8918 3 35.12 84.75 7.94 0.591 8917
 8919 3 35.08 84.58 7.91 0.598 8918
 8920 3 35.1 84.43 7.8 0.625 8919
 8921 3 35.13 84.25 7.74 0.647 8920
 8922 3 35.05 84.09 7.62 0.652 8921
 8923 3 35.13 83.94 7.6 0.637 8922
 8924 3 35.25 83.78 7.57 0.622 8923
 8925 3 35.36 83.65 7.54 0.63 8924
 8926 3 35.71 83.34 7.84 0.34 8925
 8927 3 35.93 83.13 7.9 0.279 8926
 8928 3 36.07 82.99 7.83 0.293 8927
 8929 3 36.18 82.86 7.77 0.335 8928
 8930 3 36.32 82.78 7.69 0.357 8929
 8931 3 36.39 82.63 7.57 0.405 8930
 8932 3 36.34 82.51 7.42 0.447 8931
 8933 3 36.43 82.39 7.32 0.536 8932
 8934 3 36.48 82.29 7.2 0.56 8933
 8935 3 36.5 82.28 7.03 0.594 8934
 8936 3 36.51 82.24 6.82 0.539 8935
 8937 3 36.91 81.88 7.06 0.398 8936
 8938 3 36.97 81.7 6.91 0.377 8937
 8939 3 37.02 81.6 6.73 0.4 8938
 8940 3 37.09 81.5 6.67 0.438 8939
 8941 3 37.16 81.49 6.57 0.475 8940
 8942 3 37.2 81.54 6.44 0.494 8941
 8943 3 37.32 81.43 6.39 0.497 8942
 8944 3 37.36 81.31 6.31 0.508 8943
 8945 3 37.33 81.27 6.18 0.484 8944
 8946 3 37.54 80.9 6.29 0.409 8945
 8947 3 37.59 80.76 6.19 0.422 8946
 8948 3 37.63 80.71 6.06 0.444 8947
 8949 3 37.43 81.07 5.64 0.166 8948
 8950 3 37.56 81 5.54 0.152 8949
 8951 3 37.66 80.94 5.48 0.184 8950
 8952 3 37.73 80.93 5.39 0.212 8951
 8953 3 37.85 80.89 5.29 0.157 8952
 8954 3 37.76 80.5 6.1 0.403 8948
 8955 3 37.81 80.39 6.01 0.402 8954
 8956 3 37.87 80.24 5.97 0.408 8955
 8957 3 38.09 80.1 6.14 0.383 8956
 8958 3 37.7 79.93 6.33 0.194 8957
 8959 3 37.63 79.91 6.44 0.165 8958
 8960 3 37.61 79.9 6.64 0.19 8959
 8961 3 37.52 79.99 6.72 0.171 8960
 8962 3 37.43 80.08 6.86 0.194 8961
 8963 3 37.36 80.03 7 0.193 8962
 8964 3 37.23 79.98 7.1 0.173 8963
 8965 3 37.06 79.91 7.17 0.158 8964
 8966 3 38.29 80.08 6.02 0.407 8957
 8967 3 38.35 80 5.93 0.431 8966
 8968 3 38.49 79.96 5.91 0.527 8967
 8969 3 38.58 79.82 5.87 0.689 8968
 8970 3 38.66 79.62 6 0.64 8969
 8971 3 38.67 79.39 6.21 0.612 8970
 8972 3 38.99 79.32 5.83 0.523 8971
 8973 3 39.1 79.24 5.78 0.597 8972
 8974 3 39.18 79.19 5.75 0.693 8973
 8975 3 39.31 79.18 5.77 0.743 8974
 8976 3 39.38 79.16 5.69 0.806 8975
 8977 3 39.36 79.12 5.41 0.832 8976
 8978 3 39.5 79.15 5.35 0.916 8977
 8979 3 39.73 79.18 5.4 0.967 8978
 8980 3 39.67 78.68 5.29 0.858 8979
 8981 3 39.35 79.28 4.4 0.303 8980
 8982 3 39.33 79.53 4.3 0.238 8981
 8983 3 39.41 79.74 4.28 0.167 8982
 8984 3 39.49 79.91 4.25 0.191 8983
 8985 3 39.5 80.02 4.18 0.24 8984
 8986 3 39.49 80.11 4.11 0.306 8985
 8987 3 39.46 80.27 3.99 0.326 8986
 8988 3 39.32 80.49 4.05 0.293 8987
 8989 3 39.26 80.67 3.98 0.316 8988
 8990 3 39.14 80.82 4 0.286 8989
 8991 3 39.14 80.96 4 0.262 8990
 8992 3 39.09 81.12 4.05 0.276 8991
 8993 3 39 81.32 4 0.283 8992
 8994 3 38.86 81.55 3.93 0.323 8993
 8995 3 38.84 81.69 3.9 0.367 8994
 8996 3 38.94 81.8 3.81 0.406 8995
 8997 3 39.39 81.89 3.74 0.161 8996
 8998 3 39.58 81.93 3.85 0.183 8997
 8999 3 39.75 81.93 3.88 0.205 8998
 9000 3 39.89 81.93 3.98 0.175 8999
 9001 3 40.06 81.88 4.11 0.147 9000
 9002 3 40.17 81.92 4.21 0.165 9001
 9003 3 40.4 81.93 4.47 0.139 9002
 9004 3 40.53 81.88 4.72 0.151 9003
 9005 3 40.64 81.82 4.77 0.176 9004
 9006 3 40.74 81.72 4.95 0.169 9005
 9007 3 40.89 81.66 5.15 0.174 9006
 9008 3 41.04 81.71 5.27 0.168 9007
 9009 3 41.15 81.71 5.42 0.186 9008
 9010 3 41.22 81.8 5.49 0.189 9009
 9011 3 41.32 81.87 5.6 0.2 9010
 9012 3 41.38 81.85 5.78 0.169 9011
 9013 3 41.42 81.9 5.93 0.152 9012
 9014 3 41.46 81.92 6.09 0.182 9013
 9015 3 41.46 81.91 6.23 0.178 9014
 9016 3 41.48 81.95 6.39 0.173 9015
 9017 3 41.5 82.06 6.61 0.17 9016
 9018 3 41.57 82.15 6.81 0.175 9017
 9019 3 41.55 82.14 6.99 0.179 9018
 9020 3 41.53 82.11 7.15 0.233 9019
 9021 3 41.55 82.11 7.27 0.253 9020
 9022 3 41.67 82.11 7.38 0.261 9021
 9023 3 41.83 82.07 7.49 0.239 9022
 9024 3 41.96 82.09 7.63 0.217 9023
 9025 3 42.01 82.2 7.79 0.232 9024
 9026 3 42.12 82.27 7.9 0.24 9025
 9027 3 42.12 82.38 8.01 0.243 9026
 9028 3 42.06 82.51 8.13 0.239 9027
 9029 3 42.05 82.57 8.27 0.271 9028
 9030 3 42.11 82.55 8.47 0.262 9029
 9031 3 42.14 82.64 8.66 0.276 9030
 9032 3 42.18 82.7 8.83 0.274 9031
 9033 3 42.24 82.72 8.96 0.272 9032
 9034 3 42.24 82.82 9.1 0.327 9033
 9035 3 42.3 82.81 9.28 0.381 9034
 9036 3 42.33 82.81 9.42 0.445 9035
 9037 3 42.35 82.81 9.54 0.477 9036
 9038 3 42.36 82.83 9.72 0.442 9037
 9039 3 42.52 82.82 9.85 0.487 9038
 9040 3 42.8 82.47 9.92 0.265 9039
 9041 3 42.97 82.42 10.03 0.204 9040
 9042 3 43.03 82.44 10.17 0.183 9041
 9043 3 43.05 82.4 10.32 0.191 9042
 9044 3 43.09 82.42 10.49 0.21 9043
 9045 3 43.13 82.39 10.67 0.234 9044
 9046 3 43.18 82.34 10.76 0.27 9045
 9047 3 43.26 82.28 10.82 0.289 9046
 9048 3 43.2 82.26 10.94 0.39 9047
 9049 3 43.13 82.29 11.11 0.459 9048
 9050 3 43.17 82.19 11.23 0.489 9049
 9051 3 43.1 82.2 11.39 0.468 9050
 9052 3 43.28 82.24 11.42 0.345 9051
 9053 3 43.44 82.24 11.49 0.253 9052
 9054 3 43.46 82.14 11.54 0.222 9053
 9055 3 43.26 82.27 11.44 0.137 9054
 9056 3 43.59 81.97 11.71 0.18 9054
 9057 3 43.67 81.81 11.8 0.163 9056
 9058 3 43.71 81.76 11.93 0.155 9057
 9059 3 43.73 81.68 12.03 0.141 9058
 9060 3 42.42 83.28 10.09 0.216 9039
 9061 3 42.47 83.3 10.29 0.252 9060
 9062 3 42.47 83.33 10.4 0.315 9061
 9063 3 42.29 83.61 10.37 0.315 9062
 9064 3 42.2 83.69 10.32 0.374 9063
 9065 3 42.19 83.78 10.27 0.463 9064
 9066 3 41.84 83.84 10.13 0.46 9065
 9067 3 41.76 83.94 10.18 0.498 9066
 9068 3 41.7 84.08 10.09 0.446 9067
 9069 3 41.56 84.29 10 0.187 9068
 9070 3 41.45 84.35 9.94 0.1 9069
 9071 3 41.63 84.14 10.28 0.549 9068
 9072 3 41.56 84.23 10.26 0.589 9071
 9073 3 41.85 84.55 9.57 0.275 9072
 9074 3 42.07 84.82 9.75 0.136 9073
 9075 3 41.98 84.85 9.79 0.168 9074
 9076 3 41.89 84.7 9.31 0.122 9073
 9077 3 41.97 84.78 9.26 0.000125 9076
 9078 3 41.44 84.24 10.75 0.369 9072
 9079 3 41.4 84.41 10.97 0.322 9078
 9080 3 41.4 84.43 11.15 0.302 9079
 9081 3 41.4 84.52 11.34 0.28 9080
 9082 3 41.39 84.65 11.4 0.246 9081
 9083 3 41.43 84.68 11.59 0.213 9082
 9084 3 41.37 84.76 11.71 0.244 9083
 9085 3 41.22 84.77 12.03 0.17 9084
 9086 3 41.23 84.84 12.2 0.16 9085
 9087 3 41.21 84.89 12.43 0.179 9086
 9088 3 41.16 84.94 12.57 0.162 9087
 9089 3 41.2 85.04 12.68 0.18 9088
 9090 3 41.15 85.14 12.78 0.188 9089
 9091 3 41.07 85.27 12.85 0.17 9090
 9092 3 40.99 85.34 12.94 0.2 9091
 9093 3 40.92 85.35 13.18 0.14 9092
 9094 3 40.92 85.45 13.36 0.133 9093
 9095 3 40.85 85.52 13.51 0.128 9094
 9096 3 40.75 85.6 13.62 0.141 9095
 9097 3 40.68 85.69 13.74 0.115 9096
 9098 3 40.63 85.78 13.81 0.117 9097
 9099 3 40.55 85.85 13.89 0.076 9098
 9100 3 40.51 85.95 14 0.119 9099
 9101 3 40.68 85.92 14.01 0.028 9100
 9102 3 40.76 85.82 14.03 0.113 9101
 9103 3 40.48 86.03 14.15 0.154 9100
 9104 3 40.52 86.09 14.26 0.182 9103
 9105 3 40.67 86.14 14.37 0.146 9104
 9106 3 40.82 86.16 14.35 0.000125 9105
 9107 3 38.39 81.96 4.04 0.208 8996
 9108 3 38.26 82.08 4.15 0.194 9107
 9109 3 38.22 82.22 4.22 0.175 9108
 9110 3 38.17 82.34 4.25 0.209 9109
 9111 3 38.25 82.48 4.24 0.291 9110
 9112 3 38.31 82.56 4.27 0.373 9111
 9113 3 38.03 82.63 4.74 0.253 9112
 9114 3 37.91 82.65 4.83 0.319 9113
 9115 3 37.84 82.73 4.87 0.42 9114
 9116 3 37.78 82.83 4.75 0.507 9115
 9117 3 37.68 82.72 4.11 0.136 9116
 9118 3 37.66 82.7 3.96 0.000125 9117
 9119 3 37.7 82.97 5.16 0.565 9116
 9120 3 37.7 83.06 5.26 0.643 9119
 9121 3 37.75 83.17 5.36 0.699 9120
 9122 3 37.62 83.26 5.39 0.759 9121
 9123 3 37.69 83.42 5.56 0.61 9122
 9124 3 37.52 83.4 5.71 0.439 9123
 9125 3 38.16 83.94 5.26 0.213 9123
 9126 3 38.09 84.04 5.25 0.146 9125
 9127 3 36.57 83.06 4.8 0.264 9122
 9128 3 36.43 83.05 4.79 0.297 9127
 9129 3 36.33 83.04 4.83 0.346 9128
 9130 3 36.27 83.38 4.84 0.276 9129
 9131 3 36.21 83.56 4.89 0.23 9130
 9132 3 36.16 83.77 5.02 0.164 9131
 9133 3 36.14 83.9 4.99 0.181 9132
 9134 3 36.01 83.98 4.94 0.177 9133
 9135 3 35.94 84.1 4.9 0.165 9134
 9136 3 35.85 84.21 4.93 0.179 9135
 9137 3 35.74 84.29 4.9 0.207 9136
 9138 3 35.64 84.37 4.84 0.166 9137
 9139 3 35.58 84.55 4.93 0.122 9138
 9140 3 35.5 84.66 5.03 0.124 9139
 9141 3 35.46 84.8 5.13 0.087 9140
 9142 3 36.28 82.58 4.9 0.194 9129
 9143 3 36.35 82.44 4.88 0.248 9142
 9144 3 36.36 82.33 4.81 0.358 9143
 9145 3 36.35 82.24 4.73 0.367 9144
 9146 3 36.86 82.12 4.67 0.161 9145
 9147 3 36.96 82.08 4.52 0.155 9146
 9148 3 37.08 82.05 4.5 0.159 9147
 9149 3 37.15 81.89 4.45 0.13 9148
 9150 3 37.27 81.77 4.39 0.163 9149
 9151 3 37.23 81.65 4.31 0.114 9150
 9152 3 38.04 82.3 5.19 0.051 9115
 9153 3 38.65 82.64 4 0.24 9112
 9154 3 38.78 82.61 3.87 0.142 9153
 9155 3 38.93 82.62 3.91 0.062 9154
 9156 3 39.76 80.08 3.83 0.174 8987
 9157 3 39.85 80.05 3.67 0.132 9156
 9158 3 39.97 80.1 3.56 0.177 9157
 9159 3 40.06 80.09 3.39 0.245 9158
 9160 3 40.14 80.06 3.32 0.377 9159
 9161 3 40.21 79.97 3.26 0.435 9160
 9162 3 40.33 79.85 3.3 0.505 9161
 9163 3 40.4 79.75 3.3 0.581 9162
 9164 3 40.53 79.6 3.47 0.609 9163
 9165 3 40.63 79.53 3.49 0.655 9164
 9166 3 40.57 79.36 3.19 0.59 9165
 9167 3 39.83 78.87 2.7 0.218 9166
 9168 3 39.76 78.76 2.64 0.279 9167
 9169 3 39.74 78.68 2.57 0.331 9168
 9170 3 39.46 78.64 2.34 0.323 9169
 9171 3 39.18 78.54 2.36 0.212 9170
 9172 3 39.15 78.44 2.27 0.174 9171
 9173 3 38.95 78.34 2.2 0.106 9172
 9174 3 38.88 78.37 2 0.117 9173
 9175 3 38.77 78.35 1.94 0.201 9174
 9176 3 38.7 78.3 1.86 0.243 9175
 9177 3 38.63 78.26 1.71 0.247 9176
 9178 3 38.55 78.18 1.61 0.219 9177
 9179 3 38.52 78.15 1.46 0.192 9178
 9180 3 38.5 78.13 1.25 0.177 9179
 9181 3 38.44 78.08 1.07 0.216 9180
 9182 3 38.47 78.18 0.96 0.23 9181
 9183 3 38.54 78.25 0.74 0.189 9182
 9184 3 38.47 78.43 0.68 0.144 9183
 9185 3 40.39 78.61 2.96 0.171 9169
 9186 3 40.52 78.63 3.1 0.13 9185
 9187 3 40.59 78.64 3.17 0.048 9186
 9188 3 40.98 79.57 3.4 0.257 9166
 9189 3 39.87 78.37 5.55 0.791 8980
 9190 3 39.84 78.13 5.51 0.778 9189
 9191 3 39.93 78.07 5.51 0.832 9190
 9192 3 40.3 78.18 5.7 0.843 9191
 9193 3 39.38 77.09 6.19 0.266 9192
 9194 3 39.35 76.91 6.2 0.289 9193
 9195 3 39.28 76.79 6.18 0.324 9194
 9196 3 39.18 76.57 6.36 0.355 9195
 9197 3 39.17 76.42 6.39 0.392 9196
 9198 3 39.13 76.38 6.49 0.433 9197
 9199 3 39.01 76.38 6.59 0.491 9198
 9200 3 38.92 76.29 6.57 0.531 9199
 9201 3 38.81 76.22 6.54 0.578 9200
 9202 3 38.75 75.94 6.36 0.363 9201
 9203 3 38.74 75.68 6.32 0.478 9202
 9204 3 38.65 75.55 6.25 0.478 9203
 9205 3 38.59 75.36 6.21 0.448 9204
 9206 3 38.53 75.28 6.11 0.454 9205
 9207 3 38.81 74.88 6.16 0.123 9206
 9208 3 38.89 74.81 6.3 0.128 9207
 9209 3 38.89 74.85 6.43 0.143 9208
 9210 3 38.9 74.86 6.58 0.148 9209
 9211 3 38.89 74.83 6.68 0.147 9210
 9212 3 39.01 74.82 6.8 0.091 9211
 9213 3 38.47 75.34 6.32 0.263 9206
 9214 3 38.25 75.37 6.6 0.174 9213
 9215 3 38.13 75.24 6.64 0.177 9214
 9216 3 37.99 75.2 6.72 0.169 9215
 9217 3 37.96 75.1 6.89 0.109 9216
 9218 3 38.43 75.36 6.42 0.263 9213
 9219 3 38.17 75.41 5.61 0.226 9218
 9220 3 38.13 75.4 5.46 0.307 9219
 9221 3 38.06 75.38 5.3 0.285 9220
 9222 3 38.06 75.34 5.14 0.289 9221
 9223 3 38.12 75.26 5 0.369 9222
 9224 3 38.22 75.22 4.87 0.433 9223
 9225 3 38.27 75.16 4.79 0.507 9224
 9226 3 38.21 75.15 4.67 0.569 9225
 9227 3 38.43 75.22 4.53 0.589 9226
 9228 3 37.58 75.41 4.41 0.159 9227
 9229 3 37.5 75.41 4.29 0.155 9228
 9230 3 37.28 75.35 4.3 0.12 9229
 9231 3 37.16 75.36 4.31 0.132 9230
 9232 3 36.95 75.44 4.32 0.087 9231
 9233 3 36.95 75.55 4.32 0.098 9232
 9234 3 36.98 75.61 4.23 0.146 9233
 9235 3 36.87 75.42 4.08 0.073 9234
 9236 3 38.8 75.13 4.44 0.609 9227
 9237 3 39.01 75.17 4.37 0.656 9236
 9238 3 39.1 75.14 4.28 0.664 9237
 9239 3 39.31 75.17 4.23 0.647 9238
 9240 3 39.8 75.34 4.28 0.504 9239
 9241 3 40.04 74.92 4.46 0.425 9240
 9242 3 40.11 74.75 4.47 0.379 9241
 9243 3 40.21 74.61 4.47 0.334 9242
 9244 3 40.36 74.51 4.47 0.261 9243
 9245 3 40.48 74.39 4.46 0.236 9244
 9246 3 40.61 74.21 4.44 0.204 9245
 9247 3 40.77 74.12 4.36 0.185 9246
 9248 3 40.83 74.05 4.24 0.149 9247
 9249 3 40.94 73.95 4.19 0.192 9248
 9250 3 41 73.74 4.19 0.177 9249
 9251 3 41.07 73.61 4.14 0.205 9250
 9252 3 41.22 73.45 4.13 0.168 9251
 9253 3 41.43 73.33 4.14 0.156 9252
 9254 3 41.6 73.3 4.12 0.19 9253
 9255 3 41.77 73.23 4.13 0.176 9254
 9256 3 41.91 73.19 4.09 0.133 9255
 9257 3 42.01 73.13 3.98 0.15 9256
 9258 3 42.12 73.12 3.88 0.182 9257
 9259 3 42.26 73.05 3.82 0.154 9258
 9260 3 42.43 72.99 3.82 0.175 9259
 9261 3 42.54 72.95 3.75 0.146 9260
 9262 3 42.59 72.83 3.59 0.066 9261
 9263 3 42.66 72.74 3.59 0.1 9262
 9264 3 42.65 72.63 3.55 0.092 9263
 9265 3 42.78 72.59 3.5 0.069 9264
 9266 3 41.19 74.06 4.04 0.155 9249
 9267 3 41.25 74.05 3.9 0.155 9266
 9268 3 41.4 73.99 3.79 0.149 9267
 9269 3 41.51 73.9 3.76 0.113 9268
 9270 3 41.71 73.74 3.65 0.132 9269
 9271 3 41.87 73.72 3.6 0.143 9270
 9272 3 41.93 73.7 3.48 0.135 9271
 9273 3 42.08 73.62 3.42 0.122 9272
 9274 3 42.26 73.68 3.35 0.12 9273
 9275 3 42.44 73.66 3.35 0.131 9274
 9276 3 42.6 73.61 3.32 0.156 9275
 9277 3 42.74 73.43 3.31 0.143 9276
 9278 3 42.82 73.35 3.31 0.116 9277
 9279 3 40.29 75.21 4.19 0.119 9241
 9280 3 40.31 75.06 4.12 0.157 9279
 9281 3 40.39 74.94 3.94 0.162 9280
 9282 3 40.37 74.88 3.79 0.095 9281
 9283 3 39.59 76.01 3.7 0.203 9240
 9284 3 39.63 76.25 3.63 0.212 9283
 9285 3 39.55 76.44 3.59 0.247 9284
 9286 3 39.66 76.52 3.63 0.286 9285
 9287 3 39.76 76.61 3.7 0.34 9286
 9288 3 39.87 76.67 3.75 0.528 9287
 9289 3 40.02 76.68 3.65 0.596 9288
 9290 3 38.7 76.98 4.07 0.284 9289
 9291 3 38.48 77.03 4 0.287 9290
 9292 3 38.37 77.15 4.04 0.314 9291
 9293 3 38.19 77.25 3.97 0.345 9292
 9294 3 38.05 77.36 3.9 0.346 9293
 9295 3 37.97 77.44 3.91 0.415 9294
 9296 3 37.88 77.49 3.87 0.492 9295
 9297 3 37.69 77.44 3.7 0.641 9296
 9298 3 37.55 77.47 3.66 0.682 9297
 9299 3 37.33 77.34 3.62 0.709 9298
 9300 3 37.25 77.4 3.6 0.749 9299
 9301 3 37.29 78.4 3.95 0.2 9300
 9302 3 37.22 78.54 3.95 0.179 9301
 9303 3 37.12 78.72 3.98 0.163 9302
 9304 3 37.06 78.86 4.08 0.179 9303
 9305 3 36.99 79.03 4.17 0.168 9304
 9306 3 36.89 79.16 4.22 0.169 9305
 9307 3 36.74 79.2 4.25 0.163 9306
 9308 3 36.68 79.34 4.32 0.213 9307
 9309 3 36.56 79.49 4.3 0.193 9308
 9310 3 36.52 79.62 4.36 0.218 9309
 9311 3 36.41 79.78 4.49 0.24 9310
 9312 3 36.3 79.93 4.54 0.244 9311
 9313 3 36.16 80.05 4.6 0.283 9312
 9314 3 36.07 80.18 4.73 0.305 9313
 9315 3 36.01 80.24 4.92 0.344 9314
 9316 3 35.91 80.36 4.94 0.368 9315
 9317 3 35.93 80.25 5.43 0.188 9316
 9318 3 35.87 80.2 5.5 0.172 9317
 9319 3 35.7 80.09 5.62 0.164 9318
 9320 3 35.61 80 5.79 0.198 9319
 9321 3 35.53 79.99 5.95 0.196 9320
 9322 3 35.45 79.97 6.13 0.189 9321
 9323 3 35.37 80.01 6.36 0.174 9322
 9324 3 35.42 80.05 6.57 0.132 9323
 9325 3 35.38 80.04 6.66 0.239 9324
 9326 3 35.17 80.14 6.82 0.315 9325
 9327 3 35.1 80.18 6.91 0.421 9326
 9328 3 35.1 80.19 7.04 0.522 9327
 9329 3 35.09 80.18 7.21 0.596 9328
 9330 3 35.16 80.14 7.37 0.625 9329
 9331 3 35.3 80.17 7.52 0.682 9330
 9332 3 35.35 80.06 7.64 0.685 9331
 9333 3 35.98 79.46 7.35 0.3 9332
 9334 3 36.07 79.13 7.15 0.308 9333
 9335 3 36.03 79 7.17 0.372 9334
 9336 3 36.02 78.84 7.13 0.417 9335
 9337 3 36.04 78.73 7.13 0.468 9336
 9338 3 36.16 78.7 7.14 0.495 9337
 9339 3 36.13 79.37 7.75 0.118 9333
 9340 3 36.16 79.26 7.8 0.087 9339
 9341 3 35.16 80.4 7.88 0.477 9332
 9342 3 35.21 80.39 8.02 0.389 9341
 9343 3 35.28 80.49 8.23 0.368 9342
 9344 3 35.33 80.52 8.4 0.446 9343
 9345 3 35.33 80.81 8.65 0.353 9344
 9346 3 35.31 81.23 8.77 0.201 9345
 9347 3 35.33 81.31 8.89 0.154 9346
 9348 3 35.31 81.4 9.04 0.141 9347
 9349 3 35.36 81.51 9.15 0.154 9348
 9350 3 35.32 81.55 9.3 0.152 9349
 9351 3 35.35 81.64 9.44 0.122 9350
 9352 3 35.34 81.75 9.56 0.094 9351
 9353 3 35.38 81.85 9.65 0.047 9352
 9354 3 35.41 80 8.75 0.101 9345
 9355 3 35.29 79.88 8.28 0.186 9344
 9356 3 35.2 79.74 8.34 0.23 9355
 9357 3 35.05 79.63 8.36 0.275 9356
 9358 3 34.82 79.78 8.6 0.151 9357
 9359 3 34.66 79.75 8.58 0.165 9358
 9360 3 34.51 79.8 8.53 0.205 9359
 9361 3 34.38 79.73 8.41 0.193 9360
 9362 3 34.24 79.8 8.43 0.181 9361
 9363 3 34.15 79.82 8.57 0.191 9362
 9364 3 34.16 79.96 8.67 0.202 9363
 9365 3 34.07 80.07 8.77 0.154 9364
 9366 3 34 80.17 8.81 0.063 9365
 9367 3 35.13 79.41 8.16 0.254 9357
 9368 3 35.14 79.23 8.03 0.218 9367
 9369 3 35.16 79.15 7.81 0.178 9368
 9370 3 35.23 79.15 7.72 0.082 9369
 9371 3 35.28 79.47 7.35 0.151 9330
 9372 3 35.28 79.33 7.37 0.147 9371
 9373 3 35.69 80.54 4.74 0.194 9316
 9374 3 35.59 80.65 4.72 0.219 9373
 9375 3 35.47 80.82 4.65 0.257 9374
 9376 3 35.45 80.93 4.68 0.369 9375
 9377 3 35.44 81.05 4.66 0.419 9376
 9378 3 35.35 81.14 4.74 0.49 9377
 9379 3 35.63 81.46 4.35 0.286 9378
 9380 3 35.79 81.58 4.33 0.29 9379
 9381 3 36.12 81.56 3.95 0.108 9380
 9382 3 36.24 81.41 3.91 0.116 9381
 9383 3 36.38 81.38 3.8 0.11 9382
 9384 3 36.55 81.34 3.72 0.158 9383
 9385 3 36.72 81.35 3.7 0.168 9384
 9386 3 35.19 81.11 5.01 0.512 9378
 9387 3 35.01 81.15 5.01 0.533 9386
 9388 3 34.82 81.19 5.02 0.514 9387
 9389 3 34.42 81.22 4.88 0.367 9388
 9390 3 34.29 81.36 4.88 0.368 9389
 9391 3 34.19 81.59 4.86 0.35 9390
 9392 3 34.19 81.82 4.7 0.25 9391
 9393 3 34.15 81.94 4.74 0.172 9392
 9394 3 37.09 77.11 3.44 0.727 9300
 9395 3 36.91 76.93 3.4 0.681 9394
 9396 3 36.81 76.91 3.37 0.677 9395
 9397 3 37.01 76.76 2.5 0.16 9396
 9398 3 36.96 76.63 2.35 0.139 9397
 9399 3 37 76.53 2.31 0.133 9398
 9400 3 37.11 76.47 2.24 0.123 9399
 9401 3 37.09 76.37 2.16 0.14 9400
 9402 3 37.01 76.29 2.1 0.000125 9401
 9403 3 36.71 76.96 3.59 0.713 9396
 9404 3 36.6 76.2 3.67 0.308 9403
 9405 3 36.5 76.19 3.63 0.35 9404
 9406 3 36.39 76.17 3.63 0.375 9405
 9407 3 36.11 76.43 3.96 0.324 9406
 9408 3 36.02 76.43 4.12 0.312 9407
 9409 3 35.8 76.38 3.7 0.144 9408
 9410 3 35.67 76.57 3.78 0.13 9409
 9411 3 35.57 76.7 3.78 0.127 9410
 9412 3 35.56 76.86 3.82 0.000125 9411
 9413 3 36.05 76.42 3.5 0.111 9407
 9414 3 35.92 76.51 3.45 0.125 9413
 9415 3 35.82 76.54 3.4 0.152 9414
 9416 3 35.78 76.79 3.33 0.14 9415
 9417 3 35.6 76.98 3.35 0.131 9416
 9418 3 35.55 77.11 3.5 0.115 9417
 9419 3 35.47 77.21 3.57 0.1 9418
 9420 3 35.43 77.3 3.71 0.124 9419
 9421 3 35.35 77.25 3.82 0.000125 9420
 9422 3 36.34 75.91 3.49 0.184 9406
 9423 3 36.23 75.95 3.43 0.107 9422
 9424 3 40.25 76.64 3.56 0.461 9289
 9425 3 40.59 76.5 3.24 0.449 9424
 9426 3 40.72 76.34 3.18 0.503 9425
 9427 3 40.8 76.31 3.08 0.539 9426
 9428 3 41.02 75.7 3.22 0.201 9427
 9429 3 41.08 75.54 3.1 0.224 9428
 9430 3 41.17 75.42 3.19 0.215 9429
 9431 3 41.07 76.19 2.96 0.341 9427
 9432 3 41.21 76.17 2.89 0.382 9431
 9433 3 41.42 76.41 2.93 0.285 9432
 9434 3 41.55 76.4 2.83 0.338 9433
 9435 3 41.56 76.58 2.77 0.399 9434
 9436 3 41.54 76.95 2.72 0.16 9435
 9437 3 41.53 77.15 2.66 0.146 9436
 9438 3 41.45 77.45 2.69 0.105 9437
 9439 3 41.11 75.78 2.47 0.151 9432
 9440 3 41.08 75.74 2.34 0.181 9439
 9441 3 41.19 75.66 2.3 0.257 9440
 9442 3 41.26 75.58 2.2 0.234 9441
 9443 3 41.38 75.52 2.14 0.283 9442
 9444 3 41.57 75.5 2.08 0.267 9443
 9445 3 40.37 76.61 3.49 0.461 9424
 9446 3 39.76 76.98 4.44 0.145 9445
 9447 3 39.71 77.1 4.52 0.138 9446
 9448 3 39.61 77.32 4.62 0.088 9447
 9449 3 39.55 77.4 4.67 0.05 9448
 9450 3 38.86 74.89 3.79 0.344 9239
 9451 3 38.92 74.8 3.69 0.371 9450
 9452 3 38.99 74.72 3.58 0.42 9451
 9453 3 39.07 74.54 3.46 0.437 9452
 9454 3 39.14 74.44 3.38 0.447 9453
 9455 3 39.3 74.37 3.26 0.405 9454
 9456 3 39.42 74.33 3.14 0.409 9455
 9457 3 39.55 74.28 3.1 0.457 9456
 9458 3 39.39 74.07 3 0.419 9457
 9459 3 39.56 73.86 2.93 0.383 9458
 9460 3 39.59 73.78 2.82 0.388 9459
 9461 3 39.65 73.72 2.72 0.397 9460
 9462 3 39.63 73.73 2.59 0.416 9461
 9463 3 39.48 74.16 2.26 0.125 9462
 9464 3 39.58 73.5 2.65 0.227 9462
 9465 3 39.44 73.12 2.76 0.158 9464
 9466 3 39.55 73.38 2.69 0.227 9464
 9467 3 39.75 73.57 2.34 0.166 9466
 9468 3 39.65 73.42 2.22 0.201 9467
 9469 3 39.61 73.32 2.16 0.192 9468
 9470 3 39.61 73.17 2.12 0.183 9469
 9471 3 39.59 73.04 2.06 0.189 9470
 9472 3 39.64 72.92 2.02 0.232 9471
 9473 3 39.63 72.84 1.89 0.24 9472
 9474 3 39.72 72.85 1.62 0.296 9473
 9475 3 39.74 72.91 1.43 0.271 9474
 9476 3 39.7 73.03 1.24 0.206 9475
 9477 3 39.66 73.1 1.1 0.249 9476
 9478 3 39.66 73.18 0.99 0.323 9477
 9479 3 39.65 73.26 0.92 0.392 9478
 9480 3 39.66 73.3 0.82 0.468 9479
 9481 3 39.92 73.17 0.59 0.39 9480
 9482 3 40.02 73.22 0.47 0.41 9481
 9483 3 40.06 73.33 0.42 0.478 9482
 9484 3 40.16 73.43 0.37 0.558 9483
 9485 3 40.25 73.53 0.36 0.613 9484
 9486 3 39.67 74.09 0.58 0.268 9485
 9487 3 39.47 74.21 0.63 0.22 9486
 9488 3 39.27 74.27 0.73 0.159 9487
 9489 3 39.13 74.34 0.83 0.165 9488
 9490 3 39.03 74.36 1.02 0.146 9489
 9491 3 38.89 74.4 1.18 0.148 9490
 9492 3 38.78 74.47 1.23 0.131 9491
 9493 3 40.54 73.41 0.23 0.599 9485
 9494 3 40.58 73.5 0.1 0.604 9493
 9495 3 40.67 73.55 0 0.578 9494
 9496 3 40.7 73.52 -0.1 0.656 9495
 9497 3 41.16 73.92 0 0.204 9496
 9498 3 41.26 74.07 0.03 0.209 9497
 9499 3 41.39 74.12 0.06 0.172 9498
 9500 3 41.54 74.13 0 0.159 9499
 9501 3 41.69 74.11 -0.04 0.091 9500
 9502 3 40.74 73.43 -0.23 0.444 9496
 9503 3 40.99 73.35 -0.38 0.239 9502
 9504 3 41.04 73.34 -0.51 0.229 9503
 9505 3 41.08 73.24 -0.59 0.261 9504
 9506 3 41.2 73.2 -0.72 0.206 9505
 9507 3 41.26 73.11 -0.85 0.195 9506
 9508 3 41.36 73.01 -0.89 0.142 9507
 9509 3 41.42 72.96 -0.95 0.067 9508
 9510 3 40.36 73.78 -0.27 0.239 9502
 9511 3 40.13 73.44 -0.77 0.202 9510
 9512 3 40.08 73.43 -0.94 0.198 9511
 9513 3 39.99 73.53 -1.08 0.112 9512
 9514 3 39.99 74.12 -0.33 0.239 9510
 9515 3 39.76 74.16 -0.51 0.216 9514
 9516 3 39.43 74.12 -0.7 0.131 9515
 9517 3 39.26 74.16 -0.69 0.187 9516
 9518 3 39.06 74.28 -0.73 0.194 9517
 9519 3 38.94 74.38 -0.72 0.264 9518
 9520 3 38.88 74.5 -0.74 0.297 9519
 9521 3 38.56 74.56 -0.62 0.157 9520
 9522 3 38.42 74.62 -0.67 0.167 9521
 9523 3 38.26 74.68 -0.6 0.174 9522
 9524 3 38.1 74.75 -0.55 0.165 9523
 9525 3 38.02 74.93 -0.47 0.175 9524
 9526 3 37.95 75.06 -0.36 0.143 9525
 9527 3 37.88 75.17 -0.32 0.000125 9526
 9528 3 40.05 74.75 3.11 0.174 9457
 9529 3 40.21 74.78 3.22 0.163 9528
 9530 3 40.36 74.76 3.22 0.166 9529
 9531 3 40.57 74.79 3.1 0.192 9530
 9532 3 40.7 74.8 3.05 0.147 9531
 9533 3 40.79 74.84 3.02 0.134 9532
 9534 3 40.89 74.9 2.84 0.156 9533
 9535 3 41 74.9 2.81 0.11 9534
 9536 3 37.65 74.76 4.75 0.165 9226
 9537 3 37.48 74.8 4.88 0.209 9536
 9538 3 37.3 74.8 4.9 0.193 9537
 9539 3 37.17 74.83 5.11 0.147 9538
 9540 3 38.52 77.16 7.22 0.14 9201
 9541 3 38.42 77.25 7.29 0.157 9540
 9542 3 38.33 77.23 7.42 0.178 9541
 9543 3 38.26 77.22 7.51 0.181 9542
 9544 3 38.19 77.36 7.63 0.161 9543
 9545 3 38.12 77.49 7.77 0.196 9544
 9546 3 38.06 77.63 7.84 0.239 9545
 9547 3 38.01 77.69 8.01 0.193 9546
 9548 3 37.99 77.77 8.17 0.16 9547
 9549 3 37.94 77.81 8.32 0.143 9548
 9550 3 37.84 77.76 8.44 0.171 9549
 9551 3 37.82 77.76 8.58 0.192 9550
 9552 3 37.78 77.8 8.73 0.178 9551
 9553 3 37.71 77.87 8.9 0.135 9552
 9554 3 37.66 77.84 9.05 0.152 9553
 9555 3 37.59 77.9 9.19 0.122 9554
 9556 3 37.56 77.98 9.33 0.196 9555
 9557 3 37.55 78.06 9.46 0.177 9556
 9558 3 37.52 78.17 9.64 0.184 9557
 9559 3 37.44 78.26 9.75 0.215 9558
 9560 3 37.26 78.03 9.55 0.147 9559
 9561 3 37.15 77.97 9.39 0.000125 9560
 9562 3 37.5 78.38 10.01 0.191 9559
 9563 3 37.49 78.48 10.13 0.222 9562
 9564 3 37.53 78.56 10.26 0.246 9563
 9565 3 37.56 78.58 10.37 0.187 9564
 9566 3 37.63 78.67 10.53 0.161 9565
 9567 3 37.65 78.73 10.71 0.175 9566
 9568 3 37.64 78.75 10.89 0.207 9567
 9569 3 37.74 78.81 11.05 0.206 9568
 9570 3 37.78 78.85 11.21 0.196 9569
 9571 3 37.79 78.89 11.37 0.203 9570
 9572 3 37.82 78.84 11.49 0.222 9571
 9573 3 37.83 78.81 11.6 0.248 9572
 9574 3 37.83 78.76 11.74 0.28 9573
 9575 3 37.83 78.72 11.88 0.345 9574
 9576 3 37.77 78.67 12 0.407 9575
 9577 3 37.71 78.58 12.12 0.465 9576
 9578 3 37.73 78.49 12.24 0.497 9577
 9579 3 37.71 78.43 12.33 0.469 9578
 9580 3 37.47 78.29 12.39 0.443 9579
 9581 3 37.39 78.22 12.46 0.503 9580
 9582 3 37.94 78.08 12.74 0.064 9581
 9583 3 37.98 78.21 12.75 0.132 9582
 9584 3 37.23 78.23 12.47 0.543 9581
 9585 3 37.13 78.31 12.54 0.629 9584
 9586 3 37.3 79.03 12.77 0.1 9585
 9587 3 37.43 79.07 12.84 0.154 9586
 9588 3 37.52 79.12 12.94 0.134 9587
 9589 3 37.61 79.06 13.07 0.132 9588
 9590 3 37.53 79.11 13.16 0.163 9589
 9591 3 37.54 79.18 13.27 0.186 9590
 9592 3 37.61 79.29 13.28 0.000125 9591
 9593 3 37.01 78.38 12.57 0.681 9585
 9594 3 36.91 78.56 12.64 0.667 9593
 9595 3 37.01 78.14 13 0.455 9594
 9596 3 36.96 78.08 13.07 0.485 9595
 9597 3 36.96 78.11 13.2 0.494 9596
 9598 3 37.25 77.44 13.01 0.139 9597
 9599 3 37.27 77.33 13.09 0.158 9598
 9600 3 37.34 77.22 13.18 0.179 9599
 9601 3 37.5 77.15 13.31 0.14 9600
 9602 3 37.54 77.07 13.43 0.178 9601
 9603 3 37.42 76.96 13.53 0.183 9602
 9604 3 37.33 76.86 13.66 0.168 9603
 9605 3 37.23 76.74 13.79 0.147 9604
 9606 3 37.23 76.64 13.9 0.17 9605
 9607 3 37.17 76.38 13.99 0.178 9606
 9608 3 37.15 76.28 14.08 0.163 9607
 9609 3 37.1 76.18 14.16 0.169 9608
 9610 3 37.03 76.08 14.28 0.216 9609
 9611 3 36.93 75.87 14.37 0.171 9610
 9612 3 36.91 75.69 14.44 0.158 9611
 9613 3 36.94 75.54 14.5 0.148 9612
 9614 3 37.04 75.44 14.61 0.163 9613
 9615 3 37.06 75.37 14.81 0.154 9614
 9616 3 36.98 75.24 14.92 0.15 9615
 9617 3 37 75.16 15.13 0.134 9616
 9618 3 36.98 75.13 15.3 0.138 9617
 9619 3 36.88 75.07 15.42 0.148 9618
 9620 3 36.84 74.96 15.55 0.135 9619
 9621 3 36.86 74.81 15.6 0.113 9620
 9622 3 36.84 74.77 15.72 0.136 9621
 9623 3 36.82 74.69 15.83 0.133 9622
 9624 3 36.88 74.59 15.87 0.195 9623
 9625 3 36.89 74.45 15.99 0.2 9624
 9626 3 36.88 74.26 16.03 0.158 9625
 9627 3 36.91 74.11 16.08 0.122 9626
 9628 3 36.83 73.99 16.02 0.000125 9627
 9629 3 36.92 78.3 13.29 0.421 9597
 9630 3 36.83 78.59 13.53 0.376 9629
 9631 3 36.68 78.65 13.62 0.398 9630
 9632 3 36.61 78.69 13.7 0.4 9631
 9633 3 36.54 79.12 13.69 0.251 9632
 9634 3 36.47 79.37 13.66 0.222 9633
 9635 3 36.46 79.47 13.73 0.269 9634
 9636 3 36.3 79.63 13.69 0.325 9635
 9637 3 36.25 79.75 13.7 0.369 9636
 9638 3 36.22 79.91 13.67 0.413 9637
 9639 3 36.17 80.04 13.62 0.472 9638
 9640 3 36.11 80.16 13.56 0.501 9639
 9641 3 36.07 80.35 13.7 0.513 9640
 9642 3 36.1 80.55 13.72 0.533 9641
 9643 3 36.04 80.65 13.62 0.573 9642
 9644 3 35.96 80.76 13.78 0.603 9643
 9645 3 35.78 80.83 13.96 0.535 9644
 9646 3 35.71 80.89 14.18 0.589 9645
 9647 3 35.61 80.92 14.37 0.617 9646
 9648 3 35.64 80.91 14.47 0.697 9647
 9649 3 36.12 80.35 14.74 0.322 9648
 9650 3 36.27 80.13 14.72 0.31 9649
 9651 3 36.34 79.9 14.81 0.227 9650
 9652 3 36.35 79.72 14.78 0.176 9651
 9653 3 36.37 79.52 14.7 0.195 9652
 9654 3 36.33 79.36 14.66 0.22 9653
 9655 3 36.21 79.22 14.57 0.285 9654
 9656 3 36.22 79.09 14.55 0.298 9655
 9657 3 36.56 78.99 14.8 0.197 9656
 9658 3 36.68 78.86 14.83 0.177 9657
 9659 3 36.73 78.72 14.84 0.18 9658
 9660 3 36.07 78.98 14.31 0.225 9656
 9661 3 36.04 78.87 14.26 0.223 9660
 9662 3 35.99 78.7 14.51 0.163 9661
 9663 3 35.89 78.75 14.23 0.062 9662
 9664 3 35.9 78.6 14.22 0.037 9663
 9665 3 35.84 78.54 14.31 0.097 9664
 9666 3 35.85 78.48 14.45 0.141 9665
 9667 3 35.89 78.33 14.51 0.133 9666
 9668 3 36.03 78.64 14.7 0.188 9662
 9669 3 36.11 78.57 14.84 0.158 9668
 9670 3 36.12 80.84 14.67 0.167 9649
 9671 3 36.26 80.94 14.62 0.059 9670
 9672 3 35.31 81.27 14.44 0.481 9648
 9673 3 35.27 81.44 14.41 0.468 9672
 9674 3 35.2 81.61 14.28 0.432 9673
 9675 3 35.05 81.74 14.35 0.385 9674
 9676 3 34.93 81.8 14.38 0.352 9675
 9677 3 34.77 81.89 14.16 0.267 9676
 9678 3 34.57 82.03 14.04 0.289 9677
 9679 3 34.51 82.17 14.36 0.183 9678
 9680 3 34.46 82.25 14.41 0.081 9679
 9681 3 36.55 78.17 13.89 0.148 9632
 9682 3 36.48 78.05 14.02 0.149 9681
 9683 3 36.44 77.87 14.1 0.198 9682
 9684 3 36.47 77.69 14.13 0.209 9683
 9685 3 36.59 77.51 14.25 0.189 9684
 9686 3 36.54 77.32 14.29 0.193 9685
 9687 3 36.61 77.19 14.45 0.172 9686
 9688 3 36.67 77.09 14.53 0.178 9687
 9689 3 36.74 76.98 14.62 0.218 9688
 9690 3 36.75 76.84 14.7 0.202 9689
 9691 3 36.76 76.71 14.86 0.22 9690
 9692 3 36.81 76.61 15.01 0.241 9691
 9693 3 36.79 76.48 15.06 0.27 9692
 9694 3 36.81 76.46 15.37 0.216 9693
 9695 3 36.93 76.47 15.44 0.159 9694
 9696 3 36.99 76.48 15.58 0.092 9695
 9697 3 36.99 76.43 15.67 0.151 9696
 9698 3 37.03 76.37 15.78 0.17 9697
 9699 3 37.03 76.21 15.87 0.189 9698
 9700 3 37.02 76.06 15.95 0.203 9699
 9701 3 36.89 78.39 13.33 0.421 9629
 9702 3 37.2 78 13.56 0.128 9701
 9703 3 37.14 78.08 13.65 0.12 9702
 9704 3 37.08 78.08 13.78 0.137 9703
 9705 3 36.99 78.18 13.85 0.15 9704
 9706 3 36.92 78.22 13.97 0.105 9705
 9707 3 36.89 78.4 14.07 0.145 9706
 9708 3 36.74 78.47 14.09 0.16 9707
 9709 3 36.7 78.56 14.18 0.148 9708
 9710 3 36.53 79.24 12.42 0.358 9594
 9711 3 36.66 79.62 12.37 0.158 9710
 9712 3 36.67 79.72 12.45 0.000125 9711
 9713 3 36.23 79.06 12.58 0.183 9710
 9714 3 36.16 78.99 12.68 0.000125 9713
 9715 3 40.64 78.4 5.57 0.665 9192
 9716 3 41.17 78.91 6.16 0.349 9715
 9717 3 41.25 78.91 6.26 0.395 9716
 9718 3 41.33 79.03 6.37 0.456 9717
 9719 3 41.34 79.13 6.54 0.482 9718
 9720 3 41.44 79.19 6.65 0.498 9719
 9721 3 41.57 79.29 6.73 0.541 9720
 9722 3 41.6 79.35 6.84 0.552 9721
 9723 3 41.72 79.47 6.86 0.571 9722
 9724 3 41.62 79.46 7.18 0.504 9723
 9725 3 41.64 79.47 7.33 0.541 9724
 9726 3 41.69 79.58 7.45 0.545 9725
 9727 3 41.7 79.67 7.56 0.546 9726
 9728 3 41.66 79.75 7.71 0.563 9727
 9729 3 41.32 80.07 7.92 0.386 9728
 9730 3 41.09 80.22 8.01 0.376 9729
 9731 3 40.85 80.57 7.98 0.28 9730
 9732 3 40.77 80.73 8.03 0.213 9731
 9733 3 40.7 80.94 7.94 0.217 9732
 9734 3 40.62 81.06 7.96 0.287 9733
 9735 3 40.5 81.16 8.04 0.306 9734
 9736 3 40.35 81.25 8.17 0.273 9735
 9737 3 40.24 81.32 8.31 0.269 9736
 9738 3 40.15 81.28 8.5 0.301 9737
 9739 3 40.08 81.31 8.64 0.29 9738
 9740 3 39.96 81.4 8.7 0.322 9739
 9741 3 39.81 81.55 8.71 0.346 9740
 9742 3 39.68 81.62 8.71 0.332 9741
 9743 3 39.55 81.74 8.77 0.349 9742
 9744 3 39.46 81.87 8.83 0.395 9743
 9745 3 39.32 81.97 8.88 0.455 9744
 9746 3 39.16 82.14 8.89 0.466 9745
 9747 3 39.08 82.24 8.97 0.535 9746
 9748 3 39.05 82.31 9.06 0.573 9747
 9749 3 39.19 82.04 9.58 0.358 9748
 9750 3 39.31 81.9 9.79 0.315 9749
 9751 3 39.13 82.01 9.83 0.213 9750
 9752 3 39.36 81.91 10.01 0.287 9751
 9753 3 39.34 81.96 10.13 0.244 9752
 9754 3 39.32 82.09 10.17 0.375 9753
 9755 3 39.31 82.2 10.27 0.435 9754
 9756 3 39.32 82.34 10.37 0.477 9755
 9757 3 39.21 82.39 10.69 0.423 9756
 9758 3 39.17 82.49 10.84 0.418 9757
 9759 3 39.21 82.53 11 0.424 9758
 9760 3 39.12 82.57 11.19 0.361 9759
 9761 3 39.03 82.6 11.35 0.341 9760
 9762 3 39.03 82.66 11.49 0.337 9761
 9763 3 38.89 82.51 11.74 0.294 9762
 9764 3 38.91 82.48 11.88 0.383 9763
 9765 3 38.92 82.42 11.97 0.497 9764
 9766 3 38.77 82.53 12.18 0.46 9765
 9767 3 38.8 82.54 12.34 0.475 9766
 9768 3 38.81 82.4 12.48 0.537 9767
 9769 3 38.83 82.42 12.61 0.614 9768
 9770 3 38.87 82.42 12.75 0.656 9769
 9771 3 38.96 82.39 12.85 0.72 9770
 9772 3 38.76 82.27 13.05 0.679 9771
 9773 3 38.6 82.23 13.16 0.708 9772
 9774 3 38.82 81.26 12.8 0.351 9773
 9775 3 38.97 80.99 12.68 0.235 9774
 9776 3 39.08 80.83 12.71 0.201 9775
 9777 3 39.21 80.7 12.77 0.255 9776
 9778 3 39.32 80.63 12.78 0.278 9777
 9779 3 39.42 80.56 12.86 0.269 9778
 9780 3 39.38 80.51 13.1 0.252 9779
 9781 3 39.44 80.4 13.2 0.261 9780
 9782 3 39.43 80.27 13.28 0.267 9781
 9783 3 39.46 80.11 13.37 0.301 9782
 9784 3 39.43 80.04 13.45 0.357 9783
 9785 3 39.3 80.53 13.6 0.154 9784
 9786 3 39.2 80.59 13.74 0.16 9785
 9787 3 39.08 80.62 13.86 0.132 9786
 9788 3 38.91 80.61 13.92 0.145 9787
 9789 3 38.8 80.53 14 0.17 9788
 9790 3 38.73 80.54 14.11 0.152 9789
 9791 3 38.69 80.64 14.39 0.127 9790
 9792 3 38.72 80.67 14.57 0.16 9791
 9793 3 38.7 80.63 14.71 0.171 9792
 9794 3 38.76 80.5 14.77 0.17 9793
 9795 3 38.81 80.37 14.81 0.124 9794
 9796 3 39.5 79.76 13.48 0.276 9784
 9797 3 39.57 79.51 13.49 0.252 9796
 9798 3 39.57 79.32 13.58 0.28 9797
 9799 3 39.55 79.16 13.67 0.285 9798
 9800 3 39.58 79.02 13.73 0.365 9799
 9801 3 39.69 78.67 13.74 0.345 9800
 9802 3 39.78 78.53 13.8 0.384 9801
 9803 3 40.11 78.43 13.34 0.28 9802
 9804 3 40.18 78.45 13.07 0.21 9803
 9805 3 40.28 78.49 12.94 0.194 9804
 9806 3 40.46 78.4 12.82 0.369 9805
 9807 3 40.59 78.41 12.78 0.399 9806
 9808 3 40.69 78.43 12.76 0.463 9807
 9809 3 40.79 78.3 12.62 0.581 9808
 9810 3 40.83 78.25 12.5 0.604 9809
 9811 3 40.88 78.16 12.32 0.607 9810
 9812 3 40.83 77.94 11.97 0.495 9811
 9813 3 40.87 77.74 11.87 0.517 9812
 9814 3 40.92 77.55 11.81 0.52 9813
 9815 3 40.82 77.39 11.74 0.532 9814
 9816 3 40.67 77.24 11.67 0.474 9815
 9817 3 40.58 77.33 11.48 0.393 9816
 9818 3 40.24 77.33 11.24 0.326 9817
 9819 3 40.29 77.21 11.14 0.331 9818
 9820 3 40.23 77.15 11.05 0.357 9819
 9821 3 40.07 77.2 10.93 0.355 9820
 9822 3 39.72 77.29 10.83 0.178 9821
 9823 3 39.66 77.41 10.75 0.000125 9822
 9824 3 40.39 76.85 11.97 0.341 9816
 9825 3 40.64 76.53 12.08 0.311 9824
 9826 3 40.69 76.37 12.07 0.304 9825
 9827 3 40.82 76.18 12.07 0.262 9826
 9828 3 41.1 76.07 11.99 0.196 9827
 9829 3 41.29 76.01 12.04 0.136 9828
 9830 3 41.42 76.04 12.01 0.165 9829
 9831 3 41.55 76.01 11.98 0.16 9830
 9832 3 41.66 75.97 12.02 0.144 9831
 9833 3 41.81 75.79 11.94 0.164 9832
 9834 3 41.92 75.67 11.92 0.153 9833
 9835 3 42 75.64 11.82 0.081 9834
 9836 3 41.57 77.4 12.06 0.114 9815
 9837 3 41.73 77.37 12.15 0.1 9836
 9838 3 39.51 78.41 14.14 0.399 9802
 9839 3 39.53 78.06 14.17 0.298 9838
 9840 3 39.51 77.93 14.23 0.347 9839
 9841 3 39.58 77.57 14.08 0.277 9840
 9842 3 39.32 77.45 14.07 0.156 9841
 9843 3 39.32 77.35 14.2 0.176 9842
 9844 3 39.24 77.43 14.36 0.215 9843
 9845 3 39.16 77.4 14.43 0.244 9844
 9846 3 39.21 77.08 14.46 0.149 9845
 9847 3 39.22 76.94 14.6 0.174 9846
 9848 3 39.23 76.82 14.72 0.178 9847
 9849 3 39.19 76.76 14.87 0.153 9848
 9850 3 39.15 76.63 14.95 0.104 9849
 9851 3 39.22 76.57 15.14 0.072 9850
 9852 3 39.03 77.68 14.65 0.142 9845
 9853 3 39 77.75 14.73 0.17 9852
 9854 3 39.02 77.85 14.84 0.148 9853
 9855 3 39.05 77.93 14.95 0.111 9854
 9856 3 39.05 78 15.09 0.084 9855
 9857 3 39.84 77.35 14.09 0.172 9841
 9858 3 39.93 77.14 14.16 0.197 9857
 9859 3 40 76.96 14.19 0.241 9858
 9860 3 40.06 76.82 14.22 0.312 9859
 9861 3 40.09 76.65 14.29 0.356 9860
 9862 3 39.63 76.73 14.87 0.15 9861
 9863 3 39.52 76.73 14.98 0.124 9862
 9864 3 39.45 76.67 15.1 0.104 9863
 9865 3 40.39 76.27 13.96 0.233 9861
 9866 3 40.46 76.14 14.01 0.201 9865
 9867 3 40.57 75.94 14.1 0.217 9866
 9868 3 40.56 75.73 13.95 0.223 9867
 9869 3 40.5 75.67 13.87 0.237 9868
 9870 3 40.38 75.61 13.77 0.249 9869
 9871 3 40.33 75.54 13.7 0.259 9870
 9872 3 40.55 75.32 13.52 0.251 9871
 9873 3 40.29 75.29 13.52 0.155 9872
 9874 3 40.17 75.22 13.48 0.157 9873
 9875 3 40.08 75.18 13.43 0.183 9874
 9876 3 39.95 75.01 13.39 0.205 9875
 9877 3 39.87 74.88 13.32 0.229 9876
 9878 3 39.85 74.68 13.28 0.226 9877
 9879 3 39.99 74.36 13.3 0.181 9878
 9880 3 40.04 74.19 13.32 0.181 9879
 9881 3 40.24 74.07 13.43 0.185 9880
 9882 3 40.34 74 13.44 0.177 9881
 9883 3 40.31 73.84 13.47 0.169 9882
 9884 3 40.21 73.68 13.49 0.165 9883
 9885 3 40.28 73.49 13.51 0.148 9884
 9886 3 40.33 73.35 13.52 0.18 9885
 9887 3 40.41 73.19 13.6 0.203 9886
 9888 3 40.44 73.07 13.64 0.2 9887
 9889 3 40.32 72.87 13.75 0.186 9888
 9890 3 40.3 72.7 13.79 0.183 9889
 9891 3 40.26 72.52 13.8 0.219 9890
 9892 3 40.36 72.35 13.81 0.244 9891
 9893 3 40.4 72.23 13.86 0.318 9892
 9894 3 40.47 72.1 13.79 0.381 9893
 9895 3 40.53 71.95 13.94 0.438 9894
 9896 3 40.61 71.86 13.97 0.51 9895
 9897 3 40.61 71.72 14.05 0.55 9896
 9898 3 40.16 71.6 14.28 0.329 9897
 9899 3 39.86 71.53 14.25 0.24 9898
 9900 3 39.86 71.38 14.25 0.189 9899
 9901 3 39.75 71.38 14.47 0.172 9900
 9902 3 39.63 71.37 14.6 0.18 9901
 9903 3 39.44 71.45 14.64 0.121 9902
 9904 3 39.34 71.51 14.73 0.127 9903
 9905 3 40.51 71.34 14.19 0.107 9898
 9906 3 40.51 71.21 14.09 0.207 9905
 9907 3 40.53 71.11 14.07 0.198 9906
 9908 3 40.55 70.96 14.11 0.197 9907
 9909 3 40.3 70.67 14.11 0.152 9908
 9910 3 40.29 70.53 14.21 0.209 9909
 9911 3 40.35 70.41 14.26 0.238 9910
 9912 3 40.34 70.29 14.33 0.279 9911
 9913 3 40.14 70.35 14.65 0.134 9912
 9914 3 40.13 70.27 14.74 0.111 9913
 9915 3 40.12 70.27 14.86 0.087 9914
 9916 3 40.43 70.08 14.18 0.181 9912
 9917 3 40.5 69.88 14.18 0.141 9916
 9918 3 40.45 69.84 14.34 0.146 9917
 9919 3 40.42 69.77 14.46 0.106 9918
 9920 3 40.51 69.64 14.56 0.101 9919
 9921 3 40.64 69.61 14.56 0.000125 9920
 9922 3 40.95 70.92 14.13 0.141 9908
 9923 3 41.04 70.83 14.16 0.124 9922
 9924 3 41.17 70.69 14.17 0.149 9923
 9925 3 41.22 70.6 14.24 0.159 9924
 9926 3 41.37 70.5 14.34 0.131 9925
 9927 3 41.11 71.76 13.64 0.35 9897
 9928 3 41.25 71.83 13.52 0.35 9927
 9929 3 41.45 71.87 13.44 0.227 9928
 9930 3 41.58 71.85 13.3 0.17 9929
 9931 3 41.7 71.8 13.29 0.171 9930
 9932 3 41.75 71.72 13.36 0.084 9931
 9933 3 40.81 75.14 13.27 0.141 9872
 9934 3 40.91 75.03 13.1 0.12 9933
 9935 3 40.94 74.98 12.92 0.146 9934
 9936 3 40.93 74.94 12.81 0.095 9935
 9937 3 39.25 78.39 14.67 0.117 9840
 9938 3 39.01 78.47 14.75 0.123 9937
 9939 3 38.92 78.54 14.76 0.000125 9938
 9940 3 38.48 82.68 13.38 0.474 9773
 9941 3 38.92 82.72 13.65 0.12 9940
 9942 3 38.89 82.81 13.77 0.193 9941
 9943 3 38.86 82.86 13.92 0.204 9942
 9944 3 38.97 82.99 13.77 0.000125 9943
 9945 3 37.96 83.12 13.54 0.321 9940
 9946 3 37.94 83.26 13.62 0.324 9945
 9947 3 37.82 83.43 13.7 0.305 9946
 9948 3 37.66 83.57 13.64 0.318 9947
 9949 3 37.39 83.7 13.33 0.168 9948
 9950 3 37.26 83.79 13.2 0.13 9949
 9951 3 37.17 83.81 13.09 0.127 9950
 9952 3 37.15 83.92 12.95 0.195 9951
 9953 3 37.13 83.94 12.82 0.228 9952
 9954 3 37 84 12.66 0.253 9953
 9955 3 36.91 84.02 12.53 0.262 9954
 9956 3 36.78 84.28 12.4 0.131 9955
 9957 3 36.77 84.28 12.22 0.101 9956
 9958 3 36.73 84.27 12.13 0.155 9957
 9959 3 36.6 84.27 12.06 0.264 9958
 9960 3 36.57 84.29 11.9 0.306 9959
 9961 3 36.43 84.29 11.86 0.308 9960
 9962 3 36.37 84.31 11.75 0.316 9961
 9963 3 36.32 84.3 11.64 0.329 9962
 9964 3 36.3 84.23 11.53 0.404 9963
 9965 3 36.28 84.18 11.43 0.438 9964
 9966 3 36.25 84.49 11.22 0.351 9965
 9967 3 36.31 84.11 10.93 0.111 9966
 9968 3 36.35 84 10.91 0.139 9967
 9969 3 36.26 83.78 10.96 0.163 9968
 9970 3 36.29 83.66 10.97 0.112 9969
 9971 3 36.24 84.77 11.03 0.3 9966
 9972 3 36.24 84.82 10.88 0.32 9971
 9973 3 36.26 84.8 10.67 0.317 9972
 9974 3 36.29 84.75 10.54 0.336 9973
 9975 3 36.3 84.74 10.42 0.353 9974
 9976 3 36.41 84.55 10.27 0.355 9975
 9977 3 36.36 84.46 10.1 0.43 9976
 9978 3 36.29 84.46 9.95 0.476 9977
 9979 3 36.19 84.37 9.78 0.503 9978
 9980 3 36.23 84.36 9.62 0.542 9979
 9981 3 36.19 84.33 9.5 0.526 9980
 9982 3 36.15 84.32 9.38 0.551 9981
 9983 3 35.82 84.2 9.27 0.48 9982
 9984 3 35.64 84.08 9.19 0.465 9983
 9985 3 35.41 83.97 9.14 0.465 9984
 9986 3 35.11 83.96 9.13 0.392 9985
 9987 3 35.03 83.87 9.09 0.386 9986
 9988 3 35.01 83.43 9.45 0.142 9987
 9989 3 34.91 83.35 9.45 0.088 9988
 9990 3 34.76 83.23 9.34 0.155 9989
 9991 3 34.7 83.23 9.24 0.199 9990
 9992 3 34.63 83.34 9.06 0.076 9991
 9993 3 34.53 83.28 9.04 0.103 9992
 9994 3 34.45 83.13 9.06 0.123 9993
 9995 3 34.45 82.96 9.05 0.144 9994
 9996 3 34.31 82.91 8.98 0.125 9995
 9997 3 34.9 83.91 8.82 0.239 9987
 9998 3 34.52 83.91 8.63 0.138 9997
 9999 3 34.4 83.92 8.49 0.133 9998
 10000 3 34.29 84 8.43 0.047 9999
 10001 3 36.87 84.51 9.41 0.208 9982
 10002 3 36.98 84.59 9.3 0.193 10001
 10003 3 37.15 84.57 9.29 0.171 10002
 10004 3 37.35 84.56 9.37 0.134 10003
 10005 3 37.46 84.55 9.43 0.06 10004
 10006 3 37.79 83.7 13.86 0.236 9948
 10007 3 37.77 83.85 13.89 0.207 10006
 10008 3 37.71 83.97 13.97 0.206 10007
 10009 3 37.55 84.12 14.02 0.187 10008
 10010 3 37.42 84.19 14.04 0.178 10009
 10011 3 37.26 84.27 14.09 0.186 10010
 10012 3 37.21 84.48 14.18 0.165 10011
 10013 3 37.11 84.64 14.29 0.206 10012
 10014 3 37.02 84.76 14.36 0.231 10013
 10015 3 36.83 84.79 14.51 0.18 10014
 10016 3 36.78 84.73 14.43 0.099 10015
 10017 3 36.73 84.92 14.63 0.183 10015
 10018 3 36.69 85.02 14.79 0.234 10017
 10019 3 36.58 85.04 14.81 0.471 10018
 10020 3 36.44 84.99 14.87 0.55 10019
 10021 3 36.3 85.01 14.87 0.659 10020
 10022 3 36.17 84.98 14.88 0.72 10021
 10023 3 36.1 85.13 14.86 0.897 10022
 10024 3 35.91 84.95 15.16 0.836 10023
 10025 3 35.46 84.14 15.16 0.317 10024
 10026 3 35.37 83.9 15.24 0.262 10025
 10027 3 35.2 83.93 15.36 0.226 10026
 10028 3 35.05 83.83 15.39 0.241 10027
 10029 3 34.94 83.79 15.48 0.242 10028
 10030 3 35.06 83.5 15.38 0.169 10029
 10031 3 34.93 83.41 15.47 0.149 10030
 10032 3 34.94 83.28 15.56 0.135 10031
 10033 3 34.95 83.21 15.68 0.114 10032
 10034 3 34.85 83.1 15.71 0.168 10033
 10035 3 34.86 82.98 15.79 0.246 10034
 10036 3 34.8 82.89 15.8 0.287 10035
 10037 3 34.68 82.81 15.7 0.315 10036
 10038 3 34.42 82.96 15.3 0.124 10037
 10039 3 34.22 82.98 15.24 0.123 10038
 10040 3 34.13 83.1 15.12 0.000125 10039
 10041 3 34.67 82.65 15.92 0.227 10037
 10042 3 34.68 82.39 16.09 0.162 10041
 10043 3 34.63 82.28 16.17 0.164 10042
 10044 3 34.66 82.13 16.23 0.162 10043
 10045 3 34.67 81.93 16.32 0.124 10044
 10046 3 34.68 81.82 16.36 0.085 10045
 10047 3 34.71 81.8 16.5 0.114 10046
 10048 3 34.73 83.85 15.7 0.181 10029
 10049 3 34.59 83.84 15.76 0.201 10048
 10050 3 34.48 83.83 15.78 0.16 10049
 10051 3 35.22 84.36 15.28 0.228 10025
 10052 3 35.04 84.46 15.27 0.193 10051
 10053 3 34.9 84.55 15.36 0.178 10052
 10054 3 34.77 84.58 15.42 0.192 10053
 10055 3 34.86 84.74 15.53 0.13 10054
 10056 3 34.77 84.84 15.64 0.000125 10055
 10057 3 36 85.6 15.31 0.706 10024
 10058 3 35.92 85.73 15.42 0.641 10057
 10059 3 35.84 85.84 15.44 0.579 10058
 10060 3 35.82 86.04 15.37 0.447 10059
 10061 3 35.72 86.18 15.46 0.274 10060
 10062 3 35.58 86.17 15.61 0.198 10061
 10063 3 35.62 86.18 14.83 0.121 10060
 10064 3 35.75 85.99 15.01 0.07 10063
 10065 3 39.29 81.8 13.12 0.142 9772
 10066 3 39.27 81.81 13.31 0.152 10065
 10067 3 39.32 81.78 13.46 0.167 10066
 10068 3 39.28 81.71 13.62 0.131 10067
 10069 3 39.23 81.68 13.77 0.038 10068
 10070 3 39.78 82.76 12.64 0.225 9771
 10071 3 39.88 82.7 12.65 0.21 10070
 10072 3 40.02 82.66 12.54 0.22 10071
 10073 3 40.12 82.59 12.57 0.204 10072
 10074 3 40.22 82.59 12.46 0.155 10073
 10075 3 40.33 82.59 12.4 0.146 10074
 10076 3 40.45 82.55 12.3 0.162 10075
 10077 3 40.51 82.49 12.13 0.133 10076
 10078 3 39.3 81.83 11.6 0.167 9765
 10079 3 39.28 81.73 11.53 0.177 10078
 10080 3 39.36 81.66 11.4 0.119 10079
 10081 3 39.38 81.64 11.29 0.082 10080
 10082 3 39.23 82.94 11.31 0.235 9762
 10083 3 39.33 83.06 11.31 0.253 10082
 10084 3 39.74 82.35 9.65 0.162 9756
 10085 3 39.83 82.36 9.52 0.105 10084
 10086 3 38.85 82.81 8.66 0.39 9748
 10087 3 38.73 82.9 8.65 0.39 10086
 10088 3 38.58 83 8.66 0.392 10087
 10089 3 38.2 82.84 8.36 0.184 10088
 10090 3 38.03 82.83 8.24 0.165 10089
 10091 3 37.87 82.97 8.28 0.135 10090
 10092 3 37.79 83.1 8.29 0.141 10091
 10093 3 37.72 83.25 8.26 0.214 10092
 10094 3 37.66 83.36 8.23 0.326 10093
 10095 3 37.64 83.55 8.18 0.545 10094
 10096 3 37.61 83.66 8.17 0.635 10095
 10097 3 37.5 83.73 8.11 0.701 10096
 10098 3 37.39 83.9 8.28 0.676 10097
 10099 3 37.33 84.02 8.35 0.607 10098
 10100 3 37.43 84.15 8.5 0.598 10099
 10101 3 37.45 84.34 8.81 0.142 10100
 10102 3 37.65 84.32 8.92 0.076 10101
 10103 3 37.66 84.3 8.8 0.073 10102
 10104 3 37.35 84.27 8.29 0.389 10100
 10105 3 37.21 84.54 8.13 0.259 10104
 10106 3 37.18 84.78 8.19 0.218 10105
 10107 3 37.12 84.99 8.2 0.248 10106
 10108 3 37.01 85.19 8.09 0.275 10107
 10109 3 36.94 85.36 8.11 0.29 10108
 10110 3 36.94 85.54 8.12 0.359 10109
 10111 3 37.02 85.68 8.12 0.369 10110
 10112 3 36.7 85.75 8.27 0.306 10111
 10113 3 36.61 85.83 8.38 0.327 10112
 10114 3 36.56 85.95 8.38 0.425 10113
 10115 3 36.5 86.02 8.43 0.491 10114
 10116 3 36.4 86.21 8.4 0.473 10115
 10117 3 36.49 86.33 8.56 0.463 10116
 10118 3 36.57 86.55 8.62 0.425 10117
 10119 3 36.45 86.75 8.67 0.408 10118
 10120 3 36.37 86.91 8.58 0.448 10119
 10121 3 36.66 87.23 7.96 0.141 10120
 10122 3 36.79 87.28 7.88 0.123 10121
 10123 3 36.14 87.07 8.52 0.405 10120
 10124 3 36.77 86.8 9.35 0.134 10123
 10125 3 36.77 86.84 9.55 0.115 10124
 10126 3 36.87 86.82 9.64 0.183 10125
 10127 3 36.84 86.75 9.75 0.222 10126
 10128 3 36.86 86.76 9.89 0.271 10127
 10129 3 36.87 86.78 10.05 0.316 10128
 10130 3 36.93 86.79 10.17 0.372 10129
 10131 3 36.9 86.82 10.32 0.388 10130
 10132 3 36.92 86.84 10.49 0.425 10131
 10133 3 36.91 86.87 10.65 0.467 10132
 10134 3 36.81 87.05 10.84 0.42 10133
 10135 3 36.96 87.19 11 0.352 10134
 10136 3 37.03 87.11 11.16 0.309 10135
 10137 3 36.94 86.7 11.32 0.145 10136
 10138 3 36.85 86.59 11.37 0.095 10137
 10139 3 37.09 87.29 11.19 0.183 10136
 10140 3 37.1 87.39 11.27 0.000125 10139
 10141 3 35.99 87.15 8.47 0.438 10123
 10142 3 35.89 87.25 8.4 0.45 10141
 10143 3 35.7 87.46 8.38 0.425 10142
 10144 3 35.42 87.47 8.46 0.317 10143
 10145 3 35.29 87.61 8.45 0.257 10144
 10146 3 35.28 87.79 8.51 0.266 10145
 10147 3 35.24 87.92 8.56 0.281 10146
 10148 3 35.29 88.02 8.69 0.181 10147
 10149 3 35.24 87.99 8.78 0.000125 10148
 10150 3 36.27 87.45 7.87 0.123 10142
 10151 3 36.36 87.47 7.72 0.152 10150
 10152 3 36.42 87.52 7.6 0.111 10151
 10153 3 37.39 85.87 7.95 0.26 10111
 10154 3 37.35 86.04 7.9 0.281 10153
 10155 3 37.28 86.19 7.86 0.316 10154
 10156 3 37.33 84.29 8.24 0.389 10104
 10157 3 37.63 84.51 7.7 0.209 10156
 10158 3 37.7 84.6 7.6 0.22 10157
 10159 3 37.81 84.71 7.45 0.145 10158
 10160 3 37.31 84.32 8.19 0.389 10156
 10161 3 37.65 84.13 8.95 0.101 10160
 10162 3 37.56 84.18 9.01 0.065 10161
 10163 3 37.32 83.3 7.29 0.121 10097
 10164 3 38.65 83.3 8.99 0.18 10088
 10165 3 38.59 83.46 9.16 0.164 10164
 10166 3 38.54 83.62 9.23 0.187 10165
 10167 3 38.54 83.77 9.28 0.232 10166
 10168 3 38.52 83.94 9.36 0.236 10167
 10169 3 38.5 84.11 9.41 0.193 10168
 10170 3 38.46 84.27 9.45 0.172 10169
 10171 3 38.46 84.43 9.44 0.233 10170
 10172 3 38.47 84.53 9.48 0.352 10171
 10173 3 38.47 84.69 9.42 0.589 10172
 10174 3 38.45 84.91 9.59 0.552 10173
 10175 3 38.43 85.04 9.6 0.583 10174
 10176 3 38.96 84.76 8.86 0.112 10175
 10177 3 39.05 84.73 8.88 0.043 10176
 10178 3 38.51 85.06 9.69 0.519 10175
 10179 3 38.61 85.15 9.94 0.513 10178
 10180 3 38.69 85.37 9.42 0.252 10179
 10181 3 38.64 85.51 9.29 0.221 10180
 10182 3 38.65 85.63 9.04 0.161 10181
 10183 3 38.74 85.71 8.93 0.161 10182
 10184 3 38.82 85.81 8.95 0.152 10183
 10185 3 38.45 85.19 10.35 0.424 10179
 10186 3 38.41 85.24 10.48 0.486 10185
 10187 3 38.49 85.26 10.71 0.44 10186
 10188 3 38.5 85.45 10.74 0.396 10187
 10189 3 38.56 85.87 10.5 0.157 10188
 10190 3 38.49 85.98 10.58 0.165 10189
 10191 3 38.45 85.91 10.75 0.139 10190
 10192 3 38.41 85.96 10.89 0.121 10191
 10193 3 38.33 86.02 10.98 0.117 10192
 10194 3 38.43 85.39 10.99 0.327 10188
 10195 3 38.46 85.4 11.18 0.27 10194
 10196 3 38.49 85.43 11.46 0.222 10195
 10197 3 38.54 85.47 11.61 0.261 10196
 10198 3 38.58 85.5 11.73 0.333 10197
 10199 3 38.54 85.58 11.85 0.4 10198
 10200 3 38.42 85.65 11.97 0.401 10199
 10201 3 38.39 85.71 12.11 0.404 10200
 10202 3 38.45 85.7 12.26 0.456 10201
 10203 3 38.5 85.75 12.35 0.509 10202
 10204 3 38.71 85.91 12.4 0.482 10203
 10205 3 38.71 86.06 12.5 0.441 10204
 10206 3 38.69 86.27 12.55 0.455 10205
 10207 3 38.69 86.47 12.62 0.458 10206
 10208 3 38.71 86.64 12.64 0.442 10207
 10209 3 38.76 86.73 12.68 0.439 10208
 10210 3 39.22 86.62 12.64 0.291 10209
 10211 3 39.25 86.7 12.72 0.352 10210
 10212 3 39.05 87.18 12.5 0.188 10211
 10213 3 38.99 87.3 12.45 0.191 10212
 10214 3 39.16 87.41 12.47 0.154 10213
 10215 3 39.24 87.53 12.5 0.076 10214
 10216 3 39.47 86.45 12.96 0.292 10211
 10217 3 39.57 86.48 13.03 0.321 10216
 10218 3 39.55 86.78 13.1 0.22 10217
 10219 3 39.67 86.97 13.06 0.257 10218
 10220 3 39.68 87.2 13.07 0.188 10219
 10221 3 39.65 87.37 13.09 0.135 10220
 10222 3 38.45 87.03 12.92 0.374 10209
 10223 3 38.43 87.2 12.85 0.418 10222
 10224 3 38.36 87.36 12.9 0.407 10223
 10225 3 38.24 87.54 12.87 0.404 10224
 10226 3 38.13 87.71 12.84 0.396 10225
 10227 3 38.12 87.82 12.85 0.462 10226
 10228 3 38.33 87.85 13.54 0.323 10227
 10229 3 38.33 87.93 13.67 0.306 10228
 10230 3 38.34 88.05 13.62 0.312 10229
 10231 3 38.36 88.14 13.58 0.34 10230
 10232 3 38.34 88.24 13.6 0.441 10231
 10233 3 38.31 88.36 13.64 0.506 10232
 10234 3 38.78 88.43 13.15 0.057 10233
 10235 3 38.83 88.45 13.07 0.145 10234
 10236 3 38.91 88.49 12.92 0.161 10235
 10237 3 38.87 88.52 12.74 0.145 10236
 10238 3 38.79 88.58 12.59 0.141 10237
 10239 3 38.67 88.66 12.49 0.121 10238
 10240 3 38.66 88.66 12.37 0.035 10239
 10241 3 38.32 88.52 13.76 0.635 10233
 10242 3 38.48 88.76 13.71 0.651 10241
 10243 3 38.38 88.97 13.66 0.669 10242
 10244 3 38.19 89.16 13.65 0.644 10243
 10245 3 38.1 89.26 13.69 0.675 10244
 10246 3 38.12 89.37 13.71 0.738 10245
 10247 3 37.89 89.47 13.58 0.788 10246
 10248 3 37.78 89.52 13.49 0.848 10247
 10249 3 37.69 89.59 13.42 0.848 10248
 10250 3 37.99 90.1 12.61 0.393 10249
 10251 3 37.84 90.18 12.31 0.314 10250
 10252 3 37.76 90.17 12.1 0.19 10251
 10253 3 38.12 88.08 12.19 0.356 10227
 10254 3 38.07 88.18 12.07 0.379 10253
 10255 3 37.84 87.95 11.75 0.175 10254
 10256 3 37.67 88.01 11.65 0.185 10255
 10257 3 37.54 88.01 11.54 0.196 10256
 10258 3 37.48 88.04 11.36 0.146 10257
 10259 3 37.44 88.11 11.26 0.119 10258
 10260 3 37.34 88.16 11.18 0.112 10259
 10261 3 38.06 88.35 12.03 0.404 10254
 10262 3 38.41 88.38 12.05 0.257 10261
 10263 3 38.53 88.5 11.98 0.17 10262
 10264 3 38.47 88.59 11.83 0.177 10263
 10265 3 38.32 88.64 11.76 0.179 10264
 10266 3 38.22 88.66 11.7 0.112 10265
 10267 3 37.58 88.5 11.7 0.172 10261
 10268 3 37.43 88.55 11.6 0.177 10267
 10269 3 37.3 88.57 11.48 0.153 10268
 10270 3 37.18 88.63 11.4 0.000125 10269
 10271 3 37.71 85.34 9.41 0.137 10178
 10272 3 37.63 85.45 9.32 0.17 10271
 10273 3 37.56 85.58 9.25 0.171 10272
 10274 3 37.57 85.7 9.1 0.134 10273
 10275 3 37.54 85.83 9.06 0.137 10274
 10276 3 37.49 86.02 9.01 0.107 10275
 10277 3 37.46 86.14 9.05 0.072 10276
 10278 3 38.51 84.45 8.61 0.243 10173
 10279 3 38.31 84.45 8.44 0.157 10278
 10280 3 38.35 84.54 8.37 0.116 10279
 10281 3 38.3 84.64 8.37 0.000125 10280
 10282 3 42.05 79.37 7.79 0.306 9728
 10283 3 42.15 79.28 7.88 0.313 10282
 10284 3 42.26 79.23 7.98 0.319 10283
 10285 3 42.41 79.25 8.03 0.423 10284
 10286 3 42.19 79.3 8.43 0.167 10285
 10287 3 42.21 79.15 8.53 0.134 10286
 10288 3 42.78 79.3 7.83 0.291 10285
 10289 3 42.88 79.32 7.87 0.362 10288
 10290 3 43.02 79.14 8.36 0.228 10289
 10291 3 43.07 79.06 8.45 0.293 10290
 10292 3 43.16 79 8.52 0.389 10291
 10293 3 43.2 78.88 8.66 0.5 10292
 10294 3 43.23 78.92 8.77 0.561 10293
 10295 3 43.48 78.71 8.81 0.592 10294
 10296 3 43.81 78.46 8.76 0.539 10295
 10297 3 43.93 78.39 8.68 0.596 10296
 10298 3 44 78.24 8.67 0.62 10297
 10299 3 44.24 78.03 8.29 0.433 10298
 10300 3 44.41 78.05 8.02 0.325 10299
 10301 3 44.5 78.07 7.88 0.258 10300
 10302 3 44.56 78.13 7.75 0.23 10301
 10303 3 44.56 78.15 7.61 0.21 10302
 10304 3 44.59 78.19 7.47 0.165 10303
 10305 3 43.76 78.67 9.45 0.166 10298
 10306 3 43.74 78.74 9.62 0.168 10305
 10307 3 43.65 78.67 9.72 0.154 10306
 10308 3 43.59 78.58 9.82 0.163 10307
 10309 3 43.58 78.57 9.99 0.204 10308
 10310 3 43.57 78.59 10.12 0.211 10309
 10311 3 43.38 78.82 10.2 0.156 10310
 10312 3 43.38 78.93 10.35 0.156 10311
 10313 3 43.43 79.02 10.44 0.214 10312
 10314 3 43.45 79.01 10.62 0.411 10313
 10315 3 43.68 78.43 10.61 0.125 10314
 10316 3 43.64 78.34 10.52 0.138 10315
 10317 3 43.63 78.19 10.52 0.129 10316
 10318 3 43.7 78.07 10.51 0.147 10317
 10319 3 43.74 78.05 10.41 0.088 10318
 10320 3 43.38 79.09 10.68 0.449 10314
 10321 3 43.43 79.19 10.72 0.547 10320
 10322 3 43.42 79.45 10.73 0.562 10321
 10323 3 43.46 79.64 10.63 0.621 10322
 10324 3 43.49 79.92 10.38 0.526 10323
 10325 3 43.67 80.11 10.03 0.362 10324
 10326 3 43.62 80.28 9.95 0.272 10325
 10327 3 43.32 79.01 11.37 0.156 10323
 10328 3 43.42 79.07 11.45 0.139 10327
 10329 3 42.93 79.8 7.66 0.267 10289
 10330 3 43.23 79.56 7.89 0.141 10329
 10331 3 43.39 79.58 7.86 0.138 10330
 10332 3 43.48 79.5 7.88 0.124 10331
 10333 3 43.65 79.52 7.97 0.075 10332
 10334 3 43.6 79.41 7.92 0.104 10333
 10335 3 42.85 79.96 7.45 0.216 10329
 10336 3 42.86 80 7.34 0.234 10335
 10337 3 42.9 79.84 7.05 0.15 10336
 10338 3 43 79.93 6.89 0.000125 10337
 10339 3 42.05 79.84 6.29 0.243 9723
 10340 3 42.09 79.87 6.2 0.347 10339
 10341 3 42.21 79.81 6.13 0.441 10340
 10342 3 42.27 79.85 5.98 0.569 10341
 10343 3 42.39 79.9 5.91 0.565 10342
 10344 3 42.48 79.95 5.82 0.59 10343
 10345 3 41.99 80.46 5.39 0.171 10344
 10346 3 42.02 80.54 5.26 0.122 10345
 10347 3 42.1 80.64 5.24 0.093 10346
 10348 3 42.18 80.77 5.26 0.045 10347
 10349 3 42.95 79.83 5.87 0.558 10344
 10350 3 43.09 79.89 5.86 0.591 10349
 10351 3 43.54 80.16 6.42 0.159 10350
 10352 3 43.58 80.23 6.51 0.198 10351
 10353 3 43.67 80.37 6.47 0.253 10352
 10354 3 43.8 80.32 6.51 0.256 10353
 10355 3 43.94 80.01 6.7 0.149 10354
 10356 3 44.08 79.94 6.8 0.125 10355
 10357 3 44.1 80 6.89 0.132 10356
 10358 3 44.08 80.06 7.05 0.128 10357
 10359 3 43.95 79.99 7.16 0.13 10358
 10360 3 43.92 79.84 7.16 0.126 10359
 10361 3 43.04 79.97 5.58 0.59 10350
 10362 3 42.78 80.36 5.2 0.253 10361
 10363 3 42.59 80.37 4.84 0.142 10362
 10364 3 42.45 80.46 4.72 0.05 10363
 10365 3 42.6 80.7 5.17 0.086 10362
 10366 3 42.57 80.83 5.1 0.085 10365
 10367 3 42.58 80.95 4.99 0.102 10366
 10368 3 42.6 81.05 4.98 0.000125 10367
 10369 3 43.52 79.39 5.97 0.299 10361
 10370 3 43.65 79.3 6.06 0.324 10369
 10371 3 43.79 79.26 5.98 0.295 10370
 10372 3 43.95 79.25 5.9 0.208 10371
 10373 3 44.08 79.25 5.75 0.195 10372
 10374 3 44.22 79.22 5.73 0.198 10373
 10375 3 44.32 79.12 5.73 0.172 10374
 10376 3 44.51 79.17 5.83 0.158 10375
 10377 3 44.61 79.12 5.84 0.182 10376
 10378 3 44.74 79.13 5.9 0.134 10377
 10379 3 44.98 79.04 5.8 0.193 10378
 10380 3 45.14 79.05 5.84 0.193 10379
 10381 3 45.12 79.21 6.02 0.156 10380
 10382 3 45.15 79.23 6.17 0.215 10381
 10383 3 45.2 79.27 6.35 0.091 10382
 10384 3 40.51 78.2 5.25 0.452 9715
 10385 3 40.61 78.1 5.14 0.386 10384
 10386 3 40.62 77.89 4.98 0.361 10385
 10387 3 40.67 77.7 4.88 0.379 10386
 10388 3 40.69 77.62 4.77 0.407 10387
 10389 3 40.83 77.47 4.73 0.387 10388
 10390 3 40.97 77.39 4.71 0.349 10389
 10391 3 41.06 77.29 4.66 0.328 10390
 10392 3 41.11 77.2 4.55 0.372 10391
 10393 3 41.23 77.07 4.48 0.497 10392
 10394 3 41.31 76.98 4.44 0.521 10393
 10395 3 41.34 77.01 4.22 0.528 10394
 10396 3 41.69 76.91 4.28 0.492 10395
 10397 3 41.81 76.94 4.14 0.474 10396
 10398 3 41.81 76.88 4.01 0.496 10397
 10399 3 41.95 76.85 3.93 0.486 10398
 10400 3 42 76.84 3.83 0.451 10399
 10401 3 42.19 76.69 3.93 0.442 10400
 10402 3 42.36 76.66 3.93 0.428 10401
 10403 3 42.42 76.67 3.7 0.494 10402
 10404 3 42.54 76.69 3.62 0.491 10403
 10405 3 42.05 76.1 3.53 0.244 10404
 10406 3 41.88 75.89 3.47 0.192 10405
 10407 3 41.85 75.74 3.36 0.197 10406
 10408 3 41.81 75.55 3.25 0.172 10407
 10409 3 41.79 75.48 3.18 0.123 10408
 10410 3 42.81 76.89 3.53 0.354 10404
 10411 3 42.94 76.81 3.44 0.355 10410
 10412 3 43.13 76.7 3.27 0.319 10411
 10413 3 43.31 76.75 3.16 0.342 10412
 10414 3 43.45 76.69 3.07 0.346 10413
 10415 3 43.56 76.62 2.95 0.387 10414
 10416 3 43.68 76.53 2.86 0.423 10415
 10417 3 43.77 76.56 2.7 0.45 10416
 10418 3 43.88 76.45 2.6 0.479 10417
 10419 3 43.99 76.29 2.63 0.524 10418
 10420 3 44.02 76.17 2.57 0.573 10419
 10421 3 44.22 76.03 2.4 0.345 10420
 10422 3 44.29 75.89 2.34 0.33 10421
 10423 3 44.34 75.68 2.32 0.301 10422
 10424 3 44.37 75.57 2.18 0.364 10423
 10425 3 44.49 75.55 2.09 0.568 10424
 10426 3 44.61 75.58 2.09 0.636 10425
 10427 3 44.7 75.23 2.04 0.672 10426
 10428 3 44.74 75.02 2.01 0.744 10427
 10429 3 44.5 74.61 2.26 0.49 10428
 10430 3 44.48 74.55 2.13 0.539 10429
 10431 3 43.83 74.73 2.27 0.142 10430
 10432 3 44.55 74.53 2.02 0.475 10430
 10433 3 44.59 74.36 1.9 0.428 10432
 10434 3 44.78 74.31 1.83 0.402 10433
 10435 3 45.41 74.18 1.65 0.093 10434
 10436 3 45.5 74.14 1.61 0.106 10435
 10437 3 45.61 74.13 1.49 0.122 10436
 10438 3 45.66 74.08 1.35 0.122 10437
 10439 3 45.73 74.07 1.2 0.163 10438
 10440 3 45.82 74 1.15 0.147 10439
 10441 3 45.97 73.97 1.13 0.095 10440
 10442 3 44.31 74.28 2.8 0.222 10432
 10443 3 44.33 74.17 2.8 0.3 10442
 10444 3 44.36 74.05 2.92 0.5 10443
 10445 3 44.41 73.9 3.05 0.526 10444
 10446 3 44.72 73.99 3.38 0.497 10445
 10447 3 44.76 74.02 3.52 0.521 10446
 10448 3 44.85 73.95 3.57 0.519 10447
 10449 3 44.99 73.62 3.54 0.53 10448
 10450 3 45.07 73.49 3.62 0.523 10449
 10451 3 44.58 73.04 3.55 0.163 10450
 10452 3 44.39 73.18 3.61 0.06 10451
 10453 3 45.3 73.47 3.59 0.401 10450
 10454 3 45.46 73.3 3.57 0.273 10453
 10455 3 45.78 73.09 3.41 0.146 10454
 10456 3 45.82 73.01 3.36 0.163 10455
 10457 3 45.94 72.9 3.32 0.173 10456
 10458 3 46.1 72.85 3.35 0.211 10457
 10459 3 46.24 72.78 3.32 0.245 10458
 10460 3 46.33 72.67 3.22 0.264 10459
 10461 3 46.43 72.59 3.1 0.288 10460
 10462 3 46.53 72.5 3.01 0.256 10461
 10463 3 46.65 72.37 2.92 0.191 10462
 10464 3 46.82 72.31 2.79 0.191 10463
 10465 3 47.01 72.3 2.72 0.186 10464
 10466 3 47.11 72.32 2.66 0.138 10465
 10467 3 47.19 72.25 2.48 0.108 10466
 10468 3 47.18 72.2 2.38 0.099 10467
 10469 3 44.62 74.39 3.97 0.167 10448
 10470 3 44.46 74.39 4.13 0.000125 10469
 10471 3 43.82 74.37 2.35 0.201 10444
 10472 3 43.76 74.41 2.27 0.174 10471
 10473 3 45.06 75.29 1.5 0.541 10428
 10474 3 45.24 75.26 1.45 0.542 10473
 10475 3 45.27 75.23 1.14 0.53 10474
 10476 3 45.35 75.14 1.02 0.517 10475
 10477 3 45.45 75.15 0.92 0.51 10476
 10478 3 45.53 75.04 0.78 0.49 10477
 10479 3 45.62 74.41 0.93 0.19 10478
 10480 3 45.62 74.25 0.8 0.191 10479
 10481 3 45.57 74.33 0.67 0.132 10480
 10482 3 45.6 75.25 0.58 0.386 10478
 10483 3 45.69 75.25 0.46 0.34 10482
 10484 3 45.84 75.22 0.41 0.309 10483
 10485 3 45.98 75.13 0.41 0.342 10484
 10486 3 46.12 75.12 0.35 0.371 10485
 10487 3 46.23 75.08 0.3 0.465 10486
 10488 3 46.34 74.96 0.24 0.478 10487
 10489 3 46.24 74.66 0.06 0.361 10488
 10490 3 46.15 74.38 -0.07 0.321 10489
 10491 3 46.1 74.11 -0.11 0.287 10490
 10492 3 46.15 73.96 -0.16 0.263 10491
 10493 3 46.18 73.73 -0.19 0.262 10492
 10494 3 46.25 73.61 -0.25 0.289 10493
 10495 3 46.31 73.48 -0.33 0.324 10494
 10496 3 46.26 73.33 -0.39 0.362 10495
 10497 3 46.35 73.15 -0.37 0.385 10496
 10498 3 46.33 72.99 -0.34 0.381 10497
 10499 3 46.49 72.73 0.09 0.219 10498
 10500 3 46.53 72.61 0.23 0.256 10499
 10501 3 46.48 72.48 0.24 0.35 10500
 10502 3 46.66 72.37 0.27 0.411 10501
 10503 3 46.85 72.36 0.37 0.475 10502
 10504 3 46.87 72.27 0.46 0.521 10503
 10505 3 46.86 72.15 0.52 0.495 10504
 10506 3 46.89 72.04 0.64 0.425 10505
 10507 3 46.76 71.59 0.23 0.078 10506
 10508 3 46.64 71.56 0.31 0.109 10507
 10509 3 46.62 71.58 0.41 0.000125 10508
 10510 3 46.95 71.99 0.83 0.391 10506
 10511 3 47.03 71.94 0.9 0.41 10510
 10512 3 46.89 72.12 0.38 0.222 10511
 10513 3 46.76 72.18 0.36 0.267 10512
 10514 3 46.58 72.22 0.36 0.192 10513
 10515 3 46.6 72.32 0.5 0.000125 10514
 10516 3 47.06 71.79 1.11 0.436 10511
 10517 3 47.03 71.69 1.25 0.45 10516
 10518 3 46.98 71.58 1.34 0.463 10517
 10519 3 46.89 71.47 1.38 0.524 10518
 10520 3 46.88 71.39 1.46 0.615 10519
 10521 3 46.83 71.25 1.45 0.64 10520
 10522 3 46.85 71.11 1.34 0.652 10521
 10523 3 46.91 70.94 1.34 0.672 10522
 10524 3 46.97 70.78 1.34 0.62 10523
 10525 3 47 70.6 1.12 0.63 10524
 10526 3 47.01 70.45 1.02 0.664 10525
 10527 3 47.38 70.41 0.32 0.215 10526
 10528 3 47.44 70.52 0.1 0.17 10527
 10529 3 47.55 70.39 0.02 0.18 10528
 10530 3 47.66 70.33 -0.06 0.174 10529
 10531 3 47.74 70.18 -0.07 0.231 10530
 10532 3 47.79 70.12 -0.14 0.306 10531
 10533 3 47.85 70.07 -0.23 0.318 10532
 10534 3 47.78 69.8 -0.52 0.198 10533
 10535 3 47.86 69.73 -0.6 0.156 10534
 10536 3 48.32 70.32 -0.32 0.177 10533
 10537 3 48.51 70.24 -0.31 0.121 10536
 10538 3 46.86 70.32 1.25 0.613 10526
 10539 3 46.94 70.19 1.2 0.676 10538
 10540 3 46.96 70.04 1.12 0.696 10539
 10541 3 47.18 69.77 1.02 0.222 10540
 10542 3 47.4 69.73 0.77 0.14 10541
 10543 3 46.5 69.99 1.17 0.481 10540
 10544 3 45.96 69.83 1.22 0.428 10543
 10545 3 45.85 69.77 1.33 0.472 10544
 10546 3 45.75 69.71 1.41 0.501 10545
 10547 3 45.61 69.69 1.46 0.537 10546
 10548 3 45.41 69.79 1.58 0.555 10547
 10549 3 45.28 69.9 1.72 0.558 10548
 10550 3 45.36 69.64 2.04 0.4 10549
 10551 3 45.37 69.62 2.31 0.382 10550
 10552 3 45.39 69.56 2.46 0.318 10551
 10553 3 45.36 69.45 2.55 0.156 10552
 10554 3 45.31 69.34 2.73 0.172 10553
 10555 3 45.34 69.27 2.87 0.173 10554
 10556 3 45.36 69.15 2.98 0.183 10555
 10557 3 45.43 69.03 3.05 0.232 10556
 10558 3 45.5 68.94 3.13 0.24 10557
 10559 3 45.5 68.81 3.27 0.24 10558
 10560 3 45.49 68.75 3.45 0.272 10559
 10561 3 45.47 68.65 3.5 0.281 10560
 10562 3 45.42 68.54 3.66 0.247 10561
 10563 3 45.48 68.45 3.8 0.296 10562
 10564 3 45.5 68.37 3.92 0.33 10563
 10565 3 45.58 68.38 4.1 0.328 10564
 10566 3 45.56 68.26 4.12 0.308 10565
 10567 3 45.64 68.16 4.16 0.295 10566
 10568 3 45.5 67.84 4.01 0.181 10567
 10569 3 45.41 67.62 3.96 0.146 10568
 10570 3 45.41 67.47 3.96 0.147 10569
 10571 3 45.39 67.31 3.96 0.156 10570
 10572 3 45.43 67.14 3.93 0.164 10571
 10573 3 45.54 66.98 3.96 0.187 10572
 10574 3 45.62 66.86 3.99 0.194 10573
 10575 3 45.68 66.67 3.93 0.192 10574
 10576 3 45.76 66.56 3.91 0.211 10575
 10577 3 45.84 66.41 3.9 0.218 10576
 10578 3 45.93 66.29 3.81 0.273 10577
 10579 3 45.95 66.17 3.78 0.318 10578
 10580 3 45.96 66.03 3.7 0.405 10579
 10581 3 46.04 65.95 3.61 0.47 10580
 10582 3 46.07 65.85 3.54 0.498 10581
 10583 3 46.14 65.76 3.41 0.544 10582
 10584 3 46.33 65.72 3.18 0.541 10583
 10585 3 46.44 65.63 3.11 0.561 10584
 10586 3 46.5 65.55 3.02 0.632 10585
 10587 3 46.3 65.56 2.69 0.612 10586
 10588 3 46.22 65.54 2.55 0.691 10587
 10589 3 46.27 65.48 2.47 0.768 10588
 10590 3 46.32 65.51 2.36 0.796 10589
 10591 3 46.39 65.47 2.25 0.782 10590
 10592 3 46.19 65.28 2.17 0.827 10591
 10593 3 46.72 64.52 2.13 0.436 10592
 10594 3 46.79 64.45 2.16 0.359 10593
 10595 3 47.23 64.58 2.27 0.14 10594
 10596 3 47.41 64.39 2.34 0.108 10595
 10597 3 47.42 64.22 2.33 0.162 10596
 10598 3 47.51 64.06 2.38 0.116 10597
 10599 3 47.52 63.97 2.47 0.11 10598
 10600 3 46.8 64.27 2.2 0.312 10594
 10601 3 46.91 64.08 2.25 0.228 10600
 10602 3 46.93 63.91 2.48 0.15 10601
 10603 3 46.99 63.81 2.58 0.165 10602
 10604 3 47.01 63.69 2.63 0.102 10603
 10605 3 47.31 65.53 2.3 0.308 10591
 10606 3 47.3 65.44 2.17 0.262 10605
 10607 3 47.15 65.25 1.92 0.182 10606
 10608 3 47.21 65.18 1.88 0.22 10607
 10609 3 47.22 65.05 1.83 0.159 10608
 10610 3 47.02 65.14 3.75 0.14 10586
 10611 3 47.08 65 3.81 0.121 10610
 10612 3 47.14 64.88 3.9 0.149 10611
 10613 3 47.2 64.77 3.97 0.199 10612
 10614 3 47.17 64.75 4.19 0.201 10613
 10615 3 47.2 64.74 4.31 0.192 10614
 10616 3 47.23 64.61 4.34 0.218 10615
 10617 3 47.32 64.57 4.49 0.213 10616
 10618 3 47.25 64.43 4.52 0.227 10617
 10619 3 47.23 64.36 4.64 0.267 10618
 10620 3 47.28 64.31 4.75 0.262 10619
 10621 3 47.29 63.99 4.65 0.181 10620
 10622 3 47.28 63.87 4.78 0.136 10621
 10623 3 47.28 63.77 4.91 0.145 10622
 10624 3 47.34 63.66 5.01 0.135 10623
 10625 3 47.44 63.59 5.12 0.183 10624
 10626 3 47.45 63.49 5.23 0.162 10625
 10627 3 47.54 63.41 5.29 0.188 10626
 10628 3 47.83 63.46 5.24 0.117 10627
 10629 3 48.07 63.47 5.33 0.127 10628
 10630 3 48.2 63.35 5.33 0.165 10629
 10631 3 48.3 63.24 5.44 0.135 10630
 10632 3 48.39 63.21 5.62 0.155 10631
 10633 3 48.5 63.3 5.69 0.114 10632
 10634 3 48.53 63.46 5.79 0.161 10633
 10635 3 48.49 63.62 5.83 0.157 10634
 10636 3 47.51 63.29 5.39 0.253 10627
 10637 3 47.64 63.29 5.54 0.285 10636
 10638 3 47.73 63.71 5.72 0.263 10637
 10639 3 47.7 63.77 5.84 0.21 10638
 10640 3 47.73 63.74 6.07 0.164 10639
 10641 3 47.73 63.78 6.24 0.14 10640
 10642 3 47.8 63.75 6.43 0.126 10641
 10643 3 47.76 63.74 6.62 0.174 10642
 10644 3 47.83 63.74 6.7 0.201 10643
 10645 3 47.66 63.82 6.93 0.153 10644
 10646 3 47.71 63.81 7.04 0.135 10645
 10647 3 47.95 63.64 6.69 0.095 10644
 10648 3 47.79 62.97 5.7 0.256 10637
 10649 3 47.87 62.84 5.8 0.232 10648
 10650 3 47.85 62.68 5.96 0.225 10649
 10651 3 47.88 62.55 6.02 0.247 10650
 10652 3 47.84 62.4 6.13 0.288 10651
 10653 3 47.89 62.28 6.18 0.273 10652
 10654 3 48 62.17 6.3 0.229 10653
 10655 3 47.97 62.03 6.38 0.184 10654
 10656 3 47.98 61.88 6.52 0.162 10655
 10657 3 48.02 61.73 6.65 0.149 10656
 10658 3 48.01 61.63 6.77 0.135 10657
 10659 3 48.07 61.59 6.91 0.132 10658
 10660 3 48.07 61.47 6.95 0.141 10659
 10661 3 48.06 61.39 7.07 0.165 10660
 10662 3 48.07 61.34 7.16 0.17 10661
 10663 3 48.15 61.41 7.35 0.129 10662
 10664 3 48.15 61.29 7.44 0.133 10663
 10665 3 48.12 61.13 7.53 0.091 10664
 10666 3 48.19 61.02 7.58 0.108 10665
 10667 3 48.18 60.94 7.74 0.138 10666
 10668 3 48.15 60.82 7.84 0.145 10667
 10669 3 48.07 60.63 7.97 0.175 10668
 10670 3 47.99 60.51 8.1 0.149 10669
 10671 3 47.86 60.45 8.17 0.166 10670
 10672 3 47.88 60.3 8.23 0.171 10671
 10673 3 47.85 60.15 8.24 0.155 10672
 10674 3 47.36 64.5 5.05 0.131 10620
 10675 3 47.4 64.59 5.21 0.101 10674
 10676 3 47.51 64.68 5.22 0.096 10675
 10677 3 45.84 68.39 4.55 0.174 10567
 10678 3 45.94 68.37 4.71 0.219 10677
 10679 3 46.09 68.37 4.83 0.211 10678
 10680 3 46.33 68.38 4.98 0.187 10679
 10681 3 46.5 68.34 5.02 0.213 10680
 10682 3 46.65 68.26 5.06 0.226 10681
 10683 3 46.76 68.19 5.14 0.229 10682
 10684 3 46.95 68.2 5.25 0.247 10683
 10685 3 47.04 68.24 5.36 0.23 10684
 10686 3 47.21 68.27 5.46 0.234 10685
 10687 3 47.3 68.18 5.57 0.253 10686
 10688 3 47.39 68.15 5.68 0.25 10687
 10689 3 47.45 68.11 5.85 0.247 10688
 10690 3 47.55 68.08 5.96 0.266 10689
 10691 3 47.72 68.09 5.99 0.287 10690
 10692 3 47.84 68.08 6.04 0.286 10691
 10693 3 47.96 67.98 6.1 0.266 10692
 10694 3 48.17 67.8 6.08 0.228 10693
 10695 3 48.25 67.71 6.13 0.281 10694
 10696 3 48.33 67.59 6.2 0.271 10695
 10697 3 48.51 67.53 6.11 0.33 10696
 10698 3 48.64 67.49 6.18 0.4 10697
 10699 3 48.84 67.44 6.1 0.428 10698
 10700 3 49.03 67.34 6.15 0.467 10699
 10701 3 49.15 67.3 6.13 0.522 10700
 10702 3 49.24 67.26 6.26 0.6 10701
 10703 3 49.43 67.27 6.3 0.601 10702
 10704 3 49.55 67.23 6.34 0.67 10703
 10705 3 49.8 67.12 6.29 0.627 10704
 10706 3 49.42 66.84 7.07 0.182 10705
 10707 3 49.42 66.78 7.15 0.215 10706
 10708 3 49.47 66.65 7.16 0.224 10707
 10709 3 49.57 66.61 7.28 0.257 10708
 10710 3 49.66 66.79 7.64 0.139 10709
 10711 3 49.63 66.79 7.78 0.198 10710
 10712 3 49.61 66.74 7.92 0.16 10711
 10713 3 49.42 66.31 6.91 0.152 10709
 10714 3 49.49 66.11 6.9 0.156 10713
 10715 3 49.58 65.99 6.87 0.179 10714
 10716 3 49.53 65.78 6.88 0.153 10715
 10717 3 49.53 65.61 6.87 0.152 10716
 10718 3 50.01 67.12 6.23 0.635 10705
 10719 3 50.16 67.16 6.32 0.605 10718
 10720 3 50.36 67.47 7.06 0.237 10719
 10721 3 50.35 67.53 7.36 0.138 10720
 10722 3 50.44 67.49 7.43 0.178 10721
 10723 3 50.52 67.55 7.38 0.287 10722
 10724 3 50.59 67.34 7.01 0.121 10723
 10725 3 50.54 67.85 7.65 0.134 10723
 10726 3 50.74 67.91 7.7 0.169 10725
 10727 3 50.81 67.95 7.79 0.191 10726
 10728 3 50.83 68.02 7.92 0.000125 10727
 10729 3 44.89 70.47 1.6 0.265 10549
 10730 3 44.71 70.57 1.51 0.222 10729
 10731 3 44.63 70.68 1.4 0.283 10730
 10732 3 44.58 70.68 1.31 0.369 10731
 10733 3 44.47 70.7 1.23 0.441 10732
 10734 3 44.31 70.77 1.2 0.465 10733
 10735 3 44.19 70.85 1.16 0.498 10734
 10736 3 44.14 70.98 1.15 0.528 10735
 10737 3 44.07 71.06 1.06 0.541 10736
 10738 3 43.9 71.19 1.19 0.407 10737
 10739 3 43.83 71.38 1.22 0.364 10738
 10740 3 43.77 71.57 1.3 0.337 10739
 10741 3 43.72 71.74 1.38 0.395 10740
 10742 3 43.64 71.85 1.5 0.387 10741
 10743 3 43.56 71.96 1.61 0.411 10742
 10744 3 43.46 72.06 1.63 0.417 10743
 10745 3 43.39 72.17 1.71 0.428 10744
 10746 3 43.49 72.14 2.08 0.319 10745
 10747 3 43.35 71.94 2.31 0.218 10746
 10748 3 43.08 72.15 2.37 0.233 10747
 10749 3 43.02 72.33 2.38 0.253 10748
 10750 3 42.88 72.5 2.33 0.239 10749
 10751 3 42.77 72.6 2.38 0.213 10750
 10752 3 42.72 72.73 2.34 0.118 10751
 10753 3 42.59 72.85 2.37 0.108 10752
 10754 3 42.45 72.88 2.34 0.092 10753
 10755 3 43.56 71.87 2.6 0.163 10747
 10756 3 43.6 71.89 2.79 0.168 10755
 10757 3 43.67 71.89 2.94 0.138 10756
 10758 3 43.74 71.81 3.09 0.132 10757
 10759 3 43.82 71.68 3.19 0.172 10758
 10760 3 43.93 71.63 3.22 0.157 10759
 10761 3 44.1 71.59 3.22 0.000125 10760
 10762 3 43.65 72.4 2.16 0.272 10746
 10763 3 43.66 72.43 2.3 0.177 10762
 10764 3 43.64 72.47 2.39 0.154 10763
 10765 3 43.52 72.51 2.41 0.000125 10764
 10766 3 43.21 72.31 1.3 0.245 10745
 10767 3 43.44 72.45 1.15 0.17 10766
 10768 3 43.37 72.62 1.11 0.208 10767
 10769 3 43.28 72.7 1.17 0.235 10768
 10770 3 43.14 72.79 1.11 0.259 10769
 10771 3 42.97 72.83 1.11 0.297 10770
 10772 3 42.82 72.9 1.15 0.348 10771
 10773 3 42.77 72.88 1.57 0.254 10772
 10774 3 42.74 72.96 1.86 0.169 10773
 10775 3 42.67 73 1.97 0.068 10774
 10776 3 46.28 70.02 1.18 0.481 10543
 10777 3 47.93 69.82 1.06 0.333 10776
 10778 3 48.08 69.72 1.03 0.255 10777
 10779 3 48.12 69.58 1.03 0.214 10778
 10780 3 47.94 69.46 0.86 0.119 10779
 10781 3 47.92 69.45 0.72 0.168 10780
 10782 3 47.94 69.43 0.58 0.233 10781
 10783 3 47.93 69.43 0.45 0.195 10782
 10784 3 47.84 69.43 0.28 0.147 10783
 10785 3 47.73 69.53 0.13 0.055 10784
 10786 3 46.61 70.91 2.22 0.17 10524
 10787 3 46.53 70.83 2.29 0.222 10786
 10788 3 46.56 70.76 2.38 0.259 10787
 10789 3 46.81 70.66 2.56 0.089 10788
 10790 3 46.13 72.89 -0.67 0.203 10498
 10791 3 46.06 72.75 -0.59 0.176 10790
 10792 3 45.99 72.62 -0.61 0.17 10791
 10793 3 45.93 72.41 -0.65 0.191 10792
 10794 3 45.92 72.25 -0.72 0.175 10793
 10795 3 45.99 72.06 -0.74 0.171 10794
 10796 3 46.04 71.91 -0.78 0.192 10795
 10797 3 45.92 71.78 -0.86 0.23 10796
 10798 3 45.99 71.67 -0.92 0.25 10797
 10799 3 46.13 71.5 -1.01 0.226 10798
 10800 3 46.17 71.32 -1.01 0.233 10799
 10801 3 46.24 71.09 -1.06 0.204 10800
 10802 3 46.24 70.91 -1.12 0.2 10801
 10803 3 46.26 70.79 -1.24 0.255 10802
 10804 3 46.24 70.61 -1.3 0.273 10803
 10805 3 46.13 70.4 -1.39 0.286 10804
 10806 3 45.97 70.25 -1.43 0.304 10805
 10807 3 45.84 70.02 -1.39 0.33 10806
 10808 3 45.9 69.82 -1.31 0.392 10807
 10809 3 45.77 69.72 -1.22 0.39 10808
 10810 3 45.68 69.63 -1.15 0.344 10809
 10811 3 45.63 69.51 -1.11 0.372 10810
 10812 3 45.52 69.42 -1.05 0.343 10811
 10813 3 45.51 69.32 -0.91 0.361 10812
 10814 3 45.51 69.19 -0.79 0.413 10813
 10815 3 45.51 69.1 -0.68 0.493 10814
 10816 3 45.47 69.04 -0.59 0.573 10815
 10817 3 45.42 68.91 -0.53 0.678 10816
 10818 3 45.18 68.96 -0.34 0.716 10817
 10819 3 45.39 68.74 -0.06 0.624 10818
 10820 3 45.35 68.63 0 0.714 10819
 10821 3 45.25 68.59 0.06 0.767 10820
 10822 3 46.41 68.33 -0.03 0.251 10821
 10823 3 46.53 68.28 -0.09 0.287 10822
 10824 3 46.64 68.24 -0.09 0.304 10823
 10825 3 46.67 68.25 0.33 0.152 10824
 10826 3 46.82 68.33 0.29 0.125 10825
 10827 3 46.93 68.4 0.32 0.000125 10826
 10828 3 46.69 68.24 -0.29 0.312 10824
 10829 3 46.91 68.02 0 0.161 10828
 10830 3 47.04 67.95 0.08 0.185 10829
 10831 3 47.17 67.9 0.12 0.136 10830
 10832 3 47.33 67.88 0.17 0.122 10831
 10833 3 47.47 67.83 0.19 0.162 10832
 10834 3 47.61 67.77 0.19 0.153 10833
 10835 3 47.8 67.74 0.09 0.182 10834
 10836 3 47.89 67.68 0 0.229 10835
 10837 3 48 67.65 -0.09 0.298 10836
 10838 3 48.12 67.62 -0.17 0.298 10837
 10839 3 48.3 67.58 -0.15 0.241 10838
 10840 3 48.52 67.46 0.04 0.161 10839
 10841 3 48.61 67.37 0.14 0.148 10840
 10842 3 48.7 67.26 0.18 0.157 10841
 10843 3 48.77 67.12 0.22 0.145 10842
 10844 3 48.9 66.93 0.19 0.147 10843
 10845 3 49.04 66.75 0.2 0.14 10844
 10846 3 49.08 66.61 0.13 0.125 10845
 10847 3 49.04 66.46 0.06 0.152 10846
 10848 3 49.02 66.36 0.02 0.147 10847
 10849 3 48.98 66.2 0.04 0.163 10848
 10850 3 48.9 66.08 0.11 0.064 10849
 10851 3 48.43 67.69 -0.23 0.208 10839
 10852 3 48.6 67.67 -0.27 0.182 10851
 10853 3 48.67 67.59 -0.35 0.169 10852
 10854 3 46.58 68.31 -0.65 0.183 10828
 10855 3 46.44 68.21 -0.75 0.105 10854
 10856 3 46.35 68.17 -0.82 0.000125 10855
 10857 3 44.92 68.62 0.14 0.755 10821
 10858 3 44.68 68.5 -0.01 0.721 10857
 10859 3 44.67 68.23 -0.33 0.619 10858
 10860 3 44.6 68.15 -0.46 0.655 10859
 10861 3 44.79 67.9 -0.46 0.62 10860
 10862 3 44.9 67.6 -0.9 0.488 10861
 10863 3 45.02 67.55 -1.07 0.515 10862
 10864 3 45.1 67.42 -1.01 0.566 10863
 10865 3 44.31 67.11 -0.83 0.224 10864
 10866 3 44.24 67.04 -0.86 0.337 10865
 10867 3 44.18 66.94 -0.85 0.376 10866
 10868 3 44.13 66.86 -0.8 0.417 10867
 10869 3 43.99 66.77 -1.28 0.273 10868
 10870 3 43.88 66.69 -1.38 0.261 10869
 10871 3 43.72 66.72 -1.53 0.193 10870
 10872 3 43.58 66.77 -1.61 0.184 10871
 10873 3 43.43 66.7 -1.59 0.228 10872
 10874 3 43.18 66.7 -1.52 0.299 10873
 10875 3 43.03 66.63 -1.47 0.343 10874
 10876 3 42.93 66.61 -1.49 0.434 10875
 10877 3 42.72 66.51 -1.43 0.474 10876
 10878 3 42.86 66.21 -1.87 0.267 10877
 10879 3 42.84 66.08 -1.89 0.286 10878
 10880 3 42.85 65.94 -1.95 0.356 10879
 10881 3 42.8 65.83 -2.01 0.409 10880
 10882 3 42.77 65.81 -2.11 0.547 10881
 10883 3 42.7 65.79 -2.21 0.671 10882
 10884 3 42.41 66.19 -2.69 0.657 10883
 10885 3 42.32 66.28 -2.78 0.699 10884
 10886 3 42.22 66.25 -2.91 0.762 10885
 10887 3 42.19 66.33 -3.04 0.817 10886
 10888 3 42.21 66.44 -3.35 0.805 10887
 10889 3 42.29 66.51 -3.51 0.824 10888
 10890 3 42.93 66.94 -3.95 0.498 10889
 10891 3 42.92 66.16 -4.06 0.184 10890
 10892 3 42.91 66.04 -4.08 0.249 10891
 10893 3 42.89 65.93 -4.07 0.255 10892
 10894 3 42.74 65.72 -4.06 0.192 10893
 10895 3 42.75 65.6 -3.92 0.147 10894
 10896 3 42.82 65.48 -3.91 0.048 10895
 10897 3 42.94 66.88 -4.1 0.415 10890
 10898 3 42.99 67.48 -3.77 0.248 10897
 10899 3 42.94 67.62 -3.89 0.263 10898
 10900 3 42.93 67.78 -3.96 0.232 10899
 10901 3 43.09 67.95 -3.95 0.213 10900
 10902 3 43.09 68.07 -3.87 0.213 10901
 10903 3 43.11 68.17 -3.83 0.133 10902
 10904 3 42.98 66.87 -4.22 0.434 10897
 10905 3 42.98 66.94 -4.46 0.42 10904
 10906 3 43.26 66.7 -4.61 0.248 10905
 10907 3 43.48 66.73 -4.65 0.197 10906
 10908 3 43.63 66.68 -4.58 0.219 10907
 10909 3 43.76 66.73 -4.62 0.224 10908
 10910 3 43.9 66.91 -4.79 0.198 10909
 10911 3 44 67.05 -4.84 0.233 10910
 10912 3 44.06 67.16 -4.8 0.309 10911
 10913 3 44.12 67.27 -4.74 0.363 10912
 10914 3 44.24 67.36 -4.69 0.391 10913
 10915 3 44.38 67.44 -4.6 0.377 10914
 10916 3 44.49 67.43 -4.42 0.363 10915
 10917 3 44.6 67.42 -4.33 0.38 10916
 10918 3 44.36 67.29 -3.97 0.153 10917
 10919 3 44.32 67.31 -3.85 0.000125 10918
 10920 3 44.83 67.54 -4.54 0.216 10917
 10921 3 42.54 67.47 -4.42 0.082 10905
 10922 3 42.91 65.12 -1.83 0.458 10883
 10923 3 42.9 65.07 -1.74 0.532 10922
 10924 3 43.03 65.07 -1.73 0.642 10923
 10925 3 43.03 64.88 -1.74 0.842 10924
 10926 3 43.06 64.75 -1.76 0.888 10925
 10927 3 43.17 64.62 -1.79 0.867 10926
 10928 3 43.21 64.51 -1.87 0.9 10927
 10929 3 43.24 64.38 -1.72 0.892 10928
 10930 3 43.49 64.36 -2.21 0.768 10929
 10931 3 43.79 64.24 -2.37 0.692 10930
 10932 3 43.87 64.16 -2.51 0.656 10931
 10933 3 43.95 64.03 -2.63 0.578 10932
 10934 3 44.11 63.93 -2.83 0.474 10933
 10935 3 44.24 63.91 -3.1 0.463 10934
 10936 3 44.45 63.87 -3.39 0.403 10935
 10937 3 44.41 64.11 -3.86 0.2 10936
 10938 3 44.4 64.2 -3.94 0.067 10937
 10939 3 42.97 64.17 -0.93 0.521 10929
 10940 3 43.09 64.14 -0.82 0.502 10939
 10941 3 43.29 64.54 -0.43 0.119 10940
 10942 3 43.35 64.62 -0.34 0.067 10941
 10943 3 42.86 63.98 -0.92 0.408 10940
 10944 3 42.28 63.53 -1.09 0.26 10943
 10945 3 42.15 63.42 -1.03 0.288 10944
 10946 3 42.08 63.39 -0.87 0.364 10945
 10947 3 42.02 63.31 -0.81 0.404 10946
 10948 3 42.01 63.19 -0.49 0.24 10947
 10949 3 41.97 63.13 -0.35 0.277 10948
 10950 3 42.01 62.99 -0.27 0.321 10949
 10951 3 41.87 62.86 -0.28 0.32 10950
 10952 3 41.54 62.67 -0.47 0.195 10951
 10953 3 41.33 62.64 -0.59 0.204 10952
 10954 3 41.13 62.57 -0.65 0.159 10953
 10955 3 41.02 62.46 -0.64 0.169 10954
 10956 3 40.83 62.35 -0.56 0.159 10955
 10957 3 40.68 62.25 -0.57 0.194 10956
 10958 3 40.67 62.13 -0.53 0.241 10957
 10959 3 40.63 62 -0.5 0.216 10958
 10960 3 40.56 61.86 -0.42 0.224 10959
 10961 3 40.47 61.73 -0.34 0.261 10960
 10962 3 40.32 61.57 -0.19 0.21 10961
 10963 3 40.3 61.44 -0.05 0.193 10962
 10964 3 40.27 61.27 0.01 0.154 10963
 10965 3 40.22 61.13 0.05 0.118 10964
 10966 3 40.13 61.09 0.02 0.152 10965
 10967 3 40.12 60.88 0 0.142 10966
 10968 3 40.19 60.77 0.02 0.167 10967
 10969 3 40.3 60.66 0.13 0.271 10968
 10970 3 40.56 60.69 0.21 0.147 10969
 10971 3 40.67 60.66 0.33 0.109 10970
 10972 3 39.92 60.44 0.09 0.136 10969
 10973 3 39.94 60.31 0.19 0.144 10972
 10974 3 39.91 60.22 0.29 0.207 10973
 10975 3 39.92 60.14 0.36 0.213 10974
 10976 3 39.79 59.96 0.35 0.201 10975
 10977 3 39.83 59.74 0.38 0.203 10976
 10978 3 39.86 59.49 0.39 0.17 10977
 10979 3 39.82 59.33 0.42 0.147 10978
 10980 3 39.77 59.13 0.48 0.149 10979
 10981 3 39.77 58.98 0.51 0.169 10980
 10982 3 39.83 58.81 0.67 0.172 10981
 10983 3 39.97 58.66 0.61 0.133 10982
 10984 3 40.11 58.46 0.62 0.126 10983
 10985 3 40.07 58.37 0.79 0.181 10984
 10986 3 39.99 58.29 0.95 0.124 10985
 10987 3 42.74 63.9 -0.96 0.408 10943
 10988 3 43.74 64.15 -0.56 0.122 10987
 10989 3 43.79 64.01 -0.49 0.13 10988
 10990 3 43.83 63.88 -0.39 0.123 10989
 10991 3 44.01 63.85 -0.4 0.133 10990
 10992 3 44.05 63.81 -0.26 0.107 10991
 10993 3 42.65 66.52 -0.67 0.191 10877
 10994 3 42.81 66.49 -0.43 0.13 10993
 10995 3 42.84 66.41 -0.29 0.184 10994
 10996 3 42.72 66.53 -0.08 0.112 10995
 10997 3 42.5 66.57 -0.15 0.128 10996
 10998 3 42.76 67.29 -1.62 0.149 10876
 10999 3 42.74 67.43 -1.66 0.076 10998
 11000 3 45.44 67.41 -1.19 0.493 10864
 11001 3 45.65 67.38 -1.3 0.507 11000
 11002 3 45.74 67.33 -1.44 0.532 11001
 11003 3 45.86 67.17 -1.38 0.564 11002
 11004 3 45.87 67.04 -1.39 0.636 11003
 11005 3 45.94 66.97 -1.38 0.694 11004
 11006 3 46.08 66.89 -1.31 0.795 11005
 11007 3 46.13 66.79 -1.29 0.841 11006
 11008 3 46.42 66.64 -1.52 0.856 11007
 11009 3 46.51 66.6 -1.52 0.853 11008
 11010 3 46.07 66.23 -2.2 0.56 11009
 11011 3 46.01 66.02 -2.28 0.518 11010
 11012 3 46.01 65.84 -2.36 0.499 11011
 11013 3 46.09 65.7 -2.4 0.461 11012
 11014 3 46.14 65.54 -2.46 0.414 11013
 11015 3 46.16 65.47 -2.58 0.385 11014
 11016 3 46.21 65.39 -2.7 0.358 11015
 11017 3 46.28 65.28 -2.79 0.361 11016
 11018 3 46.36 65.14 -2.83 0.365 11017
 11019 3 46.49 65.09 -2.89 0.35 11018
 11020 3 46.82 65.23 -2.9 0.188 11019
 11021 3 46.98 65.38 -2.9 0.077 11020
 11022 3 47 65.39 -3.04 0.07 11021
 11023 3 46.44 64.97 -2.89 0.262 11019
 11024 3 46.53 64.73 -2.74 0.064 11023
 11025 3 46.64 65.56 -2.72 0.069 11023
 11026 3 46.57 65.64 -2.68 0.045 11025
 11027 3 47.01 67.38 -1.91 0.201 11009
 11028 3 46.96 67.52 -2.13 0.156 11027
 11029 3 46.92 67.53 -2.32 0.136 11028
 11030 3 46.81 67.55 -2.44 0.072 11029
 11031 3 47.22 67.41 -1.75 0.173 11027
 11032 3 47.28 67.51 -1.65 0.131 11031
 11033 3 47.31 67.6 -1.49 0.087 11032
 11034 3 44.67 68.29 0.13 0.218 10861
 11035 3 44.56 68.3 0.09 0.163 11034
 11036 3 44.5 68.44 0.07 0.000125 11035
 11037 3 44.06 68.38 -0.75 0.346 10860
 11038 3 43.79 68.66 -0.48 0.187 11037
 11039 3 43.69 68.79 -0.49 0.216 11038
 11040 3 43.63 68.89 -0.41 0.223 11039
 11041 3 43.57 69 -0.25 0.188 11040
 11042 3 43.52 69.18 -0.16 0.175 11041
 11043 3 43.36 69.22 -0.07 0.167 11042
 11044 3 43.34 69.3 0 0.137 11043
 11045 3 43.4 69.36 0.11 0.000125 11044
 11046 3 44.06 68.23 -1.11 0.268 11037
 11047 3 44.09 68.05 -1.27 0.261 11046
 11048 3 43.99 67.99 -1.39 0.211 11047
 11049 3 44.14 69.18 0.26 0.191 10858
 11050 3 44.02 69.17 0.34 0.172 11049
 11051 3 43.84 69.21 0.4 0.2 11050
 11052 3 43.71 69.24 0.44 0.198 11051
 11053 3 43.65 69.37 0.58 0.162 11052
 11054 3 43.61 69.46 0.73 0.148 11053
 11055 3 43.51 69.55 0.83 0.2 11054
 11056 3 43.44 69.62 0.97 0.176 11055
 11057 3 43.33 69.71 1.09 0.148 11056
 11058 3 43.2 69.79 1.22 0.161 11057
 11059 3 43.14 69.89 1.31 0.205 11058
 11060 3 43 69.97 1.34 0.205 11059
 11061 3 42.86 70.05 1.44 0.183 11060
 11062 3 42.78 70.09 1.61 0.221 11061
 11063 3 42.73 70.15 1.76 0.305 11062
 11064 3 42.71 70.15 1.93 0.37 11063
 11065 3 42.64 70.09 2.03 0.477 11064
 11066 3 42.64 69.99 2.16 0.494 11065
 11067 3 42.54 70.05 2.27 0.418 11066
 11068 3 42.36 70.13 2.36 0.379 11067
 11069 3 42.23 70.27 2.45 0.354 11068
 11070 3 42.16 70.37 2.53 0.283 11069
 11071 3 42.06 70.59 2.63 0.173 11070
 11072 3 42.06 70.72 2.65 0.102 11071
 11073 3 45.01 69.19 0.8 0.21 10857
 11074 3 45.05 69.27 0.95 0.105 11073
 11075 3 46.04 68.38 -1.08 0.18 10817
 11076 3 46.15 68.24 -0.99 0.162 11075
 11077 3 46.2 68.14 -0.97 0.000125 11076
 11078 3 46.86 75.33 0.6 0.182 10488
 11079 3 47.05 75.32 0.71 0.166 11078
 11080 3 47.16 75.27 0.85 0.206 11079
 11081 3 47.29 75.24 1.04 0.215 11080
 11082 3 47.43 75.25 1.2 0.263 11081
 11083 3 47.52 75.27 1.34 0.334 11082
 11084 3 47.58 75.26 1.46 0.394 11083
 11085 3 47.86 74.87 1.22 0.147 11084
 11086 3 47.99 74.74 1.23 0.163 11085
 11087 3 48.14 74.68 1.31 0.144 11086
 11088 3 48.28 74.59 1.37 0.137 11087
 11089 3 48.43 74.54 1.44 0.16 11088
 11090 3 48.57 74.5 1.54 0.144 11089
 11091 3 48.7 74.5 1.63 0.143 11090
 11092 3 48.8 74.46 1.75 0.194 11091
 11093 3 48.87 74.39 1.85 0.181 11092
 11094 3 48.86 74.3 1.98 0.166 11093
 11095 3 48.93 74.24 2.11 0.18 11094
 11096 3 48.98 74.22 2.22 0.162 11095
 11097 3 48.98 74.13 2.28 0.175 11096
 11098 3 48.97 74.02 2.37 0.186 11097
 11099 3 48.92 73.89 2.53 0.163 11098
 11100 3 48.92 73.83 2.64 0.209 11099
 11101 3 49.02 73.77 2.72 0.269 11100
 11102 3 49.05 73.69 2.89 0.2 11101
 11103 3 49.03 73.62 3.04 0.193 11102
 11104 3 48.97 73.66 3.23 0.131 11103
 11105 3 48.92 73.61 3.37 0.15 11104
 11106 3 48.82 73.65 3.52 0.178 11105
 11107 3 48.77 73.64 3.66 0.196 11106
 11108 3 48.74 73.55 3.82 0.18 11107
 11109 3 48.74 73.46 3.97 0.168 11108
 11110 3 48.72 73.48 4.07 0.186 11109
 11111 3 48.78 73.42 4.19 0.208 11110
 11112 3 49 73.14 4.2 0.216 11111
 11113 3 49.07 73.03 4.32 0.301 11112
 11114 3 49.13 72.9 4.36 0.368 11113
 11115 3 49.23 72.79 4.43 0.404 11114
 11116 3 49.31 72.68 4.49 0.47 11115
 11117 3 49.4 72.59 4.62 0.52 11116
 11118 3 49.49 72.52 4.75 0.596 11117
 11119 3 49.52 72.46 4.88 0.654 11118
 11120 3 49.57 72.39 4.96 0.735 11119
 11121 3 49.76 72.36 5.05 0.877 11120
 11122 3 49.82 72.48 5.21 0.901 11121
 11123 3 50.15 72.19 4.99 0.305 11122
 11124 3 50.21 72.14 5.17 0.089 11123
 11125 3 49.59 72.75 5.64 0.502 11122
 11126 3 49.34 73.48 6.24 0.337 11125
 11127 3 49.43 73.54 6.34 0.421 11126
 11128 3 49.51 73.55 6.43 0.46 11127
 11129 3 49.51 73.57 6.71 0.45 11128
 11130 3 49.56 73.52 6.88 0.479 11129
 11131 3 49.6 73.62 6.98 0.485 11130
 11132 3 49.66 73.68 7.08 0.477 11131
 11133 3 49.8 73.77 7.12 0.477 11132
 11134 3 49.89 73.82 7.18 0.417 11133
 11135 3 49.68 73.72 7.57 0.225 11134
 11136 3 49.67 73.67 7.84 0.282 11135
 11137 3 49.69 73.72 7.94 0.346 11136
 11138 3 49.81 73.79 8.11 0.325 11137
 11139 3 49.9 73.77 8.22 0.313 11138
 11140 3 50.31 73.87 8.29 0.173 11139
 11141 3 50.45 73.87 8.35 0.141 11140
 11142 3 50.56 73.85 8.29 0.085 11141
 11143 3 49.56 73.83 8.31 0.165 11139
 11144 3 49.43 73.78 8.46 0.151 11143
 11145 3 49.32 73.78 8.54 0.171 11144
 11146 3 49.21 73.86 8.64 0.218 11145
 11147 3 49.16 73.89 8.74 0.253 11146
 11148 3 49.1 73.98 8.86 0.263 11147
 11149 3 49.07 74.07 8.94 0.296 11148
 11150 3 49.01 74.14 9.06 0.304 11149
 11151 3 48.91 74.21 9.1 0.238 11150
 11152 3 50.26 73.99 6.89 0.326 11134
 11153 3 50.53 73.88 6.95 0.244 11152
 11154 3 50.6 74.06 6.86 0.093 11153
 11155 3 50.8 74.13 6.89 0.157 11154
 11156 3 50.93 74.23 6.95 0.177 11155
 11157 3 51.09 74.31 6.96 0.133 11156
 11158 3 51.22 74.36 6.9 0.134 11157
 11159 3 51.38 74.36 6.89 0.127 11158
 11160 3 51.49 74.29 6.9 0.127 11159
 11161 3 49.53 72.82 5.76 0.502 11125
 11162 3 49.3 72.49 6.05 0.442 11161
 11163 3 49.3 72.35 6.05 0.471 11162
 11164 3 49.32 72.24 6.12 0.467 11163
 11165 3 49.32 72.16 6.31 0.342 11164
 11166 3 49.4 72.04 6.34 0.283 11165
 11167 3 49.48 71.95 6.48 0.241 11166
 11168 3 49.59 71.7 6.39 0.103 11167
 11169 3 49.65 71.59 6.29 0.147 11168
 11170 3 49.75 71.58 6.2 0.173 11169
 11171 3 49.47 72.89 5.87 0.502 11161
 11172 3 50.45 72.17 4.08 0.234 11171
 11173 3 50.71 72.11 4.12 0.188 11172
 11174 3 50.88 72.01 3.84 0.145 11173
 11175 3 50.95 71.97 3.68 0.159 11174
 11176 3 50.99 71.94 3.52 0.209 11175
 11177 3 51.06 71.91 3.43 0.213 11176
 11178 3 51.11 71.85 3.27 0.185 11177
 11179 3 51.19 71.79 3.18 0.133 11178
 11180 3 51.37 71.74 3.06 0.124 11179
 11181 3 51.51 71.72 2.98 0.149 11180
 11182 3 51.55 71.63 2.8 0.114 11181
 11183 3 51.6 71.56 2.7 0.166 11182
 11184 3 51.66 71.56 2.61 0.185 11183
 11185 3 51.76 71.56 2.56 0.212 11184
 11186 3 47.28 75.38 1.9 0.232 11084
 11187 3 47.17 75.41 2.11 0.199 11186
 11188 3 47.14 75.41 2.28 0.173 11187
 11189 3 47.1 75.44 2.45 0.179 11188
 11190 3 47.18 75.45 2.64 0.155 11189
 11191 3 47.18 75.46 2.85 0.164 11190
 11192 3 47.06 75.41 3.01 0.164 11191
 11193 3 46.97 75.46 3.18 0.181 11192
 11194 3 46.97 75.48 3.34 0.206 11193
 11195 3 46.95 75.55 3.53 0.21 11194
 11196 3 46.88 75.48 3.71 0.217 11195
 11197 3 46.8 75.47 3.85 0.283 11196
 11198 3 46.79 75.4 3.98 0.339 11197
 11199 3 46.73 75.44 4.08 0.404 11198
 11200 3 46.67 75.42 4.22 0.427 11199
 11201 3 46.71 75.31 4.38 0.6 11200
 11202 3 46.37 75.78 4.63 0.316 11201
 11203 3 46.24 75.9 4.69 0.366 11202
 11204 3 46.11 75.99 4.72 0.384 11203
 11205 3 46.15 75.93 5.01 0.381 11204
 11206 3 46.66 76.03 5.06 0.11 11205
 11207 3 46.73 76.08 5.18 0.182 11206
 11208 3 46.78 76.09 5.3 0.193 11207
 11209 3 46.76 76.14 5.42 0.148 11208
 11210 3 46.72 76.21 5.55 0.104 11209
 11211 3 45.97 75.84 5.13 0.266 11205
 11212 3 46.99 74.74 4.21 0.421 11201
 11213 3 46.8 74.66 3.67 0.219 11212
 11214 3 46.79 74.55 3.67 0.201 11213
 11215 3 46.89 74.5 3.66 0.000125 11214
 11216 3 47.2 74.63 4.47 0.36 11212
 11217 3 47.31 74.5 4.42 0.389 11216
 11218 3 47.52 74.41 4.5 0.372 11217
 11219 3 47.55 74.27 4.56 0.428 11218
 11220 3 47.53 74.16 4.51 0.502 11219
 11221 3 47.68 74.05 4.24 0.516 11220
 11222 3 47.75 73.96 3.91 0.519 11221
 11223 3 47.96 73.83 3.9 0.479 11222
 11224 3 48.01 73.78 3.75 0.515 11223
 11225 3 48.08 73.72 3.6 0.545 11224
 11226 3 48.22 73.59 3.56 0.455 11225
 11227 3 48.19 73.34 3.43 0.485 11226
 11228 3 48.2 73.32 3.2 0.517 11227
 11229 3 48.19 73.14 3.18 0.544 11228
 11230 3 48.27 73.1 3.06 0.544 11229
 11231 3 48.38 72.99 2.96 0.478 11230
 11232 3 48.52 72.9 2.86 0.475 11231
 11233 3 48.61 72.83 2.77 0.515 11232
 11234 3 48.67 72.75 2.68 0.525 11233
 11235 3 48.76 72.72 2.58 0.527 11234
 11236 3 48.75 72.57 2.49 0.508 11235
 11237 3 48.61 72.18 2.38 0.437 11236
 11238 3 48.85 72.34 2.07 0.134 11237
 11239 3 48.91 72.25 2.03 0.134 11238
 11240 3 48.49 72.03 2.26 0.217 11237
 11241 3 48.42 71.99 2.45 0.164 11240
 11242 3 48.96 72 2.73 0.135 11241
 11243 3 49.02 71.86 2.68 0.167 11242
 11244 3 49.07 71.71 2.59 0.164 11243
 11245 3 49.12 71.61 2.62 0.084 11244
 11246 3 48.26 71.83 2.52 0.202 11241
 11247 3 47.91 71.7 2.7 0.162 11246
 11248 3 47.7 71.7 2.74 0.172 11247
 11249 3 47.55 71.64 2.73 0.186 11248
 11250 3 47.44 71.52 2.59 0.154 11249
 11251 3 47.49 71.37 2.54 0.159 11250
 11252 3 47.58 71.22 2.45 0.078 11251
 11253 3 48.19 71.75 2.56 0.202 11246
 11254 3 48.44 71.87 2.16 0.242 11240
 11255 3 48.5 71.55 2.08 0.17 11254
 11256 3 48.41 71.79 2.12 0.242 11254
 11257 3 47.38 73.72 2.95 0.147 11225
 11258 3 47.33 73.64 2.82 0.13 11257
 11259 3 47.31 73.58 2.71 0.149 11258
 11260 3 47.32 73.52 2.6 0.116 11259
 11261 3 47.27 73.42 2.53 0.097 11260
 11262 3 47.39 74.26 5.25 0.164 11220
 11263 3 47.31 74.28 5.44 0.164 11262
 11264 3 47.23 74.36 5.56 0.188 11263
 11265 3 47.25 74.45 5.74 0.374 11264
 11266 3 47.36 74.43 5.85 0.453 11265
 11267 3 47.43 74.28 6.03 0.422 11266
 11268 3 47.42 74.17 6.19 0.409 11267
 11269 3 47.46 74.22 6.28 0.45 11268
 11270 3 47.49 74.19 6.44 0.436 11269
 11271 3 47.45 74.11 6.5 0.437 11270
 11272 3 47.44 74.06 6.59 0.422 11271
 11273 3 47.36 73.96 6.8 0.472 11272
 11274 3 47.37 74.09 7 0.385 11273
 11275 3 47.42 74.34 7.16 0.372 11274
 11276 3 47.4 74.47 7.29 0.393 11275
 11277 3 47.37 74.63 7.43 0.408 11276
 11278 3 47.29 74.44 7.6 0.345 11277
 11279 3 47.28 74.49 7.78 0.339 11278
 11280 3 47.28 74.64 7.92 0.357 11279
 11281 3 47.27 74.67 8.03 0.402 11280
 11282 3 47.58 75.11 7.95 0.198 11281
 11283 3 47.54 75.3 7.98 0.186 11282
 11284 3 47.42 75.51 7.96 0.173 11283
 11285 3 47.29 75.65 7.97 0.129 11284
 11286 3 47.3 75.73 8.12 0.113 11285
 11287 3 47.2 75.85 8.07 0.108 11286
 11288 3 46.97 74.5 8.2 0.311 11281
 11289 3 46.85 74.42 8.3 0.279 11288
 11290 3 46.46 74.31 8.38 0.154 11289
 11291 3 46.31 74.34 8.41 0.184 11290
 11292 3 46.08 74.45 8.46 0.145 11291
 11293 3 45.84 74.52 8.53 0.172 11292
 11294 3 45.7 74.54 8.48 0.202 11293
 11295 3 45.51 74.64 8.59 0.203 11294
 11296 3 45.43 74.64 8.7 0.196 11295
 11297 3 45.35 74.72 8.8 0.179 11296
 11298 3 45.18 74.8 8.83 0.177 11297
 11299 3 45.06 74.81 8.9 0.192 11298
 11300 3 44.88 74.84 8.99 0.231 11299
 11301 3 44.77 74.95 9.1 0.252 11300
 11302 3 44.71 75.09 9.18 0.226 11301
 11303 3 44.61 75.17 9.26 0.24 11302
 11304 3 44.5 75.17 9.38 0.261 11303
 11305 3 44.39 75.23 9.46 0.316 11304
 11306 3 44.34 75.3 9.51 0.411 11305
 11307 3 44.24 75.28 9.66 0.448 11306
 11308 3 44.14 75.27 9.75 0.5 11307
 11309 3 43.98 75.34 9.78 0.503 11308
 11310 3 43.84 75.3 9.89 0.537 11309
 11311 3 43.74 75.24 9.97 0.562 11310
 11312 3 43.62 75.16 10.1 0.566 11311
 11313 3 43.47 75.19 10.18 0.561 11312
 11314 3 43.4 75.19 10.24 0.585 11313
 11315 3 43.28 75.13 10.28 0.644 11314
 11316 3 43.31 76 10.19 0.212 11315
 11317 3 43.26 76.03 10.06 0.18 11316
 11318 3 43.29 76.17 10.06 0.094 11317
 11319 3 43.19 76.06 10.05 0.03 11318
 11320 3 43.25 76.09 9.93 0.126 11317
 11321 3 43.02 74.46 10.4 0.201 11315
 11322 3 42.85 74.45 10.56 0.178 11321
 11323 3 42.74 74.41 10.69 0.154 11322
 11324 3 42.71 74.38 10.84 0.135 11323
 11325 3 42.69 74.28 10.92 0.16 11324
 11326 3 42.59 74.22 10.98 0.204 11325
 11327 3 42.49 74.13 10.97 0.254 11326
 11328 3 42.36 74.11 10.98 0.277 11327
 11329 3 42.25 74 10.91 0.261 11328
 11330 3 42.28 73.77 10.83 0.129 11329
 11331 3 42.08 73.74 10.86 0.111 11330
 11332 3 41.96 73.72 10.91 0.089 11331
 11333 3 41.86 73.71 11.04 0.113 11332
 11334 3 41.98 73.74 11.19 0.077 11333
 11335 3 41.98 73.82 11.29 0.119 11334
 11336 3 41.82 73.83 11.41 0.281 11335
 11337 3 47.8 75.03 7.24 0.131 11277
 11338 3 47.83 75.21 7.17 0.103 11337
 11339 3 47.86 75.35 7.17 0.121 11338
 11340 3 47.86 75.49 7.24 0.166 11339
 11341 3 47.84 75.64 7.32 0.094 11340
 11342 3 47.99 73.55 6.62 0.13 11273
 11343 3 48.06 73.59 6.52 0.018 11342
 11344 3 47.85 74.31 6.56 0.028 11271
 11345 3 44.02 76.92 1.93 0.17 10420
 11346 3 44.05 76.93 1.78 0.217 11345
 11347 3 44.18 77 1.7 0.234 11346
 11348 3 44.17 77.1 1.54 0.235 11347
 11349 3 44.14 77.26 1.41 0.24 11348
 11350 3 44.13 77.37 1.24 0.23 11349
 11351 3 44.13 77.55 1.17 0.183 11350
 11352 3 44.11 77.61 1.02 0.168 11351
 11353 3 44.13 77.68 0.83 0.175 11352
 11354 3 44.18 77.79 0.79 0.186 11353
 11355 3 44.09 77.95 0.72 0.199 11354
 11356 3 44.19 78.06 0.6 0.196 11355
 11357 3 44.25 78.14 0.48 0.214 11356
 11358 3 44.22 78.25 0.39 0.227 11357
 11359 3 44.26 78.33 0.27 0.226 11358
 11360 3 44.29 78.4 0.18 0.243 11359
 11361 3 44.27 78.53 0.01 0.221 11360
 11362 3 44.36 78.64 -0.06 0.212 11361
 11363 3 44.42 78.78 -0.19 0.21 11362
 11364 3 44.44 78.88 -0.32 0.227 11363
 11365 3 44.44 78.95 -0.47 0.225 11364
 11366 3 44.43 79.06 -0.57 0.2 11365
 11367 3 44.49 79.07 -0.72 0.193 11366
 11368 3 44.51 79.15 -0.83 0.172 11367
 11369 3 44.59 79.19 -0.94 0.156 11368
 11370 3 44.61 79.24 -1.09 0.166 11369
 11371 3 44.58 79.28 -1.26 0.188 11370
 11372 3 44.53 79.33 -1.4 0.194 11371
 11373 3 44.56 79.31 -1.6 0.182 11372
 11374 3 44.54 79.33 -1.77 0.184 11373
 11375 3 44.45 79.37 -1.98 0.191 11374
 11376 3 44.46 79.43 -2.12 0.209 11375
 11377 3 44.53 79.43 -2.3 0.216 11376
 11378 3 44.61 79.44 -2.42 0.207 11377
 11379 3 44.63 79.43 -2.59 0.161 11378
 11380 3 44.65 79.43 -2.74 0.166 11379
 11381 3 44.65 79.49 -2.87 0.208 11380
 11382 3 44.64 79.55 -3.03 0.215 11381
 11383 3 44.67 79.68 -3.13 0.237 11382
 11384 3 44.64 79.82 -3.3 0.226 11383
 11385 3 44.56 79.93 -3.42 0.206 11384
 11386 3 44.5 80.01 -3.58 0.2 11385
 11387 3 44.35 80.13 -3.81 0.184 11386
 11388 3 44.26 80.19 -3.97 0.2 11387
 11389 3 44.25 80.29 -4.14 0.211 11388
 11390 3 44.2 80.34 -4.31 0.201 11389
 11391 3 44.17 80.41 -4.46 0.193 11390
 11392 3 44.2 80.5 -4.55 0.192 11391
 11393 3 44.18 80.64 -4.65 0.218 11392
 11394 3 44.11 80.68 -4.78 0.234 11393
 11395 3 44 80.73 -4.96 0.31 11394
 11396 3 43.9 80.79 -5.1 0.326 11395
 11397 3 43.81 80.86 -5.24 0.391 11396
 11398 3 43.67 80.88 -5.41 0.407 11397
 11399 3 43.55 80.92 -5.59 0.395 11398
 11400 3 43.38 80.83 -5.92 0.334 11399
 11401 3 43.36 80.8 -6.12 0.292 11400
 11402 3 43.27 80.84 -6.43 0.226 11401
 11403 3 43.26 80.86 -6.61 0.237 11402
 11404 3 43.16 80.81 -6.8 0.228 11403
 11405 3 43.04 80.72 -7.04 0.231 11404
 11406 3 42.94 80.65 -7.15 0.219 11405
 11407 3 42.81 80.47 -7.26 0.203 11406
 11408 3 42.74 80.33 -7.28 0.198 11407
 11409 3 42.62 80.19 -7.34 0.193 11408
 11410 3 42.44 80.15 -7.36 0.204 11409
 11411 3 42.24 80.11 -7.44 0.194 11410
 11412 3 42.14 79.99 -7.52 0.185 11411
 11413 3 42.01 79.9 -7.58 0.199 11412
 11414 3 41.82 79.75 -7.65 0.218 11413
 11415 3 41.67 79.66 -7.65 0.244 11414
 11416 3 41.51 79.64 -7.74 0.21 11415
 11417 3 41.34 79.52 -7.84 0.221 11416
 11418 3 41.24 79.4 -7.96 0.21 11417
 11419 3 41.1 79.29 -8.01 0.232 11418
 11420 3 41.04 79.08 -8 0.241 11419
 11421 3 41.01 78.82 -7.84 0.228 11420
 11422 3 41.04 78.62 -7.83 0.256 11421
 11423 3 41.16 78.4 -7.81 0.213 11422
 11424 3 41.19 78.16 -7.86 0.185 11423
 11425 3 41.23 78.05 -7.79 0.146 11424
 11426 3 41.15 77.97 -7.77 0.16 11425
 11427 3 41.25 77.78 -7.77 0.2 11426
 11428 3 41.36 77.57 -7.8 0.159 11427
 11429 3 41.41 77.45 -7.79 0.179 11428
 11430 3 41.48 77.31 -7.82 0.179 11429
 11431 3 41.56 77.13 -7.81 0.168 11430
 11432 3 41.61 76.94 -7.8 0.18 11431
 11433 3 41.61 76.74 -7.82 0.168 11432
 11434 3 41.65 76.6 -7.79 0.204 11433
 11435 3 41.69 76.45 -7.72 0.207 11434
 11436 3 41.75 76.34 -7.6 0.198 11435
 11437 3 41.78 76.22 -7.51 0.224 11436
 11438 3 41.77 76.04 -7.44 0.261 11437
 11439 3 41.77 75.91 -7.35 0.274 11438
 11440 3 41.68 75.7 -7.32 0.236 11439
 11441 3 41.6 75.59 -7.14 0.241 11440
 11442 3 41.49 75.49 -7.07 0.221 11441
 11443 3 41.41 75.39 -6.99 0.201 11442
 11444 3 41.34 75.29 -6.83 0.179 11443
 11445 3 41.29 75.24 -6.69 0.169 11444
 11446 3 41.28 75.16 -6.57 0.136 11445
 11447 3 41.23 75.08 -6.46 0.159 11446
 11448 3 41.17 75.01 -6.32 0.186 11447
 11449 3 41.15 74.95 -6.19 0.177 11448
 11450 3 41.09 74.89 -6.12 0.207 11449
 11451 3 41.13 74.71 -6.03 0.198 11450
 11452 3 41.05 74.62 -5.95 0.255 11451
 11453 3 41.04 74.5 -5.88 0.271 11452
 11454 3 40.93 74.39 -5.83 0.288 11453
 11455 3 40.89 74.26 -5.74 0.259 11454
 11456 3 40.93 74.1 -5.69 0.268 11455
 11457 3 40.84 73.97 -5.56 0.377 11456
 11458 3 40.83 73.94 -5.35 0.408 11457
 11459 3 40.82 73.85 -5.22 0.432 11458
 11460 3 40.78 73.8 -5.09 0.389 11459
 11461 3 40.74 73.63 -5.01 0.306 11460
 11462 3 40.68 73.45 -4.96 0.312 11461
 11463 3 40.64 73.36 -4.87 0.284 11462
 11464 3 40.52 73.32 -4.7 0.201 11463
 11465 3 40.37 73.26 -4.59 0.146 11464
 11466 3 40.36 73.07 -4.52 0.169 11465
 11467 3 40.28 72.94 -4.44 0.209 11466
 11468 3 40.2 72.79 -4.34 0.209 11467
 11469 3 40.14 72.76 -4.15 0.23 11468
 11470 3 40.06 72.67 -4 0.253 11469
 11471 3 39.95 72.6 -3.92 0.244 11470
 11472 3 39.86 72.52 -3.85 0.239 11471
 11473 3 39.77 72.39 -3.74 0.25 11472
 11474 3 39.61 72.29 -3.57 0.228 11473
 11475 3 39.47 72.19 -3.41 0.232 11474
 11476 3 39.45 72.08 -3.23 0.217 11475
 11477 3 39.26 72.03 -3.06 0.245 11476
 11478 3 39.27 71.96 -2.85 0.282 11477
 11479 3 39.28 71.87 -2.71 0.245 11478
 11480 3 39.14 71.87 -2.58 0.236 11479
 11481 3 39.21 71.85 -2.41 0.268 11480
 11482 3 39.4 71.63 -2.3 0.285 11481
 11483 3 39.47 71.43 -2.24 0.314 11482
 11484 3 39.49 71.17 -2.24 0.38 11483
 11485 3 39.58 71.02 -2.2 0.445 11484
 11486 3 39.59 70.85 -2.2 0.495 11485
 11487 3 39.63 70.7 -2.22 0.576 11486
 11488 3 39.6 70.62 -2.07 0.649 11487
 11489 3 39.58 70.51 -1.96 0.688 11488
 11490 3 39.73 70.44 -1.86 0.751 11489
 11491 3 39.06 70.19 -1.8 0.57 11490
 11492 3 38.97 70.06 -1.79 0.611 11491
 11493 3 38.85 69.94 -1.76 0.599 11492
 11494 3 38.63 69.84 -1.85 0.583 11493
 11495 3 38.49 69.81 -1.82 0.622 11494
 11496 3 38.34 69.84 -1.74 0.697 11495
 11497 3 38.13 69.85 -1.74 0.865 11496
 11498 3 38.03 69.95 -1.68 0.893 11497
 11499 3 38 69.31 -2.08 0.834 11498
 11500 3 38 69.15 -2.12 0.847 11499
 11501 3 37.99 69 -2.12 0.835 11500
 11502 3 38.01 68.81 -2.19 0.808 11501
 11503 3 38.28 68.29 -1.58 0.123 11502
 11504 3 38.4 68.17 -1.68 0.115 11503
 11505 3 38.44 68.08 -1.74 0.000125 11504
 11506 3 38.11 68.59 -2.15 0.546 11502
 11507 3 38.03 68.57 -1.94 0.308 11506
 11508 3 37.9 68.36 -1.8 0.171 11507
 11509 3 37.79 68.3 -1.78 0.171 11508
 11510 3 37.69 68.24 -1.85 0.111 11509
 11511 3 37.57 68.17 -2.03 0.115 11510
 11512 3 38.14 68.53 -2.13 0.546 11506
 11513 3 38.61 67.73 -2.37 0.218 11512
 11514 3 38.57 67.56 -2.39 0.202 11513
 11515 3 38.5 67.38 -2.41 0.221 11514
 11516 3 38.57 67.26 -2.41 0.301 11515
 11517 3 38.58 67.17 -2.57 0.317 11516
 11518 3 38.47 67.02 -2.17 0.131 11517
 11519 3 38.53 66.85 -2.09 0.133 11518
 11520 3 38.46 66.75 -2.04 0.084 11519
 11521 3 38.65 67.04 -2.79 0.295 11517
 11522 3 38.65 67.01 -2.96 0.377 11521
 11523 3 38.71 66.84 -3 0.479 11522
 11524 3 38.69 66.68 -3.16 0.446 11523
 11525 3 38.64 66.59 -3.26 0.401 11524
 11526 3 38.59 66.47 -3.39 0.366 11525
 11527 3 38.47 66.39 -3.47 0.336 11526
 11528 3 38.33 66.33 -3.59 0.303 11527
 11529 3 38.23 66.27 -3.68 0.306 11528
 11530 3 38.16 66.26 -3.84 0.322 11529
 11531 3 38.11 66.31 -4.02 0.411 11530
 11532 3 38.08 66.26 -4.14 0.452 11531
 11533 3 37.97 66.23 -4.23 0.474 11532
 11534 3 37.92 66.24 -4.36 0.558 11533
 11535 3 38 66.18 -4.5 0.608 11534
 11536 3 38.02 66.16 -4.66 0.633 11535
 11537 3 38.01 65.93 -4.77 0.624 11536
 11538 3 37.82 65.95 -4.82 0.565 11537
 11539 3 37.88 65.86 -4.94 0.483 11538
 11540 3 38.1 65.89 -4.98 0.437 11539
 11541 3 37.99 65.93 -5.17 0.434 11540
 11542 3 37.87 65.93 -5.49 0.262 11541
 11543 3 38.05 65.76 -5.69 0.285 11542
 11544 3 38.12 65.65 -5.81 0.343 11543
 11545 3 38.17 65.56 -5.93 0.38 11544
 11546 3 38.19 65.43 -6.01 0.437 11545
 11547 3 38.27 65.33 -6.11 0.444 11546
 11548 3 38.33 65.34 -6.31 0.447 11547
 11549 3 38.39 65.29 -6.42 0.403 11548
 11550 3 38.56 65.24 -6.51 0.326 11549
 11551 3 38.96 65.08 -6.87 0.207 11550
 11552 3 39.02 64.97 -6.93 0.192 11551
 11553 3 39.09 64.91 -7.05 0.191 11552
 11554 3 38.9 64.76 -6.92 0.085 11553
 11555 3 38.2 66.04 -5.03 0.232 11540
 11556 3 38.28 65.96 -5.02 0.126 11555
 11557 3 38.26 65.45 -4.87 0.061 11539
 11558 3 38.31 65.54 -4.92 0.077 11557
 11559 3 38.17 68.48 -2.12 0.546 11512
 11560 3 37.45 69.39 -2.94 0.295 11559
 11561 3 37.36 69.44 -3.13 0.306 11560
 11562 3 37.29 69.38 -3.2 0.292 11561
 11563 3 37.41 69.3 -3.3 0.207 11562
 11564 3 37.28 69.17 -3.42 0.163 11563
 11565 3 37.3 69.22 -3.52 0.114 11564
 11566 3 37.51 69.31 -3.54 0.134 11563
 11567 3 37.56 69.27 -3.64 0.153 11566
 11568 3 37.56 69.26 -3.78 0.193 11567
 11569 3 37.51 69.16 -3.87 0.194 11568
 11570 3 37.51 69.07 -3.97 0.13 11569
 11571 3 38.01 70.57 -1.04 0.376 11498
 11572 3 37.92 70.64 -0.87 0.294 11571
 11573 3 37.72 70.47 -0.77 0.209 11572
 11574 3 37.62 70.5 -0.65 0.258 11573
 11575 3 37.45 70.52 -0.61 0.247 11574
 11576 3 37.33 70.57 -0.58 0.225 11575
 11577 3 37.19 70.66 -0.48 0.235 11576
 11578 3 37.14 70.78 -0.35 0.251 11577
 11579 3 37.09 70.87 -0.23 0.259 11578
 11580 3 36.98 70.89 -0.12 0.222 11579
 11581 3 36.89 70.89 0 0.168 11580
 11582 3 36.85 70.98 0.11 0.15 11581
 11583 3 36.84 70.98 0.23 0.152 11582
 11584 3 36.83 71.18 0.37 0.144 11583
 11585 3 36.77 71.19 0.51 0.194 11584
 11586 3 36.78 71.29 0.67 0.247 11585
 11587 3 36.79 71.28 0.89 0.258 11586
 11588 3 36.69 71.28 1.08 0.248 11587
 11589 3 36.67 71.43 1.23 0.274 11588
 11590 3 36.6 71.58 1.35 0.319 11589
 11591 3 36.43 71.72 1.49 0.309 11590
 11592 3 36.35 71.82 1.64 0.337 11591
 11593 3 36.28 71.93 1.71 0.401 11592
 11594 3 36.23 72.02 1.93 0.241 11593
 11595 3 36.16 72.17 2.06 0.221 11594
 11596 3 36.16 72.3 2.12 0.186 11595
 11597 3 36.19 72.44 2.19 0.162 11596
 11598 3 36.13 72.5 2.13 0.281 11597
 11599 3 36.04 72.54 2.08 0.399 11598
 11600 3 36.07 72.65 1.99 0.501 11599
 11601 3 35.95 72.71 1.96 0.559 11600
 11602 3 35.85 72.86 2.08 0.6 11601
 11603 3 35.85 73.07 2.42 0.55 11602
 11604 3 35.84 73.14 2.51 0.599 11603
 11605 3 35.61 73.2 2.6 0.623 11604
 11606 3 35.56 73.25 2.71 0.642 11605
 11607 3 35.52 73.35 2.85 0.626 11606
 11608 3 35.36 73.38 2.97 0.566 11607
 11609 3 34.64 72.81 2.9 0.171 11608
 11610 3 34.51 72.75 2.96 0.195 11609
 11611 3 34.3 72.73 3.13 0.208 11610
 11612 3 35.33 73.66 3.02 0.442 11608
 11613 3 35.3 73.81 3.13 0.355 11612
 11614 3 35.29 73.89 3.24 0.283 11613
 11615 3 35.42 74.07 3.34 0.212 11614
 11616 3 35.4 74.14 3.44 0.253 11615
 11617 3 35.3 74.19 3.58 0.249 11616
 11618 3 35.29 74.27 3.69 0.196 11617
 11619 3 40.6 70.62 -2.03 0.415 11490
 11620 3 40.68 70.64 -1.9 0.437 11619
 11621 3 40.81 70.77 -1.65 0.434 11620
 11622 3 40.87 70.82 -1.56 0.467 11621
 11623 3 41.15 70.86 -1.6 0.423 11622
 11624 3 41.22 70.85 -1.47 0.352 11623
 11625 3 41.22 70.83 -1.32 0.406 11624
 11626 3 41.2 70.72 -1.29 0.464 11625
 11627 3 41.2 70.75 -1.05 0.488 11626
 11628 3 41.19 70.83 -0.87 0.481 11627
 11629 3 41.42 71.53 -0.9 0.174 11628
 11630 3 41.51 71.56 -0.76 0.162 11629
 11631 3 41.56 71.59 -0.68 0.145 11630
 11632 3 41.6 71.64 -0.55 0.093 11631
 11633 3 41.15 70.61 -0.69 0.466 11628
 11634 3 41.15 70.57 -0.55 0.514 11633
 11635 3 41.38 71.04 -0.37 0.224 11634
 11636 3 41.36 71.13 -0.18 0.226 11635
 11637 3 41.39 71.14 -0.07 0.217 11636
 11638 3 41.51 71.05 0.04 0.16 11637
 11639 3 41.58 71.04 0.17 0.18 11638
 11640 3 41.75 71.05 0.23 0.144 11639
 11641 3 40.86 70.29 -0.47 0.519 11634
 11642 3 40.83 70.21 -0.36 0.587 11641
 11643 3 40.67 70.16 -0.28 0.603 11642
 11644 3 40.51 69.99 -0.23 0.562 11643
 11645 3 40.46 69.87 -0.18 0.516 11644
 11646 3 40.37 69.75 -0.06 0.502 11645
 11647 3 40.44 69.63 -0.04 0.177 11646
 11648 3 40.52 69.6 0.05 0.139 11647
 11649 3 40.31 69.69 0.07 0.472 11646
 11650 3 40.34 69.49 0.14 0.483 11649
 11651 3 40.37 69.35 0.26 0.466 11650
 11652 3 40.35 69.25 0.38 0.436 11651
 11653 3 40.34 69.16 0.47 0.46 11652
 11654 3 40.35 69 0.55 0.473 11653
 11655 3 40.35 68.86 0.6 0.542 11654
 11656 3 40.22 68.8 0.65 0.568 11655
 11657 3 40.22 68.76 0.77 0.563 11656
 11658 3 40.21 68.66 0.85 0.514 11657
 11659 3 40.05 68.61 0.91 0.435 11658
 11660 3 39.54 68.84 0.98 0.17 11659
 11661 3 39.48 68.74 1.07 0.165 11660
 11662 3 40.25 69.7 -0.13 0.104 11661
 11663 3 40.16 69.79 -0.14 0.000125 11662
 11664 3 40.21 68.11 0.87 0.276 11659
 11665 3 40.2 67.97 0.9 0.303 11664
 11666 3 40.19 67.8 0.9 0.279 11665
 11667 3 40.28 67.51 0.76 0.181 11666
 11668 3 40.42 67.37 0.77 0.179 11667
 11669 3 40.59 67.22 0.76 0.179 11668
 11670 3 40.66 67.09 0.8 0.166 11669
 11671 3 40.83 66.96 0.85 0.105 11670
 11672 3 41.43 70.58 -2.03 0.184 11623
 11673 3 41.53 70.47 -2.12 0.188 11672
 11674 3 41.63 70.37 -2.32 0.182 11673
 11675 3 41.65 70.31 -2.46 0.232 11674
 11676 3 41.64 70.26 -2.57 0.334 11675
 11677 3 41.67 70.17 -2.64 0.438 11676
 11678 3 41.8 69.9 -2.8 0.477 11677
 11679 3 41.89 69.89 -2.91 0.558 11678
 11680 3 42.01 69.84 -2.99 0.606 11679
 11681 3 42.03 69.91 -3.23 0.65 11680
 11682 3 42.13 69.83 -3.31 0.663 11681
 11683 3 43.12 69.75 -2.93 0.197 11682
 11684 3 43.16 69.88 -2.9 0.297 11683
 11685 3 43.28 69.85 -2.8 0.272 11684
 11686 3 43.37 69.95 -2.77 0.227 11685
 11687 3 43.42 70.03 -2.65 0.169 11686
 11688 3 43.56 70.11 -2.57 0.125 11687
 11689 3 43.64 70.15 -2.7 0.137 11688
 11690 3 43.67 69.93 -2.74 0.111 11689
 11691 3 43.59 69.82 -2.83 0.088 11690
 11692 3 41.95 69.88 -3.46 0.552 11682
 11693 3 41.67 69.8 -3.72 0.525 11692
 11694 3 41.61 69.75 -3.88 0.534 11693
 11695 3 41.55 69.7 -4 0.571 11694
 11696 3 41.64 68.94 -3.78 0.212 11695
 11697 3 41.59 68.77 -3.83 0.215 11696
 11698 3 41.58 68.73 -3.96 0.185 11697
 11699 3 41.47 68.64 -4.1 0.18 11698
 11700 3 41.44 68.52 -4.23 0.109 11699
 11701 3 41.49 69.86 -4.18 0.46 11695
 11702 3 41.28 69.94 -4.32 0.414 11701
 11703 3 40.98 70.05 -4.51 0.325 11702
 11704 3 40.9 70.04 -4.64 0.302 11703
 11705 3 40.77 70.03 -4.77 0.34 11704
 11706 3 40.65 70.03 -4.94 0.331 11705
 11707 3 40.57 70.02 -5.1 0.289 11706
 11708 3 40.51 70 -5.29 0.237 11707
 11709 3 40.62 69.91 -5.44 0.254 11708
 11710 3 40.8 69.71 -5.65 0.188 11709
 11711 3 40.9 69.61 -5.78 0.188 11710
 11712 3 40.91 69.52 -5.96 0.202 11711
 11713 3 40.86 69.48 -6.12 0.211 11712
 11714 3 40.79 69.51 -6.27 0.136 11713
 11715 3 41.86 69.9 -3.54 0.552 11692
 11716 3 42.85 69.59 -3.25 0.182 11715
 11717 3 43 69.56 -3.35 0.184 11716
 11718 3 43.09 69.53 -3.42 0.24 11717
 11719 3 43.18 69.48 -3.45 0.313 11718
 11720 3 43.25 69.35 -3.46 0.319 11719
 11721 3 43.31 69.25 -3.54 0.337 11720
 11722 3 43.42 69.13 -3.49 0.309 11721
 11723 3 43.66 69 -3.48 0.247 11722
 11724 3 43.74 68.94 -3.48 0.22 11723
 11725 3 41.64 70.57 -3.42 0.156 11681
 11726 3 41.65 70.74 -3.41 0.235 11725
 11727 3 41.64 70.88 -3.37 0.251 11726
 11728 3 41.34 70.98 -3.35 0.187 11727
 11729 3 41.31 70.68 -2.79 0.135 11677
 11730 3 41.22 70.63 -2.65 0.157 11729
 11731 3 41.15 70.6 -2.57 0.111 11730
 11732 3 41.04 77.04 4.35 0.141 10394
 11733 3 41.05 77.11 4.26 0.181 11732
 11734 3 41.1 77.22 4.21 0.089 11733
 11735 3 40.6 77.42 5.07 0.113 10387
 11736 3 40.65 77.32 5.18 0.137 11735
 11737 3 40.41 78.02 6.29 0.137 9189
 11738 3 40.5 77.96 6.29 0.079 11737
 11739 3 39.89 80.48 5.48 0.246 8979
 11740 3 39.95 80.63 5.61 0.188 11739
 11741 3 40.01 80.72 5.6 0.176 11740
 11742 3 40.11 80.86 5.68 0.161 11741
 11743 3 40.16 80.96 5.64 0.188 11742
 11744 3 40.22 81.04 5.58 0.247 11743
 11745 3 40.28 81.14 5.59 0.233 11744
 11746 3 40.42 81.24 5.62 0.197 11745
 11747 3 40.5 81.35 5.6 0.141 11746
 11748 3 38.18 79.57 6.98 0.142 8971
 11749 3 38.14 79.42 7.09 0.144 11748
 11750 3 38.13 79.48 7.27 0.133 11749
 11751 3 38.21 79.51 7.44 0.14 11750
 11752 3 38.18 79.49 7.58 0.107 11751
 11753 3 36.98 81.7 5.81 0.194 8945
 11754 3 36.76 81.82 5.8 0.144 11753
 11755 3 36.61 81.82 5.76 0.138 11754
 11756 3 36.45 81.74 5.63 0.178 11755
 11757 3 36.34 81.73 5.55 0.189 11756
 11758 3 36.29 81.71 5.45 0.167 11757
 11759 3 36.04 82.47 6.36 0.227 8936
 11760 3 35.79 82.57 6.22 0.06 11759
 11761 3 34.63 83.73 6.6 0.139 8925
 11762 3 34.61 83.63 6.49 0.177 11761
 11763 3 34.54 83.46 6.31 0.197 11762
 11764 3 34.37 83.28 6.37 0.107 11763
 11765 3 34.37 83.13 6.32 0.199 11764
 11766 3 34.22 83.13 6.39 0.231 11765
 11767 3 34.03 83.19 6.5 0.164 11766
 11768 3 33.89 83.2 6.49 0.000125 11767
 11769 3 34.59 83.5 6.07 0.145 11763
 11770 3 34.55 83.46 5.97 0.232 11769
 11771 3 34.48 83.36 5.88 0.307 11770
 11772 3 34.5 83.35 5.74 0.376 11771
 11773 3 34.46 83.41 5.61 0.42 11772
 11774 3 34.55 83.47 5.42 0.421 11773
 11775 3 34.59 83.52 5.27 0.473 11774
 11776 3 34.56 83.57 5.12 0.624 11775
 11777 3 34.76 84.38 5.14 0.224 11776
 11778 3 34.81 84.53 5.03 0.176 11777
 11779 3 34.83 84.7 4.96 0.168 11778
 11780 3 34.83 84.77 4.83 0.181 11779
 11781 3 34.78 84.85 4.7 0.169 11780
 11782 3 34.72 84.9 4.55 0.177 11781
 11783 3 34.6 84.95 4.41 0.146 11782
 11784 3 34.46 85 4.3 0.187 11783
 11785 3 34.31 85.07 4.21 0.193 11784
 11786 3 34.19 85.18 4.21 0.187 11785
 11787 3 34.04 85.26 4.18 0.131 11786
 11788 3 33.91 85.35 4.2 0.132 11787
 11789 3 33.78 85.41 4.32 0.161 11788
 11790 3 33.69 85.43 4.46 0.174 11789
 11791 3 33.64 85.47 4.69 0.149 11790
 11792 3 33.62 85.49 4.89 0.156 11791
 11793 3 33.62 85.45 5.02 0.174 11792
 11794 3 33.62 85.36 5.14 0.216 11793
 11795 3 33.66 85.33 5.27 0.27 11794
 11796 3 33.63 85.28 5.41 0.302 11795
 11797 3 33.53 85.21 5.49 0.346 11796
 11798 3 33.29 85.54 5.76 0.161 11797
 11799 3 33.22 85.58 5.91 0.161 11798
 11800 3 33.16 85.54 6.13 0.172 11799
 11801 3 33.14 85.54 6.27 0.16 11800
 11802 3 33.05 85.54 6.49 0.141 11801
 11803 3 33 85.61 6.64 0.142 11802
 11804 3 33 85.61 6.78 0.161 11803
 11805 3 32.88 85.73 6.94 0.164 11804
 11806 3 32.76 85.81 7.03 0.159 11805
 11807 3 32.66 85.92 7.03 0.197 11806
 11808 3 32.55 86.07 7.08 0.285 11807
 11809 3 32.5 86.12 7.23 0.298 11808
 11810 3 32.46 86.22 7.32 0.371 11809
 11811 3 32.41 86.27 7.4 0.453 11810
 11812 3 32.35 86.31 7.48 0.526 11811
 11813 3 32.25 86.43 7.53 0.518 11812
 11814 3 32.3 86.59 7.63 0.529 11813
 11815 3 32.41 86.79 7.78 0.566 11814
 11816 3 32.39 86.9 7.94 0.568 11815
 11817 3 32.47 86.95 8.17 0.555 11816
 11818 3 32.42 86.94 8.32 0.581 11817
 11819 3 32.41 86.82 8.57 0.61 11818
 11820 3 32.54 86.78 8.93 0.413 11819
 11821 3 32.83 87.08 8.97 0.336 11820
 11822 3 32.92 87.08 9.19 0.366 11821
 11823 3 32.87 87.13 9.31 0.36 11822
 11824 3 32.85 87.14 9.46 0.383 11823
 11825 3 32.84 87.12 9.61 0.378 11824
 11826 3 32.75 87.11 9.77 0.402 11825
 11827 3 32.62 86.99 9.96 0.342 11826
 11828 3 32.4 86.72 10.06 0.22 11827
 11829 3 32.33 86.56 10.21 0.225 11828
 11830 3 32.19 86.42 10.15 0.206 11829
 11831 3 32.04 86.32 10.06 0.174 11830
 11832 3 31.94 86.23 10.06 0.147 11831
 11833 3 31.84 86.11 9.99 0.1 11832
 11834 3 31.87 86.02 9.9 0.000125 11833
 11835 3 33.05 87.69 9.45 0.128 11826
 11836 3 33.14 87.78 9.29 0.111 11835
 11837 3 33.18 87.89 9.2 0.167 11836
 11838 3 33.29 87.95 9.14 0.182 11837
 11839 3 33.32 87.95 9.01 0.144 11838
 11840 3 32.21 86.35 9.14 0.165 11820
 11841 3 32.05 86.31 9.26 0.13 11840
 11842 3 31.89 86.26 9.36 0.146 11841
 11843 3 31.8 86.18 9.41 0.124 11842
 11844 3 32.49 85.95 8.94 0.21 11819
 11845 3 32.49 85.85 9.01 0.281 11844
 11846 3 32.39 85.73 9.07 0.307 11845
 11847 3 32.41 85.67 9.17 0.238 11846
 11848 3 33.63 84.94 5.45 0.311 11797
 11849 3 33.64 84.8 5.47 0.373 11848
 11850 3 33.57 84.69 5.49 0.464 11849
 11851 3 33.57 84.57 5.46 0.525 11850
 11852 3 33.55 84.46 5.44 0.565 11851
 11853 3 33.64 84.27 5.31 0.544 11852
 11854 3 33.57 84.15 5.28 0.552 11853
 11855 3 33.62 83.99 5.31 0.538 11854
 11856 3 33.7 83.9 4.93 0.396 11855
 11857 3 33.6 83.76 4.87 0.352 11856
 11858 3 33.45 83.69 4.83 0.359 11857
 11859 3 33.51 83.55 4.6 0.239 11858
 11860 3 33.31 83.4 4.42 0.203 11859
 11861 3 33.3 83.28 4.38 0.299 11860
 11862 3 33.21 83.11 4.3 0.465 11861
 11863 3 33.09 83.08 4.33 0.584 11862
 11864 3 32.97 83.03 4.26 0.606 11863
 11865 3 32.73 82.94 4.37 0.6 11864
 11866 3 32.88 83.13 3.53 0.233 11865
 11867 3 32.72 83.13 3.34 0.134 11866
 11868 3 32.58 83.1 3.19 0.094 11867
 11869 3 32.47 83.2 3.06 0.226 11868
 11870 3 32.34 83.15 2.92 0.225 11869
 11871 3 32.33 83.1 2.74 0.218 11870
 11872 3 32.25 83.1 2.6 0.094 11871
 11873 3 32.48 82.84 4.77 0.527 11865
 11874 3 32.36 82.79 5.1 0.517 11873
 11875 3 32.25 82.74 5.2 0.503 11874
 11876 3 32.09 82.67 5.39 0.478 11875
 11877 3 32.01 82.52 5.36 0.493 11876
 11878 3 32.05 82.72 5.69 0.442 11877
 11879 3 32 82.71 5.89 0.422 11878
 11880 3 31.77 82.71 5.88 0.405 11879
 11881 3 31.6 82.79 5.97 0.387 11880
 11882 3 31.48 82.87 6.02 0.43 11881
 11883 3 31.33 83 6.24 0.364 11882
 11884 3 31.07 82.98 6.24 0.364 11883
 11885 3 31.03 83.04 6.43 0.369 11884
 11886 3 30.93 82.96 6.45 0.324 11885
 11887 3 30.85 83.04 6.71 0.203 11886
 11888 3 30.8 83.12 6.84 0.038 11887
 11889 3 31.91 82.08 4.96 0.287 11877
 11890 3 31.68 82.07 4.86 0.231 11889
 11891 3 31.45 82.06 4.57 0.102 11890
 11892 3 31.38 82.04 4.42 0.119 11891
 11893 3 31.32 82.03 4.31 0.169 11892
 11894 3 31.2 81.95 4.21 0.129 11893
 11895 3 31.03 81.88 4.18 0.09 11894
 11896 3 33.11 83.75 5.23 0.267 11858
 11897 3 32.99 83.74 5.3 0.331 11896
 11898 3 32.91 83.79 5.43 0.365 11897
 11899 3 32.84 83.83 5.49 0.389 11898
 11900 3 32.64 84.03 5.44 0.33 11899
 11901 3 32.59 84.23 5.53 0.328 11900
 11902 3 32.53 84.43 5.56 0.299 11901
 11903 3 32.46 84.58 5.65 0.231 11902
 11904 3 32.34 84.62 5.7 0.168 11903
 11905 3 32.25 84.68 5.85 0.054 11904
 11906 3 33.15 83.64 5.93 0.141 11899
 11907 3 33.09 83.59 6.06 0.115 11906
 11908 3 33.47 83.86 6.02 0.185 11855
 11909 3 33.63 83.77 6.17 0.209 11908
 11910 3 33.71 83.83 6.32 0.175 11909
 11911 3 33.77 83.86 6.53 0.193 11910
 11912 3 33.83 83.78 6.66 0.21 11911
 11913 3 33.91 83.7 6.73 0.219 11912
 11914 3 34.62 83.26 5.01 0.64 11776
 11915 3 34.35 82.95 5.07 0.459 11914
 11916 3 34.22 82.98 4.84 0.423 11915
 11917 3 34.25 82.83 4.74 0.394 11916
 11918 3 34.21 82.79 4.58 0.339 11917
 11919 3 34.13 82.78 4.44 0.302 11918
 11920 3 34.18 82.68 4.26 0.299 11919
 11921 3 34.21 82.63 4.1 0.333 11920
 11922 3 34.44 82.57 4.01 0.374 11921
 11923 3 34.63 82.55 3.96 0.353 11922
 11924 3 34.76 82.45 3.84 0.305 11923
 11925 3 34.83 82.43 3.7 0.291 11924
 11926 3 35.03 82.46 3.69 0.273 11925
 11927 3 35.31 82.48 3.77 0.121 11926
 11928 3 35.43 82.48 3.81 0.000125 11927
 11929 3 34.65 82.65 5.66 0.146 11915
 11930 3 34.64 82.54 5.75 0.167 11929
 11931 3 34.62 82.54 5.92 0.209 11930
 11932 3 34.61 82.54 6.05 0.239 11931
 11933 3 34.73 82.43 6.14 0.211 11932
 11934 3 34.79 82.33 6.22 0.157 11933
 11935 3 -10.13 13.3 2.79 0.131 122
 11936 3 -10.23 13.28 2.87 0.161 11935
 11937 3 -10.47 13.18 2.8 0.145 11936
 11938 3 -3.76 0.32 1.04 0.000125 22
 11939 3 -3.87 0.21 1.04 0.129 11938
 11940 3 -3.84 0.03 1.07 0.106 11939
 11941 1 0.25 0.26 0 2.675 1
 11942 3 1.47 1.96 -1.61 0.281 11941
 11943 3 1.34 2.14 -1.7 0.089 11942
 11944 3 1.78 -0.04 -1.92 0.182 11941
 11945 3 1.87 -0.17 -2.08 0.089 11944
 11946 3 1.79 -0.2 -2.21 0.044 11945
```
