## Supplementary material for "Automated Proofreading of Digitally Reconstructed Neural Morphology Enhances Accuracy, Scalability, and Standardization": Standardization and accuracy results: 720575940616410566.CNG.swc

```
# SWC to SWC conversion from L-Measure. Sridevi Polavaram: spolavar@gmu.edu
# Original fileName:C:\Users\Carolina\Desktop\Quality_Check\postprocessing\Bry_Final\Source_Temp1//720575940616410566.CNG.swc
#
# SWC to SWC conversion from L-Measure. Sridevi Polavaram: spolavar@gmu.edu

# Original fileName:C:\Users\vselabs\Desktop\Quality_Check\postprocessing\flywire_central_Final\Source_Temp1//720575940616410566.BH.swc

#

# SWC to SWC conversion from L-Measure. Sridevi Polavaram: spolavar@gmu.edu

# Original fileName:C:\Users\Carolina\Desktop\gaa2ct\data_autoproc\Auto swc//720575940616410566.swc.swc.CNG.swc

#

# Original file C:\Users\Carolina\Desktop\gaa2ct\data_autoproc\Temp_LMeasure\720575940616410566.swc.swc edited using StdSwc version 1.31 on 5/31/24.

# Irregularities and fixes documented in C:\Users\Carolina\Desktop\gaa2ct\data_autoproc\Temp_LMeasure\720575940616410566.swc.swc.std.  See StdSwc1.31.doc for more information.

#

# SWC to SWC conversion from L-Measure. Sridevi Polavaram: spolavar@gmu.edu

# Original fileName:C:\Users\Carolina\Desktop\gaa2ct\data_autoproc\Source_Temp1//720575940616410566.swc

#

# ORIGINAL_SOURCE 

# CREATURE 

# REGION 

# FIELD/LAYER 

# TYPE 

# CONTRIBUTOR 

# REFERENCE 

# RAW 

# EXTRAS 

# SOMA_AREA 

# SHRINKAGE_CORRECTION 

# VERSION_NUMBER 

# VERSION_DATE 

# ********************************************* 

# SCALE 1.0 1.0 1.0 

 1 1 0 0 0 2.738 -1
 2 1 -0.12 0.22 0.34 2.707 1
 3 1 0.1 0.53 0.73 2.633 2
 4 1 0.05 0.74 0.98 2.52 3
 5 1 0.05 0.7 1.15 2.43 4
 6 1 0.05 0.65 1.3 2.288 5
 7 1 -0.14 0.98 1.24 2.282 6
 8 1 0.09 0.85 1.52 2.079 7
 9 1 0.04 1.08 1.57 2.043 8
 10 1 -0.12 1.1 1.6 1.989 9
 11 1 -0.2 0.92 1.77 1.884 10
 12 1 -0.4 0.86 1.9 1.748 11
 13 1 -0.48 0.63 2.2 1.545 12
 14 1 -0.47 0.89 2.13 1.525 13
 15 1 -0.7 0.92 2.07 1.402 14
 16 1 -0.79 0.92 2.13 1.29 15
 17 1 -0.93 0.8 2.37 1.168 16
 18 1 -0.93 0.98 2.35 1.062 17
 19 1 -0.9 1.22 2.4 0.866 18
 20 1 -0.95 1.32 2.39 0.713 19
 21 1 -1.03 1.25 2.6 0.713 20
 22 3 -1.08 1.4 2.65 0.609 21
 23 3 -1.11 1.39 2.77 0.608 22
 24 3 -1.13 1.41 2.9 0.659 23
 25 3 -1.17 1.42 3.08 0.723 24
 26 3 -1.32 1.29 3.29 0.821 25
 27 3 -1.36 1.45 3.4 0.809 26
 28 3 -1.45 1.4 3.56 0.799 27
 29 3 -1.56 1.45 3.68 0.756 28
 30 3 -1.71 1.52 3.76 0.731 29
 31 3 -1.81 1.68 3.85 0.738 30
 32 3 -1.95 1.71 4.03 0.731 31
 33 3 -2.04 1.72 4.15 0.677 32
 34 3 -2.23 1.73 4.23 0.623 33
 35 3 -2.41 1.72 4.37 0.612 34
 36 3 -2.59 1.77 4.5 0.588 35
 37 3 -2.62 1.86 4.66 0.512 36
 38 3 -2.73 1.97 4.78 0.487 37
 39 3 -2.77 2.14 4.86 0.465 38
 40 3 -2.82 2.32 5.01 0.433 39
 41 3 -2.82 2.51 5.1 0.396 40
 42 3 -2.96 2.67 5.18 0.399 41
 43 3 -3.02 2.91 5.28 0.355 42
 44 3 -3 3.07 5.41 0.445 43
 45 3 -3.02 3.2 5.57 0.455 44
 46 3 -3.1 3.4 5.66 0.452 45
 47 3 -3.22 3.45 5.9 0.442 46
 48 3 -3.29 3.6 5.96 0.393 47
 49 3 -3.43 3.62 6.15 0.364 48
 50 3 -3.59 3.72 6.29 0.381 49
 51 3 -3.62 3.79 6.44 0.379 50
 52 3 -3.67 3.83 6.63 0.358 51
 53 3 -3.62 3.99 6.74 0.331 52
 54 3 -3.6 4.15 6.89 0.313 53
 55 3 -3.63 4.32 7.04 0.278 54
 56 3 -3.67 4.5 7.16 0.252 55
 57 3 -3.64 4.62 7.36 0.227 56
 58 3 -3.61 4.79 7.52 0.235 57
 59 3 -3.58 4.97 7.61 0.212 58
 60 3 -3.6 5.18 7.8 0.227 59
 61 3 -3.59 5.36 7.98 0.315 60
 62 3 -3.6 5.6 8.17 0.282 61
 63 3 -3.59 5.84 8.31 0.257 62
 64 3 -3.56 6.05 8.38 0.223 63
 65 3 -3.66 6.24 8.44 0.176 64
 66 3 -3.54 6.52 8.52 0.242 65
 67 3 -3.59 6.71 8.56 0.207 66
 68 3 -3.63 6.93 8.59 0.195 67
 69 3 -3.6 7.11 8.62 0.178 68
 70 3 -3.6 7.35 8.65 0.216 69
 71 3 -3.69 7.63 8.67 0.252 70
 72 3 -3.74 7.74 8.71 0.261 71
 73 3 -3.85 7.94 8.74 0.287 72
 74 3 -3.94 8.21 8.78 0.323 73
 75 3 -4.05 8.47 8.86 0.306 74
 76 3 -4 8.63 8.92 0.291 75
 77 3 -4.06 8.93 8.98 0.267 76
 78 3 -4.07 9.06 9.11 0.244 77
 79 3 -4.13 9.24 9.2 0.245 78
 80 3 -4.11 9.41 9.28 0.27 79
 81 3 -4.17 9.6 9.34 0.278 80
 82 3 -4.18 9.72 9.42 0.256 81
 83 3 -4.25 10.1 9.44 0.365 82
 84 3 -4.27 10.23 9.53 0.351 83
 85 3 -4.27 10.37 9.64 0.335 84
 86 3 -4.34 10.59 9.71 0.34 85
 87 3 -4.36 10.75 9.84 0.347 86
 88 3 -4.3 10.9 9.93 0.347 87
 89 3 -4.28 11.1 10.01 0.34 88
 90 3 -4.27 11.14 10.16 0.339 89
 91 3 -4.3 11.27 10.26 0.345 90
 92 3 -4.22 11.36 10.41 0.333 91
 93 3 -4.17 11.51 10.49 0.322 92
 94 3 -4.08 11.68 10.54 0.344 93
 95 3 -4 11.74 10.7 0.391 94
 96 3 -3.84 11.83 10.78 0.419 95
 97 3 -3.77 11.99 10.91 0.453 96
 98 3 -3.68 12.05 11.03 0.437 97
 99 3 -3.53 12.24 11.12 0.461 98
 100 3 -3.48 12.25 11.29 0.463 99
 101 3 -3.33 12.33 11.46 0.46 100
 102 3 -3.24 12.38 11.65 0.453 101
 103 3 -3.16 12.4 11.84 0.469 102
 104 3 -3.02 12.37 12.03 0.489 103
 105 3 -2.91 12.4 12.22 0.526 104
 106 3 -2.77 12.47 12.34 0.489 105
 107 3 -2.58 12.48 12.45 0.528 106
 108 3 -2.43 12.56 12.6 0.537 107
 109 3 -2.38 12.63 12.74 0.532 108
 110 3 -2.27 12.7 12.87 0.502 109
 111 3 -2.18 12.77 13.02 0.463 110
 112 3 -2.07 12.79 13.18 0.398 111
 113 3 -1.97 12.92 13.3 0.433 112
 114 3 -1.89 13.01 13.46 0.388 113
 115 3 -1.82 13.09 13.61 0.404 114
 116 3 -1.76 13.19 13.75 0.37 115
 117 3 -1.46 13.04 13.98 0.372 116
 118 3 -1.55 13.31 14.05 0.35 117
 119 3 -1.39 13.33 14.15 0.411 118
 120 3 -1.24 13.36 14.24 0.417 119
 121 3 -1.22 13.52 14.31 0.365 120
 122 3 -1.23 13.6 14.41 0.388 121
 123 3 -1.22 13.65 14.56 0.406 122
 124 3 -1.14 13.7 14.71 0.332 123
 125 3 -1.11 13.8 14.95 0.318 124
 126 3 -1.01 13.87 15.08 0.401 125
 127 3 -0.97 14 15.28 0.42 126
 128 3 -0.94 14.1 15.43 0.441 127
 129 3 -0.66 14.06 15.6 0.436 128
 130 3 -0.64 14.18 15.73 0.459 129
 131 3 -0.56 14.21 15.98 0.427 130
 132 3 -0.48 14.27 16.14 0.413 131
 133 3 -0.45 14.41 16.28 0.385 132
 134 3 -0.42 14.5 16.47 0.378 133
 135 3 -0.39 14.6 16.64 0.338 134
 136 3 -0.3 14.71 16.8 0.345 135
 137 3 -0.44 14.86 16.86 0.197 136
 138 3 -0.02 14.93 17.12 0.404 137
 139 3 -0.04 15.05 17.23 0.382 138
 140 3 -0.07 15.28 17.36 0.335 139
 141 3 -0.14 15.41 17.4 0.26 140
 142 3 -0.2 15.44 17.53 0.281 141
 143 3 -0.27 15.66 17.55 0.3 142
 144 3 -0.23 15.84 17.72 0.297 143
 145 3 -0.24 15.97 17.85 0.266 144
 146 3 -0.23 16.15 17.99 0.268 145
 147 3 -0.28 16.36 18.11 0.263 146
 148 3 -0.42 16.64 18.16 0.000125 147
 149 3 -0.22 16.54 18.28 0.291 147
 150 3 -0.13 16.68 18.41 0.275 149
 151 3 -0.01 16.83 18.52 0.281 150
 152 3 0.09 17.02 18.64 0.268 151
 153 3 0.11 17.24 18.81 0.266 152
 154 3 0.18 17.34 18.93 0.236 153
 155 3 0.26 17.52 19.02 0.214 154
 156 3 0.29 17.66 19.15 0.193 155
 157 3 0.28 17.76 19.28 0.189 156
 158 3 0.34 17.9 19.37 0.193 157
 159 3 0.38 18.07 19.51 0.173 158
 160 3 0.45 18.24 19.6 0.185 159
 161 3 0.44 18.4 19.68 0.194 160
 162 3 0.51 18.55 19.82 0.186 161
 163 3 0.51 18.71 19.91 0.191 162
 164 3 0.54 18.89 19.96 0.206 163
 165 3 0.52 19.05 20.01 0.248 164
 166 3 0.46 19.22 20.02 0.218 165
 167 3 0.41 19.4 19.99 0.267 166
 168 3 0.37 19.54 19.88 0.285 167
 169 3 0.39 19.7 19.72 0.283 168
 170 3 0.39 19.86 19.49 0.253 169
 171 3 0.38 19.97 19.3 0.232 170
 172 3 0.24 20 19.08 0.285 171
 173 3 0.18 20.07 18.9 0.266 172
 174 3 0.03 20.12 18.57 0.261 173
 175 3 -0.11 20.19 18.36 0.274 174
 176 3 -0.25 20.26 18.17 0.233 175
 177 3 -0.43 20.34 18.01 0.245 176
 178 3 -0.61 20.39 17.84 0.244 177
 179 3 -0.68 20.54 17.69 0.239 178
 180 3 -0.75 20.59 17.54 0.235 179
 181 3 -0.82 20.7 17.42 0.225 180
 182 3 -0.92 20.76 17.28 0.219 181
 183 3 -1.14 20.79 17.04 0.216 182
 184 3 -1.34 20.84 16.8 0.202 183
 185 3 -1.56 20.94 16.68 0.172 184
 186 3 -1.61 20.87 16.58 0.195 185
 187 3 -1.64 20.94 16.42 0.182 186
 188 3 -1.81 20.93 16.33 0.239 187
 189 3 -1.97 20.87 16.21 0.243 188
 190 3 -2.12 20.88 16.01 0.259 189
 191 3 -2.29 20.93 15.77 0.237 190
 192 3 -2.45 20.92 15.52 0.217 191
 193 3 -2.55 20.93 15.41 0.214 192
 194 3 -2.77 20.91 15.32 0.224 193
 195 3 -2.91 21.04 15.28 0.203 194
 196 3 -3.02 21.04 15.19 0.237 195
 197 3 -3.18 21.04 15.04 0.231 196
 198 3 -3.31 21.04 14.95 0.209 197
 199 3 -3.45 21.05 14.82 0.222 198
 200 3 -3.63 21.12 14.72 0.228 199
 201 3 -3.75 21.13 14.57 0.2 200
 202 3 -3.94 21.27 14.38 0.25 201
 203 3 -4.03 21.29 14.21 0.27 202
 204 3 -4.26 21.33 14.03 0.24 203
 205 3 -4.46 21.34 13.81 0.218 204
 206 3 -4.65 21.36 13.62 0.25 205
 207 3 -4.85 21.39 13.35 0.228 206
 208 3 -5.01 21.42 13.17 0.214 207
 209 3 -5.18 21.47 12.94 0.259 208
 210 3 -5.28 21.55 12.81 0.269 209
 211 3 -5.43 21.64 12.6 0.27 210
 212 3 -5.6 21.72 12.37 0.284 211
 213 3 -5.79 21.75 12.13 0.276 212
 214 3 -5.86 21.85 11.9 0.277 213
 215 3 -6.01 21.85 11.63 0.217 214
 216 3 -6.09 21.92 11.54 0.208 215
 217 3 -6.17 21.98 11.39 0.177 216
 218 3 -6.23 21.99 11.19 0.193 217
 219 3 -6.31 22.07 10.99 0.252 218
 220 3 -6.45 22.11 10.87 0.238 219
 221 3 -6.54 22.16 10.7 0.221 220
 222 3 -6.71 22.25 10.51 0.21 221
 223 3 -6.84 22.3 10.33 0.21 222
 224 3 -7 22.35 10.13 0.243 223
 225 3 -7.29 22.38 9.81 0.317 224
 226 3 -7.47 22.46 9.55 0.375 225
 227 3 -7.64 22.53 9.29 0.389 226
 228 3 -7.84 22.64 9.02 0.395 227
 229 3 -8.03 22.69 8.77 0.285 228
 230 3 -8.26 22.67 8.5 0.236 229
 231 3 -8.41 22.72 8.34 0.214 230
 232 3 -8.56 22.66 8.14 0.251 231
 233 3 -8.69 22.79 8.04 0.256 232
 234 3 -8.87 22.87 7.99 0.244 233
 235 3 -9.05 22.94 7.85 0.257 234
 236 3 -9.23 22.99 7.77 0.286 235
 237 3 -9.42 23.07 7.66 0.301 236
 238 3 -9.57 23.13 7.56 0.312 237
 239 3 -9.76 23.18 7.46 0.283 238
 240 3 -9.89 23.28 7.4 0.265 239
 241 3 -10.04 23.31 7.25 0.277 240
 242 3 -10.15 23.43 7.17 0.289 241
 243 3 -10.22 23.5 7.01 0.285 242
 244 3 -10.34 23.62 6.87 0.267 243
 245 3 -10.55 23.7 6.77 0.277 244
 246 3 -10.69 23.81 6.62 0.282 245
 247 3 -10.77 23.96 6.53 0.271 246
 248 3 -10.88 24.1 6.41 0.239 247
 249 3 -10.96 24.2 6.3 0.236 248
 250 3 -11.14 24.26 6.05 0.299 249
 251 3 -11.39 24.3 5.86 0.317 250
 252 3 -11.47 24.39 5.8 0.334 251
 253 3 -11.62 24.44 5.64 0.292 252
 254 3 -11.82 24.47 5.49 0.264 253
 255 3 -11.99 24.53 5.38 0.242 254
 256 3 -12.2 24.59 5.28 0.246 255
 257 3 -12.31 24.65 5.13 0.254 256
 258 3 -12.4 24.75 5.03 0.251 257
 259 3 -12.47 24.87 4.95 0.232 258
 260 3 -12.63 24.99 4.86 0.225 259
 261 3 -12.7 25.08 4.74 0.208 260
 262 3 -12.76 25.26 4.69 0.228 261
 263 3 -12.82 25.41 4.62 0.248 262
 264 3 -12.83 25.54 4.56 0.254 263
 265 3 -12.92 25.72 4.51 0.247 264
 266 3 -12.95 25.88 4.43 0.22 265
 267 3 -13.1 26.12 4.37 0.231 266
 268 3 -13.13 26.38 4.32 0.233 267
 269 3 -13.16 26.58 4.24 0.213 268
 270 3 -13.24 26.76 4.17 0.213 269
 271 3 -13.35 26.88 4.16 0.207 270
 272 3 -13.36 27.08 4.09 0.23 271
 273 3 -13.39 27.25 4.09 0.244 272
 274 3 -13.43 27.48 3.96 0.282 273
 275 3 -13.43 27.71 3.89 0.273 274
 276 3 -13.41 27.93 3.86 0.269 275
 277 3 -13.46 28.16 3.8 0.238 276
 278 3 -13.45 28.35 3.76 0.239 277
 279 3 -13.44 28.53 3.74 0.243 278
 280 3 -13.5 28.66 3.7 0.238 279
 281 3 -13.53 28.96 3.68 0.25 280
 282 3 -13.45 29.18 3.69 0.244 281
 283 3 -13.44 29.39 3.63 0.229 282
 284 3 -13.46 29.58 3.61 0.25 283
 285 3 -13.41 29.74 3.59 0.236 284
 286 3 -13.44 29.91 3.58 0.217 285
 287 3 -13.44 30.11 3.49 0.226 286
 288 3 -13.42 30.31 3.46 0.208 287
 289 3 -13.39 30.49 3.42 0.218 288
 290 3 -13.42 30.68 3.41 0.236 289
 291 3 -13.34 30.85 3.35 0.22 290
 292 3 -13.29 31.04 3.32 0.243 291
 293 3 -13.28 31.25 3.27 0.226 292
 294 3 -13.26 31.51 3.24 0.272 293
 295 3 -13.27 31.71 3.26 0.293 294
 296 3 -13.23 31.91 3.22 0.302 295
 297 3 -13.21 32.15 3.19 0.295 296
 298 3 -13.19 32.43 3.15 0.292 297
 299 3 -13.17 32.68 3.12 0.298 298
 300 3 -13.15 32.88 3.09 0.282 299
 301 3 -13.1 33.08 3.05 0.242 300
 302 3 -13.06 33.29 3.05 0.26 301
 303 3 -13.1 33.63 3.05 0.266 302
 304 3 -12.99 33.79 3.02 0.266 303
 305 3 -12.99 34.02 2.98 0.275 304
 306 3 -12.85 34.17 2.92 0.26 305
 307 3 -12.81 34.38 2.86 0.264 306
 308 3 -12.85 34.67 2.8 0.261 307
 309 3 -12.73 34.86 2.79 0.269 308
 310 3 -12.69 35.11 2.75 0.258 309
 311 3 -12.59 35.26 2.68 0.251 310
 312 3 -12.6 35.56 2.68 0.206 311
 313 3 -12.52 35.63 2.61 0.232 312
 314 3 -12.46 35.85 2.58 0.24 313
 315 3 -12.42 36.08 2.6 0.253 314
 316 3 -12.38 36.33 2.58 0.238 315
 317 3 -12.27 36.6 2.59 0.263 316
 318 3 -12.26 36.87 2.61 0.264 317
 319 3 -12.2 37.11 2.59 0.248 318
 320 3 -12.15 37.3 2.62 0.239 319
 321 3 -12.06 37.49 2.62 0.24 320
 322 3 -11.94 37.71 2.6 0.287 321
 323 3 -11.93 37.87 2.59 0.282 322
 324 3 -11.91 38.08 2.6 0.281 323
 325 3 -11.86 38.3 2.64 0.267 324
 326 3 -11.8 38.49 2.69 0.264 325
 327 3 -11.8 38.63 2.75 0.268 326
 328 3 -11.77 38.84 2.8 0.247 327
 329 3 -11.71 39.04 2.81 0.221 328
 330 3 -11.62 39.21 2.88 0.226 329
 331 3 -11.53 39.37 2.94 0.227 330
 332 3 -11.38 39.75 2.98 0.3 331
 333 3 -11.2 39.92 2.95 0.324 332
 334 3 -11.1 40.1 3.01 0.317 333
 335 3 -11.04 40.27 3.12 0.317 334
 336 3 -10.95 40.5 3.16 0.311 335
 337 3 -10.84 40.73 3.23 0.328 336
 338 3 -10.72 41.01 3.29 0.323 337
 339 3 -10.63 41.22 3.34 0.29 338
 340 3 -10.48 41.47 3.39 0.284 339
 341 3 -10.21 41.91 3.41 0.258 340
 342 3 -10.07 42.09 3.44 0.23 341
 343 3 -10.03 42.23 3.47 0.209 342
 344 3 -9.87 42.38 3.52 0.246 343
 345 3 -9.76 42.52 3.57 0.254 344
 346 3 -9.69 42.67 3.6 0.257 345
 347 3 -9.55 42.78 3.62 0.246 346
 348 3 -9.46 42.93 3.64 0.252 347
 349 3 -9.39 43.06 3.64 0.239 348
 350 3 -9.27 43.2 3.69 0.229 349
 351 3 -9.14 43.31 3.72 0.209 350
 352 3 -8.99 43.53 3.77 0.205 351
 353 3 -8.93 43.68 3.8 0.232 352
 354 3 -8.87 43.81 3.79 0.257 353
 355 3 -8.73 44.15 3.74 0.294 354
 356 3 -8.61 44.33 3.73 0.287 355
 357 3 -8.56 44.5 3.7 0.265 356
 358 3 -8.45 44.69 3.69 0.253 357
 359 3 -8.4 44.9 3.71 0.259 358
 360 3 -8.36 45.09 3.7 0.243 359
 361 3 -8.31 45.33 3.74 0.252 360
 362 3 -8.28 45.49 3.66 0.242 361
 363 3 -8.23 45.69 3.57 0.241 362
 364 3 -8.15 45.82 3.5 0.247 363
 365 3 -8.11 46.01 3.47 0.231 364
 366 3 -8.01 46.15 3.46 0.225 365
 367 3 -7.91 46.32 3.41 0.248 366
 368 3 -7.79 46.45 3.41 0.238 367
 369 3 -7.66 46.56 3.34 0.243 368
 370 3 -7.56 46.74 3.26 0.247 369
 371 3 -7.43 46.85 3.13 0.261 370
 372 3 -7.19 47.24 3.05 0.378 371
 373 3 -6.78 47.87 2.97 0.684 372
 374 3 -6.35 48.67 2.99 0.283 373
 375 3 -6.21 48.99 3.06 0.237 374
 376 3 -6.19 49.2 3.11 0.238 375
 377 3 -6.15 49.44 3.13 0.202 376
 378 3 -6.05 49.66 3.15 0.214 377
 379 3 -5.98 49.82 3.12 0.229 378
 380 3 -6 50 3.13 0.267 379
 381 3 -5.98 50.18 3.09 0.243 380
 382 3 -5.96 50.41 3.1 0.229 381
 383 3 -5.94 50.57 3.06 0.24 382
 384 3 -5.91 50.74 3.04 0.228 383
 385 3 -6.02 50.84 2.96 0.141 384
 386 3 -5.93 51 3.08 0.000125 385
 387 3 -5.75 51.1 3.02 0.189 386
 388 3 -5.74 51.26 2.94 0.201 387
 389 3 -5.71 51.39 2.9 0.201 388
 390 3 -5.64 51.59 2.83 0.214 389
 391 3 -5.55 51.75 2.76 0.23 390
 392 3 -5.44 51.92 2.69 0.236 391
 393 3 -5.38 52.05 2.66 0.252 392
 394 3 -5.31 52.17 2.53 0.287 393
 395 3 -5.32 52.3 2.43 0.281 394
 396 3 -5.22 52.42 2.34 0.286 395
 397 3 -5.19 52.54 2.2 0.294 396
 398 3 -5.16 52.72 2.11 0.261 397
 399 3 -5.05 52.8 2.09 0.25 398
 400 3 -5.01 52.95 1.95 0.254 399
 401 3 -4.93 53.11 1.89 0.264 400
 402 3 -4.86 53.4 1.81 0.219 401
 403 3 -4.77 53.59 1.79 0.219 402
 404 3 -4.66 53.83 1.77 0.21 403
 405 3 -4.62 54.05 1.77 0.192 404
 406 3 -4.58 54.3 1.77 0.188 405
 407 3 -4.54 54.45 1.76 0.167 406
 408 3 -4.43 54.5 1.71 0.202 407
 409 3 -4.27 54.54 1.69 0.178 408
 410 3 -4.28 54.71 1.71 0.231 409
 411 3 -4.2 54.92 1.72 0.221 410
 412 3 -4.12 55.07 1.73 0.211 411
 413 3 -4.06 55.24 1.7 0.191 412
 414 3 -4.05 55.44 1.7 0.197 413
 415 3 -3.99 55.58 1.68 0.204 414
 416 3 -3.9 55.77 1.63 0.218 415
 417 3 -3.79 55.97 1.57 0.242 416
 418 3 -3.68 56.25 1.49 0.249 417
 419 3 -3.64 56.43 1.42 0.234 418
 420 3 -3.61 56.61 1.26 0.282 419
 421 3 -3.54 56.89 1.11 0.305 420
 422 3 -3.53 57.08 0.97 0.287 421
 423 3 -3.52 57.25 0.91 0.318 422
 424 3 -3.46 57.51 0.94 0.294 423
 425 3 -3.45 57.74 0.89 0.252 424
 426 3 -3.42 58.05 0.82 0.211 425
 427 3 -3.4 58.24 0.81 0.217 426
 428 3 -3.34 58.44 0.75 0.211 427
 429 3 -3.33 58.62 0.68 0.199 428
 430 3 -3.28 58.79 0.62 0.163 429
 431 3 -3.26 58.94 0.6 0.179 430
 432 3 -3.2 59.11 0.55 0.185 431
 433 3 -3.17 59.31 0.51 0.192 432
 434 3 -3.17 59.51 0.46 0.215 433
 435 3 -3.12 59.79 0.42 0.26 434
 436 3 -3.09 59.92 0.29 0.233 435
 437 3 -3.07 60.17 0.24 0.23 436
 438 3 -2.95 60.28 0.23 0.246 437
 439 3 -2.9 60.48 0.17 0.21 438
 440 3 -2.89 60.67 0.13 0.202 439
 441 3 -2.85 60.86 0.04 0.183 440
 442 3 -2.81 61.01 -0.02 0.183 441
 443 3 -2.77 61.25 0 0.176 442
 444 3 -2.62 61.46 -0.02 0.173 443
 445 3 -2.68 62.13 -0.23 0.388 444
 446 3 -2.55 62.18 -0.24 0.361 445
 447 3 -2.41 62.32 -0.23 0.342 446
 448 3 -2.31 62.44 -0.25 0.367 447
 449 3 -2.11 62.49 -0.22 0.362 448
 450 3 -2 62.63 -0.25 0.369 449
 451 3 -1.92 62.81 -0.2 0.351 450
 452 3 -1.84 63 -0.19 0.355 451
 453 3 -1.72 63.19 -0.25 0.296 452
 454 3 -1.62 63.34 -0.27 0.294 453
 455 3 -1.47 63.5 -0.32 0.302 454
 456 3 -1.38 63.68 -0.38 0.283 455
 457 3 -1.32 63.81 -0.36 0.254 456
 458 3 -1.27 63.94 -0.33 0.246 457
 459 3 -1.21 64.16 -0.29 0.23 458
 460 3 -1.08 64.31 -0.31 0.235 459
 461 3 -1 64.43 -0.31 0.24 460
 462 3 -0.89 64.59 -0.33 0.257 461
 463 3 -0.77 64.7 -0.27 0.254 462
 464 3 -0.63 64.8 -0.24 0.269 463
 465 3 -0.57 64.98 -0.29 0.282 464
 466 3 -0.48 65.18 -0.27 0.312 465
 467 3 -0.38 65.3 -0.32 0.301 466
 468 3 -0.28 65.48 -0.35 0.361 467
 469 3 -0.05 65.41 -0.42 0.325 468
 470 3 0.06 65.44 -0.4 0.247 469
 471 3 0.15 65.53 -0.44 0.227 470
 472 3 0.2 65.65 -0.35 0.223 471
 473 3 0.24 65.78 -0.36 0.199 472
 474 3 0.46 65.89 -0.31 0.251 473
 475 3 0.59 66.08 -0.28 0.294 474
 476 3 0.75 66.29 -0.24 0.246 475
 477 3 0.85 66.44 -0.16 0.229 476
 478 3 1.05 66.64 -0.09 0.225 477
 479 3 1.17 66.77 -0.02 0.202 478
 480 3 1.32 66.91 0.06 0.223 479
 481 3 1.47 67.01 0.12 0.207 480
 482 3 1.54 67.28 0.22 0.208 481
 483 3 1.63 67.58 0.41 0.299 482
 484 3 1.75 67.73 0.5 0.357 483
 485 3 1.9 67.8 0.54 0.351 484
 486 3 2.04 67.78 0.62 0.364 485
 487 3 2.16 67.87 0.71 0.345 486
 488 3 2.29 67.86 0.84 0.29 487
 489 3 2.37 68.02 1 0.273 488
 490 3 2.49 68.14 1.13 0.275 489
 491 3 2.6 68.23 1.17 0.237 490
 492 3 2.77 68.32 1.28 0.21 491
 493 3 2.96 68.4 1.31 0.214 492
 494 3 3.11 68.38 1.46 0.234 493
 495 3 3.34 68.4 1.48 0.257 494
 496 3 3.52 68.46 1.55 0.254 495
 497 3 3.68 68.53 1.56 0.242 496
 498 3 3.82 68.57 1.59 0.209 497
 499 3 4.02 68.69 1.62 0.215 498
 500 3 4.19 68.89 1.66 0.227 499
 501 3 4.32 69.04 1.74 0.236 500
 502 3 4.36 69.13 1.87 0.257 501
 503 3 4.49 69.26 1.9 0.243 502
 504 3 4.61 69.34 2 0.23 503
 505 3 4.76 69.4 2.12 0.233 504
 506 3 4.91 69.53 2.22 0.222 505
 507 3 5.04 69.59 2.3 0.205 506
 508 3 5.19 69.63 2.38 0.208 507
 509 3 5.38 69.65 2.42 0.206 508
 510 3 5.51 69.72 2.44 0.241 509
 511 3 5.7 69.87 2.37 0.236 510
 512 3 5.87 69.95 2.41 0.232 511
 513 3 5.92 70.08 2.65 0.07 512
 514 3 5.88 69.92 2.78 0.083 513
 515 3 5.97 69.84 2.92 0.079 514
 516 3 6.03 69.94 2.32 0.214 512
 517 3 6.2 69.94 2.19 0.186 516
 518 3 6.37 69.9 2.08 0.226 517
 519 3 6.56 69.86 2.02 0.228 518
 520 3 6.7 69.87 1.96 0.255 519
 521 3 6.8 69.94 1.88 0.26 520
 522 3 6.96 70.04 1.81 0.251 521
 523 3 7.09 70.12 1.76 0.227 522
 524 3 7.28 70.19 1.71 0.196 523
 525 3 7.41 70.32 1.67 0.192 524
 526 3 7.49 70.38 1.65 0.177 525
 527 3 7.68 70.49 1.72 0.211 526
 528 3 8.2 70.61 1.89 0.439 527
 529 3 8.33 70.73 1.88 0.435 528
 530 3 8.49 70.82 1.83 0.496 529
 531 3 8.66 70.95 1.96 0.509 530
 532 3 8.82 71.06 1.97 0.553 531
 533 3 8.95 71.14 1.9 0.528 532
 534 3 9.07 71.29 1.95 0.517 533
 535 3 9.18 71.41 1.84 0.469 534
 536 3 9.34 71.48 1.81 0.421 535
 537 3 9.68 71.48 1.97 0.44 536
 538 3 10.16 71.08 2.3 0.121 537
 539 3 10.1 70.96 2.33 0.158 538
 540 3 10.18 70.84 2.43 0.26 539
 541 3 10.36 70.72 2.73 0.209 540
 542 3 10.33 70.65 2.81 0.256 541
 543 3 9.74 70.62 2.7 0.145 542
 544 3 9.5 70.63 2.71 0.104 543
 545 3 9.36 70.56 2.76 0.094 544
 546 3 9.3 70.46 2.74 0.092 545
 547 3 9.23 70.33 2.75 0.088 546
 548 3 9.08 70.23 2.65 0.115 547
 549 3 9.03 70.09 2.61 0.057 548
 550 3 10.54 70.47 2.76 0.219 542
 551 3 10.44 70.55 2.49 0.098 550
 552 3 10.27 70.57 2.38 0.058 551
 553 3 10.23 70.55 2.24 0.076 552
 554 3 10.16 70.54 2.11 0.128 553
 555 3 10.16 70.58 1.97 0.099 554
 556 3 10.63 70.37 2.82 0.19 550
 557 3 10.7 70.33 2.97 0.187 556
 558 3 10.78 70.15 2.99 0.211 557
 559 3 10.82 70.02 3.01 0.214 558
 560 3 10.81 69.78 3.06 0.188 559
 561 3 10.81 69.58 3.01 0.184 560
 562 3 10.82 69.41 3 0.195 561
 563 3 10.86 69.18 2.97 0.207 562
 564 3 10.89 69.04 2.99 0.229 563
 565 3 11.04 68.87 3 0.209 564
 566 3 11.07 68.69 2.97 0.218 565
 567 3 11.08 68.51 2.94 0.205 566
 568 3 11.09 68.36 2.88 0.224 567
 569 3 11.1 68.23 2.84 0.253 568
 570 3 10.68 68.15 2.89 0.109 569
 571 3 10.58 68.04 2.85 0.107 570
 572 3 10.43 67.97 2.8 0.079 571
 573 3 10.35 67.88 2.69 0.084 572
 574 3 10.24 67.81 2.63 0.103 573
 575 3 10.14 67.74 2.53 0.143 574
 576 3 10.03 67.71 2.55 0.135 575
 577 3 9.91 67.62 2.57 0.102 576
 578 3 9.82 67.51 2.59 0.125 577
 579 3 9.72 67.35 2.67 0.11 578
 580 3 9.6 67.25 2.74 0.108 579
 581 3 9.47 67.18 2.7 0.115 580
 582 3 9.28 67.12 2.67 0.109 581
 583 3 9.1 67.1 2.58 0.091 582
 584 3 8.98 67 2.45 0.096 583
 585 3 8.78 66.92 2.39 0.142 584
 586 3 8.56 66.89 2.3 0.149 585
 587 3 8.39 66.82 2.22 0.116 586
 588 3 8.32 66.66 2.12 0.111 587
 589 3 8.22 66.55 2.18 0.138 588
 590 3 8.16 66.45 2.31 0.135 589
 591 3 7.93 66.43 2.1 0.08 590
 592 3 7.86 66.41 1.95 0.063 591
 593 3 7.76 66.33 1.92 0.127 592
 594 3 7.67 66.26 1.96 0.106 593
 595 3 7.41 66.17 1.77 0.107 594
 596 3 7.3 66.01 1.69 0.115 595
 597 3 7.21 65.84 1.59 0.06 596
 598 3 7.15 65.81 1.46 0.058 597
 599 3 8.4 66.41 2.31 0.043 590
 600 3 8.5 66.32 2.37 0.083 599
 601 3 8.62 66.28 2.39 0.087 600
 602 3 11.31 68.12 2.77 0.241 569
 603 3 11.36 67.99 2.7 0.263 602
 604 3 11.41 67.87 2.73 0.283 603
 605 3 11.57 67.72 2.7 0.3 604
 606 3 11.69 67.57 2.74 0.275 605
 607 3 11.87 67.48 2.76 0.315 606
 608 3 12.02 67.42 2.78 0.312 607
 609 3 12.16 67.26 2.82 0.254 608
 610 3 12.49 67.21 2.93 0.206 609
 611 3 12.65 67.08 2.95 0.181 610
 612 3 12.8 66.99 3.03 0.223 611
 613 3 12.94 66.89 3.09 0.23 612
 614 3 13.14 66.77 3.04 0.203 613
 615 3 13.3 66.6 2.98 0.188 614
 616 3 13.53 66.49 3.05 0.21 615
 617 3 13.74 66.41 3.05 0.246 616
 618 3 13.98 66.38 3.05 0.179 617
 619 3 14.01 66.29 3.09 0.214 618
 620 3 14.14 66.2 3.07 0.186 619
 621 3 14.41 66.16 3.11 0.274 620
 622 3 14.6 66.14 3.21 0.252 621
 623 3 14.74 66.14 3.28 0.194 622
 624 3 14.91 66.09 3.27 0.165 623
 625 3 15.13 66.08 3.3 0.197 624
 626 3 15.26 66.09 3.34 0.22 625
 627 3 15.39 66.01 3.42 0.249 626
 628 3 15.49 65.92 3.39 0.288 627
 629 3 15.92 66.11 3.67 0.236 628
 630 3 16.14 66.1 3.78 0.258 629
 631 3 16.34 66.17 3.93 0.263 630
 632 3 16.5 66.19 4.07 0.265 631
 633 3 16.65 66.26 4.34 0.183 632
 634 3 16.75 66.31 4.49 0.187 633
 635 3 16.84 66.38 4.61 0.186 634
 636 3 16.88 66.41 4.78 0.194 635
 637 3 16.97 66.48 4.93 0.216 636
 638 3 17.15 66.5 5.02 0.21 637
 639 3 17.29 66.52 5.16 0.217 638
 640 3 17.42 66.57 5.31 0.218 639
 641 3 17.57 66.61 5.48 0.25 640
 642 3 17.73 66.57 5.56 0.323 641
 643 3 17.84 66.55 5.72 0.341 642
 644 3 17.9 66.47 5.89 0.398 643
 645 3 18 66.43 6.03 0.445 644
 646 3 18.12 66.36 6.08 0.462 645
 647 3 18.3 66.29 6.18 0.418 646
 648 3 18.43 66.23 6.29 0.391 647
 649 3 18.41 66.19 6.42 0.303 648
 650 3 18.42 66.2 6.64 0.204 649
 651 3 18.59 66.1 6.73 0.176 650
 652 3 18.66 66.02 6.85 0.171 651
 653 3 18.71 65.96 6.97 0.221 652
 654 3 18.8 65.91 7.07 0.241 653
 655 3 18.82 65.84 7.19 0.298 654
 656 3 18.89 65.79 7.34 0.341 655
 657 3 18.93 65.66 7.42 0.402 656
 658 3 18.95 65.54 7.53 0.43 657
 659 3 19 65.48 7.72 0.432 658
 660 3 19.06 65.47 7.93 0.403 659
 661 3 19.06 65.53 8.24 0.326 660
 662 3 19.09 65.54 8.48 0.308 661
 663 3 19.02 65.63 8.91 0.199 662
 664 3 19.03 65.79 9.16 0.194 663
 665 3 19.06 65.84 9.3 0.211 664
 666 3 19.16 65.93 9.49 0.23 665
 667 3 19.25 66.01 9.61 0.258 666
 668 3 19.31 66.11 9.73 0.285 667
 669 3 19.35 66.17 9.83 0.322 668
 670 3 19.65 66.27 9.93 0.374 669
 671 3 19.72 66.33 10.05 0.373 670
 672 3 19.81 66.33 10.26 0.318 671
 673 3 19.91 66.37 10.42 0.277 672
 674 3 20.03 66.46 10.54 0.262 673
 675 3 20.06 66.6 10.68 0.268 674
 676 3 20.2 66.66 10.8 0.253 675
 677 3 20.26 66.83 10.93 0.245 676
 678 3 20.23 66.95 11.03 0.256 677
 679 3 20.1 67.17 11.13 0.249 678
 680 3 20.17 67.23 11.3 0.244 679
 681 3 20.12 67.34 11.39 0.214 680
 682 3 20.13 67.44 11.57 0.161 681
 683 3 20.22 67.54 11.71 0.157 682
 684 3 20.21 67.64 11.84 0.165 683
 685 3 20.15 67.74 11.99 0.17 684
 686 3 20.05 67.73 12.12 0.165 685
 687 3 19.94 67.81 12.24 0.199 686
 688 3 19.88 67.89 12.4 0.223 687
 689 3 19.86 68 12.6 0.194 688
 690 3 19.85 68.09 12.81 0.201 689
 691 3 19.8 68.21 12.9 0.264 690
 692 3 20.11 68.53 12.77 0.078 691
 693 3 20.12 68.65 12.7 0.105 692
 694 3 20.04 68.74 12.65 0.09 693
 695 3 20.01 68.92 12.66 0.104 694
 696 3 20 68.98 12.54 0.12 695
 697 3 19.95 69.03 12.4 0.109 696
 698 3 20.05 69.11 12.35 0.177 697
 699 3 19.79 69.23 12.17 0.087 698
 700 3 19.84 69.33 12.11 0.047 699
 701 3 19.78 69.38 12 0.055 700
 702 3 19.83 69.48 11.91 0.085 701
 703 3 19.93 69.57 11.78 0.084 702
 704 3 19.98 69.76 11.67 0.069 703
 705 3 19.89 69.81 11.56 0.105 704
 706 3 19.82 69.9 11.44 0.000125 705
 707 3 19.6 68.2 13.13 0.175 691
 708 3 19.51 68.22 13.28 0.117 707
 709 3 19.35 68.27 13.34 0.127 708
 710 3 19.3 68.28 13.49 0.172 709
 711 3 19.27 68.38 13.61 0.184 710
 712 3 19.23 68.51 13.69 0.187 711
 713 3 19.33 68.71 13.79 0.178 712
 714 3 19.41 68.75 13.96 0.235 713
 715 3 19.44 68.85 14.09 0.18 714
 716 3 19.52 68.98 14.19 0.187 715
 717 3 19.48 69.04 14.31 0.184 716
 718 3 19.52 69.21 14.38 0.186 717
 719 3 19.58 69.32 14.47 0.168 718
 720 3 19.62 69.53 14.57 0.158 719
 721 3 19.67 69.65 14.68 0.169 720
 722 3 19.68 69.76 14.8 0.161 721
 723 3 19.71 69.89 14.89 0.172 722
 724 3 19.74 70.06 14.92 0.219 723
 725 3 19.74 70.24 14.99 0.252 724
 726 3 19.85 70.42 15.1 0.279 725
 727 3 19.94 70.57 15.2 0.309 726
 728 3 20.04 70.72 15.29 0.35 727
 729 3 20.12 70.75 15.43 0.319 728
 730 3 20.18 70.93 15.53 0.285 729
 731 3 20.25 70.98 15.65 0.278 730
 732 3 20.28 71.05 15.83 0.277 731
 733 3 20.31 71.05 15.96 0.272 732
 734 3 20.76 70.81 15.94 0.077 733
 735 3 20.82 70.79 16.09 0.156 734
 736 3 20.92 70.74 16.21 0.149 735
 737 3 21.06 70.62 16.23 0.15 736
 738 3 21.24 70.52 16.37 0.136 737
 739 3 21.36 70.4 16.42 0.151 738
 740 3 21.61 70.38 16.47 0.124 739
 741 3 21.73 70.38 16.56 0.096 740
 742 3 21.86 70.34 16.63 0.159 741
 743 3 21.96 70.3 16.68 0.2 742
 744 3 22.1 70.39 16.72 0.208 743
 745 3 22.2 70.65 16.65 0.127 744
 746 3 22.35 70.69 16.63 0.152 745
 747 3 22.52 70.78 16.6 0.142 746
 748 3 22.72 70.82 16.54 0.121 747
 749 3 22.89 70.88 16.5 0.142 748
 750 3 23.08 70.94 16.46 0.136 749
 751 3 23.28 70.96 16.38 0.141 750
 752 3 23.43 70.95 16.38 0.096 751
 753 3 23.64 70.96 16.39 0.113 752
 754 3 23.83 71.01 16.43 0.143 753
 755 3 23.96 71.12 16.47 0.169 754
 756 3 24.06 71.19 16.52 0.226 755
 757 3 24.27 71.2 16.5 0.248 756
 758 3 24.51 70.98 16.35 0.129 757
 759 3 24.65 70.88 16.28 0.144 758
 760 3 24.81 70.99 16.24 0.103 759
 761 3 24.91 71.07 16.19 0.085 760
 762 3 25.05 71.13 16.1 0.123 761
 763 3 25.23 71.13 16.05 0.137 762
 764 3 25.43 71.18 15.97 0.128 763
 765 3 25.64 71.22 15.85 0.148 764
 766 3 25.82 71.21 15.81 0.132 765
 767 3 26.06 71.2 15.76 0.089 766
 768 3 26.26 71.19 15.7 0.094 767
 769 3 26.49 71.2 15.6 0.114 768
 770 3 26.69 71.25 15.58 0.102 769
 771 3 26.79 71.31 15.56 0.104 770
 772 3 26.95 71.38 15.51 0.13 771
 773 3 27.11 71.47 15.47 0.098 772
 774 3 27.08 71.62 15.42 0.12 773
 775 3 27.06 71.81 15.43 0.11 774
 776 3 27.16 71.92 15.54 0.08 775
 777 3 27.25 71.99 15.59 0.094 776
 778 3 27.36 72.03 15.64 0.134 777
 779 3 27.51 72.05 15.67 0.145 778
 780 3 27.61 72.09 15.54 0.064 779
 781 3 27.61 72.17 15.45 0.067 780
 782 3 27.71 72.19 15.43 0.064 781
 783 3 27.79 72.13 15.36 0.05 782
 784 3 27.92 72.15 15.23 0.088 783
 785 3 28.02 72.17 15.15 0.103 784
 786 3 28.18 72.2 15.07 0.089 785
 787 3 28.3 72.23 15 0.088 786
 788 3 28.44 72.26 14.95 0.094 787
 789 3 28.58 72.26 14.87 0.112 788
 790 3 28.67 72.28 14.81 0.1 789
 791 3 28.89 72.36 14.65 0.088 790
 792 3 28.92 72.34 14.55 0.089 791
 793 3 29.02 72.34 14.48 0.087 792
 794 3 29.12 72.35 14.44 0.062 793
 795 3 29.27 72.22 14.35 0.104 794
 796 3 29.31 72.05 14.27 0.085 795
 797 3 29.45 71.98 14.21 0.077 796
 798 3 29.57 71.94 14.27 0.09 797
 799 3 29.66 71.97 14.31 0.077 798
 800 3 29.73 72.14 14.43 0.113 799
 801 3 29.75 72.27 14.5 0.109 800
 802 3 29.88 72.38 14.56 0.037 801
 803 3 30.01 72.51 14.67 0.094 802
 804 3 30.08 72.48 14.81 0.093 803
 805 3 30.12 72.51 14.91 0.082 804
 806 3 30.28 72.53 14.92 0.09 805
 807 3 30.42 72.55 14.97 0.116 806
 808 3 30.5 72.47 15.06 0.061 807
 809 3 27.44 72.18 15.8 0.121 779
 810 3 27.47 72.38 15.87 0.126 809
 811 3 27.44 72.48 15.95 0.184 810
 812 3 27.58 72.64 15.85 0.143 811
 813 3 27.28 72.61 16.09 0.148 811
 814 3 27.06 72.69 16.07 0.103 813
 815 3 26.89 72.66 16.18 0.117 814
 816 3 26.73 72.51 16.37 0.059 815
 817 3 26.66 72.43 16.47 0.097 816
 818 3 26.65 72.38 16.59 0.077 817
 819 3 22.07 70.05 16.88 0.113 744
 820 3 22.1 69.98 17.05 0.076 819
 821 3 22.14 69.88 17.15 0.056 820
 822 3 22.24 69.75 17.22 0.124 821
 823 3 22.3 69.64 17.29 0.15 822
 824 3 22.21 69.73 17.44 0.123 823
 825 3 22.07 69.81 17.64 0.123 824
 826 3 21.93 69.71 17.82 0.094 825
 827 3 21.92 69.57 17.85 0.000125 826
 828 3 22.52 69.5 17.29 0.035 823
 829 3 22.8 69.44 17.4 0.143 828
 830 3 22.89 69.37 17.43 0.073 829
 831 3 22.97 69.2 17.41 0.095 830
 832 3 23.13 69.23 17.44 0.126 831
 833 3 23.23 69.25 17.46 0.094 832
 834 3 21.9 69.91 16.58 0.08 743
 835 3 21.96 69.75 16.43 0.135 834
 836 3 22 69.53 16.34 0.101 835
 837 3 21.95 69.4 16.22 0.128 836
 838 3 21.9 69.3 16.15 0.134 837
 839 3 21.81 69.23 16.11 0.065 838
 840 3 20.15 71.33 16.21 0.112 733
 841 3 20.12 71.46 16.31 0.123 840
 842 3 20.1 71.48 16.54 0.172 841
 843 3 20.16 71.48 16.66 0.158 842
 844 3 20.2 71.55 16.78 0.168 843
 845 3 20.25 71.68 16.9 0.234 844
 846 3 20.5 71.42 16.88 0.055 845
 847 3 20.49 71.36 17.07 0.062 846
 848 3 20.47 71.22 17.13 0.091 847
 849 3 20.44 71.03 17.11 0.095 848
 850 3 20.36 70.86 17.09 0.101 849
 851 3 20.31 70.76 17.18 0.104 850
 852 3 20.25 70.7 17.26 0.058 851
 853 3 20.21 70.58 17.32 0.051 852
 854 3 20.15 70.47 17.4 0.079 853
 855 3 20.08 70.37 17.48 0.041 854
 856 3 20 70.29 17.51 0.069 855
 857 3 19.96 70.23 17.6 0.088 856
 858 3 20.02 70.14 17.68 0.102 857
 859 3 20.13 70.02 17.75 0.112 858
 860 3 20.17 69.86 17.85 0.108 859
 861 3 20.28 69.82 17.97 0.121 860
 862 3 20.4 69.75 17.96 0.137 861
 863 3 20.44 69.57 17.98 0.145 862
 864 3 20.47 69.37 18.01 0.121 863
 865 3 20.56 69.18 18.04 0.072 864
 866 3 20.62 69.08 18.15 0.082 865
 867 3 20.69 68.94 18.25 0.088 866
 868 3 20.75 68.8 18.24 0.104 867
 869 3 20.91 68.73 18.21 0.139 868
 870 3 21.24 68.75 18.23 0.1 869
 871 3 21.39 68.73 18.2 0.083 870
 872 3 21.51 68.7 18.19 0.088 871
 873 3 21.66 68.67 18.19 0.128 872
 874 3 21.81 68.66 18.13 0.155 873
 875 3 21.87 68.89 17.97 0.096 874
 876 3 21.93 68.96 17.84 0.097 875
 877 3 22 68.99 17.76 0.07 876
 878 3 21.99 68.48 18.23 0.127 874
 879 3 22.15 68.36 18.28 0.112 878
 880 3 22.28 68.2 18.19 0.091 879
 881 3 22.38 68.12 18.13 0.107 880
 882 3 22.46 68.03 18.02 0.109 881
 883 3 22.61 68 18.03 0.121 882
 884 3 22.73 67.94 18.06 0.168 883
 885 3 22.77 67.68 18.05 0.111 884
 886 3 22.81 67.5 18.02 0.102 885
 887 3 22.9 67.31 18.06 0.097 886
 888 3 23.04 67.19 18.08 0.087 887
 889 3 23.12 67.12 17.96 0.084 888
 890 3 20.16 71.85 17.04 0.218 845
 891 3 20.16 72.07 17.1 0.216 890
 892 3 20.2 72.25 17.16 0.21 891
 893 3 20.23 72.51 17.16 0.167 892
 894 3 20.38 72.72 17.09 0.165 893
 895 3 20.55 72.88 17.1 0.167 894
 896 3 20.62 73.03 17.11 0.153 895
 897 3 20.68 73.15 17.14 0.152 896
 898 3 20.71 73.26 17.11 0.174 897
 899 3 20.85 73.39 17.16 0.155 898
 900 3 20.95 73.53 17.19 0.153 899
 901 3 21.06 73.7 17.28 0.183 900
 902 3 21.15 73.87 17.36 0.186 901
 903 3 21.28 73.95 17.37 0.197 902
 904 3 21.56 73.8 17.17 0.106 903
 905 3 21.74 73.84 17.16 0.098 904
 906 3 21.91 73.84 17.13 0.065 905
 907 3 22.04 73.85 17.03 0.075 906
 908 3 22.16 73.8 17.01 0.08 907
 909 3 22.3 73.8 17 0.093 908
 910 3 22.42 73.81 16.92 0.128 909
 911 3 22.58 73.84 16.74 0.124 910
 912 3 22.63 73.85 16.59 0.142 911
 913 3 22.56 73.67 16.49 0.164 912
 914 3 22.6 73.51 16.51 0.131 913
 915 3 22.77 73.33 16.52 0.064 914
 916 3 22.87 73.27 16.57 0.098 915
 917 3 22.92 73.14 16.64 0.081 916
 918 3 22.85 73.04 16.75 0.078 917
 919 3 22.91 72.93 16.82 0.094 918
 920 3 22.97 72.84 16.84 0.071 919
 921 3 23.06 72.69 16.79 0.106 920
 922 3 23.01 72.49 16.73 0.091 921
 923 3 23.06 72.38 16.68 0.13 922
 924 3 23.04 72.2 16.69 0.11 923
 925 3 22.76 74.06 16.6 0.089 912
 926 3 22.86 74.12 16.5 0.095 925
 927 3 22.94 74.18 16.45 0.074 926
 928 3 21.26 74.2 17.49 0.16 903
 929 3 21.24 74.39 17.54 0.165 928
 930 3 21.24 74.54 17.56 0.141 929
 931 3 21.29 74.69 17.63 0.141 930
 932 3 21.31 74.82 17.65 0.147 931
 933 3 21.3 74.95 17.71 0.147 932
 934 3 21.41 75.07 17.88 0.17 933
 935 3 21.4 75.18 17.97 0.227 934
 936 3 21.4 75.27 18.07 0.269 935
 937 3 21.45 75.39 18.2 0.322 936
 938 3 21.4 75.51 18.26 0.343 937
 939 3 21.41 75.63 18.36 0.361 938
 940 3 20.91 75.43 18.38 0.074 939
 941 3 20.79 75.5 18.43 0.069 940
 942 3 20.62 75.6 18.45 0.079 941
 943 3 20.45 75.64 18.43 0.069 942
 944 3 20.18 75.68 18.41 0.067 943
 945 3 20.09 75.59 18.33 0.065 944
 946 3 19.98 75.62 18.23 0.043 945
 947 3 19.89 75.68 18.2 0.083 946
 948 3 21.51 75.75 18.44 0.325 939
 949 3 21.68 75.89 18.6 0.289 948
 950 3 21.78 76.03 18.72 0.262 949
 951 3 21.87 76.17 18.83 0.29 950
 952 3 21.96 76.28 18.94 0.314 951
 953 3 22.06 76.37 19.01 0.342 952
 954 3 22.14 76.44 19.18 0.362 953
 955 3 22.22 76.52 19.31 0.31 954
 956 3 22.53 76.8 19.3 0.188 955
 957 3 22.58 76.91 19.42 0.181 956
 958 3 22.58 77.06 19.52 0.171 957
 959 3 22.67 77.21 19.62 0.177 958
 960 3 22.71 77.35 19.71 0.174 959
 961 3 22.86 77.43 19.85 0.148 960
 962 3 23 77.53 19.93 0.172 961
 963 3 23.08 77.63 20.05 0.162 962
 964 3 23.07 77.79 20.16 0.153 963
 965 3 23.09 77.87 20.23 0.157 964
 966 3 23.1 78 20.34 0.149 965
 967 3 23.18 78.12 20.39 0.173 966
 968 3 23.14 78.29 20.45 0.184 967
 969 3 23.13 78.43 20.48 0.151 968
 970 3 23.26 78.47 20.58 0.172 969
 971 3 23.34 78.56 20.69 0.16 970
 972 3 23.53 78.62 20.72 0.212 971
 973 3 23.8 78.56 20.59 0.137 972
 974 3 23.84 78.34 20.51 0.052 973
 975 3 23.33 78.86 20.82 0.155 972
 976 3 23.42 78.95 20.86 0.189 975
 977 3 23.55 79.18 20.9 0.166 976
 978 3 23.57 79.34 20.93 0.159 977
 979 3 23.58 79.58 20.96 0.156 978
 980 3 23.74 79.8 20.9 0.173 979
 981 3 23.74 79.86 20.99 0.215 980
 982 3 23.78 79.97 21.12 0.195 981
 983 3 23.96 80.2 21.07 0.16 982
 984 3 24.02 80.37 21.1 0.165 983
 985 3 24.1 80.48 21.22 0.203 984
 986 3 24.15 80.59 21.29 0.189 985
 987 3 24.14 80.7 21.37 0.185 986
 988 3 24.01 80.82 21.5 0.243 987
 989 3 23.51 80.56 21.54 0.071 988
 990 3 23.4 80.52 21.52 0.103 989
 991 3 23.16 80.5 21.54 0.095 990
 992 3 22.94 80.5 21.56 0.09 991
 993 3 22.82 80.53 21.63 0.068 992
 994 3 24.17 81.07 21.62 0.277 988
 995 3 24.18 81.2 21.73 0.306 994
 996 3 24.22 81.4 21.8 0.317 995
 997 3 24.24 81.57 21.9 0.32 996
 998 3 24.32 81.6 22.02 0.364 997
 999 3 24.37 81.76 22.07 0.378 998
 1000 3 24.58 81.83 22.1 0.366 999
 1001 3 24.61 81.94 22.14 0.331 1000
 1002 3 24.43 82.39 22.23 0.143 1001
 1003 3 24.51 82.52 22.34 0.126 1002
 1004 3 24.52 82.72 22.44 0.15 1003
 1005 3 24.55 82.86 22.51 0.195 1004
 1006 3 24.52 83.02 22.52 0.174 1005
 1007 3 24.58 83.17 22.6 0.167 1006
 1008 3 24.7 83.3 22.62 0.143 1007
 1009 3 24.75 83.41 22.63 0.149 1008
 1010 3 24.82 83.49 22.68 0.134 1009
 1011 3 24.89 83.57 22.73 0.163 1010
 1012 3 25.1 83.73 22.7 0.147 1011
 1013 3 25.28 83.83 22.62 0.15 1012
 1014 3 25.39 83.94 22.61 0.119 1013
 1015 3 25.46 84.08 22.59 0.131 1014
 1016 3 25.54 84.26 22.59 0.133 1015
 1017 3 25.57 84.46 22.63 0.184 1016
 1018 3 25.58 84.61 22.62 0.196 1017
 1019 3 25.5 85.01 22.61 0.132 1018
 1020 3 25.48 85.21 22.62 0.146 1019
 1021 3 25.51 85.36 22.61 0.143 1020
 1022 3 25.53 85.48 22.51 0.145 1021
 1023 3 25.54 85.61 22.47 0.135 1022
 1024 3 25.59 85.78 22.44 0.133 1023
 1025 3 25.48 85.93 22.39 0.125 1024
 1026 3 25.42 86.02 22.46 0.179 1025
 1027 3 25.32 86.15 22.41 0.17 1026
 1028 3 25.21 86.3 22.44 0.163 1027
 1029 3 25.17 86.45 22.42 0.156 1028
 1030 3 25.1 86.6 22.41 0.131 1029
 1031 3 24.99 86.72 22.38 0.122 1030
 1032 3 24.89 86.84 22.33 0.149 1031
 1033 3 24.81 86.92 22.31 0.15 1032
 1034 3 24.76 87.09 22.21 0.167 1033
 1035 3 24.76 87.28 22.14 0.203 1034
 1036 3 24.76 87.51 22.07 0.183 1035
 1037 3 24.79 87.68 21.91 0.181 1036
 1038 3 24.79 87.83 21.89 0.189 1037
 1039 3 24.81 88.01 21.77 0.171 1038
 1040 3 24.82 88.13 21.7 0.177 1039
 1041 3 24.82 88.21 21.55 0.154 1040
 1042 3 24.83 88.37 21.5 0.137 1041
 1043 3 24.88 88.58 21.43 0.148 1042
 1044 3 24.9 88.74 21.36 0.151 1043
 1045 3 24.96 88.9 21.28 0.169 1044
 1046 3 25.05 89.13 21.25 0.118 1045
 1047 3 25.11 89.16 21.15 0.125 1046
 1048 3 25.07 89.4 21.12 0.164 1047
 1049 3 25.04 89.51 21.11 0.189 1048
 1050 3 25.13 89.67 21.02 0.165 1049
 1051 3 25.1 89.78 20.96 0.192 1050
 1052 3 25.33 89.84 20.81 0.168 1051
 1053 3 25.41 89.96 20.79 0.129 1052
 1054 3 25.43 90.08 20.7 0.135 1053
 1055 3 25.5 90.21 20.66 0.137 1054
 1056 3 25.58 90.37 20.65 0.142 1055
 1057 3 25.65 90.54 20.69 0.151 1056
 1058 3 25.68 90.69 20.73 0.19 1057
 1059 3 25.71 90.84 20.74 0.179 1058
 1060 3 25.67 91.05 20.73 0.17 1059
 1061 3 25.68 91.26 20.7 0.189 1060
 1062 3 25.74 91.38 20.69 0.173 1061
 1063 3 25.84 91.52 20.67 0.148 1062
 1064 3 25.74 91.69 20.62 0.159 1063
 1065 3 25.73 91.8 20.54 0.158 1064
 1066 3 25.81 91.96 20.42 0.162 1065
 1067 3 25.86 92.06 20.34 0.19 1066
 1068 3 25.9 92.18 20.16 0.24 1067
 1069 3 26.01 92.25 20.11 0.355 1068
 1070 3 26.08 92.35 20.09 0.436 1069
 1071 3 26.08 92.48 19.93 0.444 1070
 1072 3 26.18 92.61 20.04 0.387 1071
 1073 3 25.99 92.87 20.21 0.179 1072
 1074 3 26.16 92.84 20.5 0.127 1073
 1075 3 26.26 92.88 20.63 0.152 1074
 1076 3 26.33 92.86 20.85 0.114 1075
 1077 3 26.34 92.81 21.01 0.127 1076
 1078 3 26.18 92.76 21.21 0.073 1077
 1079 3 26.14 92.66 21.32 0.089 1078
 1080 3 26.07 92.54 21.4 0.114 1079
 1081 3 25.99 92.43 21.48 0.11 1080
 1082 3 26.06 92.37 21.57 0.098 1081
 1083 3 26 92.17 21.64 0.076 1082
 1084 3 25.9 92.13 21.75 0.074 1083
 1085 3 25.84 92.04 21.8 0.073 1084
 1086 3 25.74 91.96 21.81 0.137 1085
 1087 3 25.82 92.45 19.32 0.182 1071
 1088 3 25.78 92.47 19.16 0.195 1087
 1089 3 25.83 92.5 19.06 0.186 1088
 1090 3 26.27 92.49 19.11 0.072 1089
 1091 3 25.64 92.54 18.97 0.12 1089
 1092 3 25.65 92.66 18.85 0.154 1091
 1093 3 25.67 92.8 18.73 0.134 1092
 1094 3 25.77 92.96 18.67 0.108 1093
 1095 3 25.84 93.09 18.63 0.123 1094
 1096 3 25.96 93.17 18.63 0.14 1095
 1097 3 26 93.31 18.66 0.177 1096
 1098 3 25.96 93.43 18.88 0.07 1097
 1099 3 25.96 93.58 18.98 0.092 1098
 1100 3 26.06 93.69 19.04 0.089 1099
 1101 3 26.2 93.67 19.17 0.071 1100
 1102 3 26.11 93.41 18.47 0.153 1097
 1103 3 26.24 93.48 18.37 0.126 1102
 1104 3 26.25 93.62 18.26 0.106 1103
 1105 3 26.33 93.73 18.23 0.135 1104
 1106 3 26.29 93.86 18.21 0.144 1105
 1107 3 26.24 93.97 18.16 0.111 1106
 1108 3 26.24 94.1 18.15 0.127 1107
 1109 3 26.28 94.3 18.18 0.129 1108
 1110 3 26.25 94.52 18.1 0.104 1109
 1111 3 26.3 94.7 18.11 0.097 1110
 1112 3 26.36 94.87 18.07 0.125 1111
 1113 3 26.38 95.02 17.98 0.133 1112
 1114 3 26.4 95.14 17.9 0.136 1113
 1115 3 26.36 95.31 17.82 0.142 1114
 1116 3 26.25 95.6 17.8 0.14 1115
 1117 3 26.17 95.75 17.86 0.155 1116
 1118 3 26.05 95.97 17.89 0.153 1117
 1119 3 25.93 96.07 17.89 0.152 1118
 1120 3 25.82 96.12 17.83 0.161 1119
 1121 3 25.75 96.25 17.77 0.149 1120
 1122 3 25.72 96.42 17.63 0.146 1121
 1123 3 25.74 96.62 17.52 0.161 1122
 1124 3 25.81 96.73 17.44 0.214 1123
 1125 3 25.85 96.91 17.36 0.208 1124
 1126 3 25.8 97 17.27 0.23 1125
 1127 3 25.66 97.23 17.22 0.234 1126
 1128 3 25.62 97.43 17.16 0.235 1127
 1129 3 25.58 97.58 17.04 0.219 1128
 1130 3 25.62 97.76 16.97 0.225 1129
 1131 3 25.64 97.92 16.82 0.258 1130
 1132 3 25.49 98.02 16.77 0.225 1131
 1133 3 25.43 98.14 16.68 0.196 1132
 1134 3 25.3 98.2 16.65 0.213 1133
 1135 3 25.09 98.2 16.55 0.182 1134
 1136 3 24.89 98.18 16.53 0.146 1135
 1137 3 24.8 98.3 16.44 0.156 1136
 1138 3 24.72 98.4 16.31 0.123 1137
 1139 3 24.61 98.45 16.2 0.089 1138
 1140 3 24.56 98.57 16.19 0.121 1139
 1141 3 24.44 98.63 16.18 0.192 1140
 1142 3 24.42 98.79 15.99 0.141 1141
 1143 3 24.31 98.86 15.89 0.13 1142
 1144 3 24.12 98.95 15.85 0.128 1143
 1145 3 24.04 99.06 15.88 0.122 1144
 1146 3 23.85 99.14 15.91 0.124 1145
 1147 3 23.72 99.19 15.84 0.173 1146
 1148 3 23.7 99 15.7 0.088 1147
 1149 3 23.6 99.37 15.88 0.122 1147
 1150 3 23.46 99.49 15.86 0.135 1149
 1151 3 23.36 99.56 15.89 0.151 1150
 1152 3 23.27 99.62 15.92 0.222 1151
 1153 3 23.17 99.76 15.93 0.189 1152
 1154 3 23.11 99.89 15.97 0.176 1153
 1155 3 23.2 100.06 15.89 0.126 1154
 1156 3 23.21 100.26 15.83 0.109 1155
 1157 3 23.25 100.36 15.83 0.128 1156
 1158 3 23.36 100.46 15.81 0.109 1157
 1159 3 23.43 100.56 15.78 0.107 1158
 1160 3 23.53 100.76 15.8 0.115 1159
 1161 3 23.67 100.96 15.89 0.115 1160
 1162 3 23.7 101.06 15.97 0.084 1161
 1163 3 23.57 101.26 15.97 0.106 1162
 1164 3 23.53 101.36 16.05 0.092 1163
 1165 3 23.53 101.56 16.12 0.087 1164
 1166 3 23.47 101.76 16.1 0.095 1165
 1167 3 23.43 101.86 16.06 0.102 1166
 1168 3 23.41 102.06 16.07 0.099 1167
 1169 3 23.43 102.26 16.1 0.042 1168
 1170 3 23.45 102.46 16.11 0.091 1169
 1171 3 23.47 102.56 16.08 0.075 1170
 1172 3 23.52 102.76 15.99 0.083 1171
 1173 3 23.52 102.96 16 0.135 1172
 1174 3 23.48 103.06 15.98 0.079 1173
 1175 3 23.38 103.26 15.96 0.136 1174
 1176 3 23.28 103.46 15.92 0.12 1175
 1177 3 23.21 103.66 15.86 0.102 1176
 1178 3 23.25 103.86 15.86 0.113 1177
 1179 3 23.36 104.06 15.87 0.105 1178
 1180 3 23.39 104.16 15.89 0.084 1179
 1181 3 23.36 104.36 15.83 0.086 1180
 1182 3 23.5 104.46 15.75 0.123 1181
 1183 3 23.66 104.46 15.72 0.103 1182
 1184 3 23.73 104.56 15.72 0.000125 1183
 1185 3 22.96 99.89 16.16 0.058 1154
 1186 3 22.8 99.84 16.22 0.1 1185
 1187 3 22.61 99.83 16.16 0.085 1186
 1188 3 22.48 99.87 16.11 0.075 1187
 1189 3 22.24 99.96 16.07 0.095 1188
 1190 3 22.13 100.06 16.08 0.117 1189
 1191 3 22.05 100.16 16.08 0.135 1190
 1192 3 21.98 100.36 16.08 0.082 1191
 1193 3 21.9 100.46 16 0.086 1192
 1194 3 21.74 100.56 15.95 0.106 1193
 1195 3 21.59 100.66 15.88 0.107 1194
 1196 3 21.42 100.66 15.8 0.111 1195
 1197 3 21.28 100.76 15.76 0.095 1196
 1198 3 21.15 100.76 15.78 0.089 1197
 1199 3 21.03 100.86 15.84 0.104 1198
 1200 3 20.86 100.96 15.92 0.116 1199
 1201 3 20.72 100.96 15.96 0.127 1200
 1202 3 20.53 101.06 16.04 0.099 1201
 1203 3 20.36 101.06 16 0.065 1202
 1204 3 20.26 101.16 16.02 0.064 1203
 1205 3 20.3 101.36 16.1 0.104 1204
 1206 3 20.19 101.56 16.14 0.131 1205
 1207 3 20.07 101.66 16.19 0.107 1206
 1208 3 19.93 101.86 16.19 0.091 1207
 1209 3 19.89 101.96 16.18 0.000125 1208
 1210 3 24.24 98.39 16.43 0.113 1141
 1211 3 24.17 98.27 16.52 0.088 1210
 1212 3 24.08 98.13 16.53 0.084 1211
 1213 3 23.94 98.04 16.59 0.058 1212
 1214 3 23.83 97.98 16.75 0.09 1213
 1215 3 23.79 98 16.85 0.000125 1214
 1216 3 24.9 89.84 21.01 0.071 1051
 1217 3 25.76 84.81 22.78 0.069 1018
 1218 3 25.89 84.86 22.89 0.161 1217
 1219 3 26 84.89 22.97 0.2 1218
 1220 3 26.1 85.17 22.91 0.088 1219
 1221 3 26.1 85.28 22.97 0.078 1220
 1222 3 26.19 85.41 23.07 0.098 1221
 1223 3 26.4 85.56 23.16 0.09 1222
 1224 3 26.53 85.71 23.16 0.113 1223
 1225 3 26.63 85.79 23.11 0.063 1224
 1226 3 25.89 84.64 23.26 0.124 1219
 1227 3 25.82 84.49 23.3 0.083 1226
 1228 3 25.89 84.38 23.37 0.084 1227
 1229 3 25.95 84.4 23.49 0.137 1228
 1230 3 25.87 84.45 23.64 0.064 1229
 1231 3 25.96 84.43 23.78 0.094 1230
 1232 3 26.05 84.41 23.95 0.076 1231
 1233 3 26.03 84.35 24.06 0.104 1232
 1234 3 25.97 84.28 24.13 0.000125 1233
 1235 3 24.15 81.76 22.53 0.077 999
 1236 3 24.04 81.7 22.64 0.142 1235
 1237 3 23.91 81.66 22.79 0.116 1236
 1238 3 23.91 81.57 22.84 0.056 1237
 1239 3 23.81 81.47 22.94 0.074 1238
 1240 3 19.71 68.6 14.02 0.071 714
 1241 3 19.91 68.52 14.11 0.036 1240
 1242 3 19.95 68.42 14.16 0.078 1241
 1243 3 20.06 68.37 14.23 0.132 1242
 1244 3 20.2 68.28 14.27 0.072 1243
 1245 3 20.28 66.37 9.62 0.119 671
 1246 3 20.4 66.35 9.47 0.094 1245
 1247 3 20.43 66.28 9.29 0.089 1246
 1248 3 20.43 66.22 9.15 0.106 1247
 1249 3 20.36 66.12 9.01 0.117 1248
 1250 3 20.46 66.06 8.85 0.073 1249
 1251 3 20.53 66 8.73 0.076 1250
 1252 3 20.53 65.89 8.68 0.08 1251
 1253 3 20.46 65.8 8.62 0.039 1252
 1254 3 20.55 65.7 8.53 0.091 1253
 1255 3 20.63 65.59 8.41 0.088 1254
 1256 3 20.59 65.55 8.27 0.087 1255
 1257 3 15.2 65.38 3.29 0.171 628
 1258 3 15.13 65.21 3.39 0.215 1257
 1259 3 15.21 64.93 3.49 0.128 1258
 1260 3 15.2 64.79 3.51 0.113 1259
 1261 3 15.14 64.51 3.57 0.122 1260
 1262 3 15.09 64.39 3.6 0.137 1261
 1263 3 14.96 64.27 3.6 0.16 1262
 1264 3 14.94 64.1 3.61 0.168 1263
 1265 3 14.92 63.98 3.65 0.197 1264
 1266 3 14.96 63.86 3.71 0.162 1265
 1267 3 14.85 63.71 3.75 0.141 1266
 1268 3 14.69 63.67 3.8 0.143 1267
 1269 3 14.53 63.65 3.79 0.135 1268
 1270 3 14.35 63.63 3.84 0.12 1269
 1271 3 14.25 63.55 3.95 0.189 1270
 1272 3 14.18 63.5 4.06 0.279 1271
 1273 3 14.45 63.17 4.01 0.145 1272
 1274 3 14.41 62.94 4.07 0.145 1273
 1275 3 14.37 62.81 4.19 0.144 1274
 1276 3 14.37 62.68 4.26 0.137 1275
 1277 3 14.33 62.56 4.35 0.152 1276
 1278 3 14.25 62.46 4.42 0.14 1277
 1279 3 14.17 62.29 4.46 0.102 1278
 1280 3 14.16 62.17 4.51 0.14 1279
 1281 3 14.22 62.02 4.57 0.182 1280
 1282 3 14.37 62.02 4.64 0.297 1281
 1283 3 14.64 62.32 4.93 0.124 1282
 1284 3 14.77 62.43 4.99 0.077 1283
 1285 3 14.89 62.39 5.03 0.134 1284
 1286 3 14.9 62.43 5.13 0.135 1285
 1287 3 14.91 62.55 5.23 0.136 1286
 1288 3 14.92 62.55 5.33 0.118 1287
 1289 3 15.07 62.68 5.46 0.084 1288
 1290 3 15.18 62.77 5.54 0.065 1289
 1291 3 15.31 62.83 5.61 0.108 1290
 1292 3 15.42 62.93 5.65 0.111 1291
 1293 3 15.56 63.07 5.73 0.091 1292
 1294 3 15.71 63.11 5.78 0.108 1293
 1295 3 15.84 63.17 5.94 0.097 1294
 1296 3 16.02 63.25 6.01 0.063 1295
 1297 3 14.2 61.6 4.57 0.186 1282
 1298 3 14.24 61.49 4.61 0.208 1297
 1299 3 14.2 61.28 4.53 0.147 1298
 1300 3 14.24 61.15 4.52 0.101 1299
 1301 3 14.32 61.07 4.52 0.084 1300
 1302 3 14.37 60.94 4.44 0.091 1301
 1303 3 14.37 60.76 4.39 0.081 1302
 1304 3 14.38 60.58 4.35 0.138 1303
 1305 3 14.45 60.45 4.36 0.109 1304
 1306 3 14.6 60.36 4.32 0.079 1305
 1307 3 14.77 60.3 4.21 0.086 1306
 1308 3 14.81 60.26 4.11 0.096 1307
 1309 3 14.92 60.1 4.04 0.154 1308
 1310 3 14.98 60.07 3.96 0.177 1309
 1311 3 15.07 59.88 3.77 0.113 1310
 1312 3 15.15 59.78 3.7 0.108 1311
 1313 3 15.3 59.76 3.71 0.1 1312
 1314 3 15.45 59.72 3.74 0.114 1313
 1315 3 15.6 59.67 3.73 0.146 1314
 1316 3 15.73 59.61 3.74 0.16 1315
 1317 3 15.85 59.49 3.79 0.171 1316
 1318 3 15.98 59.5 3.81 0.175 1317
 1319 3 16.14 59.41 3.8 0.146 1318
 1320 3 16.17 59.15 3.92 0.103 1319
 1321 3 16.12 59.03 3.94 0.122 1320
 1322 3 16.07 58.85 3.91 0.13 1321
 1323 3 16.06 58.68 3.88 0.156 1322
 1324 3 16.09 58.57 3.84 0.175 1323
 1325 3 16 58.45 4.11 0.075 1324
 1326 3 16.08 58.31 4.26 0.078 1325
 1327 3 16.16 58.17 4.32 0.12 1326
 1328 3 16.23 58.08 4.37 0.114 1327
 1329 3 16.3 57.94 4.36 0.078 1328
 1330 3 16.3 59.46 3.82 0.09 1319
 1331 3 16.42 59.49 3.85 0.077 1330
 1332 3 16.6 59.54 3.81 0.123 1331
 1333 3 16.68 59.46 3.74 0.124 1332
 1334 3 16.83 59.32 3.62 0.117 1333
 1335 3 16.94 59.27 3.49 0.167 1334
 1336 3 17.05 59.24 3.42 0.14 1335
 1337 3 17.18 59.25 3.18 0.088 1336
 1338 3 17.25 59.48 3.06 0.064 1337
 1339 3 17.34 59.46 3.01 0.152 1338
 1340 3 17.47 59.42 2.9 0.205 1339
 1341 3 17.5 59.32 2.78 0.252 1340
 1342 3 17.15 59.01 2.78 0.049 1341
 1343 3 17.13 58.87 2.67 0.056 1342
 1344 3 17.03 58.89 2.52 0.075 1343
 1345 3 16.95 58.81 2.45 0.066 1344
 1346 3 16.8 58.78 2.37 0.115 1345
 1347 3 17.7 59.26 2.74 0.214 1341
 1348 3 17.83 59.21 2.7 0.201 1347
 1349 3 18.22 59.24 2.8 0.137 1348
 1350 3 18.38 59.19 2.85 0.158 1349
 1351 3 18.56 59.15 2.9 0.207 1350
 1352 3 18.84 59.25 2.84 0.142 1351
 1353 3 19.03 59.33 2.85 0.101 1352
 1354 3 19.2 59.28 2.79 0.093 1353
 1355 3 19.37 59.17 2.73 0.058 1354
 1356 3 19.5 59.11 2.7 0.102 1355
 1357 3 19.64 59.02 2.6 0.143 1356
 1358 3 19.8 59.07 2.62 0.145 1357
 1359 3 19.9 59.16 2.63 0.13 1358
 1360 3 20.12 59.31 2.75 0.145 1359
 1361 3 20.31 59.32 2.86 0.115 1360
 1362 3 20.4 59.3 2.98 0.17 1361
 1363 3 20.56 59.11 2.87 0.077 1362
 1364 3 20.72 59.06 2.85 0.103 1363
 1365 3 17.65 58.97 2.55 0.135 1348
 1366 3 17.81 58.89 2.47 0.146 1365
 1367 3 17.84 58.86 2.38 0.077 1366
 1368 3 15.26 60.55 4.05 0.09 1310
 1369 3 15.32 60.65 4.15 0.111 1368
 1370 3 15.39 60.72 4.27 0.103 1369
 1371 3 15.54 60.82 4.35 0.117 1370
 1372 3 13.94 63.72 4.16 0.067 1272
 1373 3 13.79 63.66 4.15 0.117 1372
 1374 3 13.59 63.61 4.05 0.153 1373
 1375 3 13.42 63.66 3.92 0.059 1374
 1376 3 14.89 65.32 3.46 0.081 1258
 1377 3 14.74 65.4 3.44 0.056 1376
 1378 3 14.61 65.45 3.45 0.086 1377
 1379 3 14.47 65.49 3.53 0.069 1378
 1380 3 14.4 65.55 3.65 0.124 1379
 1381 3 14.31 65.56 3.76 0.136 1380
 1382 3 14.24 65.53 3.93 0.125 1381
 1383 3 14.2 65.51 4.12 0.083 1382
 1384 3 14.06 65.53 4.2 0.093 1383
 1385 3 13.94 65.52 4.26 0.066 1384
 1386 3 13.84 65.47 4.31 0.065 1385
 1387 3 13.71 65.42 4.39 0.088 1386
 1388 3 13.57 65.4 4.48 0.125 1387
 1389 3 13.46 65.35 4.6 0.078 1388
 1390 3 9.82 71.59 1.94 0.392 537
 1391 3 9.99 71.69 1.97 0.33 1390
 1392 3 10.1 71.83 1.97 0.273 1391
 1393 3 10.27 72 1.94 0.286 1392
 1394 3 10.42 72.07 1.95 0.273 1393
 1395 3 10.56 72.25 1.98 0.266 1394
 1396 3 10.72 72.35 1.99 0.264 1395
 1397 3 10.84 72.48 1.92 0.273 1396
 1398 3 10.96 72.52 1.9 0.257 1397
 1399 3 11.07 72.63 1.9 0.232 1398
 1400 3 11.18 72.75 1.9 0.233 1399
 1401 3 11.3 72.85 1.88 0.22 1400
 1402 3 11.44 72.95 1.85 0.235 1401
 1403 3 11.56 73.12 1.86 0.272 1402
 1404 3 11.68 73.26 1.87 0.254 1403
 1405 3 11.85 73.39 1.84 0.235 1404
 1406 3 11.86 73.59 1.88 0.207 1405
 1407 3 12.07 73.64 1.88 0.22 1406
 1408 3 12.21 73.7 1.84 0.228 1407
 1409 3 12.29 73.76 1.8 0.207 1408
 1410 3 12.38 73.85 1.8 0.234 1409
 1411 3 12.5 74.03 1.83 0.246 1410
 1412 3 12.61 74.14 1.77 0.244 1411
 1413 3 12.77 74.21 1.71 0.226 1412
 1414 3 12.91 74.3 1.63 0.253 1413
 1415 3 13.1 74.38 1.6 0.245 1414
 1416 3 13.19 74.53 1.51 0.255 1415
 1417 3 13.32 74.7 1.48 0.275 1416
 1418 3 14.16 74.95 1.06 0.586 1417
 1419 3 14.45 74.87 0.85 0.507 1418
 1420 3 15.07 74.92 0.42 0.363 1419
 1421 3 15.47 75.25 0.61 0.08 1420
 1422 3 15.62 75.35 0.69 0.079 1421
 1423 3 15.76 75.47 0.69 0.096 1422
 1424 3 15.89 75.55 0.72 0.066 1423
 1425 3 15.97 75.62 0.77 0.075 1424
 1426 3 16.08 75.67 0.85 0.097 1425
 1427 3 16.24 75.79 0.9 0.079 1426
 1428 3 16.37 75.82 0.94 0.099 1427
 1429 3 16.56 75.85 0.93 0.063 1428
 1430 3 16.7 75.91 0.93 0.08 1429
 1431 3 16.87 75.94 0.9 0.097 1430
 1432 3 17.03 76 0.85 0.069 1431
 1433 3 17.22 76.11 0.88 0.075 1432
 1434 3 17.33 76.15 0.84 0.088 1433
 1435 3 17.42 76.23 0.87 0.096 1434
 1436 3 17.52 76.29 0.9 0.093 1435
 1437 3 17.68 76.33 0.95 0.101 1436
 1438 3 17.83 76.38 0.98 0.136 1437
 1439 3 17.97 76.4 0.97 0.135 1438
 1440 3 18.16 76.42 0.94 0.119 1439
 1441 3 18.36 76.4 0.99 0.108 1440
 1442 3 18.63 76.37 0.96 0.1 1441
 1443 3 15.19 74.87 0.3 0.354 1420
 1444 3 15.32 74.79 0.21 0.371 1443
 1445 3 15.5 74.75 0.08 0.35 1444
 1446 3 15.7 74.74 -0.07 0.359 1445
 1447 3 15.97 74.78 -0.19 0.342 1446
 1448 3 16.18 74.8 -0.36 0.354 1447
 1449 3 16.29 74.83 -0.54 0.325 1448
 1450 3 16.4 74.77 -0.58 0.31 1449
 1451 3 16.46 74.67 -0.65 0.305 1450
 1452 3 16.45 74.55 -0.74 0.279 1451
 1453 3 16.49 74.44 -0.83 0.24 1452
 1454 3 16.63 74.42 -0.82 0.289 1453
 1455 3 16.71 74.44 -0.99 0.337 1454
 1456 3 16.84 74.39 -0.98 0.328 1455
 1457 3 17.09 74.45 -1.18 0.285 1456
 1458 3 17.26 74.49 -1.3 0.314 1457
 1459 3 17.45 74.5 -1.34 0.358 1458
 1460 3 17.61 74.54 -1.5 0.391 1459
 1461 3 17.7 74.57 -1.64 0.389 1460
 1462 3 17.88 74.49 -1.69 0.43 1461
 1463 3 17.99 74.52 -1.75 0.396 1462
 1464 3 18.1 74.49 -1.85 0.441 1463
 1465 3 18.2 74.57 -2.02 0.367 1464
 1466 3 18.39 74.49 -2.09 0.384 1465
 1467 3 18.49 74.28 -2.32 0.397 1466
 1468 3 18.63 74.18 -2.48 0.387 1467
 1469 3 18.73 74.15 -2.59 0.388 1468
 1470 3 18.87 74.18 -2.7 0.41 1469
 1471 3 18.97 74.11 -2.83 0.39 1470
 1472 3 19.07 74.02 -2.97 0.401 1471
 1473 3 19.14 73.96 -3.11 0.398 1472
 1474 3 19.26 74.03 -3.17 0.435 1473
 1475 3 19.41 73.99 -3.26 0.508 1474
 1476 3 19.55 74.04 -3.36 0.543 1475
 1477 3 19.69 73.94 -3.5 0.57 1476
 1478 3 19.82 74.01 -3.56 0.53 1477
 1479 3 19.96 74.13 -3.62 0.497 1478
 1480 3 20.15 74.14 -3.69 0.477 1479
 1481 3 20.45 74.19 -3.72 0.446 1480
 1482 3 20.7 74.23 -3.78 0.453 1481
 1483 3 20.87 74.21 -3.92 0.442 1482
 1484 3 20.95 74.22 -4.05 0.407 1483
 1485 3 21.16 74.23 -4.18 0.395 1484
 1486 3 21.39 74.17 -4.37 0.395 1485
 1487 3 21.53 74.13 -4.48 0.412 1486
 1488 3 21.67 74.06 -4.64 0.399 1487
 1489 3 21.74 74.07 -4.77 0.37 1488
 1490 3 21.97 74.05 -4.85 0.402 1489
 1491 3 22.08 74.09 -4.98 0.433 1490
 1492 3 22.25 74.1 -5.03 0.467 1491
 1493 3 22.52 74.18 -5.13 0.42 1492
 1494 3 22.7 74.2 -5.2 0.426 1493
 1495 3 22.99 74.25 -5.25 0.412 1494
 1496 3 23.22 74.22 -5.27 0.379 1495
 1497 3 23.4 74.25 -5.37 0.397 1496
 1498 3 23.61 74.27 -5.44 0.409 1497
 1499 3 23.88 74.3 -5.46 0.383 1498
 1500 3 24.08 74.27 -5.53 0.393 1499
 1501 3 24.26 74.31 -5.57 0.403 1500
 1502 3 24.53 74.35 -5.56 0.361 1501
 1503 3 24.71 74.38 -5.62 0.386 1502
 1504 3 24.96 74.44 -5.64 0.42 1503
 1505 3 25.12 74.45 -5.72 0.457 1504
 1506 3 25.31 74.43 -5.82 0.452 1505
 1507 3 25.53 74.38 -5.89 0.455 1506
 1508 3 25.68 74.32 -5.98 0.47 1507
 1509 3 25.84 74.24 -6.04 0.454 1508
 1510 3 25.94 74.14 -6.17 0.452 1509
 1511 3 26.06 74.1 -6.35 0.472 1510
 1512 3 26.22 74.06 -6.44 0.494 1511
 1513 3 26.35 73.97 -6.44 0.517 1512
 1514 3 26.56 73.94 -6.48 0.522 1513
 1515 3 26.84 74.01 -6.51 0.51 1514
 1516 3 27.02 74.04 -6.54 0.536 1515
 1517 3 27.29 74.05 -6.55 0.548 1516
 1518 3 27.43 73.98 -6.6 0.56 1517
 1519 3 27.6 73.93 -6.68 0.552 1518
 1520 3 27.85 73.91 -6.64 0.513 1519
 1521 3 28.09 73.85 -6.76 0.526 1520
 1522 3 28.29 73.84 -6.79 0.563 1521
 1523 3 28.35 73.7 -6.91 0.569 1522
 1524 3 28.49 73.66 -6.97 0.582 1523
 1525 3 28.72 73.61 -7.04 0.522 1524
 1526 3 28.83 73.52 -7.11 0.501 1525
 1527 3 28.94 73.41 -7.18 0.513 1526
 1528 3 29.1 73.34 -7.2 0.517 1527
 1529 3 29.31 73.26 -7.23 0.573 1528
 1530 3 29.48 73.19 -7.22 0.598 1529
 1531 3 29.59 73.05 -7.28 0.623 1530
 1532 3 29.78 72.99 -7.33 0.59 1531
 1533 3 29.92 72.91 -7.42 0.517 1532
 1534 3 30 72.82 -7.5 0.484 1533
 1535 3 30.06 72.73 -7.57 0.497 1534
 1536 3 30.3 72.73 -7.7 0.411 1535
 1537 3 30.39 72.6 -7.67 0.489 1536
 1538 3 30.45 72.48 -7.74 0.488 1537
 1539 3 30.6 72.43 -7.79 0.487 1538
 1540 3 30.68 72.33 -7.91 0.439 1539
 1541 3 30.94 72.38 -7.91 0.509 1540
 1542 3 31.22 72.35 -7.87 0.474 1541
 1543 3 31.39 72.29 -7.89 0.441 1542
 1544 3 31.58 72.26 -7.93 0.418 1543
 1545 3 31.71 72.19 -8.04 0.41 1544
 1546 3 31.78 72.03 -8.03 0.417 1545
 1547 3 31.94 72.01 -8.05 0.423 1546
 1548 3 32.07 71.9 -8.11 0.404 1547
 1549 3 32.18 71.89 -8.14 0.391 1548
 1550 3 32.34 71.86 -8.34 0.397 1549
 1551 3 32.48 71.76 -8.38 0.394 1550
 1552 3 32.6 71.69 -8.54 0.411 1551
 1553 3 32.73 71.61 -8.73 0.399 1552
 1554 3 32.88 71.48 -8.78 0.394 1553
 1555 3 33.04 71.38 -8.86 0.397 1554
 1556 3 33.16 71.25 -8.99 0.42 1555
 1557 3 33.25 71.23 -9.16 0.416 1556
 1558 3 33.42 71.19 -9.21 0.434 1557
 1559 3 33.66 71.23 -9.24 0.427 1558
 1560 3 33.82 71.12 -9.3 0.434 1559
 1561 3 33.97 71.07 -9.31 0.447 1560
 1562 3 34.14 71.11 -9.29 0.402 1561
 1563 3 34.31 71.03 -9.31 0.39 1562
 1564 3 34.49 71.09 -9.32 0.411 1563
 1565 3 34.65 71.05 -9.34 0.386 1564
 1566 3 34.83 70.96 -9.37 0.391 1565
 1567 3 34.88 70.84 -9.5 0.401 1566
 1568 3 35.13 70.81 -9.42 0.399 1567
 1569 3 35.27 70.77 -9.45 0.391 1568
 1570 3 35.45 70.67 -9.52 0.374 1569
 1571 3 35.6 70.51 -9.61 0.378 1570
 1572 3 35.68 70.43 -9.7 0.412 1571
 1573 3 35.74 70.21 -9.91 0.39 1572
 1574 3 35.8 70.16 -10.04 0.406 1573
 1575 3 35.92 70.05 -10.15 0.421 1574
 1576 3 35.99 69.94 -10.3 0.454 1575
 1577 3 36.05 69.86 -10.46 0.453 1576
 1578 3 36.06 69.76 -10.61 0.49 1577
 1579 3 36.23 69.74 -10.74 0.538 1578
 1580 3 36.33 69.72 -10.88 0.56 1579
 1581 3 36.39 69.71 -11.01 0.596 1580
 1582 3 36.38 69.7 -11.17 0.661 1581
 1583 3 36.42 69.64 -11.32 0.705 1582
 1584 3 36.52 69.52 -11.43 0.734 1583
 1585 3 36.55 69.5 -11.55 0.824 1584
 1586 3 36.61 69.44 -11.73 0.817 1585
 1587 3 36.65 69.38 -11.88 0.799 1586
 1588 3 36.82 69.3 -11.97 0.76 1587
 1589 3 36.91 69.23 -12.04 0.745 1588
 1590 3 37.51 68.82 -11.93 0.495 1589
 1591 3 37.62 68.61 -12.01 0.494 1590
 1592 3 37.83 68.7 -12.08 0.404 1591
 1593 3 37.94 68.67 -12.17 0.343 1592
 1594 3 38.04 68.63 -12.24 0.355 1593
 1595 3 38.25 68.52 -12.27 0.349 1594
 1596 3 38.4 68.5 -12.32 0.307 1595
 1597 3 38.48 68.44 -12.44 0.348 1596
 1598 3 38.65 68.4 -12.47 0.311 1597
 1599 3 38.82 68.35 -12.49 0.337 1598
 1600 3 38.97 68.26 -12.54 0.337 1599
 1601 3 39.11 68.21 -12.65 0.362 1600
 1602 3 39.21 68.15 -12.77 0.318 1601
 1603 3 39.18 68.04 -12.89 0.336 1602
 1604 3 39.43 68.02 -12.83 0.372 1603
 1605 3 39.57 67.9 -12.83 0.399 1604
 1606 3 39.72 67.83 -12.85 0.401 1605
 1607 3 39.85 67.75 -12.87 0.408 1606
 1608 3 40.02 67.68 -12.89 0.412 1607
 1609 3 40.27 67.64 -12.87 0.44 1608
 1610 3 40.38 67.45 -12.98 0.505 1609
 1611 3 40.49 67.24 -12.99 0.487 1610
 1612 3 40.68 67.17 -13 0.547 1611
 1613 3 40.87 67.19 -13 0.53 1612
 1614 3 40.91 67.14 -13.16 0.624 1613
 1615 3 40.94 67 -13.28 0.656 1614
 1616 3 41.12 66.97 -13.31 0.631 1615
 1617 3 41.27 66.95 -13.26 0.683 1616
 1618 3 41.37 66.86 -13.32 0.674 1617
 1619 3 41.83 67.78 -12.72 0.175 1618
 1620 3 41.84 67.86 -12.56 0.115 1619
 1621 3 42 67.88 -12.54 0.148 1620
 1622 3 42.09 67.99 -12.49 0.199 1621
 1623 3 42.26 68.02 -12.43 0.203 1622
 1624 3 42.41 68.16 -12.37 0.214 1623
 1625 3 42.67 68.25 -12.3 0.167 1624
 1626 3 42.79 68.23 -12.25 0.138 1625
 1627 3 42.91 68.4 -12.06 0.199 1626
 1628 3 43.11 68.45 -11.9 0.153 1627
 1629 3 43.24 68.55 -11.87 0.125 1628
 1630 3 43.38 68.61 -11.84 0.165 1629
 1631 3 43.49 68.68 -11.85 0.173 1630
 1632 3 43.56 68.92 -11.87 0.176 1631
 1633 3 43.56 69.02 -11.91 0.182 1632
 1634 3 43.71 69.31 -11.8 0.172 1633
 1635 3 43.84 69.44 -11.8 0.14 1634
 1636 3 43.94 69.57 -11.79 0.115 1635
 1637 3 44.04 69.61 -11.8 0.13 1636
 1638 3 44.2 69.71 -11.76 0.172 1637
 1639 3 44.34 69.78 -11.76 0.186 1638
 1640 3 44.46 69.87 -11.73 0.145 1639
 1641 3 44.61 69.93 -11.71 0.183 1640
 1642 3 44.74 70.06 -11.64 0.2 1641
 1643 3 44.81 70.17 -11.59 0.186 1642
 1644 3 44.92 70.34 -11.55 0.174 1643
 1645 3 44.97 70.46 -11.45 0.191 1644
 1646 3 45.04 70.61 -11.34 0.226 1645
 1647 3 45.09 70.74 -11.36 0.219 1646
 1648 3 45.16 70.89 -11.32 0.245 1647
 1649 3 45.29 70.93 -11.31 0.247 1648
 1650 3 45.32 71.05 -11.29 0.232 1649
 1651 3 45.54 70.71 -11.6 0.081 1650
 1652 3 45.59 70.75 -11.74 0.094 1651
 1653 3 45.62 70.76 -11.83 0.114 1652
 1654 3 45.54 70.73 -12.09 0.093 1653
 1655 3 45.52 70.77 -12.23 0.088 1654
 1656 3 45.56 70.84 -12.4 0.089 1655
 1657 3 45.6 70.89 -12.48 0.107 1656
 1658 3 45.51 70.98 -12.62 0.055 1657
 1659 3 45.52 71.1 -12.72 0.123 1658
 1660 3 45.48 71.24 -12.81 0.098 1659
 1661 3 45.42 71.31 -12.92 0.059 1660
 1662 3 45.38 71.41 -11.02 0.156 1650
 1663 3 45.45 71.53 -10.94 0.138 1662
 1664 3 45.5 71.73 -10.86 0.126 1663
 1665 3 45.63 71.82 -10.83 0.153 1664
 1666 3 45.66 71.95 -10.8 0.176 1665
 1667 3 45.54 72.01 -10.72 0.171 1666
 1668 3 45.73 72.27 -10.66 0.204 1667
 1669 3 45.81 72.37 -10.65 0.159 1668
 1670 3 45.91 72.5 -10.57 0.142 1669
 1671 3 45.95 72.68 -10.54 0.146 1670
 1672 3 45.95 72.88 -10.62 0.199 1671
 1673 3 45.92 73 -10.51 0.203 1672
 1674 3 45.95 73.26 -10.44 0.267 1673
 1675 3 45.92 73.35 -10.51 0.32 1674
 1676 3 45.94 73.53 -10.57 0.306 1675
 1677 3 45.91 73.64 -10.61 0.34 1676
 1678 3 45.85 73.8 -10.54 0.408 1677
 1679 3 45.78 73.93 -10.54 0.386 1678
 1680 3 45.78 74.07 -10.48 0.44 1679
 1681 3 45.89 74.42 -10.06 0.329 1680
 1682 3 45.99 74.61 -9.96 0.259 1681
 1683 3 46.16 74.76 -9.84 0.243 1682
 1684 3 46.29 74.89 -9.76 0.202 1683
 1685 3 46.36 75 -9.77 0.195 1684
 1686 3 46.36 75.17 -9.84 0.185 1685
 1687 3 46.38 75.26 -9.93 0.18 1686
 1688 3 46.36 75.44 -9.95 0.175 1687
 1689 3 46.31 75.64 -9.86 0.204 1688
 1690 3 46.18 75.79 -9.75 0.128 1689
 1691 3 46.09 75.92 -9.74 0.11 1690
 1692 3 45.95 76.02 -9.73 0.157 1691
 1693 3 45.91 76.18 -9.74 0.179 1692
 1694 3 45.92 76.35 -9.86 0.185 1693
 1695 3 46.06 76.35 -10.11 0.105 1694
 1696 3 46.11 76.33 -10.22 0.081 1695
 1697 3 46.17 76.33 -10.34 0.135 1696
 1698 3 46.36 76.39 -10.51 0.069 1697
 1699 3 46.47 76.43 -10.61 0.123 1698
 1700 3 46.56 76.41 -10.74 0.165 1699
 1701 3 46.64 76.28 -10.85 0.143 1700
 1702 3 46.82 76.14 -10.91 0.073 1701
 1703 3 46.88 76.01 -10.9 0.094 1702
 1704 3 46.89 75.9 -10.94 0.055 1703
 1705 3 46.97 75.85 -11 0.071 1704
 1706 3 47.05 75.74 -11.06 0.085 1705
 1707 3 47.11 75.63 -11.1 0.108 1706
 1708 3 47.22 75.55 -11.14 0.124 1707
 1709 3 47.42 75.5 -11.18 0.061 1708
 1710 3 47.54 75.43 -11.24 0.082 1709
 1711 3 47.72 75.37 -11.28 0.134 1710
 1712 3 47.9 75.4 -11.34 0.09 1711
 1713 3 47.99 75.42 -11.37 0.073 1712
 1714 3 45.8 76.51 -9.81 0.189 1694
 1715 3 45.63 76.68 -9.86 0.14 1714
 1716 3 45.62 76.86 -9.9 0.202 1715
 1717 3 45.58 77.04 -9.98 0.223 1716
 1718 3 45.52 77.14 -10.05 0.243 1717
 1719 3 45.39 77.2 -10.02 0.301 1718
 1720 3 45.24 77.34 -10.13 0.23 1719
 1721 3 45.34 77.55 -10.13 0.213 1720
 1722 3 45.49 77.77 -10.2 0.147 1721
 1723 3 45.47 77.99 -10.26 0.206 1722
 1724 3 45.81 78 -10.37 0.073 1723
 1725 3 45.99 78.01 -10.41 0.1 1724
 1726 3 46.21 78.03 -10.44 0.125 1725
 1727 3 46.39 78.17 -10.37 0.084 1726
 1728 3 46.43 78.34 -10.42 0.074 1727
 1729 3 46.48 78.45 -10.55 0.105 1728
 1730 3 46.44 78.6 -10.58 0.091 1729
 1731 3 46.51 78.68 -10.69 0.093 1730
 1732 3 46.66 78.77 -10.82 0.096 1731
 1733 3 46.77 78.9 -10.86 0.15 1732
 1734 3 46.88 79 -10.83 0.105 1733
 1735 3 47.06 79.08 -10.81 0.128 1734
 1736 3 47.31 79.09 -10.71 0.162 1735
 1737 3 47.46 79.12 -10.62 0.099 1736
 1738 3 47.57 79.2 -10.63 0.157 1737
 1739 3 47.62 79.31 -10.61 0.363 1738
 1740 3 47.7 79.36 -10.65 0.425 1739
 1741 3 48.02 78.8 -10.5 0.11 1740
 1742 3 48.04 78.66 -10.44 0.094 1741
 1743 3 48.12 78.55 -10.44 0.11 1742
 1744 3 48.3 78.47 -10.45 0.089 1743
 1745 3 48.44 78.45 -10.42 0.084 1744
 1746 3 47.73 79.49 -10.75 0.415 1740
 1747 3 47.94 79.2 -11.27 0.198 1746
 1748 3 48.01 79.13 -11.4 0.19 1747
 1749 3 48.3 79.04 -11.51 0.084 1748
 1750 3 48.39 78.87 -11.54 0.085 1749
 1751 3 48.53 78.81 -11.55 0.116 1750
 1752 3 48.7 78.73 -11.54 0.096 1751
 1753 3 48.86 78.58 -11.59 0.084 1752
 1754 3 49.06 78.56 -11.7 0.117 1753
 1755 3 48.19 78.95 -11.19 0.056 1747
 1756 3 48.31 78.85 -11.15 0.075 1755
 1757 3 48.42 78.74 -11.15 0.092 1756
 1758 3 48.41 78.58 -11.09 0.085 1757
 1759 3 48.35 78.49 -10.99 0.056 1758
 1760 3 48.23 78.38 -10.95 0.096 1759
 1761 3 48.09 78.33 -10.75 0.11 1760
 1762 3 48.04 78.29 -10.65 0.047 1761
 1763 3 47.69 79.72 -10.58 0.268 1746
 1764 3 47.75 79.81 -10.51 0.176 1763
 1765 3 45.36 78.12 -10.21 0.124 1723
 1766 3 45.28 78.26 -10.26 0.136 1765
 1767 3 45.37 78.52 -10.27 0.103 1766
 1768 3 45.41 78.61 -10.29 0.125 1767
 1769 3 45.51 78.76 -10.4 0.154 1768
 1770 3 45.6 78.93 -10.42 0.155 1769
 1771 3 45.59 79.09 -10.45 0.191 1770
 1772 3 45.57 79.3 -10.52 0.201 1771
 1773 3 45.59 79.49 -10.57 0.221 1772
 1774 3 45.57 79.66 -10.64 0.215 1773
 1775 3 45.4 79.84 -10.62 0.22 1774
 1776 3 45.26 79.99 -10.52 0.195 1775
 1777 3 45.22 80.1 -10.51 0.228 1776
 1778 3 45.19 80.25 -10.44 0.203 1777
 1779 3 45.15 80.42 -10.42 0.197 1778
 1780 3 45.09 80.52 -10.31 0.174 1779
 1781 3 45 80.51 -10.25 0.203 1780
 1782 3 44.88 80.63 -10.2 0.182 1781
 1783 3 44.85 80.85 -10.14 0.149 1782
 1784 3 44.74 80.97 -10.16 0.147 1783
 1785 3 44.59 81.05 -10.18 0.12 1784
 1786 3 44.46 81.18 -10.2 0.087 1785
 1787 3 44.34 81.25 -10.2 0.094 1786
 1788 3 44.28 81.41 -10.13 0.16 1787
 1789 3 44.24 81.54 -10.15 0.193 1788
 1790 3 44.16 81.62 -10.22 0.243 1789
 1791 3 43.96 81.69 -10.22 0.309 1790
 1792 3 43.92 81.8 -10.33 0.33 1791
 1793 3 43.84 81.97 -10.37 0.329 1792
 1794 3 43.73 81.97 -10.59 0.326 1793
 1795 3 43.73 82.13 -10.61 0.339 1794
 1796 3 43.78 82.4 -10.59 0.251 1795
 1797 3 43.89 82.62 -10.65 0.199 1796
 1798 3 43.98 82.82 -10.69 0.202 1797
 1799 3 44.02 82.93 -10.77 0.196 1798
 1800 3 43.94 83.1 -10.82 0.135 1799
 1801 3 43.95 83.25 -10.94 0.109 1800
 1802 3 43.89 83.38 -10.91 0.041 1801
 1803 3 43.78 83.55 -10.86 0.086 1802
 1804 3 43.75 83.71 -10.72 0.181 1803
 1805 3 43.75 83.83 -10.74 0.247 1804
 1806 3 43.43 83.77 -10.45 0.126 1805
 1807 3 43.27 83.81 -10.41 0.116 1806
 1808 3 42.99 83.83 -10.36 0.071 1807
 1809 3 43.87 84.05 -10.84 0.21 1805
 1810 3 43.9 84.21 -10.83 0.189 1809
 1811 3 44 84.42 -10.89 0.143 1810
 1812 3 44.14 84.53 -10.85 0.172 1811
 1813 3 44.22 84.66 -10.9 0.167 1812
 1814 3 44.35 84.84 -10.89 0.185 1813
 1815 3 44.5 84.95 -10.86 0.201 1814
 1816 3 44.49 85.15 -10.79 0.194 1815
 1817 3 44.49 85.26 -10.73 0.212 1816
 1818 3 44.4 85.42 -10.73 0.247 1817
 1819 3 44.32 85.56 -10.73 0.266 1818
 1820 3 44.19 85.69 -10.8 0.269 1819
 1821 3 44.08 85.82 -10.89 0.32 1820
 1822 3 43.91 85.88 -10.95 0.363 1821
 1823 3 43.81 85.96 -11 0.419 1822
 1824 3 43.68 85.97 -11.1 0.44 1823
 1825 3 43.56 85.78 -11.52 0.09 1824
 1826 3 43.5 85.72 -11.6 0.083 1825
 1827 3 43.41 85.61 -11.72 0.051 1826
 1828 3 43.32 85.55 -11.8 0.076 1827
 1829 3 43.29 85.5 -11.89 0.069 1828
 1830 3 43.2 85.4 -11.97 0.067 1829
 1831 3 43.09 85.42 -12.13 0.078 1830
 1832 3 43.09 85.41 -12.3 0.067 1831
 1833 3 43.03 85.32 -12.41 0.083 1832
 1834 3 42.94 85.29 -12.52 0.067 1833
 1835 3 42.95 85.24 -12.64 0.057 1834
 1836 3 42.91 85.14 -12.75 0.085 1835
 1837 3 42.87 85.09 -12.9 0.085 1836
 1838 3 42.8 85.01 -12.99 0.07 1837
 1839 3 42.72 84.98 -13.15 0.096 1838
 1840 3 42.66 84.9 -13.25 0.088 1839
 1841 3 42.62 84.81 -13.44 0.095 1840
 1842 3 42.64 84.75 -13.6 0.108 1841
 1843 3 42.68 84.67 -13.69 0.086 1842
 1844 3 42.74 84.6 -13.82 0.103 1843
 1845 3 42.85 84.48 -13.91 0.15 1844
 1846 3 42.94 84.38 -13.96 0.16 1845
 1847 3 42.66 84.2 -14.02 0.109 1846
 1848 3 42.55 84.16 -14.09 0.108 1847
 1849 3 42.46 84.01 -14.28 0.053 1848
 1850 3 42.36 83.96 -14.36 0.048 1849
 1851 3 42.17 83.89 -14.46 0.08 1850
 1852 3 42.05 83.81 -14.5 0.059 1851
 1853 3 41.93 83.8 -14.58 0.078 1852
 1854 3 41.85 83.84 -14.69 0.108 1853
 1855 3 41.94 83.77 -14.81 0.076 1854
 1856 3 41.86 83.69 -14.93 0.085 1855
 1857 3 41.79 83.68 -15.09 0.129 1856
 1858 3 41.76 83.69 -15.25 0.133 1857
 1859 3 41.7 83.75 -15.46 0.116 1858
 1860 3 41.69 83.78 -15.59 0.119 1859
 1861 3 41.74 83.76 -15.7 0.075 1860
 1862 3 41.62 83.73 -15.9 0.073 1861
 1863 3 41.52 83.65 -16.01 0.102 1862
 1864 3 41.49 83.53 -16.06 0.128 1863
 1865 3 41.42 83.46 -16.21 0.083 1864
 1866 3 41.27 83.4 -16.34 0.138 1865
 1867 3 41.16 83.35 -16.39 0.056 1866
 1868 3 43.16 84.36 -13.82 0.08 1846
 1869 3 43.26 84.31 -13.78 0.086 1868
 1870 3 43.4 84.2 -13.84 0.116 1869
 1871 3 43.54 84.07 -13.95 0.125 1870
 1872 3 43.69 84.13 -13.86 0.113 1871
 1873 3 43.95 84.13 -13.82 0.135 1872
 1874 3 44.2 84.19 -13.78 0.072 1873
 1875 3 44.37 84.22 -13.81 0.068 1874
 1876 3 44.53 84.23 -13.83 0.149 1875
 1877 3 44.67 84.21 -13.83 0.182 1876
 1878 3 44.91 84.31 -13.58 0.113 1877
 1879 3 45.08 84.36 -13.46 0.079 1878
 1880 3 45.12 84.47 -13.33 0.076 1879
 1881 3 45.32 84.56 -13.25 0.105 1880
 1882 3 45.4 84.6 -13.17 0.102 1881
 1883 3 45.49 84.66 -13.21 0.105 1882
 1884 3 45.58 84.72 -13.22 0.045 1883
 1885 3 44.69 84.17 -14.12 0.092 1877
 1886 3 44.74 84.13 -14.2 0.068 1885
 1887 3 43.67 86.07 -11.02 0.443 1824
 1888 3 44.24 86.58 -11.03 0.094 1887
 1889 3 44.34 86.67 -10.99 0.069 1888
 1890 3 44.32 86.79 -11.04 0.087 1889
 1891 3 44.24 86.89 -11.07 0.111 1890
 1892 3 44.29 86.95 -11.16 0.21 1891
 1893 3 44.32 87.07 -11.24 0.242 1892
 1894 3 44.33 87.16 -11.31 0.225 1893
 1895 3 44.16 87.38 -11.18 0.139 1894
 1896 3 44.13 87.51 -11.28 0.148 1895
 1897 3 43.99 87.72 -11.28 0.156 1896
 1898 3 43.88 87.86 -11.28 0.162 1897
 1899 3 43.8 88.04 -11.21 0.161 1898
 1900 3 43.7 88.21 -11.22 0.173 1899
 1901 3 43.6 88.3 -11.2 0.176 1900
 1902 3 43.54 88.49 -11.03 0.156 1901
 1903 3 43.54 88.71 -11.02 0.106 1902
 1904 3 43.54 88.82 -11.01 0.213 1903
 1905 3 43.49 88.92 -10.98 0.259 1904
 1906 3 43.39 89.01 -10.97 0.29 1905
 1907 3 43.61 89.14 -11.27 0.141 1906
 1908 3 43.84 89.27 -11.29 0.068 1907
 1909 3 43.96 89.33 -11.3 0.065 1908
 1910 3 44.04 89.45 -11.36 0.087 1909
 1911 3 44.12 89.48 -11.47 0.102 1910
 1912 3 44.11 89.53 -11.63 0.089 1911
 1913 3 44.15 89.69 -11.65 0.122 1912
 1914 3 44.21 89.78 -11.76 0.1 1913
 1915 3 44.31 89.91 -11.82 0.078 1914
 1916 3 44.32 90.06 -11.8 0.057 1915
 1917 3 44.43 90.17 -11.78 0.089 1916
 1918 3 44.46 90.34 -11.76 0.1 1917
 1919 3 44.54 90.46 -11.72 0.000125 1918
 1920 3 43.27 88.98 -10.52 0.128 1906
 1921 3 43.27 88.97 -10.3 0.113 1920
 1922 3 43.2 89.05 -10.17 0.121 1921
 1923 3 43.11 89.09 -10.05 0.105 1922
 1924 3 43 89.03 -9.89 0.104 1923
 1925 3 42.89 89 -9.71 0.145 1924
 1926 3 42.83 89.02 -9.52 0.226 1925
 1927 3 42.72 89.01 -9.4 0.255 1926
 1928 3 42.63 88.98 -9.28 0.24 1927
 1929 3 42.48 88.93 -9.12 0.208 1928
 1930 3 42.45 88.89 -8.97 0.168 1929
 1931 3 42.43 88.84 -8.81 0.117 1930
 1932 3 42.35 88.88 -8.66 0.148 1931
 1933 3 42.36 88.89 -8.53 0.185 1932
 1934 3 42.38 88.98 -8.39 0.142 1933
 1935 3 42.54 88.85 -8.21 0.141 1934
 1936 3 42.65 88.81 -8.06 0.122 1935
 1937 3 42.66 88.85 -7.95 0.121 1936
 1938 3 42.68 88.92 -7.8 0.119 1937
 1939 3 42.7 88.98 -7.68 0.122 1938
 1940 3 42.67 89.14 -7.59 0.179 1939
 1941 3 42.68 89.2 -7.47 0.188 1940
 1942 3 42.6 89.31 -7.38 0.191 1941
 1943 3 42.43 89.44 -7.27 0.171 1942
 1944 3 42.34 89.5 -7.2 0.146 1943
 1945 3 42.27 89.62 -7.01 0.113 1944
 1946 3 42.11 89.63 -6.92 0.123 1945
 1947 3 41.96 89.65 -6.76 0.162 1946
 1948 3 41.79 89.65 -6.67 0.143 1947
 1949 3 41.6 89.77 -6.66 0.163 1948
 1950 3 41.44 89.84 -6.69 0.154 1949
 1951 3 41.33 89.96 -6.62 0.135 1950
 1952 3 41.23 90.14 -6.58 0.139 1951
 1953 3 41.12 90.17 -6.6 0.156 1952
 1954 3 41 90.3 -6.63 0.181 1953
 1955 3 40.96 90.47 -6.62 0.202 1954
 1956 3 40.85 90.58 -6.56 0.289 1955
 1957 3 40.81 90.67 -6.5 0.327 1956
 1958 3 40.74 90.86 -6.55 0.326 1957
 1959 3 40.65 90.96 -6.6 0.33 1958
 1960 3 40.58 91.11 -6.61 0.318 1959
 1961 3 40.53 91.24 -6.67 0.326 1960
 1962 3 40.13 90.94 -6.59 0.093 1961
 1963 3 40.05 90.89 -6.55 0.141 1962
 1964 3 39.88 90.74 -6.73 0.065 1963
 1965 3 39.85 90.61 -6.86 0.127 1964
 1966 3 39.75 90.5 -7.07 0.095 1965
 1967 3 39.79 90.47 -7.26 0.069 1966
 1968 3 39.87 90.41 -7.4 0.089 1967
 1969 3 39.9 90.39 -7.55 0.035 1968
 1970 3 39.97 90.89 -6.36 0.059 1963
 1971 3 39.83 90.95 -6.39 0.112 1970
 1972 3 39.7 90.98 -6.34 0.092 1971
 1973 3 40.49 91.31 -6.74 0.235 1961
 1974 3 40.28 91.42 -6.87 0.193 1973
 1975 3 40.14 91.5 -7.18 0.119 1974
 1976 3 40.05 91.58 -7.27 0.106 1975
 1977 3 39.95 91.66 -7.43 0.119 1976
 1978 3 39.85 91.72 -7.51 0.135 1977
 1979 3 39.77 91.72 -7.65 0.158 1978
 1980 3 39.73 91.67 -7.75 0.206 1979
 1981 3 39.59 91.92 -7.85 0.143 1980
 1982 3 39.46 92.02 -7.88 0.119 1981
 1983 3 39.3 92.09 -7.9 0.152 1982
 1984 3 39.22 92.2 -7.9 0.157 1983
 1985 3 38.98 92.22 -7.98 0.158 1984
 1986 3 38.85 92.34 -8.07 0.179 1985
 1987 3 38.74 92.48 -8.08 0.183 1986
 1988 3 38.58 92.56 -8.18 0.182 1987
 1989 3 38.4 92.59 -8.26 0.168 1988
 1990 3 38.33 92.61 -8.37 0.173 1989
 1991 3 38.19 92.62 -8.42 0.153 1990
 1992 3 38.05 92.62 -8.49 0.116 1991
 1993 3 37.95 92.72 -8.58 0.164 1992
 1994 3 37.8 92.84 -8.62 0.175 1993
 1995 3 37.7 92.91 -8.69 0.15 1994
 1996 3 37.57 93 -8.8 0.169 1995
 1997 3 37.52 93.13 -8.93 0.16 1996
 1998 3 37.53 93.25 -9.05 0.155 1997
 1999 3 37.56 93.42 -9.18 0.095 1998
 2000 3 37.51 93.49 -9.35 0.126 1999
 2001 3 37.46 93.53 -9.48 0.144 2000
 2002 3 37.4 93.58 -9.65 0.134 2001
 2003 3 37.31 93.63 -9.88 0.144 2002
 2004 3 37.28 93.75 -9.97 0.174 2003
 2005 3 37.14 93.87 -10.08 0.153 2004
 2006 3 37.12 94.01 -10.2 0.182 2005
 2007 3 37.12 94.2 -10.32 0.16 2006
 2008 3 37.04 94.45 -10.36 0.166 2007
 2009 3 36.87 94.55 -10.38 0.184 2008
 2010 3 36.49 94.41 -10.25 0.172 2009
 2011 3 36.27 94.31 -10.32 0.111 2010
 2012 3 36.03 94.2 -10.4 0.139 2011
 2013 3 35.92 94.19 -10.46 0.145 2012
 2014 3 35.62 94.14 -10.46 0.112 2013
 2015 3 35.5 94.21 -10.5 0.059 2014
 2016 3 35.26 94.31 -10.48 0.103 2015
 2017 3 35.15 94.31 -10.47 0.071 2016
 2018 3 34.92 94.26 -10.42 0.096 2017
 2019 3 34.76 94.14 -10.43 0.063 2018
 2020 3 34.62 94.03 -10.42 0.105 2019
 2021 3 34.53 93.91 -10.42 0.128 2020
 2022 3 34.38 93.87 -10.49 0.151 2021
 2023 3 34.15 93.78 -10.55 0.136 2022
 2024 3 33.94 93.64 -10.64 0.146 2023
 2025 3 33.71 93.56 -10.79 0.062 2024
 2026 3 33.58 93.45 -10.78 0.099 2025
 2027 3 33.47 93.44 -10.82 0.134 2026
 2028 3 33.34 93.46 -10.83 0.184 2027
 2029 3 33.26 93.33 -11.16 0.099 2028
 2030 3 33.15 93.22 -11.2 0.133 2029
 2031 3 33.05 93.13 -11.23 0.11 2030
 2032 3 32.84 93.08 -11.18 0.024 2031
 2033 3 32.73 93.02 -11.2 0.096 2032
 2034 3 36.88 94.68 -10.59 0.18 2009
 2035 3 36.84 94.73 -10.74 0.279 2034
 2036 3 36.73 94.76 -10.85 0.323 2035
 2037 3 36.66 94.83 -10.94 0.309 2036
 2038 3 36.54 94.79 -11.04 0.245 2037
 2039 3 36.49 94.84 -11.15 0.185 2038
 2040 3 36.47 94.9 -11.29 0.112 2039
 2041 3 36.45 94.91 -11.43 0.134 2040
 2042 3 36.48 94.86 -11.53 0.108 2041
 2043 3 36.52 94.79 -11.69 0.109 2042
 2044 3 36.55 94.74 -11.81 0.143 2043
 2045 3 36.75 94.58 -11.79 0.099 2044
 2046 3 36.79 94.36 -11.81 0.091 2045
 2047 3 36.92 94.25 -11.8 0.069 2046
 2048 3 37.13 94.27 -11.89 0.071 2047
 2049 3 37.26 94.38 -11.93 0.069 2048
 2050 3 37.43 94.44 -12 0.134 2049
 2051 3 37.61 94.5 -12.06 0.118 2050
 2052 3 37.62 94.57 -12.14 0.082 2051
 2053 3 36.51 94.87 -11.98 0.121 2044
 2054 3 36.54 95.08 -12.11 0.099 2053
 2055 3 36.53 95.08 -12.23 0.153 2054
 2056 3 36.41 95.17 -12.31 0.118 2055
 2057 3 36.3 95.26 -12.39 0.109 2056
 2058 3 36.29 95.43 -12.47 0.121 2057
 2059 3 36.26 95.63 -12.56 0.1 2058
 2060 3 36.28 95.8 -12.63 0.108 2059
 2061 3 36.4 95.93 -12.71 0.089 2060
 2062 3 36.55 96.09 -12.81 0.092 2061
 2063 3 36.65 96.16 -12.87 0.094 2062
 2064 3 36.77 96.27 -13.04 0.1 2063
 2065 3 36.82 96.35 -13.11 0.171 2064
 2066 3 36.76 96.19 -13.32 0.079 2065
 2067 3 36.92 96.47 -13.08 0.182 2065
 2068 3 36.9 96.65 -12.88 0.148 2067
 2069 3 36.87 96.84 -13.06 0.096 2068
 2070 3 36.84 96.95 -13.12 0.092 2069
 2071 3 36.75 97.05 -13.23 0.046 2070
 2072 3 36.59 97.13 -13.18 0.087 2071
 2073 3 36.51 97.26 -13.16 0.096 2072
 2074 3 36.35 97.27 -13.24 0.072 2073
 2075 3 37.11 96.56 -12.66 0.092 2068
 2076 3 37.21 96.61 -12.61 0.071 2075
 2077 3 37.05 96.53 -13.18 0.158 2067
 2078 3 36.97 96.51 -13.26 0.000125 2077
 2079 3 39.79 91.48 -7.82 0.132 1980
 2080 3 39.97 91.38 -7.86 0.093 2079
 2081 3 40.05 91.32 -7.9 0.000125 2080
 2082 3 41.1 91.41 -6.69 0.041 1973
 2083 3 41.27 91.45 -6.61 0.086 2082
 2084 3 42.29 89.14 -8.38 0.078 1934
 2085 3 42.22 89.18 -8.29 0.094 2084
 2086 3 42.15 89.28 -8.33 0.092 2085
 2087 3 42.03 89.42 -8.38 0.055 2086
 2088 3 44.49 87.19 -11.53 0.158 1894
 2089 3 44.47 87.29 -11.64 0.24 2088
 2090 3 44.17 87.31 -11.82 0.099 2089
 2091 3 44.13 87.34 -11.98 0.000125 2090
 2092 3 44.89 87.36 -11.58 0.094 2089
 2093 3 45.05 87.4 -11.67 0.067 2092
 2094 3 45.2 87.4 -11.7 0.08 2093
 2095 3 45.35 87.32 -11.56 0.118 2094
 2096 3 45.52 87.29 -11.38 0.125 2095
 2097 3 45.75 87.3 -11.29 0.12 2096
 2098 3 45.9 87.36 -11.22 0.134 2097
 2099 3 46.13 87.42 -11.18 0.089 2098
 2100 3 46.33 87.41 -11.24 0.11 2099
 2101 3 46.46 87.44 -11.3 0.056 2100
 2102 3 46.61 87.45 -11.31 0.057 2101
 2103 3 46.82 87.42 -11.32 0.118 2102
 2104 3 47.03 87.45 -11.27 0.074 2103
 2105 3 47.16 87.5 -11.15 0.096 2104
 2106 3 47.28 87.55 -11.09 0.146 2105
 2107 3 47.39 87.58 -11.04 0.199 2106
 2108 3 47.5 87.89 -11.16 0.075 2107
 2109 3 47.53 87.96 -11.01 0.088 2108
 2110 3 43.48 86.07 -10.94 0.251 1887
 2111 3 43.51 85.46 -11.47 0.092 2110
 2112 3 43.45 85.44 -11.56 0.000125 2111
 2113 3 43.29 86.07 -10.86 0.251 2110
 2114 3 42.96 85.9 -10.67 0.088 2113
 2115 3 42.82 85.89 -10.66 0.127 2114
 2116 3 42.69 85.85 -10.65 0.131 2115
 2117 3 42.53 85.81 -10.62 0.161 2116
 2118 3 42.4 85.84 -10.59 0.24 2117
 2119 3 42.28 85.78 -10.47 0.246 2118
 2120 3 42.12 85.84 -10.44 0.208 2119
 2121 3 41.94 85.78 -10.43 0.169 2120
 2122 3 41.67 85.74 -10.52 0.148 2121
 2123 3 41.56 85.7 -10.59 0.198 2122
 2124 3 41.33 85.87 -10.4 0.101 2123
 2125 3 41.19 85.88 -10.37 0.135 2124
 2126 3 41.03 85.84 -10.32 0.114 2125
 2127 3 40.94 85.76 -10.28 0.121 2126
 2128 3 40.85 85.63 -10.19 0.109 2127
 2129 3 40.8 85.55 -10.11 0.128 2128
 2130 3 40.65 85.48 -10.01 0.149 2129
 2131 3 40.45 85.39 -9.98 0.125 2130
 2132 3 40.27 85.32 -9.95 0.17 2131
 2133 3 40.14 85.21 -9.91 0.191 2132
 2134 3 39.98 85.1 -9.83 0.177 2133
 2135 3 40.19 85.17 -9.63 0.131 2134
 2136 3 40.2 85.08 -9.53 0.042 2135
 2137 3 39.64 85.02 -9.91 0.114 2134
 2138 3 39.47 85.05 -9.91 0.099 2137
 2139 3 39.29 85.02 -9.85 0.119 2138
 2140 3 39.14 85.06 -9.81 0.103 2139
 2141 3 38.96 85.04 -9.8 0.096 2140
 2142 3 38.77 85.09 -9.75 0.117 2141
 2143 3 38.45 85.09 -9.66 0.111 2142
 2144 3 38.21 85.09 -9.68 0.107 2143
 2145 3 38.06 85.09 -9.68 0.123 2144
 2146 3 37.93 85.12 -9.71 0.129 2145
 2147 3 37.78 85.14 -9.67 0.11 2146
 2148 3 37.65 85.18 -9.62 0.133 2147
 2149 3 37.49 85.19 -9.55 0.112 2148
 2150 3 37.43 85.14 -9.4 0.135 2149
 2151 3 37.4 85.09 -9.26 0.187 2150
 2152 3 37.31 85.06 -9.1 0.235 2151
 2153 3 37.19 84.99 -8.99 0.232 2152
 2154 3 36.97 84.97 -8.94 0.169 2153
 2155 3 36.81 84.81 -8.87 0.114 2154
 2156 3 36.78 84.66 -8.7 0.071 2155
 2157 3 36.81 84.59 -8.61 0.127 2156
 2158 3 37.07 84.38 -8.72 0.089 2157
 2159 3 37.25 84.35 -8.7 0.000125 2158
 2160 3 36.62 84.64 -8.31 0.095 2157
 2161 3 36.59 84.6 -8.14 0.121 2160
 2162 3 36.52 84.53 -8 0.175 2161
 2163 3 36.32 84.41 -7.85 0.1 2162
 2164 3 36.16 84.33 -7.69 0.11 2163
 2165 3 36.07 84.3 -7.51 0.1 2164
 2166 3 35.98 84.3 -7.38 0.097 2165
 2167 3 35.89 84.27 -7.17 0.103 2166
 2168 3 35.74 84.21 -7.04 0.093 2167
 2169 3 35.62 84.15 -6.97 0.101 2168
 2170 3 35.48 84.05 -6.76 0.089 2169
 2171 3 35.45 84.02 -6.57 0.055 2170
 2172 3 35.36 83.93 -6.48 0.099 2171
 2173 3 35.22 83.85 -6.41 0.082 2172
 2174 3 35.09 83.74 -6.39 0.085 2173
 2175 3 34.9 83.66 -6.29 0.067 2174
 2176 3 34.85 83.63 -6.14 0.106 2175
 2177 3 34.83 83.58 -6.02 0.193 2176
 2178 3 34.7 83.5 -5.93 0.196 2177
 2179 3 34.76 83.31 -5.7 0.122 2178
 2180 3 34.77 83.2 -5.5 0.063 2179
 2181 3 34.83 83.06 -5.44 0.113 2180
 2182 3 35 82.97 -5.45 0.129 2181
 2183 3 35.21 82.99 -5.36 0.091 2182
 2184 3 35.31 82.84 -5.3 0.023 2183
 2185 3 35.34 82.61 -5.3 0.063 2184
 2186 3 35.39 82.46 -5.25 0.071 2185
 2187 3 35.54 82.35 -5.27 0.092 2186
 2188 3 35.68 82.27 -5.29 0.067 2187
 2189 3 35.86 82.24 -5.28 0.073 2188
 2190 3 36.01 82.19 -5.28 0.078 2189
 2191 3 36.12 82.14 -5.27 0.118 2190
 2192 3 36.21 82.09 -5.19 0.146 2191
 2193 3 36.3 82.1 -5.13 0.13 2192
 2194 3 34.5 83.78 -6.17 0.073 2178
 2195 3 34.35 83.87 -6.23 0.105 2194
 2196 3 34.21 83.83 -6.24 0.089 2195
 2197 3 34.07 83.76 -6.24 0.098 2196
 2198 3 33.97 83.75 -6.11 0.091 2197
 2199 3 33.88 83.72 -5.96 0.097 2198
 2200 3 44.76 84.87 -10.99 0.086 1815
 2201 3 44.96 84.9 -11.07 0.113 2200
 2202 3 45.12 84.91 -11.14 0.08 2201
 2203 3 45.3 84.89 -11.23 0.06 2202
 2204 3 45.5 84.85 -11.22 0.088 2203
 2205 3 45.69 84.87 -11.22 0.137 2204
 2206 3 45.86 84.89 -11.14 0.073 2205
 2207 3 46.05 84.86 -11.12 0.075 2206
 2208 3 46.24 84.84 -11.06 0.112 2207
 2209 3 46.38 84.77 -11 0.133 2208
 2210 3 46.46 84.73 -10.88 0.11 2209
 2211 3 46.57 84.72 -10.69 0.146 2210
 2212 3 46.68 84.72 -10.6 0.042 2211
 2213 3 43.31 81.86 -10.74 0.073 1795
 2214 3 43.07 81.85 -10.72 0.12 2213
 2215 3 45.82 79.61 -10.76 0.028 1774
 2216 3 45.8 79.66 -10.85 0.087 2215
 2217 3 45.87 79.78 -10.95 0.1 2216
 2218 3 45.96 79.89 -11.03 0.11 2217
 2219 3 46.09 79.95 -11.08 0.121 2218
 2220 3 46.21 80.05 -11.1 0.118 2219
 2221 3 46.31 80.2 -11.09 0.152 2220
 2222 3 46.33 80.39 -11.14 0.154 2221
 2223 3 46.33 80.54 -11.18 0.123 2222
 2224 3 46.32 80.72 -11.28 0.091 2223
 2225 3 46.4 80.8 -11.33 0.083 2224
 2226 3 46.49 80.9 -11.32 0.08 2225
 2227 3 46.53 80.99 -11.47 0.077 2226
 2228 3 46.52 81.05 -11.59 0.09 2227
 2229 3 46.54 81.15 -11.64 0.053 2228
 2230 3 45.12 77.29 -9.71 0.061 1719
 2231 3 44.93 77.4 -9.62 0.114 2230
 2232 3 44.84 77.53 -9.58 0.076 2231
 2233 3 44.75 77.62 -9.53 0.068 2232
 2234 3 44.59 77.71 -9.42 0.125 2233
 2235 3 44.36 77.63 -9.5 0.082 2234
 2236 3 44.18 77.58 -9.61 0.115 2235
 2237 3 44.09 77.58 -9.66 0.059 2236
 2238 3 44.58 77.89 -9.22 0.105 2234
 2239 3 44.71 77.99 -9.07 0.086 2238
 2240 3 44.76 78.06 -8.92 0.062 2239
 2241 3 44.82 78.1 -8.81 0.072 2240
 2242 3 44.76 78.22 -8.69 0.092 2241
 2243 3 44.76 78.3 -8.58 0.108 2242
 2244 3 44.84 78.42 -8.47 0.058 2243
 2245 3 45 78.46 -8.32 0.101 2244
 2246 3 45.09 78.5 -8.3 0.108 2245
 2247 3 46 73.89 -11.2 0.079 1680
 2248 3 46.14 73.88 -11.28 0.074 2247
 2249 3 46.27 73.89 -11.36 0.072 2248
 2250 3 46.43 73.85 -11.43 0.066 2249
 2251 3 46.65 73.85 -11.5 0.101 2250
 2252 3 46.82 73.83 -11.54 0.087 2251
 2253 3 46.97 73.71 -11.63 0.096 2252
 2254 3 47.02 73.61 -11.69 0.000125 2253
 2255 3 45.91 72.77 -10.9 0.069 1672
 2256 3 46.01 72.68 -11.03 0.125 2255
 2257 3 46.02 72.68 -11.16 0.15 2256
 2258 3 46.17 72.55 -11.11 0.078 2257
 2259 3 46.32 72.52 -11.34 0.112 2258
 2260 3 46.48 72.51 -11.44 0.09 2259
 2261 3 46.58 72.53 -11.55 0.078 2260
 2262 3 46.65 72.52 -11.63 0.13 2261
 2263 3 46.69 72.51 -11.75 0.141 2262
 2264 3 46.76 72.45 -11.79 0.177 2263
 2265 3 46.78 72.4 -11.89 0.000125 2264
 2266 3 46.17 72.26 -11.01 0.085 2258
 2267 3 46.23 72.12 -10.93 0.08 2266
 2268 3 46.38 72.07 -10.68 0.084 2267
 2269 3 46.43 71.96 -10.6 0.123 2268
 2270 3 46.49 71.82 -10.62 0.056 2269
 2271 3 45.82 72.68 -11.35 0.137 2257
 2272 3 45.64 72.64 -11.34 0.142 2271
 2273 3 45.51 72.64 -11.33 0.047 2272
 2274 3 45.39 71.92 -10.74 0.079 1667
 2275 3 45.27 71.85 -10.83 0.098 2274
 2276 3 45.03 71.85 -10.82 0.098 2275
 2277 3 44.92 71.95 -10.77 0.129 2276
 2278 3 44.7 72.06 -10.76 0.135 2277
 2279 3 44.58 72.06 -10.71 0.142 2278
 2280 3 44.45 72.06 -10.75 0.000125 2279
 2281 3 41.14 66.21 -13.64 0.45 1618
 2282 3 41.2 66.05 -13.71 0.391 2281
 2283 3 41.24 65.86 -13.79 0.382 2282
 2284 3 41.26 65.71 -13.82 0.439 2283
 2285 3 41.24 65.52 -14.04 0.366 2284
 2286 3 41.37 65.32 -14.13 0.366 2285
 2287 3 41.43 65.11 -14.22 0.353 2286
 2288 3 41.48 64.9 -14.37 0.358 2287
 2289 3 41.59 64.78 -14.47 0.371 2288
 2290 3 41.74 64.71 -14.61 0.381 2289
 2291 3 41.93 64.61 -14.66 0.403 2290
 2292 3 42.06 64.49 -14.82 0.427 2291
 2293 3 42.14 64.39 -14.94 0.443 2292
 2294 3 42.22 64.32 -15.08 0.434 2293
 2295 3 42.23 64.19 -15.25 0.434 2294
 2296 3 42.33 64.17 -15.42 0.454 2295
 2297 3 42.4 64.04 -15.5 0.488 2296
 2298 3 42.49 63.95 -15.6 0.549 2297
 2299 3 43.13 63.96 -15.23 0.157 2298
 2300 3 43.32 63.89 -15.25 0.142 2299
 2301 3 43.49 63.81 -15.29 0.143 2300
 2302 3 43.63 63.77 -15.37 0.176 2301
 2303 3 43.78 63.72 -15.46 0.185 2302
 2304 3 43.93 63.73 -15.57 0.189 2303
 2305 3 44.12 63.71 -15.58 0.25 2304
 2306 3 44.3 63.77 -15.56 0.255 2305
 2307 3 44.51 63.81 -15.52 0.292 2306
 2308 3 44.69 63.73 -15.48 0.296 2307
 2309 3 44.83 63.66 -15.26 0.293 2308
 2310 3 44.95 63.56 -15.2 0.257 2309
 2311 3 45.08 63.29 -15.2 0.217 2310
 2312 3 45.28 63.1 -15.2 0.231 2311
 2313 3 45.49 63.05 -15.17 0.229 2312
 2314 3 45.76 63.09 -15.29 0.13 2313
 2315 3 45.96 63.05 -15.29 0.136 2314
 2316 3 46.19 63.09 -15.21 0.108 2315
 2317 3 46.36 63.12 -15.16 0.141 2316
 2318 3 46.43 63.2 -15.13 0.119 2317
 2319 3 45.6 62.88 -15.07 0.222 2313
 2320 3 45.78 62.81 -14.99 0.215 2319
 2321 3 45.95 62.66 -14.88 0.167 2320
 2322 3 46.04 62.54 -14.84 0.169 2321
 2323 3 46.18 62.37 -14.83 0.208 2322
 2324 3 46.37 62.34 -14.85 0.154 2323
 2325 3 46.41 62.27 -14.78 0.168 2324
 2326 3 46.52 62.09 -14.81 0.184 2325
 2327 3 46.75 62 -14.83 0.21 2326
 2328 3 46.98 61.93 -14.87 0.208 2327
 2329 3 47.19 61.89 -14.87 0.174 2328
 2330 3 47.39 61.87 -14.87 0.167 2329
 2331 3 47.56 61.9 -14.9 0.183 2330
 2332 3 47.74 61.85 -14.95 0.192 2331
 2333 3 47.97 61.83 -15 0.209 2332
 2334 3 48.17 61.83 -15.06 0.185 2333
 2335 3 48.34 61.85 -15.14 0.183 2334
 2336 3 48.47 61.87 -15.11 0.199 2335
 2337 3 48.66 61.78 -15.2 0.202 2336
 2338 3 48.78 61.7 -15.27 0.221 2337
 2339 3 48.87 61.48 -15.28 0.247 2338
 2340 3 49.01 61.38 -15.28 0.262 2339
 2341 3 49.19 61.24 -15.23 0.23 2340
 2342 3 49.32 61.2 -15.13 0.201 2341
 2343 3 49.51 61.19 -15.02 0.228 2342
 2344 3 49.72 61.16 -14.94 0.231 2343
 2345 3 49.87 61.09 -14.89 0.241 2344
 2346 3 50.06 61.06 -14.95 0.226 2345
 2347 3 50.15 60.94 -15.04 0.207 2346
 2348 3 50.25 60.8 -15.03 0.161 2347
 2349 3 50.34 60.7 -15.07 0.132 2348
 2350 3 50.46 60.65 -15 0.163 2349
 2351 3 50.56 60.57 -14.97 0.182 2350
 2352 3 50.71 60.47 -14.97 0.21 2351
 2353 3 50.99 60.39 -14.96 0.219 2352
 2354 3 51.21 60.38 -14.97 0.209 2353
 2355 3 51.43 60.39 -15.03 0.194 2354
 2356 3 51.55 60.44 -15.06 0.207 2355
 2357 3 51.68 60.45 -15.08 0.266 2356
 2358 3 51.86 60.33 -15.11 0.266 2357
 2359 3 52.02 60.3 -15.12 0.284 2358
 2360 3 52.17 60.14 -15.12 0.285 2359
 2361 3 52.33 60.01 -15.11 0.256 2360
 2362 3 52.47 59.81 -15.11 0.262 2361
 2363 3 52.61 59.61 -15.09 0.235 2362
 2364 3 52.72 59.48 -15.1 0.23 2363
 2365 3 52.82 59.23 -15.11 0.228 2364
 2366 3 52.95 59.12 -15.16 0.258 2365
 2367 3 53.11 59.11 -15.17 0.249 2366
 2368 3 53.23 58.95 -15.26 0.264 2367
 2369 3 53.4 58.95 -15.2 0.293 2368
 2370 3 53.48 58.93 -15.13 0.366 2369
 2371 3 53.64 58.91 -15.07 0.406 2370
 2372 3 53.81 58.84 -15.01 0.432 2371
 2373 3 53.98 58.71 -15.01 0.407 2372
 2374 3 54.14 58.69 -14.98 0.346 2373
 2375 3 54.28 58.47 -14.95 0.269 2374
 2376 3 54.43 58.24 -14.95 0.234 2375
 2377 3 54.61 58.01 -15.03 0.154 2376
 2378 3 54.76 57.91 -15.07 0.156 2377
 2379 3 54.92 57.85 -15.17 0.213 2378
 2380 3 55.09 57.8 -15.16 0.193 2379
 2381 3 55.28 57.75 -15.15 0.178 2380
 2382 3 55.43 57.63 -15.1 0.166 2381
 2383 3 55.59 57.54 -14.98 0.187 2382
 2384 3 55.73 57.44 -14.9 0.232 2383
 2385 3 55.94 57.3 -14.79 0.264 2384
 2386 3 56.07 57.2 -14.75 0.283 2385
 2387 3 56.2 57.05 -14.69 0.291 2386
 2388 3 56.35 56.87 -14.62 0.298 2387
 2389 3 56.47 56.81 -14.67 0.35 2388
 2390 3 56.6 57.36 -14.75 0.123 2389
 2391 3 56.77 57.48 -14.78 0.095 2390
 2392 3 56.96 57.46 -14.7 0.103 2391
 2393 3 57.11 57.52 -14.64 0.073 2392
 2394 3 57.19 57.6 -14.59 0.042 2393
 2395 3 56.55 56.37 -14.72 0.237 2389
 2396 3 56.67 56.28 -14.73 0.237 2395
 2397 3 56.75 56.15 -14.74 0.252 2396
 2398 3 56.84 56.04 -14.8 0.239 2397
 2399 3 56.95 55.9 -14.71 0.255 2398
 2400 3 57.12 55.73 -14.75 0.24 2399
 2401 3 57.23 55.63 -14.73 0.238 2400
 2402 3 57.27 55.47 -14.67 0.226 2401
 2403 3 57.41 55.33 -14.46 0.143 2402
 2404 3 57.54 55.21 -14.35 0.154 2403
 2405 3 57.68 55.14 -14.28 0.168 2404
 2406 3 57.8 55.19 -14.14 0.173 2405
 2407 3 57.89 55.23 -13.99 0.193 2406
 2408 3 58.05 55.29 -13.82 0.202 2407
 2409 3 58.21 55.36 -13.69 0.193 2408
 2410 3 58.37 55.32 -13.64 0.175 2409
 2411 3 58.49 55.36 -13.57 0.164 2410
 2412 3 58.59 55.48 -13.46 0.173 2411
 2413 3 58.73 55.56 -13.31 0.147 2412
 2414 3 58.85 55.63 -13.14 0.191 2413
 2415 3 58.93 55.68 -13.01 0.198 2414
 2416 3 59.03 55.78 -12.88 0.22 2415
 2417 3 59.05 55.92 -12.77 0.243 2416
 2418 3 59.14 56 -12.64 0.222 2417
 2419 3 59.26 56.12 -12.45 0.171 2418
 2420 3 59.35 56.19 -12.33 0.155 2419
 2421 3 59.38 56.28 -12.19 0.149 2420
 2422 3 59.46 56.35 -12.08 0.178 2421
 2423 3 59.52 56.46 -12.02 0.187 2422
 2424 3 59.59 56.54 -11.93 0.173 2423
 2425 3 59.65 56.65 -11.82 0.175 2424
 2426 3 59.72 56.71 -11.66 0.136 2425
 2427 3 59.79 56.78 -11.63 0.177 2426
 2428 3 59.86 56.92 -11.57 0.209 2427
 2429 3 59.91 57.1 -11.5 0.185 2428
 2430 3 60 57.12 -11.42 0.173 2429
 2431 3 60.02 57.21 -11.18 0.157 2430
 2432 3 60.14 57.16 -10.98 0.129 2431
 2433 3 60.27 57.19 -10.84 0.087 2432
 2434 3 60.37 57.16 -10.77 0.06 2433
 2435 3 60.43 57.37 -10.68 0.143 2434
 2436 3 60.33 57.41 -10.76 0.143 2435
 2437 3 60.24 57.42 -10.91 0.191 2436
 2438 3 60.1 57.49 -11.04 0.172 2437
 2439 3 61.18 57.4 -10.24 0.521 2435
 2440 3 60.91 57.54 -10.21 0.307 2439
 2441 3 60.95 57.75 -10.26 0.306 2440
 2442 3 60.87 57.86 -10.2 0.222 2441
 2443 3 60.86 58 -10.16 0.142 2442
 2444 3 60.77 58.09 -10.09 0.055 2443
 2445 3 60.7 58.21 -10.03 0.000125 2444
 2446 3 60.65 58.31 -9.96 0.066 2445
 2447 3 60.42 58.31 -9.86 0.112 2446
 2448 3 60.3 58.36 -9.77 0.16 2447
 2449 3 60.18 58.47 -9.72 0.133 2448
 2450 3 60.05 58.45 -9.66 0.085 2449
 2451 3 59.94 58.89 -9.67 0.237 2450
 2452 3 59.87 58.81 -9.64 0.165 2451
 2453 3 59.76 58.85 -9.56 0.000125 2452
 2454 3 59.95 59.3 -9.75 0.109 2451
 2455 3 59.97 59.43 -9.79 0.056 2454
 2456 3 61.46 57.41 -10.07 0.317 2439
 2457 3 61.35 57.26 -10.22 0.000125 2456
 2458 3 61.49 56.89 -10.03 0.332 2457
 2459 3 61.63 56.9 -9.97 0.389 2458
 2460 3 61.8 56.86 -9.8 0.402 2459
 2461 3 62.04 56.78 -9.7 0.353 2460
 2462 3 62.2 56.8 -9.63 0.314 2461
 2463 3 62.36 56.85 -9.6 0.287 2462
 2464 3 62.5 56.83 -9.54 0.244 2463
 2465 3 62.63 56.78 -9.46 0.201 2464
 2466 3 62.74 56.74 -9.35 0.209 2465
 2467 3 62.86 56.67 -9.17 0.209 2466
 2468 3 62.97 56.61 -8.99 0.179 2467
 2469 3 63.17 56.56 -8.78 0.213 2468
 2470 3 63.17 56.41 -8.54 0.268 2469
 2471 3 63.22 56.31 -8.37 0.289 2470
 2472 3 63.35 56.2 -8.12 0.31 2471
 2473 3 63.43 56.08 -8 0.347 2472
 2474 3 63.47 56.03 -7.85 0.373 2473
 2475 3 63.44 55.89 -7.75 0.393 2474
 2476 3 63.49 55.78 -7.6 0.358 2475
 2477 3 63.51 55.63 -7.54 0.322 2476
 2478 3 63.64 55.51 -7.55 0.311 2477
 2479 3 63.68 55.41 -7.5 0.281 2478
 2480 3 63.77 55.27 -7.46 0.268 2479
 2481 3 63.81 55.09 -7.4 0.249 2480
 2482 3 63.86 54.87 -7.39 0.219 2481
 2483 3 63.89 54.67 -7.32 0.17 2482
 2484 3 63.99 54.51 -7.27 0.165 2483
 2485 3 64.04 54.34 -7.22 0.183 2484
 2486 3 64.12 54.19 -7.16 0.171 2485
 2487 3 64.19 54.08 -7.07 0.182 2486
 2488 3 64.25 53.94 -6.96 0.209 2487
 2489 3 64.33 53.8 -6.91 0.196 2488
 2490 3 64.43 53.7 -6.86 0.157 2489
 2491 3 64.54 53.59 -6.73 0.206 2490
 2492 3 64.58 53.47 -6.69 0.198 2491
 2493 3 64.72 53.34 -6.59 0.212 2492
 2494 3 64.82 53.27 -6.51 0.178 2493
 2495 3 64.93 53.19 -6.42 0.171 2494
 2496 3 64.99 53.06 -6.36 0.177 2495
 2497 3 65.02 52.88 -6.31 0.192 2496
 2498 3 64.77 52.76 -6.5 0.096 2497
 2499 3 64.59 52.77 -6.73 0.108 2498
 2500 3 64.51 52.76 -6.88 0.12 2499
 2501 3 64.39 52.76 -7.08 0.069 2500
 2502 3 64.36 52.8 -7.25 0.059 2501
 2503 3 64.2 52.78 -7.48 0.138 2502
 2504 3 64.11 52.72 -7.64 0.14 2503
 2505 3 63.91 52.57 -7.82 0.087 2504
 2506 3 63.76 52.6 -8.05 0.083 2505
 2507 3 63.68 52.6 -8.12 0.07 2506
 2508 3 63.49 52.58 -8.16 0.083 2507
 2509 3 63.38 52.49 -8.22 0.089 2508
 2510 3 63.41 52.43 -8.34 0.078 2509
 2511 3 63.46 52.33 -8.47 0.097 2510
 2512 3 63.52 52.27 -8.61 0.058 2511
 2513 3 65.16 52.81 -6.18 0.202 2497
 2514 3 65.32 52.65 -6.08 0.233 2513
 2515 3 65.45 52.52 -6.02 0.25 2514
 2516 3 65.48 52.46 -5.9 0.217 2515
 2517 3 65.66 52.29 -5.78 0.211 2516
 2518 3 65.75 52.3 -5.66 0.22 2517
 2519 3 65.85 52.19 -5.52 0.196 2518
 2520 3 65.93 52.08 -5.38 0.163 2519
 2521 3 66.02 52.01 -5.28 0.165 2520
 2522 3 66.12 51.92 -5.15 0.169 2521
 2523 3 66.19 51.79 -5 0.144 2522
 2524 3 66.27 51.68 -4.87 0.161 2523
 2525 3 66.29 51.53 -4.77 0.173 2524
 2526 3 66.38 51.41 -4.63 0.162 2525
 2527 3 66.47 51.35 -4.54 0.13 2526
 2528 3 66.49 51.23 -4.49 0.156 2527
 2529 3 66.61 51.09 -4.43 0.161 2528
 2530 3 66.68 51.03 -4.31 0.135 2529
 2531 3 66.79 50.9 -4.3 0.15 2530
 2532 3 66.91 50.82 -4.26 0.142 2531
 2533 3 67.07 50.69 -4.21 0.147 2532
 2534 3 67.21 50.61 -4.14 0.176 2533
 2535 3 67.35 50.52 -4.02 0.168 2534
 2536 3 67.48 50.43 -3.94 0.122 2535
 2537 3 67.62 50.4 -3.85 0.097 2536
 2538 3 67.79 50.32 -3.86 0.077 2537
 2539 3 67.99 50.14 -3.85 0.141 2538
 2540 3 68.21 50 -3.84 0.177 2539
 2541 3 68.38 49.89 -3.85 0.169 2540
 2542 3 68.56 49.83 -3.81 0.213 2541
 2543 3 68.71 49.69 -3.82 0.233 2542
 2544 3 68.81 49.65 -3.87 0.183 2543
 2545 3 68.96 49.64 -3.78 0.252 2544
 2546 3 69.1 49.54 -3.77 0.227 2545
 2547 3 69.28 49.44 -3.68 0.25 2546
 2548 3 69.4 49.34 -3.67 0.241 2547
 2549 3 69.55 49.32 -3.52 0.227 2548
 2550 3 69.73 49.26 -3.42 0.228 2549
 2551 3 69.91 49.22 -3.35 0.212 2550
 2552 3 70.12 49.25 -3.31 0.173 2551
 2553 3 70.25 49.28 -3.27 0.177 2552
 2554 3 70.41 49.22 -3.21 0.157 2553
 2555 3 70.54 49.22 -3.22 0.17 2554
 2556 3 70.72 49.17 -3.15 0.192 2555
 2557 3 70.91 49.16 -3.08 0.213 2556
 2558 3 71.08 49.16 -3.09 0.216 2557
 2559 3 71.3 49.04 -3.07 0.223 2558
 2560 3 71.48 48.99 -3.08 0.239 2559
 2561 3 71.68 48.99 -3.08 0.232 2560
 2562 3 71.86 48.83 -3.12 0.227 2561
 2563 3 72.06 48.68 -3.19 0.238 2562
 2564 3 72.27 48.6 -3.18 0.267 2563
 2565 3 72.45 48.57 -3.16 0.267 2564
 2566 3 72.58 48.51 -3.25 0.235 2565
 2567 3 72.72 48.41 -3.27 0.17 2566
 2568 3 72.9 48.29 -3.25 0.147 2567
 2569 3 73.07 48.23 -3.31 0.17 2568
 2570 3 73.2 48.11 -3.35 0.181 2569
 2571 3 73.33 48.08 -3.33 0.178 2570
 2572 3 73.43 48 -3.4 0.165 2571
 2573 3 73.57 47.92 -3.42 0.179 2572
 2574 3 73.73 47.88 -3.45 0.186 2573
 2575 3 73.86 47.87 -3.43 0.14 2574
 2576 3 73.91 47.78 -3.48 0.135 2575
 2577 3 73.98 47.69 -3.53 0.145 2576
 2578 3 74.27 47.6 -3.48 0.167 2577
 2579 3 74.45 47.54 -3.46 0.198 2578
 2580 3 74.65 47.42 -3.39 0.227 2579
 2581 3 74.87 47.29 -3.31 0.256 2580
 2582 3 75.12 47.22 -3.11 0.317 2581
 2583 3 75.28 47.21 -3.1 0.299 2582
 2584 3 75.49 47.2 -3 0.276 2583
 2585 3 75.7 47.17 -3.01 0.264 2584
 2586 3 75.82 47.16 -3.02 0.247 2585
 2587 3 75.96 47.16 -3.05 0.214 2586
 2588 3 76.13 47.23 -3.15 0.185 2587
 2589 3 76.33 47.18 -3.19 0.182 2588
 2590 3 76.46 47.15 -3.29 0.188 2589
 2591 3 76.59 47.17 -3.33 0.177 2590
 2592 3 76.77 47.16 -3.35 0.177 2591
 2593 3 76.9 47.19 -3.43 0.193 2592
 2594 3 77.05 47.19 -3.48 0.189 2593
 2595 3 77.27 47.16 -3.45 0.164 2594
 2596 3 77.5 47.15 -3.48 0.184 2595
 2597 3 77.65 47.17 -3.5 0.208 2596
 2598 3 77.9 47.29 -3.58 0.305 2597
 2599 3 78.09 47.37 -3.57 0.368 2598
 2600 3 78.31 47.49 -3.58 0.428 2599
 2601 3 78.48 47.41 -3.64 0.44 2600
 2602 3 78.69 47.36 -3.67 0.393 2601
 2603 3 78.86 47.39 -3.65 0.334 2602
 2604 3 79 47.32 -3.66 0.287 2603
 2605 3 79.16 47.3 -3.62 0.226 2604
 2606 3 79.35 47.29 -3.6 0.2 2605
 2607 3 79.51 47.28 -3.49 0.19 2606
 2608 3 79.66 47.23 -3.4 0.191 2607
 2609 3 79.85 47.15 -3.34 0.201 2608
 2610 3 80.01 47.03 -3.32 0.174 2609
 2611 3 80.2 46.97 -3.29 0.174 2610
 2612 3 80.58 46.79 -3.11 0.324 2611
 2613 3 80.55 46.75 -3.2 0.224 2612
 2614 3 80.6 46.68 -3.33 0.189 2613
 2615 3 80.78 46.65 -3.42 0.173 2614
 2616 3 81.02 46.75 -3.56 0.158 2615
 2617 3 81.17 46.91 -3.61 0.18 2616
 2618 3 81.24 47.05 -3.66 0.163 2617
 2619 3 81.36 47.17 -3.69 0.159 2618
 2620 3 81.57 47.15 -3.85 0.258 2619
 2621 3 81.72 47.16 -3.82 0.305 2620
 2622 3 81.92 47.18 -3.87 0.355 2621
 2623 3 82.08 47.29 -3.9 0.348 2622
 2624 3 82.17 47.4 -4.02 0.327 2623
 2625 3 82.26 47.52 -4.06 0.284 2624
 2626 3 82.39 47.62 -4.11 0.241 2625
 2627 3 82.5 47.68 -4.2 0.22 2626
 2628 3 82.66 47.74 -4.25 0.156 2627
 2629 3 82.77 47.84 -4.3 0.152 2628
 2630 3 82.9 47.89 -4.41 0.204 2629
 2631 3 82.99 48.1 -4.37 0.196 2630
 2632 3 83.04 48.19 -4.44 0.189 2631
 2633 3 83.2 48.33 -4.51 0.162 2632
 2634 3 83.34 48.36 -4.57 0.175 2633
 2635 3 83.51 48.42 -4.63 0.185 2634
 2636 3 83.78 48.46 -4.7 0.183 2635
 2637 3 83.92 48.46 -4.82 0.191 2636
 2638 3 84.07 48.43 -4.77 0.196 2637
 2639 3 84.27 48.23 -4.47 0.071 2638
 2640 3 84.34 48.19 -4.41 0.09 2639
 2641 3 84.54 48.09 -4.39 0.086 2640
 2642 3 84.65 48 -4.36 0.1 2641
 2643 3 84.76 47.92 -4.27 0.091 2642
 2644 3 84.92 47.87 -4.17 0.114 2643
 2645 3 84.94 47.99 -4 0.057 2644
 2646 3 84.82 47.99 -3.91 0.093 2645
 2647 3 84.74 48.06 -3.81 0.122 2646
 2648 3 84.82 48.14 -3.81 0.000125 2647
 2649 3 84.95 47.77 -4.2 0.065 2644
 2650 3 84.94 47.59 -4.25 0.071 2649
 2651 3 84.92 47.53 -4.14 0.146 2650
 2652 3 84.97 47.5 -4.06 0.244 2651
 2653 3 85.29 47.27 -4.14 0.152 2652
 2654 3 85.56 47.02 -4.16 0.138 2653
 2655 3 85.76 46.94 -4.08 0.187 2654
 2656 3 85.86 46.93 -4.05 0.171 2655
 2657 3 86.05 46.92 -4.2 0.105 2656
 2658 3 86.24 47.04 -4.19 0.16 2657
 2659 3 86.33 47.18 -4.21 0.111 2658
 2660 3 86.39 47.39 -4.1 0.056 2659
 2661 3 86.41 47.54 -4.03 0.092 2660
 2662 3 86.41 47.71 -3.9 0.078 2661
 2663 3 84.23 48.47 -4.84 0.16 2638
 2664 3 84.35 48.58 -4.98 0.15 2663
 2665 3 84.51 48.59 -4.99 0.169 2664
 2666 3 84.61 48.67 -5.03 0.173 2665
 2667 3 84.73 48.74 -5.08 0.162 2666
 2668 3 84.88 48.78 -5.07 0.16 2667
 2669 3 84.96 48.94 -5.04 0.155 2668
 2670 3 85.06 49.1 -5 0.132 2669
 2671 3 85.2 49.2 -4.95 0.146 2670
 2672 3 85.31 49.36 -4.97 0.173 2671
 2673 3 85.32 49.56 -5.04 0.174 2672
 2674 3 85.15 49.79 -4.98 0.113 2673
 2675 3 84.98 49.91 -5 0.128 2674
 2676 3 84.76 50.14 -5.01 0.125 2675
 2677 3 84.64 50.25 -4.97 0.097 2676
 2678 3 84.58 50.37 -4.83 0.105 2677
 2679 3 84.49 50.54 -4.69 0.079 2678
 2680 3 84.32 50.6 -4.57 0.077 2679
 2681 3 84.26 50.5 -4.53 0.06 2680
 2682 3 84.16 50.38 -4.47 0.08 2681
 2683 3 84.04 50.3 -4.35 0.062 2682
 2684 3 84.07 50.18 -4.24 0.08 2683
 2685 3 84.07 50.12 -4.15 0.084 2684
 2686 3 84.09 50.09 -3.96 0.122 2685
 2687 3 84.12 50 -3.86 0.109 2686
 2688 3 84.12 49.93 -3.7 0.119 2687
 2689 3 84.24 49.84 -3.56 0.145 2688
 2690 3 84.37 49.77 -3.46 0.11 2689
 2691 3 84.48 49.71 -3.4 0.066 2690
 2692 3 84.6 49.65 -3.34 0.122 2691
 2693 3 84.63 49.56 -3.25 0.16 2692
 2694 3 84.74 49.49 -3.2 0.274 2693
 2695 3 85.25 49.57 -3.21 0.174 2694
 2696 3 85.51 49.53 -3.11 0.175 2695
 2697 3 85.65 49.58 -3.12 0.182 2696
 2698 3 85.91 49.66 -3.35 0.082 2697
 2699 3 86.06 49.63 -3.35 0.095 2698
 2700 3 86.24 49.67 -3.3 0.116 2699
 2701 3 85.38 49.63 -5.12 0.169 2673
 2702 3 85.33 49.78 -5.36 0.224 2701
 2703 3 85.43 49.89 -5.39 0.212 2702
 2704 3 85.56 49.97 -5.44 0.183 2703
 2705 3 85.72 50.05 -5.49 0.146 2704
 2706 3 85.82 50.1 -5.5 0.14 2705
 2707 3 85.95 50.22 -5.56 0.101 2706
 2708 3 86.09 50.3 -5.65 0.112 2707
 2709 3 86.2 50.39 -5.69 0.122 2708
 2710 3 86.37 50.51 -5.75 0.113 2709
 2711 3 86.59 50.59 -5.73 0.143 2710
 2712 3 86.61 50.68 -5.8 0.113 2711
 2713 3 86.78 50.76 -5.82 0.111 2712
 2714 3 87.09 50.58 -5.7 0.261 2713
 2715 3 87.28 50.65 -5.68 0.345 2714
 2716 3 87.5 50.68 -5.68 0.419 2715
 2717 3 87.66 50.78 -5.57 0.442 2716
 2718 3 87.77 50.86 -5.63 0.438 2717
 2719 3 87.84 51.02 -5.58 0.372 2718
 2720 3 87.98 51.08 -5.59 0.321 2719
 2721 3 88.1 51.15 -5.55 0.283 2720
 2722 3 88.23 51.3 -5.49 0.236 2721
 2723 3 88.32 51.44 -5.46 0.204 2722
 2724 3 88.71 51.8 -5.64 0.255 2723
 2725 3 88.71 51.93 -5.48 0.197 2724
 2726 3 89.06 52.02 -5.88 0.141 2724
 2727 3 89.17 52.15 -5.9 0.178 2726
 2728 3 89.32 52.29 -5.91 0.203 2727
 2729 3 89.46 52.3 -5.93 0.209 2728
 2730 3 89.63 52.39 -6 0.181 2729
 2731 3 89.77 52.44 -6.17 0.19 2730
 2732 3 89.91 52.45 -6.25 0.151 2731
 2733 3 90.06 52.52 -6.42 0.182 2732
 2734 3 90.22 52.53 -6.54 0.172 2733
 2735 3 90.29 52.68 -6.58 0.167 2734
 2736 3 90.37 52.78 -6.59 0.158 2735
 2737 3 90.59 52.84 -6.73 0.132 2736
 2738 3 90.7 52.93 -6.73 0.165 2737
 2739 3 90.85 52.97 -6.75 0.144 2738
 2740 3 90.99 53.05 -6.81 0.127 2739
 2741 3 91.16 53.12 -6.86 0.127 2740
 2742 3 91.23 53.13 -6.98 0.101 2741
 2743 3 91.4 53.18 -7.18 0.152 2742
 2744 3 91.49 53.23 -7.3 0.145 2743
 2745 3 91.55 53.32 -7.48 0.119 2744
 2746 3 91.7 53.37 -7.6 0.116 2745
 2747 3 91.82 53.47 -7.69 0.128 2746
 2748 3 91.99 53.53 -7.75 0.119 2747
 2749 3 92.13 53.61 -7.74 0.116 2748
 2750 3 92.31 53.69 -7.78 0.135 2749
 2751 3 92.51 53.73 -7.83 0.168 2750
 2752 3 92.61 53.58 -8.15 0.089 2751
 2753 3 92.67 53.58 -8.3 0.069 2752
 2754 3 92.74 53.45 -8.37 0.082 2753
 2755 3 92.8 53.32 -8.45 0.081 2754
 2756 3 92.89 53.27 -8.54 0.073 2755
 2757 3 92.83 53.17 -8.68 0.146 2756
 2758 3 92.75 53.12 -8.79 0.125 2757
 2759 3 92.64 53.14 -8.93 0.067 2758
 2760 3 92.7 53.24 -9.02 0.139 2759
 2761 3 92.77 53.36 -9.13 0.126 2760
 2762 3 92.82 53.44 -9.22 0.168 2761
 2763 3 92.93 53.55 -9.29 0.148 2762
 2764 3 92.94 53.62 -9.38 0.087 2763
 2765 3 92.78 53.91 -7.86 0.165 2751
 2766 3 92.9 53.98 -7.9 0.156 2765
 2767 3 93.11 54.06 -7.95 0.164 2766
 2768 3 93.16 54.17 -8.02 0.201 2767
 2769 3 93.17 54.21 -8.15 0.218 2768
 2770 3 93.42 54.28 -8.1 0.166 2769
 2771 3 93.51 54.41 -8.16 0.186 2770
 2772 3 93.62 54.45 -8.16 0.213 2771
 2773 3 93.77 54.49 -8.17 0.245 2772
 2774 3 93.94 54.53 -8.26 0.292 2773
 2775 3 94.12 54.53 -8.23 0.352 2774
 2776 3 94.32 54.56 -8.21 0.388 2775
 2777 3 94.51 54.58 -8.18 0.409 2776
 2778 3 94.66 54.64 -8.17 0.428 2777
 2779 3 94.9 54.59 -8.19 0.396 2778
 2780 3 95.21 54.36 -8.22 0.289 2779
 2781 3 95.51 54.24 -8.34 0.234 2780
 2782 3 95.77 54.13 -8.51 0.176 2781
 2783 3 95.93 54.1 -8.63 0.195 2782
 2784 3 95.86 54.17 -8.92 0.108 2783
 2785 3 95.94 54.45 -9.13 0.075 2784
 2786 3 95.98 54.55 -9.16 0.076 2785
 2787 3 95.99 54.64 -9.25 0.086 2786
 2788 3 95.97 54.74 -9.39 0.143 2787
 2789 3 96 54.82 -9.46 0.163 2788
 2790 3 96.03 54.84 -9.6 0.237 2789
 2791 3 95.96 54.68 -9.97 0.067 2790
 2792 3 95.96 54.65 -10.13 0.072 2791
 2793 3 95.92 54.49 -10.31 0.067 2792
 2794 3 95.85 54.34 -10.37 0.1 2793
 2795 3 96.32 55.04 -9.45 0.076 2790
 2796 3 96.44 55.13 -9.49 0.137 2795
 2797 3 96.11 53.99 -8.64 0.168 2783
 2798 3 96.31 53.96 -8.72 0.096 2797
 2799 3 96.45 53.97 -8.75 0.143 2798
 2800 3 96.68 53.97 -8.76 0.129 2799
 2801 3 96.85 53.99 -8.72 0.146 2800
 2802 3 97.05 54.07 -8.69 0.189 2801
 2803 3 97.23 54.03 -8.74 0.157 2802
 2804 3 97.35 53.99 -8.92 0.14 2803
 2805 3 97.47 53.91 -9.06 0.117 2804
 2806 3 97.58 53.87 -9.13 0.086 2805
 2807 3 97.69 53.87 -9.23 0.126 2806
 2808 3 97.76 53.92 -9.32 0.154 2807
 2809 3 97.62 53.91 -9.6 0.109 2808
 2810 3 97.5 53.88 -9.72 0.05 2809
 2811 3 97.9 53.91 -9.28 0.154 2808
 2812 3 98.08 53.93 -9.28 0.145 2811
 2813 3 98.32 53.96 -9.2 0.166 2812
 2814 3 98.52 53.93 -9.26 0.154 2813
 2815 3 98.82 53.95 -9.32 0.125 2814
 2816 3 98.93 53.96 -9.37 0.135 2815
 2817 3 99.13 54.02 -9.38 0.173 2816
 2818 3 99.3 53.99 -9.38 0.186 2817
 2819 3 99.42 54.02 -9.48 0.21 2818
 2820 3 99.53 53.95 -9.57 0.192 2819
 2821 3 99.65 53.94 -9.65 0.202 2820
 2822 3 99.72 53.89 -9.74 0.163 2821
 2823 3 99.75 53.86 -10 0.126 2822
 2824 3 99.83 53.93 -10.22 0.125 2823
 2825 3 99.86 53.99 -10.34 0.151 2824
 2826 3 99.87 54.06 -10.49 0.214 2825
 2827 3 99.92 54.07 -10.61 0.241 2826
 2828 3 99.36 54.13 -10.7 0.081 2827
 2829 3 99.25 54.22 -10.8 0.114 2828
 2830 3 99.12 54.29 -10.88 0.161 2829
 2831 3 99.03 54.33 -11 0.183 2830
 2832 3 98.88 54.44 -10.77 0.094 2831
 2833 3 98.78 54.45 -10.75 0.073 2832
 2834 3 98.7 54.44 -10.67 0.066 2833
 2835 3 100.37 53.93 -10.74 0.155 2827
 2836 3 100.47 53.97 -10.85 0.161 2835
 2837 3 100.57 54.07 -10.94 0.135 2836
 2838 3 100.87 54.21 -11.04 0.114 2837
 2839 3 100.97 54.28 -11.06 0.1 2838
 2840 3 101.07 54.37 -11.01 0.162 2839
 2841 3 101.17 54.44 -10.96 0.273 2840
 2842 3 100.77 54.57 -10.7 0.099 2841
 2843 3 100.67 54.63 -10.59 0.166 2842
 2844 3 100.47 54.81 -10.71 0.129 2843
 2845 3 100.37 54.99 -10.83 0.067 2844
 2846 3 100.27 55.03 -10.87 0.067 2845
 2847 3 100.17 55.08 -10.8 0.04 2846
 2848 3 100.17 55.17 -10.8 0.082 2847
 2849 3 100.03 55.25 -10.91 0.04 2848
 2850 3 100.77 54.53 -10.37 0.076 2843
 2851 3 100.87 54.52 -10.27 0.000125 2850
 2852 3 101.57 54.41 -11.14 0.151 2841
 2853 3 101.77 54.41 -11.2 0.137 2852
 2854 3 101.97 54.35 -11.22 0.14 2853
 2855 3 102.27 54.34 -11.18 0.127 2854
 2856 3 102.57 54.37 -11.17 0.096 2855
 2857 3 102.77 54.32 -11.17 0.147 2856
 2858 3 102.87 54.23 -11.17 0.133 2857
 2859 3 103.07 54.16 -11.16 0.096 2858
 2860 3 103.17 54.1 -11.14 0.088 2859
 2861 3 103.37 54.07 -11.11 0.123 2860
 2862 3 103.47 54.03 -11.1 0.109 2861
 2863 3 103.67 54.07 -11.07 0.188 2862
 2864 3 103.77 54.13 -11.06 0.229 2863
 2865 3 103.97 54.15 -10.99 0.247 2864
 2866 3 104.07 54.1 -10.91 0.23 2865
 2867 3 104.07 53.94 -10.63 0.053 2866
 2868 3 104.27 53.94 -10.53 0.094 2867
 2869 3 104.27 53.92 -10.42 0.121 2868
 2870 3 104.37 53.85 -10.37 0.13 2869
 2871 3 104.57 53.84 -10.32 0.067 2870
 2872 3 104.67 53.87 -10.31 0.066 2871
 2873 3 104.77 53.88 -10.32 0.068 2872
 2874 3 104.97 53.94 -10.32 0.105 2873
 2875 3 105.07 53.98 -10.34 0.024 2874
 2876 3 105.27 53.99 -10.38 0.073 2875
 2877 3 105.37 53.96 -10.46 0.083 2876
 2878 3 105.57 53.94 -10.58 0.089 2877
 2879 3 105.77 54 -10.63 0.091 2878
 2880 3 105.97 54.01 -10.67 0.111 2879
 2881 3 105.97 54.11 -10.71 0.143 2880
 2882 3 106.07 54.26 -10.77 0.097 2881
 2883 3 106.17 54.36 -10.79 0.086 2882
 2884 3 106.17 54.43 -10.85 0.000125 2883
 2885 3 92.96 54.13 -8.47 0.089 2769
 2886 3 92.83 54.08 -8.67 0.13 2885
 2887 3 92.78 54.22 -8.74 0.163 2886
 2888 3 92.6 54.21 -8.82 0.133 2887
 2889 3 92.35 54.1 -8.78 0.15 2888
 2890 3 92.22 54.12 -8.79 0.13 2889
 2891 3 92.09 54.29 -8.91 0.139 2890
 2892 3 91.94 54.37 -9.01 0.123 2891
 2893 3 91.88 54.51 -9.11 0.098 2892
 2894 3 91.83 54.55 -9.24 0.094 2893
 2895 3 91.75 54.53 -9.32 0.082 2894
 2896 3 92.6 54.29 -9.04 0.076 2888
 2897 3 92.62 54.34 -9.23 0.079 2896
 2898 3 92.6 54.36 -9.37 0.177 2897
 2899 3 92.37 54.35 -9.36 0.08 2898
 2900 3 92.25 54.46 -9.44 0.083 2899
 2901 3 92.12 54.51 -9.49 0.09 2900
 2902 3 92.04 54.57 -9.55 0.102 2901
 2903 3 92.82 54.42 -9.62 0.085 2898
 2904 3 92.88 54.43 -9.74 0.000125 2903
 2905 3 85.06 49.78 -5.76 0.088 2702
 2906 3 85 49.75 -5.9 0.076 2905
 2907 3 85.01 49.7 -6.1 0.082 2906
 2908 3 85.03 49.61 -6.16 0.068 2907
 2909 3 84.99 49.5 -6.32 0.056 2908
 2910 3 84.89 49.41 -6.56 0.083 2909
 2911 3 84.88 49.36 -6.69 0.063 2910
 2912 3 84.93 49.26 -6.83 0.096 2911
 2913 3 85.01 49.25 -6.89 0.041 2912
 2914 3 82.98 47.67 -4.68 0.102 2630
 2915 3 82.98 47.53 -4.71 0.09 2914
 2916 3 80.98 46.69 -2.79 0.144 2612
 2917 3 81.15 46.62 -2.68 0.138 2916
 2918 3 81.3 46.62 -2.63 0.155 2917
 2919 3 81.43 46.59 -2.51 0.166 2918
 2920 3 81.53 46.7 -2.45 0.221 2919
 2921 3 81.72 46.69 -2.39 0.378 2920
 2922 3 81.88 46.63 -2.35 0.348 2921
 2923 3 82.06 46.54 -2.32 0.327 2922
 2924 3 82.25 46.63 -2.26 0.275 2923
 2925 3 82.52 46.68 -2.23 0.203 2924
 2926 3 82.76 46.79 -2.17 0.186 2925
 2927 3 82.92 46.83 -2.07 0.184 2926
 2928 3 83.1 46.88 -1.97 0.198 2927
 2929 3 83.34 46.83 -1.96 0.215 2928
 2930 3 83.49 46.71 -1.96 0.245 2929
 2931 3 83.55 46.64 -1.91 0.289 2930
 2932 3 83.7 46.58 -1.84 0.324 2931
 2933 3 84.03 46.41 -2 0.152 2932
 2934 3 84.22 46.22 -1.95 0.122 2933
 2935 3 84.35 46.16 -1.88 0.124 2934
 2936 3 84.51 46.14 -1.81 0.177 2935
 2937 3 84.65 46.08 -1.83 0.23 2936
 2938 3 84.8 45.99 -1.72 0.183 2937
 2939 3 84.98 45.92 -1.67 0.188 2938
 2940 3 85.14 45.85 -1.66 0.239 2939
 2941 3 85.23 45.74 -1.69 0.27 2940
 2942 3 85.02 45.3 -1.63 0.103 2941
 2943 3 85.01 45.16 -1.7 0.032 2942
 2944 3 85.34 45.76 -1.78 0.122 2941
 2945 3 85.55 45.86 -2.06 0.087 2944
 2946 3 85.66 46.18 -2.18 0.113 2945
 2947 3 85.61 46.39 -2.25 0.086 2946
 2948 3 85.68 46.64 -2.29 0.133 2947
 2949 3 85.79 46.77 -2.34 0.145 2948
 2950 3 85.89 46.85 -2.37 0.202 2949
 2951 3 86 46.5 -2.38 0.094 2950
 2952 3 86.08 46.34 -2.42 0.1 2951
 2953 3 86.07 46.2 -2.46 0.000125 2952
 2954 3 85.83 47.17 -2.46 0.119 2950
 2955 3 85.83 47.22 -2.59 0.141 2954
 2956 3 85.95 47.35 -2.69 0.132 2955
 2957 3 86.07 47.43 -2.87 0.092 2956
 2958 3 86.12 47.33 -3.04 0.09 2957
 2959 3 86.18 47.21 -3.24 0.093 2958
 2960 3 86.11 47.18 -3.42 0.086 2959
 2961 3 86.04 47.15 -3.54 0.03 2960
 2962 3 85.57 45.69 -2.23 0.088 2945
 2963 3 85.47 45.53 -2.32 0.088 2962
 2964 3 85.35 45.39 -2.34 0.097 2963
 2965 3 85.32 45.22 -2.32 0.115 2964
 2966 3 85.42 45.1 -2.37 0.099 2965
 2967 3 85.49 45.02 -2.54 0.109 2966
 2968 3 85.59 45.02 -2.64 0.159 2967
 2969 3 85.67 45.16 -2.81 0.105 2968
 2970 3 85.79 45.29 -2.9 0.112 2969
 2971 3 85.87 45.38 -2.94 0.12 2970
 2972 3 85.94 45.62 -2.91 0.131 2971
 2973 3 85.98 45.72 -2.95 0.141 2972
 2974 3 86.09 45.92 -2.93 0.09 2973
 2975 3 86.13 46.07 -3.01 0.077 2974
 2976 3 86.21 46.17 -3.03 0.045 2975
 2977 3 86.3 46.31 -3.03 0.055 2976
 2978 3 86.38 46.47 -3.01 0.095 2977
 2979 3 86.46 46.56 -3 0.113 2978
 2980 3 86.66 46.73 -2.93 0.125 2979
 2981 3 86.85 46.89 -2.93 0.075 2980
 2982 3 86.94 46.93 -2.98 0.053 2981
 2983 3 85.39 45.78 -1.82 0.122 2944
 2984 3 85.46 45.73 -1.37 0.117 2983
 2985 3 85.55 45.69 -1.27 0.065 2984
 2986 3 85.7 45.62 -1.22 0.127 2985
 2987 3 85.83 45.6 -1.19 0.173 2986
 2988 3 85.97 45.52 -1.13 0.152 2987
 2989 3 86.12 45.51 -0.89 0.125 2988
 2990 3 86.19 45.45 -0.8 0.136 2989
 2991 3 86.32 45.39 -0.73 0.176 2990
 2992 3 86.5 45.29 -0.6 0.165 2991
 2993 3 86.68 45.19 -0.49 0.166 2992
 2994 3 86.82 45.1 -0.49 0.25 2993
 2995 3 86.96 45.23 -0.89 0.094 2994
 2996 3 86.97 45.36 -1.03 0.09 2995
 2997 3 86.94 45.52 -1.16 0.138 2996
 2998 3 86.96 45.76 -1.25 0.137 2997
 2999 3 87.01 45.83 -1.35 0.195 2998
 3000 3 87.34 45.88 -1.49 0.117 2999
 3001 3 87.48 45.9 -1.57 0.104 3000
 3002 3 87.56 45.9 -1.67 0.138 3001
 3003 3 87.65 45.88 -1.8 0.136 3002
 3004 3 87.67 45.9 -1.92 0.135 3003
 3005 3 87.77 45.81 -2.05 0.083 3004
 3006 3 87.8 45.89 -2.17 0.114 3005
 3007 3 87.84 45.88 -2.34 0.132 3006
 3008 3 87.84 45.85 -2.53 0.086 3007
 3009 3 87.8 45.84 -2.63 0.049 3008
 3010 3 87.75 45.78 -2.76 0.094 3009
 3011 3 87.73 45.69 -2.9 0.129 3010
 3012 3 87.71 45.67 -3.12 0.164 3011
 3013 3 87.65 45.67 -3.33 0.126 3012
 3014 3 87.58 45.69 -3.49 0.101 3013
 3015 3 87.62 45.79 -3.63 0.108 3014
 3016 3 87.6 45.86 -3.71 0.08 3015
 3017 3 86.88 46.09 -1.13 0.097 2999
 3018 3 86.78 46.27 -1.1 0.115 3017
 3019 3 86.68 46.43 -1.16 0.109 3018
 3020 3 86.58 46.5 -1.23 0.063 3019
 3021 3 86.9 44.98 -0.35 0.239 2994
 3022 3 87 44.86 -0.25 0.263 3021
 3023 3 87.06 44.69 -0.18 0.272 3022
 3024 3 87.13 44.54 -0.17 0.291 3023
 3025 3 87.2 44.39 -0.16 0.254 3024
 3026 3 87.21 44.18 -0.01 0.203 3025
 3027 3 87.31 44.03 0.07 0.186 3026
 3028 3 87.4 43.88 0.21 0.148 3027
 3029 3 87.41 43.74 0.29 0.165 3028
 3030 3 87.45 43.6 0.46 0.151 3029
 3031 3 87.52 43.51 0.6 0.141 3030
 3032 3 87.54 43.4 0.7 0.187 3031
 3033 3 87.69 43.41 0.87 0.204 3032
 3034 3 87.69 43.36 0.97 0.257 3033
 3035 3 87.73 43.29 1.06 0.26 3034
 3036 3 88.09 43.64 0.98 0.063 3035
 3037 3 88.22 43.68 0.97 0.091 3036
 3038 3 88.32 43.75 0.99 0.095 3037
 3039 3 88.41 43.84 1.03 0.163 3038
 3040 3 88.58 43.86 1.01 0.154 3039
 3041 3 88.7 43.7 0.82 0.054 3040
 3042 3 88.84 43.68 0.78 0.107 3041
 3043 3 88.93 43.64 0.83 0.072 3042
 3044 3 88.86 43.99 1.02 0.108 3040
 3045 3 89 44.08 0.96 0.139 3044
 3046 3 89.09 44.2 0.92 0.15 3045
 3047 3 89.17 44.36 0.83 0.138 3046
 3048 3 89.26 44.5 0.85 0.086 3047
 3049 3 89.43 44.55 0.8 0.118 3048
 3050 3 89.51 44.56 0.87 0.091 3049
 3051 3 87.59 42.87 1.24 0.211 3035
 3052 3 87.63 42.65 1.27 0.265 3051
 3053 3 87.7 42.56 1.42 0.312 3052
 3054 3 87.69 42.33 1.52 0.365 3053
 3055 3 87.7 42.11 1.66 0.346 3054
 3056 3 87.66 41.78 1.74 0.338 3055
 3057 3 87.61 41.66 1.9 0.33 3056
 3058 3 87.67 41.49 1.91 0.315 3057
 3059 3 87.66 41.37 2.04 0.319 3058
 3060 3 87.63 41.28 2.19 0.323 3059
 3061 3 87.61 41.11 2.27 0.322 3060
 3062 3 87.59 40.89 2.45 0.312 3061
 3063 3 87.6 40.69 2.51 0.277 3062
 3064 3 87.57 40.53 2.64 0.265 3063
 3065 3 87.54 40.4 2.69 0.221 3064
 3066 3 87.53 40.12 2.72 0.211 3065
 3067 3 87.55 39.93 2.8 0.227 3066
 3068 3 87.52 39.69 2.9 0.228 3067
 3069 3 87.51 39.43 3.05 0.219 3068
 3070 3 87.5 39.27 3.07 0.261 3069
 3071 3 87.48 38.98 3.18 0.219 3070
 3072 3 87.44 38.78 3.3 0.232 3071
 3073 3 87.26 38.48 3.54 0.185 3072
 3074 3 87.35 38.29 3.61 0.114 3073
 3075 3 87.38 38.18 3.71 0.109 3074
 3076 3 87.43 38.01 3.81 0.183 3075
 3077 3 87.47 37.92 3.85 0.267 3076
 3078 3 88 38.19 3.91 0.168 3077
 3079 3 88.24 38.15 3.84 0.099 3078
 3080 3 88.31 38.05 3.7 0.089 3079
 3081 3 88.44 38.07 3.6 0.112 3080
 3082 3 88.65 38.15 3.49 0.143 3081
 3083 3 88.82 38.12 3.45 0.123 3082
 3084 3 88.98 38.14 3.44 0.135 3083
 3085 3 89.12 38.17 3.42 0.04 3084
 3086 3 87.24 37.7 4 0.216 3077
 3087 3 87.03 37.63 4.07 0.186 3086
 3088 3 87.12 37.48 4.1 0.174 3087
 3089 3 87.05 37.33 4.06 0.13 3088
 3090 3 87.03 37.32 4.17 0.188 3089
 3091 3 86.94 37.26 4.26 0.258 3090
 3092 3 86.88 37.16 4.34 0.272 3091
 3093 3 86.81 36.96 4.42 0.222 3092
 3094 3 86.83 36.8 4.5 0.175 3093
 3095 3 86.86 36.47 4.63 0.142 3094
 3096 3 86.87 36.3 4.68 0.15 3095
 3097 3 86.94 36.14 4.72 0.175 3096
 3098 3 86.98 35.98 4.78 0.201 3097
 3099 3 87.05 35.86 4.85 0.175 3098
 3100 3 87.09 35.77 4.93 0.155 3099
 3101 3 87.04 35.55 5.07 0.133 3100
 3102 3 87.02 35.39 5.16 0.163 3101
 3103 3 86.91 35.17 5.23 0.183 3102
 3104 3 86.81 35.13 5.32 0.192 3103
 3105 3 86.64 35.05 5.39 0.202 3104
 3106 3 86.52 34.93 5.47 0.216 3105
 3107 3 86.35 34.73 5.52 0.189 3106
 3108 3 86.28 34.59 5.58 0.22 3107
 3109 3 86.12 34.52 5.59 0.198 3108
 3110 3 86.02 34.39 5.56 0.231 3109
 3111 3 85.58 34.39 5.55 0.082 3110
 3112 3 85.43 34.35 5.49 0.066 3111
 3113 3 85.36 34.25 5.47 0.091 3112
 3114 3 85.18 34.16 5.46 0.161 3113
 3115 3 85.04 34.03 5.52 0.133 3114
 3116 3 84.9 33.9 5.56 0.116 3115
 3117 3 84.73 33.86 5.56 0.086 3116
 3118 3 84.59 33.8 5.64 0.099 3117
 3119 3 84.45 33.73 5.68 0.111 3118
 3120 3 84.34 33.66 5.69 0.108 3119
 3121 3 84.24 33.51 5.7 0.13 3120
 3122 3 84.17 33.26 5.73 0.157 3121
 3123 3 84.12 33.13 5.74 0.214 3122
 3124 3 84.06 33.06 5.82 0.235 3123
 3125 3 83.92 32.82 5.62 0.211 3124
 3126 3 83.87 32.72 5.61 0.249 3125
 3127 3 83.86 32.67 5.52 0.303 3126
 3128 3 83.82 32.44 5.65 0.106 3127
 3129 3 83.7 32.25 5.62 0.133 3128
 3130 3 83.63 32.11 5.56 0.089 3129
 3131 3 83.55 32.01 5.53 0.083 3130
 3132 3 83.44 31.96 5.57 0.148 3131
 3133 3 83.37 31.89 5.54 0.158 3132
 3134 3 83.31 31.7 5.46 0.093 3133
 3135 3 83.15 31.64 5.45 0.093 3134
 3136 3 83.01 31.53 5.46 0.104 3135
 3137 3 82.85 31.38 5.45 0.095 3136
 3138 3 82.75 31.31 5.47 0.091 3137
 3139 3 82.58 31.21 5.46 0.085 3138
 3140 3 82.44 31.1 5.49 0.082 3139
 3141 3 82.29 31.06 5.49 0.098 3140
 3142 3 82.19 30.98 5.53 0.106 3141
 3143 3 82.07 30.96 5.54 0.154 3142
 3144 3 81.97 30.83 5.51 0.118 3143
 3145 3 81.83 30.71 5.42 0.1 3144
 3146 3 81.74 30.54 5.31 0.116 3145
 3147 3 81.66 30.41 5.22 0.131 3146
 3148 3 81.57 30.29 5.15 0.156 3147
 3149 3 81.48 30.26 5.08 0.229 3148
 3150 3 81.36 30.17 5.03 0.247 3149
 3151 3 81.24 30.05 4.95 0.213 3150
 3152 3 81.12 29.98 4.91 0.148 3151
 3153 3 81.04 29.79 4.82 0.114 3152
 3154 3 80.97 29.66 4.75 0.091 3153
 3155 3 80.81 29.49 4.68 0.074 3154
 3156 3 80.71 29.35 4.62 0.131 3155
 3157 3 80.59 29.22 4.54 0.135 3156
 3158 3 80.4 29.03 4.55 0.055 3157
 3159 3 80.31 28.82 4.65 0.159 3158
 3160 3 80.2 28.71 4.68 0.158 3159
 3161 3 80.12 28.59 4.61 0.104 3160
 3162 3 79.99 28.4 4.56 0.11 3161
 3163 3 79.92 28.32 4.56 0.098 3162
 3164 3 79.8 28.17 4.53 0.056 3163
 3165 3 79.73 28.07 4.44 0.093 3164
 3166 3 79.73 27.91 4.3 0.118 3165
 3167 3 79.71 27.75 4.28 0.109 3166
 3168 3 79.71 27.56 4.31 0.068 3167
 3169 3 79.73 27.38 4.32 0.088 3168
 3170 3 79.76 27.16 4.28 0.074 3169
 3171 3 79.79 27.03 4.29 0.088 3170
 3172 3 79.86 26.91 4.28 0.082 3171
 3173 3 79.95 26.76 4.24 0.078 3172
 3174 3 80.07 26.66 4.21 0.079 3173
 3175 3 80.16 26.62 4.13 0.072 3174
 3176 3 80.21 26.71 4.05 0.12 3175
 3177 3 80.31 26.56 3.86 0.088 3176
 3178 3 80.28 26.41 3.74 0.114 3177
 3179 3 80.22 26.25 3.68 0.154 3178
 3180 3 80.21 26.08 3.62 0.108 3179
 3181 3 80.13 25.84 3.58 0.126 3180
 3182 3 80.09 25.69 3.49 0.122 3181
 3183 3 80.11 25.58 3.32 0.092 3182
 3184 3 80.15 25.45 3.24 0.096 3183
 3185 3 80.24 25.36 3.2 0.119 3184
 3186 3 80.28 25.24 3.17 0.149 3185
 3187 3 80.4 25.03 3.18 0.178 3186
 3188 3 80.47 24.8 3.24 0.153 3187
 3189 3 86.23 34.16 5.43 0.147 3110
 3190 3 86.43 34.04 5.31 0.123 3189
 3191 3 86.57 34.01 5.21 0.085 3190
 3192 3 86.62 33.93 5.09 0.079 3191
 3193 3 86.57 33.89 4.93 0.079 3192
 3194 3 86.59 33.85 4.76 0.069 3193
 3195 3 86.66 33.87 4.63 0.089 3194
 3196 3 86.73 33.9 4.53 0.066 3195
 3197 3 86.85 33.9 4.43 0.069 3196
 3198 3 85.43 45.79 -1.87 0.122 2983
 3199 3 78.31 48.03 -3.51 0.097 2600
 3200 3 78.2 48.01 -3.34 0.137 3199
 3201 3 78.15 47.93 -3.11 0.15 3200
 3202 3 78.16 47.86 -3 0.155 3201
 3203 3 78.06 47.82 -2.93 0.182 3202
 3204 3 77.64 47.82 -2.96 0.145 3203
 3205 3 77.39 47.82 -2.98 0.131 3204
 3206 3 77.31 47.76 -2.9 0.137 3205
 3207 3 63.53 56.56 -8.87 0.062 2469
 3208 3 63.66 56.62 -8.89 0.117 3207
 3209 3 63.89 56.63 -8.87 0.111 3208
 3210 3 63.98 56.66 -9.12 0.067 3209
 3211 3 64.03 56.69 -9.27 0.069 3210
 3212 3 64.11 56.62 -9.37 0.111 3211
 3213 3 64.21 56.56 -9.43 0.146 3212
 3214 3 64.32 56.54 -9.46 0.165 3213
 3215 3 64.29 56.18 -9.19 0.053 3214
 3216 3 64.35 56.04 -9.13 0.067 3215
 3217 3 64.44 55.89 -9.05 0.058 3216
 3218 3 64.44 55.72 -9.07 0.11 3217
 3219 3 64.43 55.63 -9.16 0.174 3218
 3220 3 64.39 55.5 -9.2 0.205 3219
 3221 3 64.09 55.38 -9.27 0.101 3220
 3222 3 63.99 55.25 -9.35 0.077 3221
 3223 3 63.97 55.12 -9.34 0.118 3222
 3224 3 64.16 55.03 -9.32 0.092 3223
 3225 3 64.26 54.98 -9.27 0.095 3224
 3226 3 64.38 54.83 -9.17 0.114 3225
 3227 3 64.5 54.78 -9 0.09 3226
 3228 3 64.6 54.69 -8.93 0.126 3227
 3229 3 64.63 54.52 -8.88 0.086 3228
 3230 3 64.74 54.39 -8.84 0.113 3229
 3231 3 64.76 54.3 -8.79 0.052 3230
 3232 3 64.43 56.76 -9.56 0.063 3214
 3233 3 64.52 56.87 -9.61 0.117 3232
 3234 3 64.65 56.81 -9.77 0.105 3233
 3235 3 64.68 56.81 -9.9 0.08 3234
 3236 3 64.62 56.85 -10.08 0.085 3235
 3237 3 64.5 56.85 -10.35 0.104 3236
 3238 3 64.41 56.81 -10.44 0.089 3237
 3239 3 64.4 56.83 -10.61 0.093 3238
 3240 3 64.41 56.86 -10.75 0.11 3239
 3241 3 64.45 56.78 -10.83 0.071 3240
 3242 3 64.52 56.77 -10.96 0.079 3241
 3243 3 64.58 56.64 -11.03 0.142 3242
 3244 3 64.68 56.5 -11.06 0.251 3243
 3245 3 64.68 56.81 -11.4 0.081 3244
 3246 3 64.79 56.82 -11.54 0.103 3245
 3247 3 64.88 56.88 -11.65 0.091 3246
 3248 3 64.87 56.87 -11.86 0.106 3247
 3249 3 64.86 56.8 -12.04 0.1 3248
 3250 3 64.97 56.77 -12.18 0.133 3249
 3251 3 65.09 56.78 -12.34 0.098 3250
 3252 3 65.12 56.75 -12.55 0.091 3251
 3253 3 65.07 56.65 -12.62 0.168 3252
 3254 3 65.11 56.52 -12.71 0.209 3253
 3255 3 65.23 56.31 -12.76 0.164 3254
 3256 3 65.27 56.19 -12.82 0.082 3255
 3257 3 64.71 56.31 -10.89 0.107 3244
 3258 3 64.75 56.22 -10.87 0.111 3257
 3259 3 64.82 56.09 -10.89 0.103 3258
 3260 3 64.95 55.72 -10.96 0.086 3259
 3261 3 65.02 55.39 -10.99 0.074 3260
 3262 3 65.11 55.26 -10.99 0.1 3261
 3263 3 65.23 55.18 -10.99 0.082 3262
 3264 3 65.35 55.06 -11.02 0.081 3263
 3265 3 65.33 54.84 -11.19 0.098 3264
 3266 3 65.29 54.76 -11.34 0.081 3265
 3267 3 65.42 54.66 -11.4 0.108 3266
 3268 3 63.95 56.32 -8.74 0.108 3209
 3269 3 63.95 56.17 -8.68 0.137 3268
 3270 3 63.93 56 -8.7 0.127 3269
 3271 3 64.01 55.92 -8.67 0.000125 3270
 3272 3 61.73 57.43 -9.91 0.317 2456
 3273 3 61.8 57.32 -9.73 0.347 3272
 3274 3 61.92 57.36 -9.64 0.265 3273
 3275 3 60.62 57.13 -10.61 0.098 2434
 3276 3 58.82 56.11 -12.82 0.058 2417
 3277 3 58.66 56.18 -12.77 0.067 3276
 3278 3 58.55 56.24 -12.75 0.075 3277
 3279 3 58.41 56.29 -12.74 0.079 3278
 3280 3 58.28 56.4 -12.75 0.064 3279
 3281 3 58.16 56.47 -12.76 0.135 3280
 3282 3 58.02 56.48 -12.67 0.149 3281
 3283 3 44.82 63.78 -15.97 0.075 2308
 3284 3 44.78 63.75 -16.13 0.089 3283
 3285 3 44.75 63.83 -16.29 0.052 3284
 3286 3 44.74 63.86 -16.42 0.116 3285
 3287 3 44.74 63.94 -16.52 0.119 3286
 3288 3 44.92 64 -16.68 0.106 3287
 3289 3 42.28 63.85 -15.85 0.53 2298
 3290 3 42.24 63.78 -15.96 0.555 3289
 3291 3 42.17 63.8 -16.11 0.569 3290
 3292 3 42.04 63.64 -16.21 0.579 3291
 3293 3 41.99 63.56 -16.31 0.564 3292
 3294 3 41.94 63.44 -16.39 0.52 3293
 3295 3 41.88 63.31 -16.47 0.488 3294
 3296 3 41.64 63.09 -16.56 0.401 3295
 3297 3 41.45 62.98 -16.61 0.376 3296
 3298 3 41.29 62.9 -16.67 0.324 3297
 3299 3 41.02 62.75 -16.65 0.264 3298
 3300 3 40.84 62.72 -16.7 0.258 3299
 3301 3 40.64 62.59 -16.68 0.239 3300
 3302 3 40.54 62.48 -16.76 0.275 3301
 3303 3 40.45 62.41 -16.85 0.292 3302
 3304 3 40.3 62.4 -16.83 0.312 3303
 3305 3 40.14 62.29 -16.82 0.313 3304
 3306 3 39.96 62.24 -16.82 0.295 3305
 3307 3 39.81 62.17 -16.8 0.302 3306
 3308 3 39.67 62.11 -16.84 0.333 3307
 3309 3 39.55 62.05 -16.88 0.339 3308
 3310 3 39.34 61.99 -16.85 0.33 3309
 3311 3 39.17 61.91 -16.92 0.294 3310
 3312 3 39.03 61.87 -16.91 0.351 3311
 3313 3 38.79 61.81 -16.95 0.348 3312
 3314 3 38.6 61.7 -16.98 0.375 3313
 3315 3 38.37 61.79 -17.05 0.337 3314
 3316 3 38.26 61.79 -17.12 0.321 3315
 3317 3 38.05 61.84 -17.23 0.317 3316
 3318 3 37.89 61.81 -17.26 0.327 3317
 3319 3 37.68 61.94 -17.33 0.27 3318
 3320 3 37.55 61.95 -17.37 0.276 3319
 3321 3 37.39 61.92 -17.45 0.293 3320
 3322 3 37.21 61.88 -17.46 0.33 3321
 3323 3 36.99 61.9 -17.42 0.286 3322
 3324 3 36.86 61.92 -17.46 0.278 3323
 3325 3 36.71 61.94 -17.49 0.278 3324
 3326 3 36.55 61.96 -17.48 0.284 3325
 3327 3 36.41 61.96 -17.59 0.338 3326
 3328 3 36.25 62.03 -17.58 0.375 3327
 3329 3 36.03 61.93 -17.54 0.4 3328
 3330 3 35.86 61.92 -17.56 0.387 3329
 3331 3 35.66 61.86 -17.57 0.336 3330
 3332 3 35.51 61.93 -17.58 0.296 3331
 3333 3 35.33 61.99 -17.61 0.213 3332
 3334 3 35.23 62.08 -17.62 0.183 3333
 3335 3 35.07 62.15 -17.68 0.169 3334
 3336 3 34.9 62.21 -17.73 0.149 3335
 3337 3 34.74 62.32 -17.79 0.15 3336
 3338 3 34.63 62.44 -17.84 0.138 3337
 3339 3 34.48 62.56 -17.9 0.141 3338
 3340 3 34.35 62.67 -17.92 0.156 3339
 3341 3 34.25 62.74 -18.02 0.193 3340
 3342 3 34.1 62.81 -18.12 0.23 3341
 3343 3 34.02 62.88 -18.19 0.26 3342
 3344 3 34.3 62.69 -18.55 0.087 3343
 3345 3 34.32 62.62 -18.69 0.027 3344
 3346 3 33.79 63 -18.21 0.277 3343
 3347 3 33.51 62.95 -18.24 0.305 3346
 3348 3 33.28 63.05 -18.33 0.466 3347
 3349 3 33.44 63.24 -17.74 0.066 3348
 3350 3 33.47 63.26 -17.62 0.087 3349
 3351 3 33.45 63.33 -17.5 0.064 3350
 3352 3 33.44 63.34 -17.36 0.104 3351
 3353 3 33.45 63.39 -17.2 0.108 3352
 3354 3 33.5 63.33 -17.05 0.124 3353
 3355 3 33.52 63.41 -16.91 0.163 3354
 3356 3 33.48 63.49 -16.79 0.184 3355
 3357 3 33.48 63.6 -16.61 0.136 3356
 3358 3 33.5 63.64 -16.42 0.11 3357
 3359 3 33.48 63.64 -16.24 0.106 3358
 3360 3 33.54 63.62 -16.11 0.122 3359
 3361 3 33.49 63.57 -16 0.165 3360
 3362 3 33.34 63.57 -15.89 0.111 3361
 3363 3 33.15 63.56 -15.74 0.103 3362
 3364 3 33.02 63.6 -15.57 0.113 3363
 3365 3 32.94 63.58 -15.43 0.118 3364
 3366 3 32.88 63.5 -15.26 0.109 3365
 3367 3 32.72 63.46 -15.09 0.111 3366
 3368 3 32.66 63.45 -14.96 0.07 3367
 3369 3 32.7 63.58 -14.85 0.093 3368
 3370 3 32.7 63.64 -14.72 0.08 3369
 3371 3 32.8 63.64 -14.63 0.037 3370
 3372 3 32.94 63.62 -14.51 0.116 3371
 3373 3 33 63.56 -14.43 0.181 3372
 3374 3 33.07 63.49 -14.37 0.217 3373
 3375 3 33.08 63.52 -13.97 0.072 3374
 3376 3 33.11 63.44 -13.76 0.076 3375
 3377 3 33.2 63.38 -13.62 0.052 3376
 3378 3 33.18 63.25 -14.59 0.094 3374
 3379 3 33.19 63.15 -14.71 0.091 3378
 3380 3 33.13 63.15 -14.8 0.036 3379
 3381 3 33.79 63.55 -16 0.063 3361
 3382 3 33.98 63.51 -15.94 0.091 3381
 3383 3 34.21 63.55 -15.9 0.103 3382
 3384 3 34.35 63.51 -15.87 0.088 3383
 3385 3 34.44 63.46 -15.82 0.076 3384
 3386 3 34.58 63.43 -15.76 0.02 3385
 3387 3 34.71 63.47 -15.68 0.111 3386
 3388 3 34.8 63.5 -15.58 0.06 3387
 3389 3 34.92 63.49 -15.47 0.118 3388
 3390 3 33.16 63.12 -18.5 0.523 3348
 3391 3 33.09 63.19 -18.6 0.561 3390
 3392 3 32.96 63.23 -18.59 0.606 3391
 3393 3 32.44 63.54 -17.73 0.11 3392
 3394 3 32.31 63.53 -17.63 0.095 3393
 3395 3 32.11 63.53 -17.52 0.117 3394
 3396 3 31.97 63.49 -17.4 0.116 3395
 3397 3 31.83 63.52 -17.29 0.132 3396
 3398 3 31.53 63.51 -17.27 0.177 3397
 3399 3 31.26 63.49 -17.3 0.114 3398
 3400 3 31.1 63.42 -17.31 0.114 3399
 3401 3 30.91 63.39 -17.31 0.143 3400
 3402 3 30.72 63.33 -17.32 0.178 3401
 3403 3 30.68 63.61 -17.34 0.068 3402
 3404 3 30.51 63.29 -17.35 0.144 3402
 3405 3 30.24 63.24 -17.34 0.119 3404
 3406 3 30.06 63.28 -17.27 0.126 3405
 3407 3 29.84 63.31 -17.2 0.134 3406
 3408 3 29.75 63.4 -17.1 0.124 3407
 3409 3 29.52 63.43 -17.02 0.141 3408
 3410 3 29.35 63.49 -16.94 0.146 3409
 3411 3 29.07 63.49 -16.9 0.151 3410
 3412 3 28.96 63.57 -16.89 0.16 3411
 3413 3 28.85 63.66 -16.82 0.114 3412
 3414 3 28.76 63.7 -16.72 0.107 3413
 3415 3 28.69 63.64 -16.59 0.125 3414
 3416 3 28.61 63.66 -16.44 0.141 3415
 3417 3 28.49 63.75 -16.3 0.125 3416
 3418 3 28.4 63.8 -16.16 0.125 3417
 3419 3 28.32 63.86 -16.07 0.127 3418
 3420 3 28.21 63.95 -15.94 0.143 3419
 3421 3 28.09 64 -15.87 0.219 3420
 3422 3 27.97 64.33 -16 0.077 3421
 3423 3 27.84 64.46 -16.02 0.093 3422
 3424 3 27.77 64.62 -16.03 0.102 3423
 3425 3 28.02 63.85 -15.69 0.18 3421
 3426 3 27.96 63.99 -15.65 0.212 3425
 3427 3 27.8 63.97 -15.67 0.27 3426
 3428 3 27.66 63.99 -15.67 0.265 3427
 3429 3 27.59 64.08 -15.58 0.178 3428
 3430 3 27.51 64.04 -15.52 0.194 3429
 3431 3 27.43 63.98 -15.31 0.166 3430
 3432 3 27.35 63.91 -15.12 0.128 3431
 3433 3 27.27 63.86 -14.99 0.099 3432
 3434 3 27.11 63.89 -14.87 0.084 3433
 3435 3 26.96 63.93 -14.76 0.115 3434
 3436 3 26.78 63.96 -14.63 0.146 3435
 3437 3 26.66 63.94 -14.53 0.146 3436
 3438 3 26.49 63.82 -14.49 0.071 3437
 3439 3 26.4 63.78 -14.42 0.091 3438
 3440 3 26.39 63.64 -14.35 0.1 3439
 3441 3 26.45 63.36 -14.29 0.07 3440
 3442 3 26.46 63.24 -14.25 0.077 3441
 3443 3 26.48 63.09 -14.29 0.097 3442
 3444 3 26.43 62.98 -14.3 0.19 3443
 3445 3 26.33 62.94 -14.22 0.217 3444
 3446 3 26.44 62.74 -14.02 0.156 3445
 3447 3 26.47 62.71 -13.72 0.08 3446
 3448 3 26.51 62.68 -13.55 0.092 3447
 3449 3 26.54 62.67 -13.4 0.082 3448
 3450 3 26.59 62.5 -13.33 0.098 3449
 3451 3 26.62 62.42 -13.23 0.155 3450
 3452 3 26.7 62.4 -13.05 0.078 3451
 3453 3 26.72 62.5 -12.91 0.051 3452
 3454 3 26.15 63.38 -14.35 0.097 3445
 3455 3 26.12 63.51 -14.36 0.104 3454
 3456 3 27.45 64.16 -15.96 0.112 3429
 3457 3 27.43 64.17 -16.16 0.101 3456
 3458 3 27.39 64.21 -16.27 0.106 3457
 3459 3 27.34 64.09 -16.52 0.095 3458
 3460 3 27.29 64.05 -16.63 0.103 3459
 3461 3 27.29 64.02 -16.74 0.15 3460
 3462 3 27.34 63.92 -16.93 0.132 3461
 3463 3 27.09 63.9 -17.1 0.109 3462
 3464 3 27.01 63.88 -17.23 0.128 3463
 3465 3 26.89 63.89 -17.34 0.162 3464
 3466 3 26.82 63.84 -17.47 0.242 3465
 3467 3 26.75 63.38 -17.6 0.148 3466
 3468 3 26.7 63.22 -17.75 0.125 3467
 3469 3 26.61 63.01 -17.8 0.07 3468
 3470 3 26.5 62.96 -17.74 0.095 3469
 3471 3 26.36 62.89 -17.59 0.097 3470
 3472 3 26.2 62.84 -17.53 0.069 3471
 3473 3 26.14 62.74 -17.49 0.059 3472
 3474 3 26 62.62 -17.47 0.093 3473
 3475 3 25.86 62.48 -17.41 0.102 3474
 3476 3 25.72 62.36 -17.34 0.089 3475
 3477 3 25.6 62.2 -17.26 0.065 3476
 3478 3 25.49 62.05 -17.27 0.061 3477
 3479 3 25.32 61.95 -17.25 0.104 3478
 3480 3 25.19 61.77 -17.24 0.000125 3479
 3481 3 27.29 63.55 -16.14 0.115 3428
 3482 3 27.13 63.46 -16.1 0.097 3481
 3483 3 26.99 63.27 -16.1 0.067 3482
 3484 3 26.87 63.13 -16.1 0.087 3483
 3485 3 26.74 63.03 -16.05 0.082 3484
 3486 3 26.7 62.94 -16.02 0.068 3485
 3487 3 26.66 62.84 -16.04 0.09 3486
 3488 3 26.58 62.77 -16.06 0.074 3487
 3489 3 26.59 62.61 -16.02 0.101 3488
 3490 3 26.53 62.52 -16.02 0.085 3489
 3491 3 26.39 62.45 -16.05 0.067 3490
 3492 3 26.27 62.36 -16.05 0.075 3491
 3493 3 26.14 62.3 -16.11 0.126 3492
 3494 3 25.94 62.3 -16.15 0.079 3493
 3495 3 25.75 62.33 -16.15 0.122 3494
 3496 3 25.64 62.25 -16.15 0.086 3495
 3497 3 25.56 62.19 -16.26 0.077 3496
 3498 3 25.54 62.15 -16.35 0.079 3497
 3499 3 25.48 61.96 -16.43 0.094 3498
 3500 3 25.42 61.8 -16.47 0.098 3499
 3501 3 25.43 61.65 -16.5 0.09 3500
 3502 3 25.4 61.4 -16.44 0.088 3501
 3503 3 25.39 61.26 -16.51 0.098 3502
 3504 3 25.29 61.17 -16.57 0.071 3503
 3505 3 25.14 61.19 -16.6 0.1 3504
 3506 3 24.87 61.07 -16.59 0.108 3505
 3507 3 24.75 60.97 -16.66 0.153 3506
 3508 3 24.74 60.91 -16.83 0.039 3507
 3509 3 24.45 60.88 -16.47 0.076 3507
 3510 3 24.29 60.74 -16.49 0.058 3509
 3511 3 24.19 60.64 -16.55 0.1 3510
 3512 3 24.06 60.55 -16.58 0.097 3511
 3513 3 23.98 60.38 -16.57 0.08 3512
 3514 3 33.02 63.01 -19.03 0.498 3392
 3515 3 33.07 62.87 -19.21 0.542 3514
 3516 3 33.13 62.78 -19.42 0.52 3515
 3517 3 33.16 62.55 -19.61 0.479 3516
 3518 3 33.1 62.51 -19.75 0.47 3517
 3519 3 32.93 62.34 -19.81 0.411 3518
 3520 3 32.85 62.35 -19.87 0.401 3519
 3521 3 32.84 62.37 -20.04 0.417 3520
 3522 3 32.78 62.34 -20.22 0.349 3521
 3523 3 32.74 62.15 -20.33 0.351 3522
 3524 3 32.72 62.02 -20.41 0.362 3523
 3525 3 32.7 61.92 -20.51 0.327 3524
 3526 3 32.63 61.84 -20.6 0.377 3525
 3527 3 32.43 61.74 -20.66 0.458 3526
 3528 3 32.26 61.54 -20.71 0.456 3527
 3529 3 32.2 61.46 -20.78 0.493 3528
 3530 3 32.1 61.31 -20.82 0.543 3529
 3531 3 32.1 61 -20.78 0.524 3530
 3532 3 32.04 60.89 -20.85 0.493 3531
 3533 3 32.22 60.77 -20.95 0.41 3532
 3534 3 32.16 60.73 -21.07 0.412 3533
 3535 3 32.07 60.57 -21.13 0.4 3534
 3536 3 31.97 60.55 -21.21 0.358 3535
 3537 3 31.98 60.3 -21.24 0.402 3536
 3538 3 31.97 60.08 -21.35 0.377 3537
 3539 3 31.85 60.05 -21.55 0.423 3538
 3540 3 31.84 60.01 -21.69 0.509 3539
 3541 3 31.8 59.92 -21.79 0.553 3540
 3542 3 31.76 59.88 -21.99 0.575 3541
 3543 3 31.67 59.75 -22.12 0.618 3542
 3544 3 31.59 59.79 -22.29 0.67 3543
 3545 3 31.51 59.68 -22.4 0.642 3544
 3546 3 31.49 59.61 -22.54 0.64 3545
 3547 3 31.24 60.22 -22.77 0.409 3546
 3548 3 31.13 60.36 -22.96 0.411 3547
 3549 3 31.1 60.31 -23.16 0.387 3548
 3550 3 31.04 60.27 -23.33 0.352 3549
 3551 3 30.94 60.38 -23.49 0.366 3550
 3552 3 30.84 60.42 -23.65 0.393 3551
 3553 3 30.76 60.46 -23.81 0.367 3552
 3554 3 30.72 60.5 -23.97 0.412 3553
 3555 3 30.66 60.58 -24.11 0.415 3554
 3556 3 30.56 60.57 -24.26 0.383 3555
 3557 3 30.43 60.58 -24.45 0.382 3556
 3558 3 30.36 60.56 -24.59 0.357 3557
 3559 3 30.27 60.58 -24.8 0.346 3558
 3560 3 30.12 60.55 -24.97 0.372 3559
 3561 3 30.05 60.51 -25.09 0.378 3560
 3562 3 29.88 60.44 -25.22 0.375 3561
 3563 3 29.69 60.33 -25.41 0.355 3562
 3564 3 29.56 60.2 -25.57 0.405 3563
 3565 3 29.54 60.04 -25.75 0.39 3564
 3566 3 29.43 59.96 -25.81 0.423 3565
 3567 3 29.35 59.96 -25.93 0.458 3566
 3568 3 29.31 59.96 -26.13 0.507 3567
 3569 3 29.22 60.07 -26.19 0.543 3568
 3570 3 29.11 59.99 -26.31 0.547 3569
 3571 3 29.03 60.07 -26.49 0.601 3570
 3572 3 28.96 60 -26.64 0.638 3571
 3573 3 28.86 59.94 -26.76 0.627 3572
 3574 3 28.18 60.76 -26.22 0.127 3573
 3575 3 28.09 60.9 -26.22 0.162 3574
 3576 3 28.06 61.03 -26.22 0.147 3575
 3577 3 28 61.19 -26.23 0.124 3576
 3578 3 27.95 61.34 -26.15 0.124 3577
 3579 3 27.88 61.41 -26.09 0.105 3578
 3580 3 27.75 61.54 -25.96 0.097 3579
 3581 3 27.67 61.63 -25.89 0.102 3580
 3582 3 27.59 61.73 -25.84 0.146 3581
 3583 3 27.47 61.84 -25.76 0.187 3582
 3584 3 27.34 61.92 -25.71 0.218 3583
 3585 3 27.21 62.01 -25.63 0.248 3584
 3586 3 27.01 62.12 -25.59 0.277 3585
 3587 3 26.89 62.26 -25.58 0.331 3586
 3588 3 27.04 61.76 -25.26 0.064 3587
 3589 3 27.04 61.71 -25.16 0.084 3588
 3590 3 27.01 61.53 -25.14 0.152 3589
 3591 3 27.13 61.59 -24.93 0.071 3590
 3592 3 27.22 61.58 -24.82 0.064 3591
 3593 3 27.43 61.56 -24.72 0.094 3592
 3594 3 27.6 61.6 -24.62 0.093 3593
 3595 3 27.66 61.7 -24.58 0.000125 3594
 3596 3 27.03 61.34 -25.27 0.143 3590
 3597 3 27.11 61.23 -25.3 0.111 3596
 3598 3 27.33 61.11 -25.27 0.221 3597
 3599 3 27.41 61.05 -25.2 0.264 3598
 3600 3 27.44 60.95 -25.23 0.339 3599
 3601 3 27.33 60.75 -25.57 0.156 3600
 3602 3 26.61 62.6 -25.65 0.202 3587
 3603 3 26.49 62.78 -25.61 0.198 3602
 3604 3 26.27 62.93 -25.55 0.171 3603
 3605 3 26.17 63.14 -25.53 0.159 3604
 3606 3 26.04 63.3 -25.62 0.177 3605
 3607 3 25.94 63.39 -25.66 0.177 3606
 3608 3 25.94 63.52 -25.72 0.218 3607
 3609 3 25.93 63.66 -25.81 0.249 3608
 3610 3 26.15 63.63 -26.13 0.073 3609
 3611 3 26.21 63.67 -26.25 0.096 3610
 3612 3 26.32 63.69 -26.37 0.098 3611
 3613 3 26.44 63.68 -26.52 0.109 3612
 3614 3 26.51 63.68 -26.68 0.125 3613
 3615 3 26.56 63.76 -26.75 0.148 3614
 3616 3 26.57 63.86 -26.81 0.167 3615
 3617 3 26.96 63.93 -26.72 0.075 3616
 3618 3 27.01 64.03 -26.65 0.093 3617
 3619 3 27.12 64.15 -26.59 0.053 3618
 3620 3 27.22 64.13 -26.53 0.068 3619
 3621 3 27.46 64.06 -26.56 0.105 3620
 3622 3 27.7 64.01 -26.53 0.17 3621
 3623 3 27.93 63.99 -26.52 0.163 3622
 3624 3 28.15 63.91 -26.48 0.109 3623
 3625 3 28.31 63.81 -26.33 0.107 3624
 3626 3 28.35 63.83 -26.21 0.136 3625
 3627 3 28.49 63.9 -26.03 0.078 3626
 3628 3 28.57 64.01 -25.95 0.093 3627
 3629 3 26.45 64.04 -27.04 0.073 3616
 3630 3 26.52 64.04 -27.2 0.091 3629
 3631 3 26.68 64.04 -27.35 0.073 3630
 3632 3 26.76 64.04 -27.42 0.075 3631
 3633 3 26.89 63.93 -27.53 0.081 3632
 3634 3 26.85 63.88 -27.68 0.099 3633
 3635 3 26.85 63.86 -27.79 0.074 3634
 3636 3 26.84 63.93 -27.92 0.102 3635
 3637 3 25.71 63.81 -25.59 0.211 3609
 3638 3 25.57 63.9 -25.57 0.215 3637
 3639 3 25.46 63.98 -25.53 0.232 3638
 3640 3 25.27 64.02 -25.44 0.252 3639
 3641 3 25.12 64.09 -25.33 0.284 3640
 3642 3 25 64.15 -25.27 0.313 3641
 3643 3 24.82 64.17 -25.25 0.273 3642
 3644 3 24.66 64.17 -25.21 0.19 3643
 3645 3 24.48 64.16 -25.2 0.164 3644
 3646 3 24.37 64.2 -25.16 0.175 3645
 3647 3 24.24 64.32 -25.16 0.194 3646
 3648 3 24.04 64.3 -25.14 0.184 3647
 3649 3 23.88 64.25 -25.11 0.17 3648
 3650 3 23.7 64.25 -25.06 0.218 3649
 3651 3 23.5 64.22 -25 0.182 3650
 3652 3 23.36 64.29 -24.99 0.17 3651
 3653 3 23.23 64.29 -24.97 0.193 3652
 3654 3 23.11 64.32 -24.93 0.234 3653
 3655 3 22.96 64.27 -24.93 0.294 3654
 3656 3 22.86 64.17 -24.91 0.364 3655
 3657 3 22.69 64.15 -24.95 0.394 3656
 3658 3 22.59 64.07 -24.91 0.407 3657
 3659 3 22.46 63.89 -24.89 0.39 3658
 3660 3 22.33 63.82 -24.89 0.353 3659
 3661 3 22.2 63.75 -24.87 0.32 3660
 3662 3 22.29 63.19 -24.88 0.076 3661
 3663 3 22.23 63.03 -24.85 0.105 3662
 3664 3 22.19 62.94 -24.85 0.062 3663
 3665 3 22.14 62.82 -24.8 0.118 3664
 3666 3 22.28 62.75 -24.77 0.234 3665
 3667 3 22.68 62.84 -24.74 0.066 3666
 3668 3 22.81 62.84 -24.64 0.095 3667
 3669 3 22.93 62.71 -24.6 0.087 3668
 3670 3 23.05 62.59 -24.56 0.114 3669
 3671 3 21.99 63.95 -24.84 0.198 3661
 3672 3 21.74 64 -24.68 0.182 3671
 3673 3 21.62 63.93 -24.65 0.185 3672
 3674 3 21.52 63.88 -24.57 0.251 3673
 3675 3 21.45 63.74 -24.24 0.133 3674
 3676 3 21.35 63.79 -24.05 0.08 3675
 3677 3 21.17 63.83 -23.94 0.113 3676
 3678 3 21.09 63.89 -23.85 0.081 3677
 3679 3 21.01 63.95 -23.77 0.118 3678
 3680 3 20.93 64.04 -23.64 0.15 3679
 3681 3 20.88 64.13 -23.46 0.151 3680
 3682 3 20.8 64.17 -23.33 0.187 3681
 3683 3 20.74 64.18 -23.07 0.155 3682
 3684 3 20.67 64.14 -22.86 0.104 3683
 3685 3 20.7 64.13 -22.66 0.079 3684
 3686 3 20.61 64.21 -22.55 0.061 3685
 3687 3 20.56 64.19 -22.4 0.065 3686
 3688 3 20.5 64.16 -22.32 0.092 3687
 3689 3 20.41 64.19 -22.18 0.093 3688
 3690 3 20.28 64.19 -22.05 0.089 3689
 3691 3 20.17 64.24 -21.95 0.083 3690
 3692 3 20 64.18 -21.87 0.109 3691
 3693 3 19.82 64.18 -21.73 0.11 3692
 3694 3 19.75 64.26 -21.72 0.103 3693
 3695 3 19.7 64.34 -21.56 0.117 3694
 3696 3 19.56 64.38 -21.4 0.163 3695
 3697 3 19.51 64.41 -21.28 0.178 3696
 3698 3 19.38 64.44 -21.11 0.178 3697
 3699 3 19.21 64.43 -21.03 0.201 3698
 3700 3 19.11 64.38 -20.96 0.255 3699
 3701 3 19 64.35 -20.85 0.257 3700
 3702 3 18.87 64.28 -20.8 0.244 3701
 3703 3 18.54 63.98 -20.85 0.144 3702
 3704 3 18.41 63.89 -20.88 0.171 3703
 3705 3 18.33 63.92 -21.12 0.042 3704
 3706 3 18.24 63.95 -21.15 0.073 3705
 3707 3 18.12 63.89 -21.29 0.226 3706
 3708 3 17.95 63.88 -21.37 0.205 3707
 3709 3 17.82 63.93 -21.54 0.132 3708
 3710 3 17.85 63.86 -21.74 0.116 3709
 3711 3 17.84 63.81 -21.86 0.127 3710
 3712 3 18.32 63.8 -20.69 0.09 3704
 3713 3 18.24 63.68 -20.61 0.074 3712
 3714 3 18.21 63.56 -20.57 0.078 3713
 3715 3 18.22 63.43 -20.53 0.089 3714
 3716 3 18.2 63.28 -20.44 0.106 3715
 3717 3 18.19 63.18 -20.34 0.143 3716
 3718 3 18.19 63.07 -20.22 0.129 3717
 3719 3 18.17 62.94 -20.08 0.075 3718
 3720 3 18.2 62.86 -19.97 0.087 3719
 3721 3 18.23 62.76 -19.88 0.093 3720
 3722 3 18.15 62.65 -19.82 0.061 3721
 3723 3 18.15 62.52 -19.79 0.088 3722
 3724 3 18.12 62.42 -19.72 0.104 3723
 3725 3 17.94 62.24 -19.65 0.123 3724
 3726 3 17.68 62.14 -19.62 0.105 3725
 3727 3 21.32 63.98 -24.77 0.138 3674
 3728 3 21.14 64.03 -24.77 0.11 3727
 3729 3 21 63.99 -24.81 0.122 3728
 3730 3 21 63.86 -24.9 0.113 3729
 3731 3 20.98 63.75 -24.98 0.147 3730
 3732 3 20.9 63.67 -25.03 0.14 3731
 3733 3 20.69 63.68 -25.12 0.12 3732
 3734 3 20.38 63.75 -25.16 0.089 3733
 3735 3 20.22 63.72 -25.22 0.082 3734
 3736 3 20.06 63.76 -25.3 0.086 3735
 3737 3 19.9 63.87 -25.36 0.096 3736
 3738 3 19.75 63.94 -25.44 0.098 3737
 3739 3 19.52 63.97 -25.49 0.121 3738
 3740 3 19.31 63.96 -25.48 0.099 3739
 3741 3 19.14 64.02 -25.48 0.074 3740
 3742 3 18.95 63.96 -25.54 0.143 3741
 3743 3 18.68 63.95 -25.55 0.141 3742
 3744 3 18.42 63.96 -25.6 0.038 3743
 3745 3 28.33 61.17 -25.95 0.156 3578
 3746 3 28.46 61.12 -25.9 0.000125 3745
 3747 3 28.9 59.67 -27.04 0.528 3573
 3748 3 28.95 59.47 -27.37 0.427 3747
 3749 3 28.96 59.41 -27.53 0.423 3748
 3750 3 28.87 59.32 -27.7 0.45 3749
 3751 3 28.85 59.36 -27.83 0.445 3750
 3752 3 28.93 59.27 -28.01 0.351 3751
 3753 3 29.01 59.22 -28.22 0.323 3752
 3754 3 29 59.2 -28.34 0.322 3753
 3755 3 28.99 59.1 -28.45 0.308 3754
 3756 3 29.05 58.97 -28.63 0.298 3755
 3757 3 29.14 58.92 -28.81 0.339 3756
 3758 3 29.13 58.83 -28.95 0.378 3757
 3759 3 29.19 58.81 -29.08 0.37 3758
 3760 3 29.12 58.83 -29.34 0.311 3759
 3761 3 29.21 58.9 -29.57 0.336 3760
 3762 3 29.26 58.82 -29.7 0.394 3761
 3763 3 29.31 58.79 -29.82 0.434 3762
 3764 3 29.34 58.76 -30.05 0.431 3763
 3765 3 29.3 58.69 -30.2 0.443 3764
 3766 3 29.35 58.72 -30.43 0.416 3765
 3767 3 29.38 58.73 -30.66 0.374 3766
 3768 3 29.43 58.63 -30.83 0.386 3767
 3769 3 29.41 58.55 -31.03 0.365 3768
 3770 3 29.46 58.4 -31.25 0.347 3769
 3771 3 29.41 58.34 -31.35 0.311 3770
 3772 3 29.43 58.26 -31.42 0.282 3771
 3773 3 29.41 58.3 -31.68 0.303 3772
 3774 3 29.41 58.2 -31.83 0.3 3773
 3775 3 29.41 58.13 -31.98 0.301 3774
 3776 3 29.39 58.09 -32.16 0.279 3775
 3777 3 29.36 58.02 -32.26 0.29 3776
 3778 3 29.34 57.92 -32.39 0.277 3777
 3779 3 29.28 57.79 -32.56 0.278 3778
 3780 3 29.27 57.66 -32.72 0.268 3779
 3781 3 29.24 57.6 -32.87 0.304 3780
 3782 3 29.19 57.48 -32.98 0.312 3781
 3783 3 29.21 57.41 -33.12 0.33 3782
 3784 3 29.21 57.35 -33.24 0.345 3783
 3785 3 29.25 57.29 -33.37 0.382 3784
 3786 3 29.17 57.2 -33.47 0.373 3785
 3787 3 29.19 57.15 -33.61 0.41 3786
 3788 3 29.21 57.04 -33.69 0.479 3787
 3789 3 29.3 57.03 -33.88 0.521 3788
 3790 3 29.35 56.88 -33.98 0.549 3789
 3791 3 29.37 56.76 -34.06 0.583 3790
 3792 3 29.34 56.67 -34.24 0.617 3791
 3793 3 29.21 56.66 -34.39 0.573 3792
 3794 3 29.17 56.58 -34.53 0.5 3793
 3795 3 29.24 56.6 -34.73 0.45 3794
 3796 3 29.19 56.52 -34.92 0.431 3795
 3797 3 29.14 56.46 -35.13 0.392 3796
 3798 3 29.06 56.38 -35.23 0.384 3797
 3799 3 28.99 56.32 -35.37 0.378 3798
 3800 3 28.96 56.31 -35.59 0.351 3799
 3801 3 28.99 56.28 -35.8 0.344 3800
 3802 3 29.03 56.22 -35.95 0.32 3801
 3803 3 29.15 56.19 -36.12 0.326 3802
 3804 3 29.18 56.11 -36.23 0.368 3803
 3805 3 29.12 56.29 -36.51 0.312 3804
 3806 3 29.12 56.23 -36.68 0.305 3805
 3807 3 29.01 56.13 -36.78 0.311 3806
 3808 3 28.44 56.02 -36.64 0.038 3807
 3809 3 28.4 56.1 -36.79 0.113 3808
 3810 3 28.29 56.19 -36.87 0.117 3809
 3811 3 28.17 56.23 -36.91 0.135 3810
 3812 3 28.09 56.37 -36.8 0.059 3811
 3813 3 28.03 56.45 -36.75 0.07 3812
 3814 3 27.92 56.48 -36.73 0.094 3813
 3815 3 27.82 56.55 -36.65 0.077 3814
 3816 3 28.2 56.12 -37.19 0.074 3811
 3817 3 28.25 56.04 -37.33 0.1 3816
 3818 3 28.22 56 -37.55 0.092 3817
 3819 3 28.15 55.95 -37.69 0.076 3818
 3820 3 28.14 55.94 -37.8 0.129 3819
 3821 3 28.11 55.93 -37.9 0.07 3820
 3822 3 29.25 56.21 -37.07 0.262 3807
 3823 3 29.27 56.19 -37.26 0.276 3822
 3824 3 29.34 56.21 -37.48 0.255 3823
 3825 3 29.39 56.18 -37.67 0.279 3824
 3826 3 29.45 56.16 -37.86 0.324 3825
 3827 3 29.58 56.15 -38.06 0.32 3826
 3828 3 29.68 56.19 -38.27 0.335 3827
 3829 3 29.86 56.26 -38.45 0.311 3828
 3830 3 30.05 56.39 -38.67 0.266 3829
 3831 3 30.06 56.46 -38.87 0.26 3830
 3832 3 30.06 56.5 -39.06 0.27 3831
 3833 3 30.19 56.52 -39.16 0.294 3832
 3834 3 30.3 56.5 -39.28 0.302 3833
 3835 3 30.39 56.53 -39.4 0.282 3834
 3836 3 30.49 56.47 -39.52 0.25 3835
 3837 3 30.55 56.48 -39.67 0.277 3836
 3838 3 30.62 56.4 -39.82 0.294 3837
 3839 3 30.74 56.38 -39.95 0.345 3838
 3840 3 30.9 56.36 -40.07 0.353 3839
 3841 3 30.96 56.33 -40.2 0.352 3840
 3842 3 31.03 56.25 -40.35 0.39 3841
 3843 3 31.06 56.22 -40.5 0.423 3842
 3844 3 31.21 56.18 -40.61 0.461 3843
 3845 3 31.22 56.08 -40.75 0.469 3844
 3846 3 31.28 55.95 -40.84 0.482 3845
 3847 3 31.41 55.95 -40.92 0.461 3846
 3848 3 31.37 55.81 -41.06 0.432 3847
 3849 3 31.5 55.82 -41.2 0.383 3848
 3850 3 31.66 55.85 -41.37 0.297 3849
 3851 3 31.81 55.9 -41.57 0.244 3850
 3852 3 31.83 55.78 -41.72 0.248 3851
 3853 3 31.91 55.7 -41.84 0.285 3852
 3854 3 32.05 55.71 -42.03 0.306 3853
 3855 3 32.15 55.74 -42.15 0.324 3854
 3856 3 32.24 55.73 -42.34 0.338 3855
 3857 3 32.27 55.71 -42.49 0.367 3856
 3858 3 32.39 55.65 -42.51 0.404 3857
 3859 3 32.44 55.64 -42.61 0.456 3858
 3860 3 32.52 55.4 -42.72 0.473 3859
 3861 3 32.59 55.33 -42.8 0.493 3860
 3862 3 32.68 55.24 -42.96 0.509 3861
 3863 3 32.67 55 -43.1 0.531 3862
 3864 3 32.68 54.83 -43.23 0.505 3863
 3865 3 32.8 54.75 -43.28 0.475 3864
 3866 3 32.87 54.68 -43.41 0.459 3865
 3867 3 32.96 54.68 -43.5 0.388 3866
 3868 3 32.95 54.64 -43.69 0.334 3867
 3869 3 32.95 54.54 -43.77 0.327 3868
 3870 3 33.04 54.37 -43.92 0.31 3869
 3871 3 33.15 54.2 -44.08 0.313 3870
 3872 3 33.24 54.06 -44.18 0.351 3871
 3873 3 33.29 53.92 -44.23 0.381 3872
 3874 3 33.39 53.77 -44.31 0.395 3873
 3875 3 33.46 53.6 -44.36 0.396 3874
 3876 3 33.56 53.47 -44.44 0.389 3875
 3877 3 33.81 53.29 -44.08 0.167 3876
 3878 3 33.81 53.16 -43.84 0.07 3877
 3879 3 33.82 53.19 -43.71 0.071 3878
 3880 3 33.89 53.21 -43.56 0.132 3879
 3881 3 34.01 53.21 -43.44 0.136 3880
 3882 3 33.45 53.4 -44.9 0.247 3876
 3883 3 33.54 53.34 -45.05 0.225 3882
 3884 3 33.58 53.23 -45.24 0.205 3883
 3885 3 33.64 53.19 -45.4 0.183 3884
 3886 3 33.7 53.15 -45.52 0.194 3885
 3887 3 33.7 53.04 -45.67 0.213 3886
 3888 3 33.68 53.01 -45.78 0.244 3887
 3889 3 33.75 52.91 -45.86 0.278 3888
 3890 3 33.76 52.85 -46.01 0.315 3889
 3891 3 33.82 52.78 -46.12 0.349 3890
 3892 3 33.92 52.72 -46.21 0.326 3891
 3893 3 33.87 52.72 -46.32 0.295 3892
 3894 3 33.92 52.5 -46.39 0.347 3893
 3895 3 33.99 52.4 -46.46 0.28 3894
 3896 3 34.1 52.39 -46.75 0.294 3895
 3897 3 34.01 52.3 -46.96 0.267 3896
 3898 3 33.99 52.22 -47.09 0.236 3897
 3899 3 34.01 52.08 -47.29 0.247 3898
 3900 3 34.08 51.98 -47.45 0.257 3899
 3901 3 34.12 51.82 -47.61 0.242 3900
 3902 3 34.15 51.75 -47.79 0.26 3901
 3903 3 34.17 51.66 -47.91 0.293 3902
 3904 3 34.21 51.73 -48.08 0.334 3903
 3905 3 34.28 51.71 -48.18 0.433 3904
 3906 3 34.32 51.71 -48.3 0.499 3905
 3907 3 34.28 51.59 -48.41 0.569 3906
 3908 3 34.36 51.58 -48.56 0.596 3907
 3909 3 34.44 51.43 -48.63 0.605 3908
 3910 3 34.49 51.31 -48.75 0.587 3909
 3911 3 34.57 51.19 -48.79 0.604 3910
 3912 3 35.45 51.23 -48.33 0.092 3911
 3913 3 35.54 51.28 -48.26 0.107 3912
 3914 3 35.67 51.43 -48.2 0.123 3913
 3915 3 35.79 51.51 -48.13 0.132 3914
 3916 3 35.89 51.6 -48.12 0.191 3915
 3917 3 35.94 51.72 -48.12 0.215 3916
 3918 3 36.01 51.86 -48.09 0.254 3917
 3919 3 36.1 52.01 -48.04 0.231 3918
 3920 3 36.11 52.23 -48.01 0.184 3919
 3921 3 36.21 52.37 -48.01 0.163 3920
 3922 3 36.26 52.56 -48 0.187 3921
 3923 3 36.41 52.53 -47.78 0.106 3922
 3924 3 36.44 52.64 -47.64 0.114 3923
 3925 3 36.6 52.88 -47.59 0.105 3924
 3926 3 36.64 52.97 -47.46 0.078 3925
 3927 3 36.81 53.06 -47.35 0.095 3926
 3928 3 36.94 53.17 -47.24 0.122 3927
 3929 3 37.08 53.22 -47.18 0.14 3928
 3930 3 37.22 53.35 -47.18 0.074 3929
 3931 3 37.36 53.43 -47.18 0.11 3930
 3932 3 37.41 53.56 -47.25 0.137 3931
 3933 3 37.48 53.69 -47.33 0.114 3932
 3934 3 37.56 53.87 -47.36 0.117 3933
 3935 3 37.57 54.06 -47.36 0.129 3934
 3936 3 37.52 54.25 -47.35 0.1 3935
 3937 3 37.52 54.39 -47.42 0.138 3936
 3938 3 37.49 54.51 -47.52 0.171 3937
 3939 3 37.46 54.61 -47.6 0.207 3938
 3940 3 37.66 54.57 -47.83 0.109 3939
 3941 3 37.75 54.61 -47.87 0.101 3940
 3942 3 37.91 54.49 -47.76 0.08 3941
 3943 3 37.97 54.31 -47.72 0.108 3942
 3944 3 38.01 54.15 -47.76 0.107 3943
 3945 3 38.16 53.98 -47.82 0.107 3944
 3946 3 38.23 53.86 -47.78 0.118 3945
 3947 3 38.31 53.85 -47.48 0.078 3946
 3948 3 38.37 53.84 -47.3 0.072 3947
 3949 3 38.38 53.7 -47.14 0.092 3948
 3950 3 38.45 53.65 -47.04 0.115 3949
 3951 3 38.46 53.6 -46.83 0.046 3950
 3952 3 38.39 53.61 -46.74 0.058 3951
 3953 3 38.35 53.64 -46.64 0.057 3952
 3954 3 38.34 53.63 -46.46 0.000125 3953
 3955 3 37.15 54.84 -47.58 0.074 3939
 3956 3 37.09 54.97 -47.59 0.077 3955
 3957 3 37.03 55.12 -47.56 0.054 3956
 3958 3 37.01 55.27 -47.5 0.106 3957
 3959 3 36.84 55.46 -47.52 0.097 3958
 3960 3 36.74 55.55 -47.52 0.055 3959
 3961 3 36.23 52.61 -47.56 0.11 3924
 3962 3 36.17 52.52 -47.56 0.051 3961
 3963 3 36.3 52.77 -48.25 0.177 3922
 3964 3 36.25 52.85 -48.39 0.197 3963
 3965 3 36.07 52.76 -48.65 0.094 3964
 3966 3 36.12 52.77 -48.84 0.113 3965
 3967 3 36.12 52.81 -48.98 0.146 3966
 3968 3 36.16 52.99 -49.1 0.14 3967
 3969 3 36.18 53.09 -49.26 0.106 3968
 3970 3 36.16 53.09 -49.45 0.1 3969
 3971 3 36.05 53.09 -49.67 0.106 3970
 3972 3 36.1 53.18 -49.77 0.132 3971
 3973 3 36.16 53.29 -49.83 0.121 3972
 3974 3 36.2 53.42 -49.91 0.071 3973
 3975 3 36.22 53.58 -50.01 0.081 3974
 3976 3 36.19 53.68 -50.07 0.116 3975
 3977 3 36.2 53.79 -50.13 0.185 3976
 3978 3 35.81 53.92 -50.43 0.113 3977
 3979 3 35.72 53.9 -50.58 0.07 3978
 3980 3 36.55 53.55 -50.13 0.093 3977
 3981 3 36.59 53.42 -50.13 0.133 3980
 3982 3 36.63 53.33 -50.27 0.119 3981
 3983 3 36.74 53.3 -50.42 0.116 3982
 3984 3 36.82 53.28 -50.58 0.142 3983
 3985 3 36.99 53.02 -50.55 0.081 3984
 3986 3 37.09 52.76 -50.57 0.153 3985
 3987 3 37.28 52.57 -50.61 0.172 3986
 3988 3 37.43 52.54 -50.63 0.137 3987
 3989 3 37.57 52.49 -50.68 0.121 3988
 3990 3 37.76 52.35 -50.72 0.07 3989
 3991 3 37.88 52.3 -50.77 0.102 3990
 3992 3 38.05 52.21 -50.84 0.088 3991
 3993 3 38.16 52.06 -50.88 0.061 3992
 3994 3 38.24 51.94 -50.94 0.085 3993
 3995 3 38.29 51.78 -51.05 0.107 3994
 3996 3 38.34 51.73 -51.13 0.11 3995
 3997 3 38.46 51.7 -51.29 0.077 3996
 3998 3 38.51 51.6 -51.36 0.077 3997
 3999 3 38.6 51.44 -51.45 0.102 3998
 4000 3 38.62 51.29 -51.55 0.09 3999
 4001 3 38.72 51.19 -51.67 0.095 4000
 4002 3 38.79 51.07 -51.8 0.075 4001
 4003 3 38.92 51.05 -51.88 0.08 4002
 4004 3 39.06 51.05 -51.93 0.075 4003
 4005 3 39.19 51.02 -51.97 0.101 4004
 4006 3 39.25 50.94 -51.99 0.187 4005
 4007 3 39.32 51.13 -51.68 0.058 4006
 4008 3 39.38 51.23 -51.54 0.124 4007
 4009 3 39.39 51.34 -51.44 0.112 4008
 4010 3 39.34 51.43 -51.38 0.065 4009
 4011 3 39.33 50.79 -52.19 0.143 4006
 4012 3 39.28 50.78 -52.42 0.148 4011
 4013 3 39.25 50.71 -52.57 0.15 4012
 4014 3 36.4 53.02 -48.17 0.136 3964
 4015 3 36.54 53.1 -48.09 0.121 4014
 4016 3 34.42 51.09 -48.95 0.536 3911
 4017 3 34.87 50.67 -48.61 0.074 4016
 4018 3 34.83 50.53 -48.67 0.073 4017
 4019 3 34.69 50.4 -48.67 0.055 4018
 4020 3 34.54 50.26 -48.67 0.094 4019
 4021 3 34.52 50.06 -48.72 0.113 4020
 4022 3 34.56 49.84 -48.81 0.092 4021
 4023 3 34.49 49.69 -48.87 0.087 4022
 4024 3 34.41 49.57 -48.89 0.058 4023
 4025 3 34.4 49.41 -48.81 0.091 4024
 4026 3 34.34 49.31 -48.72 0.101 4025
 4027 3 34.27 49.23 -48.66 0.106 4026
 4028 3 34.32 49.15 -48.53 0.094 4027
 4029 3 34.26 49.1 -48.43 0.07 4028
 4030 3 34.28 48.95 -48.32 0.052 4029
 4031 3 34.29 48.92 -48.22 0.048 4030
 4032 3 34.25 48.82 -48.13 0.082 4031
 4033 3 34.29 48.69 -48.07 0.116 4032
 4034 3 34.34 48.59 -48 0.12 4033
 4035 3 34.36 48.55 -47.79 0.075 4034
 4036 3 34.3 48.46 -47.76 0.076 4035
 4037 3 34.45 51.04 -48.99 0.383 4016
 4038 3 34.55 50.92 -49.15 0.275 4037
 4039 3 34.65 50.91 -49.3 0.168 4038
 4040 3 34.81 50.88 -49.51 0.147 4039
 4041 3 34.87 50.82 -49.72 0.145 4040
 4042 3 34.95 50.78 -49.88 0.177 4041
 4043 3 35.01 50.66 -50.06 0.118 4042
 4044 3 35.03 50.6 -50.17 0.098 4043
 4045 3 35.07 50.54 -50.33 0.16 4044
 4046 3 35.07 50.48 -50.44 0.22 4045
 4047 3 35.1 50.5 -50.61 0.245 4046
 4048 3 35.2 50.1 -50.77 0.193 4047
 4049 3 35.3 49.85 -50.98 0.16 4048
 4050 3 35.35 49.84 -51.09 0.213 4049
 4051 3 35.31 49.69 -51.23 0.227 4050
 4052 3 35.37 49.53 -51.36 0.2 4051
 4053 3 35.43 49.34 -51.48 0.15 4052
 4054 3 35.44 49.15 -51.61 0.117 4053
 4055 3 35.5 49.03 -51.73 0.152 4054
 4056 3 35.52 48.91 -51.83 0.172 4055
 4057 3 35.54 48.83 -51.91 0.226 4056
 4058 3 35.58 48.7 -51.95 0.268 4057
 4059 3 35.65 48.63 -52.03 0.303 4058
 4060 3 35.67 48.57 -52.14 0.323 4059
 4061 3 35.64 48.41 -52.18 0.353 4060
 4062 3 35.57 48.34 -52.25 0.349 4061
 4063 3 35.58 48.31 -52.43 0.39 4062
 4064 3 35.45 48.3 -52.62 0.319 4063
 4065 3 35.46 48.03 -52.64 0.348 4064
 4066 3 35.45 47.89 -52.77 0.298 4065
 4067 3 35.46 47.78 -52.9 0.286 4066
 4068 3 35.43 47.69 -53.09 0.207 4067
 4069 3 35.43 47.52 -53.22 0.193 4068
 4070 3 35.42 47.36 -53.29 0.237 4069
 4071 3 35.38 47.2 -53.34 0.291 4070
 4072 3 35.41 46.98 -52.92 0.077 4071
 4073 3 35.55 47 -52.8 0.081 4072
 4074 3 35.67 47.06 -52.73 0.095 4073
 4075 3 35.76 46.97 -52.64 0.09 4074
 4076 3 35.81 47.05 -52.43 0.094 4075
 4077 3 35.87 47.03 -52.31 0.06 4076
 4078 3 35.3 47.15 -53.65 0.212 4071
 4079 3 35.29 47.06 -53.79 0.247 4078
 4080 3 35.29 46.97 -53.93 0.299 4079
 4081 3 35.27 46.92 -54.09 0.321 4080
 4082 3 35.19 46.82 -54.21 0.367 4081
 4083 3 35.23 46.68 -54.34 0.396 4082
 4084 3 35.16 46.53 -54.43 0.47 4083
 4085 3 35.12 46.47 -54.54 0.483 4084
 4086 3 35.08 46.44 -54.67 0.468 4085
 4087 3 35.15 46.27 -54.75 0.45 4086
 4088 3 35.62 46.34 -55.2 0.123 4087
 4089 3 35.68 46.19 -55.31 0.091 4088
 4090 3 35.79 46.11 -55.39 0.169 4089
 4091 3 35.85 46.04 -55.44 0.198 4090
 4092 3 36.02 46.02 -55.3 0.126 4091
 4093 3 36.17 46 -55.3 0.069 4092
 4094 3 36.38 45.97 -55.24 0.083 4093
 4095 3 36.51 45.96 -55.19 0.108 4094
 4096 3 36.68 45.9 -55.14 0.099 4095
 4097 3 36.81 45.88 -55.03 0.094 4096
 4098 3 36.84 45.75 -54.96 0.091 4097
 4099 3 36.82 45.56 -54.88 0.11 4098
 4100 3 36.83 45.42 -54.73 0.147 4099
 4101 3 36.78 45.39 -54.51 0.129 4100
 4102 3 36.74 45.34 -54.36 0.127 4101
 4103 3 36.71 45.25 -54.48 0.129 4102
 4104 3 36.78 45.15 -54.54 0.061 4103
 4105 3 36.98 45.1 -54.49 0.096 4104
 4106 3 37.07 45.02 -54.38 0.122 4105
 4107 3 37.24 44.92 -54.43 0.049 4106
 4108 3 37.37 44.89 -54.49 0.133 4107
 4109 3 37.57 44.85 -54.49 0.151 4108
 4110 3 37.72 44.81 -54.41 0.027 4109
 4111 3 37.83 44.75 -54.39 0.098 4110
 4112 3 38.01 44.77 -54.4 0.132 4111
 4113 3 38.11 44.66 -54.57 0.000125 4112
 4114 3 36.72 45.36 -54.07 0.081 4102
 4115 3 36.74 45.39 -53.95 0.12 4114
 4116 3 36.8 45.45 -53.76 0.074 4115
 4117 3 36.65 45.52 -53.66 0.078 4116
 4118 3 36.56 45.54 -53.57 0.042 4117
 4119 3 35.68 46.05 -55.75 0.104 4091
 4120 3 35.64 45.91 -55.9 0.114 4119
 4121 3 35.62 45.78 -56.04 0.126 4120
 4122 3 35.61 45.76 -56.17 0.116 4121
 4123 3 35.59 45.75 -56.36 0.087 4122
 4124 3 35.67 45.74 -56.49 0.077 4123
 4125 3 35.75 45.62 -56.63 0.077 4124
 4126 3 35.75 45.59 -56.78 0.127 4125
 4127 3 35.79 45.52 -56.88 0.158 4126
 4128 3 35.77 45.52 -56.99 0.122 4127
 4129 3 35.7 45.54 -57.12 0.087 4128
 4130 3 35.61 45.5 -57.28 0.099 4129
 4131 3 35.47 45.42 -57.38 0.102 4130
 4132 3 35.37 45.33 -57.51 0.106 4131
 4133 3 35.28 45.28 -57.7 0.115 4132
 4134 3 35.23 45.29 -57.83 0.072 4133
 4135 3 35.28 45.26 -57.96 0.08 4134
 4136 3 35.21 45.28 -58.14 0.124 4135
 4137 3 35.05 45.35 -58.27 0.111 4136
 4138 3 35.05 45.44 -58.36 0.047 4137
 4139 3 35.03 45.5 -58.47 0.066 4138
 4140 3 35.02 45.61 -58.54 0.085 4139
 4141 3 34.94 45.8 -58.58 0.086 4140
 4142 3 34.83 45.93 -58.57 0.132 4141
 4143 3 34.64 46.15 -58.52 0.123 4142
 4144 3 34.42 46.27 -58.54 0.128 4143
 4145 3 34.23 46.42 -58.54 0.139 4144
 4146 3 34.06 46.52 -58.54 0.099 4145
 4147 3 33.89 46.63 -58.54 0.097 4146
 4148 3 33.86 47.04 -58.49 0.104 4147
 4149 3 33.84 47.18 -58.53 0.077 4148
 4150 3 33.81 47.35 -58.55 0.097 4149
 4151 3 33.72 47.55 -58.51 0.04 4150
 4152 3 33.6 47.76 -58.51 0.063 4151
 4153 3 33.5 47.89 -58.6 0.048 4152
 4154 3 33.42 47.97 -58.63 0.065 4153
 4155 3 33.37 48.08 -58.7 0.115 4154
 4156 3 33.28 48.18 -58.72 0.116 4155
 4157 3 35.08 46.09 -54.79 0.42 4087
 4158 3 35.15 45.92 -54.85 0.354 4157
 4159 3 35.32 45.61 -54.98 0.27 4158
 4160 3 35.47 45.41 -55.11 0.193 4159
 4161 3 35.55 45.29 -55.18 0.196 4160
 4162 3 35.55 45.18 -55.29 0.191 4161
 4163 3 35.83 44.92 -55.13 0.08 4162
 4164 3 35.89 44.78 -55.1 0.126 4163
 4165 3 35.96 44.67 -55.08 0.188 4164
 4166 3 36.24 44.52 -55.12 0.153 4165
 4167 3 36.38 44.46 -55.18 0.144 4166
 4168 3 36.51 44.32 -55.23 0.102 4167
 4169 3 36.68 44.2 -55.33 0.121 4168
 4170 3 36.77 44.07 -55.4 0.114 4169
 4171 3 36.89 43.97 -55.53 0.127 4170
 4172 3 36.97 43.88 -55.69 0.145 4171
 4173 3 37.03 43.79 -55.84 0.119 4172
 4174 3 37.08 43.7 -55.93 0.179 4173
 4175 3 37.3 43.66 -55.94 0.145 4174
 4176 3 37.44 43.6 -56.02 0.145 4175
 4177 3 37.53 43.47 -56.07 0.154 4176
 4178 3 37.66 43.39 -56.18 0.135 4177
 4179 3 37.75 43.26 -56.34 0.112 4178
 4180 3 37.83 43.18 -56.43 0.113 4179
 4181 3 37.92 43.06 -56.52 0.102 4180
 4182 3 37.94 42.93 -56.64 0.13 4181
 4183 3 37.93 42.81 -56.8 0.177 4182
 4184 3 37.87 42.64 -57.01 0.153 4183
 4185 3 37.87 42.52 -57.19 0.121 4184
 4186 3 37.94 42.42 -57.3 0.126 4185
 4187 3 37.97 42.24 -57.43 0.141 4186
 4188 3 38.02 42.04 -57.49 0.131 4187
 4189 3 38.04 41.88 -57.53 0.102 4188
 4190 3 38.1 41.74 -57.57 0.139 4189
 4191 3 38.21 41.67 -57.64 0.111 4190
 4192 3 38.31 41.6 -57.7 0.145 4191
 4193 3 38.34 41.48 -57.74 0.185 4192
 4194 3 38.5 41.33 -57.76 0.172 4193
 4195 3 38.63 41.14 -57.8 0.144 4194
 4196 3 38.76 41.03 -57.84 0.177 4195
 4197 3 38.79 40.86 -57.85 0.211 4196
 4198 3 39.06 40.75 -57.9 0.136 4197
 4199 3 39.17 40.65 -57.94 0.144 4198
 4200 3 39.31 40.54 -58.03 0.208 4199
 4201 3 39.4 40.43 -58.11 0.304 4200
 4202 3 39.53 40.34 -58.19 0.364 4201
 4203 3 39.66 40.3 -58.22 0.385 4202
 4204 3 39.79 40.24 -58.21 0.345 4203
 4205 3 39.18 40.33 -58.71 0.087 4204
 4206 3 39.18 40.28 -58.82 0.093 4205
 4207 3 39.9 40.07 -58.09 0.27 4204
 4208 3 39.95 39.9 -58.14 0.244 4207
 4209 3 40.01 39.8 -58.16 0.196 4208
 4210 3 40.18 39.76 -58.13 0.234 4209
 4211 3 40.29 39.62 -58.08 0.227 4210
 4212 3 40.45 39.57 -58.12 0.201 4211
 4213 3 40.61 39.49 -58.15 0.179 4212
 4214 3 40.84 39.47 -58.17 0.184 4213
 4215 3 40.93 39.39 -58.17 0.168 4214
 4216 3 41.06 39.3 -58.12 0.162 4215
 4217 3 41.29 39.33 -58.24 0.159 4216
 4218 3 41.46 39.35 -58.27 0.196 4217
 4219 3 41.6 39.34 -58.35 0.208 4218
 4220 3 41.78 39.28 -58.41 0.172 4219
 4221 3 42 39.21 -58.47 0.118 4220
 4222 3 42.14 39.22 -58.52 0.125 4221
 4223 3 42.31 39.17 -58.55 0.166 4222
 4224 3 42.44 39.15 -58.62 0.209 4223
 4225 3 42.62 39.27 -58.69 0.252 4224
 4226 3 42.74 39.27 -58.74 0.274 4225
 4227 3 42.46 39.62 -59.08 0.077 4226
 4228 3 42.49 39.63 -59.24 0.089 4227
 4229 3 42.68 39.82 -59.13 0.042 4228
 4230 3 42.71 39.91 -59.06 0.051 4229
 4231 3 42.78 40.06 -58.97 0.087 4230
 4232 3 42.83 40.16 -58.9 0.107 4231
 4233 3 42.88 40.24 -58.81 0.102 4232
 4234 3 42.89 40.52 -58.72 0.106 4233
 4235 3 42.96 40.6 -58.66 0.000125 4234
 4236 3 43.04 39 -58.73 0.136 4226
 4237 3 43.24 38.94 -58.75 0.103 4236
 4238 3 43.38 38.85 -58.79 0.145 4237
 4239 3 43.52 38.8 -58.83 0.213 4238
 4240 3 43.65 38.73 -58.86 0.241 4239
 4241 3 43.78 38.65 -58.94 0.294 4240
 4242 3 43.91 38.64 -58.93 0.335 4241
 4243 3 44.12 38.67 -58.85 0.327 4242
 4244 3 44.31 38.65 -58.81 0.312 4243
 4245 3 44.5 38.69 -58.81 0.314 4244
 4246 3 44.71 38.75 -58.84 0.28 4245
 4247 3 44.82 38.84 -58.99 0.282 4246
 4248 3 44.89 38.92 -59.2 0.258 4247
 4249 3 44.98 38.92 -59.35 0.251 4248
 4250 3 45 38.99 -59.51 0.247 4249
 4251 3 44.96 39.1 -59.7 0.231 4250
 4252 3 45.05 39.25 -59.78 0.112 4251
 4253 3 45.08 39.31 -59.91 0.105 4252
 4254 3 45.12 39.27 -60.01 0.124 4253
 4255 3 45.18 39.31 -60.15 0.129 4254
 4256 3 45.22 39.36 -60.28 0.173 4255
 4257 3 45.34 39.38 -60.32 0.234 4256
 4258 3 45.44 39.45 -60.35 0.314 4257
 4259 3 45.54 39.46 -60.44 0.343 4258
 4260 3 45.73 39.84 -59.98 0.108 4259
 4261 3 45.84 39.93 -59.84 0.084 4260
 4262 3 45.87 40.06 -59.71 0.074 4261
 4263 3 45.91 40.24 -59.64 0.072 4262
 4264 3 45.89 40.46 -59.66 0.102 4263
 4265 3 45.85 40.65 -59.6 0.087 4264
 4266 3 45.88 40.83 -59.55 0.125 4265
 4267 3 45.95 40.96 -59.51 0.146 4266
 4268 3 46.02 41.1 -59.44 0.101 4267
 4269 3 45.54 39.29 -60.61 0.212 4259
 4270 3 45.56 38.94 -60.94 0.187 4269
 4271 3 45.52 38.83 -61.09 0.168 4270
 4272 3 45.5 38.75 -61.26 0.21 4271
 4273 3 45.53 38.68 -61.38 0.237 4272
 4274 3 45.62 38.5 -61.48 0.276 4273
 4275 3 45.64 38.4 -61.63 0.285 4274
 4276 3 45.66 38.29 -61.76 0.271 4275
 4277 3 45.76 38.15 -61.89 0.291 4276
 4278 3 45.69 38.03 -61.96 0.205 4277
 4279 3 45.58 38.05 -62.3 0.189 4278
 4280 3 45.44 38.06 -62.49 0.199 4279
 4281 3 45.28 38.13 -62.71 0.185 4280
 4282 3 45.22 38.16 -62.88 0.249 4281
 4283 3 45.22 38.25 -62.99 0.322 4282
 4284 3 45.37 37.94 -63.43 0.12 4283
 4285 3 45.29 37.87 -63.58 0.133 4284
 4286 3 45.28 37.82 -63.72 0.15 4285
 4287 3 45.26 37.8 -63.86 0.154 4286
 4288 3 45.26 37.76 -64.03 0.106 4287
 4289 3 45.13 37.75 -64.2 0.117 4288
 4290 3 45.03 37.69 -64.28 0.179 4289
 4291 3 44.94 37.65 -64.39 0.217 4290
 4292 3 45.08 37.65 -64.61 0.195 4291
 4293 3 45.15 37.55 -64.7 0.265 4292
 4294 3 45.17 37.48 -64.81 0.329 4293
 4295 3 45.21 37.49 -64.97 0.374 4294
 4296 3 45.3 37.47 -65.11 0.373 4295
 4297 3 45.34 37.36 -65.21 0.357 4296
 4298 3 45.45 37.3 -65.29 0.348 4297
 4299 3 45.95 37.41 -65.38 0.177 4298
 4300 3 46.01 37.39 -65.49 0.225 4299
 4301 3 46.12 37.39 -65.61 0.198 4300
 4302 3 46.03 37.6 -65.79 0.121 4301
 4303 3 45.89 37.65 -65.99 0.113 4302
 4304 3 45.75 37.58 -66.12 0.084 4303
 4305 3 45.68 37.55 -66.23 0.109 4304
 4306 3 45.56 37.54 -66.37 0.123 4305
 4307 3 45.45 37.48 -66.43 0.107 4306
 4308 3 45.35 37.39 -66.56 0.104 4307
 4309 3 45.34 37.32 -66.72 0.144 4308
 4310 3 45.37 37.19 -66.87 0.154 4309
 4311 3 45.55 37.08 -66.96 0.1 4310
 4312 3 45.67 36.97 -67.05 0.148 4311
 4313 3 45.73 36.84 -67.11 0.171 4312
 4314 3 45.82 36.79 -67.24 0.143 4313
 4315 3 45.98 36.63 -67.35 0.125 4314
 4316 3 46.1 36.54 -67.38 0.12 4315
 4317 3 46.18 36.37 -67.42 0.15 4316
 4318 3 46.19 36.23 -67.51 0.111 4317
 4319 3 46.12 35.99 -67.6 0.116 4318
 4320 3 46.1 35.88 -67.68 0.15 4319
 4321 3 46.11 35.8 -67.85 0.119 4320
 4322 3 46.15 35.62 -67.94 0.078 4321
 4323 3 46.13 35.46 -67.99 0.093 4322
 4324 3 46.12 35.34 -68.03 0.146 4323
 4325 3 46.13 35.17 -68.07 0.198 4324
 4326 3 46.02 35.02 -68.11 0.23 4325
 4327 3 46.04 34.88 -68.1 0.256 4326
 4328 3 46.01 34.67 -68.13 0.277 4327
 4329 3 46.01 34.48 -68.14 0.255 4328
 4330 3 46.03 34.34 -68.24 0.223 4329
 4331 3 45.97 34.15 -68.28 0.183 4330
 4332 3 46.12 34.02 -68.4 0.088 4331
 4333 3 46.14 33.85 -68.48 0.063 4332
 4334 3 46.26 33.73 -68.51 0.065 4333
 4335 3 46.32 33.59 -68.57 0.088 4334
 4336 3 46.39 33.47 -68.66 0.104 4335
 4337 3 46.42 33.35 -68.75 0.172 4336
 4338 3 46.45 33.22 -68.81 0.186 4337
 4339 3 46.36 33.07 -68.95 0.184 4338
 4340 3 46.23 32.98 -69.02 0.216 4339
 4341 3 46.13 32.89 -69.09 0.208 4340
 4342 3 45.88 32.76 -68.95 0.12 4341
 4343 3 45.71 32.71 -69 0.142 4342
 4344 3 45.54 32.63 -69.06 0.227 4343
 4345 3 45.46 32.6 -68.99 0.248 4344
 4346 3 45.63 32.17 -68.94 0.08 4345
 4347 3 45.58 32 -68.93 0.123 4346
 4348 3 45.51 31.83 -68.95 0.124 4347
 4349 3 45.42 31.6 -68.96 0.14 4348
 4350 3 45.3 31.4 -68.98 0.115 4349
 4351 3 45.25 31.25 -68.99 0.103 4350
 4352 3 45.07 31.18 -69.08 0.16 4351
 4353 3 44.97 31.08 -69.15 0.143 4352
 4354 3 44.83 31.01 -69.24 0.176 4353
 4355 3 44.71 30.86 -69.37 0.198 4354
 4356 3 44.7 30.68 -69.42 0.14 4355
 4357 3 44.63 30.51 -69.46 0.119 4356
 4358 3 44.5 30.4 -69.56 0.097 4357
 4359 3 44.33 30.33 -69.65 0.146 4358
 4360 3 44.29 30.27 -69.77 0.13 4359
 4361 3 44.26 30.12 -69.86 0.125 4360
 4362 3 44.2 29.96 -69.96 0.106 4361
 4363 3 44.2 29.8 -70.04 0.091 4362
 4364 3 44.19 29.66 -70.07 0.139 4363
 4365 3 43.99 29.56 -70.27 0.11 4364
 4366 3 43.91 29.45 -70.36 0.107 4365
 4367 3 43.8 29.34 -70.45 0.122 4366
 4368 3 43.7 29.21 -70.53 0.133 4367
 4369 3 43.59 29.04 -70.62 0.145 4368
 4370 3 43.5 28.82 -70.64 0.134 4369
 4371 3 43.39 28.74 -70.68 0.154 4370
 4372 3 43.27 28.66 -70.67 0.151 4371
 4373 3 43.17 28.53 -70.65 0.114 4372
 4374 3 43.12 28.35 -70.57 0.102 4373
 4375 3 43.1 28.14 -70.53 0.125 4374
 4376 3 43.02 28 -70.47 0.102 4375
 4377 3 42.93 27.92 -70.5 0.131 4376
 4378 3 42.95 27.69 -70.38 0.136 4377
 4379 3 42.86 27.51 -70.35 0.148 4378
 4380 3 42.77 27.33 -70.32 0.206 4379
 4381 3 42.69 27.13 -70.31 0.204 4380
 4382 3 42.56 26.93 -70.33 0.19 4381
 4383 3 42.47 26.78 -70.43 0.147 4382
 4384 3 42.43 26.65 -70.4 0.133 4383
 4385 3 42.43 26.49 -70.42 0.119 4384
 4386 3 42.27 26.51 -70.68 0.11 4385
 4387 3 42.16 26.37 -70.74 0.089 4386
 4388 3 42.05 26.24 -70.86 0.146 4387
 4389 3 41.98 26.15 -70.99 0.142 4388
 4390 3 42.02 26.06 -71.06 0.05 4389
 4391 3 42.45 26.35 -70.37 0.114 4385
 4392 3 42.47 26.21 -70.38 0.117 4391
 4393 3 42.69 25.97 -70.3 0.084 4392
 4394 3 42.67 25.81 -70.28 0.049 4393
 4395 3 42.69 25.64 -70.23 0.082 4394
 4396 3 42.67 25.48 -70.27 0.066 4395
 4397 3 42.55 25.47 -70.41 0.107 4396
 4398 3 42.47 25.4 -70.46 0.099 4397
 4399 3 42.28 25.36 -70.6 0.071 4398
 4400 3 42.26 25.27 -70.73 0.069 4399
 4401 3 42.25 25.24 -70.84 0.107 4400
 4402 3 42.27 25.13 -70.86 0.105 4401
 4403 3 42.3 24.9 -70.89 0.069 4402
 4404 3 42.21 24.74 -70.94 0.088 4403
 4405 3 42.11 24.67 -71 0.039 4404
 4406 3 42.02 24.59 -71 0.103 4405
 4407 3 41.9 24.5 -70.99 0.129 4406
 4408 3 41.72 24.48 -71.06 0.117 4407
 4409 3 41.51 24.48 -71.17 0.098 4408
 4410 3 41.33 24.48 -71.19 0.104 4409
 4411 3 41.06 24.51 -71.18 0.134 4410
 4412 3 40.96 24.54 -71.18 0.192 4411
 4413 3 40.8 24.6 -71.2 0.261 4412
 4414 3 40.64 24.69 -71.12 0.288 4413
 4415 3 40.61 24.85 -71.1 0.294 4414
 4416 3 42.25 26.12 -70.31 0.111 4392
 4417 3 42.15 26.11 -70.34 0.063 4416
 4418 3 45.14 32.32 -69.19 0.099 4345
 4419 3 45.01 32.3 -69.14 0.073 4418
 4420 3 44.87 32.2 -69.12 0.083 4419
 4421 3 44.8 32.19 -69.03 0.062 4420
 4422 3 44.68 32.18 -68.97 0.081 4421
 4423 3 44.53 32.11 -68.92 0.07 4422
 4424 3 45.1 32.3 -69.42 0.059 4418
 4425 3 45.15 32.23 -69.49 0.058 4424
 4426 3 46.53 37.17 -65.52 0.095 4301
 4427 3 46.67 37.11 -65.51 0.123 4426
 4428 3 46.75 37.01 -65.51 0.162 4427
 4429 3 46.66 36.93 -65.8 0.066 4428
 4430 3 46.62 36.97 -66.04 0.09 4429
 4431 3 44.61 37.52 -64.24 0.116 4291
 4432 3 44.48 37.52 -64.16 0.129 4431
 4433 3 44.4 37.58 -64.14 0.124 4432
 4434 3 44.21 37.55 -64.2 0.081 4433
 4435 3 44.09 37.52 -64.15 0.115 4434
 4436 3 43.97 37.36 -64.15 0.103 4435
 4437 3 43.86 37.29 -64.12 0.114 4436
 4438 3 45.21 38.59 -62.82 0.264 4283
 4439 3 45.17 38.77 -62.73 0.216 4438
 4440 3 46.18 38.11 -61.84 0.066 4277
 4441 3 46.26 38.03 -61.84 0.085 4440
 4442 3 46.36 37.94 -61.85 0.079 4441
 4443 3 46.48 37.91 -61.84 0.075 4442
 4444 3 46.71 37.91 -61.92 0.105 4443
 4445 3 46.87 37.86 -62 0.084 4444
 4446 3 47.01 37.83 -62.07 0.067 4445
 4447 3 47.14 37.81 -62.16 0.1 4446
 4448 3 47.25 37.73 -62.24 0.151 4447
 4449 3 47.33 37.68 -62.3 0.169 4448
 4450 3 47.63 37.62 -62.2 0.082 4449
 4451 3 47.83 37.46 -62.19 0.11 4450
 4452 3 47.95 37.38 -62.2 0.084 4451
 4453 3 48.11 37.32 -62.23 0.064 4452
 4454 3 48.18 37.22 -62.22 0.06 4453
 4455 3 48.26 37.14 -62.21 0.09 4454
 4456 3 48.3 37 -62.31 0.096 4455
 4457 3 48.36 36.93 -62.4 0.11 4456
 4458 3 48.42 36.75 -62.58 0.024 4457
 4459 3 47.12 37.54 -62.51 0.049 4449
 4460 3 47.03 37.57 -62.64 0.05 4459
 4461 3 45.55 39.2 -60.69 0.212 4269
 4462 3 45.6 39.69 -60.37 0.122 4461
 4463 3 45.68 39.8 -60.32 0.088 4462
 4464 3 35.36 45.11 -55.52 0.096 4162
 4465 3 35.32 45.05 -55.6 0.082 4464
 4466 3 35.25 45.01 -55.72 0.092 4465
 4467 3 35.2 44.98 -55.81 0.157 4466
 4468 3 35.03 44.99 -55.96 0.192 4467
 4469 3 34.92 44.94 -56.15 0.182 4468
 4470 3 34.82 44.96 -56.26 0.23 4469
 4471 3 34.83 44.91 -56.45 0.2 4470
 4472 3 34.72 45.31 -56.44 0.047 4471
 4473 3 34.6 45.43 -56.45 0.103 4472
 4474 3 34.44 45.52 -56.39 0.031 4473
 4475 3 34.34 45.68 -56.34 0.076 4474
 4476 3 34.28 45.78 -56.31 0.081 4475
 4477 3 34.25 45.98 -56.27 0.101 4476
 4478 3 34.25 46.15 -56.19 0.089 4477
 4479 3 34.28 46.27 -56.08 0.093 4478
 4480 3 34.82 44.58 -56.63 0.169 4471
 4481 3 34.81 44.52 -56.76 0.161 4480
 4482 3 34.82 44.42 -56.9 0.195 4481
 4483 3 34.79 44.32 -57.06 0.197 4482
 4484 3 34.71 44.2 -57.11 0.235 4483
 4485 3 34.68 44.11 -57.19 0.291 4484
 4486 3 34.84 43.83 -57.49 0.178 4485
 4487 3 34.8 43.77 -57.76 0.095 4486
 4488 3 34.83 43.72 -57.9 0.101 4487
 4489 3 34.93 43.68 -58.05 0.148 4488
 4490 3 34.94 43.6 -58.19 0.157 4489
 4491 3 34.89 43.48 -58.27 0.151 4490
 4492 3 34.81 43.33 -58.39 0.119 4491
 4493 3 34.76 43.23 -58.56 0.133 4492
 4494 3 34.8 43.14 -58.65 0.159 4493
 4495 3 34.9 43.05 -58.71 0.17 4494
 4496 3 34.99 42.95 -58.87 0.128 4495
 4497 3 34.96 42.72 -58.93 0.127 4496
 4498 3 34.95 42.58 -59.05 0.13 4497
 4499 3 34.98 42.45 -59.2 0.151 4498
 4500 3 34.99 42.31 -59.35 0.169 4499
 4501 3 35.05 42.25 -59.54 0.177 4500
 4502 3 34.99 42.14 -59.64 0.159 4501
 4503 3 34.98 42.06 -59.76 0.205 4502
 4504 3 35.03 41.97 -59.89 0.242 4503
 4505 3 35.13 41.86 -59.91 0.258 4504
 4506 3 35.2 41.74 -59.98 0.259 4505
 4507 3 35.17 41.6 -60.08 0.286 4506
 4508 3 35.15 41.44 -60.19 0.248 4507
 4509 3 35.11 41.33 -60.28 0.19 4508
 4510 3 35.25 41.17 -60.35 0.136 4509
 4511 3 35.26 41.06 -60.45 0.106 4510
 4512 3 35.09 40.91 -60.55 0.135 4511
 4513 3 34.94 40.69 -60.6 0.141 4512
 4514 3 34.88 40.55 -60.71 0.113 4513
 4515 3 34.86 40.35 -60.77 0.123 4514
 4516 3 34.87 40.19 -60.86 0.133 4515
 4517 3 34.9 40.06 -60.94 0.1 4516
 4518 3 34.79 39.88 -61.03 0.103 4517
 4519 3 34.81 39.72 -61.08 0.161 4518
 4520 3 34.82 39.56 -61.18 0.19 4519
 4521 3 34.92 39.42 -61.23 0.232 4520
 4522 3 35.01 39.3 -61.25 0.296 4521
 4523 3 34.95 39.24 -61.39 0.341 4522
 4524 3 35.01 39.08 -61.42 0.36 4523
 4525 3 34.35 39.01 -61.37 0.081 4524
 4526 3 34.19 38.99 -61.41 0.114 4525
 4527 3 33.94 38.97 -61.43 0.128 4526
 4528 3 33.82 38.94 -61.47 0.127 4527
 4529 3 33.65 38.95 -61.5 0.194 4528
 4530 3 33.54 38.89 -61.54 0.212 4529
 4531 3 33.46 38.81 -61.58 0.143 4530
 4532 3 33.24 38.73 -61.59 0.122 4531
 4533 3 35.23 39.03 -61.5 0.296 4524
 4534 3 35.35 38.66 -61.19 0.079 4533
 4535 3 35.41 38.51 -61.2 0.026 4534
 4536 3 35.42 38.39 -61.22 0.054 4535
 4537 3 35.34 38.3 -61.24 0.000125 4536
 4538 3 35.22 38.98 -61.69 0.194 4533
 4539 3 35.3 38.79 -61.77 0.149 4538
 4540 3 35.43 38.68 -61.87 0.109 4539
 4541 3 35.56 38.65 -61.91 0.091 4540
 4542 3 35.66 38.56 -62.01 0.103 4541
 4543 3 35.78 38.48 -62.16 0.152 4542
 4544 3 35.88 38.39 -62.33 0.212 4543
 4545 3 35.9 38.26 -62.42 0.236 4544
 4546 3 35.91 38.14 -62.56 0.227 4545
 4547 3 36.08 38.06 -62.66 0.18 4546
 4548 3 36.02 37.99 -62.94 0.166 4547
 4549 3 35.96 37.81 -63.03 0.157 4548
 4550 3 36 37.77 -63.15 0.167 4549
 4551 3 36.08 37.79 -63.28 0.151 4550
 4552 3 36.08 37.68 -63.41 0.214 4551
 4553 3 36.2 37.66 -63.55 0.215 4552
 4554 3 36.14 37.57 -63.62 0.326 4553
 4555 3 36.04 37.46 -63.7 0.389 4554
 4556 3 36.13 37.33 -63.76 0.41 4555
 4557 3 36.23 37.47 -63.92 0.501 4556
 4558 3 36.37 37.45 -64.02 0.514 4557
 4559 3 36.34 37.42 -64.12 0.501 4558
 4560 3 36.13 37.28 -64.28 0.38 4559
 4561 3 36.06 37.24 -64.34 0.356 4560
 4562 3 36.03 37.44 -64.54 0.072 4561
 4563 3 36.14 37.43 -64.63 0.052 4562
 4564 3 36.17 37.3 -64.71 0.105 4563
 4565 3 36.26 37.23 -64.77 0.119 4564
 4566 3 36.44 37.17 -64.82 0.079 4565
 4567 3 35.51 37.85 -64.46 0.159 4561
 4568 3 35.37 37.99 -64.47 0.117 4567
 4569 3 35.24 38.11 -64.55 0.103 4568
 4570 3 35.1 38.23 -64.62 0.13 4569
 4571 3 34.99 38.31 -64.71 0.142 4570
 4572 3 34.96 38.39 -64.76 0.164 4571
 4573 3 34.84 38.46 -64.85 0.154 4572
 4574 3 34.7 38.47 -64.87 0.135 4573
 4575 3 34.46 38.42 -64.93 0.067 4574
 4576 3 34.32 38.37 -65.02 0.083 4575
 4577 3 34.19 38.37 -65.08 0.074 4576
 4578 3 34.05 38.3 -65.18 0.088 4577
 4579 3 33.93 38.21 -65.22 0.085 4578
 4580 3 33.76 38.07 -65.27 0.115 4579
 4581 3 33.62 37.94 -65.28 0.135 4580
 4582 3 33.5 37.65 -65.37 0.133 4581
 4583 3 33.43 37.5 -65.38 0.207 4582
 4584 3 33.42 37.37 -65.39 0.275 4583
 4585 3 33.21 37.58 -65.61 0.099 4584
 4586 3 33.13 37.56 -65.73 0.096 4585
 4587 3 33.01 37.53 -65.85 0.095 4586
 4588 3 32.87 37.56 -65.97 0.105 4587
 4589 3 32.74 37.57 -66.03 0.089 4588
 4590 3 32.6 37.72 -66.03 0.079 4589
 4591 3 32.48 37.84 -66.04 0.152 4590
 4592 3 32.33 37.98 -66.09 0.204 4591
 4593 3 32.23 38.11 -66.07 0.223 4592
 4594 3 31.83 38.08 -66.05 0.153 4593
 4595 3 31.67 38.09 -66.1 0.155 4594
 4596 3 31.43 38.05 -66.2 0.069 4595
 4597 3 31.31 38.05 -66.31 0.09 4596
 4598 3 31.08 38.04 -66.47 0.048 4597
 4599 3 30.98 38.01 -66.55 0.082 4598
 4600 3 30.87 37.95 -66.65 0.098 4599
 4601 3 30.74 37.9 -66.78 0.105 4600
 4602 3 30.64 37.78 -66.94 0.075 4601
 4603 3 30.51 37.73 -67.02 0.094 4602
 4604 3 30.34 37.71 -67.05 0.092 4603
 4605 3 30.24 37.76 -67.06 0.087 4604
 4606 3 32.29 38.5 -66.27 0.05 4593
 4607 3 32.16 38.62 -66.31 0.088 4606
 4608 3 32.06 38.76 -66.39 0.089 4607
 4609 3 32.03 38.92 -66.34 0.083 4608
 4610 3 32.02 39.1 -66.33 0.052 4609
 4611 3 31.96 39.22 -66.33 0.088 4610
 4612 3 31.83 39.34 -66.4 0.044 4611
 4613 3 31.75 39.38 -66.49 0.065 4612
 4614 3 31.73 39.54 -66.55 0.054 4613
 4615 3 31.64 39.69 -66.58 0.044 4614
 4616 3 31.52 39.8 -66.66 0.108 4615
 4617 3 31.39 39.97 -66.7 0.111 4616
 4618 3 33.41 37.25 -65.17 0.099 4584
 4619 3 33.46 37.16 -64.97 0.092 4618
 4620 3 33.55 37.13 -64.87 0.114 4619
 4621 3 33.59 37.03 -64.82 0.076 4620
 4622 3 37.08 37.79 -63.98 0.099 4559
 4623 3 37.2 37.83 -64.11 0.131 4622
 4624 3 37.21 37.92 -64.19 0.153 4623
 4625 3 37.39 38.02 -64.3 0.209 4624
 4626 3 37.5 38.03 -64.42 0.26 4625
 4627 3 37.53 38.1 -64.57 0.285 4626
 4628 3 37.67 38.28 -64.63 0.197 4627
 4629 3 37.9 38.43 -64.66 0.129 4628
 4630 3 38.16 38.57 -64.62 0.131 4629
 4631 3 38.37 38.7 -64.61 0.128 4630
 4632 3 38.43 38.86 -64.67 0.198 4631
 4633 3 38.51 38.98 -64.74 0.256 4632
 4634 3 38.62 39.08 -64.85 0.3 4633
 4635 3 38.65 39.29 -64.92 0.268 4634
 4636 3 38.67 39.6 -65.03 0.189 4635
 4637 3 38.74 39.74 -65.06 0.171 4636
 4638 3 38.63 40.03 -65.06 0.15 4637
 4639 3 38.58 40.24 -65.05 0.142 4638
 4640 3 38.58 40.43 -65.02 0.113 4639
 4641 3 38.58 40.6 -65.05 0.148 4640
 4642 3 38.59 40.78 -65.06 0.186 4641
 4643 3 38.63 40.94 -65.1 0.215 4642
 4644 3 38.55 40.86 -65.35 0.098 4643
 4645 3 38.6 40.85 -65.56 0.078 4644
 4646 3 38.55 40.81 -65.74 0.077 4645
 4647 3 38.54 40.81 -65.86 0.085 4646
 4648 3 38.54 40.86 -66 0.067 4647
 4649 3 38.52 40.93 -66.1 0.151 4648
 4650 3 38.42 40.79 -66.24 0.128 4649
 4651 3 38.36 40.87 -66.38 0.131 4650
 4652 3 38.35 40.81 -66.56 0.111 4651
 4653 3 38.31 40.71 -66.74 0.064 4652
 4654 3 38.28 40.64 -66.9 0.087 4653
 4655 3 38.2 40.62 -67.02 0.091 4654
 4656 3 38.2 40.66 -67.14 0.179 4655
 4657 3 38.22 40.28 -67.4 0.075 4656
 4658 3 38.22 40.12 -67.49 0.08 4657
 4659 3 38.24 40.01 -67.61 0.106 4658
 4660 3 38.13 39.91 -67.8 0.081 4659
 4661 3 38.07 39.77 -67.91 0.08 4660
 4662 3 38.11 39.65 -68.05 0.1 4661
 4663 3 38.16 39.59 -68.13 0.106 4662
 4664 3 38.08 40.87 -67.22 0.146 4656
 4665 3 37.84 41 -67.26 0.065 4664
 4666 3 37.78 41.1 -67.34 0.11 4665
 4667 3 37.9 41.23 -67.37 0.088 4666
 4668 3 38.81 41.18 -65 0.196 4643
 4669 3 38.9 41.34 -65.02 0.287 4668
 4670 3 38.96 41.47 -65.13 0.353 4669
 4671 3 39.02 41.62 -65.19 0.414 4670
 4672 3 38.98 41.76 -65.25 0.441 4671
 4673 3 38.69 41.93 -65.32 0.353 4672
 4674 3 38.64 42.07 -65.35 0.365 4673
 4675 3 38.61 42.19 -65.42 0.376 4674
 4676 3 38.35 42.32 -65.47 0.343 4675
 4677 3 38.17 42.36 -65.59 0.287 4676
 4678 3 38.05 42.51 -65.59 0.236 4677
 4679 3 37.99 42.64 -65.58 0.219 4678
 4680 3 37.79 42.74 -65.63 0.165 4679
 4681 3 37.62 42.87 -65.7 0.136 4680
 4682 3 37.45 42.97 -65.73 0.105 4681
 4683 3 37.31 43.08 -65.77 0.132 4682
 4684 3 37.15 43.16 -65.8 0.111 4683
 4685 3 37.09 43.27 -65.78 0.079 4684
 4686 3 36.94 43.36 -65.77 0.044 4685
 4687 3 39.48 41.83 -65.21 0.21 4672
 4688 3 39.83 41.78 -65.09 0.119 4687
 4689 3 40 41.72 -65.14 0.122 4688
 4690 3 40.14 41.66 -65.2 0.101 4689
 4691 3 40.29 41.65 -65.25 0.073 4690
 4692 3 40.47 41.66 -65.27 0.133 4691
 4693 3 40.64 41.64 -65.3 0.15 4692
 4694 3 40.88 41.83 -65.45 0.088 4693
 4695 3 41.03 41.83 -65.51 0.097 4694
 4696 3 41.15 41.75 -65.64 0.091 4695
 4697 3 41.22 41.68 -65.78 0.05 4696
 4698 3 41.3 41.66 -65.84 0.061 4697
 4699 3 41.42 41.63 -65.88 0.064 4698
 4700 3 41.57 41.64 -65.93 0.118 4699
 4701 3 41.74 41.67 -65.95 0.094 4700
 4702 3 41.87 41.75 -66 0.055 4701
 4703 3 34.78 39.66 -61.7 0.108 4523
 4704 3 34.6 39.83 -61.72 0.113 4703
 4705 3 34.48 40.03 -61.71 0.000125 4704
 4706 3 34.36 44.3 -56.81 0.118 4485
 4707 3 34.19 44.35 -56.63 0.101 4706
 4708 3 34.09 44.37 -56.49 0.127 4707
 4709 3 34.02 44.34 -56.35 0.111 4708
 4710 3 33.96 44.15 -56.21 0.095 4709
 4711 3 33.86 44.02 -56.13 0.111 4710
 4712 3 33.85 43.93 -56.07 0.097 4711
 4713 3 33.84 43.81 -55.99 0.067 4712
 4714 3 33.78 43.73 -55.79 0.089 4713
 4715 3 33.71 43.66 -55.73 0.078 4714
 4716 3 33.59 43.53 -55.72 0.107 4715
 4717 3 33.49 43.45 -55.72 0.133 4716
 4718 3 33.35 43.41 -55.73 0.167 4717
 4719 3 33.23 43.39 -55.77 0.19 4718
 4720 3 33.27 43.25 -56.06 0.072 4719
 4721 3 33.15 43.28 -56.21 0.093 4720
 4722 3 32.95 43.43 -55.5 0.097 4719
 4723 3 32.85 43.41 -55.41 0.115 4722
 4724 3 32.71 43.44 -55.34 0.000125 4723
 4725 3 34.55 46.4 -54.88 0.061 4157
 4726 3 34.46 46.31 -55.03 0.082 4725
 4727 3 34.39 46.24 -55.14 0.106 4726
 4728 3 34.33 46.24 -55.25 0.081 4727
 4729 3 34.38 46.28 -55.37 0.079 4728
 4730 3 34.41 46.29 -55.48 0.055 4729
 4731 3 35.01 50.78 -50.86 0.115 4047
 4732 3 34.95 50.77 -51.07 0.097 4731
 4733 3 34.87 50.76 -51.22 0.061 4732
 4734 3 34.78 50.69 -51.3 0.098 4733
 4735 3 34.63 50.62 -51.45 0.122 4734
 4736 3 34.57 50.66 -51.62 0.155 4735
 4737 3 34.55 51.03 -51.64 0.056 4736
 4738 3 34.54 51.15 -51.67 0.05 4737
 4739 3 34.63 51.33 -51.71 0.093 4738
 4740 3 34.36 50.74 -51.86 0.093 4736
 4741 3 34.3 50.96 -51.86 0.077 4740
 4742 3 34.21 51.1 -51.97 0.128 4741
 4743 3 34.16 51.26 -52.02 0.172 4742
 4744 3 34.22 51.44 -52.01 0.14 4743
 4745 3 34.39 51.66 -52.05 0.087 4744
 4746 3 34.52 51.79 -52.01 0.069 4745
 4747 3 34.65 51.95 -52.06 0.105 4746
 4748 3 34.83 52.08 -52.12 0.077 4747
 4749 3 34.92 52.2 -52.18 0.065 4748
 4750 3 35.05 52.31 -52.28 0.09 4749
 4751 3 35.09 52.43 -52.37 0.108 4750
 4752 3 35.08 52.66 -52.37 0.084 4751
 4753 3 35.12 52.76 -52.38 0.06 4752
 4754 3 34.48 50.99 -49.02 0.383 4037
 4755 3 33.82 51.41 -49.38 0.149 4754
 4756 3 33.65 51.44 -49.63 0.195 4755
 4757 3 33.57 51.43 -49.77 0.224 4756
 4758 3 33.34 51.6 -50.03 0.149 4757
 4759 3 33.2 51.64 -50.15 0.175 4758
 4760 3 33.19 51.69 -50.26 0.216 4759
 4761 3 33.13 51.76 -50.4 0.246 4760
 4762 3 33.07 51.81 -50.54 0.287 4761
 4763 3 32.92 51.81 -50.68 0.329 4762
 4764 3 32.78 51.77 -50.8 0.294 4763
 4765 3 32.65 51.67 -51.04 0.239 4764
 4766 3 32.53 51.64 -51.2 0.176 4765
 4767 3 32.39 51.62 -51.48 0.126 4766
 4768 3 32.29 51.67 -51.6 0.157 4767
 4769 3 32.21 51.67 -51.79 0.141 4768
 4770 3 32.16 51.68 -51.99 0.125 4769
 4771 3 32.11 51.68 -52.15 0.147 4770
 4772 3 32.03 51.55 -52.3 0.159 4771
 4773 3 31.95 51.55 -52.44 0.165 4772
 4774 3 31.93 51.6 -52.61 0.144 4773
 4775 3 31.85 51.73 -52.68 0.132 4774
 4776 3 31.83 51.87 -52.74 0.104 4775
 4777 3 31.79 51.99 -52.82 0.131 4776
 4778 3 31.77 52.11 -53 0.16 4777
 4779 3 31.76 52.26 -53.07 0.212 4778
 4780 3 31.69 52.36 -53.11 0.29 4779
 4781 3 31.6 52.39 -53.19 0.321 4780
 4782 3 31.46 52.45 -53.23 0.347 4781
 4783 3 31.36 52.55 -53.3 0.34 4782
 4784 3 31.21 52.49 -53.45 0.273 4783
 4785 3 31.13 52.49 -53.56 0.237 4784
 4786 3 31.08 52.44 -53.79 0.204 4785
 4787 3 31.01 52.34 -54.14 0.144 4786
 4788 3 30.98 52.36 -54.3 0.21 4787
 4789 3 30.94 52.39 -54.45 0.262 4788
 4790 3 30.84 52.45 -54.58 0.286 4789
 4791 3 30.8 52.58 -54.68 0.264 4790
 4792 3 30.63 52.58 -54.83 0.176 4791
 4793 3 30.57 52.53 -55.08 0.089 4792
 4794 3 30.54 52.52 -55.23 0.179 4793
 4795 3 30.49 52.48 -55.35 0.194 4794
 4796 3 30.43 52.39 -55.46 0.257 4795
 4797 3 30.37 52.31 -55.56 0.344 4796
 4798 3 30.34 52.32 -55.73 0.412 4797
 4799 3 30.1 52.24 -55.81 0.452 4798
 4800 3 29.99 52.26 -55.94 0.471 4799
 4801 3 29.93 52.32 -56.11 0.411 4800
 4802 3 29.8 52.51 -56.21 0.346 4801
 4803 3 29.67 52.54 -56.34 0.271 4802
 4804 3 29.39 52.69 -56.4 0.144 4803
 4805 3 29.27 52.72 -56.49 0.098 4804
 4806 3 29.13 52.71 -56.61 0.085 4805
 4807 3 29.05 52.72 -56.68 0.111 4806
 4808 3 28.99 52.67 -56.81 0.128 4807
 4809 3 28.86 52.59 -56.89 0.119 4808
 4810 3 28.7 52.59 -57.01 0.093 4809
 4811 3 28.55 52.62 -57.11 0.122 4810
 4812 3 28.37 52.7 -57.17 0.149 4811
 4813 3 28.23 52.82 -57.22 0.148 4812
 4814 3 28.16 52.92 -57.31 0.208 4813
 4815 3 28.09 53.09 -57.36 0.279 4814
 4816 3 28.06 53.13 -57.47 0.279 4815
 4817 3 27.94 53.26 -57.56 0.266 4816
 4818 3 27.89 53.32 -57.67 0.222 4817
 4819 3 27.8 53.42 -57.72 0.24 4818
 4820 3 27.67 53.52 -57.79 0.253 4819
 4821 3 27.47 53.59 -57.89 0.306 4820
 4822 3 27.34 53.62 -57.99 0.379 4821
 4823 3 27.15 53.52 -58.09 0.387 4822
 4824 3 27.08 53.66 -58.15 0.427 4823
 4825 3 27.53 53.95 -58.39 0.056 4824
 4826 3 27.48 53.89 -58.55 0.083 4825
 4827 3 27.38 53.91 -58.61 0.000125 4826
 4828 3 26.82 53.54 -58.2 0.436 4824
 4829 3 26.72 53.52 -58.32 0.412 4828
 4830 3 26.57 53.43 -58.34 0.359 4829
 4831 3 26.47 53.05 -58.05 0.097 4830
 4832 3 26.35 53.12 -58.04 0.1 4831
 4833 3 26.25 53.13 -58.03 0.143 4832
 4834 3 26.16 53.17 -57.99 0.096 4833
 4835 3 26.47 53.46 -58.51 0.287 4830
 4836 3 26.37 53.53 -58.71 0.182 4835
 4837 3 26.25 53.69 -58.83 0.151 4836
 4838 3 26.11 53.79 -58.93 0.14 4837
 4839 3 25.98 53.86 -59.01 0.12 4838
 4840 3 25.88 53.9 -59.09 0.184 4839
 4841 3 25.74 53.92 -59.15 0.19 4840
 4842 3 25.6 54.03 -59.18 0.2 4841
 4843 3 25.38 54.08 -59.18 0.158 4842
 4844 3 25.21 54.13 -59.23 0.102 4843
 4845 3 25.02 54.26 -59.26 0.119 4844
 4846 3 24.84 54.35 -59.34 0.157 4845
 4847 3 24.7 54.37 -59.51 0.193 4846
 4848 3 24.51 54.41 -59.68 0.095 4847
 4849 3 24.42 54.47 -59.84 0.119 4848
 4850 3 24.3 54.54 -60.05 0.125 4849
 4851 3 24.27 54.6 -60.26 0.177 4850
 4852 3 24.23 54.59 -60.43 0.186 4851
 4853 3 24.11 54.64 -60.66 0.168 4852
 4854 3 24.03 54.75 -60.85 0.227 4853
 4855 3 23.98 54.76 -61 0.314 4854
 4856 3 23.78 54.85 -61.18 0.341 4855
 4857 3 23.69 54.88 -61.27 0.348 4856
 4858 3 23.65 55.04 -61.45 0.258 4857
 4859 3 23.62 54.91 -61.57 0.202 4858
 4860 3 23.65 54.88 -61.71 0.119 4859
 4861 3 23.52 54.87 -61.93 0.112 4860
 4862 3 23.37 54.9 -62.03 0.106 4861
 4863 3 23.25 55 -62.09 0.109 4862
 4864 3 23.15 55.03 -62.21 0.152 4863
 4865 3 23.16 55.04 -62.42 0.172 4864
 4866 3 23.06 55.11 -62.48 0.192 4865
 4867 3 22.98 55.11 -62.57 0.111 4866
 4868 3 22.99 55.1 -62.81 0.122 4867
 4869 3 23.02 55.06 -63.01 0.135 4868
 4870 3 23.04 54.93 -63.24 0.127 4869
 4871 3 23.05 54.92 -63.42 0.18 4870
 4872 3 23.07 54.88 -63.53 0.262 4871
 4873 3 23.05 54.98 -63.64 0.268 4872
 4874 3 23.07 55.03 -63.77 0.287 4873
 4875 3 23.04 55.12 -63.88 0.247 4874
 4876 3 23.04 54.97 -64.08 0.169 4875
 4877 3 23.01 54.98 -64.21 0.134 4876
 4878 3 22.92 55 -64.36 0.085 4877
 4879 3 22.94 55 -64.51 0.125 4878
 4880 3 23.01 55.05 -64.6 0.136 4879
 4881 3 23.02 55.13 -64.71 0.159 4880
 4882 3 23.13 55.23 -64.88 0.11 4881
 4883 3 23.18 55.24 -65.07 0.155 4882
 4884 3 23.19 55.26 -65.18 0.13 4883
 4885 3 23.21 55.38 -65.29 0.126 4884
 4886 3 23.21 55.29 -65.46 0.263 4885
 4887 3 23.25 55.3 -65.6 0.339 4886
 4888 3 23.25 55.28 -65.77 0.389 4887
 4889 3 23.29 55.18 -65.9 0.474 4888
 4890 3 23.32 55.19 -66.07 0.465 4889
 4891 3 23.39 55.2 -66.22 0.44 4890
 4892 3 23.41 55.25 -66.4 0.383 4891
 4893 3 23.39 55.28 -66.55 0.363 4892
 4894 3 23.23 55.4 -66.74 0.347 4893
 4895 3 23.22 55.49 -66.91 0.339 4894
 4896 3 23.18 55.51 -67.05 0.229 4895
 4897 3 23.15 55.51 -67.2 0.156 4896
 4898 3 23.17 55.53 -67.32 0.173 4897
 4899 3 23.24 55.51 -67.5 0.118 4898
 4900 3 23.25 55.47 -67.64 0.101 4899
 4901 3 23.17 55.51 -67.75 0.094 4900
 4902 3 23.16 55.52 -67.89 0.135 4901
 4903 3 23.16 55.6 -67.98 0.166 4902
 4904 3 23.16 55.72 -68.07 0.156 4903
 4905 3 23.21 55.79 -68.27 0.157 4904
 4906 3 23.19 55.95 -68.51 0.16 4905
 4907 3 23.15 56.07 -68.65 0.118 4906
 4908 3 23.06 56.14 -68.77 0.088 4907
 4909 3 22.97 56.2 -68.92 0.114 4908
 4910 3 22.84 56.24 -69.07 0.101 4909
 4911 3 22.7 56.29 -69.22 0.144 4910
 4912 3 22.6 56.38 -69.32 0.173 4911
 4913 3 22.49 56.43 -69.43 0.183 4912
 4914 3 22.42 56.47 -69.52 0.182 4913
 4915 3 22.58 56.32 -69.77 0.07 4914
 4916 3 22.62 56.22 -69.92 0.111 4915
 4917 3 22.68 56.22 -70.09 0.106 4916
 4918 3 22.67 56.2 -70.21 0.087 4917
 4919 3 22.71 56.09 -70.37 0.112 4918
 4920 3 22.72 56.06 -70.5 0.133 4919
 4921 3 22.7 55.96 -70.7 0.138 4920
 4922 3 22.82 55.93 -70.84 0.186 4921
 4923 3 22.86 55.97 -70.99 0.209 4922
 4924 3 22.8 56.02 -71.21 0.182 4923
 4925 3 22.69 56.03 -71.36 0.173 4924
 4926 3 22.64 56.12 -71.49 0.125 4925
 4927 3 22.6 56.21 -71.63 0.133 4926
 4928 3 22.54 56.31 -71.8 0.152 4927
 4929 3 22.51 56.39 -72 0.176 4928
 4930 3 22.54 56.47 -72.12 0.196 4929
 4931 3 22.6 56.57 -72.19 0.188 4930
 4932 3 22.59 56.66 -72.27 0.166 4931
 4933 3 22.79 56.64 -72.47 0.091 4932
 4934 3 22.81 56.7 -72.57 0.057 4933
 4935 3 22.84 56.8 -72.64 0.105 4934
 4936 3 22.89 56.79 -72.77 0.122 4935
 4937 3 22.85 56.68 -72.96 0.096 4936
 4938 3 22.36 56.87 -72.3 0.113 4932
 4939 3 22.18 56.99 -72.39 0.102 4938
 4940 3 22.11 57.06 -72.43 0.102 4939
 4941 3 21.95 57.17 -72.47 0.108 4940
 4942 3 21.84 57.3 -72.47 0.123 4941
 4943 3 21.71 57.45 -72.47 0.131 4942
 4944 3 21.66 57.65 -72.46 0.12 4943
 4945 3 21.56 57.78 -72.43 0.172 4944
 4946 3 21.44 57.84 -72.46 0.22 4945
 4947 3 21.51 58.12 -72.13 0.122 4946
 4948 3 21.57 58.24 -72 0.127 4947
 4949 3 21.52 58.4 -71.92 0.115 4948
 4950 3 21.49 58.53 -71.86 0.11 4949
 4951 3 21.38 58.69 -71.76 0.077 4950
 4952 3 21.28 58.77 -71.71 0.147 4951
 4953 3 21.18 58.9 -71.64 0.223 4952
 4954 3 21.06 58.92 -71.61 0.302 4953
 4955 3 20.96 59.05 -71.61 0.354 4954
 4956 3 20.86 59.22 -71.62 0.394 4955
 4957 3 20.79 59.43 -71.67 0.394 4956
 4958 3 20.69 59.51 -71.68 0.414 4957
 4959 3 20.58 59.61 -71.71 0.433 4958
 4960 3 20 59.07 -71.87 0.075 4959
 4961 3 19.84 58.92 -71.95 0.061 4960
 4962 3 19.64 58.89 -71.94 0.07 4961
 4963 3 19.51 58.84 -71.85 0.109 4962
 4964 3 19.38 58.79 -71.74 0.14 4963
 4965 3 19.31 58.78 -71.63 0.131 4964
 4966 3 19.15 58.58 -71.63 0.097 4965
 4967 3 19.08 58.52 -71.64 0.062 4966
 4968 3 19 58.34 -71.64 0.069 4967
 4969 3 18.99 58.22 -71.6 0.084 4968
 4970 3 18.86 58.23 -71.54 0.104 4969
 4971 3 18.7 58.12 -71.51 0.145 4970
 4972 3 18.57 58.14 -71.51 0.176 4971
 4973 3 20.63 59.82 -71.65 0.386 4959
 4974 3 20.71 60.14 -71.57 0.233 4973
 4975 3 20.81 60.42 -71.51 0.166 4974
 4976 3 20.96 60.45 -71.2 0.114 4975
 4977 3 20.85 60.62 -71.45 0.104 4975
 4978 3 20.91 60.78 -71.43 0.118 4977
 4979 3 20.99 60.95 -71.39 0.118 4978
 4980 3 21.12 61.06 -71.4 0.094 4979
 4981 3 21.19 61.19 -71.42 0.136 4980
 4982 3 21.31 61.26 -71.45 0.122 4981
 4983 3 21.46 61.37 -71.39 0.122 4982
 4984 3 21.62 61.47 -71.38 0.109 4983
 4985 3 21.72 61.58 -71.34 0.114 4984
 4986 3 21.87 61.72 -71.25 0.126 4985
 4987 3 22.06 61.76 -71.11 0.187 4986
 4988 3 22.13 61.78 -71.02 0.236 4987
 4989 3 22.12 61.87 -70.71 0.191 4988
 4990 3 22.19 61.91 -70.62 0.234 4989
 4991 3 22.29 61.94 -70.48 0.212 4990
 4992 3 22.4 61.99 -70.29 0.137 4991
 4993 3 22.46 62.09 -70.25 0.116 4992
 4994 3 22.59 62.17 -70.13 0.061 4993
 4995 3 21.16 57.61 -72.75 0.113 4946
 4996 3 21.04 57.57 -72.73 0.138 4995
 4997 3 20.93 57.46 -72.82 0.12 4996
 4998 3 20.94 57.44 -72.92 0.127 4997
 4999 3 22.9 55.64 -67.44 0.149 4898
 5000 3 22.76 55.76 -67.54 0.168 4999
 5001 3 22.66 55.89 -67.65 0.17 5000
 5002 3 22.53 55.99 -67.8 0.188 5001
 5003 3 22.38 56.08 -67.94 0.164 5002
 5004 3 22.23 56.2 -68.09 0.114 5003
 5005 3 22.11 56.28 -68.26 0.109 5004
 5006 3 21.98 56.35 -68.44 0.143 5005
 5007 3 21.91 56.39 -68.6 0.144 5006
 5008 3 21.83 56.42 -68.79 0.152 5007
 5009 3 21.61 56.48 -69.01 0.144 5008
 5010 3 21.43 56.48 -69.14 0.193 5009
 5011 3 21.33 56.59 -69.23 0.186 5010
 5012 3 21.27 56.71 -69.36 0.18 5011
 5013 3 21.15 56.78 -69.53 0.242 5012
 5014 3 21.03 56.81 -69.64 0.254 5013
 5015 3 20.95 56.86 -69.77 0.255 5014
 5016 3 20.88 56.86 -69.92 0.297 5015
 5017 3 21.06 56.5 -70.19 0.235 5016
 5018 3 20.88 56.55 -70.4 0.218 5017
 5019 3 20.68 56.61 -70.72 0.169 5018
 5020 3 20.57 56.68 -70.92 0.222 5019
 5021 3 20.49 56.72 -71.11 0.194 5020
 5022 3 20.27 56.69 -71.27 0.126 5021
 5023 3 20.16 56.73 -71.38 0.155 5022
 5024 3 20.02 56.74 -71.45 0.197 5023
 5025 3 19.82 56.61 -71.48 0.21 5024
 5026 3 19.75 56.72 -71.61 0.203 5025
 5027 3 19.66 56.89 -71.76 0.113 5026
 5028 3 19.5 56.92 -71.86 0.116 5027
 5029 3 19.36 56.97 -72.02 0.125 5028
 5030 3 19.17 57.01 -72.17 0.171 5029
 5031 3 18.98 57.05 -72.4 0.147 5030
 5032 3 18.85 57.11 -72.64 0.144 5031
 5033 3 18.77 57.17 -72.71 0.141 5032
 5034 3 18.57 57.16 -72.78 0.104 5033
 5035 3 18.45 57.19 -72.93 0.149 5034
 5036 3 18.32 57.19 -72.98 0.184 5035
 5037 3 18.16 57.14 -73.05 0.152 5036
 5038 3 18.07 57.21 -73.05 0.114 5037
 5039 3 17.93 57.25 -73.17 0.119 5038
 5040 3 17.77 57.3 -73.25 0.168 5039
 5041 3 17.69 57.26 -73.37 0.166 5040
 5042 3 17.55 57.24 -73.42 0.132 5041
 5043 3 17.35 57.22 -73.56 0.102 5042
 5044 3 17.25 57.19 -73.7 0.162 5043
 5045 3 17.12 57.19 -73.89 0.223 5044
 5046 3 16.98 57.18 -74.04 0.29 5045
 5047 3 16.98 57.13 -74.14 0.369 5046
 5048 3 16.89 57.06 -74.25 0.407 5047
 5049 3 16.66 57.06 -74.3 0.358 5048
 5050 3 16.78 56.79 -74.29 0.172 5049
 5051 3 16.83 56.78 -74.38 0.000125 5050
 5052 3 16.36 57.32 -74.46 0.294 5049
 5053 3 16.28 57.43 -74.51 0.323 5052
 5054 3 15.94 57.09 -74.53 0.086 5053
 5055 3 15.82 57.17 -74.54 0.095 5054
 5056 3 15.69 57.26 -74.44 0.082 5055
 5057 3 16.15 57.49 -74.59 0.337 5053
 5058 3 16.03 57.52 -74.66 0.311 5057
 5059 3 15.99 57.45 -74.9 0.222 5058
 5060 3 15.94 57.34 -75.17 0.147 5059
 5061 3 15.94 57.25 -75.38 0.102 5060
 5062 3 15.91 57.25 -75.57 0.07 5061
 5063 3 15.79 57.25 -75.75 0.117 5062
 5064 3 15.72 57.22 -75.92 0.11 5063
 5065 3 15.59 57.27 -76.18 0.113 5064
 5066 3 15.49 57.31 -76.29 0.111 5065
 5067 3 15.4 57.34 -76.4 0.141 5066
 5068 3 15.35 57.27 -76.61 0.132 5067
 5069 3 15.22 57.32 -76.76 0.143 5068
 5070 3 15.1 57.35 -76.92 0.125 5069
 5071 3 14.97 57.21 -77.1 0.157 5070
 5072 3 14.9 57.08 -77.2 0.184 5071
 5073 3 14.86 56.96 -77.32 0.234 5072
 5074 3 14.81 56.9 -77.43 0.265 5073
 5075 3 14.76 56.76 -77.52 0.301 5074
 5076 3 14.69 56.64 -77.62 0.305 5075
 5077 3 14.63 56.42 -77.69 0.272 5076
 5078 3 14.58 56.24 -77.79 0.244 5077
 5079 3 14.36 56.21 -77.93 0.192 5078
 5080 3 14.25 56.1 -78.03 0.161 5079
 5081 3 14.16 56.02 -78.15 0.118 5080
 5082 3 14.03 55.9 -78.32 0.101 5081
 5083 3 13.94 55.85 -78.39 0.134 5082
 5084 3 13.77 55.73 -78.49 0.163 5083
 5085 3 13.66 55.72 -78.66 0.145 5084
 5086 3 13.59 55.72 -78.76 0.081 5085
 5087 3 13.46 55.62 -78.87 0.101 5086
 5088 3 13.42 55.65 -78.99 0.132 5087
 5089 3 13.51 55.71 -79.21 0.132 5088
 5090 3 13.54 55.63 -79.36 0.126 5089
 5091 3 13.61 55.66 -79.49 0.122 5090
 5092 3 13.59 55.67 -79.62 0.2 5091
 5093 3 13.56 55.83 -79.69 0.148 5092
 5094 3 21.1 56.21 -69.98 0.105 5017
 5095 3 21.09 56.07 -69.89 0.112 5094
 5096 3 20.48 57.12 -69.45 0.12 5016
 5097 3 20.35 57.29 -69.26 0.092 5096
 5098 3 20.33 57.43 -69.19 0.095 5097
 5099 3 20.31 57.56 -69.1 0.052 5098
 5100 3 32.75 54.12 -43.26 0.044 3866
 5101 3 32.57 56.43 -42.54 0.14 3859
 5102 3 32.62 56.56 -42.59 0.18 5101
 5103 3 32.79 56.7 -42.6 0.143 5102
 5104 3 32.81 56.82 -42.63 0.17 5103
 5105 3 32.58 56.93 -42.83 0.111 5104
 5106 3 32.54 56.93 -43.01 0.13 5105
 5107 3 32.47 57 -43.15 0.101 5106
 5108 3 32.42 57.08 -43.27 0.148 5107
 5109 3 32.39 57.17 -43.38 0.113 5108
 5110 3 32.31 57.27 -43.6 0.157 5109
 5111 3 32.38 57.34 -43.74 0.141 5110
 5112 3 32.55 57.5 -43.79 0.085 5111
 5113 3 32.7 57.59 -43.86 0.121 5112
 5114 3 32.79 57.63 -43.95 0.119 5113
 5115 3 32.75 57.57 -44.16 0.083 5114
 5116 3 32.67 57.6 -44.26 0.112 5115
 5117 3 32.64 57.47 -44.35 0.109 5116
 5118 3 32.51 57.4 -44.43 0.097 5117
 5119 3 32.41 57.38 -44.53 0.149 5118
 5120 3 32.43 57.16 -44.52 0.079 5119
 5121 3 32.45 57.07 -44.59 0.044 5120
 5122 3 32.55 56.95 -44.63 0.049 5121
 5123 3 32.56 56.82 -44.58 0.073 5122
 5124 3 32.7 56.69 -44.52 0.097 5123
 5125 3 33.12 56.86 -42.56 0.17 5104
 5126 3 32.97 56.99 -42.39 0.089 5125
 5127 3 32.95 57.02 -42.3 0.079 5126
 5128 3 32.87 57.11 -42.25 0.047 5127
 5129 3 32.85 57.19 -42.13 0.041 5128
 5130 3 32.81 57.33 -42.08 0.072 5129
 5131 3 32.73 57.29 -41.92 0.063 5130
 5132 3 32.75 57.26 -41.77 0.11 5131
 5133 3 32.75 57.33 -41.64 0.089 5132
 5134 3 32.66 57.36 -41.48 0.093 5133
 5135 3 32.49 57.42 -41.39 0.079 5134
 5136 3 32.39 57.51 -41.29 0.089 5135
 5137 3 33.37 56.82 -42.65 0.159 5125
 5138 3 33.68 56.82 -42.7 0.12 5137
 5139 3 33.9 56.9 -42.8 0.157 5138
 5140 3 34.04 56.94 -42.85 0.171 5139
 5141 3 34.32 56.78 -42.94 0.113 5140
 5142 3 34.55 56.65 -42.99 0.123 5141
 5143 3 34.67 56.56 -43.09 0.12 5142
 5144 3 34.81 56.5 -43.14 0.104 5143
 5145 3 34.9 56.43 -43.19 0.113 5144
 5146 3 34.93 56.26 -43.3 0.107 5145
 5147 3 35.1 56.33 -43.32 0.086 5146
 5148 3 35.23 56.4 -43.24 0.096 5147
 5149 3 35.36 56.47 -43.18 0.088 5148
 5150 3 35.59 56.47 -43.16 0.063 5149
 5151 3 35.71 56.46 -43.18 0.05 5150
 5152 3 35.92 56.43 -43.18 0.105 5151
 5153 3 36.06 56.46 -43.17 0.129 5152
 5154 3 36.17 56.42 -43.24 0.082 5153
 5155 3 36.24 56.37 -43.41 0.055 5154
 5156 3 36.27 56.24 -43.49 0.113 5155
 5157 3 36.3 56.08 -43.5 0.091 5156
 5158 3 36.29 55.92 -43.44 0.092 5157
 5159 3 36.23 55.85 -43.48 0.15 5158
 5160 3 33.97 57.16 -42.9 0.065 5140
 5161 3 34.05 57.28 -42.79 0.074 5160
 5162 3 34.01 57.46 -42.79 0.074 5161
 5163 3 34 57.56 -42.78 0.000125 5162
 5164 3 32.38 56.48 -42.79 0.064 5102
 5165 3 32.32 56.44 -42.92 0.086 5164
 5166 3 32.18 56.43 -42.99 0.073 5165
 5167 3 32.06 56.45 -43.11 0.047 5166
 5168 3 31.94 56.43 -43.24 0.071 5167
 5169 3 31.82 56.43 -43.39 0.096 5168
 5170 3 31.71 56.4 -43.52 0.104 5169
 5171 3 31.59 56.36 -43.62 0.092 5170
 5172 3 31.52 56.24 -43.79 0.111 5171
 5173 3 31.54 56.1 -43.95 0.118 5172
 5174 3 31.47 55.93 -44.06 0.114 5173
 5175 3 31.4 55.79 -44.15 0.096 5174
 5176 3 31.34 55.64 -44.29 0.11 5175
 5177 3 31.25 55.54 -44.37 0.126 5176
 5178 3 31.09 55.5 -44.44 0.095 5177
 5179 3 30.85 55.35 -44.55 0.11 5178
 5180 3 30.7 55.26 -44.55 0.161 5179
 5181 3 30.54 55.11 -44.54 0.138 5180
 5182 3 30.44 55.04 -44.57 0.029 5181
 5183 3 29.72 56.7 -39.25 0.11 3832
 5184 3 29.68 56.72 -39.41 0.153 5183
 5185 3 29.45 56.98 -39.36 0.112 5184
 5186 3 29.34 57.14 -39.36 0.065 5185
 5187 3 29.25 57.29 -39.41 0.07 5186
 5188 3 29.22 57.46 -39.41 0.107 5187
 5189 3 29.12 57.58 -39.36 0.113 5188
 5190 3 28.98 57.6 -39.24 0.085 5189
 5191 3 28.76 57.61 -39.13 0.158 5190
 5192 3 28.62 57.57 -38.93 0.104 5191
 5193 3 28.53 57.47 -38.86 0.078 5192
 5194 3 28.41 57.38 -38.83 0.097 5193
 5195 3 28.39 57.35 -38.69 0.102 5194
 5196 3 28.32 57.32 -38.57 0.098 5195
 5197 3 28.24 57.3 -38.46 0.067 5196
 5198 3 28.15 57.22 -38.41 0.084 5197
 5199 3 28.04 57.14 -38.4 0.073 5198
 5200 3 27.92 57.07 -38.36 0.137 5199
 5201 3 27.83 57.02 -38.25 0.136 5200
 5202 3 27.75 56.93 -38.03 0.128 5201
 5203 3 28.86 57.82 -39.29 0.134 5191
 5204 3 28.92 57.96 -39.31 0.137 5203
 5205 3 28.87 58.28 -39.15 0.068 5204
 5206 3 28.83 58.36 -39.19 0.056 5205
 5207 3 28.85 58.58 -39.33 0.118 5206
 5208 3 28.78 58.71 -39.41 0.126 5207
 5209 3 28.67 58.85 -39.5 0.113 5208
 5210 3 28.59 58.95 -39.42 0.108 5209
 5211 3 28.4 59 -39.35 0.104 5210
 5212 3 28.24 59 -39.19 0.144 5211
 5213 3 28.19 59.08 -39.03 0.136 5212
 5214 3 29.68 56.31 -39.6 0.124 5184
 5215 3 29.73 56.14 -39.45 0.078 5214
 5216 3 29.7 56.3 -39.71 0.157 5214
 5217 3 29.95 56.47 -39.93 0.134 5216
 5218 3 30.06 56.54 -39.97 0.13 5217
 5219 3 30.2 56.74 -40.04 0.137 5218
 5220 3 30.38 56.84 -40.08 0.139 5219
 5221 3 30.56 56.95 -40 0.124 5220
 5222 3 30.67 57.07 -39.91 0.114 5221
 5223 3 30.81 57.17 -39.93 0.089 5222
 5224 3 30.82 57.26 -40 0.087 5223
 5225 3 30.84 57.42 -40.07 0.135 5224
 5226 3 30.85 57.61 -40.05 0.195 5225
 5227 3 30.89 57.85 -39.93 0.171 5226
 5228 3 30.82 58.05 -39.7 0.132 5227
 5229 3 30.73 58.18 -39.58 0.105 5228
 5230 3 30.66 58.35 -39.43 0.106 5229
 5231 3 30.68 58.5 -39.36 0.139 5230
 5232 3 30.65 58.6 -39.17 0.11 5231
 5233 3 30.66 58.76 -39.12 0.092 5232
 5234 3 30.67 58.87 -39.03 0.116 5233
 5235 3 30.71 58.97 -39 0.141 5234
 5236 3 30.82 59.03 -38.98 0.196 5235
 5237 3 30.6 59.21 -38.75 0.169 5236
 5238 3 30.46 59.32 -38.68 0.175 5237
 5239 3 30.21 59.41 -38.65 0.119 5238
 5240 3 30 59.32 -38.63 0.1 5239
 5241 3 29.85 59.26 -38.47 0.116 5240
 5242 3 29.75 59.26 -38.37 0.107 5241
 5243 3 29.64 59.2 -38.35 0.134 5242
 5244 3 29.53 59.09 -38.31 0.057 5243
 5245 3 31.12 58.89 -39.07 0.146 5236
 5246 3 31.24 58.69 -39.04 0.181 5245
 5247 3 30.78 58.72 -39.43 0.089 5231
 5248 3 30.71 58.92 -39.44 0.095 5247
 5249 3 30.71 59.03 -39.3 0.083 5248
 5250 3 30.73 59.06 -39.2 0.085 5249
 5251 3 30.73 59.24 -39.2 0.066 5250
 5252 3 30.75 59.36 -39.1 0.102 5251
 5253 3 30.69 59.45 -39.01 0.085 5252
 5254 3 30.58 59.52 -38.93 0.122 5253
 5255 3 30.53 59.66 -38.92 0.109 5254
 5256 3 29.66 55.97 -39.66 0.129 5216
 5257 3 29.75 55.85 -39.55 0.000125 5256
 5258 3 29.21 56.16 -38.28 0.017 3828
 5259 3 29.03 56.25 -38.4 0.092 5258
 5260 3 29.39 55.68 -36.12 0.093 3804
 5261 3 29.5 55.56 -36.14 0.106 5260
 5262 3 29.61 55.5 -36.18 0.152 5261
 5263 3 29.61 55.65 -36.4 0.067 5262
 5264 3 29.65 55.76 -36.54 0.058 5263
 5265 3 29.67 55.35 -36.16 0.113 5262
 5266 3 29.71 55.23 -36.21 0.121 5265
 5267 3 29.77 55.08 -36.31 0.084 5266
 5268 3 29.77 54.94 -36.32 0.076 5267
 5269 3 29.83 54.8 -36.32 0.154 5268
 5270 3 29.87 54.63 -36.3 0.183 5269
 5271 3 29.88 54.46 -36.41 0.151 5270
 5272 3 29.88 54.26 -36.51 0.144 5271
 5273 3 29.83 54.18 -36.68 0.11 5272
 5274 3 29.81 54.12 -36.9 0.146 5273
 5275 3 29.82 53.99 -37.08 0.157 5274
 5276 3 29.79 53.86 -37.24 0.166 5275
 5277 3 29.91 53.68 -37.45 0.164 5276
 5278 3 30.02 53.54 -37.58 0.163 5277
 5279 3 30.03 53.38 -37.68 0.117 5278
 5280 3 29.98 53.19 -37.81 0.101 5279
 5281 3 29.96 53.06 -37.84 0.141 5280
 5282 3 29.93 52.94 -37.85 0.185 5281
 5283 3 30.09 52.93 -37.55 0.085 5282
 5284 3 30.18 53.01 -37.48 0.000125 5283
 5285 3 29.88 52.84 -37.95 0.186 5282
 5286 3 29.57 53.01 -37.83 0.079 5285
 5287 3 29.43 53.05 -37.76 0.041 5286
 5288 3 29.3 53.04 -37.66 0.108 5287
 5289 3 29.23 53 -37.52 0.133 5288
 5290 3 29.06 52.95 -37.5 0.076 5289
 5291 3 28.97 52.87 -37.43 0.121 5290
 5292 3 28.82 52.72 -37.39 0.13 5291
 5293 3 28.6 52.59 -37.35 0.136 5292
 5294 3 28.48 52.53 -37.35 0.164 5293
 5295 3 28.37 52.56 -37.32 0.147 5294
 5296 3 28.25 52.69 -37.16 0.115 5295
 5297 3 28.16 52.62 -37.1 0.142 5296
 5298 3 28.11 52.52 -37.05 0.08 5297
 5299 3 28.08 52.42 -36.89 0.049 5298
 5300 3 29.88 52.66 -38.04 0.113 5285
 5301 3 29.9 52.49 -38.18 0.093 5300
 5302 3 29.9 52.37 -38.22 0.093 5301
 5303 3 29.92 52.15 -38.28 0.112 5302
 5304 3 29.94 52.03 -38.37 0.144 5303
 5305 3 29.94 51.92 -38.46 0.173 5304
 5306 3 29.91 51.84 -38.54 0.203 5305
 5307 3 29.99 51.78 -38.63 0.255 5306
 5308 3 30.05 51.72 -38.76 0.246 5307
 5309 3 30.02 51.59 -38.87 0.22 5308
 5310 3 29.98 51.52 -39 0.191 5309
 5311 3 29.92 51.45 -39.18 0.155 5310
 5312 3 29.87 51.33 -39.3 0.114 5311
 5313 3 29.78 51.22 -39.44 0.116 5312
 5314 3 29.76 51.02 -39.59 0.127 5313
 5315 3 29.73 50.92 -39.74 0.147 5314
 5316 3 29.73 50.98 -39.83 0.195 5315
 5317 3 29.73 51.29 -39.9 0.168 5316
 5318 3 29.65 51.43 -39.94 0.155 5317
 5319 3 29.62 51.58 -39.93 0.065 5318
 5320 3 29.55 51.67 -40.02 0.093 5319
 5321 3 29.41 51.79 -40.09 0.11 5320
 5322 3 29.65 50.68 -39.95 0.089 5316
 5323 3 29.62 50.53 -40.06 0.118 5322
 5324 3 29.61 50.32 -40.2 0.081 5323
 5325 3 29.59 50.21 -40.33 0.091 5324
 5326 3 29.58 50.06 -40.39 0.107 5325
 5327 3 29.49 49.92 -40.48 0.084 5326
 5328 3 29.42 49.82 -40.58 0.084 5327
 5329 3 29.32 49.66 -40.64 0.114 5328
 5330 3 29.19 49.54 -40.7 0.153 5329
 5331 3 29.12 49.46 -40.82 0.149 5330
 5332 3 29.02 49.34 -40.99 0.154 5331
 5333 3 28.93 49.17 -41.09 0.157 5332
 5334 3 28.91 49.08 -41.17 0.202 5333
 5335 3 28.9 48.96 -41.25 0.211 5334
 5336 3 28.98 48.78 -41.33 0.188 5335
 5337 3 29.06 48.54 -41.43 0.123 5336
 5338 3 29.09 48.39 -41.56 0.117 5337
 5339 3 29.08 48.11 -41.63 0.106 5338
 5340 3 29.02 47.96 -41.72 0.128 5339
 5341 3 29.01 47.71 -41.76 0.168 5340
 5342 3 29.1 47.51 -41.82 0.231 5341
 5343 3 29.16 47.45 -41.89 0.281 5342
 5344 3 29.2 47.48 -42.02 0.162 5343
 5345 3 29.35 47.47 -42.15 0.121 5344
 5346 3 29.41 47.44 -42.29 0.086 5345
 5347 3 29.39 47.43 -42.42 0.074 5346
 5348 3 29.45 47.39 -42.55 0.116 5347
 5349 3 29.55 47.37 -42.7 0.084 5348
 5350 3 29.58 47.31 -42.81 0.087 5349
 5351 3 29.59 47.33 -42.97 0.079 5350
 5352 3 29.64 47.29 -43.13 0.109 5351
 5353 3 29.64 47.4 -43.31 0.072 5352
 5354 3 29.73 47.49 -43.4 0.07 5353
 5355 3 29.84 47.58 -43.47 0.089 5354
 5356 3 29.98 47.65 -43.53 0.072 5355
 5357 3 30.09 47.7 -43.53 0.051 5356
 5358 3 30.21 47.79 -43.53 0.082 5357
 5359 3 30.34 47.87 -43.54 0.095 5358
 5360 3 30.51 47.88 -43.57 0.085 5359
 5361 3 30.63 47.79 -43.64 0.069 5360
 5362 3 30.78 47.78 -43.77 0.087 5361
 5363 3 30.92 47.73 -43.93 0.114 5362
 5364 3 31.05 47.67 -44.04 0.099 5363
 5365 3 31.19 47.6 -44.16 0.094 5364
 5366 3 31.38 47.58 -44.2 0.082 5365
 5367 3 29.35 46.84 -41.84 0.123 5343
 5368 3 29.45 46.62 -41.9 0.051 5367
 5369 3 29.45 46.53 -41.97 0.071 5368
 5370 3 29.48 46.45 -42.04 0.076 5369
 5371 3 29.46 46.31 -42.11 0.127 5370
 5372 3 29.55 46.16 -42.17 0.042 5371
 5373 3 29.57 46.01 -42.21 0.135 5372
 5374 3 29.65 45.88 -42.17 0.186 5373
 5375 3 29.59 45.74 -42.18 0.194 5374
 5376 3 29.68 45.58 -42.16 0.222 5375
 5377 3 29.64 45.49 -42.54 0.094 5376
 5378 3 29.58 45.33 -42.61 0.072 5377
 5379 3 29.46 45.2 -42.58 0.124 5378
 5380 3 29.36 45.08 -42.56 0.128 5379
 5381 3 29.26 44.98 -42.46 0.136 5380
 5382 3 29.22 44.87 -42.36 0.176 5381
 5383 3 29.13 44.71 -42.45 0.086 5382
 5384 3 29.09 44.51 -42.37 0.061 5383
 5385 3 28.98 44.42 -42.3 0.134 5384
 5386 3 28.83 44.39 -42.27 0.137 5385
 5387 3 28.64 44.47 -42.22 0.131 5386
 5388 3 28.52 44.43 -42.18 0.089 5387
 5389 3 29.82 57.39 -33.55 0.088 3785
 5390 3 30.03 57.33 -33.61 0.085 5389
 5391 3 30.19 57.32 -33.7 0.069 5390
 5392 3 30.33 57.32 -33.79 0.07 5391
 5393 3 30.4 57.35 -33.95 0.09 5392
 5394 3 30.49 57.4 -34.06 0.108 5393
 5395 3 30.72 57.47 -34.21 0.109 5394
 5396 3 30.79 57.48 -34.29 0.137 5395
 5397 3 30.85 57.58 -34.38 0.178 5396
 5398 3 30.85 57.66 -34.06 0.022 5397
 5399 3 30.89 57.83 -34.05 0.055 5398
 5400 3 30.98 57.95 -34.14 0.078 5399
 5401 3 31.07 58.12 -34.04 0.075 5400
 5402 3 31.17 58.2 -33.94 0.094 5401
 5403 3 31.25 58.28 -33.86 0.066 5402
 5404 3 31.31 58.43 -33.77 0.079 5403
 5405 3 31.44 58.49 -33.67 0.129 5404
 5406 3 31.56 58.5 -33.58 0.167 5405
 5407 3 31.63 58.57 -33.52 0.159 5406
 5408 3 31.6 58.79 -33.5 0.022 5407
 5409 3 30.87 57.63 -34.59 0.056 5397
 5410 3 30.97 57.71 -34.67 0.088 5409
 5411 3 31.1 57.79 -34.76 0.126 5410
 5412 3 31.25 57.89 -34.83 0.08 5411
 5413 3 31.4 57.97 -34.95 0.112 5412
 5414 3 31.48 57.98 -35.05 0.118 5413
 5415 3 31.47 58.07 -35.15 0.161 5414
 5416 3 31.31 58.23 -34.94 0.089 5415
 5417 3 31.2 58.26 -34.88 0.098 5416
 5418 3 31.09 58.31 -34.81 0.101 5417
 5419 3 31 58.43 -34.71 0.122 5418
 5420 3 31.02 58.58 -34.61 0.159 5419
 5421 3 30.77 58.54 -34.53 0.091 5420
 5422 3 30.61 58.62 -34.48 0.067 5421
 5423 3 30.53 58.72 -34.37 0.116 5422
 5424 3 30.43 58.78 -34.3 0.097 5423
 5425 3 30.34 58.83 -34.32 0.000125 5424
 5426 3 31.57 58.01 -35.34 0.142 5415
 5427 3 31.57 58 -35.5 0.155 5426
 5428 3 31.69 58.02 -35.67 0.147 5427
 5429 3 31.88 58.01 -35.8 0.091 5428
 5430 3 32.03 57.95 -35.84 0.108 5429
 5431 3 32.13 57.9 -35.87 0.105 5430
 5432 3 32.26 57.88 -35.98 0.049 5431
 5433 3 32.23 57.88 -36.13 0.128 5432
 5434 3 32.3 57.9 -36.29 0.103 5433
 5435 3 32.32 57.98 -36.51 0.126 5434
 5436 3 32.34 58.07 -36.62 0.089 5435
 5437 3 32.43 58.08 -36.78 0.088 5436
 5438 3 32.52 58.05 -36.87 0.141 5437
 5439 3 32.62 58.23 -36.96 0.15 5438
 5440 3 32.66 58.16 -37.18 0.099 5439
 5441 3 32.6 58.18 -37.3 0.118 5440
 5442 3 32.57 58.25 -37.43 0.135 5441
 5443 3 32.61 58.11 -37.58 0.076 5442
 5444 3 32.68 58.05 -37.66 0.055 5443
 5445 3 32.79 57.99 -37.76 0.08 5444
 5446 3 32.91 57.91 -37.85 0.073 5445
 5447 3 32.99 57.93 -37.95 0.089 5446
 5448 3 32.46 58.43 -37.38 0.145 5442
 5449 3 32.42 58.63 -37.36 0.162 5448
 5450 3 32.41 58.82 -37.37 0.072 5449
 5451 3 32.65 58.45 -36.84 0.127 5439
 5452 3 32.77 58.56 -36.78 0.144 5451
 5453 3 31.81 58.65 -22.53 0.227 3546
 5454 3 31.82 58.5 -22.64 0.198 5453
 5455 3 31.8 58.31 -22.73 0.168 5454
 5456 3 31.78 58.12 -22.79 0.179 5455
 5457 3 31.75 57.92 -22.79 0.152 5456
 5458 3 31.81 57.67 -22.75 0.151 5457
 5459 3 31.86 57.5 -22.81 0.125 5458
 5460 3 31.88 57.3 -22.88 0.177 5459
 5461 3 31.83 57.16 -22.96 0.149 5460
 5462 3 31.78 57.04 -23.08 0.137 5461
 5463 3 31.67 56.97 -23.19 0.11 5462
 5464 3 31.69 56.87 -23.35 0.113 5463
 5465 3 31.78 56.74 -23.48 0.144 5464
 5466 3 31.9 56.71 -23.59 0.156 5465
 5467 3 32.09 56.75 -23.66 0.166 5466
 5468 3 32.2 56.78 -23.7 0.244 5467
 5469 3 32.23 57 -24 0.076 5468
 5470 3 32.21 56.93 -24.16 0.062 5469
 5471 3 32.15 56.92 -24.3 0.065 5470
 5472 3 32.12 56.97 -24.4 0.115 5471
 5473 3 31.96 56.77 -24.37 0.113 5472
 5474 3 31.87 56.73 -24.43 0.119 5473
 5475 3 32.31 56.73 -23.69 0.26 5468
 5476 3 32.22 57.26 -23.58 0.103 5475
 5477 3 32.11 57.4 -23.62 0.088 5476
 5478 3 31.96 57.56 -23.59 0.108 5477
 5479 3 31.83 57.64 -23.55 0.131 5478
 5480 3 31.72 57.78 -23.47 0.126 5479
 5481 3 31.7 58 -23.39 0.171 5480
 5482 3 31.61 58.11 -23.32 0.159 5481
 5483 3 31.51 58.15 -23.36 0.114 5482
 5484 3 31.33 58.23 -23.41 0.099 5483
 5485 3 31.16 58.29 -23.43 0.108 5484
 5486 3 31.01 58.43 -23.39 0.086 5485
 5487 3 30.91 58.58 -23.38 0.085 5486
 5488 3 30.8 58.71 -23.4 0.091 5487
 5489 3 30.63 58.68 -23.42 0.138 5488
 5490 3 30.52 58.75 -23.35 0.144 5489
 5491 3 30.31 58.64 -23.41 0.096 5490
 5492 3 30.13 58.64 -23.57 0.109 5491
 5493 3 29.99 58.71 -23.68 0.119 5492
 5494 3 29.83 58.8 -23.73 0.109 5493
 5495 3 29.59 58.87 -23.79 0.1 5494
 5496 3 29.44 58.97 -23.85 0.056 5495
 5497 3 29.29 58.89 -23.96 0.103 5496
 5498 3 29.19 58.78 -24.03 0.1 5497
 5499 3 29.03 58.79 -24.17 0.102 5498
 5500 3 28.98 58.78 -24.29 0.136 5499
 5501 3 28.95 58.67 -24.4 0.068 5500
 5502 3 29 58.54 -24.58 0.164 5501
 5503 3 29.04 58.61 -24.67 0.195 5502
 5504 3 29.19 58.79 -24.78 0.147 5503
 5505 3 29.07 58.83 -24.99 0.068 5504
 5506 3 32.5 56.43 -23.81 0.105 5475
 5507 3 32.59 56.35 -23.87 0.128 5506
 5508 3 32.75 56.3 -23.92 0.134 5507
 5509 3 32.93 56.25 -23.9 0.157 5508
 5510 3 33.18 56.16 -23.91 0.147 5509
 5511 3 33.36 56.04 -23.91 0.151 5510
 5512 3 33.46 55.92 -23.89 0.143 5511
 5513 3 33.56 55.88 -23.86 0.103 5512
 5514 3 33.6 55.74 -23.86 0.103 5513
 5515 3 33.76 55.66 -23.86 0.115 5514
 5516 3 33.93 55.57 -23.73 0.124 5515
 5517 3 34.04 55.47 -23.7 0.122 5516
 5518 3 34.17 55.35 -23.64 0.135 5517
 5519 3 34.3 55.19 -23.64 0.14 5518
 5520 3 34.47 54.98 -23.64 0.129 5519
 5521 3 34.56 54.84 -23.62 0.144 5520
 5522 3 34.64 54.68 -23.63 0.147 5521
 5523 3 34.75 54.57 -23.59 0.173 5522
 5524 3 34.85 54.43 -23.58 0.199 5523
 5525 3 34.87 54.27 -23.62 0.168 5524
 5526 3 34.65 54.2 -23.48 0.047 5525
 5527 3 34.51 54.12 -23.57 0.000125 5526
 5528 3 35.03 54.19 -23.76 0.156 5525
 5529 3 35.16 54.13 -23.83 0.143 5528
 5530 3 35.3 54.03 -23.92 0.152 5529
 5531 3 35.43 54.09 -24.11 0.13 5530
 5532 3 35.56 54.09 -24.22 0.166 5531
 5533 3 35.57 54.06 -24.36 0.189 5532
 5534 3 35.73 54.01 -24.44 0.178 5533
 5535 3 35.85 53.94 -24.5 0.171 5534
 5536 3 35.99 53.96 -24.61 0.229 5535
 5537 3 36.05 54.03 -24.73 0.24 5536
 5538 3 36.17 53.89 -24.82 0.201 5537
 5539 3 36.31 53.66 -24.95 0.114 5538
 5540 3 36.41 53.53 -25.03 0.101 5539
 5541 3 36.51 53.44 -25.1 0.127 5540
 5542 3 36.58 53.31 -25.25 0.177 5541
 5543 3 36.69 53.22 -25.28 0.174 5542
 5544 3 36.82 53.13 -25.36 0.178 5543
 5545 3 36.96 52.99 -25.58 0.162 5544
 5546 3 37.14 52.91 -25.72 0.133 5545
 5547 3 37.28 52.85 -25.77 0.15 5546
 5548 3 37.42 52.76 -25.84 0.172 5547
 5549 3 37.53 52.7 -25.92 0.177 5548
 5550 3 37.66 52.67 -25.99 0.203 5549
 5551 3 37.82 52.7 -26.1 0.231 5550
 5552 3 38.03 52.77 -26.25 0.278 5551
 5553 3 38.16 52.76 -26.33 0.312 5552
 5554 3 38.29 52.75 -26.45 0.355 5553
 5555 3 38.39 52.65 -26.5 0.385 5554
 5556 3 38.39 52.48 -26.59 0.414 5555
 5557 3 38.42 52.35 -26.68 0.404 5556
 5558 3 38.5 52.3 -26.7 0.405 5557
 5559 3 38.58 52.2 -26.72 0.398 5558
 5560 3 38.86 52.31 -26.72 0.21 5559
 5561 3 39.08 52.33 -26.73 0.197 5560
 5562 3 39.28 52.4 -26.73 0.228 5561
 5563 3 39.51 52.48 -26.75 0.216 5562
 5564 3 39.74 52.49 -26.67 0.201 5563
 5565 3 39.98 52.48 -26.63 0.196 5564
 5566 3 40.25 52.5 -26.61 0.217 5565
 5567 3 40.55 52.56 -26.61 0.166 5566
 5568 3 40.73 52.62 -26.52 0.149 5567
 5569 3 40.87 52.66 -26.38 0.198 5568
 5570 3 41 52.7 -26.29 0.234 5569
 5571 3 41.19 52.68 -26.24 0.254 5570
 5572 3 41.26 52.71 -26.14 0.299 5571
 5573 3 41.44 52.65 -26.08 0.32 5572
 5574 3 41.57 52.7 -26.01 0.297 5573
 5575 3 41.88 52.4 -26.05 0.207 5574
 5576 3 42.07 52.18 -25.98 0.137 5575
 5577 3 42.29 52.15 -25.86 0.164 5576
 5578 3 42.46 52.19 -25.83 0.18 5577
 5579 3 42.76 52.19 -25.8 0.162 5578
 5580 3 42.93 52.23 -25.83 0.202 5579
 5581 3 43.05 52.21 -25.78 0.239 5580
 5582 3 43.3 51.87 -25.89 0.125 5581
 5583 3 43.43 51.76 -25.86 0.123 5582
 5584 3 43.56 51.68 -25.81 0.098 5583
 5585 3 43.72 51.59 -25.73 0.09 5584
 5586 3 43.82 51.46 -25.65 0.095 5585
 5587 3 43.88 51.34 -25.61 0.095 5586
 5588 3 44 51.24 -25.54 0.121 5587
 5589 3 44.13 51.25 -25.58 0.278 5588
 5590 3 44.34 50.92 -25.55 0.127 5589
 5591 3 44.49 50.81 -25.51 0.126 5590
 5592 3 44.6 50.63 -25.44 0.112 5591
 5593 3 44.76 50.64 -25.37 0.069 5592
 5594 3 44.88 50.55 -25.31 0.092 5593
 5595 3 44.99 50.49 -25.26 0.072 5594
 5596 3 45.04 50.43 -25.19 0.061 5595
 5597 3 45.22 50.33 -25.13 0.095 5596
 5598 3 45.31 50.18 -25.12 0.081 5597
 5599 3 45.45 50.1 -25.11 0.087 5598
 5600 3 45.64 49.91 -25.11 0.107 5599
 5601 3 45.81 49.86 -25.16 0.162 5600
 5602 3 46.03 49.9 -25.11 0.168 5601
 5603 3 46.21 49.89 -25.06 0.134 5602
 5604 3 46.45 49.94 -24.98 0.166 5603
 5605 3 46.38 50.11 -24.9 0.134 5604
 5606 3 46.42 50.34 -24.91 0.091 5605
 5607 3 46.48 50.48 -24.97 0.121 5606
 5608 3 46.48 50.6 -25.02 0.000125 5607
 5609 3 46.79 49.86 -24.97 0.167 5604
 5610 3 47.01 49.87 -24.88 0.2 5609
 5611 3 47.15 49.86 -24.59 0.132 5610
 5612 3 47.22 49.85 -24.4 0.000125 5611
 5613 3 43 52.46 -25.58 0.113 5581
 5614 3 43.08 52.56 -25.5 0.131 5613
 5615 3 43.15 52.65 -25.38 0.13 5614
 5616 3 43.16 52.76 -25.28 0.139 5615
 5617 3 43.26 52.78 -25.05 0.168 5616
 5618 3 43.32 52.84 -24.9 0.176 5617
 5619 3 43.39 52.87 -24.69 0.115 5618
 5620 3 43.38 52.92 -24.44 0.144 5619
 5621 3 43.41 53 -24.18 0.086 5620
 5622 3 43.45 53.01 -24.01 0.087 5621
 5623 3 43.41 53.03 -23.88 0.084 5622
 5624 3 43.39 53.19 -23.82 0.104 5623
 5625 3 43.4 53.32 -23.7 0.102 5624
 5626 3 43.31 53.4 -23.63 0.117 5625
 5627 3 43.24 53.55 -23.57 0.096 5626
 5628 3 43.17 53.65 -23.56 0.152 5627
 5629 3 43.17 53.67 -23.31 0.076 5628
 5630 3 43.24 53.69 -23.21 0.133 5629
 5631 3 43.34 53.65 -23.14 0.047 5630
 5632 3 43.01 53.81 -23.64 0.152 5628
 5633 3 42.85 53.91 -23.7 0.083 5632
 5634 3 41.49 53.04 -25.87 0.142 5574
 5635 3 41.61 53.13 -25.84 0.095 5634
 5636 3 41.71 53.27 -25.8 0.104 5635
 5637 3 41.84 53.32 -25.78 0.111 5636
 5638 3 42.03 53.41 -25.8 0.086 5637
 5639 3 42.22 53.53 -25.79 0.138 5638
 5640 3 42.31 53.66 -25.68 0.08 5639
 5641 3 42.38 53.85 -25.68 0.093 5640
 5642 3 42.32 54 -25.58 0.102 5641
 5643 3 42.46 54.14 -25.48 0.101 5642
 5644 3 42.63 54.28 -25.43 0.155 5643
 5645 3 42.77 54.4 -25.39 0.099 5644
 5646 3 42.89 54.49 -25.42 0.066 5645
 5647 3 43.06 54.6 -25.4 0.096 5646
 5648 3 43.06 54.75 -25.41 0.104 5647
 5649 3 43.14 54.86 -25.43 0.127 5648
 5650 3 43.1 55.05 -25.44 0.085 5649
 5651 3 37.94 51.84 -26.83 0.066 5559
 5652 3 37.88 51.74 -26.83 0.08 5651
 5653 3 37.79 51.63 -26.91 0.092 5652
 5654 3 37.77 51.47 -26.97 0.11 5653
 5655 3 37.78 51.28 -26.95 0.12 5654
 5656 3 37.78 51.11 -27 0.087 5655
 5657 3 37.82 51.01 -27.13 0.127 5656
 5658 3 37.86 50.93 -27.2 0.168 5657
 5659 3 37.97 51.14 -27.15 0.000125 5658
 5660 3 35.84 54.4 -24.82 0.12 5537
 5661 3 35.71 54.42 -24.91 0.156 5660
 5662 3 35.7 54.48 -25 0.138 5661
 5663 3 35.47 54.47 -25.11 0.106 5662
 5664 3 35.32 54.57 -25.18 0.087 5663
 5665 3 35.25 54.74 -25.13 0.000125 5664
 5666 3 35.9 54.62 -25.14 0.086 5662
 5667 3 35.96 54.72 -25.17 0.076 5666
 5668 3 41.74 65.85 -13.2 0.137 2284
 5669 3 41.84 65.93 -13.06 0.125 5668
 5670 3 41.91 66 -12.93 0.115 5669
 5671 3 41.93 66.08 -12.85 0.084 5670
 5672 3 41.96 66.18 -12.62 0.124 5671
 5673 3 42.02 66.25 -12.45 0.115 5672
 5674 3 42.07 66.28 -12.31 0.114 5673
 5675 3 42.21 66.45 -12.21 0.112 5674
 5676 3 42.31 66.51 -12.14 0.133 5675
 5677 3 42.4 66.68 -11.97 0.135 5676
 5678 3 42.42 66.88 -11.84 0.161 5677
 5679 3 42.45 67.01 -11.74 0.165 5678
 5680 3 42.55 67.11 -11.6 0.138 5679
 5681 3 42.62 67.16 -11.42 0.115 5680
 5682 3 42.71 67.25 -11.25 0.116 5681
 5683 3 42.85 67.32 -11.11 0.16 5682
 5684 3 43.09 67.34 -10.96 0.187 5683
 5685 3 43.21 67.41 -10.89 0.206 5684
 5686 3 43.35 67.13 -11.05 0.038 5685
 5687 3 43.46 67.09 -11.05 0.069 5686
 5688 3 43.54 67.05 -10.97 0.083 5687
 5689 3 43.32 67.56 -10.62 0.148 5685
 5690 3 43.41 67.42 -10.45 0.128 5689
 5691 3 43.5 67.27 -10.33 0.162 5690
 5692 3 43.57 67.16 -10.22 0.181 5691
 5693 3 43.66 67.04 -10.08 0.125 5692
 5694 3 43.67 66.94 -9.84 0.073 5693
 5695 3 43.67 66.87 -9.75 0.123 5694
 5696 3 43.67 66.75 -9.65 0.13 5695
 5697 3 43.65 66.69 -9.5 0.147 5696
 5698 3 43.68 66.61 -9.31 0.164 5697
 5699 3 43.67 66.57 -9.05 0.149 5698
 5700 3 43.64 66.5 -8.89 0.143 5699
 5701 3 43.61 66.36 -8.75 0.101 5700
 5702 3 43.67 66.31 -8.6 0.13 5701
 5703 3 43.68 66.21 -8.45 0.084 5702
 5704 3 43.78 66.09 -8.3 0.112 5703
 5705 3 43.91 66 -8.16 0.108 5704
 5706 3 44.02 65.88 -8.07 0.128 5705
 5707 3 44.08 65.79 -7.98 0.109 5706
 5708 3 44.11 65.67 -7.92 0.099 5707
 5709 3 44.24 65.53 -7.83 0.118 5708
 5710 3 44.36 65.47 -7.71 0.169 5709
 5711 3 44.41 65.34 -7.52 0.158 5710
 5712 3 44.48 65.28 -7.45 0.188 5711
 5713 3 44.53 65.03 -7.68 0.073 5712
 5714 3 44.57 64.88 -7.72 0.106 5713
 5715 3 44.71 64.86 -7.77 0.111 5714
 5716 3 44.83 64.69 -7.92 0.158 5715
 5717 3 44.9 64.57 -7.93 0.181 5716
 5718 3 44.91 64.47 -7.96 0.232 5717
 5719 3 45.08 64.48 -7.69 0.101 5718
 5720 3 45.09 64.51 -7.58 0.092 5719
 5721 3 44.84 64.32 -8.24 0.145 5718
 5722 3 44.83 64.31 -8.39 0.171 5721
 5723 3 45 64.33 -8.46 0.232 5722
 5724 3 45.24 64.36 -8.51 0.074 5723
 5725 3 45.57 64.28 -8.57 0.135 5724
 5726 3 45.8 64.31 -8.5 0.06 5725
 5727 3 45.98 64.29 -8.52 0.079 5726
 5728 3 46.19 64.23 -8.53 0.109 5727
 5729 3 46.29 64.25 -8.55 0.169 5728
 5730 3 46.4 64.22 -8.61 0.146 5729
 5731 3 46.57 64.29 -8.6 0.105 5730
 5732 3 46.73 64.4 -8.5 0.09 5731
 5733 3 46.78 64.5 -8.49 0.084 5732
 5734 3 46.89 64.6 -8.54 0.12 5733
 5735 3 47.09 64.65 -8.56 0.109 5734
 5736 3 47.32 64.7 -8.56 0.108 5735
 5737 3 47.51 64.65 -8.62 0.08 5736
 5738 3 47.68 64.56 -8.68 0.11 5737
 5739 3 47.87 64.48 -8.73 0.089 5738
 5740 3 44.43 64.18 -8.46 0.074 5723
 5741 3 44.27 64.18 -8.45 0.083 5740
 5742 3 44.18 64.21 -8.36 0.084 5741
 5743 3 43.95 64.16 -8.33 0.114 5742
 5744 3 43.73 64.13 -8.34 0.114 5743
 5745 3 43.57 64.08 -8.46 0.06 5744
 5746 3 43.49 64.01 -8.54 0.092 5745
 5747 3 43.29 64.01 -8.61 0.14 5746
 5748 3 43.07 64.02 -8.7 0.129 5747
 5749 3 42.84 64.02 -8.75 0.084 5748
 5750 3 42.75 63.96 -8.86 0.076 5749
 5751 3 42.64 63.9 -8.97 0.093 5750
 5752 3 42.51 63.82 -9.09 0.098 5751
 5753 3 42.4 63.71 -9.24 0.091 5752
 5754 3 42.29 63.56 -9.35 0.131 5753
 5755 3 42.21 63.42 -9.43 0.149 5754
 5756 3 42.18 63.28 -9.47 0.134 5755
 5757 3 42.12 63.06 -9.5 0.117 5756
 5758 3 42.06 62.9 -9.56 0.137 5757
 5759 3 42.03 62.76 -9.63 0.081 5758
 5760 3 42.05 62.54 -9.64 0.096 5759
 5761 3 42 62.41 -9.74 0.132 5760
 5762 3 42.03 62.25 -9.82 0.098 5761
 5763 3 42.1 62.16 -9.94 0.109 5762
 5764 3 42.26 62.11 -10.07 0.108 5763
 5765 3 42.34 61.95 -10.2 0.093 5764
 5766 3 42.4 61.88 -10.28 0.077 5765
 5767 3 42.43 61.81 -10.44 0.067 5766
 5768 3 42.4 61.8 -10.54 0.117 5767
 5769 3 42.33 61.72 -10.65 0.14 5768
 5770 3 42.26 61.68 -10.83 0.124 5769
 5771 3 42.18 61.66 -11.02 0.113 5770
 5772 3 42.17 61.64 -11.19 0.122 5771
 5773 3 42.23 61.62 -11.33 0.111 5772
 5774 3 42.36 61.62 -11.43 0.064 5773
 5775 3 42.47 61.62 -11.49 0.057 5774
 5776 3 42.61 61.7 -11.53 0.061 5775
 5777 3 42.67 61.79 -11.58 0.074 5776
 5778 3 42.75 61.87 -11.66 0.091 5777
 5779 3 42.8 61.99 -11.73 0.115 5778
 5780 3 42.77 62.11 -11.8 0.089 5779
 5781 3 42.69 62.2 -11.98 0.137 5780
 5782 3 42.75 62.3 -12.17 0.083 5781
 5783 3 42.83 62.4 -12.3 0.12 5782
 5784 3 42.94 62.47 -12.39 0.132 5783
 5785 3 43.11 62.56 -12.45 0.125 5784
 5786 3 43.34 62.48 -12.5 0.107 5785
 5787 3 43.49 62.47 -12.57 0.147 5786
 5788 3 43.68 62.4 -12.73 0.125 5787
 5789 3 43.81 62.28 -12.8 0.136 5788
 5790 3 43.8 62.02 -12.93 0.087 5789
 5791 3 43.9 61.97 -13.01 0.074 5790
 5792 3 44.03 61.87 -13.08 0.103 5791
 5793 3 44.06 61.7 -13.19 0.125 5792
 5794 3 44.07 61.75 -13.32 0.098 5793
 5795 3 44.11 61.65 -13.35 0.141 5794
 5796 3 44.21 61.49 -13.38 0.06 5795
 5797 3 44.59 65.44 -7.18 0.058 5712
 5798 3 44.72 65.39 -7.13 0.067 5797
 5799 3 44.83 65.42 -7.08 0.139 5798
 5800 3 44.89 65.23 -7.04 0.124 5799
 5801 3 44.96 65.38 -6.93 0.115 5800
 5802 3 45.06 65.19 -6.89 0.036 5801
 5803 3 45.12 65.12 -6.84 0.071 5802
 5804 3 45.21 65.03 -6.77 0.037 5803
 5805 3 37.35 68 -12.06 0.192 1591
 5806 3 37.27 67.82 -12.1 0.19 5805
 5807 3 37.16 67.63 -11.99 0.228 5806
 5808 3 37.04 67.53 -11.97 0.277 5807
 5809 3 36.94 67.85 -12.14 0.064 5808
 5810 3 36.85 67.94 -12.07 0.07 5809
 5811 3 36.71 67.98 -12.08 0.084 5810
 5812 3 36.59 68 -12.11 0.135 5811
 5813 3 36.46 68.05 -12.17 0.125 5812
 5814 3 36.43 68.17 -12.29 0.09 5813
 5815 3 36.34 68.22 -12.38 0.117 5814
 5816 3 36.22 68.19 -12.5 0.104 5815
 5817 3 36.03 68.19 -12.63 0.111 5816
 5818 3 35.91 68.14 -12.79 0.093 5817
 5819 3 35.8 68.16 -12.91 0.083 5818
 5820 3 35.7 68.22 -13.05 0.114 5819
 5821 3 35.65 68.32 -13.23 0.124 5820
 5822 3 35.58 68.36 -13.32 0.156 5821
 5823 3 35.75 68.12 -13.5 0.048 5822
 5824 3 35.84 67.95 -13.61 0.101 5823
 5825 3 35.93 67.83 -13.61 0.056 5824
 5826 3 36.04 67.66 -13.63 0.118 5825
 5827 3 36.01 67.47 -13.76 0.127 5826
 5828 3 36.09 67.42 -13.84 0.167 5827
 5829 3 36.22 67.45 -13.9 0.054 5828
 5830 3 35.3 68.48 -13.31 0.072 5822
 5831 3 35.19 68.53 -13.37 0.102 5830
 5832 3 35.08 68.59 -13.44 0.087 5831
 5833 3 34.99 68.63 -13.51 0.062 5832
 5834 3 34.79 68.69 -13.57 0.076 5833
 5835 3 34.78 68.76 -13.66 0.074 5834
 5836 3 34.82 68.81 -13.77 0.123 5835
 5837 3 34.73 68.93 -13.76 0.139 5836
 5838 3 34.52 69.09 -13.68 0.147 5837
 5839 3 34.49 69.18 -13.59 0.175 5838
 5840 3 34.53 69.34 -13.55 0.296 5839
 5841 3 34.53 69.41 -13.48 0.255 5840
 5842 3 37.04 67.31 -11.9 0.297 5808
 5843 3 36.97 67.11 -11.84 0.286 5842
 5844 3 36.93 66.95 -11.78 0.249 5843
 5845 3 36.85 66.79 -11.7 0.273 5844
 5846 3 36.8 66.64 -11.64 0.239 5845
 5847 3 36.69 66.55 -11.54 0.223 5846
 5848 3 36.68 66.38 -11.43 0.232 5847
 5849 3 36.55 66.29 -11.37 0.226 5848
 5850 3 36.48 66.1 -11.39 0.198 5849
 5851 3 36.37 65.98 -11.34 0.183 5850
 5852 3 36.29 65.88 -11.22 0.21 5851
 5853 3 36.17 65.79 -11.14 0.257 5852
 5854 3 36.03 65.71 -11.11 0.261 5853
 5855 3 35.86 65.73 -11.05 0.267 5854
 5856 3 35.7 65.74 -10.99 0.254 5855
 5857 3 35.58 65.72 -10.93 0.246 5856
 5858 3 35.46 65.71 -10.82 0.268 5857
 5859 3 35.32 65.69 -10.7 0.285 5858
 5860 3 35.2 65.67 -10.59 0.29 5859
 5861 3 35.07 65.65 -10.49 0.259 5860
 5862 3 34.92 65.66 -10.4 0.284 5861
 5863 3 34.79 65.65 -10.3 0.282 5862
 5864 3 34.66 65.68 -10.26 0.306 5863
 5865 3 34.53 65.72 -10.17 0.322 5864
 5866 3 34.39 65.59 -10.11 0.316 5865
 5867 3 34.23 65.6 -10.01 0.336 5866
 5868 3 33.83 65.89 -10.24 0.131 5867
 5869 3 33.65 65.92 -10.15 0.125 5868
 5870 3 33.36 65.98 -10.1 0.144 5869
 5871 3 33.18 66 -10.24 0.143 5870
 5872 3 32.95 66.02 -10.39 0.12 5871
 5873 3 32.77 66.06 -10.46 0.093 5872
 5874 3 32.65 66.17 -10.44 0.09 5873
 5875 3 32.53 66.32 -10.45 0.088 5874
 5876 3 32.32 66.36 -10.56 0.096 5875
 5877 3 32.22 66.31 -10.62 0.082 5876
 5878 3 32.02 66.28 -10.77 0.142 5877
 5879 3 31.86 66.18 -10.85 0.12 5878
 5880 3 31.74 65.98 -10.98 0.149 5879
 5881 3 31.72 65.92 -11.05 0.192 5880
 5882 3 32.06 66.03 -11.22 0.114 5881
 5883 3 32.25 65.95 -11.25 0.117 5882
 5884 3 34.19 65.51 -9.85 0.301 5867
 5885 3 34.08 65.43 -9.79 0.334 5884
 5886 3 33.92 65.44 -9.7 0.355 5885
 5887 3 33.86 65.48 -9.57 0.351 5886
 5888 3 33.74 65.55 -9.48 0.336 5887
 5889 3 33.61 65.59 -9.4 0.337 5888
 5890 3 33.46 65.64 -9.26 0.296 5889
 5891 3 33.36 65.76 -9.07 0.281 5890
 5892 3 33.26 65.81 -8.92 0.271 5891
 5893 3 33.2 65.83 -8.75 0.265 5892
 5894 3 33.17 65.84 -8.54 0.279 5893
 5895 3 33.13 65.9 -8.38 0.302 5894
 5896 3 33.09 65.85 -8.28 0.342 5895
 5897 3 33.14 65.86 -8.13 0.391 5896
 5898 3 33.58 65.67 -7.96 0.108 5897
 5899 3 33.74 65.68 -7.97 0.08 5898
 5900 3 33.91 65.85 -7.89 0.099 5899
 5901 3 34.04 66.09 -7.88 0.088 5900
 5902 3 34.19 66.19 -7.91 0.114 5901
 5903 3 34.28 66.35 -7.95 0.105 5902
 5904 3 34.23 66.53 -7.95 0.066 5903
 5905 3 34.13 66.61 -8 0.091 5904
 5906 3 34.03 66.67 -8.07 0.087 5905
 5907 3 32.91 65.96 -8.05 0.338 5897
 5908 3 32.84 65.87 -7.92 0.302 5907
 5909 3 32.68 65.93 -7.78 0.278 5908
 5910 3 32.56 65.93 -7.66 0.294 5909
 5911 3 32.44 65.96 -7.55 0.28 5910
 5912 3 32.25 66.02 -7.45 0.279 5911
 5913 3 32.12 66.13 -7.35 0.302 5912
 5914 3 31.96 66.16 -7.3 0.295 5913
 5915 3 31.8 66.22 -7.24 0.264 5914
 5916 3 31.68 66.3 -7.2 0.282 5915
 5917 3 31.5 66.31 -7.22 0.307 5916
 5918 3 31.33 66.3 -7.26 0.351 5917
 5919 3 31.24 66.34 -7.19 0.396 5918
 5920 3 31.12 66.39 -7.14 0.416 5919
 5921 3 30.91 66.4 -7.05 0.433 5920
 5922 3 30.7 66.27 -7.16 0.473 5921
 5923 3 30.52 66.28 -7.19 0.429 5922
 5924 3 30.45 66.16 -7.07 0.428 5923
 5925 3 30.38 66.02 -7.02 0.397 5924
 5926 3 30.28 66.03 -7.07 0.276 5925
 5927 3 29.96 65.97 -6.96 0.124 5926
 5928 3 29.85 65.85 -6.87 0.174 5927
 5929 3 29.78 65.71 -6.78 0.237 5928
 5930 3 29.67 65.6 -6.73 0.223 5929
 5931 3 29.52 65.6 -6.67 0.199 5930
 5932 3 29.46 65.47 -6.62 0.174 5931
 5933 3 29.33 65.42 -6.57 0.167 5932
 5934 3 29.14 65.39 -6.52 0.176 5933
 5935 3 29.01 65.39 -6.49 0.191 5934
 5936 3 28.82 65.36 -6.48 0.164 5935
 5937 3 28.65 65.3 -6.48 0.167 5936
 5938 3 28.52 65.21 -6.53 0.215 5937
 5939 3 28.35 65.17 -6.57 0.219 5938
 5940 3 28.16 65.14 -6.53 0.196 5939
 5941 3 28.01 65.15 -6.59 0.223 5940
 5942 3 27.83 65.12 -6.61 0.252 5941
 5943 3 27.69 65 -6.63 0.209 5942
 5944 3 27.55 64.91 -6.68 0.202 5943
 5945 3 27.37 64.77 -6.81 0.191 5944
 5946 3 27.24 64.66 -6.92 0.18 5945
 5947 3 27.14 64.56 -7.09 0.22 5946
 5948 3 27.01 64.49 -7.19 0.234 5947
 5949 3 26.86 64.47 -7.3 0.215 5948
 5950 3 26.71 64.42 -7.35 0.192 5949
 5951 3 26.6 64.32 -7.42 0.222 5950
 5952 3 26.44 64.24 -7.45 0.197 5951
 5953 3 26.3 64.19 -7.54 0.228 5952
 5954 3 26.11 64.11 -7.55 0.258 5953
 5955 3 26 63.99 -7.53 0.302 5954
 5956 3 25.91 63.9 -7.51 0.354 5955
 5957 3 25.54 63.85 -7.8 0.241 5956
 5958 3 25.38 63.79 -7.87 0.225 5957
 5959 3 25.23 63.75 -7.95 0.194 5958
 5960 3 25.08 63.76 -7.97 0.172 5959
 5961 3 24.89 63.69 -7.99 0.206 5960
 5962 3 24.79 63.71 -8.06 0.273 5961
 5963 3 24.65 63.63 -8.06 0.284 5962
 5964 3 24.57 63.51 -8.12 0.304 5963
 5965 3 24.46 63.5 -8.17 0.362 5964
 5966 3 24.34 63.46 -8.23 0.414 5965
 5967 3 23.92 63.65 -8.03 0.367 5966
 5968 3 23.71 63.79 -7.96 0.343 5967
 5969 3 23.48 63.77 -7.92 0.324 5968
 5970 3 23.27 63.74 -7.87 0.317 5969
 5971 3 23.14 63.6 -7.83 0.325 5970
 5972 3 23 63.48 -7.77 0.36 5971
 5973 3 22.85 63.38 -7.74 0.351 5972
 5974 3 22.7 63.37 -7.76 0.356 5973
 5975 3 22.55 63.24 -7.77 0.384 5974
 5976 3 22.39 63.25 -7.88 0.4 5975
 5977 3 22.18 63.19 -7.93 0.43 5976
 5978 3 22.03 63.11 -8.04 0.446 5977
 5979 3 21.83 63.24 -8.12 0.462 5978
 5980 3 21.89 63.24 -8.51 0.34 5979
 5981 3 21.97 63.25 -8.73 0.26 5980
 5982 3 22.01 63.21 -8.92 0.182 5981
 5983 3 22.02 63.22 -9.09 0.184 5982
 5984 3 21.99 63.3 -9.28 0.156 5983
 5985 3 21.84 63.37 -9.46 0.155 5984
 5986 3 21.67 63.43 -9.71 0.152 5985
 5987 3 21.59 63.45 -9.9 0.138 5986
 5988 3 21.42 63.45 -9.84 0.103 5987
 5989 3 21.23 63.44 -9.89 0.128 5988
 5990 3 21.08 63.48 -9.89 0.185 5989
 5991 3 21.08 63.77 -9.9 0.09 5990
 5992 3 21.03 63.89 -9.84 0.08 5991
 5993 3 20.96 63.96 -9.82 0.064 5992
 5994 3 20.74 63.97 -9.84 0.103 5993
 5995 3 20.54 63.96 -9.79 0.084 5994
 5996 3 20.43 64.03 -9.74 0.069 5995
 5997 3 20.38 64.15 -9.75 0.104 5996
 5998 3 20.37 64.26 -9.66 0.139 5997
 5999 3 20.87 63.17 -9.9 0.066 5990
 6000 3 20.83 63.01 -9.87 0.079 5999
 6001 3 20.76 62.92 -9.85 0.147 6000
 6002 3 20.61 62.88 -9.73 0.141 6001
 6003 3 20.54 62.87 -9.6 0.093 6002
 6004 3 21 62.88 -9.97 0.077 6001
 6005 3 21.02 62.76 -9.99 0.128 6004
 6006 3 21.16 62.67 -10.07 0.11 6005
 6007 3 21.6 63.41 -10.17 0.113 5987
 6008 3 21.65 63.46 -10.34 0.144 6007
 6009 3 21.69 63.51 -10.5 0.147 6008
 6010 3 21.66 63.64 -10.61 0.136 6009
 6011 3 21.59 63.73 -10.71 0.108 6010
 6012 3 21.58 63.82 -10.82 0.117 6011
 6013 3 21.53 63.94 -10.89 0.13 6012
 6014 3 21.52 64.13 -11.03 0.124 6013
 6015 3 21.44 64.25 -11.13 0.102 6014
 6016 3 21.4 64.36 -11.25 0.079 6015
 6017 3 21.37 64.46 -11.39 0.093 6016
 6018 3 21.29 64.53 -11.5 0.065 6017
 6019 3 21.18 64.6 -11.63 0.128 6018
 6020 3 21.14 64.66 -11.78 0.162 6019
 6021 3 21.04 64.68 -11.94 0.148 6020
 6022 3 21.07 64.67 -12.15 0.169 6021
 6023 3 21 64.7 -12.35 0.195 6022
 6024 3 21.15 64.74 -12.44 0.149 6023
 6025 3 21.17 64.75 -12.61 0.167 6024
 6026 3 21.17 64.74 -12.73 0.134 6025
 6027 3 21.11 64.69 -12.85 0.117 6026
 6028 3 21.02 64.68 -12.99 0.101 6027
 6029 3 20.94 64.61 -13.14 0.145 6028
 6030 3 21.02 64.58 -13.3 0.113 6029
 6031 3 21.03 64.51 -13.44 0.077 6030
 6032 3 21.03 64.47 -13.62 0.129 6031
 6033 3 21.02 64.42 -13.81 0.138 6032
 6034 3 20.96 64.49 -14 0.142 6033
 6035 3 20.85 64.55 -14.05 0.235 6034
 6036 3 20.8 64.58 -14.14 0.307 6035
 6037 3 21.15 64.71 -14.46 0.172 6036
 6038 3 21.22 64.79 -14.69 0.146 6037
 6039 3 21.28 64.89 -14.92 0.154 6038
 6040 3 21.38 65.08 -15.09 0.104 6039
 6041 3 21.42 65.17 -15.17 0.149 6040
 6042 3 21.48 65.28 -15.32 0.11 6041
 6043 3 21.55 65.31 -15.47 0.152 6042
 6044 3 21.49 65.42 -15.63 0.23 6043
 6045 3 21.17 65.56 -15.71 0.096 6044
 6046 3 21.88 65.4 -15.65 0.118 6044
 6047 3 22.01 65.5 -15.73 0.131 6046
 6048 3 22.03 65.51 -15.88 0.164 6047
 6049 3 21.94 65.49 -16.13 0.15 6048
 6050 3 21.91 65.53 -16.32 0.083 6049
 6051 3 21.98 65.62 -16.54 0.131 6050
 6052 3 22.03 65.6 -16.68 0.229 6051
 6053 3 22.04 65.52 -16.81 0.244 6052
 6054 3 22.25 65.48 -16.87 0.189 6053
 6055 3 22.31 65.43 -16.96 0.172 6054
 6056 3 22.32 65.74 -17.05 0.095 6055
 6057 3 22.34 65.87 -17.09 0.124 6056
 6058 3 22.5 66.01 -17.07 0.16 6057
 6059 3 22.74 66.14 -17.1 0.102 6058
 6060 3 22.89 66.21 -17.13 0.094 6059
 6061 3 23.09 66.23 -17.15 0.062 6060
 6062 3 23.3 66.27 -17.1 0.091 6061
 6063 3 23.44 66.34 -17.1 0.108 6062
 6064 3 23.57 66.42 -17.19 0.097 6063
 6065 3 23.75 66.47 -17.28 0.114 6064
 6066 3 23.89 66.56 -17.26 0.098 6065
 6067 3 24.06 66.71 -17.29 0.098 6066
 6068 3 24.18 66.76 -17.3 0.122 6067
 6069 3 24.36 66.76 -17.44 0.115 6068
 6070 3 24.44 66.75 -17.56 0.169 6069
 6071 3 24.59 66.61 -17.6 0.141 6070
 6072 3 24.76 66.62 -17.65 0.058 6071
 6073 3 24.91 66.61 -17.63 0.113 6072
 6074 3 25.03 66.67 -17.59 0.11 6073
 6075 3 25.18 66.85 -17.54 0.085 6074
 6076 3 21.93 65.17 -16.99 0.143 6053
 6077 3 21.89 65.12 -17.11 0.146 6076
 6078 3 21.91 65.03 -17.26 0.088 6077
 6079 3 21.94 64.95 -17.37 0.055 6078
 6080 3 22 64.89 -17.46 0.067 6079
 6081 3 22.05 64.87 -17.62 0.093 6080
 6082 3 22.11 64.92 -17.84 0.055 6081
 6083 3 22.19 64.83 -17.95 0.055 6082
 6084 3 22.22 64.81 -18.09 0.106 6083
 6085 3 20.39 64.44 -13.97 0.12 6036
 6086 3 20.42 64.36 -13.77 0.127 6085
 6087 3 20.38 64.28 -13.63 0.124 6086
 6088 3 20.35 64.28 -13.48 0.000125 6087
 6089 3 21.6 63.11 -7.58 0.266 5979
 6090 3 21.41 63.08 -7.53 0.211 6089
 6091 3 21.29 63.09 -7.37 0.21 6090
 6092 3 21.11 63.09 -7.28 0.2 6091
 6093 3 20.93 63.08 -7.15 0.18 6092
 6094 3 20.81 63.06 -7.04 0.211 6093
 6095 3 20.7 63 -6.95 0.211 6094
 6096 3 20.62 62.9 -6.88 0.236 6095
 6097 3 20.53 62.75 -6.83 0.23 6096
 6098 3 20.45 62.67 -6.72 0.211 6097
 6099 3 20.26 62.66 -6.56 0.179 6098
 6100 3 20.1 62.62 -6.48 0.178 6099
 6101 3 19.9 62.54 -6.32 0.232 6100
 6102 3 19.85 62.53 -6.23 0.259 6101
 6103 3 19.58 62.38 -6.28 0.15 6102
 6104 3 19.41 62.28 -6.24 0.181 6103
 6105 3 19.27 62.19 -6.18 0.229 6104
 6106 3 19.09 62.19 -6.17 0.295 6105
 6107 3 18.93 62.18 -6.14 0.342 6106
 6108 3 18.81 62.13 -6.12 0.404 6107
 6109 3 18.63 62.08 -6.11 0.423 6108
 6110 3 18.48 62.16 -6.02 0.406 6109
 6111 3 18.31 62.04 -6.01 0.402 6110
 6112 3 18.15 61.98 -6.06 0.373 6111
 6113 3 18.01 61.93 -6.06 0.34 6112
 6114 3 17.81 61.86 -6.17 0.315 6113
 6115 3 17.69 61.75 -6.18 0.327 6114
 6116 3 17.62 61.51 -6.15 0.37 6115
 6117 3 17.51 61.42 -6.2 0.404 6116
 6118 3 17.35 61.32 -6.23 0.392 6117
 6119 3 17.24 61.25 -6.23 0.393 6118
 6120 3 17.19 61.03 -6.24 0.369 6119
 6121 3 17.43 60.61 -6.35 0.233 6120
 6122 3 17.53 60.4 -6.32 0.202 6121
 6123 3 17.59 60.27 -6.38 0.228 6122
 6124 3 17.69 60.12 -6.71 0.128 6123
 6125 3 17.69 60.05 -6.89 0.122 6124
 6126 3 17.64 60 -7.06 0.134 6125
 6127 3 17.65 59.94 -7.2 0.174 6126
 6128 3 17.79 59.99 -7.3 0.215 6127
 6129 3 17.86 60.03 -7.44 0.216 6128
 6130 3 17.76 60.13 -7.63 0.159 6129
 6131 3 17.65 60.19 -7.77 0.106 6130
 6132 3 17.68 60.24 -7.95 0.115 6131
 6133 3 17.62 60.29 -8.11 0.153 6132
 6134 3 17.65 60.32 -8.23 0.231 6133
 6135 3 17.68 60.31 -8.35 0.23 6134
 6136 3 17.68 60.28 -8.5 0.297 6135
 6137 3 17.69 60.34 -8.61 0.399 6136
 6138 3 17.78 60.34 -8.74 0.453 6137
 6139 3 17.77 60.27 -8.91 0.448 6138
 6140 3 17.87 60.24 -9.03 0.396 6139
 6141 3 17.92 60.13 -9.16 0.346 6140
 6142 3 18 60.07 -9.29 0.319 6141
 6143 3 17.53 59.88 -9.21 0.123 6142
 6144 3 17.45 59.79 -9.09 0.142 6143
 6145 3 17.46 59.57 -8.92 0.116 6144
 6146 3 17.44 59.41 -8.82 0.16 6145
 6147 3 17.3 59.35 -8.77 0.121 6146
 6148 3 17.15 59.23 -8.74 0.077 6147
 6149 3 17.14 59.11 -8.69 0.075 6148
 6150 3 17.06 59.01 -8.56 0.1 6149
 6151 3 16.93 58.91 -8.52 0.097 6150
 6152 3 16.76 58.81 -8.54 0.1 6151
 6153 3 16.58 58.76 -8.54 0.108 6152
 6154 3 16.44 58.74 -8.51 0.118 6153
 6155 3 16.32 58.68 -8.44 0.097 6154
 6156 3 16.26 58.65 -8.36 0.075 6155
 6157 3 16.25 58.54 -8.28 0.096 6156
 6158 3 16.22 58.41 -8.16 0.073 6157
 6159 3 16.1 58.36 -8.17 0.051 6158
 6160 3 16.29 58.65 -8.56 0.018 6155
 6161 3 18.22 60.12 -9.39 0.287 6142
 6162 3 18.35 59.97 -9.51 0.221 6161
 6163 3 18.45 59.87 -9.6 0.24 6162
 6164 3 18.57 59.64 -9.61 0.228 6163
 6165 3 18.66 59.57 -9.57 0.28 6164
 6166 3 19.04 59.54 -9.38 0.136 6165
 6167 3 19.23 59.62 -9.34 0.076 6166
 6168 3 19.27 59.53 -9.28 0.065 6167
 6169 3 19.4 59.44 -9.31 0.087 6168
 6170 3 19.57 59.41 -9.27 0.113 6169
 6171 3 19.78 59.37 -9.19 0.091 6170
 6172 3 19.94 59.36 -9.1 0.113 6171
 6173 3 20.09 59.3 -9.02 0.148 6172
 6174 3 20.28 59.27 -9.02 0.156 6173
 6175 3 20.39 59.29 -9.1 0.164 6174
 6176 3 20.46 59.41 -9.03 0.123 6175
 6177 3 20.49 59.27 -8.88 0.1 6174
 6178 3 20.62 59.33 -8.9 0.083 6177
 6179 3 20.78 59.36 -8.79 0.125 6178
 6180 3 21.04 59.37 -8.68 0.1 6179
 6181 3 21.2 59.41 -8.7 0.095 6180
 6182 3 21.37 59.47 -8.72 0.097 6181
 6183 3 21.52 59.55 -8.78 0.145 6182
 6184 3 21.63 59.6 -8.79 0.111 6183
 6185 3 21.78 59.53 -8.85 0.119 6184
 6186 3 21.91 59.45 -8.93 0.127 6185
 6187 3 21.94 59.3 -9.15 0.072 6186
 6188 3 22.01 59.19 -9.16 0.083 6187
 6189 3 18.48 59.51 -9.79 0.166 6165
 6190 3 18.52 59.36 -9.91 0.137 6189
 6191 3 18.6 59.24 -10.05 0.123 6190
 6192 3 18.74 59.14 -10.13 0.123 6191
 6193 3 18.79 59.09 -10.28 0.148 6192
 6194 3 18.87 59.07 -10.4 0.166 6193
 6195 3 18.98 59.13 -10.58 0.144 6194
 6196 3 19.09 59.11 -10.72 0.095 6195
 6197 3 19.15 59.11 -10.83 0.133 6196
 6198 3 19.11 59.16 -11 0.108 6197
 6199 3 19.1 58.96 -11.18 0.115 6198
 6200 3 19.01 58.89 -11.29 0.16 6199
 6201 3 18.89 58.83 -11.39 0.195 6200
 6202 3 18.8 58.76 -11.48 0.209 6201
 6203 3 18.57 58.65 -11.41 0.17 6202
 6204 3 18.3 58.62 -11.3 0.142 6203
 6205 3 18.17 58.61 -11.21 0.15 6204
 6206 3 18.08 58.55 -11.18 0.153 6205
 6207 3 17.94 58.49 -11.18 0.126 6206
 6208 3 17.81 58.53 -11.21 0.113 6207
 6209 3 17.55 58.51 -11.19 0.126 6208
 6210 3 17.4 58.45 -11.17 0.14 6209
 6211 3 17.25 58.55 -11.16 0.086 6210
 6212 3 17.05 58.59 -11.18 0.121 6211
 6213 3 16.93 58.61 -11.14 0.119 6212
 6214 3 16.75 58.53 -11.05 0.045 6213
 6215 3 16.64 58.51 -10.95 0.081 6214
 6216 3 16.47 58.5 -10.93 0.101 6215
 6217 3 16.35 58.51 -10.87 0.099 6216
 6218 3 16.22 58.5 -10.8 0.143 6217
 6219 3 16.05 58.47 -10.73 0.121 6218
 6220 3 15.85 58.35 -10.69 0.136 6219
 6221 3 15.54 58.22 -10.77 0.102 6220
 6222 3 15.37 58.24 -10.81 0.12 6221
 6223 3 15.18 58.3 -10.8 0.175 6222
 6224 3 15.08 58.34 -10.84 0.219 6223
 6225 3 14.99 58.63 -10.92 0.111 6224
 6226 3 14.82 58.73 -10.92 0.098 6225
 6227 3 14.62 58.85 -10.96 0.096 6226
 6228 3 14.5 58.93 -10.94 0.107 6227
 6229 3 14.39 59.01 -10.86 0.074 6228
 6230 3 14.27 59.04 -10.81 0.075 6229
 6231 3 14.13 59.07 -10.83 0.096 6230
 6232 3 14.09 59.19 -10.84 0.103 6231
 6233 3 14.06 59.35 -10.82 0.064 6232
 6234 3 13.94 59.49 -10.76 0.115 6233
 6235 3 13.83 59.63 -10.73 0.024 6234
 6236 3 13.82 59.75 -10.72 0.105 6235
 6237 3 13.64 59.84 -10.57 0.077 6236
 6238 3 13.5 59.84 -10.53 0.074 6237
 6239 3 13.33 59.89 -10.48 0.07 6238
 6240 3 13.21 60.06 -10.43 0.112 6239
 6241 3 13.08 60.18 -10.42 0.139 6240
 6242 3 13 60.44 -10.43 0.115 6241
 6243 3 12.87 60.6 -10.49 0.097 6242
 6244 3 12.84 60.75 -10.47 0.101 6243
 6245 3 12.95 60.99 -10.39 0.058 6244
 6246 3 13.03 61.16 -10.36 0.097 6245
 6247 3 13.19 61.25 -10.36 0.104 6246
 6248 3 13.3 61.4 -10.37 0.112 6247
 6249 3 13.37 61.53 -10.35 0.074 6248
 6250 3 13.5 61.66 -10.29 0.065 6249
 6251 3 13.6 61.7 -10.29 0.068 6250
 6252 3 13.75 61.79 -10.4 0.107 6251
 6253 3 13.86 61.75 -10.46 0.107 6252
 6254 3 14.06 61.7 -10.47 0.12 6253
 6255 3 14.19 61.61 -10.47 0.109 6254
 6256 3 14.38 61.59 -10.46 0.085 6255
 6257 3 14.49 61.44 -10.42 0.082 6256
 6258 3 14.59 61.29 -10.39 0.089 6257
 6259 3 14.7 61.22 -10.39 0.088 6258
 6260 3 14.8 61.28 -10.52 0.085 6259
 6261 3 14.72 61.41 -10.66 0.102 6260
 6262 3 14.68 61.38 -10.75 0.000125 6261
 6263 3 14.95 58.01 -10.76 0.079 6224
 6264 3 14.82 57.98 -10.76 0.08 6263
 6265 3 14.73 57.88 -10.77 0.081 6264
 6266 3 14.63 57.84 -10.91 0.089 6265
 6267 3 14.63 57.72 -11.08 0.061 6266
 6268 3 14.65 57.74 -11.24 0.098 6267
 6269 3 14.55 57.78 -11.43 0.108 6268
 6270 3 14.48 57.81 -11.59 0.13 6269
 6271 3 14.42 57.94 -11.76 0.098 6270
 6272 3 14.37 57.98 -11.96 0.095 6271
 6273 3 14.37 58.04 -12.06 0.109 6272
 6274 3 14.43 58.09 -12.14 0.139 6273
 6275 3 14.41 58.12 -12.29 0.128 6274
 6276 3 14.35 58.15 -12.43 0.107 6275
 6277 3 14.32 58.18 -12.55 0.093 6276
 6278 3 14.41 58.19 -12.74 0.092 6277
 6279 3 14.39 58.22 -12.86 0.1 6278
 6280 3 14.34 58.23 -12.99 0.082 6279
 6281 3 14.24 58.24 -13.11 0.094 6280
 6282 3 14.14 58.29 -13.19 0.104 6281
 6283 3 14.07 58.59 -13.37 0.099 6282
 6284 3 14.02 58.75 -13.43 0.109 6283
 6285 3 13.92 58.85 -13.44 0.124 6284
 6286 3 13.95 59 -13.44 0.111 6285
 6287 3 13.98 59.15 -13.38 0.071 6286
 6288 3 14.12 59.36 -13.38 0.124 6287
 6289 3 14.22 59.5 -13.38 0.113 6288
 6290 3 14.35 59.64 -13.5 0.139 6289
 6291 3 14.54 59.65 -13.58 0.159 6290
 6292 3 14.81 59.51 -13.65 0.106 6291
 6293 3 15.02 59.5 -13.7 0.098 6292
 6294 3 15.34 59.53 -13.87 0.197 6293
 6295 3 15.53 59.63 -14.04 0.102 6294
 6296 3 15.63 59.73 -14.1 0.1 6295
 6297 3 15.74 59.8 -14.21 0.098 6296
 6298 3 15.88 59.85 -14.22 0.056 6297
 6299 3 16.06 59.88 -14.27 0.116 6298
 6300 3 16.18 59.92 -14.34 0.097 6299
 6301 3 16.26 60.01 -14.43 0.099 6300
 6302 3 16.34 60.05 -14.51 0.000125 6301
 6303 3 19.07 58.91 -11.68 0.115 6202
 6304 3 19.07 59.04 -11.88 0.105 6303
 6305 3 19.01 59.07 -12.03 0.089 6304
 6306 3 18.97 59.07 -12.19 0.122 6305
 6307 3 18.99 59.1 -12.33 0.121 6306
 6308 3 18.9 59.11 -12.5 0.119 6307
 6309 3 18.77 59.13 -12.66 0.126 6308
 6310 3 18.65 59.18 -12.88 0.146 6309
 6311 3 18.51 59.2 -13.05 0.127 6310
 6312 3 18.35 59.2 -13.15 0.117 6311
 6313 3 18.27 59.12 -13.2 0.175 6312
 6314 3 17.97 59.35 -13.28 0.118 6313
 6315 3 17.8 59.41 -13.39 0.133 6314
 6316 3 17.7 59.46 -13.42 0.169 6315
 6317 3 17.66 59.64 -13.51 0.089 6316
 6318 3 17.65 59.73 -13.6 0.073 6317
 6319 3 17.66 59.86 -13.7 0.104 6318
 6320 3 17.66 60.01 -13.7 0.146 6319
 6321 3 17.74 60.09 -13.72 0.129 6320
 6322 3 18.48 58.84 -13.18 0.103 6313
 6323 3 18.54 58.7 -13.17 0.088 6322
 6324 3 18.62 58.61 -13.2 0.08 6323
 6325 3 18.68 58.53 -13.21 0.071 6324
 6326 3 18.75 58.4 -13.32 0.13 6325
 6327 3 18.82 58.29 -13.38 0.13 6326
 6328 3 18.97 58.14 -13.4 0.105 6327
 6329 3 19.08 58.04 -13.47 0.105 6328
 6330 3 19.08 57.93 -13.52 0.106 6329
 6331 3 19.16 57.82 -13.55 0.135 6330
 6332 3 19.33 57.79 -13.59 0.109 6331
 6333 3 19.56 57.83 -13.61 0.117 6332
 6334 3 19.68 57.76 -13.63 0.14 6333
 6335 3 19.8 57.66 -13.65 0.18 6334
 6336 3 19.86 57.58 -13.7 0.217 6335
 6337 3 19.73 57.18 -13.71 0.111 6336
 6338 3 19.61 57.03 -13.79 0.131 6337
 6339 3 19.46 56.91 -13.87 0.072 6338
 6340 3 20.08 57.82 -13.74 0.051 6336
 6341 3 20.24 57.72 -13.76 0.094 6340
 6342 3 20.38 57.71 -13.73 0.114 6341
 6343 3 20.53 57.61 -13.72 0.113 6342
 6344 3 20.59 57.46 -13.65 0.114 6343
 6345 3 20.71 57.36 -13.69 0.101 6344
 6346 3 20.84 57.35 -13.68 0.134 6345
 6347 3 17.73 60.19 -6.12 0.177 6123
 6348 3 17.81 60.09 -6.04 0.17 6347
 6349 3 17.84 59.98 -5.88 0.162 6348
 6350 3 17.96 59.88 -5.86 0.152 6349
 6351 3 18.03 59.84 -5.67 0.118 6350
 6352 3 18.1 59.74 -5.58 0.14 6351
 6353 3 18.15 59.68 -5.47 0.17 6352
 6354 3 18.28 59.6 -5.46 0.137 6353
 6355 3 18.41 59.5 -5.4 0.155 6354
 6356 3 18.53 59.45 -5.37 0.158 6355
 6357 3 18.63 59.39 -5.33 0.138 6356
 6358 3 18.75 59.31 -5.28 0.137 6357
 6359 3 18.88 59.27 -5.22 0.132 6358
 6360 3 18.94 59.15 -5.19 0.146 6359
 6361 3 19.1 59.07 -5.15 0.179 6360
 6362 3 19.22 58.97 -5.17 0.182 6361
 6363 3 19.33 58.86 -5.11 0.175 6362
 6364 3 19.39 58.75 -5.02 0.179 6363
 6365 3 19.64 58.53 -4.95 0.126 6364
 6366 3 19.78 58.38 -4.92 0.121 6365
 6367 3 19.86 58.27 -4.9 0.145 6366
 6368 3 20 58.16 -4.84 0.152 6367
 6369 3 20.05 57.98 -4.81 0.151 6368
 6370 3 20.2 57.86 -4.75 0.126 6369
 6371 3 20.27 57.65 -4.71 0.154 6370
 6372 3 20.28 57.55 -4.64 0.165 6371
 6373 3 20.31 57.33 -4.66 0.108 6372
 6374 3 20.31 57.16 -4.6 0.125 6373
 6375 3 20.26 57.04 -4.5 0.124 6374
 6376 3 20.25 56.92 -4.45 0.139 6375
 6377 3 20.22 56.79 -4.38 0.176 6376
 6378 3 20.13 56.71 -4.26 0.192 6377
 6379 3 20.04 56.56 -4.18 0.179 6378
 6380 3 20.04 56.4 -4.04 0.195 6379
 6381 3 20.01 56.24 -3.99 0.218 6380
 6382 3 19.96 56.14 -3.86 0.279 6381
 6383 3 19.96 56.06 -3.76 0.294 6382
 6384 3 19.88 55.91 -3.76 0.388 6383
 6385 3 19.76 55.85 -3.7 0.416 6384
 6386 3 19.67 55.6 -3.77 0.374 6385
 6387 3 20.14 55.18 -3.78 0.099 6386
 6388 3 20.3 55.1 -3.79 0.064 6387
 6389 3 20.41 54.96 -3.79 0.091 6388
 6390 3 20.27 54.79 -3.87 0.066 6389
 6391 3 19.63 55.5 -3.5 0.178 6386
 6392 3 19.03 55.83 -3.88 0.161 6391
 6393 3 18.73 55.78 -3.97 0.079 6392
 6394 3 18.63 55.83 -3.96 0.116 6393
 6395 3 18.47 55.8 -3.99 0.128 6394
 6396 3 18.32 55.74 -4.05 0.117 6395
 6397 3 18.19 55.61 -4.25 0.096 6396
 6398 3 18.05 55.54 -4.33 0.066 6397
 6399 3 17.95 55.45 -4.38 0.102 6398
 6400 3 17.96 55.34 -4.49 0.114 6399
 6401 3 17.98 55.26 -4.66 0.088 6400
 6402 3 17.96 55.14 -4.78 0.069 6401
 6403 3 17.94 55.04 -4.88 0.077 6402
 6404 3 17.82 54.92 -4.89 0.087 6403
 6405 3 17.74 54.78 -4.89 0.079 6404
 6406 3 17.73 54.67 -4.93 0.072 6405
 6407 3 17.63 54.54 -4.97 0.089 6406
 6408 3 17.61 54.4 -5.01 0.088 6407
 6409 3 17.64 54.25 -5.16 0.089 6408
 6410 3 17.59 54.1 -5.24 0.091 6409
 6411 3 17.52 53.98 -5.28 0.107 6410
 6412 3 17.42 53.88 -5.3 0.119 6411
 6413 3 17.21 53.91 -5.31 0.125 6412
 6414 3 16.96 53.94 -5.35 0.155 6413
 6415 3 16.8 54.03 -5.33 0.13 6414
 6416 3 16.79 54.1 -5.52 0.083 6415
 6417 3 16.69 54.09 -5.59 0.128 6416
 6418 3 16.63 53.98 -5.66 0.106 6417
 6419 3 16.58 53.89 -5.77 0.07 6418
 6420 3 16.56 53.77 -5.69 0.000125 6419
 6421 3 16.54 53.73 -5.79 0.097 6420
 6422 3 16.41 53.64 -5.86 0.055 6421
 6423 3 16.17 53.57 -5.95 0.136 6422
 6424 3 15.99 53.55 -6.01 0.069 6423
 6425 3 15.74 53.54 -6.11 0.103 6424
 6426 3 15.56 53.5 -6.15 0.111 6425
 6427 3 15.37 53.45 -6.22 0.105 6426
 6428 3 15.17 53.5 -6.33 0.112 6427
 6429 3 15.12 53.57 -6.43 0.078 6428
 6430 3 15.07 53.58 -6.66 0.075 6429
 6431 3 14.95 53.48 -6.81 0.092 6430
 6432 3 14.93 53.4 -6.92 0.093 6431
 6433 3 14.97 53.29 -7.03 0.091 6432
 6434 3 14.9 53.19 -7.11 0.057 6433
 6435 3 14.8 53.05 -7.25 0.064 6434
 6436 3 14.68 52.93 -7.33 0.092 6435
 6437 3 14.6 52.78 -7.36 0.122 6436
 6438 3 14.23 52.52 -7.48 0.27 6437
 6439 3 13.84 52.37 -7.7 0.054 6438
 6440 3 13.79 52.33 -7.79 0.068 6439
 6441 3 13.66 52.33 -7.91 0.095 6440
 6442 3 13.58 52.38 -8 0.056 6441
 6443 3 13.49 52.37 -8.15 0.079 6442
 6444 3 13.52 52.3 -8.23 0.095 6443
 6445 3 14.31 52.6 -7.45 0.153 6438
 6446 3 19.59 55.41 -3.32 0.193 6391
 6447 3 19.46 55.27 -3.01 0.184 6446
 6448 3 19.49 55.25 -2.75 0.191 6447
 6449 3 19.43 55.1 -2.62 0.17 6448
 6450 3 19.42 55.01 -2.53 0.165 6449
 6451 3 19.45 54.76 -2.66 0.078 6450
 6452 3 19.44 54.62 -2.58 0.07 6451
 6453 3 19.42 54.49 -2.49 0.104 6452
 6454 3 19.35 54.42 -2.35 0.119 6453
 6455 3 19.27 54.31 -2.26 0.097 6454
 6456 3 19.21 54.23 -2.12 0.086 6455
 6457 3 19.16 54.12 -2.04 0.09 6456
 6458 3 19.05 53.99 -1.92 0.113 6457
 6459 3 18.96 53.83 -1.85 0.072 6458
 6460 3 18.96 53.69 -1.77 0.077 6459
 6461 3 18.92 53.6 -1.71 0.075 6460
 6462 3 18.84 53.44 -1.68 0.077 6461
 6463 3 18.71 53.35 -1.59 0.08 6462
 6464 3 18.57 53.12 -1.64 0.000125 6463
 6465 3 18.64 53.07 -1.51 0.084 6464
 6466 3 18.71 52.98 -1.5 0.115 6465
 6467 3 18.91 52.69 -1.26 0.246 6466
 6468 3 19.06 52.38 -1.21 0.138 6467
 6469 3 19.05 52.25 -1.25 0.151 6468
 6470 3 18.91 52.14 -1.08 0.117 6469
 6471 3 18.98 52.02 -1.01 0.125 6470
 6472 3 19.11 51.99 -0.81 0.141 6471
 6473 3 19.29 51.98 -0.65 0.087 6472
 6474 3 19.14 52.09 -1.35 0.12 6469
 6475 3 19.21 51.96 -1.46 0.095 6474
 6476 3 19.16 51.85 -1.51 0.055 6475
 6477 3 19.07 51.7 -1.58 0.081 6476
 6478 3 18.91 51.58 -1.62 0.108 6477
 6479 3 18.78 51.45 -1.67 0.119 6478
 6480 3 18.72 51.36 -1.72 0.093 6479
 6481 3 18.91 52.65 -1.17 0.14 6467
 6482 3 19.35 55.03 -2.29 0.153 6450
 6483 3 19.24 55.08 -2.06 0.186 6482
 6484 3 19.13 55.05 -1.96 0.22 6483
 6485 3 18.96 55.05 -1.82 0.189 6484
 6486 3 18.85 55.08 -1.69 0.162 6485
 6487 3 18.63 55.13 -1.52 0.117 6486
 6488 3 18.46 55.21 -1.43 0.1 6487
 6489 3 18.34 55.18 -1.31 0.126 6488
 6490 3 18.24 55.08 -1.2 0.166 6489
 6491 3 18.06 55.13 -1.07 0.167 6490
 6492 3 18.03 55.13 -0.96 0.218 6491
 6493 3 17.86 55.03 -0.92 0.183 6492
 6494 3 17.82 54.73 -0.81 0.1 6493
 6495 3 17.78 54.62 -0.73 0.117 6494
 6496 3 17.75 54.48 -0.71 0.089 6495
 6497 3 17.7 54.27 -0.63 0.101 6496
 6498 3 17.68 54.06 -0.58 0.104 6497
 6499 3 17.62 53.91 -0.54 0.07 6498
 6500 3 17.56 53.77 -0.46 0.103 6499
 6501 3 17.49 53.6 -0.45 0.123 6500
 6502 3 17.37 53.56 -0.34 0.095 6501
 6503 3 17.27 53.44 -0.29 0.091 6502
 6504 3 17.2 53.31 -0.23 0.132 6503
 6505 3 17.16 53.19 -0.19 0.202 6504
 6506 3 17.14 53.11 -0.02 0.209 6505
 6507 3 16.87 53.09 0 0.136 6506
 6508 3 16.76 53.01 0.11 0.097 6507
 6509 3 16.64 52.93 0.17 0.088 6508
 6510 3 16.55 52.88 0.3 0.072 6509
 6511 3 16.42 52.78 0.37 0.119 6510
 6512 3 16.3 52.79 0.45 0.059 6511
 6513 3 16.52 52.66 0.33 0.000125 6511
 6514 3 16.31 52.62 0.35 0.073 6513
 6515 3 16.18 52.5 0.45 0.101 6514
 6516 3 16.09 52.41 0.58 0.12 6515
 6517 3 15.93 52.25 0.61 0.158 6516
 6518 3 15.83 52.07 0.65 0.153 6517
 6519 3 15.66 51.87 0.68 0.123 6518
 6520 3 15.51 51.75 0.65 0.125 6519
 6521 3 15.37 51.67 0.54 0.166 6520
 6522 3 15.3 51.56 0.51 0.124 6521
 6523 3 15.2 51.44 0.64 0.11 6522
 6524 3 15.1 51.32 0.66 0.123 6523
 6525 3 14.92 50.98 0.66 0.153 6524
 6526 3 15.03 50.96 0.6 0.109 6525
 6527 3 15.2 50.94 0.58 0.11 6526
 6528 3 15.69 51.01 0.53 0.24 6527
 6529 3 15.72 50.98 0.62 0.152 6528
 6530 3 16.12 51.12 0.39 0.13 6528
 6531 3 16.24 51.29 0.3 0.069 6530
 6532 3 16.27 51.45 0.23 0.076 6531
 6533 3 14.68 50.83 0.73 0.129 6525
 6534 3 14.55 50.75 0.82 0.115 6533
 6535 3 14.41 50.69 0.97 0.13 6534
 6536 3 14.21 50.59 0.99 0.093 6535
 6537 3 14.06 50.5 0.99 0.104 6536
 6538 3 13.93 50.36 0.99 0.093 6537
 6539 3 13.83 50.21 1.04 0.094 6538
 6540 3 13.72 50.1 1.14 0.08 6539
 6541 3 13.69 50.01 1.23 0.109 6540
 6542 3 13.57 49.91 1.28 0.097 6541
 6543 3 13.48 49.76 1.3 0.096 6542
 6544 3 13.45 49.6 1.36 0.085 6543
 6545 3 13.41 49.51 1.43 0.132 6544
 6546 3 13.38 49.36 1.53 0.194 6545
 6547 3 13.64 49.22 1.49 0.112 6546
 6548 3 13.77 49.13 1.53 0.089 6547
 6549 3 13.86 48.97 1.56 0.109 6548
 6550 3 13.97 48.8 1.67 0.103 6549
 6551 3 14.06 48.71 1.78 0.088 6550
 6552 3 14.12 48.64 1.86 0.102 6551
 6553 3 14.26 48.57 2.02 0.097 6552
 6554 3 14.41 48.41 2.1 0.078 6553
 6555 3 14.57 48.37 2.09 0.056 6554
 6556 3 14.68 48.4 2.06 0.06 6555
 6557 3 14.78 48.41 1.96 0.044 6556
 6558 3 17.53 53.43 -0.58 0.117 6501
 6559 3 17.48 53.31 -0.64 0.099 6558
 6560 3 17.46 53.07 -0.67 0.066 6559
 6561 3 17.81 55.21 -0.75 0.118 6493
 6562 3 17.73 55.19 -0.59 0.155 6561
 6563 3 17.62 55.11 -0.44 0.187 6562
 6564 3 17.47 55 -0.27 0.196 6563
 6565 3 17.36 54.96 -0.13 0.186 6564
 6566 3 17.26 54.94 -0.01 0.182 6565
 6567 3 17.09 54.93 0.04 0.143 6566
 6568 3 16.87 54.95 0.06 0.117 6567
 6569 3 16.75 55 0.14 0.14 6568
 6570 3 16.52 54.94 0.02 0.128 6569
 6571 3 16.35 54.92 0 0.108 6570
 6572 3 16.16 54.95 -0.04 0.101 6571
 6573 3 15.98 54.91 -0.02 0.067 6572
 6574 3 15.82 54.95 -0.06 0.069 6573
 6575 3 15.71 54.91 -0.19 0.088 6574
 6576 3 15.65 54.86 -0.32 0.099 6575
 6577 3 16.79 55.11 0.33 0.126 6569
 6578 3 16.76 55.18 0.41 0.132 6577
 6579 3 16.75 55.34 0.49 0.12 6578
 6580 3 16.77 55.55 0.49 0.127 6579
 6581 3 16.85 55.73 0.56 0.145 6580
 6582 3 16.86 55.84 0.58 0.19 6581
 6583 3 16.7 55.59 0.84 0.14 6582
 6584 3 16.68 55.51 1.04 0.077 6583
 6585 3 16.63 55.45 1.12 0.107 6584
 6586 3 16.54 55.37 1.26 0.108 6585
 6587 3 16.41 55.25 1.34 0.118 6586
 6588 3 16.39 55.07 1.43 0.135 6587
 6589 3 16.39 54.91 1.48 0.192 6588
 6590 3 16.59 54.75 1.46 0.109 6589
 6591 3 16.79 54.77 1.56 0.146 6590
 6592 3 16.87 54.66 1.69 0.161 6591
 6593 3 16.94 54.54 1.76 0.16 6592
 6594 3 16.93 54.42 2.02 0.109 6593
 6595 3 16.93 54.37 2.24 0.11 6594
 6596 3 16.95 54.34 2.41 0.139 6595
 6597 3 16.99 54.28 2.6 0.098 6596
 6598 3 16.99 54.09 2.74 0.093 6597
 6599 3 17.01 53.96 2.96 0.106 6598
 6600 3 17.16 53.87 3.21 0.101 6599
 6601 3 17.27 53.78 3.43 0.076 6600
 6602 3 17.24 53.75 3.62 0.122 6601
 6603 3 17.26 53.81 3.74 0.105 6602
 6604 3 17.18 53.82 3.92 0.158 6603
 6605 3 17.1 53.68 4.09 0.112 6604
 6606 3 17.08 53.57 4.2 0.177 6605
 6607 3 17.12 53.52 4.3 0.262 6606
 6608 3 17.25 53.82 4.58 0.103 6607
 6609 3 17.21 53.93 4.68 0.099 6608
 6610 3 17.12 54.16 4.69 0.104 6609
 6611 3 17.08 54.3 4.63 0.066 6610
 6612 3 17.01 54.41 4.5 0.093 6611
 6613 3 16.9 54.42 4.51 0.172 6612
 6614 3 16.8 54.42 4.21 0.102 6613
 6615 3 16.69 54.33 4.14 0.095 6614
 6616 3 16.55 54.37 4.14 0.117 6615
 6617 3 16.35 54.4 4.29 0.126 6616
 6618 3 16.18 54.36 4.35 0.123 6617
 6619 3 16.03 54.29 4.33 0.099 6618
 6620 3 15.92 54.25 4.26 0.084 6619
 6621 3 15.81 54.27 4.14 0.089 6620
 6622 3 15.7 54.32 4.13 0.163 6621
 6623 3 15.52 54.5 4.18 0.134 6622
 6624 3 15.37 54.54 4.29 0.085 6623
 6625 3 15.22 54.45 4.38 0.111 6624
 6626 3 15.06 54.47 4.45 0.042 6625
 6627 3 15.7 53.97 4.13 0.09 6622
 6628 3 15.73 53.91 4.2 0.082 6627
 6629 3 16.95 53.27 4.08 0.18 6607
 6630 3 16.75 53.19 3.94 0.105 6629
 6631 3 16.71 53.06 4.03 0.1 6630
 6632 3 16.63 52.96 4.04 0.108 6631
 6633 3 16.53 52.85 4.1 0.083 6632
 6634 3 16.4 52.82 4.15 0.109 6633
 6635 3 16.22 52.76 4.17 0.105 6634
 6636 3 16.12 52.79 4.24 0.081 6635
 6637 3 16.08 54.99 1.61 0.135 6589
 6638 3 15.97 55 1.75 0.116 6637
 6639 3 15.85 54.99 1.86 0.086 6638
 6640 3 15.82 54.99 2 0.078 6639
 6641 3 15.68 54.94 2.06 0.067 6640
 6642 3 15.62 55 2.14 0.076 6641
 6643 3 15.55 54.97 2.24 0.091 6642
 6644 3 15.5 54.88 2.41 0.096 6643
 6645 3 16.84 55.93 0.54 0.099 6582
 6646 3 16.94 56.12 0.58 0.098 6645
 6647 3 17 56.32 0.55 0.113 6646
 6648 3 16.97 56.4 0.51 0.159 6647
 6649 3 16.96 56.53 0.48 0.181 6648
 6650 3 16.87 56.68 0.48 0.191 6649
 6651 3 17.11 56.86 0.5 0.097 6650
 6652 3 17.14 56.99 0.53 0.000125 6651
 6653 3 16.55 56.81 0.4 0.117 6650
 6654 3 16.48 56.87 0.3 0.117 6653
 6655 3 16.38 56.98 0.13 0.068 6654
 6656 3 16.35 57.06 0.04 0.065 6655
 6657 3 16.36 57.13 -0.04 0.057 6656
 6658 3 16.26 57.18 -0.15 0.084 6657
 6659 3 16.15 57.33 -0.25 0.083 6658
 6660 3 16.04 57.41 -0.39 0.081 6659
 6661 3 16.02 57.37 -0.56 0.089 6660
 6662 3 15.99 57.45 -0.75 0.109 6661
 6663 3 15.98 57.48 -0.94 0.123 6662
 6664 3 15.98 57.39 -1.06 0.101 6663
 6665 3 15.98 57.28 -1.27 0.115 6664
 6666 3 15.98 57.16 -1.38 0.122 6665
 6667 3 15.91 57.06 -1.39 0.000125 6666
 6668 3 19.58 55.36 -3.23 0.193 6446
 6669 3 19.67 55.4 -3.26 0.178 6668
 6670 3 19.07 58.75 -4.69 0.108 6364
 6671 3 18.94 58.71 -4.52 0.066 6670
 6672 3 18.85 58.57 -4.4 0.079 6671
 6673 3 18.8 58.48 -4.29 0.061 6672
 6674 3 18.78 58.4 -4.18 0.125 6673
 6675 3 18.66 58.43 -4.06 0.124 6674
 6676 3 18.52 58.45 -3.9 0.117 6675
 6677 3 18.38 58.37 -3.78 0.101 6676
 6678 3 18.33 58.29 -3.63 0.124 6677
 6679 3 18.25 58.21 -3.53 0.093 6678
 6680 3 18.2 58.18 -3.39 0.131 6679
 6681 3 18.23 58.23 -3.11 0.101 6680
 6682 3 18.18 58.26 -2.92 0.108 6681
 6683 3 18.13 58.22 -2.77 0.08 6682
 6684 3 18.13 58.28 -2.64 0.106 6683
 6685 3 18.26 58.27 -2.46 0.106 6684
 6686 3 18.35 58.35 -2.32 0.1 6685
 6687 3 18.38 58.44 -2.18 0.086 6686
 6688 3 18.51 58.5 -2.08 0.098 6687
 6689 3 18.68 58.54 -1.98 0.09 6688
 6690 3 18.8 58.62 -1.94 0.11 6689
 6691 3 18.84 58.72 -1.86 0.101 6690
 6692 3 18.88 58.76 -1.69 0.102 6691
 6693 3 18.93 58.85 -1.55 0.106 6692
 6694 3 18.95 58.97 -1.52 0.182 6693
 6695 3 19.09 59.06 -1.47 0.152 6694
 6696 3 19.31 59.2 -1.46 0.097 6695
 6697 3 19.35 59.34 -1.48 0.13 6696
 6698 3 19.58 59.28 -1.45 0.118 6697
 6699 3 19.67 59.15 -1.41 0.055 6698
 6700 3 19.74 59.04 -1.35 0.064 6699
 6701 3 19.21 59.54 -1.49 0.088 6697
 6702 3 19.04 59.54 -1.38 0.062 6701
 6703 3 19 59.63 -1.28 0.088 6702
 6704 3 18.93 59.56 -1.24 0.105 6703
 6705 3 16.85 61.25 -6.09 0.208 6120
 6706 3 16.68 61.18 -5.98 0.22 6705
 6707 3 16.53 61.18 -5.88 0.228 6706
 6708 3 16.4 61.1 -5.79 0.238 6707
 6709 3 16.34 61.03 -5.69 0.26 6708
 6710 3 16.07 61.05 -5.74 0.208 6709
 6711 3 15.97 60.97 -5.7 0.26 6710
 6712 3 15.87 60.87 -5.68 0.32 6711
 6713 3 15.78 60.77 -5.77 0.346 6712
 6714 3 15.75 60.65 -5.81 0.382 6713
 6715 3 15.66 60.51 -5.73 0.383 6714
 6716 3 15.47 60.57 -5.75 0.416 6715
 6717 3 15.32 60.53 -5.74 0.397 6716
 6718 3 15.22 60.4 -5.75 0.376 6717
 6719 3 15.1 60.38 -5.75 0.332 6718
 6720 3 14.9 60.48 -5.89 0.256 6719
 6721 3 14.73 60.42 -6 0.231 6720
 6722 3 14.64 60.34 -6.1 0.217 6721
 6723 3 14.5 60.32 -6.17 0.218 6722
 6724 3 14.33 60.46 -5.98 0.153 6723
 6725 3 14.15 60.67 -5.88 0.135 6724
 6726 3 14.05 60.73 -5.87 0.177 6725
 6727 3 13.95 60.92 -6.11 0.037 6726
 6728 3 13.94 60.95 -6.25 0.051 6727
 6729 3 13.85 60.94 -6.34 0.108 6728
 6730 3 13.69 60.93 -6.38 0.111 6729
 6731 3 13.9 60.79 -5.63 0.109 6726
 6732 3 13.74 60.81 -5.54 0.115 6731
 6733 3 13.52 60.77 -5.45 0.126 6732
 6734 3 13.35 60.75 -5.4 0.125 6733
 6735 3 13.16 60.82 -5.33 0.146 6734
 6736 3 13.06 60.89 -5.34 0.176 6735
 6737 3 12.77 61.21 -5.26 0.077 6736
 6738 3 12.67 61.27 -5.21 0.081 6737
 6739 3 12.53 61.37 -5.21 0.117 6738
 6740 3 12.42 61.37 -5.18 0.142 6739
 6741 3 12.3 61.5 -5.1 0.103 6740
 6742 3 12.1 61.54 -5.08 0.162 6741
 6743 3 12.08 61.37 -5.28 0.085 6742
 6744 3 12.2 61.36 -5.29 0.000125 6743
 6745 3 11.88 61.53 -5.02 0.106 6742
 6746 3 11.73 61.51 -4.93 0.113 6745
 6747 3 11.63 61.58 -4.85 0.077 6746
 6748 3 11.47 61.56 -4.82 0.114 6747
 6749 3 11.17 61.53 -4.81 0.106 6748
 6750 3 10.98 61.54 -4.82 0.104 6749
 6751 3 10.75 61.54 -4.9 0.101 6750
 6752 3 10.62 61.55 -4.93 0.079 6751
 6753 3 10.47 61.65 -4.94 0.101 6752
 6754 3 10.37 61.72 -4.89 0.092 6753
 6755 3 10.26 61.8 -4.79 0.066 6754
 6756 3 10.18 61.85 -4.71 0.099 6755
 6757 3 10.06 61.89 -4.58 0.078 6756
 6758 3 9.92 62.03 -4.54 0.075 6757
 6759 3 9.71 62.04 -4.57 0.116 6758
 6760 3 9.56 62.1 -4.55 0.148 6759
 6761 3 9.45 62.14 -4.56 0.171 6760
 6762 3 9.29 62.11 -4.83 0.111 6761
 6763 3 9.12 62.11 -4.85 0.112 6762
 6764 3 8.9 62.04 -4.87 0.1 6763
 6765 3 8.74 61.99 -4.89 0.057 6764
 6766 3 8.62 61.93 -4.92 0.078 6765
 6767 3 8.49 61.89 -4.94 0.088 6766
 6768 3 8.36 61.8 -5 0.065 6767
 6769 3 8.2 61.8 -5.02 0.117 6768
 6770 3 8.09 61.85 -5.03 0.102 6769
 6771 3 7.96 61.98 -4.97 0.102 6770
 6772 3 7.85 61.97 -4.9 0.147 6771
 6773 3 7.73 62.11 -4.92 0.079 6772
 6774 3 7.7 62.3 -4.91 0.095 6773
 6775 3 7.7 62.46 -4.96 0.121 6774
 6776 3 7.6 62.65 -4.97 0.09 6775
 6777 3 7.55 62.74 -5.1 0.084 6776
 6778 3 7.53 62.88 -5.17 0.101 6777
 6779 3 7.51 63.11 -5.18 0.086 6778
 6780 3 7.53 63.26 -5.18 0.131 6779
 6781 3 7.39 63.4 -5.14 0.11 6780
 6782 3 7.16 63.42 -5.11 0.103 6781
 6783 3 6.97 63.4 -5.08 0.12 6782
 6784 3 6.72 63.39 -5.06 0.135 6783
 6785 3 6.52 63.41 -5.06 0.136 6784
 6786 3 6.28 63.49 -4.99 0.128 6785
 6787 3 6.12 63.59 -4.98 0.118 6786
 6788 3 5.93 63.65 -5.03 0.132 6787
 6789 3 5.7 63.6 -5.1 0.12 6788
 6790 3 5.42 63.6 -5.06 0.131 6789
 6791 3 5.29 63.64 -5.07 0.144 6790
 6792 3 5.18 63.68 -5.14 0.182 6791
 6793 3 5 63.54 -5.06 0.086 6792
 6794 3 4.93 63.67 -5.09 0.106 6793
 6795 3 5.19 63.88 -5.2 0.14 6792
 6796 3 5.39 63.99 -5.3 0.073 6795
 6797 3 5.49 64.09 -5.39 0.08 6796
 6798 3 5.63 64.22 -5.51 0.117 6797
 6799 3 5.64 64.39 -5.64 0.06 6798
 6800 3 5.63 64.52 -5.71 0.094 6799
 6801 3 5.58 64.68 -5.66 0.09 6800
 6802 3 5.57 64.81 -5.64 0.073 6801
 6803 3 5.56 64.97 -5.65 0.103 6802
 6804 3 5.76 65.04 -5.67 0.117 6803
 6805 3 5.89 65.18 -5.61 0.128 6804
 6806 3 5.95 65.29 -5.54 0.091 6805
 6807 3 13.13 61.01 -5.53 0.116 6736
 6808 3 13.24 61.01 -5.79 0.000125 6807
 6809 3 13.19 61.04 -5.61 0.116 6807
 6810 3 12.83 60.52 -5.22 0.109 6809
 6811 3 12.87 60.34 -5.17 0.095 6810
 6812 3 12.77 60.21 -5.17 0.063 6811
 6813 3 12.68 60.11 -5.14 0.065 6812
 6814 3 12.56 60.05 -5.1 0.098 6813
 6815 3 12.39 59.97 -5.04 0.105 6814
 6816 3 12.22 59.89 -4.94 0.132 6815
 6817 3 12.13 59.78 -4.79 0.133 6816
 6818 3 12.02 59.68 -4.7 0.093 6817
 6819 3 11.89 59.59 -4.66 0.096 6818
 6820 3 11.86 59.52 -4.53 0.103 6819
 6821 3 11.9 59.51 -4.39 0.097 6820
 6822 3 11.97 59.62 -4.23 0.075 6821
 6823 3 11.89 59.7 -4.11 0.105 6822
 6824 3 11.85 59.83 -3.98 0.118 6823
 6825 3 11.77 59.84 -3.81 0.103 6824
 6826 3 11.78 59.88 -3.57 0.118 6825
 6827 3 11.77 59.99 -3.45 0.1 6826
 6828 3 11.7 60.1 -3.35 0.1 6827
 6829 3 11.63 60.25 -3.25 0.114 6828
 6830 3 14.56 60.08 -6.42 0.176 6723
 6831 3 14.47 59.94 -6.48 0.21 6830
 6832 3 14.38 59.83 -6.52 0.177 6831
 6833 3 14.31 59.75 -6.57 0.168 6832
 6834 3 14.21 59.63 -6.61 0.172 6833
 6835 3 14.12 59.57 -6.66 0.184 6834
 6836 3 13.98 59.43 -6.72 0.183 6835
 6837 3 13.79 59.35 -6.76 0.184 6836
 6838 3 13.63 59.2 -6.77 0.205 6837
 6839 3 13.55 59.05 -6.82 0.216 6838
 6840 3 13.45 58.92 -6.82 0.244 6839
 6841 3 13.37 58.79 -6.75 0.271 6840
 6842 3 13.31 58.67 -6.66 0.27 6841
 6843 3 13.73 58.64 -6.5 0.125 6842
 6844 3 13.96 58.62 -6.34 0.104 6843
 6845 3 14.12 58.61 -6.28 0.087 6844
 6846 3 14.33 58.55 -6.31 0.085 6845
 6847 3 14.43 58.49 -6.32 0.066 6846
 6848 3 14.54 58.49 -6.25 0.073 6847
 6849 3 14.72 58.52 -6.16 0.115 6848
 6850 3 14.8 58.47 -6.09 0.121 6849
 6851 3 14.99 58.48 -6.05 0.157 6850
 6852 3 15.17 58.41 -6.01 0.108 6851
 6853 3 15.38 58.41 -6.09 0.057 6852
 6854 3 15.53 58.42 -6.16 0.089 6853
 6855 3 15.76 58.47 -6.18 0.126 6854
 6856 3 15.86 58.46 -6.16 0.122 6855
 6857 3 15.92 58.59 -6.2 0.133 6856
 6858 3 16.15 58.6 -6.39 0.114 6857
 6859 3 16.26 58.55 -6.45 0.107 6858
 6860 3 16.37 58.54 -6.6 0.083 6859
 6861 3 16.38 58.54 -6.75 0.088 6860
 6862 3 13.12 58.57 -6.64 0.206 6842
 6863 3 12.98 58.5 -6.58 0.211 6862
 6864 3 12.86 58.34 -6.54 0.19 6863
 6865 3 12.72 58.24 -6.53 0.175 6864
 6866 3 12.68 58.05 -6.56 0.18 6865
 6867 3 12.61 57.96 -6.52 0.178 6866
 6868 3 12.62 57.98 -6.35 0.078 6867
 6869 3 12.52 57.87 -6.29 0.057 6868
 6870 3 12.51 57.82 -6.14 0.000125 6869
 6871 3 12.47 57.8 -6.58 0.202 6867
 6872 3 12.35 57.67 -6.61 0.259 6871
 6873 3 12.36 57.56 -6.67 0.272 6872
 6874 3 12.44 57.24 -6.46 0.176 6873
 6875 3 12.39 57.01 -6.45 0.141 6874
 6876 3 12.4 56.92 -6.39 0.148 6875
 6877 3 12.38 56.77 -6.41 0.19 6876
 6878 3 12.33 56.56 -6.3 0.175 6877
 6879 3 12.25 56.34 -6.22 0.149 6878
 6880 3 12.16 56.19 -6.16 0.174 6879
 6881 3 11.95 56.08 -6.12 0.213 6880
 6882 3 11.87 55.96 -6.08 0.257 6881
 6883 3 11.73 55.87 -6.09 0.322 6882
 6884 3 11.57 55.76 -6.1 0.36 6883
 6885 3 11.47 55.64 -6.02 0.412 6884
 6886 3 11.36 55.53 -6.01 0.426 6885
 6887 3 11.27 55.38 -5.97 0.378 6886
 6888 3 11.25 55.17 -5.92 0.311 6887
 6889 3 11.36 54.95 -5.81 0.222 6888
 6890 3 11.3 54.83 -5.7 0.178 6889
 6891 3 11.37 54.66 -5.58 0.144 6890
 6892 3 11.32 54.55 -5.45 0.127 6891
 6893 3 11.2 54.49 -5.44 0.274 6892
 6894 3 10.88 54.68 -5.46 0.086 6893
 6895 3 10.77 54.71 -5.47 0.059 6894
 6896 3 10.6 54.74 -5.43 0.063 6895
 6897 3 10.44 54.78 -5.43 0.086 6896
 6898 3 10.39 54.83 -5.5 0.074 6897
 6899 3 10.05 54.91 -5.43 0.131 6898
 6900 3 9.8 54.92 -5.44 0.071 6899
 6901 3 9.62 54.94 -5.46 0.078 6900
 6902 3 9.54 55.06 -5.53 0.076 6901
 6903 3 9.4 55.1 -5.57 0.089 6902
 6904 3 9.25 55.12 -5.67 0.131 6903
 6905 3 9.14 55.21 -5.68 0.1 6904
 6906 3 9 55.15 -5.81 0.098 6905
 6907 3 8.81 55.14 -5.88 0.097 6906
 6908 3 8.66 55.11 -5.96 0.08 6907
 6909 3 8.58 55.17 -6.01 0.069 6908
 6910 3 8.47 55.1 -5.97 0.065 6909
 6911 3 8.34 55 -5.96 0.108 6910
 6912 3 8.29 54.82 -5.95 0.225 6911
 6913 3 8.11 54.84 -6.01 0.25 6912
 6914 3 7.74 55.25 -6.39 0.096 6913
 6915 3 7.63 55.3 -6.44 0.098 6914
 6916 3 7.48 55.37 -6.56 0.075 6915
 6917 3 7.34 55.36 -6.72 0.122 6916
 6918 3 7.25 55.46 -6.9 0.098 6917
 6919 3 7.14 55.58 -7.02 0.113 6918
 6920 3 7.12 55.65 -7.2 0.153 6919
 6921 3 7.4 55.73 -7.29 0.052 6920
 6922 3 7.5 55.79 -7.33 0.118 6921
 6923 3 7.59 55.85 -7.33 0.1 6922
 6924 3 8.13 54.68 -5.93 0.163 6913
 6925 3 8.03 55.09 -5.8 0.081 6924
 6926 3 8.01 55.2 -5.73 0.086 6925
 6927 3 7.96 55.29 -5.61 0.113 6926
 6928 3 7.97 55.49 -5.53 0.112 6927
 6929 3 8.11 55.54 -5.41 0.105 6928
 6930 3 8.3 55.56 -5.38 0.152 6929
 6931 3 8.46 55.54 -5.17 0.073 6930
 6932 3 8.5 55.66 -5.11 0.072 6931
 6933 3 8.57 55.71 -5 0.116 6932
 6934 3 8.68 55.71 -4.91 0.104 6933
 6935 3 8.74 55.57 -4.77 0.091 6934
 6936 3 8.7 55.53 -4.63 0.085 6935
 6937 3 8.58 55.42 -4.53 0.09 6936
 6938 3 8.55 55.34 -4.45 0.169 6937
 6939 3 8.52 55.28 -4.35 0.16 6938
 6940 3 8.41 55.32 -4.3 0.000125 6939
 6941 3 11.47 54.19 -5.43 0.095 6893
 6942 3 11.46 54.07 -5.39 0.13 6941
 6943 3 11.49 53.89 -5.29 0.116 6942
 6944 3 11.57 53.77 -5.27 0.146 6943
 6945 3 11.66 53.67 -5.15 0.172 6944
 6946 3 11.69 53.59 -5.04 0.218 6945
 6947 3 11.83 53.56 -4.92 0.189 6946
 6948 3 12.12 53.77 -4.95 0.066 6947
 6949 3 12.27 53.91 -4.94 0.108 6948
 6950 3 12.38 54.01 -4.92 0.11 6949
 6951 3 11.6 53.31 -5.01 0.166 6946
 6952 3 11.4 53.24 -4.85 0.106 6951
 6953 3 11.29 53.14 -4.73 0.094 6952
 6954 3 11.15 53.09 -4.66 0.111 6953
 6955 3 11.07 53.02 -4.46 0.257 6954
 6956 3 10.81 52.76 -4.55 0.126 6955
 6957 3 10.8 52.63 -4.65 0.135 6956
 6958 3 10.63 52.41 -4.65 0.125 6957
 6959 3 10.62 52.26 -4.65 0.145 6958
 6960 3 10.55 52.13 -4.62 0.185 6959
 6961 3 10.61 51.91 -4.44 0.12 6960
 6962 3 10.6 51.79 -4.29 0.079 6961
 6963 3 10.61 51.67 -4.23 0.094 6962
 6964 3 10.68 51.54 -4.2 0.09 6963
 6965 3 10.79 51.4 -4.25 0.137 6964
 6966 3 10.86 51.35 -4.29 0.203 6965
 6967 3 10.9 51.3 -4.54 0.156 6966
 6968 3 11.12 51.26 -4.5 0.145 6967
 6969 3 11.21 51.16 -4.45 0.101 6968
 6970 3 11.44 51.08 -4.3 0.127 6969
 6971 3 11.62 51.01 -4.21 0.101 6970
 6972 3 11.68 50.89 -4.18 0.123 6971
 6973 3 11.84 50.88 -4.15 0.107 6972
 6974 3 11.87 50.75 -4.14 0.054 6973
 6975 3 11.91 50.6 -4.15 0.046 6974
 6976 3 11.89 51.11 -4.17 0.112 6973
 6977 3 11.92 51.21 -4.11 0.084 6976
 6978 3 10.82 51.48 -3.86 0.098 6966
 6979 3 10.81 51.57 -3.76 0.033 6978
 6980 3 10.41 52.1 -4.61 0.152 6960
 6981 3 10.36 52.05 -4.37 0.069 6980
 6982 3 10.27 51.98 -4.26 0.112 6981
 6983 3 11.04 53.01 -4.35 0.223 6955
 6984 3 10.96 52.98 -4.19 0.194 6983
 6985 3 10.91 52.81 -3.74 0.299 6984
 6986 3 10.97 52.82 -3.55 0.245 6985
 6987 3 11.05 52.82 -3.39 0.236 6986
 6988 3 11.15 52.87 -3.09 0.257 6987
 6989 3 11.28 52.84 -3.06 0.197 6988
 6990 3 11.4 52.79 -3.05 0.1 6989
 6991 3 11.55 52.78 -3.08 0.112 6990
 6992 3 11.63 52.84 -3.28 0.157 6991
 6993 3 11.99 52.86 -3.38 0.267 6992
 6994 3 12.45 52.79 -3.45 0.064 6993
 6995 3 12.6 52.72 -3.53 0.085 6994
 6996 3 12.78 52.65 -3.55 0.098 6995
 6997 3 12.95 52.58 -3.55 0.105 6996
 6998 3 13.11 52.49 -3.46 0.1 6997
 6999 3 13.28 52.31 -3.48 0.092 6998
 7000 3 13.36 52.22 -3.57 0.094 6999
 7001 3 13.44 52.11 -3.61 0.083 7000
 7002 3 13.45 51.93 -3.58 0.153 7001
 7003 3 13.55 51.84 -3.55 0.167 7002
 7004 3 13.59 51.68 -3.7 0.121 7003
 7005 3 13.64 51.61 -3.8 0.07 7004
 7006 3 11.17 53.12 -2.87 0.111 6988
 7007 3 11.23 53.1 -2.69 0.121 7006
 7008 3 11.07 53.02 -2.38 0.21 7007
 7009 3 11.16 53.16 -2.36 0.000125 7008
 7010 3 10.89 52.79 -2.25 0.161 7008
 7011 3 10.78 52.71 -2.12 0.155 7010
 7012 3 10.76 52.62 -1.96 0.14 7011
 7013 3 10.8 52.52 -1.68 0.181 7012
 7014 3 10.75 52.48 -1.5 0.183 7013
 7015 3 10.66 52.52 -1.43 0.191 7014
 7016 3 10.56 52.57 -1.3 0.11 7015
 7017 3 10.6 52.77 -1.23 0.079 7016
 7018 3 10.51 52.73 -1.04 0.122 7017
 7019 3 10.43 52.79 -0.9 0.132 7018
 7020 3 10.26 52.84 -0.49 0.285 7019
 7021 3 10.13 52.8 -0.5 0.234 7020
 7022 3 10.02 52.76 -0.49 0.239 7021
 7023 3 9.89 52.65 -0.44 0.159 7022
 7024 3 9.75 52.63 -0.4 0.09 7023
 7025 3 9.52 52.67 -0.35 0.138 7024
 7026 3 9.32 52.68 -0.32 0.129 7025
 7027 3 9.16 52.69 -0.27 0.116 7026
 7028 3 8.99 52.72 -0.25 0.138 7027
 7029 3 8.83 52.79 -0.17 0.152 7028
 7030 3 8.68 52.87 -0.08 0.173 7029
 7031 3 8.51 52.9 -0.02 0.147 7030
 7032 3 8.38 52.96 0 0.14 7031
 7033 3 8.28 53.02 0.05 0.125 7032
 7034 3 8.17 53.02 0.14 0.157 7033
 7035 3 8.07 53.07 0.18 0.176 7034
 7036 3 7.95 53.17 0.22 0.16 7035
 7037 3 7.85 53.2 0.31 0.153 7036
 7038 3 7.77 53.23 0.44 0.137 7037
 7039 3 7.61 53.22 0.5 0.155 7038
 7040 3 7.49 53.08 0.62 0.176 7039
 7041 3 7.38 53 0.67 0.164 7040
 7042 3 7.25 53.02 0.76 0.122 7041
 7043 3 7.04 53.02 0.83 0.123 7042
 7044 3 6.92 53.13 0.96 0.162 7043
 7045 3 6.55 53.32 1.09 0.293 7044
 7046 3 6.06 53.52 1.29 0.109 7045
 7047 3 5.89 53.49 1.29 0.147 7046
 7048 3 5.75 53.5 1.29 0.187 7047
 7049 3 5.62 53.45 1.22 0.153 7048
 7050 3 5.4 53.39 1.3 0.105 7049
 7051 3 5.18 53.34 1.29 0.13 7050
 7052 3 5.02 53.4 1.3 0.149 7051
 7053 3 4.88 53.39 1.27 0.16 7052
 7054 3 4.75 53.22 1.21 0.12 7053
 7055 3 4.68 53.15 1.25 0.142 7054
 7056 3 4.6 53.02 1.27 0.107 7055
 7057 3 4.54 52.92 1.25 0.121 7056
 7058 3 4.44 52.82 1.29 0.107 7057
 7059 3 4.35 52.66 1.34 0.112 7058
 7060 3 4.26 52.52 1.4 0.104 7059
 7061 3 4.16 52.39 1.46 0.122 7060
 7062 3 4.08 52.25 1.49 0.12 7061
 7063 3 3.96 52.09 1.54 0.116 7062
 7064 3 3.85 51.96 1.55 0.139 7063
 7065 3 3.76 51.94 1.66 0.132 7064
 7066 3 3.69 51.84 1.72 0.102 7065
 7067 3 3.65 51.76 1.77 0.000125 7066
 7068 3 3.62 51.69 1.63 0.000125 7067
 7069 3 3.62 51.6 1.71 0.104 7068
 7070 3 3.57 51.48 1.74 0.136 7069
 7071 3 3.39 51.09 1.53 0.321 7070
 7072 3 3.39 51.04 1.63 0.236 7071
 7073 3 3.28 50.97 1.73 0.188 7072
 7074 3 3.01 50.9 1.71 0.265 7073
 7075 3 2.55 50.95 1.66 0.114 7074
 7076 3 2.45 50.88 1.62 0.000125 7075
 7077 3 2.99 50.81 1.75 0.219 7074
 7078 3 2.97 50.73 1.82 0.155 7077
 7079 3 2.81 50.68 1.83 0.128 7078
 7080 3 2.71 50.58 1.82 0.069 7079
 7081 3 2.59 50.42 1.85 0.117 7080
 7082 3 2.5 50.29 1.84 0.108 7081
 7083 3 2.41 50.09 1.77 0.063 7082
 7084 3 2.33 49.94 1.79 0.124 7083
 7085 3 2.36 49.82 1.77 0.116 7084
 7086 3 2.36 49.7 1.75 0.085 7085
 7087 3 2.31 49.53 1.7 0.068 7086
 7088 3 2.22 49.41 1.67 0.107 7087
 7089 3 2.14 49.29 1.6 0.092 7088
 7090 3 2.07 49.16 1.52 0.083 7089
 7091 3 2 49 1.53 0.103 7090
 7092 3 1.94 48.86 1.5 0.101 7091
 7093 3 1.85 48.6 1.42 0.106 7092
 7094 3 1.76 48.43 1.36 0.098 7093
 7095 3 1.72 48.24 1.32 0.07 7094
 7096 3 1.73 48.14 1.25 0.085 7095
 7097 3 1.69 47.98 1.23 0.084 7096
 7098 3 1.78 47.87 1.16 0.098 7097
 7099 3 1.78 47.61 1.25 0.187 7098
 7100 3 1.64 47.38 1.29 0.122 7099
 7101 3 1.63 47.21 1.33 0.152 7100
 7102 3 1.57 47.06 1.39 0.156 7101
 7103 3 1.5 46.89 1.44 0.099 7102
 7104 3 1.44 46.75 1.49 0.094 7103
 7105 3 1.49 46.59 1.45 0.084 7104
 7106 3 1.56 46.43 1.44 0.116 7105
 7107 3 1.55 46.21 1.31 0.099 7106
 7108 3 1.57 45.99 1.24 0.115 7107
 7109 3 1.56 45.83 1.19 0.086 7108
 7110 3 1.48 45.63 1.14 0.089 7109
 7111 3 1.43 45.5 1.11 0.083 7110
 7112 3 1.33 45.43 1.14 0.103 7111
 7113 3 1.21 45.33 1.21 0.065 7112
 7114 3 1.06 45.2 1.17 0.094 7113
 7115 3 0.99 45.01 1.11 0.122 7114
 7116 3 1 44.89 1.08 0.101 7115
 7117 3 1.09 44.79 1.01 0.099 7116
 7118 3 1.2 44.78 0.89 0.094 7117
 7119 3 1.33 44.84 0.81 0.1 7118
 7120 3 1.45 44.98 0.76 0.109 7119
 7121 3 1.62 45 0.65 0.092 7120
 7122 3 1.76 45.07 0.56 0.073 7121
 7123 3 1.87 45.16 0.51 0.083 7122
 7124 3 2.02 45.22 0.47 0.061 7123
 7125 3 2.25 45.26 0.39 0.131 7124
 7126 3 2.46 45.29 0.29 0.108 7125
 7127 3 2.63 45.26 0.15 0.044 7126
 7128 3 2.73 45.27 0.15 0.085 7127
 7129 3 2.89 45.28 0.12 0.113 7128
 7130 3 2.99 45.27 0.1 0.11 7129
 7131 3 3.07 45.15 0.1 0.000125 7130
 7132 3 1.86 47.55 1.29 0.114 7099
 7133 3 1.9 47.44 1.29 0.000125 7132
 7134 3 6.5 53.42 1.18 0.229 7045
 7135 3 6.52 53.55 1.22 0.000125 7134
 7136 3 10.3 52.98 -0.08 0.131 7020
 7137 3 10.35 53.22 0 0.102 7136
 7138 3 10.36 53.32 0.02 0.116 7137
 7139 3 10.33 53.44 0.03 0.099 7138
 7140 3 10.32 53.54 0.22 0.105 7139
 7141 3 10.36 53.55 0.33 0.116 7140
 7142 3 10.43 53.69 0.42 0.11 7141
 7143 3 10.53 53.8 0.49 0.106 7142
 7144 3 10.64 53.92 0.59 0.147 7143
 7145 3 10.81 53.94 0.72 0.115 7144
 7146 3 10.96 53.94 0.88 0.117 7145
 7147 3 11.03 54.08 1.05 0.094 7146
 7148 3 11.08 54.16 1.12 0.122 7147
 7149 3 11.07 54.42 1.08 0.074 7148
 7150 3 11.17 54.64 1.14 0.078 7149
 7151 3 11.21 54.69 1.24 0.08 7150
 7152 3 11.18 54.62 1.32 0.127 7151
 7153 3 11.09 54.34 1.33 0.096 7152
 7154 3 11.08 54.16 1.37 0.099 7153
 7155 3 10.97 52.8 -2.13 0.000125 7010
 7156 3 10.74 52.66 -3.52 0.172 6985
 7157 3 10.58 52.51 -3.52 0.081 7156
 7158 3 10.61 52.3 -3.59 0.063 7157
 7159 3 10.64 52.23 -3.72 0.111 7158
 7160 3 10.57 52.2 -3.82 0.079 7159
 7161 3 12.41 57.67 -7.08 0.128 6873
 7162 3 12.52 57.75 -7.18 0.166 7161
 7163 3 12.6 57.8 -7.34 0.134 7162
 7164 3 12.7 57.87 -7.55 0.093 7163
 7165 3 12.79 57.82 -7.62 0.124 7164
 7166 3 12.88 57.81 -7.76 0.093 7165
 7167 3 12.95 57.83 -7.9 0.133 7166
 7168 3 13.03 57.85 -7.99 0.169 7167
 7169 3 12.99 57.63 -8.11 0.138 7168
 7170 3 12.98 57.54 -8.23 0.166 7169
 7171 3 12.98 57.41 -8.25 0.173 7170
 7172 3 13.03 57.28 -8.25 0.072 7171
 7173 3 13.07 57.05 -8.28 0.115 7172
 7174 3 13.12 56.88 -8.32 0.074 7173
 7175 3 12.68 57.66 -8.47 0.12 7171
 7176 3 12.56 57.67 -8.56 0.084 7175
 7177 3 12.46 57.62 -8.68 0.114 7176
 7178 3 12.32 57.66 -8.77 0.082 7177
 7179 3 12.16 57.7 -8.83 0.107 7178
 7180 3 11.95 57.67 -8.91 0.139 7179
 7181 3 11.72 57.7 -9 0.098 7180
 7182 3 11.57 57.71 -9.08 0.079 7181
 7183 3 11.47 57.73 -9.16 0.114 7182
 7184 3 11.38 57.73 -9.23 0.193 7183
 7185 3 11.21 57.74 -9.27 0.202 7184
 7186 3 10.93 57.77 -9.16 0.131 7185
 7187 3 10.78 57.81 -9.1 0.155 7186
 7188 3 10.59 57.86 -9.01 0.15 7187
 7189 3 10.38 57.97 -9.05 0.132 7188
 7190 3 10.18 58.11 -9.1 0.083 7189
 7191 3 10.08 58.17 -9.15 0.072 7190
 7192 3 9.9 58.2 -9.1 0.147 7191
 7193 3 9.78 58.24 -9.05 0.162 7192
 7194 3 9.74 58.3 -8.75 0.097 7193
 7195 3 9.68 58.18 -8.69 0.099 7194
 7196 3 9.51 58.09 -8.58 0.08 7195
 7197 3 9.44 58.07 -8.49 0.000125 7196
 7198 3 9.66 58.44 -9.28 0.105 7193
 7199 3 9.61 58.55 -9.35 0.068 7198
 7200 3 9.47 58.69 -9.35 0.129 7199
 7201 3 9.44 58.9 -9.41 0.122 7200
 7202 3 9.36 59.14 -9.46 0.1 7201
 7203 3 9.44 59.29 -9.42 0.117 7202
 7204 3 9.51 59.45 -9.55 0.105 7203
 7205 3 9.58 59.58 -9.69 0.084 7204
 7206 3 9.6 59.79 -9.77 0.083 7205
 7207 3 13.09 58.12 -8.1 0.137 7168
 7208 3 13.07 58.26 -8.25 0.111 7207
 7209 3 13.08 58.44 -8.35 0.112 7208
 7210 3 13.04 58.56 -8.42 0.088 7209
 7211 3 12.92 58.72 -8.53 0.115 7210
 7212 3 12.75 58.87 -8.59 0.088 7211
 7213 3 12.6 58.98 -8.67 0.094 7212
 7214 3 12.46 59.1 -8.71 0.149 7213
 7215 3 12.39 59.25 -8.71 0.19 7214
 7216 3 12.36 59.44 -8.74 0.238 7215
 7217 3 12.05 59.37 -8.58 0.089 7216
 7218 3 11.94 59.36 -8.45 0.043 7217
 7219 3 11.87 59.42 -8.39 0.078 7218
 7220 3 11.75 59.47 -8.33 0.117 7219
 7221 3 11.49 59.65 -8.27 0.13 7220
 7222 3 11.38 59.8 -8.27 0.089 7221
 7223 3 11.22 59.86 -8.3 0.097 7222
 7224 3 11.13 59.9 -8.23 0.094 7223
 7225 3 11.05 60.02 -8.16 0.059 7224
 7226 3 11 60.04 -8.05 0.071 7225
 7227 3 10.98 59.94 -7.88 0.072 7226
 7228 3 11 59.99 -7.78 0.093 7227
 7229 3 10.93 60.12 -7.75 0.062 7228
 7230 3 10.89 60.26 -7.71 0.082 7229
 7231 3 12.57 59.74 -8.85 0.105 7216
 7232 3 12.65 59.92 -8.85 0.096 7231
 7233 3 12.68 60.11 -8.9 0.091 7232
 7234 3 12.73 60.2 -9.02 0.148 7233
 7235 3 12.89 60.31 -9.06 0.105 7234
 7236 3 13.08 60.36 -9.06 0.102 7235
 7237 3 13.26 60.49 -9.14 0.181 7236
 7238 3 13.19 60.66 -9.16 0.191 7237
 7239 3 15.85 60.69 -6.33 0.085 6714
 7240 3 15.76 60.66 -6.56 0.097 7239
 7241 3 15.67 60.74 -6.69 0.092 7240
 7242 3 15.52 60.73 -6.8 0.107 7241
 7243 3 15.43 60.67 -6.94 0.12 7242
 7244 3 15.33 60.66 -7.09 0.052 7243
 7245 3 15.21 60.63 -7.14 0.066 7244
 7246 3 15.1 60.55 -7.17 0.102 7245
 7247 3 15 60.48 -7.28 0.103 7246
 7248 3 14.83 60.43 -7.35 0.073 7247
 7249 3 14.76 60.46 -7.51 0.128 7248
 7250 3 14.69 60.57 -7.58 0.102 7249
 7251 3 20.12 62.68 -5.94 0.114 6102
 7252 3 20.09 62.82 -5.84 0.099 7251
 7253 3 20.14 62.93 -5.76 0.11 7252
 7254 3 20.12 63.05 -5.66 0.166 7253
 7255 3 20.32 62.81 -5.32 0.07 7254
 7256 3 20.38 62.74 -5.17 0.074 7255
 7257 3 20.45 62.76 -5.04 0.082 7256
 7258 3 20.52 62.8 -4.96 0.079 7257
 7259 3 20.64 62.9 -4.9 0.067 7258
 7260 3 20.66 62.95 -4.78 0.054 7259
 7261 3 20.75 62.96 -4.62 0.104 7260
 7262 3 20.84 63 -4.55 0.165 7261
 7263 3 20.91 63.32 -4.47 0.133 7262
 7264 3 20.94 63.44 -4.44 0.000125 7263
 7265 3 21.01 62.91 -4.49 0.139 7262
 7266 3 21.26 62.71 -4.43 0.108 7265
 7267 3 21.42 62.72 -4.38 0.115 7266
 7268 3 21.07 62.85 -4.49 0.139 7265
 7269 3 20.73 62.95 -4.16 0.12 7268
 7270 3 20.78 62.96 -3.99 0.086 7269
 7271 3 20.8 62.89 -3.85 0.072 7270
 7272 3 20.7 62.88 -3.72 0.082 7271
 7273 3 20.66 62.85 -3.57 0.086 7272
 7274 3 20.69 62.89 -3.44 0.067 7273
 7275 3 20.75 62.85 -3.31 0.066 7274
 7276 3 20.84 62.73 -3.18 0.071 7275
 7277 3 20.85 62.68 -2.96 0.085 7276
 7278 3 20.92 62.6 -2.84 0.085 7277
 7279 3 21.05 62.58 -2.72 0.082 7278
 7280 3 21.16 62.65 -2.61 0.075 7279
 7281 3 21.14 62.79 -4.49 0.139 7268
 7282 3 24.83 63.14 -8.82 0.077 5966
 7283 3 24.99 63.04 -8.89 0.05 7282
 7284 3 25.02 63.03 -9.04 0.095 7283
 7285 3 25.05 63.07 -9.19 0.102 7284
 7286 3 25.1 63 -9.36 0.133 7285
 7287 3 25.07 62.84 -9.6 0.164 7286
 7288 3 25.1 62.67 -9.85 0.102 7287
 7289 3 25.16 62.6 -9.94 0.161 7288
 7290 3 25.04 62.75 -10.16 0.021 7289
 7291 3 24.96 62.79 -10.32 0.097 7290
 7292 3 24.91 63 -10.42 0.075 7291
 7293 3 24.87 63.16 -10.4 0.052 7292
 7294 3 24.78 63.25 -10.49 0.068 7293
 7295 3 24.75 63.28 -10.61 0.108 7294
 7296 3 24.77 63.43 -10.72 0.101 7295
 7297 3 24.69 63.48 -10.88 0.097 7296
 7298 3 24.58 63.47 -10.99 0.151 7297
 7299 3 24.48 63.43 -11.16 0.108 7298
 7300 3 24.49 63.62 -11.26 0.053 7299
 7301 3 24.44 63.81 -11.37 0.094 7300
 7302 3 24.35 63.69 -11.46 0.086 7301
 7303 3 24.19 63.67 -11.56 0.105 7302
 7304 3 24.02 63.68 -11.71 0.106 7303
 7305 3 23.93 63.64 -11.9 0.14 7304
 7306 3 23.84 63.59 -12.03 0.131 7305
 7307 3 23.77 63.44 -12.18 0.115 7306
 7308 3 23.66 63.35 -12.31 0.155 7307
 7309 3 23.59 63.28 -12.43 0.206 7308
 7310 3 23.24 63.28 -12.29 0.086 7309
 7311 3 23.15 63.34 -12.23 0.101 7310
 7312 3 22.94 63.34 -12.16 0.085 7311
 7313 3 22.82 63.33 -12.15 0.000125 7312
 7314 3 23.73 63.28 -12.61 0.182 7309
 7315 3 23.83 63.15 -12.82 0.118 7314
 7316 3 23.83 63.14 -12.98 0.104 7315
 7317 3 23.78 63.02 -13.07 0.105 7316
 7318 3 23.71 62.95 -13.15 0.129 7317
 7319 3 23.67 62.85 -13.24 0.11 7318
 7320 3 23.56 62.77 -13.41 0.127 7319
 7321 3 23.47 62.71 -13.46 0.176 7320
 7322 3 23.36 62.56 -13.39 0.154 7321
 7323 3 23.24 62.49 -13.44 0.115 7322
 7324 3 23.42 62.79 -13.87 0.146 7321
 7325 3 23.32 62.86 -13.96 0.193 7324
 7326 3 23.17 63.11 -13.85 0.092 7325
 7327 3 23.04 63.19 -13.8 0.1 7326
 7328 3 22.92 63.33 -13.65 0.08 7327
 7329 3 22.85 63.4 -13.62 0.143 7328
 7330 3 22.88 63.52 -13.6 0.236 7329
 7331 3 22.62 63.24 -13.17 0.078 7330
 7332 3 22.6 63.22 -13.06 0.043 7331
 7333 3 23.13 63.69 -14.06 0.118 7330
 7334 3 23.28 63.64 -14.18 0.076 7333
 7335 3 23.4 63.63 -14.22 0.1 7334
 7336 3 23.51 63.58 -14.32 0.079 7335
 7337 3 23.57 63.5 -14.41 0.077 7336
 7338 3 23.69 63.44 -14.39 0.000125 7337
 7339 3 23.16 62.8 -14.08 0.171 7325
 7340 3 22.81 62.77 -14.19 0.103 7339
 7341 3 22.67 62.79 -14.25 0.108 7340
 7342 3 22.55 62.75 -14.35 0.109 7341
 7343 3 22.39 62.78 -14.31 0.082 7342
 7344 3 22.23 62.78 -14.27 0.09 7343
 7345 3 22.11 62.81 -14.28 0.078 7344
 7346 3 21.93 62.8 -14.28 0.099 7345
 7347 3 21.79 62.78 -14.22 0.072 7346
 7348 3 21.64 62.83 -14.16 0.071 7347
 7349 3 21.39 62.79 -14.11 0.082 7348
 7350 3 21.22 62.77 -14.04 0.07 7349
 7351 3 21.07 62.74 -14.03 0.079 7350
 7352 3 20.93 62.79 -14.04 0.072 7351
 7353 3 26.25 63.93 -6.99 0.09 5956
 7354 3 26.26 63.86 -6.89 0.083 7353
 7355 3 26.32 63.7 -6.82 0.078 7354
 7356 3 26.38 63.45 -6.85 0.057 7355
 7357 3 26.4 63.34 -6.85 0.116 7356
 7358 3 26.47 63.18 -6.9 0.12 7357
 7359 3 26.54 63.02 -6.85 0.143 7358
 7360 3 26.52 62.96 -6.78 0.162 7359
 7361 3 26.28 62.89 -6.54 0.105 7360
 7362 3 26.2 62.77 -6.35 0.113 7361
 7363 3 26.19 62.62 -6.21 0.083 7362
 7364 3 26.27 62.52 -6.09 0.093 7363
 7365 3 26.28 62.43 -5.98 0.129 7364
 7366 3 26.26 62.33 -5.91 0.182 7365
 7367 3 26.56 62.18 -6.03 0.112 7366
 7368 3 26.7 62.02 -6.06 0.135 7367
 7369 3 26.87 61.86 -6.13 0.127 7368
 7370 3 27.09 61.66 -6.14 0.133 7369
 7371 3 27.25 61.47 -6.12 0.187 7370
 7372 3 27.3 61.3 -6.06 0.166 7371
 7373 3 27.29 61.09 -5.92 0.102 7372
 7374 3 27.28 60.96 -5.79 0.114 7373
 7375 3 27.37 60.8 -5.7 0.119 7374
 7376 3 27.45 60.59 -5.59 0.146 7375
 7377 3 27.47 60.47 -5.53 0.2 7376
 7378 3 27.24 60.18 -5.66 0.055 7377
 7379 3 27.23 60.03 -5.6 0.091 7378
 7380 3 27.27 59.89 -5.6 0.091 7379
 7381 3 27.2 59.8 -5.57 0.054 7380
 7382 3 27.11 59.72 -5.53 0.064 7381
 7383 3 26.95 59.69 -5.48 0.135 7382
 7384 3 26.86 59.6 -5.4 0.11 7383
 7385 3 26.79 59.48 -5.43 0.135 7384
 7386 3 26.71 59.37 -5.48 0.166 7385
 7387 3 26.55 59.22 -5.42 0.132 7386
 7388 3 26.46 59.1 -5.37 0.131 7387
 7389 3 26.31 59.02 -5.39 0.167 7388
 7390 3 26.15 59.03 -5.4 0.115 7389
 7391 3 26.02 58.89 -5.4 0.077 7390
 7392 3 25.83 58.83 -5.4 0.125 7391
 7393 3 25.68 58.85 -5.41 0.149 7392
 7394 3 25.44 58.86 -5.42 0.168 7393
 7395 3 25.28 58.89 -5.32 0.187 7394
 7396 3 25.11 58.89 -5.28 0.13 7395
 7397 3 27.83 60.49 -5.41 0.122 7377
 7398 3 27.97 60.49 -5.36 0.098 7397
 7399 3 28.11 60.47 -5.33 0.109 7398
 7400 3 28.23 60.4 -5.38 0.085 7399
 7401 3 28.43 60.41 -5.5 0.088 7400
 7402 3 28.54 60.5 -5.55 0.079 7401
 7403 3 28.65 60.54 -5.54 0.051 7402
 7404 3 28.87 60.52 -5.49 0.062 7403
 7405 3 28.97 60.48 -5.47 0.088 7404
 7406 3 29.16 60.44 -5.48 0.073 7405
 7407 3 29.29 60.41 -5.49 0.072 7406
 7408 3 29.4 60.44 -5.45 0.119 7407
 7409 3 29.52 60.51 -5.35 0.101 7408
 7410 3 29.68 60.53 -5.38 0.127 7409
 7411 3 29.73 60.63 -5.55 0.101 7410
 7412 3 29.79 60.69 -5.62 0.093 7411
 7413 3 29.88 60.72 -5.59 0.000125 7412
 7414 3 26.14 62.34 -5.74 0.184 7366
 7415 3 25.98 62.07 -5.78 0.105 7414
 7416 3 26.26 62.55 -5.52 0.12 7414
 7417 3 26.14 62.66 -5.46 0.083 7416
 7418 3 26.12 62.78 -5.39 0.071 7417
 7419 3 26.14 62.87 -5.33 0.087 7418
 7420 3 26.15 63.01 -5.25 0.079 7419
 7421 3 26.1 63.09 -5.12 0.081 7420
 7422 3 26.01 63.17 -5.03 0.138 7421
 7423 3 25.97 63.19 -4.85 0.153 7422
 7424 3 25.86 63.17 -4.66 0.115 7423
 7425 3 25.81 63.19 -4.5 0.098 7424
 7426 3 25.77 63.2 -4.36 0.159 7425
 7427 3 25.69 63.19 -4.25 0.182 7426
 7428 3 25.79 63.36 -3.93 0.089 7427
 7429 3 25.71 63.39 -3.81 0.094 7428
 7430 3 25.66 63.44 -3.69 0.115 7429
 7431 3 25.65 63.36 -3.63 0.000125 7430
 7432 3 25.83 63.15 -5.21 0.066 7422
 7433 3 25.74 63.25 -5.24 0.065 7432
 7434 3 30.43 66.22 -6.42 0.164 5925
 7435 3 30.32 66.24 -6.28 0.154 7434
 7436 3 30.21 66.22 -6.14 0.208 7435
 7437 3 30.16 66.16 -6.04 0.244 7436
 7438 3 30.1 66.13 -5.93 0.252 7437
 7439 3 29.75 66.32 -6.57 0.095 7438
 7440 3 29.72 66.24 -6.78 0.088 7439
 7441 3 29.65 66.23 -6.9 0.074 7440
 7442 3 29.62 66.18 -7.06 0.07 7441
 7443 3 30.15 66.05 -5.69 0.156 7438
 7444 3 30.15 66.04 -5.56 0.168 7443
 7445 3 30.13 65.97 -5.4 0.183 7444
 7446 3 30.1 65.95 -5.22 0.209 7445
 7447 3 30.11 65.96 -5.09 0.19 7446
 7448 3 30.23 66 -4.86 0.202 7447
 7449 3 30.27 65.99 -4.64 0.229 7448
 7450 3 30.38 65.95 -4.44 0.205 7449
 7451 3 30.54 65.88 -4.21 0.162 7450
 7452 3 30.49 65.89 -4 0.143 7451
 7453 3 30.44 65.91 -3.83 0.135 7452
 7454 3 30.38 65.85 -3.71 0.176 7453
 7455 3 30.32 65.79 -3.58 0.249 7454
 7456 3 30.31 65.79 -3.44 0.279 7455
 7457 3 30.38 65.84 -3.34 0.344 7456
 7458 3 30.01 65.97 -3.07 0.157 7457
 7459 3 29.91 65.99 -2.94 0.169 7458
 7460 3 29.87 65.96 -2.75 0.202 7459
 7461 3 29.81 65.97 -2.61 0.22 7460
 7462 3 29.69 65.97 -2.44 0.177 7461
 7463 3 29.65 65.94 -2.33 0.19 7462
 7464 3 29.51 65.92 -2.22 0.166 7463
 7465 3 29.42 65.85 -2.12 0.216 7464
 7466 3 29.33 65.8 -2.05 0.219 7465
 7467 3 29.09 65.8 -1.94 0.216 7466
 7468 3 29.06 65.82 -1.76 0.212 7467
 7469 3 29.03 65.86 -1.5 0.203 7468
 7470 3 28.91 65.78 -1.4 0.24 7469
 7471 3 28.85 65.48 -1.53 0.076 7470
 7472 3 28.93 65.33 -1.58 0.114 7471
 7473 3 29.1 65.2 -1.65 0.06 7472
 7474 3 29.13 65.14 -1.72 0.094 7473
 7475 3 29.17 65.02 -1.77 0.074 7474
 7476 3 29.14 64.81 -1.98 0.135 7475
 7477 3 29.17 64.65 -2.17 0.099 7476
 7478 3 29.22 64.52 -2.33 0.078 7477
 7479 3 29.26 64.41 -2.38 0.094 7478
 7480 3 29.24 64.27 -2.47 0.092 7479
 7481 3 29.21 64.08 -2.57 0.108 7480
 7482 3 29.26 63.92 -2.58 0.104 7481
 7483 3 29.41 63.78 -2.63 0.123 7482
 7484 3 29.41 63.63 -2.53 0.104 7483
 7485 3 29.49 63.49 -2.48 0.1 7484
 7486 3 29.44 63.39 -2.31 0.119 7485
 7487 3 29.48 63.23 -2.42 0.141 7486
 7488 3 29.5 63.11 -2.4 0.118 7487
 7489 3 29.52 62.92 -2.36 0.098 7488
 7490 3 29.61 62.8 -2.41 0.094 7489
 7491 3 29.67 62.62 -2.53 0.118 7490
 7492 3 29.6 62.32 -2.72 0.079 7491
 7493 3 29.66 62.3 -2.83 0.063 7492
 7494 3 29.51 62.45 -3.07 0.12 7493
 7495 3 29.44 62.36 -3.21 0.000125 7494
 7496 3 29.56 63.76 -2.87 0.09 7483
 7497 3 29.62 63.74 -3.01 0.132 7496
 7498 3 29.71 63.8 -3.15 0.15 7497
 7499 3 29.7 63.66 -3.33 0.081 7498
 7500 3 29.69 63.6 -3.45 0.104 7499
 7501 3 29.8 63.57 -3.57 0.096 7500
 7502 3 30 63.62 -3.68 0.115 7501
 7503 3 30.1 63.65 -3.77 0.075 7502
 7504 3 30.26 63.7 -3.84 0.062 7503
 7505 3 30.36 63.67 -3.98 0.058 7504
 7506 3 30.41 63.6 -4.05 0.083 7505
 7507 3 30.5 63.57 -4.14 0.067 7506
 7508 3 30.64 63.54 -4.17 0.088 7507
 7509 3 30.78 63.63 -4.19 0.097 7508
 7510 3 31.01 63.7 -4.18 0.084 7509
 7511 3 31.22 63.69 -4.18 0.099 7510
 7512 3 31.42 63.65 -4.14 0.105 7511
 7513 3 31.55 63.58 -4.21 0.097 7512
 7514 3 31.55 63.47 -4.35 0.052 7513
 7515 3 31.64 63.49 -4.45 0.087 7514
 7516 3 31.75 63.44 -4.54 0.105 7515
 7517 3 31.86 63.4 -4.7 0.123 7516
 7518 3 31.92 63.44 -4.92 0.071 7517
 7519 3 31.97 63.53 -5.09 0.074 7518
 7520 3 32.03 63.59 -5.15 0.083 7519
 7521 3 32.09 63.69 -5.27 0.095 7520
 7522 3 32.07 63.81 -5.33 0.078 7521
 7523 3 32.08 63.79 -5.47 0.086 7522
 7524 3 32.2 63.72 -5.55 0.127 7523
 7525 3 32.26 63.72 -5.66 0.112 7524
 7526 3 32.34 63.78 -5.88 0.096 7525
 7527 3 32.31 63.77 -6.07 0.06 7526
 7528 3 32.23 63.71 -6.18 0.075 7527
 7529 3 32.14 63.74 -6.35 0.107 7528
 7530 3 29.8 63.92 -3.22 0.077 7498
 7531 3 28.91 65.85 -1.18 0.249 7470
 7532 3 28.9 65.87 -0.94 0.181 7531
 7533 3 28.92 65.94 -0.7 0.175 7532
 7534 3 28.94 66.03 -0.54 0.175 7533
 7535 3 28.97 66 -0.36 0.181 7534
 7536 3 29.02 66.13 -0.21 0.193 7535
 7537 3 29.09 66.07 -0.09 0.204 7536
 7538 3 29.06 66.08 0.02 0.262 7537
 7539 3 29.06 66.05 0.18 0.285 7538
 7540 3 29 66.05 0.38 0.363 7539
 7541 3 29.03 66.15 0.51 0.376 7540
 7542 3 29.07 66.18 0.73 0.393 7541
 7543 3 29.04 66.2 0.94 0.363 7542
 7544 3 29.03 66.23 1.1 0.361 7543
 7545 3 29.14 66.27 1.25 0.351 7544
 7546 3 28.62 66.09 1.43 0.081 7545
 7547 3 28.63 66.04 1.6 0.092 7546
 7548 3 28.46 66.01 1.78 0.1 7547
 7549 3 28.28 66.02 1.89 0.09 7548
 7550 3 28.1 66.04 1.98 0.06 7549
 7551 3 29.48 66.31 1.4 0.257 7545
 7552 3 29.68 66.35 1.62 0.129 7551
 7553 3 29.71 66.4 1.76 0.174 7552
 7554 3 29.76 66.45 1.99 0.188 7553
 7555 3 29.75 66.54 2.08 0.211 7554
 7556 3 29.78 66.6 2.23 0.273 7555
 7557 3 29.78 66.68 2.38 0.305 7556
 7558 3 29.77 66.76 2.47 0.29 7557
 7559 3 29.83 66.88 2.57 0.299 7558
 7560 3 30.12 66.88 2.82 0.195 7559
 7561 3 30.23 67.01 3.01 0.167 7560
 7562 3 30.36 67.16 3.16 0.148 7561
 7563 3 30.46 67.25 3.27 0.128 7562
 7564 3 30.56 67.3 3.4 0.132 7563
 7565 3 30.67 67.36 3.5 0.089 7564
 7566 3 30.72 67.57 3.56 0.138 7565
 7567 3 30.79 67.71 3.6 0.176 7566
 7568 3 30.79 67.79 3.68 0.223 7567
 7569 3 30.92 67.82 3.91 0.159 7568
 7570 3 31.01 67.88 4.03 0.173 7569
 7571 3 31.08 67.99 4.19 0.203 7570
 7572 3 31.21 68.06 4.27 0.234 7571
 7573 3 31.28 68.18 4.43 0.252 7572
 7574 3 31.36 68.25 4.52 0.25 7573
 7575 3 31.41 68.32 4.71 0.238 7574
 7576 3 31.53 68.38 4.83 0.223 7575
 7577 3 31.59 68.48 4.94 0.215 7576
 7578 3 31.77 68.49 5.09 0.189 7577
 7579 3 31.9 68.55 5.36 0.156 7578
 7580 3 31.94 68.56 5.52 0.163 7579
 7581 3 31.94 68.63 5.67 0.17 7580
 7582 3 31.99 68.62 5.9 0.145 7581
 7583 3 32.09 68.62 6.07 0.222 7582
 7584 3 32.09 68.58 6.21 0.291 7583
 7585 3 32.15 68.7 6.36 0.258 7584
 7586 3 32.24 68.78 6.52 0.267 7585
 7587 3 32.36 68.83 6.69 0.228 7586
 7588 3 32.37 68.95 6.77 0.219 7587
 7589 3 32.44 69.02 6.97 0.228 7588
 7590 3 32.52 69.14 7.02 0.266 7589
 7591 3 32.67 69.2 7.14 0.265 7590
 7592 3 32.84 69.25 7.16 0.221 7591
 7593 3 33.16 69.26 7.31 0.148 7592
 7594 3 33.3 69.35 7.47 0.143 7593
 7595 3 33.4 69.37 7.62 0.129 7594
 7596 3 33.55 69.4 7.75 0.156 7595
 7597 3 33.73 69.42 7.79 0.136 7596
 7598 3 33.91 69.46 7.79 0.121 7597
 7599 3 33.99 69.59 7.86 0.115 7598
 7600 3 34.09 69.7 7.97 0.148 7599
 7601 3 34.19 69.84 8.09 0.154 7600
 7602 3 34.27 69.91 8.2 0.177 7601
 7603 3 34.29 69.96 8.34 0.172 7602
 7604 3 34.31 70.01 8.51 0.167 7603
 7605 3 34.35 70.07 8.67 0.163 7604
 7606 3 34.33 70.05 8.91 0.14 7605
 7607 3 34.35 70.09 9.06 0.192 7606
 7608 3 34.39 70.12 9.25 0.183 7607
 7609 3 34.54 70.21 9.47 0.18 7608
 7610 3 34.6 70.26 9.64 0.149 7609
 7611 3 34.67 70.3 9.82 0.159 7610
 7612 3 34.7 70.36 10 0.132 7611
 7613 3 34.81 70.45 10.15 0.122 7612
 7614 3 34.82 70.48 10.27 0.113 7613
 7615 3 34.77 70.53 10.51 0.142 7614
 7616 3 34.85 70.61 10.58 0.156 7615
 7617 3 34.91 70.64 10.69 0.194 7616
 7618 3 34.99 70.64 10.8 0.24 7617
 7619 3 35.04 70.69 10.9 0.251 7618
 7620 3 35.23 70.73 10.95 0.271 7619
 7621 3 35.35 70.84 11.04 0.24 7620
 7622 3 35.47 70.94 11.12 0.231 7621
 7623 3 35.62 71.09 11.17 0.178 7622
 7624 3 35.77 71.25 11.22 0.131 7623
 7625 3 35.82 71.38 11.35 0.13 7624
 7626 3 35.86 71.53 11.34 0.092 7625
 7627 3 35.91 71.63 11.46 0.096 7626
 7628 3 35.96 71.64 11.59 0.126 7627
 7629 3 36 71.69 11.71 0.186 7628
 7630 3 36.11 71.94 11.94 0.197 7629
 7631 3 36.19 72.1 11.98 0.215 7630
 7632 3 36.21 72.21 12.03 0.231 7631
 7633 3 36.24 72.38 12.07 0.206 7632
 7634 3 36.31 72.43 12.25 0.164 7633
 7635 3 36.34 72.51 12.35 0.131 7634
 7636 3 36.38 72.53 12.54 0.108 7635
 7637 3 36.45 72.61 12.66 0.122 7636
 7638 3 36.46 72.7 12.79 0.184 7637
 7639 3 36.51 72.79 12.9 0.201 7638
 7640 3 36.54 72.88 13.04 0.222 7639
 7641 3 36.99 72.92 12.93 0.079 7640
 7642 3 37.12 72.99 12.9 0.085 7641
 7643 3 37.23 72.95 12.88 0.106 7642
 7644 3 37.32 72.88 12.85 0.163 7643
 7645 3 37.46 72.87 12.91 0.199 7644
 7646 3 37.51 72.64 13.07 0.072 7645
 7647 3 37.7 72.45 13.17 0.102 7646
 7648 3 37.78 72.34 13.28 0.121 7647
 7649 3 37.98 72.27 13.25 0.066 7648
 7650 3 38 72.19 13.13 0.074 7649
 7651 3 37.94 72.06 13.05 0.051 7650
 7652 3 37.95 71.88 13.12 0.068 7651
 7653 3 38.03 71.75 13.09 0.138 7652
 7654 3 38.03 71.66 13.01 0.072 7653
 7655 3 37.55 73.13 12.77 0.074 7645
 7656 3 37.68 73.28 12.67 0.053 7655
 7657 3 37.12 72.89 12.54 0.104 7644
 7658 3 36.98 72.94 12.37 0.124 7657
 7659 3 37.08 72.97 12.28 0.082 7658
 7660 3 36.46 72.97 13.13 0.152 7640
 7661 3 36.39 73.02 13.25 0.232 7660
 7662 3 36.53 73.21 13.38 0.195 7661
 7663 3 36.62 73.22 13.54 0.219 7662
 7664 3 36.66 73.33 13.58 0.227 7663
 7665 3 36.75 73.41 13.63 0.289 7664
 7666 3 37.04 73.34 13.73 0.175 7665
 7667 3 37.16 73.45 13.85 0.139 7666
 7668 3 37.19 73.61 13.94 0.134 7667
 7669 3 37.24 73.72 14.1 0.112 7668
 7670 3 37.2 73.74 14.31 0.114 7669
 7671 3 37.14 73.83 14.4 0.165 7670
 7672 3 37.06 73.88 14.48 0.205 7671
 7673 3 37.02 73.98 14.58 0.238 7672
 7674 3 37.11 73.99 14.71 0.123 7673
 7675 3 37.16 74.08 14.78 0.11 7674
 7676 3 37.16 74.18 14.81 0.152 7675
 7677 3 37.19 74.3 14.89 0.176 7676
 7678 3 37.26 74.48 15.01 0.201 7677
 7679 3 37.23 74.58 15.12 0.154 7678
 7680 3 37.29 74.73 15.31 0.144 7679
 7681 3 37.26 74.84 15.42 0.127 7680
 7682 3 37.24 74.99 15.53 0.129 7681
 7683 3 37.25 75.12 15.59 0.149 7682
 7684 3 37.24 75.22 15.63 0.173 7683
 7685 3 37.27 75.34 15.76 0.213 7684
 7686 3 37.34 75.42 15.82 0.251 7685
 7687 3 37.47 75.41 15.94 0.286 7686
 7688 3 37.87 75.18 15.82 0.1 7687
 7689 3 37.95 75.2 15.67 0.077 7688
 7690 3 38.09 75.2 15.55 0.086 7689
 7691 3 38.17 75.24 15.42 0.109 7690
 7692 3 38.28 75.26 15.24 0.094 7691
 7693 3 37.39 75.55 16.11 0.213 7687
 7694 3 37.42 75.66 16.22 0.133 7693
 7695 3 37.43 75.75 16.32 0.079 7694
 7696 3 37.5 75.84 16.38 0.113 7695
 7697 3 37.55 75.91 16.48 0.135 7696
 7698 3 37.58 75.99 16.61 0.112 7697
 7699 3 37.61 76.05 16.75 0.1 7698
 7700 3 37.62 76.08 16.86 0.131 7699
 7701 3 37.67 76.13 17.01 0.179 7700
 7702 3 37.61 76.16 17.14 0.196 7701
 7703 3 37.64 76.25 17.32 0.162 7702
 7704 3 37.55 76.28 17.45 0.112 7703
 7705 3 37.46 76.3 17.58 0.13 7704
 7706 3 37.33 76.39 17.64 0.128 7705
 7707 3 37.25 76.5 17.74 0.163 7706
 7708 3 37.16 76.5 17.84 0.124 7707
 7709 3 36.98 76.68 17.89 0.114 7708
 7710 3 36.94 76.75 18.07 0.207 7709
 7711 3 36.89 76.88 18.11 0.29 7710
 7712 3 36.86 76.98 18.21 0.307 7711
 7713 3 36.87 77.02 18.37 0.256 7712
 7714 3 36.89 77.1 18.48 0.239 7713
 7715 3 36.91 77.39 18.41 0.125 7714
 7716 3 36.81 77.59 18.38 0.103 7715
 7717 3 36.7 77.7 18.39 0.128 7716
 7718 3 36.58 77.82 18.36 0.159 7717
 7719 3 36.47 77.89 18.36 0.192 7718
 7720 3 36.41 78.14 18.5 0.119 7719
 7721 3 36.33 78.33 18.48 0.151 7720
 7722 3 36.29 78.51 18.47 0.134 7721
 7723 3 36.29 78.65 18.56 0.076 7722
 7724 3 36.37 78.74 18.69 0.121 7723
 7725 3 36.37 78.8 18.8 0.157 7724
 7726 3 36.2 78.67 18.95 0.12 7725
 7727 3 36.15 78.73 19.04 0.089 7726
 7728 3 36.62 79.05 18.88 0.113 7725
 7729 3 36.64 79.2 19 0.157 7728
 7730 3 36.55 79.26 19.06 0.201 7729
 7731 3 36.86 79.4 19.17 0.129 7730
 7732 3 36.98 79.49 19.29 0.098 7731
 7733 3 36.91 79.66 19.48 0.099 7732
 7734 3 36.9 79.8 19.54 0.074 7733
 7735 3 36.95 79.87 19.63 0.072 7734
 7736 3 36.94 79.89 19.74 0.072 7735
 7737 3 36.94 79.99 19.86 0.093 7736
 7738 3 36.98 80.07 19.98 0.086 7737
 7739 3 37.15 80.13 20.05 0.082 7738
 7740 3 37.28 80.23 20.09 0.079 7739
 7741 3 37.34 80.29 20.2 0.063 7740
 7742 3 37.39 80.41 20.26 0.083 7741
 7743 3 37.55 80.55 20.34 0.117 7742
 7744 3 37.61 80.7 20.43 0.142 7743
 7745 3 37.76 80.85 20.42 0.186 7744
 7746 3 37.9 80.93 20.42 0.169 7745
 7747 3 37.75 81.11 20.52 0.098 7746
 7748 3 37.67 81.22 20.52 0.085 7747
 7749 3 38.08 81.04 20.44 0.144 7746
 7750 3 38.34 81.15 20.43 0.093 7749
 7751 3 38.56 81.27 20.41 0.122 7750
 7752 3 38.74 81.35 20.44 0.069 7751
 7753 3 38.93 81.34 20.55 0.11 7752
 7754 3 39.04 81.38 20.65 0.086 7753
 7755 3 39.03 81.46 20.73 0.066 7754
 7756 3 39.13 81.55 20.73 0.035 7755
 7757 3 39.25 81.62 20.77 0.099 7756
 7758 3 39.35 81.73 20.8 0.125 7757
 7759 3 39.47 81.72 20.85 0.194 7758
 7760 3 39.61 81.66 20.93 0.175 7759
 7761 3 39.7 81.6 20.84 0.156 7760
 7762 3 39.85 81.62 20.75 0.074 7761
 7763 3 39.95 81.59 20.72 0.086 7762
 7764 3 40.09 81.55 20.68 0.079 7763
 7765 3 40.19 81.51 20.69 0.137 7764
 7766 3 40.27 81.44 20.71 0.216 7765
 7767 3 40 81.08 20.58 0.097 7766
 7768 3 39.92 80.96 20.55 0.093 7767
 7769 3 39.9 80.82 20.48 0.09 7768
 7770 3 40.46 81.68 20.85 0.101 7766
 7771 3 40.59 81.75 20.91 0.06 7770
 7772 3 40.68 81.8 20.97 0.076 7771
 7773 3 40.88 81.87 21.08 0.08 7772
 7774 3 40.99 81.88 21.17 0.064 7773
 7775 3 41.1 81.99 21.26 0.047 7774
 7776 3 41.14 82.14 21.35 0.109 7775
 7777 3 41.22 82.32 21.34 0.128 7776
 7778 3 41.24 82.34 21.24 0.000125 7777
 7779 3 36.13 77.68 18.16 0.114 7719
 7780 3 35.88 77.68 18.04 0.127 7779
 7781 3 35.67 77.66 17.96 0.112 7780
 7782 3 35.55 77.58 17.91 0.058 7781
 7783 3 35.47 77.5 17.79 0.07 7782
 7784 3 35.42 77.41 17.76 0.068 7783
 7785 3 35.3 77.37 17.66 0.072 7784
 7786 3 35.19 77.34 17.53 0.087 7785
 7787 3 35.15 77.27 17.4 0.123 7786
 7788 3 35.11 77.26 17.23 0.159 7787
 7789 3 35 77.18 17.1 0.179 7788
 7790 3 34.76 77.07 17.04 0.178 7789
 7791 3 34.73 76.83 17.09 0.172 7790
 7792 3 34.81 76.57 17.13 0.088 7791
 7793 3 34.81 76.35 17.11 0.084 7792
 7794 3 34.85 76.2 17.09 0.08 7793
 7795 3 34.78 76.07 16.96 0.071 7794
 7796 3 34.82 75.99 16.85 0.069 7795
 7797 3 36.71 77 18.78 0.154 7714
 7798 3 36.64 76.97 18.98 0.151 7797
 7799 3 36.6 76.96 19.16 0.122 7798
 7800 3 36.54 76.98 19.33 0.112 7799
 7801 3 36.53 77.08 19.43 0.111 7800
 7802 3 36.39 77.18 19.61 0.195 7801
 7803 3 36.34 77.29 19.73 0.224 7802
 7804 3 36.34 77.38 19.85 0.29 7803
 7805 3 36.4 77.46 19.97 0.335 7804
 7806 3 36.44 77.48 20.16 0.322 7805
 7807 3 36.39 77.42 20.36 0.262 7806
 7808 3 36.31 77.45 20.5 0.215 7807
 7809 3 36.16 77.44 20.63 0.213 7808
 7810 3 36.06 77.43 20.78 0.178 7809
 7811 3 35.91 77.3 20.92 0.14 7810
 7812 3 35.83 77.18 21.04 0.13 7811
 7813 3 35.71 77.17 21.17 0.141 7812
 7814 3 35.63 77.12 21.32 0.11 7813
 7815 3 35.63 77 21.5 0.168 7814
 7816 3 35.71 76.97 21.64 0.174 7815
 7817 3 35.65 76.75 21.68 0.135 7816
 7818 3 35.67 76.65 21.85 0.129 7817
 7819 3 35.62 76.67 21.99 0.159 7818
 7820 3 35.51 76.52 22 0.154 7819
 7821 3 35.42 76.44 22.09 0.234 7820
 7822 3 35.32 76.36 22.13 0.275 7821
 7823 3 35.38 76.15 22.32 0.192 7822
 7824 3 35.38 76.02 22.43 0.248 7823
 7825 3 35.48 76.23 22.72 0.088 7824
 7826 3 35.53 76.27 22.81 0.047 7825
 7827 3 35.55 76.37 22.84 0.000125 7826
 7828 3 35.27 75.87 22.43 0.232 7824
 7829 3 35 75.71 22.51 0.113 7828
 7830 3 34.92 75.64 22.62 0.138 7829
 7831 3 34.85 75.64 22.82 0.132 7830
 7832 3 34.67 75.57 22.88 0.136 7831
 7833 3 34.56 75.5 23.02 0.12 7832
 7834 3 34.45 75.39 23.03 0.077 7833
 7835 3 34.4 75.33 23.11 0.096 7834
 7836 3 34.3 75.26 23.31 0.105 7835
 7837 3 34.27 75.16 23.41 0.125 7836
 7838 3 34.24 75.07 23.56 0.131 7837
 7839 3 34.1 75.01 23.78 0.153 7838
 7840 3 34.01 74.99 23.96 0.202 7839
 7841 3 33.93 74.95 24.1 0.189 7840
 7842 3 33.65 74.83 24.19 0.133 7841
 7843 3 33.54 74.8 24.35 0.148 7842
 7844 3 33.37 74.75 24.49 0.145 7843
 7845 3 33.17 74.74 24.55 0.183 7844
 7846 3 33.02 74.69 24.65 0.187 7845
 7847 3 32.85 74.69 24.76 0.204 7846
 7848 3 32.71 74.53 24.68 0.126 7847
 7849 3 32.75 74.81 25.06 0.164 7847
 7850 3 32.73 74.9 25.15 0.205 7849
 7851 3 32.69 74.98 25.23 0.238 7850
 7852 3 32.69 74.99 25.51 0.214 7851
 7853 3 32.66 75.02 25.75 0.212 7852
 7854 3 32.73 75.06 25.91 0.289 7853
 7855 3 32.79 75.15 25.97 0.264 7854
 7856 3 33.11 75.54 25.84 0.105 7855
 7857 3 33.17 75.68 25.8 0.097 7856
 7858 3 33.28 75.84 25.81 0.054 7857
 7859 3 33.4 75.9 25.82 0.084 7858
 7860 3 33.49 75.91 25.87 0.000125 7859
 7861 3 32.74 75.07 26.18 0.171 7855
 7862 3 32.76 75.12 26.38 0.117 7861
 7863 3 32.82 75.15 26.55 0.112 7862
 7864 3 32.84 75.24 26.72 0.104 7863
 7865 3 32.89 75.3 26.84 0.171 7864
 7866 3 32.83 75.5 27.01 0.125 7865
 7867 3 32.91 75.54 27.15 0.11 7866
 7868 3 32.93 75.6 27.33 0.113 7867
 7869 3 32.99 75.63 27.48 0.11 7868
 7870 3 33.05 75.7 27.72 0.123 7869
 7871 3 33.05 75.77 27.82 0.124 7870
 7872 3 33.08 75.78 28.03 0.13 7871
 7873 3 33.09 75.74 28.23 0.156 7872
 7874 3 33.15 75.7 28.39 0.213 7873
 7875 3 33.52 75.85 28.39 0.041 7874
 7876 3 33.57 75.99 28.45 0.097 7875
 7877 3 33.63 76.12 28.41 0.115 7876
 7878 3 33.73 76.24 28.41 0.121 7877
 7879 3 33.76 76.32 28.35 0.091 7878
 7880 3 32.99 75.66 28.5 0.123 7874
 7881 3 32.92 75.76 28.6 0.141 7880
 7882 3 32.79 75.87 28.71 0.168 7881
 7883 3 32.73 75.98 28.76 0.229 7882
 7884 3 32.64 76.08 28.82 0.281 7883
 7885 3 32.56 76.18 28.81 0.33 7884
 7886 3 32.92 76.58 28.74 0.116 7885
 7887 3 33.09 76.65 28.74 0.12 7886
 7888 3 33.29 76.7 28.7 0.123 7887
 7889 3 33.46 76.75 28.69 0.114 7888
 7890 3 33.49 76.95 28.65 0.117 7889
 7891 3 33.5 77.15 28.72 0.122 7890
 7892 3 33.52 77.31 28.8 0.124 7891
 7893 3 33.63 77.5 28.91 0.073 7892
 7894 3 33.72 77.58 29.04 0.086 7893
 7895 3 33.73 77.72 29.08 0.107 7894
 7896 3 33.79 77.87 29.05 0.191 7895
 7897 3 33.63 78.02 28.97 0.112 7896
 7898 3 32.27 76.1 28.8 0.341 7885
 7899 3 32.16 76.18 28.7 0.383 7898
 7900 3 32.05 76.29 28.74 0.388 7899
 7901 3 31.93 76.48 28.81 0.341 7900
 7902 3 31.79 76.54 28.77 0.298 7901
 7903 3 31.7 76.59 28.84 0.264 7902
 7904 3 31.56 76.72 29 0.171 7903
 7905 3 31.41 76.77 29.1 0.194 7904
 7906 3 31.23 76.73 29.19 0.186 7905
 7907 3 31.16 76.85 29.33 0.157 7906
 7908 3 31.07 76.98 29.41 0.126 7907
 7909 3 31 77.1 29.46 0.17 7908
 7910 3 30.84 77.08 29.72 0.084 7909
 7911 3 30.71 77.16 29.78 0.092 7910
 7912 3 30.62 77.24 29.82 0.105 7911
 7913 3 30.54 77.29 29.93 0.118 7912
 7914 3 30.5 77.35 30.03 0.112 7913
 7915 3 30.38 77.36 30.21 0.108 7914
 7916 3 30.37 77.23 30.31 0.106 7915
 7917 3 30.46 77.17 30.44 0.099 7916
 7918 3 30.4 77.18 30.59 0.08 7917
 7919 3 30.42 77.23 30.71 0.092 7918
 7920 3 30.33 77.27 30.85 0.109 7919
 7921 3 30.21 77.32 30.99 0.127 7920
 7922 3 30.11 77.35 31 0.137 7921
 7923 3 30.75 77.25 29.27 0.18 7909
 7924 3 30.66 77.32 29.24 0.141 7923
 7925 3 30.52 77.35 29.29 0.153 7924
 7926 3 30.34 77.31 29.36 0.17 7925
 7927 3 30.17 77.27 29.42 0.11 7926
 7928 3 29.97 77.22 29.44 0.111 7927
 7929 3 29.78 77.16 29.47 0.119 7928
 7930 3 29.62 77.14 29.51 0.134 7929
 7931 3 29.38 77.14 29.5 0.082 7930
 7932 3 29.18 77.07 29.55 0.146 7931
 7933 3 29.01 77.02 29.67 0.129 7932
 7934 3 28.85 77.03 29.69 0.085 7933
 7935 3 28.65 77.07 29.66 0.119 7934
 7936 3 28.45 77.13 29.68 0.145 7935
 7937 3 28.24 77.16 29.65 0.149 7936
 7938 3 28.08 77.16 29.57 0.175 7937
 7939 3 27.88 77.06 29.59 0.143 7938
 7940 3 27.68 77.03 29.55 0.124 7939
 7941 3 27.47 76.99 29.53 0.13 7940
 7942 3 27.34 77.01 29.59 0.163 7941
 7943 3 27.19 77.09 29.66 0.213 7942
 7944 3 27.07 77.23 29.69 0.259 7943
 7945 3 26.89 77.19 29.22 0.099 7944
 7946 3 26.88 77.27 29.06 0.116 7945
 7947 3 26.72 77.4 29.12 0.058 7946
 7948 3 26.62 77.47 29.03 0.107 7947
 7949 3 26.63 77.53 28.9 0.13 7948
 7950 3 26.93 77.65 28.89 0.084 7949
 7951 3 27.01 77.77 28.83 0.068 7950
 7952 3 26.54 77.4 28.66 0.051 7949
 7953 3 26.58 77.42 28.53 0.077 7952
 7954 3 26.43 77.48 28.45 0.102 7953
 7955 3 26.3 77.46 28.3 0.101 7954
 7956 3 27.24 77.41 29.71 0.135 7944
 7957 3 27.16 77.26 30.13 0.104 7956
 7958 3 27.23 77.3 30.24 0.115 7957
 7959 3 27.27 77.33 30.41 0.081 7958
 7960 3 27.23 77.34 30.52 0.041 7959
 7961 3 27.4 77.59 29.73 0.135 7956
 7962 3 27.55 77.68 29.73 0.146 7961
 7963 3 27.64 77.88 29.76 0.112 7962
 7964 3 27.67 78.02 29.74 0.102 7963
 7965 3 27.6 78.03 29.59 0.091 7964
 7966 3 27.64 78.04 29.44 0.083 7965
 7967 3 27.7 78.17 29.37 0.112 7966
 7968 3 27.65 78.2 29.27 0.092 7967
 7969 3 27.42 78.16 29.17 0.078 7968
 7970 3 27.45 78.32 29.03 0.000125 7969
 7971 3 35.05 76.52 21.99 0.132 7822
 7972 3 34.91 76.46 21.9 0.065 7971
 7973 3 34.81 76.44 21.84 0.056 7972
 7974 3 34.69 76.43 21.81 0.081 7973
 7975 3 34.58 76.49 21.79 0.126 7974
 7976 3 34.41 76.5 21.77 0.135 7975
 7977 3 34.26 76.49 21.73 0.116 7976
 7978 3 34.11 76.44 21.61 0.11 7977
 7979 3 34 76.39 21.44 0.084 7978
 7980 3 34 76.42 21.28 0.073 7979
 7981 3 33.94 76.35 21.18 0.076 7980
 7982 3 33.93 76.18 21.11 0.1 7981
 7983 3 34.04 76.1 21.04 0.113 7982
 7984 3 34.14 76.12 20.96 0.061 7983
 7985 3 35.88 77.16 21.81 0.144 7816
 7986 3 35.87 77.24 21.96 0.122 7985
 7987 3 35.81 77.28 22.08 0.07 7986
 7988 3 35.77 77.38 22.21 0.083 7987
 7989 3 36.08 72.9 13.18 0.102 7661
 7990 3 35.9 72.81 13.23 0.092 7989
 7991 3 35.75 72.8 13.22 0.132 7990
 7992 3 35.6 72.7 13.41 0.083 7991
 7993 3 35.48 72.66 13.36 0.045 7992
 7994 3 35.35 72.64 13.44 0.055 7993
 7995 3 35.27 72.73 13.45 0.054 7994
 7996 3 35.21 72.81 13.41 0.059 7995
 7997 3 35.08 72.89 13.46 0.07 7996
 7998 3 35.05 73.15 13.48 0.086 7997
 7999 3 34.96 73.27 13.53 0.099 7998
 8000 3 34.88 73.33 13.56 0.098 7999
 8001 3 34.76 73.38 13.63 0.108 8000
 8002 3 34.72 73.42 13.74 0.069 8001
 8003 3 35.99 71.2 11.66 0.129 7629
 8004 3 36.15 71.09 11.74 0.121 8003
 8005 3 36.23 71.04 11.85 0.105 8004
 8006 3 31.76 68.29 6.19 0.114 7584
 8007 3 31.59 68.23 6.18 0.135 8006
 8008 3 31.45 68.06 6.16 0.133 8007
 8009 3 31.3 67.98 6.14 0.16 8008
 8010 3 31.17 67.85 6.16 0.147 8009
 8011 3 30.99 68.05 6.18 0.088 8010
 8012 3 30.77 68.08 6.25 0.104 8011
 8013 3 30.62 68.12 6.36 0.096 8012
 8014 3 30.69 68.22 6.52 0.082 8013
 8015 3 30.84 68.32 6.58 0.098 8014
 8016 3 30.98 68.37 6.77 0.091 8015
 8017 3 31.06 68.41 6.92 0.097 8016
 8018 3 31.18 68.48 6.97 0.047 8017
 8019 3 31.31 68.51 6.97 0.06 8018
 8020 3 31.41 68.62 6.9 0.083 8019
 8021 3 31.09 67.64 6.13 0.087 8010
 8022 3 30.96 67.59 6.13 0.114 8021
 8023 3 30.89 67.46 6.23 0.126 8022
 8024 3 30.86 67.31 6.38 0.148 8023
 8025 3 30.83 67.19 6.46 0.169 8024
 8026 3 30.82 67.03 6.55 0.177 8025
 8027 3 30.79 66.8 6.65 0.177 8026
 8028 3 30.72 66.71 6.76 0.241 8027
 8029 3 30.69 66.59 6.87 0.306 8028
 8030 3 30.72 66.47 6.91 0.363 8029
 8031 3 30.75 66.37 7.04 0.365 8030
 8032 3 30.75 66.25 7.13 0.345 8031
 8033 3 30.81 66.08 7.06 0.344 8032
 8034 3 30.36 65.72 6.64 0.106 8033
 8035 3 30.28 65.61 6.5 0.118 8034
 8036 3 30.19 65.48 6.28 0.154 8035
 8037 3 30.12 65.41 6.13 0.126 8036
 8038 3 30.12 65.34 6.05 0.143 8037
 8039 3 30.02 65.28 5.98 0.129 8038
 8040 3 29.73 65.27 5.91 0.091 8039
 8041 3 29.59 65.16 5.83 0.11 8040
 8042 3 29.33 65.15 5.76 0.131 8041
 8043 3 29.16 65.1 5.73 0.102 8042
 8044 3 29 65.09 5.65 0.129 8043
 8045 3 28.83 65.06 5.47 0.1 8044
 8046 3 28.71 65.02 5.33 0.075 8045
 8047 3 28.64 64.95 5.27 0.106 8046
 8048 3 28.56 64.93 5.17 0.108 8047
 8049 3 28.52 64.87 5.06 0.134 8048
 8050 3 28.32 64.83 5.04 0.073 8049
 8051 3 28.32 64.77 4.95 0.078 8050
 8052 3 28.19 64.7 4.87 0.114 8051
 8053 3 28.1 64.62 4.82 0.112 8052
 8054 3 27.98 64.57 4.71 0.129 8053
 8055 3 27.91 64.5 4.61 0.14 8054
 8056 3 27.73 64.37 4.83 0.087 8055
 8057 3 27.66 64.32 4.92 0.146 8056
 8058 3 27.78 64.25 5.12 0.149 8057
 8059 3 27.81 64.26 5.36 0.131 8058
 8060 3 27.83 64.29 5.59 0.094 8059
 8061 3 27.77 64.23 5.74 0.196 8060
 8062 3 27.86 64.03 5.75 0.105 8061
 8063 3 27.85 63.96 5.88 0.136 8062
 8064 3 27.79 63.89 5.99 0.09 8063
 8065 3 27.67 64.47 5.93 0.068 8061
 8066 3 28.1 64.51 4.45 0.065 8055
 8067 3 28.27 64.5 4.36 0.096 8066
 8068 3 28.31 64.53 4.26 0.162 8067
 8069 3 28.42 64.44 4.11 0.131 8068
 8070 3 28.5 64.41 3.91 0.068 8069
 8071 3 28.54 64.37 3.82 0.049 8070
 8072 3 28.73 64.26 3.73 0.091 8071
 8073 3 28.9 64.24 3.71 0.134 8072
 8074 3 28.98 64.22 3.63 0.000125 8073
 8075 3 30.77 66.12 7.3 0.154 8033
 8076 3 30.66 66.22 7.68 0.124 8075
 8077 3 30.59 66.21 7.82 0.123 8076
 8078 3 30.54 66.23 8 0.108 8077
 8079 3 30.54 66.1 8.11 0.13 8078
 8080 3 30.37 66.05 8.25 0.15 8079
 8081 3 30.28 66.07 8.38 0.167 8080
 8082 3 30.2 66.18 8.54 0.174 8081
 8083 3 30.11 66.3 8.66 0.141 8082
 8084 3 29.9 66.27 8.86 0.127 8083
 8085 3 29.85 66.38 9.02 0.108 8084
 8086 3 29.88 66.43 9.18 0.09 8085
 8087 3 29.97 66.51 9.27 0.087 8086
 8088 3 30.05 66.52 9.43 0.12 8087
 8089 3 30.15 66.53 9.58 0.123 8088
 8090 3 30.18 66.74 9.73 0.148 8089
 8091 3 30.29 66.9 9.76 0.19 8090
 8092 3 30.5 67 9.75 0.21 8091
 8093 3 30.65 67.02 9.82 0.176 8092
 8094 3 30.84 67.03 9.87 0.162 8093
 8095 3 31.06 67.07 9.94 0.118 8094
 8096 3 31.17 67.17 10.01 0.107 8095
 8097 3 31.28 67.24 10.04 0.095 8096
 8098 3 31.41 67.28 10.06 0.076 8097
 8099 3 31.54 67.33 10.15 0.105 8098
 8100 3 31.65 67.38 10.27 0.122 8099
 8101 3 31.76 67.49 10.33 0.129 8100
 8102 3 31.82 67.6 10.43 0.13 8101
 8103 3 31.82 67.64 10.6 0.105 8102
 8104 3 31.8 67.7 10.77 0.104 8103
 8105 3 31.78 67.87 10.9 0.176 8104
 8106 3 31.88 67.98 10.95 0.164 8105
 8107 3 31.92 68.11 10.99 0.149 8106
 8108 3 31.89 68.33 10.94 0.089 8107
 8109 3 31.93 68.43 10.88 0.107 8108
 8110 3 31.92 68.55 10.78 0.097 8109
 8111 3 31.88 68.6 10.65 0.13 8110
 8112 3 31.78 68.66 10.48 0.119 8111
 8113 3 31.69 68.64 10.3 0.127 8112
 8114 3 31.7 68.56 10.12 0.135 8113
 8115 3 31.62 68.37 9.95 0.108 8114
 8116 3 31.57 68.27 9.95 0.193 8115
 8117 3 32.08 68.18 10.99 0.112 8107
 8118 3 32.07 68.24 11.19 0.106 8117
 8119 3 32.22 68.34 11.29 0.105 8118
 8120 3 32.33 68.41 11.37 0.084 8119
 8121 3 32.38 68.45 11.46 0.08 8120
 8122 3 32.38 68.54 11.59 0.079 8121
 8123 3 32.37 68.61 11.77 0.112 8122
 8124 3 32.34 68.85 11.99 0.123 8123
 8125 3 32.35 69.01 12.07 0.048 8124
 8126 3 32.51 69.16 12.12 0.067 8125
 8127 3 32.51 69.27 12.08 0.109 8126
 8128 3 32.59 69.39 12.04 0.113 8127
 8129 3 32.7 69.62 12.21 0.113 8128
 8130 3 32.79 69.74 12.35 0.121 8129
 8131 3 32.89 69.88 12.44 0.154 8130
 8132 3 32.96 70.05 12.6 0.098 8131
 8133 3 33.01 70.09 12.74 0.063 8132
 8134 3 33.04 70.21 12.84 0.095 8133
 8135 3 33.08 70.24 12.97 0.09 8134
 8136 3 33.13 70.38 13.14 0.051 8135
 8137 3 33.21 70.49 13.18 0.064 8136
 8138 3 33.2 70.6 13.3 0.089 8137
 8139 3 33.22 70.71 13.41 0.117 8138
 8140 3 33.23 70.87 13.47 0.069 8139
 8141 3 33.24 70.92 13.62 0.042 8140
 8142 3 33.31 70.92 13.84 0.058 8141
 8143 3 33.35 70.96 13.95 0.101 8142
 8144 3 33.4 70.99 14.11 0.044 8143
 8145 3 33.51 71.02 14.3 0.105 8144
 8146 3 33.57 71.07 14.39 0.148 8145
 8147 3 33.66 71.27 14.34 0.145 8146
 8148 3 33.73 71.41 14.33 0.152 8147
 8149 3 33.65 71.64 14.38 0.075 8148
 8150 3 33.7 71.7 14.5 0.094 8149
 8151 3 33.8 71.76 14.67 0.085 8150
 8152 3 33.86 71.81 14.79 0.101 8151
 8153 3 33.83 71.8 15 0.1 8152
 8154 3 33.78 71.82 15.14 0.115 8153
 8155 3 33.8 71.74 15.23 0.159 8154
 8156 3 33.76 71.69 15.38 0.166 8155
 8157 3 33.71 71.6 15.46 0.151 8156
 8158 3 30.76 66.15 7.42 0.154 8075
 8159 3 31.15 66.05 6.79 0.062 8158
 8160 3 31.21 65.89 6.67 0.097 8159
 8161 3 31.17 65.7 6.55 0.078 8160
 8162 3 31.16 65.57 6.51 0.15 8161
 8163 3 31.18 65.45 6.44 0.187 8162
 8164 3 31.45 65.27 6.3 0.129 8163
 8165 3 31.53 65.18 6.28 0.126 8164
 8166 3 31.59 65.03 6.17 0.077 8165
 8167 3 31.53 64.93 6.03 0.1 8166
 8168 3 31.51 64.87 5.85 0.108 8167
 8169 3 31.48 64.86 5.68 0.079 8168
 8170 3 31.5 64.84 5.51 0.086 8169
 8171 3 31.47 64.84 5.35 0.076 8170
 8172 3 31.43 64.87 5.27 0.069 8171
 8173 3 30.88 65.36 6.52 0.044 8163
 8174 3 30.8 65.24 6.56 0.124 8173
 8175 3 30.74 65.15 6.53 0.104 8174
 8176 3 30.92 65.68 -3.36 0.108 7457
 8177 3 31 65.74 -3.26 0.08 8176
 8178 3 31.09 65.82 -3.16 0.085 8177
 8179 3 31.01 65.94 -3.02 0.058 8178
 8180 3 30.95 65.94 -2.82 0.112 8179
 8181 3 31.07 65.57 -3.47 0.087 8176
 8182 3 31.18 65.49 -3.5 0.000125 8181
 8183 3 35.99 70.4 -10.27 0.000125 1575
 8184 3 35.99 70.52 -10.27 0.052 8183
 8185 3 34.41 70.85 -9.96 0.062 1567
 8186 3 34.3 70.94 -10.02 0.084 8185
 8187 3 34.19 70.97 -10.08 0.129 8186
 8188 3 34.1 70.86 -10.27 0.07 8187
 8189 3 34.08 70.79 -10.37 0.04 8188
 8190 3 34.02 70.75 -10.48 0.099 8189
 8191 3 34.02 70.67 -10.69 0.086 8190
 8192 3 34.05 70.58 -10.85 0.097 8191
 8193 3 16.66 75.2 -0.29 0.122 1449
 8194 3 16.69 75.28 -0.14 0.125 8193
 8195 3 16.63 75.44 -0.02 0.08 8194
 8196 3 16.79 75.56 0.03 0.089 8195
 8197 3 16.84 75.65 0.1 0.081 8196
 8198 3 16.86 75.67 0.27 0.119 8197
 8199 3 16.87 75.7 0.44 0.116 8198
 8200 3 16.99 75.66 0.64 0.086 8199
 8201 3 16.91 75.2 -0.1 0.069 8194
 8202 3 17.05 75.2 0 0.131 8201
 8203 3 17.16 75.25 0.04 0.114 8202
 8204 3 17.29 75.33 0.07 0.111 8203
 8205 3 17.5 75.39 0.16 0.146 8204
 8206 3 17.73 75.5 0.24 0.144 8205
 8207 3 17.88 75.57 0.31 0.15 8206
 8208 3 18.16 75.64 0.34 0.091 8207
 8209 3 18.43 75.62 0.36 0.106 8208
 8210 3 18.53 75.6 0.39 0.088 8209
 8211 3 18.67 75.54 0.35 0.057 8210
 8212 3 18.79 75.52 0.31 0.094 8211
 8213 3 18.98 75.46 0.24 0.093 8212
 8214 3 19.1 75.41 0.19 0.075 8213
 8215 3 19.23 75.43 0.15 0.071 8214
 8216 3 19.47 75.46 0.02 0.066 8215
 8217 3 19.56 75.55 0.02 0.057 8216
 8218 3 17.63 75.53 0.5 0.078 8207
 8219 3 14.2 75.1 1.03 0.523 1418
 8220 3 14.15 75.19 0.99 0.523 8219
 8221 3 14.14 75.38 0.98 0.437 8220
 8222 3 14.13 75.6 0.94 0.383 8221
 8223 3 14.06 75.73 1.03 0.329 8222
 8224 3 14.03 75.86 1.04 0.336 8223
 8225 3 13.99 76.02 1.13 0.363 8224
 8226 3 13.93 76.08 1.06 0.38 8225
 8227 3 13.97 76.31 1.16 0.338 8226
 8228 3 13.89 76.46 1.18 0.355 8227
 8229 3 13.86 76.57 1.3 0.334 8228
 8230 3 13.82 76.79 1.39 0.336 8229
 8231 3 13.73 76.94 1.35 0.326 8230
 8232 3 13.75 77.13 1.46 0.343 8231
 8233 3 13.89 77.3 1.47 0.289 8232
 8234 3 13.82 77.47 1.42 0.324 8233
 8235 3 13.92 77.65 1.45 0.298 8234
 8236 3 13.98 77.85 1.39 0.305 8235
 8237 3 13.98 77.99 1.45 0.334 8236
 8238 3 14 78.18 1.4 0.336 8237
 8239 3 14.1 78.29 1.2 0.331 8238
 8240 3 14.16 78.43 1.28 0.33 8239
 8241 3 14.24 78.5 1.15 0.337 8240
 8242 3 14.25 78.65 1.05 0.311 8241
 8243 3 14.33 78.75 1.04 0.357 8242
 8244 3 14.4 78.83 0.97 0.369 8243
 8245 3 14.53 78.88 0.89 0.355 8244
 8246 3 14.52 79.01 0.77 0.327 8245
 8247 3 14.59 79.11 0.67 0.339 8246
 8248 3 14.62 79.28 0.56 0.336 8247
 8249 3 14.72 79.4 0.53 0.309 8248
 8250 3 14.77 79.59 0.42 0.303 8249
 8251 3 14.84 79.68 0.36 0.299 8250
 8252 3 14.87 79.81 0.24 0.295 8251
 8253 3 14.91 79.87 0.12 0.266 8252
 8254 3 15.07 79.95 0.07 0.275 8253
 8255 3 15.08 80.09 0.08 0.316 8254
 8256 3 15.38 80.12 0.1 0.31 8255
 8257 3 15.34 80.25 0.06 0.353 8256
 8258 3 15.47 80.34 0.04 0.319 8257
 8259 3 15.57 80.41 -0.02 0.327 8258
 8260 3 15.66 80.49 -0.14 0.297 8259
 8261 3 15.85 80.62 -0.24 0.316 8260
 8262 3 15.96 80.79 -0.3 0.282 8261
 8263 3 16.1 80.88 -0.37 0.287 8262
 8264 3 16.32 80.96 -0.4 0.281 8263
 8265 3 16.47 81.06 -0.48 0.278 8264
 8266 3 16.67 81.14 -0.56 0.287 8265
 8267 3 16.78 81.25 -0.6 0.268 8266
 8268 3 16.89 81.38 -0.7 0.301 8267
 8269 3 16.97 81.61 -0.83 0.372 8268
 8270 3 17.16 82.25 -1.14 0.689 8269
 8271 3 17.26 82.24 -1.15 0.6 8270
 8272 3 17.37 82.19 -1.13 0.488 8271
 8273 3 17.5 82.15 -1.12 0.415 8272
 8274 3 17.66 82.11 -1.07 0.352 8273
 8275 3 17.85 82.11 -1.06 0.315 8274
 8276 3 18.11 82.01 -1.12 0.341 8275
 8277 3 18.27 82.08 -1.12 0.261 8276
 8278 3 18.48 82.1 -1.16 0.273 8277
 8279 3 18.62 82.12 -1.18 0.268 8278
 8280 3 18.83 82.19 -1.24 0.277 8279
 8281 3 18.97 82.27 -1.27 0.258 8280
 8282 3 19.17 82.36 -1.31 0.231 8281
 8283 3 19.37 82.42 -1.34 0.212 8282
 8284 3 19.66 82.48 -1.5 0.25 8283
 8285 3 19.88 82.63 -1.55 0.277 8284
 8286 3 20.11 82.6 -1.61 0.29 8285
 8287 3 20.28 82.61 -1.59 0.269 8286
 8288 3 20.45 82.67 -1.59 0.241 8287
 8289 3 20.62 82.78 -1.59 0.222 8288
 8290 3 20.78 82.81 -1.59 0.23 8289
 8291 3 20.99 82.88 -1.59 0.238 8290
 8292 3 21.16 82.98 -1.57 0.238 8291
 8293 3 21.38 82.97 -1.59 0.274 8292
 8294 3 21.52 83.05 -1.58 0.277 8293
 8295 3 21.66 83.16 -1.58 0.319 8294
 8296 3 21.79 83.23 -1.62 0.311 8295
 8297 3 22 83.31 -1.58 0.37 8296
 8298 3 22.19 83.4 -1.57 0.439 8297
 8299 3 22.33 83.49 -1.64 0.464 8298
 8300 3 22.45 83.6 -1.68 0.444 8299
 8301 3 22.58 83.61 -1.74 0.403 8300
 8302 3 22.82 83.68 -1.85 0.367 8301
 8303 3 23 83.71 -1.93 0.361 8302
 8304 3 23.19 83.74 -1.98 0.35 8303
 8305 3 23.33 83.8 -2 0.338 8304
 8306 3 23.5 83.87 -1.95 0.329 8305
 8307 3 23.71 83.96 -1.92 0.339 8306
 8308 3 23.89 84.02 -1.88 0.338 8307
 8309 3 24 84.15 -1.79 0.369 8308
 8310 3 23.8 84.28 -1.24 0.114 8309
 8311 3 23.76 84.31 -1.01 0.073 8310
 8312 3 23.77 84.23 -0.97 0.052 8311
 8313 3 24.2 84.18 -1.77 0.371 8309
 8314 3 24.26 84.32 -1.76 0.353 8313
 8315 3 24.41 84.4 -1.73 0.363 8314
 8316 3 24.53 84.49 -1.63 0.37 8315
 8317 3 24.67 84.59 -1.58 0.371 8316
 8318 3 24.76 84.75 -1.48 0.375 8317
 8319 3 24.87 84.82 -1.57 0.354 8318
 8320 3 25.03 84.86 -1.53 0.323 8319
 8321 3 25.31 84.99 -1.44 0.349 8320
 8322 3 25.56 85.07 -1.37 0.323 8321
 8323 3 25.69 85.23 -1.38 0.369 8322
 8324 3 25.74 85.39 -1.34 0.35 8323
 8325 3 25.9 85.55 -1.32 0.377 8324
 8326 3 25.87 85.67 -1.31 0.371 8325
 8327 3 25.87 85.86 -1.25 0.394 8326
 8328 3 25.89 86.05 -1.14 0.4 8327
 8329 3 25.97 86.19 -1.15 0.419 8328
 8330 3 26.03 86.33 -1.21 0.401 8329
 8331 3 26.15 86.49 -1.22 0.39 8330
 8332 3 26.23 86.62 -1.28 0.397 8331
 8333 3 26.33 86.77 -1.31 0.395 8332
 8334 3 26.42 86.91 -1.46 0.436 8333
 8335 3 26.77 87.84 -1.66 0.833 8334
 8336 3 26.67 87.83 -1.86 0.665 8335
 8337 3 26.61 87.76 -1.99 0.576 8336
 8338 3 26.52 87.59 -1.98 0.361 8337
 8339 3 26.44 87.54 -2.04 0.286 8338
 8340 3 26.3 87.43 -1.97 0.162 8339
 8341 3 25.42 86.97 -1.64 0.599 8340
 8342 3 25.39 87.03 -1.75 0.548 8341
 8343 3 25.36 87.1 -1.93 0.523 8342
 8344 3 25.22 87.14 -2.02 0.474 8343
 8345 3 25.1 87.16 -2.15 0.427 8344
 8346 3 24.99 87.22 -2.23 0.322 8345
 8347 3 24.93 87.33 -2.37 0.237 8346
 8348 3 24.91 87.46 -2.48 0.171 8347
 8349 3 24.95 87.71 -2.45 0.211 8348
 8350 3 24.89 87.82 -2.4 0.189 8349
 8351 3 24.82 88.05 -2.38 0.164 8350
 8352 3 24.74 88.16 -2.29 0.142 8351
 8353 3 24.63 88.28 -2.2 0.137 8352
 8354 3 24.54 88.33 -2.12 0.146 8353
 8355 3 24.41 88.37 -2.06 0.175 8354
 8356 3 24.23 88.39 -2.05 0.18 8355
 8357 3 24.06 88.41 -2.07 0.126 8356
 8358 3 23.93 88.49 -2.03 0.145 8357
 8359 3 23.76 88.55 -1.97 0.155 8358
 8360 3 23.54 88.59 -1.86 0.203 8359
 8361 3 23.43 88.69 -1.8 0.254 8360
 8362 3 23.26 88.8 -1.71 0.232 8361
 8363 3 23.23 88.91 -1.72 0.224 8362
 8364 3 23.13 89.03 -1.74 0.146 8363
 8365 3 23.11 89.2 -1.74 0.133 8364
 8366 3 22.98 89.35 -1.66 0.197 8365
 8367 3 22.87 89.47 -1.57 0.206 8366
 8368 3 22.8 89.53 -1.42 0.165 8367
 8369 3 22.79 89.63 -1.26 0.124 8368
 8370 3 22.69 89.83 -1.12 0.122 8369
 8371 3 22.36 89.97 -0.85 0.293 8370
 8372 3 22.51 90.04 -0.83 0.283 8371
 8373 3 22.57 90.09 -0.74 0.24 8372
 8374 3 21.89 89.97 -0.64 0.143 8371
 8375 3 21.77 89.84 -0.61 0.103 8374
 8376 3 25.12 88.06 -2.59 0.09 8349
 8377 3 25.3 88.14 -2.63 0.1 8376
 8378 3 25.44 88.23 -2.68 0.122 8377
 8379 3 25.59 88.26 -2.73 0.000125 8378
 8380 3 25.1 86.79 -1.31 0.487 8341
 8381 3 24.97 86.7 -1.22 0.552 8380
 8382 3 24.98 86.66 -1.07 0.53 8381
 8383 3 24.9 86.63 -0.99 0.459 8382
 8384 3 24.84 86.12 -1.12 0.245 8383
 8385 3 24.85 85.96 -1.07 0.224 8384
 8386 3 24.86 85.81 -1.05 0.281 8385
 8387 3 24.88 85.66 -1.01 0.359 8386
 8388 3 24.87 85.57 -0.96 0.429 8387
 8389 3 24.45 85.39 -1.14 0.314 8388
 8390 3 24.34 85.34 -1.1 0.294 8389
 8391 3 24.26 85.22 -0.95 0.246 8390
 8392 3 24.28 85.11 -0.79 0.192 8391
 8393 3 24.32 84.96 -0.63 0.211 8392
 8394 3 24.28 84.79 -0.51 0.165 8393
 8395 3 24.16 84.66 -0.46 0.186 8394
 8396 3 24.09 84.52 -0.4 0.194 8395
 8397 3 23.98 84.32 -0.43 0.193 8396
 8398 3 23.98 84.13 -0.34 0.21 8397
 8399 3 23.96 83.92 -0.28 0.196 8398
 8400 3 23.93 83.74 -0.19 0.185 8399
 8401 3 23.88 83.62 -0.02 0.142 8400
 8402 3 23.9 83.46 0.11 0.18 8401
 8403 3 23.86 83.26 0.19 0.19 8402
 8404 3 23.88 83.1 0.24 0.206 8403
 8405 3 23.99 82.96 0.33 0.211 8404
 8406 3 24 82.87 0.39 0.215 8405
 8407 3 24.27 82.76 0.35 0.192 8406
 8408 3 24.41 82.72 0.5 0.201 8407
 8409 3 24.67 82.72 0.74 0.228 8408
 8410 3 24.85 82.67 0.87 0.182 8409
 8411 3 25 82.6 1 0.163 8410
 8412 3 25.09 82.57 1.17 0.186 8411
 8413 3 25.16 82.48 1.3 0.176 8412
 8414 3 25.25 82.4 1.38 0.174 8413
 8415 3 25.44 82.37 1.41 0.197 8414
 8416 3 25.58 82.34 1.48 0.186 8415
 8417 3 25.72 82.3 1.56 0.229 8416
 8418 3 25.85 82.23 1.68 0.196 8417
 8419 3 26.06 82.24 1.8 0.199 8418
 8420 3 26.24 82.21 1.89 0.212 8419
 8421 3 26.42 82.24 1.96 0.232 8420
 8422 3 26.58 82.19 2.02 0.282 8421
 8423 3 26.73 82.16 2.16 0.346 8422
 8424 3 26.85 82.17 2.17 0.424 8423
 8425 3 26.98 82.08 2.21 0.481 8424
 8426 3 27.22 82.11 2.22 0.487 8425
 8427 3 27.3 82.02 2.28 0.44 8426
 8428 3 27.4 81.95 2.32 0.375 8427
 8429 3 27.5 81.87 2.35 0.333 8428
 8430 3 27.66 81.85 2.38 0.351 8429
 8431 3 27.88 81.87 2.43 0.378 8430
 8432 3 28.03 81.93 2.49 0.386 8431
 8433 3 28.23 82.04 2.68 0.404 8432
 8434 3 28.34 82.06 2.79 0.411 8433
 8435 3 28.38 82.06 2.95 0.439 8434
 8436 3 28.48 82.12 3 0.455 8435
 8437 3 29.13 82.03 2.54 0.143 8436
 8438 3 29.22 81.99 2.45 0.2 8437
 8439 3 29.34 81.97 2.46 0.204 8438
 8440 3 29.51 81.84 2.39 0.189 8439
 8441 3 29.62 81.8 2.26 0.167 8440
 8442 3 29.82 81.74 2.1 0.12 8441
 8443 3 29.94 81.78 2.04 0.000125 8442
 8444 3 29.53 82.21 2.59 0.095 8439
 8445 3 29.63 82.23 2.53 0.081 8444
 8446 3 29.8 82.21 2.48 0.088 8445
 8447 3 29.92 82.27 2.51 0.099 8446
 8448 3 30.09 82.32 2.48 0.114 8447
 8449 3 30.16 82.38 2.38 0.000125 8448
 8450 3 28.32 82.15 3.24 0.303 8436
 8451 3 28.04 82.27 3.6 0.101 8450
 8452 3 27.93 82.32 3.93 0.137 8451
 8453 3 27.88 82.41 4.04 0.159 8452
 8454 3 27.82 82.41 4.24 0.134 8453
 8455 3 27.75 82.41 4.33 0.05 8454
 8456 3 24.8 86.95 -0.74 0.167 8383
 8457 3 24.8 86.85 -0.77 0.000125 8456
 8458 3 25.29 86.59 -1.26 0.095 8380
 8459 3 25.23 86.52 -1.04 0.163 8458
 8460 3 25.13 86.44 -1.05 0.116 8459
 8461 3 26.99 88.53 -1.81 0.64 8335
 8462 3 27.11 88.68 -1.87 0.716 8461
 8463 3 27.11 88.8 -2.03 0.715 8462
 8464 3 27.27 88.95 -2.06 0.694 8463
 8465 3 27.42 89.02 -2.08 0.684 8464
 8466 3 27.61 89.07 -2.07 0.603 8465
 8467 3 28.17 88.84 -2.54 0.116 8466
 8468 3 28.37 88.8 -2.57 0.152 8467
 8469 3 28.56 88.8 -2.63 0.165 8468
 8470 3 28.69 88.73 -2.8 0.11 8469
 8471 3 28.91 88.73 -2.95 0.115 8470
 8472 3 29.05 88.77 -3.01 0.094 8471
 8473 3 29.2 88.82 -3.08 0.124 8472
 8474 3 29.35 88.91 -3.21 0.153 8473
 8475 3 29.38 88.99 -3.4 0.141 8474
 8476 3 29.33 89.07 -3.48 0.19 8475
 8477 3 29.64 89.11 -3.69 0.161 8476
 8478 3 29.75 89.18 -3.85 0.16 8477
 8479 3 29.82 89.22 -3.96 0.157 8478
 8480 3 29.8 89.23 -4.21 0.139 8479
 8481 3 29.82 89.16 -4.4 0.17 8480
 8482 3 29.77 89.06 -4.69 0.134 8481
 8483 3 29.76 88.94 -4.74 0.181 8482
 8484 3 29.67 88.93 -5.13 0.207 8483
 8485 3 29.74 88.98 -5.31 0.228 8484
 8486 3 29.81 89.03 -5.5 0.175 8485
 8487 3 29.87 89.06 -5.75 0.118 8486
 8488 3 29.87 88.98 -5.87 0.174 8487
 8489 3 29.88 88.96 -5.98 0.23 8488
 8490 3 29.88 88.98 -6.12 0.298 8489
 8491 3 29.85 88.78 -6.24 0.118 8490
 8492 3 29.91 88.73 -6.43 0.133 8491
 8493 3 29.94 88.76 -6.61 0.149 8492
 8494 3 29.96 88.79 -6.71 0.092 8493
 8495 3 29.94 89.2 -6.2 0.2 8490
 8496 3 29.97 89.77 -6.24 0.148 8495
 8497 3 29.98 90.06 -6.31 0.149 8496
 8498 3 30.01 90.22 -6.37 0.164 8497
 8499 3 30.04 90.38 -6.48 0.159 8498
 8500 3 30.01 90.49 -6.58 0.174 8499
 8501 3 29.96 90.59 -6.72 0.215 8500
 8502 3 29.83 90.57 -6.82 0.218 8501
 8503 3 29.8 90.57 -6.92 0.258 8502
 8504 3 29.76 90.6 -7.05 0.312 8503
 8505 3 29.76 90.62 -7.21 0.334 8504
 8506 3 29.73 90.66 -7.36 0.31 8505
 8507 3 30.05 90.95 -7.59 0.087 8506
 8508 3 30.13 91.06 -7.67 0.1 8507
 8509 3 30.26 91.19 -7.73 0.112 8508
 8510 3 30.25 91.33 -7.81 0.107 8509
 8511 3 30.32 91.44 -7.87 0.141 8510
 8512 3 30.39 91.58 -7.97 0.146 8511
 8513 3 30.51 91.72 -8.05 0.158 8512
 8514 3 30.69 91.85 -8.03 0.139 8513
 8515 3 30.69 92.03 -8.03 0.1 8514
 8516 3 30.62 92.15 -8.13 0.195 8515
 8517 3 30.63 92.33 -8.17 0.226 8516
 8518 3 30.61 92.62 -8.18 0.101 8517
 8519 3 30.54 92.74 -8.18 0.148 8518
 8520 3 30.37 92.79 -8.23 0.083 8519
 8521 3 30.25 92.87 -8.43 0.21 8520
 8522 3 30.2 92.95 -8.55 0.214 8521
 8523 3 29.99 92.99 -8.79 0.052 8522
 8524 3 29.86 92.9 -8.89 0.107 8523
 8525 3 29.76 92.85 -8.99 0.088 8524
 8526 3 29.76 92.68 -9.04 0.123 8525
 8527 3 29.83 92.53 -9.14 0.121 8526
 8528 3 30.65 92.9 -8.04 0.121 8519
 8529 3 30.71 93.09 -8.04 0.118 8528
 8530 3 30.74 93.2 -8.24 0.124 8529
 8531 3 30.83 93.3 -8.46 0.095 8530
 8532 3 30.91 93.43 -8.55 0.083 8531
 8533 3 30.94 93.58 -8.69 0.088 8532
 8534 3 30.96 93.71 -8.79 0.086 8533
 8535 3 30.95 93.85 -8.88 0.101 8534
 8536 3 30.98 93.97 -8.98 0.092 8535
 8537 3 30.99 94.13 -9.07 0.125 8536
 8538 3 31.05 94.28 -9.19 0.091 8537
 8539 3 31.03 94.37 -9.28 0.114 8538
 8540 3 30.97 94.64 -9.37 0.099 8539
 8541 3 30.85 94.79 -9.44 0.121 8540
 8542 3 30.84 94.96 -9.46 0.081 8541
 8543 3 30.86 95.1 -9.5 0.087 8542
 8544 3 30.89 95.26 -9.55 0.085 8543
 8545 3 30.89 95.4 -9.55 0.108 8544
 8546 3 30.92 95.52 -9.57 0.092 8545
 8547 3 31.01 95.64 -9.62 0.069 8546
 8548 3 31.1 95.7 -9.63 0.074 8547
 8549 3 31.19 95.79 -9.72 0.072 8548
 8550 3 31.25 95.99 -9.74 0.083 8549
 8551 3 31.31 96.12 -9.76 0.103 8550
 8552 3 31.36 96.33 -9.85 0.08 8551
 8553 3 31.39 96.42 -9.93 0.101 8552
 8554 3 31.42 96.52 -10.03 0.104 8553
 8555 3 31.46 96.65 -10.05 0.087 8554
 8556 3 31.57 96.72 -10.1 0.063 8555
 8557 3 31.6 96.87 -10.17 0.077 8556
 8558 3 31.59 96.97 -10.25 0.103 8557
 8559 3 31.51 97.1 -10.26 0.098 8558
 8560 3 31.46 97.2 -10.25 0.15 8559
 8561 3 31.42 97.31 -10.36 0.215 8560
 8562 3 31.49 97.46 -10.64 0.125 8561
 8563 3 31.5 97.52 -10.8 0.079 8562
 8564 3 31.46 97.66 -10.85 0.06 8563
 8565 3 31.59 97.77 -10.85 0.055 8564
 8566 3 31.64 97.86 -10.89 0.128 8565
 8567 3 31.54 97.93 -10.95 0.202 8566
 8568 3 31.42 97.98 -10.98 0.249 8567
 8569 3 31.28 98.04 -10.96 0.255 8568
 8570 3 31.07 98.05 -11.1 0.181 8569
 8571 3 30.87 98.2 -11.22 0.099 8570
 8572 3 30.86 98.38 -11.27 0.074 8571
 8573 3 30.79 98.48 -11.25 0.098 8572
 8574 3 30.82 98.54 -11.33 0.000125 8573
 8575 3 31.22 98.28 -10.81 0.088 8569
 8576 3 31.12 98.35 -10.95 0.083 8575
 8577 3 31 98.32 -11 0.137 8576
 8578 3 31.46 97.6 -10.61 0.105 8562
 8579 3 31.43 97.74 -10.62 0.085 8578
 8580 3 31.35 97.88 -10.56 0.064 8579
 8581 3 31.19 98.03 -10.55 0.096 8580
 8582 3 31.06 98.1 -10.54 0.091 8581
 8583 3 30.93 98.17 -10.56 0.071 8582
 8584 3 30.85 98.3 -10.57 0.065 8583
 8585 3 30.79 98.42 -10.58 0.088 8584
 8586 3 30.64 98.52 -10.6 0.073 8585
 8587 3 30.57 98.73 -10.6 0.063 8586
 8588 3 30.45 98.85 -10.61 0.102 8587
 8589 3 30.35 98.95 -10.59 0.139 8588
 8590 3 30.25 99.08 -10.53 0.177 8589
 8591 3 30.14 99.12 -10.53 0.172 8590
 8592 3 29.69 90.67 -7.45 0.234 8506
 8593 3 29.58 90.55 -7.53 0.202 8592
 8594 3 29.73 90.29 -7.79 0.086 8593
 8595 3 29.82 90.17 -7.8 0.075 8594
 8596 3 29.9 90.09 -7.9 0.033 8595
 8597 3 29.95 90.18 -8.05 0.077 8596
 8598 3 29.97 90.23 -8.18 0.115 8597
 8599 3 29.97 90.35 -8.24 0.102 8598
 8600 3 29.79 90.49 -8.55 0.099 8599
 8601 3 29.69 90.56 -8.6 0.077 8600
 8602 3 29.95 89.26 -6.22 0.2 8495
 8603 3 29.99 89.37 -6.51 0.087 8602
 8604 3 29.94 89.37 -6.74 0.058 8603
 8605 3 29.91 89.35 -6.91 0.09 8604
 8606 3 29.92 89.52 -7.02 0.082 8605
 8607 3 29.96 89.32 -6.25 0.2 8602
 8608 3 29.74 88.49 -5.96 0.115 8607
 8609 3 29.74 88.34 -6.01 0.073 8608
 8610 3 29.65 88.75 -4.39 0.097 8483
 8611 3 29.63 88.66 -4.32 0.000125 8610
 8612 3 29.16 89.13 -3.54 0.087 8476
 8613 3 29 89.1 -3.54 0.161 8612
 8614 3 28.97 89.23 -3.69 0.125 8613
 8615 3 28.96 89.39 -3.81 0.12 8614
 8616 3 29.77 88.84 -3.01 0.051 8474
 8617 3 29.93 88.79 -3.01 0.106 8616
 8618 3 30.05 88.69 -2.98 0.144 8617
 8619 3 30.12 88.55 -2.97 0.15 8618
 8620 3 30.37 88.38 -3.15 0.135 8619
 8621 3 30.51 88.33 -3.15 0.135 8620
 8622 3 30.73 88.27 -3.13 0.11 8621
 8623 3 30.69 88.17 -2.96 0.062 8622
 8624 3 30.66 88.02 -2.87 0.114 8623
 8625 3 30.66 87.83 -2.77 0.112 8624
 8626 3 30.7 87.62 -2.74 0.128 8625
 8627 3 30.8 87.55 -2.77 0.124 8626
 8628 3 30.86 87.44 -2.81 0.147 8627
 8629 3 30.82 87.25 -2.83 0.131 8628
 8630 3 30.71 87.14 -2.88 0.133 8629
 8631 3 30.51 87.04 -2.78 0.073 8630
 8632 3 30.49 87.01 -2.62 0.064 8631
 8633 3 30.91 88.16 -3.29 0.1 8622
 8634 3 31.01 88.1 -3.33 0.094 8633
 8635 3 31.11 88.12 -3.42 0.103 8634
 8636 3 31.27 88.2 -3.47 0.106 8635
 8637 3 31.44 88.34 -3.41 0.102 8636
 8638 3 31.52 88.44 -3.36 0.146 8637
 8639 3 31.59 88.57 -3.19 0.055 8638
 8640 3 31.72 88.67 -3.12 0.074 8639
 8641 3 31.88 88.69 -3.06 0.066 8640
 8642 3 32.04 88.63 -3 0.09 8641
 8643 3 32.23 88.6 -3.02 0.108 8642
 8644 3 32.36 88.47 -2.97 0.101 8643
 8645 3 32.41 88.31 -2.94 0.098 8644
 8646 3 32.41 88.19 -2.98 0.133 8645
 8647 3 32.29 87.98 -3.04 0.084 8646
 8648 3 32.37 87.91 -3.1 0.073 8647
 8649 3 27.64 89.14 -2 0.48 8466
 8650 3 27.45 89.56 -1.97 0.366 8649
 8651 3 27.57 89.73 -2.04 0.366 8650
 8652 3 27.69 89.89 -1.97 0.381 8651
 8653 3 27.86 89.98 -1.98 0.377 8652
 8654 3 27.96 90.11 -1.95 0.404 8653
 8655 3 28.02 90.27 -1.94 0.416 8654
 8656 3 28.03 90.47 -1.99 0.436 8655
 8657 3 28.08 90.62 -2.04 0.478 8656
 8658 3 28.6 90.2 -1.99 0.156 8657
 8659 3 28.78 90.34 -1.96 0.145 8658
 8660 3 28.89 90.53 -1.89 0.115 8659
 8661 3 29.05 90.63 -1.92 0.146 8660
 8662 3 29.18 90.77 -1.93 0.133 8661
 8663 3 29.24 90.9 -1.99 0.103 8662
 8664 3 29.31 91.03 -1.96 0.109 8663
 8665 3 29.45 91.07 -1.9 0.143 8664
 8666 3 29.6 91.17 -1.92 0.168 8665
 8667 3 29.79 91.26 -2.04 0.171 8666
 8668 3 29.93 91.41 -2.16 0.144 8667
 8669 3 30.02 91.5 -2.24 0.153 8668
 8670 3 30.12 91.6 -2.3 0.122 8669
 8671 3 30.23 91.74 -2.3 0.087 8670
 8672 3 30.36 91.74 -2.22 0.087 8671
 8673 3 30.49 91.73 -2.2 0.097 8672
 8674 3 30.66 91.73 -2.23 0.101 8673
 8675 3 30.75 91.7 -2.25 0.000125 8674
 8676 3 27.86 91.01 -2.14 0.384 8657
 8677 3 27.99 91.16 -2.21 0.374 8676
 8678 3 27.87 91.33 -2.34 0.363 8677
 8679 3 27.88 91.46 -2.39 0.39 8678
 8680 3 27.88 91.56 -2.49 0.448 8679
 8681 3 27.98 91.68 -2.57 0.49 8680
 8682 3 27.96 91.86 -2.58 0.489 8681
 8683 3 28.04 91.98 -2.66 0.49 8682
 8684 3 28.05 92.14 -2.72 0.489 8683
 8685 3 28.15 92.26 -2.8 0.486 8684
 8686 3 28.14 92.45 -2.82 0.506 8685
 8687 3 28.18 92.65 -2.81 0.516 8686
 8688 3 28.31 92.79 -2.82 0.528 8687
 8689 3 28.38 92.91 -2.89 0.533 8688
 8690 3 28.46 93.07 -2.93 0.483 8689
 8691 3 28.53 93.21 -3.01 0.457 8690
 8692 3 28.69 93.33 -3.08 0.417 8691
 8693 3 28.5 93.51 -3.22 0.393 8692
 8694 3 28.64 93.7 -3.27 0.315 8693
 8695 3 28.51 93.77 -3.32 0.292 8694
 8696 3 28.44 93.83 -3.39 0.255 8695
 8697 3 28.49 93.99 -3.34 0.307 8696
 8698 3 28.54 94.26 -3.29 0.347 8697
 8699 3 28.53 94.41 -3.19 0.397 8698
 8700 3 28.53 94.57 -3.11 0.409 8699
 8701 3 28.46 94.7 -3.17 0.375 8700
 8702 3 28.42 94.86 -3.12 0.34 8701
 8703 3 28.35 94.98 -3.08 0.33 8702
 8704 3 28.37 95.19 -3.07 0.343 8703
 8705 3 28.38 95.36 -3.02 0.354 8704
 8706 3 28.41 95.59 -3.01 0.367 8705
 8707 3 28.49 95.8 -3.06 0.373 8706
 8708 3 28.65 95.99 -3.06 0.387 8707
 8709 3 28.76 96.09 -3.08 0.373 8708
 8710 3 28.8 96.21 -3.04 0.411 8709
 8711 3 28.84 96.38 -3.07 0.431 8710
 8712 3 28.85 96.51 -3.04 0.43 8711
 8713 3 28.86 96.65 -3.11 0.372 8712
 8714 3 29.08 96.66 -3.07 0.343 8713
 8715 3 29.34 96.77 -3.26 0.311 8714
 8716 3 29.43 96.88 -3.31 0.324 8715
 8717 3 29.48 97.03 -3.33 0.351 8716
 8718 3 29.5 97.22 -3.32 0.361 8717
 8719 3 29.61 97.35 -3.31 0.36 8718
 8720 3 29.67 97.51 -3.32 0.358 8719
 8721 3 29.81 97.65 -3.33 0.38 8720
 8722 3 29.86 97.79 -3.35 0.378 8721
 8723 3 29.98 97.92 -3.3 0.359 8722
 8724 3 30.01 98.11 -3.35 0.346 8723
 8725 3 30.09 98.24 -3.34 0.358 8724
 8726 3 30.23 98.43 -3.41 0.351 8725
 8727 3 30.3 98.59 -3.39 0.387 8726
 8728 3 30.44 98.7 -3.34 0.382 8727
 8729 3 30.56 98.79 -3.3 0.351 8728
 8730 3 30.64 98.93 -3.34 0.392 8729
 8731 3 30.73 99.14 -3.42 0.351 8730
 8732 3 30.8 99.32 -3.46 0.338 8731
 8733 3 30.91 99.51 -3.52 0.354 8732
 8734 3 30.97 99.68 -3.52 0.387 8733
 8735 3 31.01 99.78 -3.5 0.421 8734
 8736 3 31.04 99.93 -3.56 0.474 8735
 8737 3 31.06 100.13 -3.65 0.53 8736
 8738 3 31.07 100.23 -3.65 0.555 8737
 8739 3 31.14 100.43 -3.63 0.586 8738
 8740 3 31.15 100.53 -3.61 0.705 8739
 8741 3 31.16 100.63 -3.72 0.798 8740
 8742 3 31.2 100.73 -3.81 0.811 8741
 8743 3 30.51 100.94 -4.17 0.57 8742
 8744 3 30.53 100.94 -4.35 0.55 8743
 8745 3 30.6 101.03 -4.48 0.54 8744
 8746 3 30.82 101.13 -4.63 0.488 8745
 8747 3 30.29 101.14 -4.31 0.152 8746
 8748 3 31.08 101.33 -4.79 0.411 8746
 8749 3 31.28 101.53 -4.78 0.326 8748
 8750 3 31.36 101.63 -4.9 0.317 8749
 8751 3 31.34 101.73 -4.97 0.304 8750
 8752 3 31.28 101.93 -5.03 0.304 8751
 8753 3 31.36 102.03 -5.11 0.292 8752
 8754 3 31.4 102.13 -5.22 0.297 8753
 8755 3 31.48 102.23 -5.37 0.271 8754
 8756 3 31.55 102.33 -5.49 0.304 8755
 8757 3 31.65 102.53 -5.62 0.275 8756
 8758 3 31.72 102.53 -5.76 0.289 8757
 8759 3 31.9 102.63 -5.88 0.285 8758
 8760 3 31.97 102.73 -6.01 0.266 8759
 8761 3 32.01 102.73 -6.13 0.263 8760
 8762 3 32.18 102.83 -6.23 0.281 8761
 8763 3 32.35 102.83 -6.42 0.271 8762
 8764 3 32.43 102.93 -6.52 0.273 8763
 8765 3 32.58 103.03 -6.6 0.291 8764
 8766 3 32.64 103.13 -6.71 0.294 8765
 8767 3 32.7 103.23 -6.74 0.265 8766
 8768 3 32.76 103.43 -6.83 0.279 8767
 8769 3 32.8 103.53 -6.91 0.28 8768
 8770 3 32.82 103.63 -7.04 0.269 8769
 8771 3 32.9 103.73 -7.12 0.24 8770
 8772 3 32.88 103.93 -7.12 0.265 8771
 8773 3 32.85 104.03 -7.15 0.289 8772
 8774 3 32.32 104.23 -7.01 0.094 8773
 8775 3 32.22 104.43 -6.95 0.063 8774
 8776 3 32.08 104.53 -6.95 0.057 8775
 8777 3 31.9 104.63 -6.93 0.074 8776
 8778 3 31.77 104.73 -6.91 0.11 8777
 8779 3 31.63 104.73 -6.89 0.08 8778
 8780 3 31.52 104.73 -6.79 0.153 8779
 8781 3 31.25 105.03 -6.8 0.078 8780
 8782 3 31.1 105.03 -6.73 0.078 8781
 8783 3 31.05 105.13 -6.65 0.062 8782
 8784 3 30.92 105.13 -6.57 0.105 8783
 8785 3 30.83 105.13 -6.45 0.123 8784
 8786 3 30.71 105.23 -6.43 0.079 8785
 8787 3 30.64 105.43 -6.4 0.000125 8786
 8788 3 32.97 104.13 -7.17 0.268 8773
 8789 3 33.08 104.23 -7.28 0.274 8788
 8790 3 33.12 104.43 -7.37 0.281 8789
 8791 3 33.19 104.53 -7.41 0.291 8790
 8792 3 33.28 104.73 -7.42 0.309 8791
 8793 3 33.21 104.83 -7.47 0.31 8792
 8794 3 33.2 104.93 -7.59 0.307 8793
 8795 3 33.21 105.13 -7.68 0.271 8794
 8796 3 33.27 105.23 -7.73 0.296 8795
 8797 3 33.26 105.43 -7.73 0.298 8796
 8798 3 33.24 105.53 -7.81 0.307 8797
 8799 3 33.29 105.73 -7.83 0.321 8798
 8800 3 33.3 105.93 -7.85 0.334 8799
 8801 3 33.37 106.13 -7.81 0.392 8800
 8802 3 33.43 106.23 -7.75 0.422 8801
 8803 3 33.48 106.43 -7.74 0.44 8802
 8804 3 33.5 106.53 -7.76 0.47 8803
 8805 3 33.53 106.73 -7.73 0.453 8804
 8806 3 33.63 106.83 -7.73 0.477 8805
 8807 3 33.73 107.03 -7.74 0.47 8806
 8808 3 33.84 107.23 -7.84 0.454 8807
 8809 3 34 107.43 -7.87 0.431 8808
 8810 3 34.1 107.53 -7.86 0.355 8809
 8811 3 34.15 107.73 -7.92 0.329 8810
 8812 3 34.21 107.93 -7.92 0.28 8811
 8813 3 34.2 108.13 -7.97 0.298 8812
 8814 3 34.23 108.23 -7.94 0.363 8813
 8815 3 34.34 108.43 -8.01 0.431 8814
 8816 3 34.36 108.53 -8.09 0.466 8815
 8817 3 34.41 108.73 -8.01 0.517 8816
 8818 3 34.45 108.83 -8.04 0.554 8817
 8819 3 34.52 109.03 -8.07 0.609 8818
 8820 3 34.6 109.13 -7.99 0.615 8819
 8821 3 34.78 109.23 -8.03 0.514 8820
 8822 3 34.95 109.33 -7.99 0.41 8821
 8823 3 35.15 109.43 -8.04 0.32 8822
 8824 3 35.25 109.53 -7.94 0.277 8823
 8825 3 35.34 109.63 -7.79 0.26 8824
 8826 3 35.43 109.73 -7.71 0.228 8825
 8827 3 35.66 109.83 -7.61 0.25 8826
 8828 3 35.78 109.92 -7.52 0.281 8827
 8829 3 35.91 109.92 -7.43 0.299 8828
 8830 3 35.99 109.92 -7.33 0.289 8829
 8831 3 36.12 110.02 -7.29 0.288 8830
 8832 3 36.2 110.22 -7.2 0.318 8831
 8833 3 36.36 110.32 -7.14 0.381 8832
 8834 3 36.44 110.32 -7.03 0.423 8833
 8835 3 35.98 110.23 -6.69 0.128 8834
 8836 3 35.84 110.23 -6.59 0.072 8835
 8837 3 35.8 110.13 -6.49 0.048 8836
 8838 3 35.78 110.23 -6.36 0.097 8837
 8839 3 35.73 110.23 -6.21 0.081 8838
 8840 3 35.81 110.23 -6.12 0.097 8839
 8841 3 35.95 110.13 -6 0.13 8840
 8842 3 36.05 110.03 -5.92 0.121 8841
 8843 3 36.23 110.03 -5.79 0.108 8842
 8844 3 36.36 110.03 -5.72 0.126 8843
 8845 3 36.5 109.92 -5.78 0.121 8844
 8846 3 36.76 109.82 -5.8 0.117 8845
 8847 3 36.87 109.82 -5.84 0.068 8846
 8848 3 36.5 110.33 -5.62 0.139 8844
 8849 3 36.59 110.42 -5.6 0.158 8848
 8850 3 36.7 110.42 -5.58 0.164 8849
 8851 3 36.8 110.52 -5.57 0.175 8850
 8852 3 36.81 110.32 -5.31 0.075 8851
 8853 3 36.87 110.12 -5.13 0.138 8852
 8854 3 36.92 110.02 -5 0.092 8853
 8855 3 37.01 110.12 -4.83 0.087 8854
 8856 3 37.11 110.02 -4.74 0.042 8855
 8857 3 37.19 110.02 -4.64 0.107 8856
 8858 3 36.62 110.52 -7.05 0.373 8834
 8859 3 36.72 110.72 -7.07 0.399 8858
 8860 3 36.83 110.82 -7.01 0.414 8859
 8861 3 36.87 111.02 -6.97 0.353 8860
 8862 3 36.97 111.32 -7.15 0.266 8861
 8863 3 37.02 111.42 -7.15 0.277 8862
 8864 3 37.09 111.62 -7.1 0.288 8863
 8865 3 37.22 111.62 -7.1 0.263 8864
 8866 3 37.28 111.72 -6.98 0.256 8865
 8867 3 37.37 111.92 -6.94 0.255 8866
 8868 3 37.42 112.02 -6.96 0.286 8867
 8869 3 37.47 112.22 -6.9 0.3 8868
 8870 3 37.51 112.42 -6.89 0.315 8869
 8871 3 37.62 112.52 -6.79 0.325 8870
 8872 3 37.66 112.72 -6.98 0.33 8871
 8873 3 37.62 112.72 -7.07 0.32 8872
 8874 3 37.58 112.92 -7.26 0.35 8873
 8875 3 37.54 113.02 -7.46 0.334 8874
 8876 3 37.64 113.12 -7.51 0.308 8875
 8877 3 37.61 113.22 -7.55 0.286 8876
 8878 3 37.93 113.42 -7.76 0.262 8877
 8879 3 37.86 113.42 -7.96 0.231 8878
 8880 3 38.02 113.52 -8.01 0.214 8879
 8881 3 38.12 113.72 -7.99 0.207 8880
 8882 3 38.17 113.82 -8 0.195 8881
 8883 3 38.24 113.92 -8.04 0.227 8882
 8884 3 38.32 114.12 -8 0.285 8883
 8885 3 38.37 114.22 -8.09 0.311 8884
 8886 3 38.45 114.32 -8.17 0.306 8885
 8887 3 38.27 114.22 -8.2 0.113 8886
 8888 3 38.2 114.22 -8.13 0.000125 8887
 8889 3 38.66 114.52 -8.11 0.266 8886
 8890 3 38.78 114.72 -8.13 0.258 8889
 8891 3 38.88 114.82 -8.16 0.276 8890
 8892 3 38.96 114.92 -8.19 0.263 8891
 8893 3 39 115.12 -8.31 0.305 8892
 8894 3 39.02 115.22 -8.39 0.383 8893
 8895 3 39.01 115.22 -8.55 0.388 8894
 8896 3 38.96 115.32 -8.83 0.358 8895
 8897 3 38.93 115.22 -9.07 0.321 8896
 8898 3 38.95 115.22 -9.3 0.271 8897
 8899 3 39.01 115.22 -9.46 0.258 8898
 8900 3 39.04 115.22 -9.6 0.247 8899
 8901 3 39.13 115.22 -9.77 0.248 8900
 8902 3 39.3 115.22 -9.93 0.246 8901
 8903 3 39.39 115.22 -10.1 0.232 8902
 8904 3 39.6 115.22 -10.25 0.244 8903
 8905 3 39.77 115.42 -10.26 0.249 8904
 8906 3 39.87 115.52 -10.36 0.244 8905
 8907 3 39.96 115.52 -10.43 0.253 8906
 8908 3 40 115.62 -10.54 0.248 8907
 8909 3 40 115.72 -10.6 0.259 8908
 8910 3 40.01 115.82 -10.68 0.302 8909
 8911 3 40.06 115.92 -10.71 0.31 8910
 8912 3 40.05 116.12 -10.77 0.323 8911
 8913 3 40.08 116.22 -10.83 0.307 8912
 8914 3 40.15 116.42 -10.92 0.327 8913
 8915 3 40.24 116.52 -11 0.339 8914
 8916 3 40.26 116.72 -11.09 0.371 8915
 8917 3 40.25 116.82 -11.2 0.366 8916
 8918 3 40.33 116.92 -11.29 0.378 8917
 8919 3 40.28 117.02 -11.4 0.411 8918
 8920 3 40.34 117.12 -11.51 0.397 8919
 8921 3 40.35 117.22 -11.64 0.416 8920
 8922 3 40.35 117.32 -11.83 0.417 8921
 8923 3 40.33 117.42 -11.96 0.401 8922
 8924 3 40.35 117.52 -12.1 0.398 8923
 8925 3 40.39 117.61 -12.23 0.41 8924
 8926 3 40.5 117.71 -12.29 0.442 8925
 8927 3 40.62 117.81 -12.42 0.436 8926
 8928 3 41.34 117.91 -12.2 0.13 8927
 8929 3 41.47 117.91 -12.17 0.119 8928
 8930 3 41.76 117.91 -12.16 0.07 8929
 8931 3 41.82 117.91 -12.04 0.076 8930
 8932 3 41.83 117.91 -11.86 0.125 8931
 8933 3 41.81 117.91 -11.67 0.123 8932
 8934 3 41.87 118.01 -11.48 0.178 8933
 8935 3 41.63 118.21 -11.42 0.092 8934
 8936 3 41.49 118.31 -11.27 0.085 8935
 8937 3 41.38 118.41 -11.24 0.089 8936
 8938 3 41.3 118.61 -11.29 0.104 8937
 8939 3 41.16 118.71 -11.28 0.128 8938
 8940 3 41.06 118.71 -11.27 0.065 8939
 8941 3 42.12 118.01 -11.38 0.11 8934
 8942 3 42.3 118.01 -11.33 0.087 8941
 8943 3 42.38 117.91 -11.32 0.145 8942
 8944 3 42.44 117.71 -11.3 0.243 8943
 8945 3 42.69 117.71 -11.02 0.125 8944
 8946 3 42.77 117.61 -10.89 0.162 8945
 8947 3 42.77 117.41 -10.75 0.173 8946
 8948 3 42.81 117.31 -10.58 0.177 8947
 8949 3 42.9 117.21 -10.43 0.133 8948
 8950 3 42.84 117.11 -10.31 0.113 8949
 8951 3 42.83 117.01 -10.2 0.144 8950
 8952 3 42.8 116.91 -10.08 0.143 8951
 8953 3 42.71 116.81 -9.97 0.15 8952
 8954 3 42.66 116.71 -9.86 0.18 8953
 8955 3 42.64 116.71 -9.75 0.203 8954
 8956 3 42.67 116.61 -9.56 0.161 8955
 8957 3 42.62 116.61 -9.39 0.163 8956
 8958 3 42.58 116.51 -9.26 0.16 8957
 8959 3 42.58 116.41 -9.17 0.18 8958
 8960 3 42.43 116.51 -8.98 0.17 8959
 8961 3 42.42 116.61 -8.79 0.188 8960
 8962 3 42.42 116.71 -8.65 0.218 8961
 8963 3 42.44 116.71 -8.54 0.261 8962
 8964 3 42.5 116.81 -8.44 0.316 8963
 8965 3 42.53 117.01 -8.36 0.353 8964
 8966 3 42.53 117.21 -8.34 0.392 8965
 8967 3 42.56 117.31 -8.36 0.38 8966
 8968 3 43.04 117.61 -8.77 0.055 8967
 8969 3 43.17 117.71 -8.75 0.084 8968
 8970 3 43.3 117.71 -8.71 0.069 8969
 8971 3 42.58 117.31 -8.21 0.289 8967
 8972 3 42.51 117.31 -7.95 0.132 8971
 8973 3 42.57 117.61 -7.93 0.121 8972
 8974 3 42.53 117.71 -7.95 0.129 8973
 8975 3 42.49 117.81 -7.98 0.144 8974
 8976 3 42.5 117.91 -8.03 0.091 8975
 8977 3 42.61 118.01 -8.26 0.066 8976
 8978 3 42.71 118.01 -8.25 0.079 8977
 8979 3 42.46 118.11 -8.11 0.101 8976
 8980 3 42.47 118.31 -8.1 0.112 8979
 8981 3 42.48 118.51 -8.15 0.139 8980
 8982 3 42.47 118.61 -8.19 0.095 8981
 8983 3 42.43 118.71 -8.32 0.11 8982
 8984 3 42.45 118.81 -8.47 0.147 8983
 8985 3 42.39 118.91 -8.64 0.138 8984
 8986 3 42.48 119.11 -8.78 0.104 8985
 8987 3 42.58 119.21 -8.96 0.114 8986
 8988 3 42.59 119.31 -9.07 0.119 8987
 8989 3 42.65 119.31 -9.23 0.1 8988
 8990 3 42.65 119.41 -9.32 0.104 8989
 8991 3 42.69 119.41 -9.46 0.1 8990
 8992 3 42.73 119.61 -9.55 0.082 8991
 8993 3 42.74 119.71 -9.61 0.054 8992
 8994 3 42.75 119.81 -9.68 0.087 8993
 8995 3 42.75 119.91 -9.77 0.101 8994
 8996 3 42.8 120.01 -9.88 0.079 8995
 8997 3 42.79 120.11 -9.98 0.087 8996
 8998 3 42.86 120.21 -10.07 0.102 8997
 8999 3 42.93 120.21 -10.18 0.087 8998
 9000 3 42.95 120.41 -10.25 0.083 8999
 9001 3 42.99 120.61 -10.35 0.13 9000
 9002 3 43 120.71 -10.48 0.133 9001
 9003 3 43.06 120.91 -10.55 0.121 9002
 9004 3 43.09 121.01 -10.6 0.098 9003
 9005 3 43.11 121.21 -10.69 0.122 9004
 9006 3 43.12 121.31 -10.8 0.131 9005
 9007 3 43.07 121.51 -10.84 0.176 9006
 9008 3 43.22 121.71 -11.03 0.113 9007
 9009 3 43.28 121.81 -11.1 0.162 9008
 9010 3 43.27 122.01 -11.16 0.102 9009
 9011 3 43.28 122.21 -11.28 0.134 9010
 9012 3 43.36 122.31 -11.33 0.11 9011
 9013 3 42.13 117.71 -7.87 0.051 8975
 9014 3 42 117.72 -7.89 0.000125 9013
 9015 3 42.61 116.21 -9.1 0.141 8959
 9016 3 42.59 116.11 -8.92 0.102 9015
 9017 3 42.68 116.01 -8.92 0.000125 9016
 9018 3 42.06 117.51 -11.48 0.085 8944
 9019 3 41.98 117.31 -11.55 0.106 9018
 9020 3 41.95 117.21 -11.52 0.075 9019
 9021 3 41.88 117.11 -11.42 0.097 9020
 9022 3 41.78 117.01 -11.38 0.137 9021
 9023 3 41.85 116.91 -11.28 0.095 9022
 9024 3 40.5 117.91 -12.53 0.399 8927
 9025 3 40.33 118.11 -12.62 0.317 9024
 9026 3 40.23 118.31 -12.65 0.283 9025
 9027 3 40.22 118.51 -12.66 0.288 9026
 9028 3 40.27 118.61 -12.73 0.276 9027
 9029 3 40.24 118.81 -12.74 0.286 9028
 9030 3 40.33 118.91 -12.79 0.266 9029
 9031 3 40.31 119.11 -12.9 0.296 9030
 9032 3 40.45 119.21 -12.95 0.313 9031
 9033 3 40.48 119.31 -13.09 0.318 9032
 9034 3 40.54 119.51 -13.17 0.305 9033
 9035 3 40.58 119.51 -13.37 0.32 9034
 9036 3 40.56 119.61 -13.52 0.345 9035
 9037 3 40.58 119.71 -13.66 0.411 9036
 9038 3 41.2 119.51 -13.91 0.178 9037
 9039 3 41.36 119.51 -14.05 0.148 9038
 9040 3 41.43 119.51 -14.18 0.166 9039
 9041 3 41.45 119.51 -14.3 0.146 9040
 9042 3 41.49 119.51 -14.45 0.132 9041
 9043 3 41.47 119.51 -14.55 0.145 9042
 9044 3 41.45 119.41 -14.68 0.144 9043
 9045 3 41.42 119.41 -14.81 0.158 9044
 9046 3 41.34 119.31 -14.93 0.182 9045
 9047 3 41.26 119.21 -15.06 0.179 9046
 9048 3 41.16 119.21 -15.17 0.166 9047
 9049 3 41.02 119.21 -15.32 0.142 9048
 9050 3 40.98 119.21 -15.43 0.148 9049
 9051 3 40.95 119.11 -15.55 0.152 9050
 9052 3 41.07 119.01 -15.69 0.154 9051
 9053 3 41.19 119.01 -15.84 0.173 9052
 9054 3 41.21 119.01 -16.02 0.175 9053
 9055 3 41.11 118.91 -16.23 0.207 9054
 9056 3 41.02 119.01 -16.38 0.165 9055
 9057 3 40.91 118.91 -16.53 0.136 9056
 9058 3 40.81 118.81 -16.64 0.12 9057
 9059 3 40.73 118.71 -16.82 0.158 9058
 9060 3 40.64 118.71 -16.97 0.192 9059
 9061 3 40.64 118.61 -17.12 0.206 9060
 9062 3 40.66 118.61 -17.26 0.194 9061
 9063 3 40.77 118.51 -17.4 0.189 9062
 9064 3 40.75 118.61 -17.57 0.284 9063
 9065 3 40.87 118.71 -17.7 0.32 9064
 9066 3 40.62 118.51 -17.89 0.379 9065
 9067 3 40.53 118.61 -17.98 0.42 9066
 9068 3 40.69 118.61 -18.13 0.392 9067
 9069 3 40.73 118.51 -18.27 0.318 9068
 9070 3 40.78 118.41 -18.44 0.217 9069
 9071 3 40.9 118.31 -18.61 0.197 9070
 9072 3 40.96 118.31 -18.76 0.196 9071
 9073 3 41.01 118.21 -18.91 0.199 9072
 9074 3 41.04 118.21 -19.03 0.212 9073
 9075 3 41.14 118.21 -19.21 0.185 9074
 9076 3 41.17 118.11 -19.39 0.147 9075
 9077 3 41.25 118.11 -19.56 0.149 9076
 9078 3 41.39 118.11 -19.69 0.146 9077
 9079 3 41.49 118.11 -19.86 0.159 9078
 9080 3 41.56 118.11 -20 0.171 9079
 9081 3 41.66 118.11 -20.18 0.198 9080
 9082 3 41.72 118.11 -20.39 0.186 9081
 9083 3 41.76 118.11 -20.63 0.222 9082
 9084 3 41.75 118.01 -20.76 0.259 9083
 9085 3 41.81 117.91 -20.83 0.357 9084
 9086 3 41.84 117.91 -20.94 0.451 9085
 9087 3 41.79 117.91 -21.04 0.484 9086
 9088 3 41.67 117.51 -21.03 0.317 9087
 9089 3 41.64 117.41 -21.02 0.19 9088
 9090 3 41.63 117.11 -21 0.127 9089
 9091 3 41.83 117.11 -20.86 0.069 9090
 9092 3 41.93 117.01 -20.76 0.161 9091
 9093 3 42.15 116.91 -20.75 0.098 9092
 9094 3 42.34 116.81 -20.66 0.129 9093
 9095 3 42.49 116.81 -20.55 0.103 9094
 9096 3 42.56 116.71 -20.48 0.11 9095
 9097 3 42.13 118.31 -21.24 0.226 9087
 9098 3 42.24 118.51 -21.45 0.18 9097
 9099 3 42.29 118.51 -21.59 0.17 9098
 9100 3 42.49 118.51 -21.75 0.184 9099
 9101 3 42.67 118.61 -21.96 0.152 9100
 9102 3 42.85 118.51 -22.02 0.127 9101
 9103 3 42.97 118.5 -22.04 0.154 9102
 9104 3 43.07 118.4 -22.13 0.172 9103
 9105 3 43.19 118.3 -22.21 0.153 9104
 9106 3 43.25 118.2 -22.32 0.149 9105
 9107 3 43.35 118.1 -22.38 0.159 9106
 9108 3 43.43 118.1 -22.49 0.16 9107
 9109 3 43.55 118 -22.62 0.167 9108
 9110 3 43.6 117.8 -22.73 0.168 9109
 9111 3 43.66 117.8 -22.84 0.165 9110
 9112 3 43.76 117.7 -22.98 0.167 9111
 9113 3 43.83 117.7 -23.08 0.206 9112
 9114 3 43.91 117.7 -23.18 0.219 9113
 9115 3 44.14 117.5 -23.03 0.101 9114
 9116 3 44.29 117.4 -23.03 0.101 9115
 9117 3 44.41 117.3 -22.99 0.111 9116
 9118 3 44.54 117.2 -22.99 0.179 9117
 9119 3 44.64 117.1 -22.94 0.227 9118
 9120 3 44.61 117 -23.14 0.138 9119
 9121 3 44.72 116.9 -23.25 0.113 9120
 9122 3 44.82 116.9 -23.35 0.109 9121
 9123 3 44.95 117 -23.46 0.109 9122
 9124 3 45.06 117.1 -23.57 0.106 9123
 9125 3 45.14 117.2 -23.67 0.107 9124
 9126 3 45.18 117.3 -23.79 0.126 9125
 9127 3 45.24 117.3 -23.88 0.104 9126
 9128 3 45.38 117.4 -23.98 0.105 9127
 9129 3 45.49 117.5 -24.06 0.104 9128
 9130 3 45.64 117.6 -24.08 0.109 9129
 9131 3 45.79 117.6 -24.1 0.102 9130
 9132 3 45.95 117.7 -24.11 0.083 9131
 9133 3 46.07 117.8 -24.06 0.106 9132
 9134 3 46.19 117.9 -24.06 0.077 9133
 9135 3 46.3 117.9 -24.14 0.089 9134
 9136 3 46.33 118 -24.25 0.112 9135
 9137 3 46.38 118.1 -24.38 0.076 9136
 9138 3 46.46 118.1 -24.46 0.125 9137
 9139 3 46.56 118 -24.54 0.102 9138
 9140 3 46.7 118 -24.62 0.121 9139
 9141 3 46.9 118 -24.67 0.108 9140
 9142 3 47 117.9 -24.73 0.122 9141
 9143 3 47.1 118 -24.77 0.153 9142
 9144 3 47.24 118.1 -24.78 0.196 9143
 9145 3 47.32 118.2 -24.86 0.26 9144
 9146 3 47.37 118.2 -25.03 0.259 9145
 9147 3 47.51 118.2 -25.15 0.215 9146
 9148 3 47.55 118.3 -25.29 0.208 9147
 9149 3 47.61 118.5 -25.42 0.189 9148
 9150 3 47.76 118.6 -25.44 0.099 9149
 9151 3 47.89 118.7 -25.59 0.181 9150
 9152 3 47.99 118.69 -25.57 0.226 9151
 9153 3 48.11 118.69 -25.62 0.259 9152
 9154 3 48.11 118.39 -25.16 0.099 9153
 9155 3 48.16 118.39 -25.01 0.113 9154
 9156 3 48.26 118.39 -24.82 0.104 9155
 9157 3 48.31 118.49 -24.71 0.000125 9156
 9158 3 48.22 118.79 -25.81 0.274 9153
 9159 3 48.26 119.09 -26.06 0.105 9158
 9160 3 48.33 119.19 -26.13 0.093 9159
 9161 3 48.44 119.19 -26.17 0.081 9160
 9162 3 48.56 119.29 -26.26 0.117 9161
 9163 3 48.64 119.29 -26.35 0.142 9162
 9164 3 48.67 119.39 -26.42 0.14 9163
 9165 3 48.78 119.49 -26.46 0.133 9164
 9166 3 48.88 119.59 -26.64 0.161 9165
 9167 3 48.97 119.69 -26.74 0.13 9166
 9168 3 49.11 119.69 -26.9 0.119 9167
 9169 3 49.19 119.69 -27.04 0.149 9168
 9170 3 49.24 119.79 -27.12 0.196 9169
 9171 3 49.34 119.89 -27.24 0.226 9170
 9172 3 49.47 119.69 -27.54 0.106 9171
 9173 3 49.53 119.69 -27.65 0.065 9172
 9174 3 49.4 119.99 -27.2 0.166 9171
 9175 3 49.46 120.19 -27.26 0.152 9174
 9176 3 49.57 120.29 -27.35 0.144 9175
 9177 3 49.67 120.39 -27.4 0.13 9176
 9178 3 49.78 120.39 -27.41 0.174 9177
 9179 3 49.89 120.49 -27.44 0.197 9178
 9180 3 49.87 120.79 -27.22 0.087 9179
 9181 3 49.89 120.99 -27.25 0.059 9180
 9182 3 49.98 121.19 -27.29 0.043 9181
 9183 3 50.12 121.29 -27.31 0.054 9182
 9184 3 50.25 121.49 -27.26 0.048 9183
 9185 3 50.35 121.59 -27.25 0.073 9184
 9186 3 50.42 121.69 -27.25 0.098 9185
 9187 3 50.53 121.89 -27.28 0.069 9186
 9188 3 50.66 122.09 -27.28 0.101 9187
 9189 3 50.69 122.19 -27.29 0.131 9188
 9190 3 50.57 122.39 -27.35 0.153 9189
 9191 3 50.52 122.59 -27.41 0.196 9190
 9192 3 50.52 122.89 -27.49 0.156 9191
 9193 3 50.47 123.09 -27.54 0.115 9192
 9194 3 50.39 123.19 -27.44 0.113 9193
 9195 3 50.23 123.29 -27.38 0.095 9194
 9196 3 50.11 123.49 -27.35 0.06 9195
 9197 3 49.97 123.49 -27.33 0.082 9196
 9198 3 49.89 123.59 -27.27 0.129 9197
 9199 3 49.83 123.69 -27.21 0.18 9198
 9200 3 49.59 123.69 -27.27 0.164 9199
 9201 3 49.45 123.89 -27.3 0.083 9200
 9202 3 49.28 123.89 -27.38 0.059 9201
 9203 3 49.19 123.79 -27.4 0.129 9202
 9204 3 48.94 123.89 -27.49 0.101 9203
 9205 3 48.8 123.79 -27.51 0.114 9204
 9206 3 48.63 123.99 -27.5 0.093 9205
 9207 3 48.5 124.09 -27.51 0.116 9206
 9208 3 48.36 124.09 -27.52 0.084 9207
 9209 3 48.18 124.09 -27.47 0.073 9208
 9210 3 48.01 124.19 -27.39 0.09 9209
 9211 3 47.86 124.19 -27.42 0.086 9210
 9212 3 47.7 124.19 -27.38 0.081 9211
 9213 3 47.77 124.39 -27.33 0.118 9212
 9214 3 47.78 124.49 -27.17 0.056 9213
 9215 3 47.76 124.59 -27.11 0.09 9214
 9216 3 47.68 124.69 -27.06 0.058 9215
 9217 3 47.56 124.79 -27.01 0.041 9216
 9218 3 47.44 124.89 -26.98 0.096 9217
 9219 3 47.32 125.1 -27 0.155 9218
 9220 3 47.23 125.3 -26.94 0.132 9219
 9221 3 47.14 125.5 -26.79 0.092 9220
 9222 3 47.03 125.6 -26.7 0.136 9221
 9223 3 47.04 125.7 -26.62 0.093 9222
 9224 3 47.93 124.49 -27.46 0.104 9213
 9225 3 47.99 124.49 -27.55 0.066 9224
 9226 3 49.34 123.49 -27.39 0.096 9200
 9227 3 49.2 123.49 -27.34 0.093 9226
 9228 3 50.15 120.49 -27.62 0.149 9179
 9229 3 50.28 120.49 -27.65 0.141 9228
 9230 3 50.52 120.49 -27.76 0.112 9229
 9231 3 50.62 120.49 -27.87 0.163 9230
 9232 3 50.77 120.59 -27.98 0.186 9231
 9233 3 50.91 120.69 -28.04 0.129 9232
 9234 3 51.09 120.69 -28.1 0.078 9233
 9235 3 51.21 120.59 -28.24 0.102 9234
 9236 3 51.33 120.69 -28.34 0.154 9235
 9237 3 51.42 120.59 -28.39 0.122 9236
 9238 3 51.49 120.59 -28.47 0.154 9237
 9239 3 51.59 120.49 -28.57 0.197 9238
 9240 3 51.72 120.39 -28.65 0.268 9239
 9241 3 51.81 120.39 -28.72 0.331 9240
 9242 3 51.9 120.29 -28.83 0.372 9241
 9243 3 52.06 120.29 -28.92 0.336 9242
 9244 3 52.14 120.29 -29 0.352 9243
 9245 3 52.18 120.49 -29.39 0.145 9244
 9246 3 52.36 120.49 -29.51 0.147 9245
 9247 3 52.45 120.59 -29.59 0.152 9246
 9248 3 52.6 120.49 -29.65 0.177 9247
 9249 3 52.65 120.39 -29.74 0.148 9248
 9250 3 52.72 120.18 -29.85 0.138 9249
 9251 3 52.76 120.08 -30.07 0.134 9250
 9252 3 52.82 120.18 -30.21 0.114 9251
 9253 3 52.88 120.08 -30.35 0.138 9252
 9254 3 53.1 120.08 -30.43 0.145 9253
 9255 3 53.44 120.08 -30.62 0.111 9254
 9256 3 53.53 120.08 -30.73 0.161 9255
 9257 3 53.58 119.98 -30.83 0.17 9256
 9258 3 53.57 119.88 -31.02 0.109 9257
 9259 3 53.73 119.88 -31.17 0.099 9258
 9260 3 53.81 119.88 -31.29 0.129 9259
 9261 3 53.97 119.88 -31.36 0.171 9260
 9262 3 54.12 119.78 -31.41 0.206 9261
 9263 3 54.26 119.78 -31.44 0.212 9262
 9264 3 54.3 119.68 -31.64 0.136 9263
 9265 3 54.47 119.68 -31.77 0.113 9264
 9266 3 54.6 119.58 -31.83 0.121 9265
 9267 3 54.62 119.48 -31.93 0.175 9266
 9268 3 54.64 119.38 -32.04 0.169 9267
 9269 3 54.65 119.28 -32.16 0.15 9268
 9270 3 54.68 119.18 -32.29 0.16 9269
 9271 3 54.68 119.08 -32.38 0.146 9270
 9272 3 54.77 118.98 -32.45 0.091 9271
 9273 3 54.84 118.88 -32.5 0.066 9272
 9274 3 54.93 118.78 -32.63 0.086 9273
 9275 3 54.96 118.68 -32.76 0.139 9274
 9276 3 55 118.58 -32.88 0.108 9275
 9277 3 55.2 118.68 -33 0.088 9276
 9278 3 55.21 118.58 -33.1 0.1 9277
 9279 3 55.25 118.58 -33.27 0.106 9278
 9280 3 55.43 118.58 -33.54 0.125 9279
 9281 3 55.54 118.68 -33.61 0.116 9280
 9282 3 55.67 118.68 -33.77 0.146 9281
 9283 3 55.79 118.78 -33.89 0.158 9282
 9284 3 55.93 118.78 -33.95 0.148 9283
 9285 3 56.12 118.88 -34.02 0.146 9284
 9286 3 56.26 118.88 -34.07 0.167 9285
 9287 3 56.49 118.88 -33.93 0.106 9286
 9288 3 56.6 118.98 -33.86 0.000125 9287
 9289 3 56.23 118.88 -34.31 0.109 9286
 9290 3 56.27 118.88 -34.5 0.134 9289
 9291 3 56.31 118.98 -34.66 0.139 9290
 9292 3 56.27 118.98 -34.79 0.209 9291
 9293 3 56.17 118.98 -35.07 0.162 9292
 9294 3 56.16 118.98 -35.22 0.158 9293
 9295 3 56.09 118.78 -35.41 0.091 9294
 9296 3 56.02 118.78 -35.52 0.101 9295
 9297 3 56.03 118.68 -35.66 0.133 9296
 9298 3 56.01 118.68 -35.8 0.122 9297
 9299 3 56.19 118.68 -35.97 0.118 9298
 9300 3 56.23 118.68 -36.14 0.155 9299
 9301 3 56.31 118.48 -36.22 0.11 9300
 9302 3 56.42 118.48 -36.34 0.124 9301
 9303 3 56.56 118.47 -36.44 0.119 9302
 9304 3 56.76 118.47 -36.45 0.077 9303
 9305 3 56.92 118.47 -36.43 0.071 9304
 9306 3 52.43 120.19 -28.67 0.178 9244
 9307 3 52.59 120.29 -28.56 0.129 9306
 9308 3 52.69 120.39 -28.48 0.000125 9307
 9309 3 44.86 117 -22.6 0.1 9119
 9310 3 44.84 116.9 -22.51 0.096 9309
 9311 3 44.8 116.7 -22.38 0.095 9310
 9312 3 44.77 116.5 -22.3 0.094 9311
 9313 3 44.75 116.4 -22.25 0.112 9312
 9314 3 43.95 117.7 -23.41 0.156 9114
 9315 3 43.98 117.7 -23.55 0.163 9314
 9316 3 44.09 117.8 -23.74 0.172 9315
 9317 3 44.19 117.9 -23.84 0.18 9316
 9318 3 44.3 118 -23.93 0.185 9317
 9319 3 44.43 118.1 -23.98 0.185 9318
 9320 3 44.55 118.2 -24.01 0.192 9319
 9321 3 44.65 118.4 -24.05 0.16 9320
 9322 3 44.7 118.6 -24.11 0.13 9321
 9323 3 44.6 118.7 -24.23 0.155 9322
 9324 3 44.51 118.8 -24.34 0.174 9323
 9325 3 44.41 118.8 -24.63 0.191 9324
 9326 3 44.41 118.9 -24.82 0.178 9325
 9327 3 44.5 119 -25.03 0.176 9326
 9328 3 44.64 119.1 -25.15 0.172 9327
 9329 3 44.69 119.3 -25.29 0.142 9328
 9330 3 44.67 119.4 -25.43 0.136 9329
 9331 3 44.63 119.5 -25.55 0.156 9330
 9332 3 44.59 119.6 -25.68 0.144 9331
 9333 3 44.61 119.7 -25.8 0.137 9332
 9334 3 44.57 119.8 -25.93 0.176 9333
 9335 3 44.59 119.9 -26.15 0.229 9334
 9336 3 44.35 120.2 -25.92 0.069 9335
 9337 3 44.23 120.3 -25.94 0.063 9336
 9338 3 44.22 120.4 -26.01 0.000125 9337
 9339 3 44.71 119.9 -26.35 0.179 9335
 9340 3 44.75 119.9 -26.53 0.193 9339
 9341 3 44.74 119.9 -26.67 0.204 9340
 9342 3 44.46 119.7 -26.85 0.09 9341
 9343 3 44.37 119.7 -26.97 0.093 9342
 9344 3 44.89 120 -26.76 0.132 9341
 9345 3 44.87 120.1 -26.91 0.13 9344
 9346 3 44.87 120.1 -27.07 0.128 9345
 9347 3 44.76 120.1 -27.2 0.152 9346
 9348 3 44.75 120.2 -27.42 0.342 9347
 9349 3 44.71 120.3 -27.56 0.418 9348
 9350 3 44.72 120.4 -27.72 0.408 9349
 9351 3 44.73 120.1 -28.14 0.143 9350
 9352 3 44.73 120 -28.26 0.15 9351
 9353 3 44.78 119.9 -28.47 0.159 9352
 9354 3 44.74 119.9 -28.6 0.147 9353
 9355 3 44.78 119.9 -28.77 0.159 9354
 9356 3 44.89 119.9 -29.01 0.146 9355
 9357 3 44.97 119.9 -29.23 0.156 9356
 9358 3 45.06 120 -29.42 0.133 9357
 9359 3 45.12 120 -29.57 0.128 9358
 9360 3 45.13 120 -29.69 0.183 9359
 9361 3 45.12 120.1 -29.81 0.207 9360
 9362 3 45.13 120.2 -29.92 0.25 9361
 9363 3 44.9 120.5 -29.86 0.069 9362
 9364 3 44.82 120.6 -29.85 0.079 9363
 9365 3 44.73 120.7 -29.89 0.09 9364
 9366 3 44.71 120.9 -29.91 0.081 9365
 9367 3 44.63 120.9 -29.93 0.126 9366
 9368 3 44.6 121 -29.98 0.095 9367
 9369 3 44.61 121.1 -30.05 0.081 9368
 9370 3 44.56 121.2 -30.09 0.078 9369
 9371 3 44.49 121.4 -30.14 0.085 9370
 9372 3 44.43 121.5 -30.19 0.05 9371
 9373 3 45.31 120.1 -30.14 0.135 9362
 9374 3 45.36 120.1 -30.35 0.139 9373
 9375 3 45.33 120 -30.57 0.111 9374
 9376 3 45.3 120.1 -30.74 0.123 9375
 9377 3 45.35 120.1 -30.86 0.169 9376
 9378 3 45.32 120.1 -31 0.206 9377
 9379 3 45.33 120.2 -31.14 0.247 9378
 9380 3 45.22 120.1 -31.36 0.114 9379
 9381 3 45.27 120 -31.55 0.099 9380
 9382 3 45.38 120 -31.71 0.115 9381
 9383 3 45.48 119.99 -31.84 0.139 9382
 9384 3 45.59 119.89 -31.92 0.199 9383
 9385 3 45.75 119.89 -31.9 0.198 9384
 9386 3 45.93 119.99 -31.92 0.273 9385
 9387 3 46.12 119.99 -31.95 0.32 9386
 9388 3 46.28 120.09 -32.04 0.345 9387
 9389 3 46.41 120.19 -32.08 0.341 9388
 9390 3 46.46 120.39 -32.51 0.207 9389
 9391 3 46.57 120.49 -32.76 0.15 9390
 9392 3 46.72 120.69 -32.8 0.168 9391
 9393 3 46.78 120.79 -32.86 0.214 9392
 9394 3 46.78 120.89 -33.01 0.219 9393
 9395 3 46.69 121.09 -33.14 0.187 9394
 9396 3 46.54 121.19 -33.34 0.184 9395
 9397 3 46.43 121.29 -33.39 0.222 9396
 9398 3 46.31 121.29 -33.43 0.217 9397
 9399 3 46.49 121.49 -33.55 0.109 9398
 9400 3 46.54 121.59 -33.65 0.141 9399
 9401 3 46.58 121.69 -33.76 0.139 9400
 9402 3 46.62 121.79 -33.94 0.141 9401
 9403 3 46.68 121.89 -34.07 0.168 9402
 9404 3 46.66 121.99 -34.19 0.17 9403
 9405 3 46.57 121.99 -34.39 0.173 9404
 9406 3 46.44 121.99 -34.52 0.166 9405
 9407 3 46.36 122.09 -34.64 0.174 9406
 9408 3 46.54 122.19 -34.73 0.152 9407
 9409 3 46.48 122.29 -34.83 0.179 9408
 9410 3 46.41 122.39 -34.91 0.076 9409
 9411 3 46.51 122.49 -35.03 0.131 9410
 9412 3 46.56 122.59 -35.05 0.17 9411
 9413 3 46.58 122.89 -35.14 0.069 9412
 9414 3 46.58 122.99 -35.18 0.114 9413
 9415 3 46.63 123.09 -35.24 0.132 9414
 9416 3 46.68 123.19 -35.26 0.145 9415
 9417 3 46.76 123.29 -35.39 0.136 9416
 9418 3 46.79 123.39 -35.56 0.108 9417
 9419 3 46.84 123.49 -35.69 0.113 9418
 9420 3 46.77 123.69 -35.77 0.133 9419
 9421 3 46.72 123.79 -35.88 0.137 9420
 9422 3 46.68 123.79 -35.99 0.124 9421
 9423 3 46.63 123.99 -36.11 0.107 9422
 9424 3 46.68 124.09 -36.31 0.176 9423
 9425 3 46.72 124.19 -36.4 0.176 9424
 9426 3 46.81 124.39 -36.52 0.174 9425
 9427 3 46.81 124.59 -36.59 0.15 9426
 9428 3 46.85 124.79 -36.69 0.157 9427
 9429 3 46.86 124.89 -36.79 0.148 9428
 9430 3 46.81 125.09 -36.89 0.139 9429
 9431 3 46.78 125.19 -36.93 0.142 9430
 9432 3 46.83 125.29 -37.01 0.146 9431
 9433 3 46.81 125.49 -37.12 0.126 9432
 9434 3 46.87 125.69 -37.2 0.121 9433
 9435 3 46.88 125.79 -37.22 0.138 9434
 9436 3 46.89 125.89 -37.26 0.158 9435
 9437 3 46.9 125.99 -37.31 0.154 9436
 9438 3 46.94 126.19 -37.36 0.151 9437
 9439 3 46.91 126.39 -37.43 0.139 9438
 9440 3 46.95 126.49 -37.5 0.151 9439
 9441 3 46.91 126.59 -37.58 0.131 9440
 9442 3 46.9 126.79 -37.69 0.112 9441
 9443 3 46.9 126.89 -37.75 0.157 9442
 9444 3 46.89 127.09 -37.85 0.151 9443
 9445 3 46.91 127.19 -37.9 0.144 9444
 9446 3 46.92 127.29 -37.95 0.127 9445
 9447 3 46.82 127.49 -38.04 0.128 9446
 9448 3 46.82 127.59 -38.07 0.141 9447
 9449 3 46.76 127.69 -38.09 0.11 9448
 9450 3 46.79 127.79 -38.14 0.143 9449
 9451 3 46.78 127.99 -38.19 0.15 9450
 9452 3 46.75 128.09 -38.26 0.16 9451
 9453 3 46.68 128.19 -38.34 0.146 9452
 9454 3 46.62 128.39 -38.42 0.139 9453
 9455 3 46.59 128.49 -38.43 0.168 9454
 9456 3 46.48 128.59 -38.46 0.181 9455
 9457 3 46.33 128.69 -38.59 0.129 9456
 9458 3 46.35 128.79 -38.74 0.141 9457
 9459 3 46.4 128.99 -38.85 0.183 9458
 9460 3 46.44 129.09 -38.91 0.128 9459
 9461 3 46.39 129.29 -38.98 0.129 9460
 9462 3 46.33 129.39 -39.05 0.131 9461
 9463 3 46.4 129.59 -39.1 0.128 9462
 9464 3 46.41 129.69 -39.17 0.153 9463
 9465 3 46.43 129.79 -39.27 0.175 9464
 9466 3 46.37 129.99 -39.32 0.165 9465
 9467 3 46.38 130.09 -39.38 0.15 9466
 9468 3 46.32 130.29 -39.47 0.123 9467
 9469 3 46.28 130.39 -39.53 0.143 9468
 9470 3 46.26 130.59 -39.59 0.12 9469
 9471 3 46.3 130.69 -39.66 0.128 9470
 9472 3 46.29 130.89 -39.65 0.118 9471
 9473 3 46.27 131.09 -39.7 0.107 9472
 9474 3 46.27 131.29 -39.76 0.18 9473
 9475 3 46.24 131.39 -39.85 0.243 9474
 9476 3 46.2 131.49 -39.95 0.306 9475
 9477 3 46.15 131.69 -39.95 0.331 9476
 9478 3 46.14 131.79 -39.96 0.359 9477
 9479 3 46.07 131.99 -40.03 0.314 9478
 9480 3 46 132.19 -40.06 0.281 9479
 9481 3 45.76 132.29 -40.24 0.23 9480
 9482 3 45.7 132.39 -40.33 0.252 9481
 9483 3 45.3 132.19 -40.63 0.155 9482
 9484 3 45.06 132.19 -40.86 0.112 9483
 9485 3 44.95 132.19 -40.97 0.077 9484
 9486 3 45.84 132.89 -40.22 0.144 9482
 9487 3 45.83 133.09 -40.29 0.177 9486
 9488 3 45.75 133.19 -40.34 0.136 9487
 9489 3 45.72 133.29 -40.44 0.118 9488
 9490 3 45.65 133.39 -40.56 0.092 9489
 9491 3 45.62 133.49 -40.58 0.156 9490
 9492 3 45.57 133.59 -40.63 0.164 9491
 9493 3 45.37 133.69 -40.66 0.129 9492
 9494 3 45.25 133.89 -40.69 0.127 9493
 9495 3 45.16 134.09 -40.72 0.081 9494
 9496 3 45.12 134.19 -40.74 0.125 9495
 9497 3 45.02 134.29 -40.79 0.175 9496
 9498 3 45.02 134.49 -40.81 0.163 9497
 9499 3 44.98 134.69 -40.78 0.14 9498
 9500 3 44.89 134.79 -40.81 0.118 9499
 9501 3 44.86 134.99 -40.81 0.148 9500
 9502 3 44.76 135.09 -40.81 0.237 9501
 9503 3 44.66 135.09 -40.85 0.319 9502
 9504 3 44.54 135.19 -40.89 0.339 9503
 9505 3 44.41 135.29 -40.91 0.325 9504
 9506 3 44.36 135.49 -40.9 0.286 9505
 9507 3 44.34 135.69 -40.84 0.24 9506
 9508 3 44.4 135.89 -40.84 0.229 9507
 9509 3 44.36 136.09 -40.9 0.248 9508
 9510 3 44.71 136.19 -41.18 0.102 9509
 9511 3 44.9 136.29 -41.16 0.095 9510
 9512 3 45.03 136.39 -41.13 0.076 9511
 9513 3 45.17 136.39 -41.16 0.069 9512
 9514 3 45.32 136.49 -41.12 0.084 9513
 9515 3 45.35 136.69 -41.13 0.088 9514
 9516 3 45.41 136.79 -41.1 0.071 9515
 9517 3 45.47 136.89 -41.02 0.068 9516
 9518 3 45.54 136.99 -40.95 0.074 9517
 9519 3 45.57 137.09 -40.92 0.086 9518
 9520 3 45.63 137.19 -40.74 0.107 9519
 9521 3 45.61 137.29 -40.6 0.1 9520
 9522 3 45.64 137.39 -40.49 0.06 9521
 9523 3 45.75 137.49 -40.45 0.081 9522
 9524 3 45.81 137.59 -40.38 0.153 9523
 9525 3 45.87 137.69 -40.33 0.173 9524
 9526 3 45.97 137.79 -40.25 0.107 9525
 9527 3 46.03 137.99 -40.21 0.059 9526
 9528 3 46.16 138.09 -40.12 0.137 9527
 9529 3 46.24 138.19 -39.99 0.093 9528
 9530 3 46.3 138.39 -39.97 0.071 9529
 9531 3 46.45 138.49 -39.99 0.082 9530
 9532 3 46.5 138.59 -39.97 0.065 9531
 9533 3 46.53 138.79 -39.97 0.094 9532
 9534 3 46.55 138.89 -39.96 0.098 9533
 9535 3 46.58 139.09 -39.99 0.122 9534
 9536 3 46.64 139.29 -40.05 0.09 9535
 9537 3 46.69 139.49 -40.06 0.071 9536
 9538 3 46.78 139.59 -40.09 0.112 9537
 9539 3 46.71 139.69 -40.08 0.12 9538
 9540 3 46.59 139.79 -40.17 0.114 9539
 9541 3 46.59 139.89 -40.23 0.054 9540
 9542 3 46.7 139.99 -40.23 0.049 9541
 9543 3 46.66 140.09 -40.17 0.061 9542
 9544 3 46.65 140.19 -40.11 0.082 9543
 9545 3 46.66 140.29 -40.03 0.13 9544
 9546 3 46.72 140.39 -39.95 0.171 9545
 9547 3 46.72 140.59 -39.92 0.143 9546
 9548 3 46.73 140.89 -39.97 0.109 9547
 9549 3 46.77 141.09 -39.97 0.087 9548
 9550 3 45.95 137.79 -40.42 0.119 9525
 9551 3 46.03 137.89 -40.58 0.000125 9550
 9552 3 45.98 137.79 -40.46 0.119 9550
 9553 3 45.74 137.69 -40.04 0.081 9552
 9554 3 45.67 137.89 -39.95 0.083 9553
 9555 3 45.68 137.89 -39.84 0.033 9554
 9556 3 45.4 138.19 -40.07 0.217 9554
 9557 3 45.32 137.99 -40.19 0.094 9556
 9558 3 45.3 137.89 -40.24 0.033 9557
 9559 3 46.01 137.79 -40.5 0.119 9552
 9560 3 44.23 136.29 -40.79 0.208 9509
 9561 3 44.21 136.39 -40.77 0.128 9560
 9562 3 44.24 136.59 -40.76 0.127 9561
 9563 3 44.25 136.69 -40.75 0.147 9562
 9564 3 44.28 136.89 -40.79 0.131 9563
 9565 3 44.34 136.99 -40.85 0.201 9564
 9566 3 44.33 137.19 -41.02 0.201 9565
 9567 3 44.07 137.09 -41.3 0.16 9566
 9568 3 43.84 136.89 -41.36 0.149 9567
 9569 3 43.89 136.69 -41.45 0.143 9568
 9570 3 43.93 136.59 -41.45 0.095 9569
 9571 3 44.33 137.29 -41.6 0.096 9567
 9572 3 44.38 137.39 -41.84 0.113 9571
 9573 3 44.34 137.39 -40.99 0.146 9566
 9574 3 44.22 137.59 -41 0.135 9573
 9575 3 44.14 137.59 -41.03 0.182 9574
 9576 3 44.03 137.69 -41.09 0.191 9575
 9577 3 44.53 136.89 -40.62 0.032 9565
 9578 3 44.6 136.99 -40.55 0.087 9577
 9579 3 44.77 137.19 -40.47 0.13 9578
 9580 3 44.86 137.29 -40.39 0.157 9579
 9581 3 45.01 137.39 -40.31 0.16 9580
 9582 3 45.21 137.69 -40.32 0.142 9581
 9583 3 45.27 137.89 -40.29 0.044 9582
 9584 3 46.39 131.39 -40.17 0.086 9476
 9585 3 46.55 131.29 -40.23 0.047 9584
 9586 3 46.65 131.19 -40.24 0.071 9585
 9587 3 46.76 131.09 -40.27 0.088 9586
 9588 3 46.84 130.99 -40.23 0.103 9587
 9589 3 46.94 130.89 -40.1 0.079 9588
 9590 3 47.01 130.79 -40.03 0.122 9589
 9591 3 47.11 130.69 -40.02 0.128 9590
 9592 3 46.38 120.59 -32.21 0.206 9390
 9593 3 46.05 120.49 -31.97 0.136 9592
 9594 3 45.94 120.49 -31.86 0.134 9593
 9595 3 45.83 120.49 -31.7 0.137 9594
 9596 3 45.75 120.59 -31.6 0.136 9595
 9597 3 45.67 120.59 -31.49 0.106 9596
 9598 3 45.5 120.6 -31.44 0.074 9597
 9599 3 45.32 120.6 -31.29 0.124 9598
 9600 3 45.18 120.6 -31.26 0.122 9599
 9601 3 45.07 120.7 -31.29 0.167 9600
 9602 3 44.92 120.7 -31.27 0.21 9601
 9603 3 44.75 120.7 -31.33 0.262 9602
 9604 3 44.61 120.6 -31.36 0.276 9603
 9605 3 44.43 120.6 -31.2 0.245 9604
 9606 3 44.28 120.6 -31.09 0.246 9605
 9607 3 44.14 120.6 -30.95 0.233 9606
 9608 3 43.92 120.7 -30.82 0.125 9607
 9609 3 43.76 120.6 -30.76 0.109 9608
 9610 3 43.73 120.5 -30.68 0.042 9609
 9611 3 44.56 120.6 -27.72 0.288 9350
 9612 3 44.48 120.5 -27.87 0.192 9611
 9613 3 44.51 120.6 -28.05 0.000125 9612
 9614 3 40.05 119.91 -13.71 0.218 9037
 9615 3 39.84 120.01 -13.7 0.205 9614
 9616 3 39.74 120.11 -13.79 0.218 9615
 9617 3 39.71 120.21 -13.88 0.253 9616
 9618 3 39.68 120.31 -14.02 0.288 9617
 9619 3 39.74 120.41 -14.09 0.239 9618
 9620 3 39.72 120.51 -14.32 0.206 9619
 9621 3 39.74 120.71 -14.39 0.209 9620
 9622 3 39.67 120.91 -14.53 0.238 9621
 9623 3 39.54 121.01 -14.64 0.27 9622
 9624 3 39.51 121.01 -14.84 0.266 9623
 9625 3 39.47 121.11 -15.03 0.275 9624
 9626 3 39.42 121.31 -15.26 0.266 9625
 9627 3 39.44 121.51 -15.45 0.224 9626
 9628 3 39.52 121.61 -15.6 0.264 9627
 9629 3 39.58 121.71 -15.68 0.257 9628
 9630 3 39.62 121.81 -15.74 0.219 9629
 9631 3 39.62 122.01 -15.85 0.188 9630
 9632 3 39.56 122.11 -15.92 0.187 9631
 9633 3 39.55 122.21 -16.09 0.207 9632
 9634 3 39.43 122.41 -16.1 0.238 9633
 9635 3 39.32 122.51 -16.14 0.249 9634
 9636 3 39.38 122.71 -16.21 0.201 9635
 9637 3 39.36 122.81 -16.24 0.259 9636
 9638 3 39.23 122.91 -16.17 0.29 9637
 9639 3 39.29 123.21 -16.34 0.215 9638
 9640 3 39.2 123.31 -16.37 0.24 9639
 9641 3 39.06 123.51 -16.43 0.242 9640
 9642 3 38.91 123.71 -16.46 0.226 9641
 9643 3 38.74 123.81 -16.54 0.227 9642
 9644 3 38.64 124.01 -16.6 0.215 9643
 9645 3 38.54 124.12 -16.65 0.218 9644
 9646 3 38.44 124.22 -16.74 0.224 9645
 9647 3 38.32 124.22 -16.83 0.259 9646
 9648 3 38.38 124.32 -16.96 0.27 9647
 9649 3 38.35 124.52 -16.95 0.292 9648
 9650 3 38.32 124.52 -17.09 0.28 9649
 9651 3 38.28 124.72 -17.09 0.337 9650
 9652 3 38.14 124.72 -17.2 0.398 9651
 9653 3 38.07 124.82 -17.21 0.405 9652
 9654 3 38 125.02 -17.28 0.387 9653
 9655 3 37.94 125.12 -17.21 0.297 9654
 9656 3 38.05 125.32 -17.3 0.336 9655
 9657 3 38.11 125.52 -17.43 0.28 9656
 9658 3 38.12 125.62 -17.52 0.279 9657
 9659 3 38.2 125.82 -17.6 0.253 9658
 9660 3 38.27 125.91 -17.71 0.235 9659
 9661 3 38.34 126.01 -17.91 0.221 9660
 9662 3 38.44 126.11 -17.97 0.254 9661
 9663 3 38.49 126.31 -18 0.292 9662
 9664 3 38.45 126.51 -18.09 0.352 9663
 9665 3 38.47 126.61 -18.19 0.362 9664
 9666 3 38.65 126.71 -18.28 0.337 9665
 9667 3 38.71 126.81 -18.38 0.31 9666
 9668 3 38.67 126.91 -18.4 0.257 9667
 9669 3 38.68 127.11 -18.52 0.231 9668
 9670 3 38.7 127.21 -18.58 0.216 9669
 9671 3 38.72 127.41 -18.61 0.258 9670
 9672 3 38.75 127.61 -18.61 0.26 9671
 9673 3 38.71 127.81 -18.59 0.286 9672
 9674 3 38.76 127.91 -18.61 0.274 9673
 9675 3 38.75 128.11 -18.61 0.261 9674
 9676 3 38.72 128.31 -18.63 0.263 9675
 9677 3 38.66 128.41 -18.6 0.273 9676
 9678 3 38.54 128.51 -18.65 0.261 9677
 9679 3 38.43 128.71 -18.7 0.267 9678
 9680 3 38.04 128.61 -18.41 0.044 9679
 9681 3 37.95 128.71 -18.37 0.061 9680
 9682 3 38.49 128.91 -18.87 0.216 9679
 9683 3 38.54 129.11 -18.97 0.203 9682
 9684 3 38.59 129.21 -19.07 0.206 9683
 9685 3 38.61 129.31 -19.17 0.214 9684
 9686 3 38.66 129.41 -19.25 0.213 9685
 9687 3 38.69 129.51 -19.3 0.206 9686
 9688 3 38.74 129.71 -19.33 0.21 9687
 9689 3 38.84 129.91 -19.33 0.212 9688
 9690 3 38.88 130.11 -19.41 0.197 9689
 9691 3 38.85 130.21 -19.41 0.21 9690
 9692 3 38.87 130.31 -19.46 0.197 9691
 9693 3 38.86 130.51 -19.56 0.205 9692
 9694 3 38.81 130.61 -19.62 0.175 9693
 9695 3 38.7 130.81 -19.59 0.12 9694
 9696 3 38.72 131.01 -19.61 0.151 9695
 9697 3 38.68 131.21 -19.55 0.178 9696
 9698 3 38.59 131.31 -19.53 0.196 9697
 9699 3 38.51 131.41 -19.52 0.247 9698
 9700 3 38.42 131.61 -19.56 0.3 9699
 9701 3 38.39 131.71 -19.55 0.338 9700
 9702 3 38.33 131.91 -19.57 0.392 9701
 9703 3 38.3 132.01 -19.65 0.404 9702
 9704 3 38.23 132.11 -19.62 0.414 9703
 9705 3 38.93 132.41 -19.73 0.102 9704
 9706 3 39.03 132.51 -19.71 0.125 9705
 9707 3 39.14 132.71 -19.73 0.122 9706
 9708 3 39.26 132.81 -19.72 0.157 9707
 9709 3 39.4 132.91 -19.73 0.161 9708
 9710 3 39.44 133.11 -19.75 0.134 9709
 9711 3 39.49 133.21 -19.73 0.174 9710
 9712 3 39.55 133.31 -19.73 0.187 9711
 9713 3 39.55 133.51 -19.8 0.205 9712
 9714 3 39.48 133.71 -19.84 0.18 9713
 9715 3 39.46 133.81 -19.9 0.142 9714
 9716 3 39.55 133.91 -19.99 0.154 9715
 9717 3 39.6 134.01 -20.02 0.182 9716
 9718 3 39.55 134.21 -20.03 0.212 9717
 9719 3 39.23 134.21 -20.22 0.046 9718
 9720 3 39.16 134.21 -20.3 0.083 9719
 9721 3 39.09 134.31 -20.43 0.099 9720
 9722 3 38.97 134.41 -20.47 0.096 9721
 9723 3 38.86 134.51 -20.6 0.087 9722
 9724 3 38.74 134.51 -20.74 0.108 9723
 9725 3 38.66 134.51 -20.85 0.115 9724
 9726 3 38.48 134.61 -20.95 0.088 9725
 9727 3 38.38 134.71 -21.07 0.065 9726
 9728 3 38.3 134.71 -21.18 0.066 9727
 9729 3 38.19 134.81 -21.28 0.082 9728
 9730 3 38.09 134.81 -21.3 0.079 9729
 9731 3 37.97 134.91 -21.32 0.051 9730
 9732 3 37.77 135.01 -21.28 0.063 9731
 9733 3 37.69 135.11 -21.14 0.078 9732
 9734 3 37.55 135.31 -21.03 0.068 9733
 9735 3 37.43 135.41 -21 0.061 9734
 9736 3 37.29 135.41 -20.94 0.078 9735
 9737 3 37.16 135.51 -20.92 0.082 9736
 9738 3 37.02 135.61 -20.85 0.096 9737
 9739 3 36.9 135.62 -20.88 0.042 9738
 9740 3 39.67 134.41 -19.94 0.186 9718
 9741 3 39.72 134.61 -19.96 0.191 9740
 9742 3 39.78 134.81 -19.96 0.203 9741
 9743 3 39.83 134.91 -20.02 0.193 9742
 9744 3 39.94 135.11 -19.98 0.151 9743
 9745 3 40 135.31 -19.88 0.155 9744
 9746 3 40.11 135.41 -19.87 0.132 9745
 9747 3 40.18 135.51 -19.85 0.122 9746
 9748 3 40.26 135.61 -19.88 0.15 9747
 9749 3 40.31 135.81 -19.82 0.154 9748
 9750 3 40.36 136.01 -19.77 0.153 9749
 9751 3 40.34 136.21 -19.76 0.174 9750
 9752 3 40.4 136.41 -19.72 0.213 9751
 9753 3 40.41 136.51 -19.71 0.228 9752
 9754 3 40.39 136.71 -19.58 0.184 9753
 9755 3 40.38 136.91 -19.49 0.213 9754
 9756 3 40.35 137.11 -19.41 0.234 9755
 9757 3 40.28 137.31 -19.35 0.229 9756
 9758 3 40.27 137.51 -19.27 0.223 9757
 9759 3 40.23 137.71 -19.22 0.201 9758
 9760 3 40.16 137.91 -19.22 0.194 9759
 9761 3 40.09 138.11 -19.22 0.188 9760
 9762 3 40.01 138.31 -19.14 0.179 9761
 9763 3 39.95 138.41 -19.08 0.2 9762
 9764 3 39.85 138.71 -19.03 0.166 9763
 9765 3 39.71 138.81 -19.01 0.182 9764
 9766 3 39.63 138.91 -19.08 0.176 9765
 9767 3 39.61 139.11 -19.18 0.191 9766
 9768 3 39.51 139.21 -19.17 0.194 9767
 9769 3 39.56 139.41 -19.2 0.205 9768
 9770 3 39.49 139.61 -19.22 0.202 9769
 9771 3 39.48 139.81 -19.27 0.217 9770
 9772 3 39.51 139.91 -19.45 0.184 9771
 9773 3 39.45 140.01 -19.52 0.195 9772
 9774 3 39.5 140.11 -19.6 0.191 9773
 9775 3 39.5 140.21 -19.75 0.196 9774
 9776 3 39.47 140.31 -19.78 0.251 9775
 9777 3 39.78 140.71 -19.82 0.212 9776
 9778 3 39.89 140.81 -19.89 0.237 9777
 9779 3 39.94 141.01 -19.91 0.249 9778
 9780 3 39.98 141.21 -19.92 0.235 9779
 9781 3 40.13 141.31 -19.91 0.228 9780
 9782 3 40.29 141.51 -19.8 0.157 9781
 9783 3 40.41 141.61 -19.7 0.149 9782
 9784 3 40.49 141.71 -19.66 0.169 9783
 9785 3 40.61 141.81 -19.68 0.173 9784
 9786 3 40.65 141.91 -19.6 0.165 9785
 9787 3 40.77 142.11 -19.49 0.159 9786
 9788 3 40.89 142.31 -19.37 0.173 9787
 9789 3 40.96 142.41 -19.28 0.192 9788
 9790 3 41.01 142.51 -19.19 0.248 9789
 9791 3 41.06 142.61 -19.09 0.297 9790
 9792 3 41.07 142.71 -18.91 0.317 9791
 9793 3 41.32 142.91 -19.01 0.319 9792
 9794 3 41.44 143.01 -18.99 0.369 9793
 9795 3 41.5 143.11 -18.92 0.365 9794
 9796 3 41.62 143.31 -18.95 0.304 9795
 9797 3 41.64 143.51 -18.98 0.244 9796
 9798 3 41.72 143.71 -19 0.224 9797
 9799 3 41.8 143.91 -18.97 0.214 9798
 9800 3 41.9 144.01 -18.91 0.201 9799
 9801 3 42.01 144.21 -18.89 0.207 9800
 9802 3 42.1 144.31 -18.86 0.214 9801
 9803 3 42.3 144.51 -18.97 0.245 9802
 9804 3 42.43 144.51 -18.99 0.264 9803
 9805 3 42.58 144.71 -18.98 0.288 9804
 9806 3 42.76 144.81 -18.94 0.278 9805
 9807 3 42.98 144.81 -18.91 0.28 9806
 9808 3 43.21 144.81 -18.96 0.349 9807
 9809 3 43.47 144.81 -18.94 0.342 9808
 9810 3 43.66 144.81 -19 0.396 9809
 9811 3 43.82 144.81 -19.02 0.441 9810
 9812 3 44.01 144.81 -19.09 0.412 9811
 9813 3 44.19 144.8 -19.04 0.42 9812
 9814 3 44.35 145.2 -19.31 0.068 9813
 9815 3 44.45 145.3 -19.39 0.09 9814
 9816 3 44.58 145.4 -19.43 0.135 9815
 9817 3 44.73 145.4 -19.5 0.201 9816
 9818 3 45 145.3 -19.4 0.113 9817
 9819 3 45.26 145.4 -19.37 0.127 9818
 9820 3 45.47 145.4 -19.23 0.113 9819
 9821 3 45.37 145.6 -19.18 0.000125 9820
 9822 3 44.59 145.5 -19.68 0.096 9817
 9823 3 44.58 145.6 -19.84 0.073 9822
 9824 3 44.58 145.7 -19.95 0.108 9823
 9825 3 44.58 145.8 -20.16 0.153 9824
 9826 3 44.64 145.8 -20.35 0.156 9825
 9827 3 44.68 145.8 -20.58 0.11 9826
 9828 3 44.74 145.8 -20.8 0.136 9827
 9829 3 44.73 145.8 -20.97 0.1 9828
 9830 3 44.86 145.8 -21.14 0.096 9829
 9831 3 45 145.9 -21.26 0.094 9830
 9832 3 44.93 146 -21.52 0.146 9831
 9833 3 44.95 146 -21.66 0.14 9832
 9834 3 44.99 145.9 -21.74 0.168 9833
 9835 3 45.01 145.7 -21.88 0.116 9834
 9836 3 45.06 145.6 -21.98 0.132 9835
 9837 3 45.07 145.5 -22.07 0.153 9836
 9838 3 45.08 145.4 -22.15 0.129 9837
 9839 3 45.06 145.3 -22.23 0.08 9838
 9840 3 44.68 144.4 -18.58 0.13 9813
 9841 3 44.79 144.3 -18.5 0.163 9840
 9842 3 44.88 144.2 -18.45 0.149 9841
 9843 3 44.68 144.1 -18.25 0.077 9842
 9844 3 44.54 144 -18.2 0.111 9843
 9845 3 44.44 144.01 -18.18 0.072 9844
 9846 3 44.23 143.91 -18.22 0.099 9845
 9847 3 44.13 143.81 -18.31 0.067 9846
 9848 3 44.05 143.71 -18.38 0.123 9847
 9849 3 43.84 143.61 -18.5 0.089 9848
 9850 3 43.77 143.51 -18.56 0.114 9849
 9851 3 43.56 143.41 -18.68 0.112 9850
 9852 3 43.44 143.31 -18.71 0.157 9851
 9853 3 43.44 143.11 -18.79 0.163 9852
 9854 3 45.06 144.2 -18.38 0.203 9842
 9855 3 45.24 144.2 -18.13 0.163 9854
 9856 3 45.28 144.1 -17.98 0.147 9855
 9857 3 45.34 144.2 -17.8 0.177 9856
 9858 3 45.46 144.2 -17.65 0.176 9857
 9859 3 45.6 144.1 -17.53 0.159 9858
 9860 3 45.72 144 -17.47 0.155 9859
 9861 3 45.82 143.9 -17.44 0.142 9860
 9862 3 45.96 143.8 -17.44 0.143 9861
 9863 3 46.06 143.8 -17.43 0.174 9862
 9864 3 46.16 143.7 -17.42 0.257 9863
 9865 3 46.3 143.6 -17.45 0.313 9864
 9866 3 46.41 143.6 -17.45 0.325 9865
 9867 3 46.44 143.4 -17.27 0.218 9866
 9868 3 46.53 143.3 -17.16 0.178 9867
 9869 3 46.7 143.2 -17.16 0.163 9868
 9870 3 46.82 143 -17.15 0.151 9869
 9871 3 46.94 142.9 -17.09 0.176 9870
 9872 3 47.09 142.8 -17.07 0.161 9871
 9873 3 47.2 142.7 -17.04 0.157 9872
 9874 3 47.33 142.7 -16.95 0.188 9873
 9875 3 47.47 142.6 -16.84 0.256 9874
 9876 3 47.26 142.3 -16.81 0.071 9875
 9877 3 47.17 142.2 -16.71 0.098 9876
 9878 3 47.09 142.2 -16.59 0.142 9877
 9879 3 46.94 142.3 -16.52 0.132 9878
 9880 3 46.82 142.4 -16.43 0.07 9879
 9881 3 47.65 142.6 -16.73 0.204 9875
 9882 3 47.86 142.6 -16.73 0.219 9881
 9883 3 48.08 142.6 -16.68 0.245 9882
 9884 3 48.3 142.7 -16.63 0.247 9883
 9885 3 48.51 142.8 -16.57 0.191 9884
 9886 3 48.59 143 -16.54 0.191 9885
 9887 3 48.73 142.9 -16.41 0.125 9886
 9888 3 48.83 143 -16.4 0.155 9887
 9889 3 48.97 143.1 -16.36 0.203 9888
 9890 3 49.15 143.1 -16.34 0.209 9889
 9891 3 49.33 143.2 -16.33 0.234 9890
 9892 3 49.48 143.2 -16.42 0.249 9891
 9893 3 49.58 143.3 -16.39 0.284 9892
 9894 3 49.8 143.4 -16.4 0.277 9893
 9895 3 49.96 143.4 -16.38 0.262 9894
 9896 3 50.09 143.5 -16.36 0.258 9895
 9897 3 50.22 143.6 -16.29 0.222 9896
 9898 3 50.41 143.7 -16.22 0.203 9897
 9899 3 50.59 143.7 -16.17 0.2 9898
 9900 3 50.68 143.8 -16.15 0.166 9899
 9901 3 50.79 144 -16.16 0.185 9900
 9902 3 50.87 144.1 -16.18 0.194 9901
 9903 3 50.97 144.3 -16.27 0.203 9902
 9904 3 51.1 144.3 -16.32 0.187 9903
 9905 3 51.29 144.5 -16.52 0.198 9904
 9906 3 51.42 144.5 -16.59 0.195 9905
 9907 3 51.58 144.69 -16.72 0.193 9906
 9908 3 51.73 144.59 -16.81 0.199 9907
 9909 3 51.79 144.79 -16.87 0.179 9908
 9910 3 51.93 144.79 -16.92 0.216 9909
 9911 3 52.05 144.79 -17.03 0.242 9910
 9912 3 52.18 144.79 -17.23 0.245 9911
 9913 3 52.38 144.99 -17.24 0.186 9912
 9914 3 52.54 145.09 -17.22 0.165 9913
 9915 3 52.71 145.19 -17.2 0.154 9914
 9916 3 52.87 145.19 -17.24 0.138 9915
 9917 3 53.06 145.29 -17.33 0.161 9916
 9918 3 53.13 145.39 -17.36 0.179 9917
 9919 3 53.26 145.49 -17.46 0.17 9918
 9920 3 53.32 145.59 -17.52 0.164 9919
 9921 3 53.39 145.69 -17.6 0.161 9920
 9922 3 53.44 145.89 -17.74 0.192 9921
 9923 3 53.45 145.89 -17.83 0.212 9922
 9924 3 53.61 145.99 -17.93 0.133 9923
 9925 3 53.76 146.09 -18 0.099 9924
 9926 3 53.92 146.19 -18.07 0.128 9925
 9927 3 54.06 146.29 -18.15 0.141 9926
 9928 3 54.22 146.39 -18.17 0.146 9927
 9929 3 54.42 146.49 -18.2 0.164 9928
 9930 3 54.55 146.49 -18.25 0.17 9929
 9931 3 54.66 146.69 -18.29 0.187 9930
 9932 3 54.91 146.69 -18.23 0.141 9931
 9933 3 55.04 146.79 -18.23 0.114 9932
 9934 3 55.24 146.89 -18.25 0.171 9933
 9935 3 55.39 146.99 -18.22 0.161 9934
 9936 3 55.59 146.99 -18.24 0.155 9935
 9937 3 55.76 147.19 -18.18 0.128 9936
 9938 3 55.92 147.29 -18.18 0.143 9937
 9939 3 56.04 147.39 -18.16 0.148 9938
 9940 3 56.13 147.59 -18.16 0.179 9939
 9941 3 56.2 147.69 -18.1 0.219 9940
 9942 3 56.33 147.79 -18.04 0.242 9941
 9943 3 56.42 147.89 -18.03 0.28 9942
 9944 3 56.59 147.99 -18 0.33 9943
 9945 3 56.68 148.09 -18.12 0.357 9944
 9946 3 56.77 148.29 -18.2 0.318 9945
 9947 3 56.88 148.39 -18.29 0.263 9946
 9948 3 57 148.49 -18.4 0.228 9947
 9949 3 57.09 148.59 -18.47 0.239 9948
 9950 3 57.27 148.48 -18.85 0.135 9949
 9951 3 57.37 148.48 -19.09 0.134 9950
 9952 3 57.47 148.48 -19.29 0.147 9951
 9953 3 57.6 148.48 -19.37 0.12 9952
 9954 3 57.74 148.38 -19.46 0.121 9953
 9955 3 57.79 148.28 -19.53 0.185 9954
 9956 3 57.67 148.18 -19.67 0.143 9955
 9957 3 57.57 148.08 -19.76 0.124 9956
 9958 3 58.08 148.48 -19.32 0.102 9955
 9959 3 58.21 148.48 -19.24 0.093 9958
 9960 3 57.18 148.79 -18.32 0.146 9949
 9961 3 57.32 148.98 -18.34 0.162 9960
 9962 3 57.43 149.08 -18.32 0.207 9961
 9963 3 57.61 149.18 -18.35 0.209 9962
 9964 3 57.81 149.28 -18.38 0.237 9963
 9965 3 57.97 149.38 -18.46 0.259 9964
 9966 3 58.03 149.48 -18.58 0.266 9965
 9967 3 58.15 149.08 -18.8 0.103 9966
 9968 3 58.21 148.98 -18.89 0.119 9967
 9969 3 58.15 149.58 -18.63 0.189 9966
 9970 3 58.28 149.78 -18.71 0.152 9969
 9971 3 58.36 149.98 -18.83 0.141 9970
 9972 3 58.42 150.08 -18.94 0.154 9971
 9973 3 58.37 150.18 -19.03 0.131 9972
 9974 3 58.42 150.28 -19.12 0.135 9973
 9975 3 58.45 150.48 -19.15 0.163 9974
 9976 3 58.38 150.58 -19.17 0.196 9975
 9977 3 58.35 150.68 -19.21 0.305 9976
 9978 3 58.61 150.98 -19.25 0.312 9977
 9979 3 58.69 151.08 -19.3 0.341 9978
 9980 3 58.75 151.18 -19.3 0.387 9979
 9981 3 58.97 151.28 -19.33 0.423 9980
 9982 3 59.17 151.38 -19.43 0.342 9981
 9983 3 59.39 151.28 -19.44 0.23 9982
 9984 3 59.49 151.38 -19.48 0.177 9983
 9985 3 59.64 151.48 -19.55 0.162 9984
 9986 3 59.77 151.68 -19.54 0.191 9985
 9987 3 59.92 151.78 -19.52 0.216 9986
 9988 3 60.03 151.88 -19.53 0.287 9987
 9989 3 60.13 152.08 -19.6 0.33 9988
 9990 3 60.18 152.18 -19.7 0.373 9989
 9991 3 60.36 152.28 -19.75 0.334 9990
 9992 3 60.49 152.38 -19.8 0.339 9991
 9993 3 60.83 152.18 -20.08 0.173 9992
 9994 3 60.98 152.08 -20.25 0.171 9993
 9995 3 61.17 152.08 -20.42 0.154 9994
 9996 3 61.34 152.08 -20.56 0.153 9995
 9997 3 61.49 152.18 -20.63 0.116 9996
 9998 3 61.69 152.18 -20.69 0.172 9997
 9999 3 61.84 152.28 -20.72 0.178 9998
 10000 3 61.98 152.38 -20.75 0.177 9999
 10001 3 62.1 152.48 -20.79 0.166 10000
 10002 3 62.24 152.48 -20.86 0.156 10001
 10003 3 62.35 152.68 -20.96 0.17 10002
 10004 3 62.4 152.98 -21.05 0.14 10003
 10005 3 62.5 153.08 -21.07 0.165 10004
 10006 3 62.54 153.28 -21.15 0.165 10005
 10007 3 62.64 153.27 -21.21 0.205 10006
 10008 3 62.9 153.47 -21.22 0.161 10007
 10009 3 63.05 153.57 -21.25 0.134 10008
 10010 3 63.21 153.67 -21.24 0.102 10009
 10011 3 63.32 153.67 -21.28 0.139 10010
 10012 3 63.47 153.77 -21.28 0.163 10011
 10013 3 63.57 153.77 -21.38 0.177 10012
 10014 3 63.71 153.87 -21.37 0.187 10013
 10015 3 63.86 153.87 -21.39 0.175 10014
 10016 3 64.05 153.87 -21.49 0.127 10015
 10017 3 64.23 153.87 -21.5 0.118 10016
 10018 3 64.32 153.87 -21.63 0.103 10017
 10019 3 64.48 153.87 -21.63 0.134 10018
 10020 3 64.56 154.07 -21.59 0.181 10019
 10021 3 64.68 154.37 -21.61 0.141 10020
 10022 3 64.7 154.47 -21.72 0.139 10021
 10023 3 64.88 154.57 -21.86 0.198 10022
 10024 3 65.09 154.67 -21.93 0.135 10023
 10025 3 65.32 154.77 -21.91 0.138 10024
 10026 3 65.47 154.77 -21.94 0.162 10025
 10027 3 65.67 154.77 -22 0.195 10026
 10028 3 65.81 154.87 -22.06 0.196 10027
 10029 3 65.99 154.97 -22.15 0.185 10028
 10030 3 66.19 154.97 -22.17 0.107 10029
 10031 3 66.38 155.07 -22.27 0.107 10030
 10032 3 66.48 155.07 -22.31 0.095 10031
 10033 3 66.6 155.17 -22.32 0.119 10032
 10034 3 66.75 155.17 -22.39 0.197 10033
 10035 3 66.88 155.17 -22.35 0.204 10034
 10036 3 66.97 155.27 -22.45 0.198 10035
 10037 3 66.93 155.37 -22.5 0.201 10036
 10038 3 67.15 155.27 -22.42 0.157 10037
 10039 3 67.33 155.37 -22.55 0.131 10038
 10040 3 67.48 155.37 -22.51 0.18 10039
 10041 3 67.68 155.37 -22.54 0.194 10040
 10042 3 67.85 155.37 -22.68 0.197 10041
 10043 3 67.94 155.27 -22.93 0.109 10042
 10044 3 68.09 155.27 -23.1 0.165 10043
 10045 3 68.22 155.27 -23.13 0.218 10044
 10046 3 68.35 155.36 -23.32 0.229 10045
 10047 3 68.41 155.36 -23.48 0.275 10046
 10048 3 68.49 155.36 -23.61 0.32 10047
 10049 3 68.61 155.36 -23.73 0.3 10048
 10050 3 68.72 155.26 -23.85 0.25 10049
 10051 3 69.01 155.46 -23.97 0.168 10050
 10052 3 69.2 155.46 -24.03 0.145 10051
 10053 3 69.47 155.46 -24.14 0.112 10052
 10054 3 69.57 155.56 -24.22 0.074 10053
 10055 3 69.64 155.66 -24.29 0.119 10054
 10056 3 69.63 155.56 -24.43 0.115 10055
 10057 3 69.71 155.46 -24.55 0.092 10056
 10058 3 69.8 155.46 -24.65 0.148 10057
 10059 3 69.87 155.36 -24.8 0.144 10058
 10060 3 69.9 155.36 -24.93 0.173 10059
 10061 3 70.02 155.26 -25.08 0.282 10060
 10062 3 70.27 155.26 -25.14 0.293 10061
 10063 3 69.94 155.06 -24.95 0.115 10062
 10064 3 69.78 154.86 -24.93 0.089 10063
 10065 3 69.79 154.76 -24.91 0.071 10064
 10066 3 70.59 155.26 -25.17 0.187 10062
 10067 3 70.92 155.36 -25.14 0.156 10066
 10068 3 71.05 155.36 -25.01 0.186 10067
 10069 3 71.19 155.36 -25.01 0.161 10068
 10070 3 71.38 155.36 -25.07 0.089 10069
 10071 3 71.56 155.46 -25.07 0.077 10070
 10072 3 71.76 155.56 -25.05 0.102 10071
 10073 3 71.94 155.56 -25.02 0.084 10072
 10074 3 72.04 155.66 -24.93 0.084 10073
 10075 3 72.1 155.66 -24.79 0.085 10074
 10076 3 72.16 155.76 -24.72 0.133 10075
 10077 3 72.26 155.86 -24.62 0.177 10076
 10078 3 72.18 155.96 -24.54 0.17 10077
 10079 3 72.15 156.06 -24.44 0.185 10078
 10080 3 72.41 156.16 -24.36 0.059 10079
 10081 3 72.51 156.06 -24.36 0.07 10080
 10082 3 72.63 156.06 -24.3 0.128 10081
 10083 3 72.74 155.86 -24.32 0.087 10082
 10084 3 72.87 155.76 -24.3 0.082 10083
 10085 3 73.06 155.76 -24.34 0.102 10084
 10086 3 73.15 155.96 -24.44 0.051 10085
 10087 3 73.2 156.06 -24.47 0.07 10086
 10088 3 73.31 156.06 -24.48 0.06 10087
 10089 3 73.42 156.16 -24.54 0.081 10088
 10090 3 73.62 156.16 -24.61 0.11 10089
 10091 3 73.73 156.16 -24.67 0.109 10090
 10092 3 73.85 156.16 -24.81 0.073 10091
 10093 3 71.92 156.06 -24.42 0.102 10079
 10094 3 71.78 155.96 -24.42 0.066 10093
 10095 3 71.72 155.76 -24.35 0.048 10094
 10096 3 71.69 155.66 -24.26 0.089 10095
 10097 3 71.73 155.56 -24.17 0.116 10096
 10098 3 71.82 155.46 -24.13 0.094 10097
 10099 3 71.98 155.46 -24.05 0.063 10098
 10100 3 67.87 155.77 -22.44 0.102 10042
 10101 3 66.56 155.37 -22.69 0.101 10037
 10102 3 66.39 155.37 -22.65 0.131 10101
 10103 3 66.24 155.37 -22.52 0.129 10102
 10104 3 66.09 155.27 -22.45 0.083 10103
 10105 3 66 155.27 -22.5 0.083 10104
 10106 3 64.57 153.67 -21.74 0.063 10019
 10107 3 64.58 153.67 -21.85 0.041 10106
 10108 3 64.73 153.67 -21.9 0.051 10107
 10109 3 64.83 153.57 -21.91 0.072 10108
 10110 3 64.91 153.57 -22.04 0.118 10109
 10111 3 52.18 144.39 -17.17 0.053 9912
 10112 3 52.2 144.29 -17.05 0.062 10111
 10113 3 52.24 144.19 -16.99 0.115 10112
 10114 3 52.25 143.99 -16.96 0.089 10113
 10115 3 52.32 143.99 -16.9 0.000125 10114
 10116 3 46.73 144.1 -17.46 0.093 9866
 10117 3 46.83 144.3 -17.42 0.089 10116
 10118 3 46.91 144.4 -17.32 0.098 10117
 10119 3 47.02 144.4 -17.11 0.123 10118
 10120 3 47.12 144.4 -16.97 0.147 10119
 10121 3 47.34 144.4 -16.93 0.093 10120
 10122 3 47.48 144.3 -16.89 0.11 10121
 10123 3 47.64 144.2 -16.9 0.095 10122
 10124 3 47.7 144.1 -16.93 0.053 10123
 10125 3 47.79 144 -16.92 0.072 10124
 10126 3 47.95 143.9 -16.9 0.059 10125
 10127 3 48.05 143.8 -16.85 0.066 10126
 10128 3 48.2 143.8 -16.76 0.103 10127
 10129 3 48.33 143.8 -16.7 0.083 10128
 10130 3 40.89 142.41 -18.38 0.088 9792
 10131 3 41.04 142.31 -18.14 0.095 10130
 10132 3 41.1 142.41 -18 0.118 10131
 10133 3 41.14 142.41 -17.91 0.108 10132
 10134 3 41.21 142.51 -17.79 0.113 10133
 10135 3 41.26 142.61 -17.75 0.000125 10134
 10136 3 38.91 140.21 -19.77 0.174 9776
 10137 3 38.79 140.21 -19.8 0.142 10136
 10138 3 39.57 132.71 -19.67 0.136 9709
 10139 3 39.65 132.61 -19.63 0.000125 10138
 10140 3 37.9 132.21 -19.38 0.284 9704
 10141 3 37.84 132.31 -19.23 0.23 10140
 10142 3 37.75 132.51 -19.15 0.223 10141
 10143 3 37.65 132.61 -19.09 0.232 10142
 10144 3 37.5 132.62 -18.94 0.226 10143
 10145 3 37.42 132.62 -18.87 0.252 10144
 10146 3 37.23 132.72 -18.88 0.253 10145
 10147 3 37.11 132.72 -18.77 0.237 10146
 10148 3 36.91 132.72 -18.75 0.196 10147
 10149 3 36.77 132.82 -18.75 0.185 10148
 10150 3 36.64 132.92 -18.78 0.226 10149
 10151 3 36.69 133.22 -19.02 0.085 10150
 10152 3 36.7 133.22 -19.12 0.066 10151
 10153 3 36.48 133.02 -18.73 0.216 10150
 10154 3 36.25 133.02 -18.62 0.173 10153
 10155 3 36.11 133.12 -18.59 0.155 10154
 10156 3 35.95 133.22 -18.55 0.177 10155
 10157 3 35.79 133.22 -18.53 0.192 10156
 10158 3 35.71 133.22 -18.4 0.211 10157
 10159 3 35.68 133.32 -18.37 0.182 10158
 10160 3 35.61 133.32 -18.25 0.185 10159
 10161 3 35.45 133.32 -18.22 0.241 10160
 10162 3 35.32 133.42 -18.22 0.232 10161
 10163 3 35.19 133.42 -18.2 0.195 10162
 10164 3 35.07 133.52 -18.19 0.231 10163
 10165 3 34.89 133.62 -18.27 0.222 10164
 10166 3 34.77 133.72 -18.27 0.207 10165
 10167 3 34.53 133.72 -18.34 0.197 10166
 10168 3 34.36 133.72 -18.32 0.203 10167
 10169 3 34.16 133.62 -18.33 0.181 10168
 10170 3 34.03 133.72 -18.26 0.212 10169
 10171 3 33.89 133.82 -18.24 0.201 10170
 10172 3 33.79 133.92 -18.25 0.193 10171
 10173 3 33.67 134.02 -18.24 0.186 10172
 10174 3 33.57 134.22 -18.29 0.173 10173
 10175 3 33.45 134.32 -18.35 0.178 10174
 10176 3 33.32 134.42 -18.44 0.182 10175
 10177 3 33.17 134.52 -18.49 0.191 10176
 10178 3 32.99 134.62 -18.55 0.223 10177
 10179 3 32.89 134.62 -18.6 0.226 10178
 10180 3 32.73 134.72 -18.59 0.158 10179
 10181 3 32.6 134.82 -18.64 0.131 10180
 10182 3 32.46 134.72 -18.68 0.12 10181
 10183 3 32.32 134.82 -18.77 0.136 10182
 10184 3 32.19 134.82 -18.88 0.155 10183
 10185 3 32.03 134.92 -18.94 0.156 10184
 10186 3 31.86 134.92 -19 0.149 10185
 10187 3 31.74 134.92 -19.07 0.145 10186
 10188 3 31.6 134.92 -19.23 0.182 10187
 10189 3 31.45 134.92 -19.23 0.215 10188
 10190 3 31.29 134.92 -19.31 0.245 10189
 10191 3 31.31 134.72 -19.56 0.082 10190
 10192 3 31.48 134.72 -19.56 0.083 10191
 10193 3 31.62 134.62 -19.6 0.103 10192
 10194 3 31.76 134.62 -19.66 0.112 10193
 10195 3 31.92 134.42 -19.67 0.09 10194
 10196 3 32.07 134.32 -19.71 0.085 10195
 10197 3 32.16 134.22 -19.65 0.069 10196
 10198 3 32.31 134.02 -19.73 0.08 10197
 10199 3 32.38 133.92 -19.78 0.057 10198
 10200 3 32.46 133.82 -19.77 0.098 10199
 10201 3 32.55 133.72 -19.68 0.134 10200
 10202 3 32.54 133.52 -19.63 0.113 10201
 10203 3 32.65 133.42 -19.58 0.057 10202
 10204 3 32.75 133.22 -19.54 0.098 10203
 10205 3 32.96 133.12 -19.57 0.123 10204
 10206 3 33.05 133.12 -19.67 0.096 10205
 10207 3 31.16 135.02 -19.26 0.248 10190
 10208 3 31.03 135.13 -19.25 0.282 10207
 10209 3 31.01 135.23 -19.25 0.383 10208
 10210 3 30.78 135.13 -19.24 0.315 10209
 10211 3 30.72 135.33 -19.28 0.34 10210
 10212 3 30.65 135.43 -19.29 0.313 10211
 10213 3 30.59 135.53 -19.22 0.28 10212
 10214 3 30.38 135.53 -19.34 0.336 10213
 10215 3 30.28 135.73 -19.38 0.284 10214
 10216 3 30.15 135.73 -19.56 0.261 10215
 10217 3 30.05 135.73 -19.71 0.21 10216
 10218 3 29.98 135.63 -19.86 0.227 10217
 10219 3 29.84 135.73 -20.01 0.281 10218
 10220 3 29.76 135.73 -20.14 0.374 10219
 10221 3 29.54 135.83 -20.11 0.337 10220
 10222 3 29.37 135.93 -20.1 0.35 10221
 10223 3 29.24 136.13 -20.07 0.297 10222
 10224 3 29.17 136.43 -19.98 0.228 10223
 10225 3 29.12 136.63 -19.97 0.307 10224
 10226 3 29.04 136.83 -20.04 0.408 10225
 10227 3 28.96 137.03 -20.16 0.38 10226
 10228 3 28.93 137.23 -20.09 0.34 10227
 10229 3 28.83 137.33 -20.08 0.27 10228
 10230 3 28.79 137.53 -20.18 0.256 10229
 10231 3 28.68 137.63 -20.26 0.302 10230
 10232 3 28.63 137.73 -20.37 0.258 10231
 10233 3 28.53 137.83 -20.46 0.252 10232
 10234 3 28.51 137.93 -20.69 0.219 10233
 10235 3 28.33 137.93 -20.78 0.18 10234
 10236 3 28.15 137.93 -20.9 0.194 10235
 10237 3 28.03 138.03 -21.01 0.241 10236
 10238 3 27.95 138.13 -21.13 0.308 10237
 10239 3 27.86 138.13 -21.23 0.303 10238
 10240 3 27.51 137.83 -20.94 0.08 10239
 10241 3 27.31 137.93 -20.91 0.072 10240
 10242 3 27.26 137.83 -20.79 0.132 10241
 10243 3 27.36 137.63 -20.68 0.079 10242
 10244 3 27.4 137.63 -20.49 0.09 10243
 10245 3 27.43 137.53 -20.38 0.095 10244
 10246 3 27.44 137.43 -20.29 0.1 10245
 10247 3 27.45 137.33 -20.1 0.000125 10246
 10248 3 27.87 138.53 -21.47 0.337 10239
 10249 3 27.73 138.93 -21.64 0.197 10248
 10250 3 27.6 139.03 -21.75 0.166 10249
 10251 3 27.46 139.13 -21.86 0.171 10250
 10252 3 27.34 139.23 -22.05 0.216 10251
 10253 3 27.21 139.23 -22.11 0.247 10252
 10254 3 27.11 139.53 -22.35 0.308 10253
 10255 3 27.13 139.73 -22.76 0.072 10254
 10256 3 27.21 139.83 -22.76 0.07 10255
 10257 3 27.26 139.93 -22.82 0.097 10256
 10258 3 27.39 140.03 -22.76 0.071 10257
 10259 3 27.47 140.13 -22.75 0.094 10258
 10260 3 27.57 140.23 -22.81 0.083 10259
 10261 3 27.58 140.33 -22.88 0.09 10260
 10262 3 27.6 140.43 -23.01 0.056 10261
 10263 3 27.48 140.53 -23.2 0.165 10262
 10264 3 27.39 140.53 -23.41 0.191 10263
 10265 3 27.36 140.63 -23.49 0.154 10264
 10266 3 27.22 139.53 -22.78 0.088 10255
 10267 3 28.78 138.03 -20.72 0.138 10234
 10268 3 28.97 138.03 -20.74 0.096 10267
 10269 3 29.85 135.13 -20.47 0.125 10220
 10270 3 29.81 135.03 -20.55 0.177 10269
 10271 3 29.66 134.93 -20.55 0.137 10270
 10272 3 29.67 134.73 -20.76 0.104 10271
 10273 3 29.69 134.73 -20.89 0.122 10272
 10274 3 29.83 134.73 -21.01 0.121 10273
 10275 3 29.84 134.63 -21.19 0.067 10274
 10276 3 29.87 134.63 -21.3 0.115 10275
 10277 3 29.87 134.83 -21.36 0.131 10276
 10278 3 29.82 134.93 -21.44 0.07 10277
 10279 3 29.73 135.03 -21.61 0.107 10278
 10280 3 29.77 135.13 -21.71 0.116 10279
 10281 3 29.74 135.13 -21.95 0.054 10280
 10282 3 29.78 135.13 -22.04 0.067 10281
 10283 3 29.94 135.13 -22.15 0.066 10282
 10284 3 29.99 135.12 -22.31 0.084 10283
 10285 3 30.05 135.22 -22.43 0.083 10284
 10286 3 30.19 135.32 -22.55 0.133 10285
 10287 3 30.28 135.42 -22.61 0.09 10286
 10288 3 30.4 135.62 -22.67 0.104 10287
 10289 3 30.46 135.62 -22.81 0.094 10288
 10290 3 30.49 135.72 -22.93 0.077 10289
 10291 3 30.53 135.62 -23.04 0.079 10290
 10292 3 30.58 135.62 -23.26 0.121 10291
 10293 3 30.55 135.62 -23.51 0.115 10292
 10294 3 30.5 135.52 -23.5 0.045 10293
 10295 3 29.43 135.13 -20.46 0.082 10271
 10296 3 29.36 135.23 -20.53 0.117 10295
 10297 3 29.42 135.33 -20.55 0.146 10296
 10298 3 29.55 135.43 -20.61 0.000125 10297
 10299 3 31.49 135.52 -19.12 0.231 10209
 10300 3 31.36 135.62 -19.08 0.24 10299
 10301 3 31.09 135.93 -19.11 0.105 10300
 10302 3 31.08 136.13 -19.05 0.132 10301
 10303 3 31.09 136.33 -19.01 0.153 10302
 10304 3 31.23 136.53 -18.98 0.097 10303
 10305 3 31.38 136.52 -18.94 0.046 10304
 10306 3 31.57 136.62 -19.01 0.131 10305
 10307 3 31.71 136.72 -19.03 0.12 10306
 10308 3 31.87 136.72 -19.09 0.13 10307
 10309 3 31.88 136.82 -18.98 0.167 10308
 10310 3 32 137.02 -18.71 0.077 10309
 10311 3 39.59 114.92 -10.48 0.103 8904
 10312 3 39.67 114.92 -10.65 0.112 10311
 10313 3 39.8 115.02 -10.83 0.046 10312
 10314 3 39.81 115.02 -10.94 0.053 10313
 10315 3 39.85 115.12 -11.07 0.114 10314
 10316 3 39.77 115.12 -11.21 0.117 10315
 10317 3 39.64 115.02 -11.37 0.049 10316
 10318 3 39.58 115.02 -11.48 0.075 10317
 10319 3 39.6 115.02 -11.64 0.101 10318
 10320 3 39.63 115.12 -11.8 0.074 10319
 10321 3 39.73 115.12 -11.89 0.062 10320
 10322 3 39.78 115.22 -11.98 0.04 10321
 10323 3 39.87 115.22 -12.1 0.073 10322
 10324 3 39.91 115.22 -12.26 0.043 10323
 10325 3 39.94 115.12 -12.4 0.056 10324
 10326 3 39.91 115.02 -12.53 0.088 10325
 10327 3 39.87 114.92 -12.67 0.113 10326
 10328 3 39.83 114.92 -12.76 0.134 10327
 10329 3 39.86 115.02 -12.88 0.155 10328
 10330 3 39.74 115.02 -12.92 0.114 10329
 10331 3 39.47 115.12 -12.85 0.078 10330
 10332 3 39.39 115.12 -12.82 0.038 10331
 10333 3 39.3 115.22 -12.87 0.058 10332
 10334 3 39.26 115.32 -12.92 0.08 10333
 10335 3 40.1 114.91 -12.94 0.083 10329
 10336 3 40.28 115.01 -13.03 0.079 10335
 10337 3 40.46 115.01 -13 0.075 10336
 10338 3 40.65 115.11 -12.97 0.098 10337
 10339 3 40.8 115.11 -13.01 0.046 10338
 10340 3 40.99 115.21 -13.07 0.076 10339
 10341 3 41.17 115.21 -13.08 0.059 10340
 10342 3 39.39 115.62 -8.04 0.173 8895
 10343 3 39.42 115.82 -8.04 0.151 10342
 10344 3 39.56 115.92 -7.99 0.157 10343
 10345 3 39.6 116.02 -7.93 0.172 10344
 10346 3 39.66 116.12 -7.85 0.165 10345
 10347 3 39.75 116.22 -7.88 0.228 10346
 10348 3 39.76 116.42 -7.84 0.269 10347
 10349 3 39.86 116.52 -7.83 0.285 10348
 10350 3 39.75 116.62 -8.13 0.196 10349
 10351 3 39.76 116.72 -8.26 0.22 10350
 10352 3 39.76 116.92 -8.32 0.179 10351
 10353 3 39.7 117.02 -8.43 0.151 10352
 10354 3 39.68 117.22 -8.52 0.156 10353
 10355 3 39.68 117.32 -8.58 0.147 10354
 10356 3 39.6 117.52 -8.63 0.129 10355
 10357 3 39.6 117.62 -8.66 0.134 10356
 10358 3 39.56 117.82 -8.74 0.112 10357
 10359 3 39.52 117.92 -8.81 0.125 10358
 10360 3 39.44 118.12 -8.9 0.138 10359
 10361 3 39.37 118.22 -9 0.163 10360
 10362 3 39.37 118.42 -9.09 0.163 10361
 10363 3 39.38 118.62 -9.25 0.197 10362
 10364 3 39.44 118.82 -9.39 0.188 10363
 10365 3 39.45 119.02 -9.46 0.185 10364
 10366 3 39.48 119.22 -9.49 0.183 10365
 10367 3 39.56 119.32 -9.54 0.196 10366
 10368 3 39.64 119.52 -9.56 0.145 10367
 10369 3 39.6 119.72 -9.61 0.134 10368
 10370 3 39.56 119.82 -9.66 0.161 10369
 10371 3 39.61 120.02 -9.68 0.182 10370
 10372 3 39.73 120.22 -9.69 0.137 10371
 10373 3 39.8 120.32 -9.73 0.185 10372
 10374 3 39.78 120.52 -9.81 0.246 10373
 10375 3 39.85 120.62 -9.83 0.28 10374
 10376 3 39.92 120.82 -9.75 0.266 10375
 10377 3 40.04 120.92 -9.82 0.304 10376
 10378 3 40.16 121.02 -9.84 0.293 10377
 10379 3 40.21 121.22 -9.79 0.29 10378
 10380 3 40.26 121.42 -9.78 0.271 10379
 10381 3 40.33 121.62 -9.81 0.226 10380
 10382 3 40.42 121.72 -9.84 0.166 10381
 10383 3 40.44 122.02 -9.94 0.125 10382
 10384 3 40.39 122.12 -9.99 0.166 10383
 10385 3 40.34 122.22 -10.04 0.223 10384
 10386 3 40.18 122.22 -10.36 0.057 10385
 10387 3 40.25 122.12 -10.52 0.085 10386
 10388 3 40.42 122.52 -9.77 0.098 10385
 10389 3 40.5 122.62 -9.67 0.077 10388
 10390 3 40.53 122.72 -9.59 0.12 10389
 10391 3 40.53 122.82 -9.51 0.16 10390
 10392 3 40.56 123.02 -9.49 0.192 10391
 10393 3 40.68 123.22 -9.6 0.111 10392
 10394 3 40.77 123.32 -9.6 0.107 10393
 10395 3 40.82 123.42 -9.7 0.117 10394
 10396 3 40.86 123.52 -9.77 0.137 10395
 10397 3 40.86 123.62 -9.87 0.156 10396
 10398 3 41.01 123.72 -9.95 0.169 10397
 10399 3 41.12 123.92 -10.03 0.214 10398
 10400 3 41.14 124.12 -10.08 0.205 10399
 10401 3 41.04 123.92 -10.27 0.118 10400
 10402 3 41.16 124.32 -9.99 0.115 10400
 10403 3 41.22 124.42 -10.02 0.144 10402
 10404 3 41.35 124.61 -10.05 0.166 10403
 10405 3 41.44 124.81 -10.07 0.166 10404
 10406 3 41.51 125.01 -10.03 0.128 10405
 10407 3 41.57 125.21 -10.03 0.094 10406
 10408 3 41.61 125.41 -10 0.126 10407
 10409 3 41.58 125.61 -10.02 0.136 10408
 10410 3 41.53 125.71 -10.09 0.2 10409
 10411 3 41.65 126.01 -10.01 0.203 10410
 10412 3 41.58 126.11 -10.02 0.309 10411
 10413 3 41.35 126.11 -10.46 0.067 10412
 10414 3 41.4 126.01 -10.57 0.079 10413
 10415 3 41.32 126.11 -10.76 0.108 10414
 10416 3 41.22 126.11 -10.93 0.114 10415
 10417 3 41.04 126.21 -11.08 0.053 10416
 10418 3 41.57 126.31 -9.94 0.328 10412
 10419 3 41.61 126.61 -9.8 0.352 10418
 10420 3 41.73 126.81 -9.65 0.339 10419
 10421 3 41.83 126.91 -9.5 0.328 10420
 10422 3 41.93 126.91 -9.36 0.34 10421
 10423 3 42.11 127.01 -9.16 0.275 10422
 10424 3 42.33 126.91 -8.85 0.132 10423
 10425 3 42.38 127.01 -8.69 0.136 10424
 10426 3 42.44 127.01 -8.58 0.194 10425
 10427 3 42.06 127.31 -8.74 0.072 10426
 10428 3 42.01 127.41 -8.8 0.1 10427
 10429 3 41.95 127.51 -8.84 0.082 10428
 10430 3 41.98 127.61 -8.91 0.106 10429
 10431 3 42.78 127.01 -8.42 0.108 10426
 10432 3 42.98 127.01 -8.36 0.117 10431
 10433 3 43.09 127.01 -8.36 0.112 10432
 10434 3 43.23 127.01 -8.28 0.116 10433
 10435 3 43.3 127.01 -8.2 0.094 10434
 10436 3 43.42 127.11 -8.14 0.15 10435
 10437 3 43.53 127.11 -8.1 0.15 10436
 10438 3 43.55 127.01 -7.96 0.217 10437
 10439 3 43.6 127.01 -7.85 0.244 10438
 10440 3 43.69 127.01 -7.76 0.289 10439
 10441 3 43.89 127.01 -7.65 0.299 10440
 10442 3 44.01 126.91 -7.56 0.291 10441
 10443 3 44.16 126.91 -7.38 0.262 10442
 10444 3 44.35 126.81 -7.25 0.19 10443
 10445 3 44.5 126.71 -7.17 0.124 10444
 10446 3 44.69 126.71 -7.13 0.1 10445
 10447 3 44.83 126.71 -7.09 0.117 10446
 10448 3 44.96 126.61 -6.99 0.082 10447
 10449 3 45.1 126.51 -6.94 0.126 10448
 10450 3 45.23 126.31 -6.85 0.144 10449
 10451 3 45.37 126.21 -6.79 0.164 10450
 10452 3 45.53 126.11 -6.76 0.119 10451
 10453 3 45.6 126.01 -6.77 0.106 10452
 10454 3 45.69 125.71 -6.73 0.131 10453
 10455 3 45.79 125.61 -6.74 0.105 10454
 10456 3 45.93 125.41 -6.75 0.102 10455
 10457 3 46.04 125.31 -6.69 0.112 10456
 10458 3 46.17 125.21 -6.63 0.113 10457
 10459 3 46.23 125.11 -6.53 0.09 10458
 10460 3 46.29 125.01 -6.49 0.093 10459
 10461 3 46.41 124.91 -6.45 0.108 10460
 10462 3 46.5 124.81 -6.37 0.099 10461
 10463 3 46.69 124.71 -6.29 0.073 10462
 10464 3 46.82 124.61 -6.22 0.113 10463
 10465 3 46.95 124.51 -6.19 0.131 10464
 10466 3 47.09 124.41 -6.14 0.122 10465
 10467 3 47.22 124.41 -6.07 0.143 10466
 10468 3 47.3 124.31 -5.92 0.101 10467
 10469 3 47.43 124.31 -5.83 0.095 10468
 10470 3 47.56 124.21 -5.76 0.145 10469
 10471 3 47.7 124.21 -5.69 0.144 10470
 10472 3 47.81 124.11 -5.63 0.15 10471
 10473 3 47.96 124.01 -5.37 0.134 10472
 10474 3 48.13 124.01 -5.26 0.098 10473
 10475 3 48.28 124.01 -5.19 0.131 10474
 10476 3 48.36 123.91 -5.11 0.177 10475
 10477 3 48.63 123.81 -5.08 0.231 10476
 10478 3 48.9 123.71 -5.14 0.154 10477
 10479 3 49.15 123.61 -5.17 0.122 10478
 10480 3 49.28 123.51 -5.17 0.071 10479
 10481 3 49.46 123.41 -5.07 0.087 10480
 10482 3 49.63 123.41 -4.98 0.089 10481
 10483 3 49.75 123.4 -4.89 0.108 10482
 10484 3 49.88 123.3 -4.75 0.109 10483
 10485 3 49.96 123.2 -4.7 0.147 10484
 10486 3 50.05 123.1 -4.65 0.106 10485
 10487 3 50.16 123 -4.56 0.11 10486
 10488 3 50.19 122.9 -4.52 0.174 10487
 10489 3 50.3 122.9 -4.44 0.151 10488
 10490 3 50.5 122.9 -4.27 0.083 10489
 10491 3 50.66 122.8 -4.19 0.1 10490
 10492 3 50.81 122.8 -4.1 0.137 10491
 10493 3 50.94 122.7 -3.92 0.122 10492
 10494 3 51.05 122.7 -3.75 0.154 10493
 10495 3 51.04 122.6 -3.61 0.186 10494
 10496 3 50.92 122.5 -3.54 0.184 10495
 10497 3 51.19 122.5 -3.44 0.091 10496
 10498 3 51.3 122.4 -3.23 0.159 10497
 10499 3 51.53 122.3 -3 0.069 10498
 10500 3 51.62 122.3 -2.83 0.052 10499
 10501 3 51.74 122.2 -2.7 0.087 10500
 10502 3 51.88 122.2 -2.59 0.118 10501
 10503 3 51.99 122.2 -2.52 0.118 10502
 10504 3 52.2 122.2 -2.48 0.1 10503
 10505 3 50.41 122.4 -3.65 0.117 10496
 10506 3 50.31 122.4 -3.76 0.079 10505
 10507 3 50.15 122.41 -3.82 0.123 10506
 10508 3 42.08 127.21 -9.46 0.113 10423
 10509 3 42.15 127.31 -9.51 0.153 10508
 10510 3 42.34 127.51 -9.56 0.127 10509
 10511 3 42.38 127.61 -9.66 0.125 10510
 10512 3 42.49 127.71 -9.74 0.127 10511
 10513 3 42.49 127.81 -9.85 0.102 10512
 10514 3 42.5 127.91 -9.98 0.128 10513
 10515 3 42.54 128.01 -10.06 0.144 10514
 10516 3 42.52 128.21 -10.12 0.132 10515
 10517 3 42.53 128.41 -10.16 0.154 10516
 10518 3 42.46 128.61 -10.23 0.162 10517
 10519 3 42.51 128.71 -10.27 0.136 10518
 10520 3 42.61 128.71 -10.48 0.099 10519
 10521 3 42.72 128.81 -10.59 0.16 10520
 10522 3 42.74 128.81 -10.66 0.228 10521
 10523 3 42.77 128.91 -10.76 0.309 10522
 10524 3 42.75 128.91 -10.91 0.338 10523
 10525 3 42.75 129.01 -11.05 0.376 10524
 10526 3 42.42 128.61 -11.28 0.139 10525
 10527 3 42.63 128.51 -11.34 0.069 10526
 10528 3 42.7 128.41 -11.43 0.000125 10527
 10529 3 42.83 129.11 -11.15 0.291 10525
 10530 3 42.69 129.31 -11.31 0.26 10529
 10531 3 42.59 129.41 -11.4 0.238 10530
 10532 3 42.6 129.51 -11.5 0.192 10531
 10533 3 42.58 129.61 -11.66 0.152 10532
 10534 3 42.45 129.61 -11.83 0.113 10533
 10535 3 42.47 129.71 -11.89 0.094 10534
 10536 3 42.44 129.81 -11.94 0.072 10535
 10537 3 42.3 129.91 -12.11 0.099 10536
 10538 3 42.3 130.01 -12.16 0.083 10537
 10539 3 42.33 130.21 -12.23 0.057 10538
 10540 3 42.26 130.21 -12.41 0.068 10539
 10541 3 42.18 130.21 -12.53 0.128 10540
 10542 3 42.15 130.41 -12.65 0.13 10541
 10543 3 42.07 130.51 -12.75 0.138 10542
 10544 3 41.94 130.71 -12.78 0.107 10543
 10545 3 41.91 130.81 -12.91 0.071 10544
 10546 3 41.87 130.91 -13.03 0.088 10545
 10547 3 41.77 131.01 -13.06 0.109 10546
 10548 3 41.64 131.21 -13.1 0.081 10547
 10549 3 42.7 129.71 -11.71 0.118 10533
 10550 3 42.74 129.81 -11.81 0.12 10549
 10551 3 42.93 129.91 -11.78 0.16 10550
 10552 3 43 130.11 -11.8 0.169 10551
 10553 3 43.08 130.21 -11.82 0.141 10552
 10554 3 43.2 130.41 -11.79 0.136 10553
 10555 3 43.22 130.51 -11.69 0.11 10554
 10556 3 43.18 130.71 -11.66 0.065 10555
 10557 3 43.23 130.81 -11.68 0.078 10556
 10558 3 43.29 131.01 -11.69 0.104 10557
 10559 3 43.36 131.11 -11.64 0.166 10558
 10560 3 43.19 131.31 -11.6 0.161 10559
 10561 3 43.26 131.41 -11.64 0.215 10560
 10562 3 43.59 131.31 -11.67 0.107 10561
 10563 3 43.69 131.31 -11.65 0.056 10562
 10564 3 43.04 131.61 -11.75 0.09 10561
 10565 3 42.96 131.81 -11.88 0.121 10564
 10566 3 42.95 132.01 -11.98 0.165 10565
 10567 3 42.91 132.21 -11.99 0.149 10566
 10568 3 42.85 132.41 -11.95 0.134 10567
 10569 3 42.91 132.61 -11.93 0.07 10568
 10570 3 42.94 132.81 -11.97 0.109 10569
 10571 3 42.9 133.01 -11.96 0.155 10570
 10572 3 42.94 133.21 -12.02 0.27 10571
 10573 3 43.29 133.31 -11.87 0.054 10572
 10574 3 43.31 133.51 -11.84 0.164 10573
 10575 3 43.3 133.61 -11.75 0.175 10574
 10576 3 43.38 133.71 -11.69 0.087 10575
 10577 3 43.46 133.81 -11.61 0.076 10576
 10578 3 42.55 133.21 -12.25 0.097 10572
 10579 3 42.44 133.31 -12.25 0.09 10578
 10580 3 42.35 133.41 -12.28 0.099 10579
 10581 3 39.65 120.42 -10.03 0.063 10374
 10582 3 39.75 120.42 -10.1 0.041 10581
 10583 3 37.54 112.42 -6.3 0.068 8871
 10584 3 37.51 112.42 -6.1 0.114 10583
 10585 3 37.62 112.32 -5.96 0.094 10584
 10586 3 37.75 112.32 -5.84 0.107 10585
 10587 3 37.94 112.22 -5.72 0.064 10586
 10588 3 36.85 110.42 -6.52 0.055 8861
 10589 3 36.99 110.32 -6.52 0.092 10588
 10590 3 37.1 110.22 -6.46 0.149 10589
 10591 3 37.17 110.12 -6.43 0.125 10590
 10592 3 37.25 110.02 -6.35 0.056 10591
 10593 3 35.25 108.93 -8.61 0.129 8821
 10594 3 35.36 108.82 -8.7 0.125 10593
 10595 3 35.4 108.82 -8.88 0.128 10594
 10596 3 35.46 108.82 -9.05 0.109 10595
 10597 3 35.52 108.72 -9.17 0.139 10596
 10598 3 35.62 108.72 -9.28 0.149 10597
 10599 3 35.66 108.62 -9.42 0.14 10598
 10600 3 35.73 108.52 -9.62 0.16 10599
 10601 3 35.98 108.32 -9.84 0.121 10600
 10602 3 36.12 108.32 -9.92 0.106 10601
 10603 3 36.23 108.32 -10.03 0.093 10602
 10604 3 36.41 108.32 -10.02 0.107 10603
 10605 3 36.61 108.32 -10.04 0.125 10604
 10606 3 36.75 108.32 -10.15 0.172 10605
 10607 3 36.88 108.42 -10.22 0.223 10606
 10608 3 36.95 108.12 -10.29 0.046 10607
 10609 3 37.08 108.12 -10.32 0.063 10608
 10610 3 37.19 108.12 -10.39 0.072 10609
 10611 3 37.31 108.22 -10.51 0.072 10610
 10612 3 37.4 108.22 -10.61 0.062 10611
 10613 3 36.95 108.42 -10.34 0.156 10607
 10614 3 37.1 108.52 -10.68 0.116 10613
 10615 3 37.15 108.52 -10.81 0.123 10614
 10616 3 37.17 108.62 -11 0.167 10615
 10617 3 37.25 108.72 -11.17 0.178 10616
 10618 3 37.4 108.72 -11.29 0.206 10617
 10619 3 37.57 109.02 -11.3 0.13 10618
 10620 3 37.81 109.12 -11.42 0.069 10619
 10621 3 37.79 109.32 -11.39 0.173 10620
 10622 3 37.99 109.42 -11.49 0.112 10621
 10623 3 38.04 109.52 -11.54 0.101 10622
 10624 3 37.34 108.52 -11.47 0.114 10618
 10625 3 37.43 108.32 -11.57 0.134 10624
 10626 3 37.5 108.22 -11.67 0.098 10625
 10627 3 37.57 108.12 -11.72 0.138 10626
 10628 3 37.67 108.02 -11.83 0.129 10627
 10629 3 37.79 107.92 -11.95 0.113 10628
 10630 3 37.85 107.92 -12.07 0.117 10629
 10631 3 37.92 107.82 -12.18 0.122 10630
 10632 3 38.01 107.62 -12.28 0.09 10631
 10633 3 38 107.52 -12.38 0.1 10632
 10634 3 38.04 107.52 -12.47 0.146 10633
 10635 3 38.18 107.62 -12.63 0.338 10634
 10636 3 38.16 107.72 -12.75 0.352 10635
 10637 3 38.15 107.72 -12.89 0.367 10636
 10638 3 38.41 107.72 -13.08 0.279 10637
 10639 3 38.5 107.52 -13.31 0.242 10638
 10640 3 38.53 107.52 -13.49 0.173 10639
 10641 3 38.57 107.42 -13.7 0.108 10640
 10642 3 38.58 107.42 -13.84 0.103 10641
 10643 3 38.58 107.32 -14.02 0.123 10642
 10644 3 38.72 107.32 -14.17 0.111 10643
 10645 3 38.82 107.42 -14.24 0.128 10644
 10646 3 38.92 107.52 -14.25 0.246 10645
 10647 3 39.32 107.52 -14.09 0.114 10646
 10648 3 39.52 107.62 -14.03 0.107 10647
 10649 3 38.68 107.72 -14.52 0.117 10646
 10650 3 38.73 107.62 -14.66 0.146 10649
 10651 3 38.86 107.52 -14.8 0.124 10650
 10652 3 38.94 107.42 -14.94 0.164 10651
 10653 3 39.07 107.32 -15.06 0.129 10652
 10654 3 39.18 107.22 -15.13 0.177 10653
 10655 3 39.39 107.21 -15.1 0.184 10654
 10656 3 39.49 107.11 -15.13 0.229 10655
 10657 3 39.41 107.21 -15.54 0.096 10656
 10658 3 39.47 107.11 -15.71 0.093 10657
 10659 3 39.63 107.11 -15.76 0.128 10658
 10660 3 39.73 107.21 -15.73 0.135 10659
 10661 3 39.84 107.31 -15.85 0.102 10660
 10662 3 39.98 107.31 -16.05 0.056 10661
 10663 3 40.07 107.31 -16.1 0.128 10662
 10664 3 40.22 107.31 -16.26 0.099 10663
 10665 3 40.34 107.31 -16.25 0.102 10664
 10666 3 40.44 107.21 -16.24 0.099 10665
 10667 3 40.46 107.01 -16.34 0.117 10666
 10668 3 40.51 106.91 -16.36 0.134 10667
 10669 3 40.55 106.81 -16.37 0.109 10668
 10670 3 40.7 106.61 -16.45 0.075 10669
 10671 3 40.74 106.51 -16.51 0.115 10670
 10672 3 40.67 106.31 -16.44 0.136 10671
 10673 3 40.66 106.21 -16.43 0.095 10672
 10674 3 40.66 106.11 -16.5 0.062 10673
 10675 3 40.61 105.91 -16.56 0.096 10674
 10676 3 40.62 105.71 -16.59 0.084 10675
 10677 3 39.75 107.01 -14.96 0.143 10656
 10678 3 39.85 106.81 -14.76 0.093 10677
 10679 3 39.87 106.61 -14.75 0.092 10678
 10680 3 39.91 106.51 -14.72 0.105 10679
 10681 3 39.98 106.31 -14.72 0.085 10680
 10682 3 40.02 106.21 -14.71 0.073 10681
 10683 3 40.06 106.11 -14.77 0.128 10682
 10684 3 40.08 106.01 -14.55 0.113 10683
 10685 3 39.98 106.01 -14.4 0.102 10684
 10686 3 39.92 105.91 -14.29 0.045 10685
 10687 3 39.87 107.41 -14.88 0.094 10677
 10688 3 39.9 107.51 -14.85 0.113 10687
 10689 3 39.97 107.71 -14.72 0.055 10688
 10690 3 40.07 107.81 -14.63 0.051 10689
 10691 3 37.54 108.32 -12.81 0.081 10637
 10692 3 37.37 108.42 -12.81 0.116 10691
 10693 3 37.26 108.52 -12.77 0.107 10692
 10694 3 37.15 108.72 -12.88 0.078 10693
 10695 3 37.18 108.72 -12.98 0.061 10694
 10696 3 37.29 108.72 -13.07 0.055 10695
 10697 3 37.39 108.92 -13.01 0.04 10696
 10698 3 37.36 109.02 -13.03 0.093 10697
 10699 3 37.37 109.12 -13.19 0.107 10698
 10700 3 37.21 109.52 -13.29 0.226 10699
 10701 3 37.16 109.52 -13.18 0.000125 10700
 10702 3 37.87 107.12 -12.73 0.084 10634
 10703 3 37.77 107.12 -12.86 0.045 10702
 10704 3 36.88 108.52 -9.83 0.089 10613
 10705 3 36.88 108.52 -9.71 0.085 10704
 10706 3 36.84 108.52 -9.57 0.000125 10705
 10707 3 33.88 109.23 -7.31 0.113 8820
 10708 3 33.76 109.23 -7.21 0.135 10707
 10709 3 33.73 109.23 -7.11 0.152 10708
 10710 3 33.65 109.43 -7.06 0.118 10709
 10711 3 33.69 109.53 -6.94 0.116 10710
 10712 3 33.63 109.63 -6.9 0.136 10711
 10713 3 33.54 109.83 -6.84 0.148 10712
 10714 3 33.5 109.93 -6.72 0.181 10713
 10715 3 33.38 109.93 -6.59 0.152 10714
 10716 3 33.27 110.03 -6.51 0.164 10715
 10717 3 33.15 110.03 -6.36 0.126 10716
 10718 3 33.06 110.03 -6.22 0.124 10717
 10719 3 33.04 110.03 -6.03 0.104 10718
 10720 3 32.99 110.03 -5.94 0.117 10719
 10721 3 32.85 109.93 -5.79 0.149 10720
 10722 3 32.72 109.73 -5.66 0.155 10721
 10723 3 32.63 109.63 -5.54 0.186 10722
 10724 3 32.56 109.63 -5.43 0.233 10723
 10725 3 32.82 109.43 -5.52 0.079 10724
 10726 3 32.96 109.33 -5.5 0.079 10725
 10727 3 33.11 109.23 -5.48 0.068 10726
 10728 3 33.2 109.13 -5.44 0.133 10727
 10729 3 33.33 109.23 -5.29 0.118 10728
 10730 3 33.44 109.23 -5.25 0.086 10729
 10731 3 32.41 109.83 -5.26 0.211 10724
 10732 3 32.3 109.93 -5.19 0.162 10731
 10733 3 32.19 110.03 -5.14 0.168 10732
 10734 3 32.04 110.23 -5.04 0.149 10733
 10735 3 31.79 110.23 -4.89 0.127 10734
 10736 3 31.74 110.23 -4.73 0.141 10735
 10737 3 31.68 110.33 -4.64 0.136 10736
 10738 3 31.61 110.33 -4.52 0.166 10737
 10739 3 31.85 110.43 -4.39 0.125 10738
 10740 3 31.86 110.43 -4.2 0.15 10739
 10741 3 31.93 110.43 -4.07 0.129 10740
 10742 3 32.09 110.53 -3.92 0.102 10741
 10743 3 32.07 110.43 -3.76 0.119 10742
 10744 3 32 110.33 -3.75 0.117 10743
 10745 3 32.02 110.23 -3.57 0.176 10744
 10746 3 32.03 110.13 -3.44 0.233 10745
 10747 3 31.94 110.13 -3.4 0.302 10746
 10748 3 31.62 109.83 -3.28 0.123 10747
 10749 3 31.42 109.93 -3.28 0.169 10748
 10750 3 31.24 110.13 -3.49 0.122 10749
 10751 3 31.15 110.13 -3.54 0.000125 10750
 10752 3 31.24 109.73 -3.25 0.148 10749
 10753 3 31.03 109.64 -3.17 0.127 10752
 10754 3 30.92 109.64 -3.13 0.126 10753
 10755 3 30.78 109.64 -2.94 0.143 10754
 10756 3 30.58 109.64 -2.84 0.129 10755
 10757 3 30.42 109.64 -2.73 0.127 10756
 10758 3 30.23 109.64 -2.64 0.166 10757
 10759 3 30.05 109.74 -2.61 0.209 10758
 10760 3 29.91 109.84 -2.56 0.23 10759
 10761 3 29.7 109.94 -2.58 0.25 10760
 10762 3 29.56 109.94 -2.54 0.258 10761
 10763 3 29.45 110.14 -2.51 0.241 10762
 10764 3 29.39 110.24 -2.6 0.256 10763
 10765 3 29.38 110.34 -2.59 0.307 10764
 10766 3 29.93 110.44 -3.05 0.086 10765
 10767 3 30.06 110.44 -3.17 0.091 10766
 10768 3 30.23 110.44 -3.23 0.07 10767
 10769 3 30.39 110.44 -3.33 0.094 10768
 10770 3 30.49 110.44 -3.47 0.122 10769
 10771 3 30.56 110.34 -3.54 0.121 10770
 10772 3 30.85 110.34 -3.57 0.094 10771
 10773 3 31.02 110.43 -3.62 0.031 10772
 10774 3 31.12 110.43 -3.6 0.073 10773
 10775 3 28.91 110.34 -2.19 0.109 10765
 10776 3 28.81 110.44 -2.15 0.118 10775
 10777 3 28.63 110.54 -2.22 0.124 10776
 10778 3 28.42 110.54 -2.25 0.092 10777
 10779 3 28.22 110.54 -2.28 0.127 10778
 10780 3 28.02 110.44 -2.37 0.141 10779
 10781 3 27.91 110.44 -2.42 0.155 10780
 10782 3 27.64 110.44 -2.51 0.182 10781
 10783 3 27.45 110.44 -2.57 0.233 10782
 10784 3 27.25 110.44 -2.64 0.288 10783
 10785 3 27.02 110.44 -2.7 0.313 10784
 10786 3 26.84 110.44 -2.78 0.282 10785
 10787 3 26.71 110.44 -2.79 0.289 10786
 10788 3 26.49 110.34 -2.67 0.313 10787
 10789 3 26.45 110.04 -2.89 0.103 10788
 10790 3 26.35 110.04 -3.04 0.096 10789
 10791 3 26.27 110.04 -3.15 0.068 10790
 10792 3 26.29 110.54 -2.88 0.264 10788
 10793 3 26.11 110.64 -2.88 0.269 10792
 10794 3 25.98 110.84 -2.83 0.255 10793
 10795 3 25.8 110.84 -2.79 0.21 10794
 10796 3 25.63 110.94 -2.74 0.176 10795
 10797 3 25.4 110.84 -2.66 0.145 10796
 10798 3 25.22 110.84 -2.55 0.142 10797
 10799 3 25.04 110.64 -2.44 0.067 10798
 10800 3 24.99 110.44 -2.35 0.105 10799
 10801 3 24.92 110.35 -2.27 0.088 10800
 10802 3 24.84 110.25 -2.19 0.117 10801
 10803 3 24.79 110.25 -2.12 0.000125 10802
 10804 3 25.08 111.04 -2.57 0.096 10798
 10805 3 24.85 111.04 -2.64 0.113 10804
 10806 3 24.67 111.05 -2.65 0.152 10805
 10807 3 24.49 111.05 -2.71 0.16 10806
 10808 3 24.34 110.95 -2.74 0.196 10807
 10809 3 24.14 110.85 -2.66 0.19 10808
 10810 3 23.99 110.85 -2.57 0.189 10809
 10811 3 23.89 110.85 -2.64 0.152 10810
 10812 3 23.74 110.75 -2.65 0.115 10811
 10813 3 23.64 110.65 -2.54 0.121 10812
 10814 3 23.71 110.45 -2.43 0.062 10813
 10815 3 23.58 110.25 -2.44 0.096 10814
 10816 3 23.54 110.15 -2.37 0.082 10815
 10817 3 23.4 110.65 -2.62 0.075 10813
 10818 3 23.29 110.55 -2.65 0.099 10817
 10819 3 23.13 110.45 -2.67 0.087 10818
 10820 3 22.96 110.45 -2.75 0.085 10819
 10821 3 22.86 110.35 -2.91 0.097 10820
 10822 3 22.84 110.25 -2.97 0.261 10821
 10823 3 22.41 110.15 -2.84 0.15 10822
 10824 3 22.16 110.15 -2.67 0.086 10823
 10825 3 22.01 110.15 -2.64 0.079 10824
 10826 3 21.79 110.15 -2.6 0.133 10825
 10827 3 21.6 110.15 -2.57 0.083 10826
 10828 3 21.5 110.15 -2.47 0.092 10827
 10829 3 21.32 110.15 -2.41 0.051 10828
 10830 3 21.17 110.05 -2.43 0.09 10829
 10831 3 21.04 109.95 -2.39 0.076 10830
 10832 3 20.93 109.75 -2.36 0.067 10831
 10833 3 20.82 109.65 -2.38 0.071 10832
 10834 3 20.69 109.65 -2.31 0.113 10833
 10835 3 20.54 109.55 -2.24 0.098 10834
 10836 3 20.42 109.45 -2.24 0.115 10835
 10837 3 20.27 109.35 -2.24 0.11 10836
 10838 3 20.15 109.25 -2.24 0.112 10837
 10839 3 23.15 110.15 -3.1 0.065 10822
 10840 3 23.28 110.15 -3.07 0.096 10839
 10841 3 23.36 110.05 -3.06 0.166 10840
 10842 3 23.54 110.15 -3.05 0.137 10841
 10843 3 23.68 110.15 -3.1 0.11 10842
 10844 3 23.83 110.05 -3.13 0.109 10843
 10845 3 23.94 110.05 -3.16 0.085 10844
 10846 3 23.3 109.75 -3.19 0.101 10841
 10847 3 23.37 109.65 -3.3 0.086 10846
 10848 3 23.55 109.65 -3.41 0.148 10847
 10849 3 23.72 109.55 -3.4 0.12 10848
 10850 3 23.78 110.75 -2.36 0.061 10810
 10851 3 23.73 110.65 -2.25 0.086 10850
 10852 3 23.66 110.55 -2.19 0.089 10851
 10853 3 23.54 110.45 -2.15 0.086 10852
 10854 3 26.74 110.44 -3.27 0.121 10787
 10855 3 26.7 110.44 -3.43 0.156 10854
 10856 3 26.61 110.44 -3.65 0.111 10855
 10857 3 26.49 110.34 -3.83 0.127 10856
 10858 3 26.45 110.24 -3.93 0.136 10857
 10859 3 26.49 110.24 -4.02 0.1 10858
 10860 3 32.43 110.23 -3.67 0.066 10747
 10861 3 32.47 110.33 -3.72 0.095 10860
 10862 3 32.51 110.43 -3.79 0.116 10861
 10863 3 32.48 110.53 -3.95 0.000125 10862
 10864 3 31.28 110.33 -4.44 0.101 10738
 10865 3 31.19 110.23 -4.39 0.072 10864
 10866 3 31.15 110.03 -4.32 0.092 10865
 10867 3 31.66 110.03 -4.57 0.1 10736
 10868 3 31.35 101.73 -4.5 0.087 8748
 10869 3 31.27 101.83 -4.47 0.073 10868
 10870 3 31.15 101.83 -4.43 0.117 10869
 10871 3 31.03 101.83 -4.31 0.092 10870
 10872 3 30.9 102.03 -4.23 0.107 10871
 10873 3 30.8 102.13 -4.22 0.132 10872
 10874 3 30.77 102.23 -4.22 0.137 10873
 10875 3 32.02 100.73 -3.57 0.414 8742
 10876 3 32.17 100.73 -3.59 0.349 10875
 10877 3 32.68 100.23 -3.54 0.1 10876
 10878 3 32.73 100.03 -3.54 0.111 10877
 10879 3 32.8 99.93 -3.54 0.14 10878
 10880 3 32.93 99.85 -3.47 0.095 10879
 10881 3 32.97 99.68 -3.59 0.099 10880
 10882 3 33.03 99.65 -3.76 0.105 10881
 10883 3 33.08 99.7 -3.87 0.136 10882
 10884 3 33.3 99.56 -3.9 0.104 10883
 10885 3 33.5 99.5 -3.9 0.094 10884
 10886 3 33.77 99.43 -3.93 0.102 10885
 10887 3 33.96 99.44 -3.91 0.127 10886
 10888 3 34.08 99.51 -3.91 0.162 10887
 10889 3 34.19 99.34 -3.71 0.083 10888
 10890 3 34.25 99.3 -3.59 0.083 10889
 10891 3 34.28 99.26 -3.48 0.129 10890
 10892 3 34.29 99.07 -3.35 0.083 10891
 10893 3 34.18 98.97 -3.33 0.084 10892
 10894 3 34.06 98.86 -3.27 0.104 10893
 10895 3 34.02 98.74 -3.21 0.147 10894
 10896 3 33.97 98.65 -3.16 0.196 10895
 10897 3 33.78 98.91 -3.02 0.065 10896
 10898 3 33.7 98.95 -2.96 0.067 10897
 10899 3 34.17 98.3 -3.18 0.083 10896
 10900 3 34.32 98.2 -3.15 0.098 10899
 10901 3 34.45 98.17 -3.09 0.114 10900
 10902 3 34.61 98.15 -3.06 0.131 10901
 10903 3 34.68 98.22 -2.97 0.18 10902
 10904 3 34.99 98.16 -3.06 0.079 10903
 10905 3 35.13 98.16 -3.02 0.142 10904
 10906 3 35.24 98.1 -2.96 0.142 10905
 10907 3 35.38 98.07 -2.81 0.054 10906
 10908 3 35.45 97.95 -2.82 0.086 10907
 10909 3 35.48 97.86 -2.72 0.07 10908
 10910 3 35.53 97.72 -2.66 0.091 10909
 10911 3 35.64 97.57 -2.48 0.097 10910
 10912 3 35.68 97.46 -2.44 0.082 10911
 10913 3 35.77 97.38 -2.48 0.037 10912
 10914 3 35.88 97.36 -2.48 0.052 10913
 10915 3 35.97 97.29 -2.48 0.083 10914
 10916 3 34.35 98.2 -2.78 0.107 10903
 10917 3 34.26 98.03 -2.75 0.115 10916
 10918 3 34.15 97.91 -2.75 0.138 10917
 10919 3 34.03 97.81 -2.76 0.129 10918
 10920 3 34 97.69 -2.73 0.093 10919
 10921 3 33.89 97.61 -2.63 0.106 10920
 10922 3 33.88 97.54 -2.55 0.076 10921
 10923 3 33.97 97.44 -2.42 0.108 10922
 10924 3 34.11 97.41 -2.3 0.098 10923
 10925 3 34.31 97.48 -2.17 0.075 10924
 10926 3 34.45 97.57 -2.07 0.082 10925
 10927 3 34.58 97.57 -1.99 0.082 10926
 10928 3 34.63 97.6 -1.87 0.072 10927
 10929 3 34.72 97.65 -1.78 0.066 10928
 10930 3 34.81 97.7 -1.67 0.105 10929
 10931 3 34.87 97.8 -1.59 0.081 10930
 10932 3 34.18 99.75 -3.94 0.213 10888
 10933 3 34.39 99.58 -4.03 0.148 10932
 10934 3 34.55 99.49 -4.25 0.067 10933
 10935 3 34.79 99.68 -4.21 0.115 10934
 10936 3 34.93 99.83 -4.19 0.088 10935
 10937 3 35.14 99.91 -4.33 0.062 10936
 10938 3 35.26 99.9 -4.41 0.062 10937
 10939 3 35.4 99.93 -4.47 0.103 10938
 10940 3 35.48 100.03 -4.56 0.089 10939
 10941 3 35.56 100.13 -4.61 0.104 10940
 10942 3 35.69 100.23 -4.72 0.109 10941
 10943 3 35.82 100.33 -4.72 0.159 10942
 10944 3 35.92 100.33 -4.76 0.205 10943
 10945 3 36.07 100.43 -4.85 0.071 10944
 10946 3 32.19 101.03 -3.55 0.22 10876
 10947 3 32.48 101.03 -3.51 0.158 10946
 10948 3 32.67 101.13 -3.45 0.162 10947
 10949 3 32.83 101.13 -3.4 0.179 10948
 10950 3 33.01 101.13 -3.25 0.18 10949
 10951 3 33.19 101.23 -3.08 0.219 10950
 10952 3 33.29 101.23 -3 0.25 10951
 10953 3 33.44 101.23 -2.98 0.262 10952
 10954 3 33.55 101.33 -2.93 0.249 10953
 10955 3 33.7 101.33 -2.79 0.215 10954
 10956 3 33.93 101.23 -2.59 0.205 10955
 10957 3 34.15 101.23 -2.42 0.206 10956
 10958 3 34.17 101.23 -2.13 0.08 10957
 10959 3 34.14 101.23 -1.99 0.115 10958
 10960 3 34.06 101.13 -1.9 0.112 10959
 10961 3 33.98 101.03 -1.83 0.107 10960
 10962 3 34.04 100.83 -1.76 0.08 10961
 10963 3 34.08 100.83 -1.67 0.064 10962
 10964 3 34.11 100.73 -1.56 0.064 10963
 10965 3 34.11 100.63 -1.46 0.096 10964
 10966 3 34.1 100.43 -1.37 0.126 10965
 10967 3 34.05 100.33 -1.24 0.128 10966
 10968 3 34.12 100.23 -1.08 0.105 10967
 10969 3 34.12 100.13 -1.01 0.133 10968
 10970 3 33.8 100.23 -1.15 0.099 10969
 10971 3 33.73 100.33 -1.22 0.061 10970
 10972 3 34.11 99.93 -0.78 0.083 10969
 10973 3 34.3 101.33 -2.44 0.19 10957
 10974 3 34.44 101.23 -2.48 0.212 10973
 10975 3 34.57 101.33 -2.43 0.242 10974
 10976 3 34.72 101.33 -2.34 0.239 10975
 10977 3 34.91 101.43 -2.29 0.242 10976
 10978 3 35.09 101.43 -2.25 0.213 10977
 10979 3 35.26 101.43 -2.16 0.183 10978
 10980 3 35.4 101.43 -2.15 0.194 10979
 10981 3 35.54 101.53 -2.08 0.197 10980
 10982 3 35.71 101.63 -2.09 0.246 10981
 10983 3 35.97 101.93 -2.02 0.302 10982
 10984 3 36.33 102.33 -2.04 0.425 10983
 10985 3 36.24 102.43 -2.01 0.349 10984
 10986 3 36.13 102.43 -1.91 0.27 10985
 10987 3 36.07 102.43 -1.84 0.208 10986
 10988 3 35.99 102.53 -1.72 0.166 10987
 10989 3 35.9 102.63 -1.66 0.169 10988
 10990 3 35.73 102.63 -1.55 0.154 10989
 10991 3 35.5 102.33 -1.02 0.363 10990
 10992 3 34.97 102.43 -0.51 0.121 10991
 10993 3 34.92 102.53 -0.38 0.15 10992
 10994 3 34.82 102.63 -0.28 0.145 10993
 10995 3 34.7 102.73 -0.12 0.173 10994
 10996 3 34.61 102.73 -0.03 0.156 10995
 10997 3 34.62 102.83 0.13 0.129 10996
 10998 3 34.64 102.93 0.24 0.146 10997
 10999 3 34.71 103.03 0.41 0.14 10998
 11000 3 34.78 103.03 0.54 0.108 10999
 11001 3 34.87 103.13 0.68 0.147 11000
 11002 3 34.96 103.13 0.82 0.151 11001
 11003 3 35.06 103.23 0.93 0.16 11002
 11004 3 35.07 103.33 1.09 0.158 11003
 11005 3 35.17 103.33 1.28 0.201 11004
 11006 3 35.13 103.43 1.44 0.194 11005
 11007 3 35.18 103.53 1.62 0.158 11006
 11008 3 35.22 103.63 1.8 0.161 11007
 11009 3 35.28 103.63 1.93 0.2 11008
 11010 3 35.25 103.73 2.09 0.212 11009
 11011 3 35.24 103.43 2.4 0.095 11010
 11012 3 35.48 103.33 2.52 0.115 11011
 11013 3 35.61 103.23 2.6 0.11 11012
 11014 3 35.7 103.33 2.65 0.000125 11013
 11015 3 35.3 103.93 2.16 0.16 11010
 11016 3 35.37 104.13 2.27 0.164 11015
 11017 3 35.44 104.23 2.37 0.15 11016
 11018 3 35.51 104.43 2.42 0.146 11017
 11019 3 35.59 104.53 2.49 0.193 11018
 11020 3 35.66 104.63 2.61 0.172 11019
 11021 3 35.77 104.73 2.74 0.125 11020
 11022 3 35.89 104.83 2.87 0.157 11021
 11023 3 35.96 104.83 3.03 0.142 11022
 11024 3 36.03 104.83 3.17 0.139 11023
 11025 3 36.1 104.83 3.28 0.215 11024
 11026 3 36.16 104.83 3.4 0.313 11025
 11027 3 36.27 104.83 3.46 0.381 11026
 11028 3 36.74 104.83 3.1 0.114 11027
 11029 3 36.82 104.93 3.06 0.094 11028
 11030 3 36.89 105.13 2.99 0.068 11029
 11031 3 37.04 105.23 2.89 0.116 11030
 11032 3 37.09 105.33 2.82 0.096 11031
 11033 3 37.16 105.53 2.76 0.089 11032
 11034 3 37.31 105.63 2.68 0.093 11033
 11035 3 37.47 105.63 2.58 0.093 11034
 11036 3 37.52 105.83 2.58 0.087 11035
 11037 3 37.57 105.93 2.57 0.07 11036
 11038 3 37.69 106.03 2.52 0.098 11037
 11039 3 37.71 106.13 2.48 0.051 11038
 11040 3 37.76 106.23 2.37 0.074 11039
 11041 3 37.77 106.23 2.26 0.081 11040
 11042 3 37.77 106.33 2.18 0.069 11041
 11043 3 37.76 106.43 2.21 0.117 11042
 11044 3 37.79 106.53 2.26 0.134 11043
 11045 3 37.82 106.63 2.46 0.194 11044
 11046 3 37.79 106.83 2.44 0.132 11045
 11047 3 37.86 107.13 2.46 0.106 11046
 11048 3 37.87 107.33 2.29 0.129 11047
 11049 3 37.87 107.43 2.22 0.132 11048
 11050 3 37.89 107.63 2.2 0.106 11049
 11051 3 37.9 107.83 2.25 0.105 11050
 11052 3 37.9 107.93 2.29 0.126 11051
 11053 3 37.85 108.03 2.34 0.117 11052
 11054 3 37.7 108.13 2.3 0.081 11053
 11055 3 37.47 108.13 2.22 0.054 11054
 11056 3 37.4 108.23 2.14 0.11 11055
 11057 3 37.27 108.33 2.04 0.115 11056
 11058 3 36.05 104.93 3.82 0.292 11027
 11059 3 35.99 104.93 3.95 0.313 11058
 11060 3 35.96 104.93 4.11 0.325 11059
 11061 3 35.9 104.93 4.27 0.325 11060
 11062 3 35.83 104.93 4.39 0.37 11061
 11063 3 35.83 104.73 4.58 0.291 11062
 11064 3 35.88 104.63 4.76 0.294 11063
 11065 3 35.92 104.53 4.95 0.343 11064
 11066 3 35.94 104.53 5.04 0.403 11065
 11067 3 36.42 104.33 4.69 0.081 11066
 11068 3 36.56 104.23 4.6 0.095 11067
 11069 3 36.73 104.23 4.49 0.115 11068
 11070 3 36.91 104.43 4.61 0.122 11069
 11071 3 36.99 104.43 4.69 0.117 11070
 11072 3 36.85 104.03 4.2 0.099 11069
 11073 3 36.9 103.83 4.15 0.123 11072
 11074 3 37.1 103.83 4.17 0.113 11073
 11075 3 37.26 103.83 4.23 0.186 11074
 11076 3 37.4 103.73 4.31 0.27 11075
 11077 3 37.54 103.73 4.34 0.255 11076
 11078 3 37.67 103.63 4.41 0.21 11077
 11079 3 37.75 103.53 4.38 0.121 11078
 11080 3 37.85 103.43 4.45 0.052 11079
 11081 3 37.96 103.43 4.48 0.076 11080
 11082 3 38.05 103.33 4.5 0.074 11081
 11083 3 38.13 103.23 4.57 0.054 11082
 11084 3 35.64 104.43 5.27 0.305 11066
 11085 3 35.52 104.33 5.43 0.256 11084
 11086 3 35.38 104.23 5.54 0.225 11085
 11087 3 35.19 104.13 5.61 0.193 11086
 11088 3 35.04 104.03 5.65 0.139 11087
 11089 3 34.81 104.03 5.75 0.114 11088
 11090 3 34.64 103.94 5.83 0.147 11089
 11091 3 34.41 103.94 5.97 0.142 11090
 11092 3 34.19 103.94 5.99 0.099 11091
 11093 3 34.04 103.94 6.03 0.079 11092
 11094 3 33.83 103.84 6.15 0.078 11093
 11095 3 33.73 103.84 6.23 0.111 11094
 11096 3 33.62 103.74 6.34 0.094 11095
 11097 3 33.5 103.64 6.43 0.131 11096
 11098 3 33.39 103.64 6.47 0.118 11097
 11099 3 33.33 103.44 6.53 0.11 11098
 11100 3 33.37 103.34 6.67 0.135 11099
 11101 3 33.34 103.34 6.78 0.153 11100
 11102 3 33.14 103.44 6.85 0.078 11101
 11103 3 32.97 103.54 6.98 0.165 11102
 11104 3 32.97 103.44 7.18 0.146 11103
 11105 3 32.98 103.34 7.28 0.067 11104
 11106 3 32.84 103.64 6.68 0.079 11103
 11107 3 32.73 103.64 6.73 0.000125 11106
 11108 3 35.64 105.43 4.39 0.101 11062
 11109 3 35.48 105.53 4.42 0.084 11108
 11110 3 35.38 105.53 4.43 0.107 11109
 11111 3 35.27 105.53 4.44 0.104 11110
 11112 3 35.16 105.63 4.5 0.118 11111
 11113 3 34.86 105.43 4.51 0.125 11112
 11114 3 34.73 105.43 4.57 0.091 11113
 11115 3 34.63 105.53 4.65 0.129 11114
 11116 3 34.45 105.53 4.73 0.155 11115
 11117 3 34.34 105.63 4.8 0.143 11116
 11118 3 34.2 105.64 4.89 0.106 11117
 11119 3 34.11 105.74 5.02 0.132 11118
 11120 3 33.93 105.64 5.09 0.153 11119
 11121 3 33.82 105.74 5.14 0.122 11120
 11122 3 33.72 105.84 5.31 0.119 11121
 11123 3 33.53 105.84 5.42 0.141 11122
 11124 3 33.39 105.84 5.57 0.21 11123
 11125 3 33.3 105.94 5.65 0.213 11124
 11126 3 33.14 106.04 5.65 0.188 11125
 11127 3 33.04 106.14 5.72 0.187 11126
 11128 3 32.9 106.14 5.81 0.194 11127
 11129 3 32.76 106.14 5.92 0.165 11128
 11130 3 32.59 106.14 5.97 0.161 11129
 11131 3 32.41 106.04 6.08 0.144 11130
 11132 3 32.2 105.94 6.13 0.184 11131
 11133 3 32.06 105.94 6.16 0.197 11132
 11134 3 31.9 105.94 6.27 0.133 11133
 11135 3 31.75 105.74 6.35 0.097 11134
 11136 3 31.61 105.64 6.41 0.131 11135
 11137 3 31.49 105.64 6.37 0.094 11136
 11138 3 31.37 105.54 6.27 0.118 11137
 11139 3 31.22 105.54 6.15 0.137 11138
 11140 3 31.08 105.44 6.02 0.079 11139
 11141 3 30.93 105.34 5.96 0.128 11140
 11142 3 30.79 105.34 5.94 0.138 11141
 11143 3 30.63 105.34 5.94 0.105 11142
 11144 3 30.45 105.34 5.94 0.152 11143
 11145 3 30.38 105.24 5.92 0.132 11144
 11146 3 30.26 105.04 5.89 0.119 11145
 11147 3 30.1 105.04 5.9 0.118 11146
 11148 3 29.93 104.94 5.88 0.109 11147
 11149 3 29.82 104.84 5.81 0.123 11148
 11150 3 29.6 104.84 5.74 0.117 11149
 11151 3 29.42 104.74 5.68 0.118 11150
 11152 3 29.27 104.64 5.68 0.106 11151
 11153 3 28.98 104.54 5.72 0.123 11152
 11154 3 28.79 104.44 5.71 0.122 11153
 11155 3 28.62 104.44 5.84 0.108 11154
 11156 3 28.55 104.44 5.97 0.116 11155
 11157 3 28.35 104.54 6 0.145 11156
 11158 3 28.13 104.55 5.93 0.141 11157
 11159 3 27.9 104.55 5.86 0.108 11158
 11160 3 27.75 104.65 5.89 0.097 11159
 11161 3 27.59 104.65 5.88 0.071 11160
 11162 3 27.41 104.75 5.9 0.08 11161
 11163 3 27.28 104.65 5.93 0.102 11162
 11164 3 27.14 104.65 5.93 0.062 11163
 11165 3 26.99 104.55 5.92 0.096 11164
 11166 3 26.87 104.55 5.88 0.087 11165
 11167 3 26.75 104.55 5.97 0.158 11166
 11168 3 26.41 104.45 6.05 0.084 11167
 11169 3 26.29 104.45 6.09 0.107 11168
 11170 3 26.11 104.35 6.11 0.09 11169
 11171 3 25.92 104.35 6.21 0.112 11170
 11172 3 25.73 104.35 6.26 0.102 11171
 11173 3 25.62 104.35 6.25 0.1 11172
 11174 3 28.5 104.64 6.15 0.055 11157
 11175 3 28.52 104.74 6.25 0.066 11174
 11176 3 35.3 105.83 4.71 0.053 11112
 11177 3 35.44 106.03 4.78 0.07 11176
 11178 3 35.52 106.03 4.8 0.08 11177
 11179 3 35.44 102.33 -1.07 0.317 10991
 11180 3 35.76 102.43 -0.93 0.234 11179
 11181 3 35.87 102.63 -0.82 0.226 11180
 11182 3 35.91 102.73 -0.75 0.258 11181
 11183 3 36.04 102.73 -0.64 0.439 11182
 11184 3 36.3 102.93 -0.6 0.445 11183
 11185 3 36.4 102.83 -0.47 0.556 11184
 11186 3 36.36 102.73 -0.23 0.632 11185
 11187 3 36.38 102.73 -0.07 0.731 11186
 11188 3 36.48 102.63 0.05 0.772 11187
 11189 3 36.56 102.63 0.18 0.758 11188
 11190 3 36.52 102.63 0.32 0.777 11189
 11191 3 36.61 102.43 0.41 0.771 11190
 11192 3 36.73 102.13 0.5 0.619 11191
 11193 3 36.67 101.93 0.64 0.504 11192
 11194 3 36.35 101.23 0.69 0.202 11193
 11195 3 36.26 101.13 0.81 0.251 11194
 11196 3 36.19 100.93 0.89 0.256 11195
 11197 3 36.05 100.73 0.95 0.149 11196
 11198 3 35.98 100.53 1.03 0.131 11197
 11199 3 36.02 100.43 1.11 0.141 11198
 11200 3 35.99 100.23 1.15 0.198 11199
 11201 3 35.9 100.13 1.14 0.232 11200
 11202 3 35.76 99.89 1.21 0.2 11201
 11203 3 35.58 99.78 1.22 0.153 11202
 11204 3 35.54 99.68 1.2 0.131 11203
 11205 3 35.47 99.55 1.15 0.135 11204
 11206 3 35.3 99.44 1.1 0.141 11205
 11207 3 35.19 99.25 1.06 0.193 11206
 11208 3 35.12 99.06 1.04 0.236 11207
 11209 3 35 98.92 1.03 0.268 11208
 11210 3 34.83 99.16 0.6 0.24 11209
 11211 3 34.76 99.13 0.46 0.275 11210
 11212 3 34.92 99.17 0.36 0.213 11211
 11213 3 34.43 99.21 0.53 0.099 11211
 11214 3 34.28 99.3 0.57 0.129 11213
 11215 3 34.15 99.34 0.61 0.000125 11214
 11216 3 34.89 98.51 1.17 0.193 11209
 11217 3 34.85 98.27 1.09 0.147 11216
 11218 3 34.85 98.06 1.04 0.142 11217
 11219 3 34.8 97.84 0.98 0.165 11218
 11220 3 34.75 97.67 0.95 0.182 11219
 11221 3 34.75 97.55 0.98 0.249 11220
 11222 3 34.81 97.51 1.06 0.348 11221
 11223 3 34.83 97.47 1.16 0.461 11222
 11224 3 34.9 97.39 1.21 0.53 11223
 11225 3 34.94 97.31 1.32 0.631 11224
 11226 3 34.93 97.21 1.43 0.668 11225
 11227 3 34.96 97.13 1.49 0.693 11226
 11228 3 34.99 97.08 1.63 0.712 11227
 11229 3 34.95 97.03 1.79 0.699 11228
 11230 3 34.97 96.86 1.82 0.605 11229
 11231 3 34.88 96.67 1.79 0.506 11230
 11232 3 34.37 96.18 1.56 0.097 11231
 11233 3 34.41 95.98 1.52 0.118 11232
 11234 3 34.4 95.8 1.55 0.141 11233
 11235 3 34.45 95.72 1.65 0.000125 11234
 11236 3 34.96 96.69 1.91 0.306 11231
 11237 3 34.7 96.53 2.08 0.163 11236
 11238 3 34.57 96.44 2.17 0.201 11237
 11239 3 34.5 96.36 2.27 0.233 11238
 11240 3 34.45 96.34 2.44 0.177 11239
 11241 3 34.37 96.41 2.65 0.107 11240
 11242 3 34.25 96.39 2.8 0.154 11241
 11243 3 34.13 96.32 2.9 0.152 11242
 11244 3 34.02 96.22 3 0.203 11243
 11245 3 36.32 103.23 -1.25 0.107 11185
 11246 3 36.3 103.13 -1.38 0.099 11245
 11247 3 35.37 102.23 -1.13 0.317 11179
 11248 3 35.24 102.13 -1.14 0.298 11247
 11249 3 34.96 101.93 -0.93 0.121 11248
 11250 3 34.94 102.03 -0.87 0.096 11249
 11251 3 34.78 101.73 -0.82 0.094 11249
 11252 3 36.61 102.73 -2 0.385 10984
 11253 3 36.75 102.83 -2.03 0.423 11252
 11254 3 36.92 102.83 -2.12 0.416 11253
 11255 3 37.02 103.03 -2.14 0.419 11254
 11256 3 37.23 103.03 -2.28 0.368 11255
 11257 3 37.36 103.13 -2.25 0.353 11256
 11258 3 37.46 103.13 -2.31 0.371 11257
 11259 3 37.24 103.53 -2.07 0.089 11258
 11260 3 37.27 103.63 -2.04 0.103 11259
 11261 3 37.37 103.73 -2.04 0.085 11260
 11262 3 37.52 103.83 -2.02 0.11 11261
 11263 3 37.64 103.93 -2.12 0.14 11262
 11264 3 37.74 103.93 -2.18 0.159 11263
 11265 3 37.89 104.03 -2.07 0.129 11264
 11266 3 38.02 104.12 -2.05 0.213 11265
 11267 3 38.15 104.12 -1.97 0.272 11266
 11268 3 38.33 104.22 -1.97 0.254 11267
 11269 3 38.48 104.32 -1.85 0.271 11268
 11270 3 38.51 104.42 -1.66 0.273 11269
 11271 3 38.62 104.52 -1.63 0.317 11270
 11272 3 39.05 104.52 -1.67 0.194 11271
 11273 3 39.3 104.52 -1.66 0.127 11272
 11274 3 39.5 104.52 -1.61 0.17 11273
 11275 3 39.63 104.52 -1.55 0.202 11274
 11276 3 39.8 104.72 -1.53 0.179 11275
 11277 3 40.09 104.72 -1.43 0.147 11276
 11278 3 40.22 104.72 -1.28 0.087 11277
 11279 3 40.35 104.72 -1.2 0.129 11278
 11280 3 40.41 104.82 -1.14 0.106 11279
 11281 3 40.58 104.82 -0.97 0.122 11280
 11282 3 40.71 104.92 -0.86 0.165 11281
 11283 3 40.8 105.02 -0.73 0.193 11282
 11284 3 40.96 105.02 -0.68 0.213 11283
 11285 3 41.01 104.92 -0.52 0.216 11284
 11286 3 41.11 105.12 -0.48 0.157 11285
 11287 3 41.21 105.22 -0.39 0.177 11286
 11288 3 41.37 105.32 -0.28 0.192 11287
 11289 3 41.44 105.42 -0.19 0.186 11288
 11290 3 41.5 105.42 -0.02 0.135 11289
 11291 3 41.57 105.62 0.09 0.147 11290
 11292 3 41.67 105.72 0.23 0.178 11291
 11293 3 41.74 105.82 0.37 0.232 11292
 11294 3 41.83 105.92 0.48 0.276 11293
 11295 3 41.84 105.92 0.62 0.374 11294
 11296 3 41.78 106.02 0.73 0.493 11295
 11297 3 41.9 106.22 0.8 0.529 11296
 11298 3 41.94 106.22 0.95 0.544 11297
 11299 3 42.07 106.32 0.95 0.521 11298
 11300 3 41.61 106.92 0.64 0.167 11299
 11301 3 41.75 107.02 0.67 0.084 11300
 11302 3 41.75 107.12 0.71 0.000125 11301
 11303 3 41.36 106.92 0.53 0.086 11300
 11304 3 41.22 107.12 0.48 0.099 11303
 11305 3 41.06 107.12 0.48 0.142 11304
 11306 3 41.01 107.22 0.41 0.128 11305
 11307 3 41.13 107.42 0.38 0.137 11306
 11308 3 41.16 107.62 0.35 0.137 11307
 11309 3 41.26 107.72 0.33 0.118 11308
 11310 3 41.39 107.82 0.24 0.125 11309
 11311 3 41.46 107.82 0.16 0.104 11310
 11312 3 41.51 107.72 0 0.095 11311
 11313 3 41.55 107.92 -0.12 0.089 11312
 11314 3 41.59 108.02 -0.15 0.143 11313
 11315 3 41.64 108.22 -0.15 0.16 11314
 11316 3 41.82 108.22 -0.26 0.119 11315
 11317 3 41.99 108.12 -0.41 0.145 11316
 11318 3 42.22 108.02 -0.55 0.109 11317
 11319 3 42.38 107.92 -0.59 0.117 11318
 11320 3 42.6 107.92 -0.64 0.135 11319
 11321 3 42.72 107.92 -0.67 0.132 11320
 11322 3 42.77 107.82 -0.71 0.1 11321
 11323 3 43.04 107.82 -0.76 0.102 11322
 11324 3 43.2 107.92 -0.76 0.111 11323
 11325 3 43.41 107.92 -0.8 0.138 11324
 11326 3 43.61 107.92 -0.8 0.104 11325
 11327 3 43.81 107.72 -0.8 0.114 11326
 11328 3 44 107.62 -0.8 0.105 11327
 11329 3 44.13 107.52 -0.7 0.11 11328
 11330 3 44.33 107.32 -0.68 0.07 11329
 11331 3 44.41 107.22 -0.62 0.142 11330
 11332 3 44.62 107.42 -0.67 0.097 11331
 11333 3 44.78 107.52 -0.65 0.091 11332
 11334 3 44.93 107.62 -0.66 0.105 11333
 11335 3 45.09 107.61 -0.65 0.119 11334
 11336 3 45.27 107.61 -0.65 0.106 11335
 11337 3 45.44 107.61 -0.68 0.128 11336
 11338 3 45.68 107.51 -0.7 0.078 11337
 11339 3 45.82 107.61 -0.72 0.074 11338
 11340 3 45.95 107.51 -0.73 0.055 11339
 11341 3 46.08 107.41 -0.79 0.081 11340
 11342 3 46.19 107.41 -0.82 0.109 11341
 11343 3 46.36 107.31 -0.79 0.065 11342
 11344 3 46.47 107.31 -0.71 0.061 11343
 11345 3 46.62 107.21 -0.71 0.072 11344
 11346 3 46.74 107.31 -0.72 0.069 11345
 11347 3 46.91 107.31 -0.73 0.065 11346
 11348 3 47 107.21 -0.77 0.084 11347
 11349 3 47.19 107.21 -0.76 0.049 11348
 11350 3 47.33 107.11 -0.79 0.098 11349
 11351 3 47.43 107.21 -0.77 0.043 11350
 11352 3 44.36 107.22 -0.48 0.067 11331
 11353 3 44.3 107.22 -0.37 0.12 11352
 11354 3 44.22 107.22 -0.23 0.108 11353
 11355 3 41.49 108.32 -0.12 0.097 11315
 11356 3 41.39 108.42 -0.1 0.17 11355
 11357 3 41.5 108.62 -0.08 0.083 11356
 11358 3 41.58 108.82 -0.13 0.071 11357
 11359 3 41.06 108.42 -0.13 0.108 11356
 11360 3 40.89 108.42 -0.15 0.099 11359
 11361 3 40.78 108.52 -0.13 0.000125 11360
 11362 3 40.83 106.92 0.25 0.056 11306
 11363 3 40.77 106.92 0.11 0.106 11362
 11364 3 42.23 106.22 1.02 0.341 11299
 11365 3 42.5 106.12 1.21 0.252 11364
 11366 3 42.67 105.82 1.22 0.114 11365
 11367 3 42.73 105.82 1.38 0.119 11366
 11368 3 42.83 105.82 1.49 0.144 11367
 11369 3 42.98 105.72 1.6 0.167 11368
 11370 3 43.05 105.72 1.74 0.233 11369
 11371 3 43.1 105.72 1.86 0.295 11370
 11372 3 43.19 105.72 1.99 0.329 11371
 11373 3 43.36 105.72 2.1 0.289 11372
 11374 3 43.58 105.62 2.18 0.223 11373
 11375 3 43.83 105.62 2.24 0.245 11374
 11376 3 44.04 105.52 2.31 0.246 11375
 11377 3 44.15 105.52 2.4 0.269 11376
 11378 3 44.32 105.52 2.45 0.325 11377
 11379 3 44.47 105.42 2.46 0.371 11378
 11380 3 44.63 105.42 2.53 0.337 11379
 11381 3 44.76 105.42 2.64 0.285 11380
 11382 3 44.97 105.42 2.68 0.172 11381
 11383 3 45.06 105.42 2.75 0.149 11382
 11384 3 45.24 105.52 2.86 0.146 11383
 11385 3 45.39 105.62 2.94 0.182 11384
 11386 3 45.49 105.62 2.98 0.194 11385
 11387 3 45.67 105.72 2.92 0.2 11386
 11388 3 45.76 105.72 2.97 0.177 11387
 11389 3 45.86 105.82 3.04 0.21 11388
 11390 3 46.14 105.82 3.02 0.191 11389
 11391 3 46.19 105.92 3.11 0.22 11390
 11392 3 46.27 106.02 3.24 0.249 11391
 11393 3 46.26 106.02 3.36 0.288 11392
 11394 3 46.31 106.22 3.39 0.198 11393
 11395 3 46.4 106.42 3.56 0.24 11394
 11396 3 46.4 106.52 3.69 0.351 11395
 11397 3 46.21 106.82 3.38 0.117 11396
 11398 3 46.18 107.02 3.39 0.126 11397
 11399 3 46.12 107.12 3.36 0.133 11398
 11400 3 46.02 107.32 3.26 0.121 11399
 11401 3 45.97 107.52 3.25 0.124 11400
 11402 3 45.98 107.72 3.12 0.114 11401
 11403 3 45.89 107.82 3.05 0.082 11402
 11404 3 45.85 107.92 2.94 0.108 11403
 11405 3 45.83 108.02 2.82 0.145 11404
 11406 3 45.87 108.12 2.7 0.141 11405
 11407 3 45.94 108.12 2.56 0.127 11406
 11408 3 46.02 108.22 2.52 0.186 11407
 11409 3 46.15 108.22 2.7 0.13 11408
 11410 3 46.21 108.22 2.79 0.06 11409
 11411 3 46.05 108.32 2.36 0.125 11408
 11412 3 46.14 108.42 2.3 0.119 11411
 11413 3 46.22 108.41 2.28 0.146 11412
 11414 3 46.37 108.51 2.28 0.135 11413
 11415 3 46.51 108.61 2.24 0.144 11414
 11416 3 46.65 108.61 2.13 0.156 11415
 11417 3 46.9 108.61 2.13 0.141 11416
 11418 3 46.99 108.61 2.01 0.141 11417
 11419 3 47.06 108.71 1.9 0.171 11418
 11420 3 47.08 108.71 1.73 0.129 11419
 11421 3 47.19 108.71 1.53 0.16 11420
 11422 3 47.28 108.71 1.44 0.19 11421
 11423 3 47.36 108.71 1.24 0.154 11422
 11424 3 47.38 108.71 1.15 0.231 11423
 11425 3 47.6 109.01 0.99 0.144 11424
 11426 3 47.69 109.11 0.89 0.144 11425
 11427 3 47.78 109.21 0.77 0.151 11426
 11428 3 47.86 109.21 0.7 0.157 11427
 11429 3 47.94 109.21 0.62 0.159 11428
 11430 3 48.05 109.21 0.48 0.121 11429
 11431 3 48.25 109.31 0.27 0.129 11430
 11432 3 48.38 109.31 0.11 0.124 11431
 11433 3 48.43 109.41 -0.03 0.111 11432
 11434 3 48.53 109.41 -0.08 0.12 11433
 11435 3 48.68 109.51 -0.1 0.105 11434
 11436 3 48.83 109.61 -0.18 0.104 11435
 11437 3 48.89 109.51 -0.27 0.13 11436
 11438 3 49.03 109.51 -0.38 0.126 11437
 11439 3 49.17 109.51 -0.53 0.138 11438
 11440 3 49.29 109.51 -0.64 0.134 11439
 11441 3 49.39 109.61 -0.8 0.13 11440
 11442 3 49.48 109.71 -0.95 0.112 11441
 11443 3 49.52 109.81 -1.11 0.173 11442
 11444 3 49.54 110.11 -1.19 0.264 11443
 11445 3 49.58 110.31 -1.26 0.275 11444
 11446 3 49.68 110.51 -1.3 0.302 11445
 11447 3 49.74 110.61 -1.32 0.297 11446
 11448 3 49.98 110.71 -1.41 0.257 11447
 11449 3 50.06 110.81 -1.5 0.222 11448
 11450 3 50.25 110.91 -1.59 0.17 11449
 11451 3 50.4 111.01 -1.66 0.149 11450
 11452 3 50.63 111.21 -1.7 0.095 11451
 11453 3 50.71 111.21 -1.8 0.12 11452
 11454 3 50.76 111.31 -1.82 0.143 11453
 11455 3 51.03 111.4 -1.81 0.132 11454
 11456 3 51.14 111.5 -1.83 0.104 11455
 11457 3 51.24 111.6 -1.86 0.087 11456
 11458 3 51.33 111.7 -1.83 0.106 11457
 11459 3 51.5 111.7 -1.82 0.13 11458
 11460 3 51.58 111.8 -1.84 0.098 11459
 11461 3 51.76 111.9 -1.86 0.134 11460
 11462 3 51.86 111.9 -1.9 0.162 11461
 11463 3 52 112 -1.91 0.158 11462
 11464 3 52.2 112 -1.99 0.187 11463
 11465 3 52.33 112.1 -2.08 0.202 11464
 11466 3 52.46 112.2 -2.21 0.135 11465
 11467 3 52.57 112.2 -2.25 0.127 11466
 11468 3 52.86 112.2 -2.33 0.123 11467
 11469 3 53.04 112.2 -2.39 0.125 11468
 11470 3 53.25 112.3 -2.46 0.142 11469
 11471 3 53.44 112.3 -2.51 0.126 11470
 11472 3 53.6 112.4 -2.47 0.099 11471
 11473 3 53.77 112.5 -2.46 0.127 11472
 11474 3 53.95 112.5 -2.47 0.151 11473
 11475 3 54.14 112.4 -2.47 0.117 11474
 11476 3 54.34 112.5 -2.48 0.123 11475
 11477 3 54.54 112.5 -2.46 0.091 11476
 11478 3 54.69 112.5 -2.47 0.12 11477
 11479 3 54.93 112.5 -2.42 0.094 11478
 11480 3 55.08 112.6 -2.37 0.08 11479
 11481 3 55.22 112.6 -2.37 0.146 11480
 11482 3 55.39 112.6 -2.38 0.129 11481
 11483 3 55.56 112.6 -2.41 0.104 11482
 11484 3 55.74 112.6 -2.41 0.126 11483
 11485 3 55.83 112.6 -2.39 0.155 11484
 11486 3 55.97 112.7 -2.34 0.192 11485
 11487 3 56.12 113 -2.51 0.079 11486
 11488 3 56.29 113 -2.48 0.116 11487
 11489 3 56.48 113 -2.55 0.122 11488
 11490 3 56.71 113 -2.61 0.124 11489
 11491 3 56.82 113.1 -2.63 0.139 11490
 11492 3 57.01 113.1 -2.72 0.133 11491
 11493 3 57.26 113.09 -2.74 0.099 11492
 11494 3 57.42 112.99 -2.77 0.111 11493
 11495 3 56.12 112.6 -2.14 0.121 11486
 11496 3 56.29 112.5 -2.08 0.122 11495
 11497 3 56.42 112.5 -2 0.091 11496
 11498 3 56.53 112.4 -2 0.094 11497
 11499 3 56.64 112.3 -1.97 0.142 11498
 11500 3 56.64 112.2 -1.93 0.174 11499
 11501 3 56.88 112.3 -1.85 0.091 11500
 11502 3 56.96 112.3 -1.8 0.121 11501
 11503 3 57.03 112.2 -1.77 0.21 11502
 11504 3 57.12 112.1 -1.72 0.224 11503
 11505 3 57.19 112.1 -1.62 0.163 11504
 11506 3 57.35 112 -1.67 0.094 11505
 11507 3 57.59 111.99 -1.63 0.102 11506
 11508 3 57.71 112.09 -1.52 0.072 11507
 11509 3 57.76 112.09 -1.43 0.077 11508
 11510 3 57.91 112.09 -1.33 0.087 11509
 11511 3 58.03 111.99 -1.13 0.136 11510
 11512 3 58.03 111.99 -1.05 0.167 11511
 11513 3 58.02 111.99 -0.74 0.122 11512
 11514 3 58.07 112.09 -0.57 0.096 11513
 11515 3 58.16 112.19 -0.44 0.073 11514
 11516 3 58.12 112.19 -0.34 0.124 11515
 11517 3 58.09 112.09 -0.18 0.092 11516
 11518 3 58.19 112.19 -0.12 0.09 11517
 11519 3 58.23 112.29 0 0.086 11518
 11520 3 58.29 112.39 0.14 0.115 11519
 11521 3 58.35 112.49 0.21 0.08 11520
 11522 3 58.24 112.6 0.35 0.085 11521
 11523 3 58.18 112.6 0.43 0.127 11522
 11524 3 58.09 112.7 0.4 0.14 11523
 11525 3 58.04 112.8 0.35 0.157 11524
 11526 3 58.03 113 0.24 0.202 11525
 11527 3 58.07 113.1 0.32 0.024 11526
 11528 3 58.39 112.49 0.62 0.082 11523
 11529 3 58.49 112.39 0.77 0.114 11528
 11530 3 58.6 112.29 0.98 0.11 11529
 11531 3 58.73 112.19 1.12 0.097 11530
 11532 3 58.79 112.09 1.13 0.113 11531
 11533 3 58.92 111.99 1.21 0.114 11532
 11534 3 58.95 112.09 1.39 0.091 11533
 11535 3 58.98 112.09 1.51 0.072 11534
 11536 3 58.96 111.99 1.7 0.104 11535
 11537 3 58.92 111.99 1.82 0.12 11536
 11538 3 58.82 112 1.92 0.173 11537
 11539 3 58.7 111.8 2.08 0.093 11538
 11540 3 58.61 111.7 2.2 0.123 11539
 11541 3 58.55 111.6 2.23 0.1 11540
 11542 3 58.47 111.4 2.28 0.072 11541
 11543 3 58.42 111.3 2.45 0.09 11542
 11544 3 58.42 111.2 2.57 0.108 11543
 11545 3 58.43 111.1 2.72 0.104 11544
 11546 3 58.44 111.1 2.83 0.078 11545
 11547 3 58.48 110.9 2.92 0.082 11546
 11548 3 58.47 110.9 3.02 0.116 11547
 11549 3 58.5 110.8 3.15 0.087 11548
 11550 3 58.53 110.8 3.27 0.12 11549
 11551 3 58.5 110.7 3.4 0.102 11550
 11552 3 58.5 110.6 3.53 0.109 11551
 11553 3 58.59 110.5 3.66 0.117 11552
 11554 3 58.72 110.4 3.77 0.082 11553
 11555 3 58.79 110.3 3.87 0.077 11554
 11556 3 58.92 110.2 4.01 0.14 11555
 11557 3 59.11 110.2 4.15 0.106 11556
 11558 3 59.19 110.1 4.24 0.099 11557
 11559 3 59.25 110.1 4.23 0.078 11558
 11560 3 59.37 110 4.19 0.099 11559
 11561 3 59.48 109.8 4.11 0.089 11560
 11562 3 59.56 109.7 4.07 0.13 11561
 11563 3 59.46 109.5 4.17 0.106 11562
 11564 3 59.5 109.4 4.24 0.093 11563
 11565 3 59.47 109.2 4.26 0.074 11564
 11566 3 59.44 109.2 4.21 0.092 11565
 11567 3 59.39 109.1 4.17 0.083 11566
 11568 3 59.38 108.9 4.1 0.132 11567
 11569 3 59.31 108.7 4.02 0.166 11568
 11570 3 59.41 108.5 4.09 0.085 11569
 11571 3 59.54 108.4 4.11 0.101 11570
 11572 3 59.62 108.2 4.03 0.071 11571
 11573 3 59.66 108.1 3.95 0.088 11572
 11574 3 59.72 107.89 3.89 0.159 11573
 11575 3 59.75 107.79 3.83 0.108 11574
 11576 3 59.79 107.59 3.82 0.091 11575
 11577 3 59.76 107.39 3.86 0.103 11576
 11578 3 59.58 107.3 3.83 0.086 11577
 11579 3 59.58 107.2 3.87 0.074 11578
 11580 3 59.69 107.09 3.87 0.073 11579
 11581 3 59.71 106.89 3.89 0.1 11580
 11582 3 59.23 108.7 3.88 0.124 11569
 11583 3 57.64 111.89 -1.61 0.096 11507
 11584 3 57.04 112.2 -1.51 0.017 11505
 11585 3 49.64 109.41 -1.2 0.148 11443
 11586 3 49.67 109.31 -1.13 0.186 11585
 11587 3 49.7 109.31 -1.48 0.133 11586
 11588 3 49.79 109.21 -1.63 0.146 11587
 11589 3 49.93 109.31 -1.77 0.089 11588
 11590 3 50.02 109.31 -1.88 0.102 11589
 11591 3 50 109.41 -2.01 0.122 11590
 11592 3 50.02 109.41 -2.14 0.097 11591
 11593 3 50.1 109.41 -2.32 0.129 11592
 11594 3 50.21 109.41 -2.57 0.141 11593
 11595 3 50.25 109.51 -2.72 0.11 11594
 11596 3 50.25 109.61 -2.88 0.077 11595
 11597 3 50.16 109.71 -3 0.08 11596
 11598 3 50.12 109.81 -3.12 0.071 11597
 11599 3 49.94 109.91 -3.15 0.178 11598
 11600 3 49.77 109.91 -3.17 0.145 11599
 11601 3 49.63 109.91 -3.19 0.159 11600
 11602 3 49.37 109.91 -3.05 0.078 11601
 11603 3 49.27 110.11 -3.05 0.1 11602
 11604 3 49.29 110.21 -3.12 0.089 11603
 11605 3 49.29 110.41 -3.29 0.092 11604
 11606 3 49.29 110.41 -3.4 0.091 11605
 11607 3 50.23 109.31 -1.84 0.066 11590
 11608 3 50.42 109.21 -1.94 0.104 11607
 11609 3 50.52 109.31 -2.05 0.082 11608
 11610 3 50.73 109.21 -2.07 0.061 11609
 11611 3 50.83 109.2 -2.12 0.105 11610
 11612 3 50.95 109.2 -2.22 0.106 11611
 11613 3 51.08 109.3 -2.36 0.09 11612
 11614 3 51.16 109.5 -2.48 0.093 11613
 11615 3 51.24 109.6 -2.5 0.037 11614
 11616 3 46.87 108.51 1.07 0.093 11424
 11617 3 46.76 108.51 1.02 0.134 11616
 11618 3 46.66 108.51 1 0.1 11617
 11619 3 46.44 108.71 2 0.081 11416
 11620 3 46.57 106.32 4.21 0.204 11396
 11621 3 46.57 106.32 4.42 0.208 11620
 11622 3 46.68 106.42 4.64 0.128 11621
 11623 3 46.76 106.42 4.76 0.143 11622
 11624 3 46.81 106.52 4.84 0.152 11623
 11625 3 46.87 106.62 4.9 0.174 11624
 11626 3 46.94 106.72 4.95 0.245 11625
 11627 3 46.99 106.82 5.03 0.304 11626
 11628 3 47.19 107.01 4.66 0.111 11627
 11629 3 47.19 107.21 4.56 0.056 11628
 11630 3 46.98 106.92 5.19 0.363 11627
 11631 3 47.07 107.02 5.24 0.436 11630
 11632 3 47.08 107.12 5.31 0.462 11631
 11633 3 46.62 107.52 5.55 0.117 11632
 11634 3 46.52 107.62 5.53 0.061 11633
 11635 3 47.18 107.12 5.34 0.375 11632
 11636 3 47.35 107.22 5.44 0.326 11635
 11637 3 47.48 107.31 5.45 0.264 11636
 11638 3 47.57 107.51 5.52 0.267 11637
 11639 3 47.63 107.61 5.58 0.276 11638
 11640 3 47.73 108.01 5.37 0.096 11639
 11641 3 47.76 108.21 5.39 0.097 11640
 11642 3 47.77 108.41 5.45 0.085 11641
 11643 3 47.76 108.51 5.52 0.069 11642
 11644 3 47.78 108.61 5.58 0.054 11643
 11645 3 47.87 108.71 5.64 0.077 11644
 11646 3 47.91 108.81 5.57 0.078 11645
 11647 3 48.01 108.91 5.65 0.123 11646
 11648 3 48.04 109.01 5.61 0.12 11647
 11649 3 48.05 109.21 5.52 0.086 11648
 11650 3 48.08 109.41 5.49 0.086 11649
 11651 3 48.09 109.51 5.49 0.126 11650
 11652 3 47.93 109.71 5.39 0.1 11651
 11653 3 47.87 109.81 5.33 0.074 11652
 11654 3 47.76 107.41 5.74 0.18 11639
 11655 3 47.78 107.41 5.91 0.126 11654
 11656 3 47.81 107.41 6.04 0.163 11655
 11657 3 47.88 107.41 6.21 0.15 11656
 11658 3 48.02 107.41 6.41 0.156 11657
 11659 3 48.11 107.31 6.54 0.158 11658
 11660 3 48.4 107.21 6.54 0.097 11659
 11661 3 48.47 107.21 6.66 0.104 11660
 11662 3 48.53 107.11 6.82 0.093 11661
 11663 3 48.65 106.91 6.93 0.12 11662
 11664 3 48.79 106.91 7.01 0.109 11663
 11665 3 48.97 106.91 7.08 0.123 11664
 11666 3 49.07 106.81 7.11 0.124 11665
 11667 3 49.25 106.71 7.12 0.081 11666
 11668 3 49.41 106.71 7.07 0.079 11667
 11669 3 49.52 106.61 7.01 0.083 11668
 11670 3 49.64 106.61 7.03 0.107 11669
 11671 3 49.77 106.51 7.09 0.134 11670
 11672 3 49.97 106.41 7.21 0.155 11671
 11673 3 50.18 106.31 7.22 0.145 11672
 11674 3 50.31 106.01 7.29 0.116 11673
 11675 3 50.34 105.91 7.41 0.115 11674
 11676 3 50.37 105.81 7.52 0.144 11675
 11677 3 50.39 105.71 7.57 0.149 11676
 11678 3 50.42 105.51 7.63 0.049 11677
 11679 3 48.03 107.31 6.79 0.113 11659
 11680 3 48.08 107.21 6.9 0.119 11679
 11681 3 48.16 107.21 7.07 0.164 11680
 11682 3 48.42 107.21 7.2 0.126 11681
 11683 3 48.5 107.21 7.26 0.141 11682
 11684 3 48.57 107.11 7.36 0.202 11683
 11685 3 48.63 107.01 7.43 0.273 11684
 11686 3 48.67 106.81 7.34 0.179 11685
 11687 3 48.75 106.71 7.41 0.125 11686
 11688 3 48.83 106.61 7.49 0.146 11687
 11689 3 49.04 106.61 7.59 0.137 11688
 11690 3 48.77 107.31 7.68 0.18 11685
 11691 3 48.86 107.41 7.76 0.231 11690
 11692 3 48.94 107.31 7.87 0.176 11691
 11693 3 49.15 107.21 7.97 0.1 11692
 11694 3 49.27 107.31 8.05 0.136 11693
 11695 3 49.39 107.41 8.09 0.106 11694
 11696 3 49.42 107.51 8.18 0.138 11695
 11697 3 49.51 107.51 8.32 0.289 11696
 11698 3 49.58 107.61 8.42 0.345 11697
 11699 3 49.71 107.61 8.55 0.353 11698
 11700 3 49.69 107.81 8.71 0.353 11699
 11701 3 49.7 107.91 8.86 0.293 11700
 11702 3 49.82 108.11 8.97 0.28 11701
 11703 3 49.87 108.11 9.06 0.299 11702
 11704 3 49.99 108.21 9.13 0.283 11703
 11705 3 50.29 108.21 9.17 0.177 11704
 11706 3 50.47 108.31 9.1 0.177 11705
 11707 3 50.57 108.41 9.24 0.183 11706
 11708 3 50.69 108.41 9.35 0.164 11707
 11709 3 50.9 108.51 9.45 0.158 11708
 11710 3 51.03 108.61 9.5 0.127 11709
 11711 3 51.1 108.71 9.58 0.164 11710
 11712 3 51.21 108.71 9.66 0.194 11711
 11713 3 51.45 108.71 9.73 0.135 11712
 11714 3 51.54 108.81 9.76 0.171 11713
 11715 3 51.66 108.91 9.83 0.193 11714
 11716 3 51.74 109.01 9.97 0.147 11715
 11717 3 51.84 109.01 10.1 0.207 11716
 11718 3 51.87 109.11 10.2 0.261 11717
 11719 3 51.81 109.01 10.5 0.165 11718
 11720 3 51.76 109.11 10.65 0.186 11719
 11721 3 52.01 109.31 10.65 0.164 11720
 11722 3 52.08 109.41 10.61 0.08 11721
 11723 3 51.56 109.01 10.81 0.126 11720
 11724 3 51.55 109.11 10.89 0.115 11723
 11725 3 51.48 109.11 11.04 0.114 11724
 11726 3 51.5 109.11 11.18 0.132 11725
 11727 3 51.52 109.11 11.33 0.148 11726
 11728 3 51.53 108.91 11.43 0.148 11727
 11729 3 51.53 108.81 11.53 0.158 11728
 11730 3 51.53 108.81 11.67 0.113 11729
 11731 3 51.5 108.71 11.89 0.132 11730
 11732 3 51.46 108.61 12.09 0.149 11731
 11733 3 51.46 108.51 12.27 0.178 11732
 11734 3 51.39 108.41 12.38 0.165 11733
 11735 3 51.29 108.41 12.5 0.118 11734
 11736 3 51.15 108.41 12.56 0.177 11735
 11737 3 50.96 108.21 12.45 0.087 11736
 11738 3 50.87 108.21 12.35 0.111 11737
 11739 3 50.76 108.01 12.28 0.081 11738
 11740 3 50.59 108.01 12.29 0.077 11739
 11741 3 50.49 108.11 12.29 0.088 11740
 11742 3 50.37 108.21 12.26 0.079 11741
 11743 3 50.34 108.21 12.1 0.099 11742
 11744 3 50.39 108.21 11.89 0.075 11743
 11745 3 50.35 108.21 11.8 0.103 11744
 11746 3 51.19 108.51 12.77 0.169 11736
 11747 3 51.13 108.41 12.92 0.175 11746
 11748 3 51.1 108.31 13.17 0.146 11747
 11749 3 51.02 108.31 13.29 0.168 11748
 11750 3 50.79 108.01 13.35 0.137 11749
 11751 3 50.74 107.91 13.46 0.164 11750
 11752 3 50.78 107.81 13.58 0.123 11751
 11753 3 50.87 107.71 13.67 0.087 11752
 11754 3 50.9 107.51 13.82 0.07 11753
 11755 3 50.83 107.51 14.01 0.066 11754
 11756 3 50.79 107.52 14.13 0.072 11755
 11757 3 50.74 107.32 14.21 0.064 11756
 11758 3 50.67 107.12 14.21 0.06 11757
 11759 3 50.5 107.12 14.3 0.121 11758
 11760 3 50.35 107.12 14.39 0.108 11759
 11761 3 50.24 107.12 14.52 0.094 11760
 11762 3 50.11 107.22 14.57 0.092 11761
 11763 3 49.97 107.22 14.61 0.126 11762
 11764 3 49.84 107.22 14.64 0.121 11763
 11765 3 49.67 107.12 14.56 0.1 11764
 11766 3 49.55 107.02 14.52 0.056 11765
 11767 3 49.41 106.92 14.61 0.088 11766
 11768 3 51.01 108.61 12.87 0.039 11747
 11769 3 50.85 108.71 12.85 0.08 11768
 11770 3 50.71 108.71 12.89 0.083 11769
 11771 3 50.62 108.71 12.96 0.126 11770
 11772 3 50.55 108.81 12.96 0.000125 11771
 11773 3 52 109.01 9.68 0.089 11715
 11774 3 52.1 109.01 9.73 0.000125 11773
 11775 3 48.99 107.71 7.7 0.12 11691
 11776 3 49.07 107.91 7.63 0.121 11775
 11777 3 49.11 108.01 7.56 0.132 11776
 11778 3 49.17 108.21 7.53 0.118 11777
 11779 3 49.21 108.31 7.52 0.119 11778
 11780 3 49.32 108.51 7.54 0.074 11779
 11781 3 49.42 108.61 7.41 0.101 11780
 11782 3 49.52 108.71 7.26 0.086 11781
 11783 3 49.62 108.81 7.21 0.138 11782
 11784 3 49.74 109.01 7.18 0.123 11783
 11785 3 49.83 109.01 7.01 0.115 11784
 11786 3 49.74 109.01 6.9 0.174 11785
 11787 3 49.67 109.11 6.81 0.18 11786
 11788 3 49.66 109.21 6.61 0.066 11787
 11789 3 49.62 109.31 6.53 0.075 11788
 11790 3 49.57 109.51 6.5 0.08 11789
 11791 3 49.54 109.61 6.46 0.046 11790
 11792 3 49.27 109.11 6.92 0.118 11787
 11793 3 49.14 109.21 6.96 0.099 11792
 11794 3 48.95 109.21 7.05 0.095 11793
 11795 3 48.81 109.21 7.13 0.072 11794
 11796 3 48.7 109.11 7.35 0.188 11795
 11797 3 48.85 109.11 7.45 0.000125 11796
 11798 3 47.97 107.51 5.67 0.111 11654
 11799 3 48.07 107.51 5.71 0.085 11798
 11800 3 47.39 107.11 4.81 0.077 11635
 11801 3 47.36 107.11 4.68 0.146 11800
 11802 3 47.42 107.01 4.64 0.165 11801
 11803 3 47.54 106.91 4.61 0.000125 11802
 11804 3 46.29 105.82 3.43 0.219 11393
 11805 3 46.61 105.41 3.45 0.106 11804
 11806 3 46.8 105.31 3.41 0.095 11805
 11807 3 46.98 105.21 3.41 0.091 11806
 11808 3 47.09 105.11 3.48 0.093 11807
 11809 3 47.2 105.01 3.55 0.084 11808
 11810 3 47.27 105.01 3.65 0.101 11809
 11811 3 47.43 104.91 3.75 0.082 11810
 11812 3 47.54 104.81 3.85 0.095 11811
 11813 3 47.83 104.91 3.82 0.165 11812
 11814 3 47.93 104.91 3.93 0.221 11813
 11815 3 48.1 104.71 4.21 0.108 11814
 11816 3 48.09 104.61 4.34 0.097 11815
 11817 3 48.25 104.51 4.34 0.106 11816
 11818 3 48.43 104.51 4.41 0.119 11817
 11819 3 48.45 104.61 4.72 0.112 11818
 11820 3 48.5 104.61 4.81 0.167 11819
 11821 3 48.67 104.41 5 0.108 11820
 11822 3 48.72 104.31 5.13 0.093 11821
 11823 3 48.66 104.21 5.16 0.093 11822
 11824 3 48.58 104.11 5.16 0.046 11823
 11825 3 48.57 104.31 4.22 0.085 11818
 11826 3 48.64 104.21 4.17 0.091 11825
 11827 3 48.59 104.01 4.16 0.049 11826
 11828 3 47.39 104.61 4.06 0.086 11812
 11829 3 47.35 104.51 4.21 0.077 11828
 11830 3 47.22 104.41 4.26 0.074 11829
 11831 3 46.31 105.72 3.47 0.219 11804
 11832 3 46.08 106.42 3.07 0.134 11831
 11833 3 45.99 106.42 2.88 0.121 11832
 11834 3 46.04 106.42 2.74 0.095 11833
 11835 3 45.93 106.32 3.12 0.097 11832
 11836 3 45.9 106.22 3.13 0.08 11835
 11837 3 41.44 106.92 0.81 0.073 11364
 11838 3 41.35 107.02 0.83 0.073 11837
 11839 3 41.26 107.22 0.83 0.106 11838
 11840 3 41.22 107.32 0.88 0.123 11839
 11841 3 41.26 107.42 0.84 0.153 11840
 11842 3 41.25 107.62 0.87 0.199 11841
 11843 3 41.49 107.62 0.69 0.109 11842
 11844 3 41.58 107.82 0.68 0.101 11843
 11845 3 41.7 107.92 0.71 0.057 11844
 11846 3 41.82 107.82 0.71 0.156 11845
 11847 3 41.03 107.82 1.03 0.112 11842
 11848 3 41.01 107.92 1.03 0.088 11847
 11849 3 40.99 108.12 0.91 0.135 11848
 11850 3 40.96 108.22 0.82 0.172 11849
 11851 3 40.86 108.32 0.73 0.148 11850
 11852 3 40.76 108.52 0.59 0.171 11851
 11853 3 40.78 108.72 0.58 0.34 11852
 11854 3 40.64 108.82 0.54 0.356 11853
 11855 3 40.59 108.92 0.49 0.348 11854
 11856 3 40.49 109.02 0.47 0.226 11855
 11857 3 40.36 109.02 0.27 0.069 11856
 11858 3 40.35 109.12 0.16 0.105 11857
 11859 3 40.26 109.12 0.13 0.091 11858
 11860 3 40.16 109.32 0.16 0.078 11859
 11861 3 40.42 109.52 0.18 0.093 11860
 11862 3 40.54 109.62 0.25 0.123 11861
 11863 3 40.63 109.72 0.35 0.101 11862
 11864 3 40.02 109.32 0.07 0.137 11860
 11865 3 39.93 109.22 -0.04 0.153 11864
 11866 3 39.88 109.12 -0.21 0.127 11865
 11867 3 39.75 109.12 -0.4 0.152 11866
 11868 3 39.68 109.12 -0.52 0.222 11867
 11869 3 39.59 109.42 -0.66 0.11 11868
 11870 3 39.54 109.32 -0.69 0.000125 11869
 11871 3 39.69 108.82 -0.69 0.213 11868
 11872 3 39.53 108.62 -0.78 0.159 11871
 11873 3 39.57 108.32 -0.8 0.074 11872
 11874 3 39.61 108.22 -0.94 0.072 11873
 11875 3 39.69 108.12 -1.12 0.119 11874
 11876 3 39.51 108.92 -0.81 0.084 11872
 11877 3 39.58 109.12 -0.86 0.116 11876
 11878 3 39.58 109.32 -0.96 0.084 11877
 11879 3 39.58 109.52 -1.08 0.093 11878
 11880 3 39.65 109.62 -1.14 0.122 11879
 11881 3 39.62 109.72 -1.18 0.113 11880
 11882 3 39.56 109.82 -1.28 0.072 11881
 11883 3 39.57 110.02 -1.29 0.073 11882
 11884 3 39.95 109.12 -0.82 0.123 11871
 11885 3 40.03 109.22 -0.86 0.115 11884
 11886 3 40.24 109.42 -0.84 0.083 11885
 11887 3 40.27 109.62 -0.87 0.085 11886
 11888 3 40.36 109.72 -0.9 0.08 11887
 11889 3 40.43 109.82 -0.96 0.122 11888
 11890 3 41.18 108.72 0.51 0.095 11853
 11891 3 41.28 108.92 0.55 0.15 11890
 11892 3 41.48 109.02 0.49 0.127 11891
 11893 3 41.6 109.02 0.52 0.146 11892
 11894 3 41.7 109.22 0.6 0.112 11893
 11895 3 41.81 109.32 0.67 0.135 11894
 11896 3 41.9 109.52 0.87 0.073 11895
 11897 3 41.99 109.62 0.9 0.067 11896
 11898 3 42.07 109.62 0.89 0.088 11897
 11899 3 42.16 109.82 0.9 0.072 11898
 11900 3 42.29 109.92 0.94 0.102 11899
 11901 3 42.38 110.02 0.95 0.114 11900
 11902 3 42.48 110.02 1 0.155 11901
 11903 3 42.63 110.12 0.84 0.16 11902
 11904 3 42.81 110.12 0.65 0.156 11903
 11905 3 42.97 110.02 0.73 0.135 11904
 11906 3 43.14 109.92 0.84 0.115 11905
 11907 3 43.24 109.82 0.89 0.073 11906
 11908 3 43.45 109.72 0.95 0.079 11907
 11909 3 43.54 109.62 0.98 0.092 11908
 11910 3 43.67 109.52 0.96 0.117 11909
 11911 3 43.96 109.42 0.92 0.099 11910
 11912 3 43.94 109.22 1.01 0.119 11911
 11913 3 43.89 109.12 1.12 0.097 11912
 11914 3 42.62 110.22 0.38 0.115 11904
 11915 3 42.54 110.22 0.29 0.082 11914
 11916 3 42.41 110.22 0.11 0.093 11915
 11917 3 42.42 110.22 0 0.103 11916
 11918 3 42.38 110.22 -0.1 0.152 11917
 11919 3 42.32 110.22 -0.22 0.163 11918
 11920 3 42.34 110.32 -0.49 0.101 11919
 11921 3 42.22 110.52 -0.56 0.101 11920
 11922 3 42.13 110.62 -0.57 0.129 11921
 11923 3 42.2 110.72 -0.56 0.000125 11922
 11924 3 42.11 110.12 -0.21 0.06 11919
 11925 3 41.96 110.12 -0.3 0.072 11924
 11926 3 41.87 110.22 -0.38 0.066 11925
 11927 3 41.77 110.22 -0.42 0.053 11926
 11928 3 41.71 110.32 -0.49 0.047 11927
 11929 3 41.52 110.32 -0.55 0.106 11928
 11930 3 41.39 110.42 -0.6 0.089 11929
 11931 3 41.24 110.42 -0.66 0.074 11930
 11932 3 41.06 110.42 -0.68 0.089 11931
 11933 3 40.91 110.62 -0.62 0.087 11932
 11934 3 40.82 110.62 -0.55 0.095 11933
 11935 3 40.81 110.82 -0.53 0.07 11934
 11936 3 41.11 109.12 0.7 0.066 11891
 11937 3 41.03 109.12 0.78 0.073 11936
 11938 3 41 104.72 -0.35 0.055 11285
 11939 3 41.1 104.72 -0.24 0.102 11938
 11940 3 41.11 104.62 -0.14 0.000125 11939
 11941 3 41.11 105.12 -0.96 0.104 11284
 11942 3 41.4 105.12 -0.93 0.098 11941
 11943 3 41.52 105.02 -0.9 0.139 11942
 11944 3 41.62 104.92 -0.89 0.115 11943
 11945 3 39.54 104.12 -1.44 0.124 11275
 11946 3 39.5 104.02 -1.43 0.126 11945
 11947 3 39.53 103.82 -1.36 0.1 11946
 11948 3 39.61 103.72 -1.31 0.11 11947
 11949 3 38.06 104.63 -1.36 0.087 11271
 11950 3 38.02 104.63 -1.27 0.04 11949
 11951 3 37.89 104.83 -1.17 0.078 11950
 11952 3 37.76 104.83 -1.1 0.091 11951
 11953 3 37.78 105.03 -1.01 0.302 11952
 11954 3 37.61 105.03 -0.98 0.364 11953
 11955 3 37.33 104.73 -1.43 0.087 11954
 11956 3 37.29 104.73 -1.5 0.12 11955
 11957 3 37.31 104.63 -1.56 0.207 11956
 11958 3 37.57 104.23 -1.58 0.078 11957
 11959 3 37.77 104.13 -1.59 0.125 11958
 11960 3 36.99 104.73 -1.52 0.082 11957
 11961 3 36.83 104.73 -1.59 0.113 11960
 11962 3 36.67 104.93 -1.67 0.096 11961
 11963 3 36.51 104.93 -1.67 0.12 11962
 11964 3 36.33 105.03 -1.7 0.095 11963
 11965 3 36.19 105.03 -1.75 0.117 11964
 11966 3 35.98 105.13 -1.72 0.095 11965
 11967 3 35.82 105.13 -1.7 0.083 11966
 11968 3 35.63 105.13 -1.76 0.106 11967
 11969 3 35.46 105.23 -1.81 0.111 11968
 11970 3 35.25 105.23 -1.88 0.097 11969
 11971 3 34.93 105.23 -1.94 0.047 11970
 11972 3 34.76 105.33 -1.95 0.086 11971
 11973 3 34.56 105.33 -1.98 0.147 11972
 11974 3 34.31 105.33 -2.09 0.103 11973
 11975 3 34.12 105.43 -2.08 0.132 11974
 11976 3 34.04 105.43 -2.06 0.096 11975
 11977 3 33.97 105.63 -2.15 0.097 11976
 11978 3 34.02 105.73 -2.2 0.164 11977
 11979 3 34.07 105.83 -2.24 0.192 11978
 11980 3 33.87 106.13 -2.1 0.095 11979
 11981 3 33.77 106.23 -2 0.087 11980
 11982 3 33.68 106.33 -2.01 0.09 11981
 11983 3 33.56 106.43 -2.06 0.116 11982
 11984 3 33.37 106.53 -2.14 0.098 11983
 11985 3 33.17 106.63 -2.17 0.119 11984
 11986 3 32.96 106.53 -2.24 0.109 11985
 11987 3 32.73 106.53 -2.21 0.107 11986
 11988 3 32.54 106.53 -2.13 0.114 11987
 11989 3 32.25 106.63 -2.22 0.082 11988
 11990 3 32.17 106.83 -2.29 0.115 11989
 11991 3 32.11 106.93 -2.36 0.15 11990
 11992 3 32.27 107.03 -2.35 0.000125 11991
 11993 3 32.47 107.03 -2.36 0.099 11992
 11994 3 32.56 107.13 -2.4 0.086 11993
 11995 3 31.97 107.03 -2.41 0.129 11991
 11996 3 31.87 107.23 -2.48 0.078 11995
 11997 3 31.75 107.33 -2.49 0.046 11996
 11998 3 31.75 107.53 -2.59 0.088 11997
 11999 3 31.76 107.63 -2.71 0.109 11998
 12000 3 31.93 107.63 -2.88 0.111 11999
 12001 3 32.04 107.53 -3.04 0.084 12000
 12002 3 32.09 107.53 -3.18 0.147 12001
 12003 3 32.1 107.33 -3.24 0.04 12002
 12004 3 34.3 105.73 -2.38 0.129 11979
 12005 3 34.26 105.73 -2.59 0.078 12004
 12006 3 34.18 105.73 -2.65 0.075 12005
 12007 3 34.09 105.73 -2.74 0.079 12006
 12008 3 33.98 105.53 -2.89 0.135 12007
 12009 3 33.92 105.43 -2.97 0.085 12008
 12010 3 37.53 105.13 -0.8 0.353 11954
 12011 3 37.39 105.13 -0.71 0.306 12010
 12012 3 37.58 105.33 -0.5 0.178 12011
 12013 3 37.59 105.33 -0.26 0.086 12012
 12014 3 37.48 105.33 -0.16 0.103 12013
 12015 3 37.38 105.23 -0.1 0.09 12014
 12016 3 37.34 105.13 -0.03 0.053 12015
 12017 3 36.83 105.03 -0.72 0.085 12011
 12018 3 36.67 105.03 -0.67 0.099 12017
 12019 3 36.55 105.03 -0.67 0.112 12018
 12020 3 36.39 105.13 -0.68 0.102 12019
 12021 3 36.08 105.13 -0.75 0.161 12020
 12022 3 35.81 105.13 -0.81 0.129 12021
 12023 3 35.66 105.13 -0.85 0.189 12022
 12024 3 35.35 105.23 -0.77 0.114 12023
 12025 3 35.23 105.23 -0.66 0.055 12024
 12026 3 37.74 103.83 -2.43 0.088 11264
 12027 3 37.71 103.83 -2.55 0.127 12026
 12028 3 37.75 103.72 -2.62 0.118 12027
 12029 3 37.91 103.72 -2.7 0.063 12028
 12030 3 37.99 103.72 -2.82 0.05 12029
 12031 3 38.05 103.82 -2.91 0.095 12030
 12032 3 38.19 103.82 -3.01 0.091 12031
 12033 3 38.4 103.82 -3.06 0.052 12032
 12034 3 38.53 103.82 -3.07 0.074 12033
 12035 3 38.62 103.72 -3.07 0.06 12034
 12036 3 37.68 103.03 -2.46 0.315 11258
 12037 3 37.72 103.12 -2.64 0.184 12036
 12038 3 37.73 103.22 -2.91 0.08 12037
 12039 3 37.84 103.22 -3 0.14 12038
 12040 3 37.79 103.02 -2.84 0.083 12039
 12041 3 37.94 103.22 -3.31 0.128 12039
 12042 3 37.96 103.22 -3.48 0.174 12041
 12043 3 37.97 103.12 -3.61 0.183 12042
 12044 3 37.94 103.12 -3.78 0.162 12043
 12045 3 38.06 103.02 -3.92 0.135 12044
 12046 3 38.12 102.92 -4.1 0.155 12045
 12047 3 38.15 102.82 -4.2 0.188 12046
 12048 3 38.19 102.72 -4.35 0.199 12047
 12049 3 38.26 102.52 -4.43 0.182 12048
 12050 3 38.39 102.52 -4.51 0.197 12049
 12051 3 38.47 102.52 -4.64 0.211 12050
 12052 3 38.64 102.62 -4.88 0.092 12051
 12053 3 38.72 102.62 -4.95 0.099 12052
 12054 3 38.76 102.52 -5.07 0.101 12053
 12055 3 38.86 102.52 -5.22 0.12 12054
 12056 3 38.86 102.62 -5.34 0.12 12055
 12057 3 38.99 102.72 -5.46 0.124 12056
 12058 3 39.13 102.62 -5.57 0.106 12057
 12059 3 39.21 102.62 -5.69 0.134 12058
 12060 3 39.33 102.62 -5.82 0.133 12059
 12061 3 39.34 102.62 -5.98 0.15 12060
 12062 3 39.41 102.62 -6.1 0.152 12061
 12063 3 39.36 102.72 -6.27 0.093 12062
 12064 3 39.43 102.82 -6.42 0.135 12063
 12065 3 39.48 102.92 -6.55 0.112 12064
 12066 3 39.5 103.02 -6.63 0.121 12065
 12067 3 39.56 103.12 -6.72 0.155 12066
 12068 3 39.66 103.32 -6.84 0.176 12067
 12069 3 39.73 103.42 -7 0.173 12068
 12070 3 39.71 103.52 -7.19 0.159 12069
 12071 3 39.8 103.42 -7.4 0.143 12070
 12072 3 39.86 103.42 -7.61 0.135 12071
 12073 3 39.96 103.42 -7.76 0.113 12072
 12074 3 40.05 103.32 -7.87 0.083 12073
 12075 3 40.19 103.32 -7.95 0.107 12074
 12076 3 40.3 103.32 -7.99 0.109 12075
 12077 3 40.43 103.32 -8.02 0.148 12076
 12078 3 40.51 103.32 -8.18 0.125 12077
 12079 3 40.56 103.32 -8.3 0.115 12078
 12080 3 40.66 103.32 -8.4 0.101 12079
 12081 3 40.71 103.22 -8.54 0.141 12080
 12082 3 40.81 103.22 -8.73 0.151 12081
 12083 3 40.92 103.12 -8.87 0.161 12082
 12084 3 41.03 103.02 -8.96 0.14 12083
 12085 3 41.13 102.92 -8.99 0.117 12084
 12086 3 41.27 102.82 -9.03 0.122 12085
 12087 3 41.47 102.82 -9.04 0.123 12086
 12088 3 41.62 102.71 -9.07 0.185 12087
 12089 3 41.69 102.61 -9.11 0.242 12088
 12090 3 41.75 102.51 -9.1 0.284 12089
 12091 3 41.89 102.31 -9.11 0.364 12090
 12092 3 41.99 102.21 -9.11 0.37 12091
 12093 3 42.03 102.11 -9.16 0.365 12092
 12094 3 42.12 102.01 -9.24 0.32 12093
 12095 3 41.88 101.91 -9.76 0.129 12094
 12096 3 41.73 102.01 -9.85 0.114 12095
 12097 3 41.57 102.11 -9.97 0.084 12096
 12098 3 41.5 102.01 -10.12 0.096 12097
 12099 3 42.33 101.91 -9.05 0.146 12094
 12100 3 42.46 101.81 -9.1 0.121 12099
 12101 3 42.66 101.61 -9.27 0.131 12100
 12102 3 42.79 101.61 -9.35 0.125 12101
 12103 3 42.98 101.51 -9.3 0.15 12102
 12104 3 43.18 101.41 -9.31 0.212 12103
 12105 3 43.33 101.41 -9.34 0.247 12104
 12106 3 43.13 101.31 -9.58 0.098 12105
 12107 3 43.17 101.31 -9.82 0.092 12106
 12108 3 43.18 101.31 -9.93 0.126 12107
 12109 3 43.18 101.21 -9.99 0.119 12108
 12110 3 43.04 101.01 -9.98 0.104 12109
 12111 3 42.94 100.91 -9.91 0.088 12110
 12112 3 42.91 100.81 -9.83 0.09 12111
 12113 3 42.87 100.81 -9.63 0.082 12112
 12114 3 42.72 100.81 -9.55 0.085 12113
 12115 3 42.66 100.71 -9.52 0.087 12114
 12116 3 42.6 100.61 -9.49 0.000125 12115
 12117 3 43.17 101.61 -10.02 0.074 12108
 12118 3 43.14 101.81 -10 0.128 12117
 12119 3 43.11 102.01 -10.03 0.112 12118
 12120 3 43.06 102.21 -9.98 0.136 12119
 12121 3 43.03 102.41 -10.11 0.187 12120
 12122 3 43.33 102.61 -10.1 0.046 12121
 12123 3 43.37 102.71 -10.1 0.098 12122
 12124 3 43.54 102.81 -10.13 0.089 12123
 12125 3 43.69 102.91 -10.13 0.073 12124
 12126 3 43.77 103.01 -10.19 0.087 12125
 12127 3 43.93 103.11 -10.27 0.084 12126
 12128 3 44.04 103.21 -10.33 0.123 12127
 12129 3 44.13 103.31 -10.41 0.136 12128
 12130 3 44.28 103.41 -10.5 0.14 12129
 12131 3 44.4 103.61 -10.51 0.088 12130
 12132 3 44.54 103.61 -10.5 0.068 12131
 12133 3 44.66 103.71 -10.55 0.099 12132
 12134 3 44.71 103.81 -10.68 0.08 12133
 12135 3 44.88 103.91 -10.76 0.067 12134
 12136 3 44.93 103.91 -10.64 0.064 12135
 12137 3 45.01 104.01 -10.49 0.07 12136
 12138 3 45.15 104.01 -10.4 0.1 12137
 12139 3 45.26 104.01 -10.41 0.08 12138
 12140 3 45.38 104.01 -10.43 0.081 12139
 12141 3 45.58 104.11 -10.41 0.099 12140
 12142 3 45.76 104.11 -10.43 0.105 12141
 12143 3 45.86 104.01 -10.45 0.084 12142
 12144 3 46 103.91 -10.49 0.092 12143
 12145 3 46.1 103.91 -10.61 0.099 12144
 12146 3 46.24 103.81 -10.67 0.131 12145
 12147 3 46.41 103.81 -10.69 0.11 12146
 12148 3 43.18 101.91 -9.73 0.06 12120
 12149 3 43.21 101.71 -9.68 0.027 12148
 12150 3 43.72 101.41 -9.17 0.176 12105
 12151 3 43.81 101.41 -9.26 0.174 12150
 12152 3 43.79 101.21 -9.1 0.088 12151
 12153 3 43.79 101.11 -9.04 0.137 12152
 12154 3 43.82 100.91 -8.95 0.127 12153
 12155 3 43.89 100.71 -8.84 0.144 12154
 12156 3 43.98 100.61 -8.75 0.16 12155
 12157 3 44.14 100.51 -8.65 0.143 12156
 12158 3 44.32 100.41 -8.62 0.073 12157
 12159 3 44.42 100.31 -8.51 0.109 12158
 12160 3 44.52 100.11 -8.49 0.1 12159
 12161 3 44.66 100.11 -8.46 0.106 12160
 12162 3 44.77 100.01 -8.46 0.137 12161
 12163 3 44.86 99.88 -8.38 0.176 12162
 12164 3 44.9 99.76 -8.3 0.239 12163
 12165 3 44.99 99.67 -8.18 0.27 12164
 12166 3 45.12 99.59 -8.22 0.259 12165
 12167 3 45.32 99.8 -8.61 0.091 12166
 12168 3 45.29 99.76 -8.76 0.072 12167
 12169 3 45.18 99.43 -8.07 0.143 12166
 12170 3 45.39 99.43 -7.85 0.167 12169
 12171 3 45.48 99.39 -7.69 0.124 12170
 12172 3 45.46 99.24 -7.64 0.142 12171
 12173 3 45.47 98.97 -7.52 0.085 12172
 12174 3 45.48 98.85 -7.48 0.098 12173
 12175 3 45.58 98.8 -7.31 0.121 12174
 12176 3 45.65 98.74 -7.15 0.119 12175
 12177 3 45.57 98.64 -7 0.071 12176
 12178 3 43.69 101.51 -8.86 0.088 12150
 12179 3 43.61 101.61 -8.79 0.082 12178
 12180 3 42.29 101.61 -8.83 0.102 12100
 12181 3 42.21 101.71 -8.68 0.068 12180
 12182 3 42.17 101.71 -8.57 0.102 12181
 12183 3 42.14 101.81 -8.47 0.137 12182
 12184 3 41.85 101.71 -8.45 0.123 12183
 12185 3 41.8 101.62 -8.43 0.097 12184
 12186 3 41.66 101.52 -8.41 0.131 12185
 12187 3 41.39 101.42 -8.43 0.059 12186
 12188 3 41.29 101.42 -8.4 0.08 12187
 12189 3 41.15 101.42 -8.33 0.17 12188
 12190 3 40.98 101.52 -8.28 0.097 12189
 12191 3 40.75 101.52 -8.28 0.05 12190
 12192 3 40.59 101.42 -8.27 0.06 12191
 12193 3 40.3 101.42 -8.3 0.124 12192
 12194 3 40.13 101.32 -8.37 0.078 12193
 12195 3 39.93 101.22 -8.41 0.112 12194
 12196 3 42.35 102.01 -8.19 0.128 12183
 12197 3 42.39 102.21 -8.07 0.083 12196
 12198 3 42.46 102.41 -7.96 0.073 12197
 12199 3 42.6 102.41 -7.91 0.077 12198
 12200 3 42.69 102.51 -7.93 0.052 12199
 12201 3 42.84 102.71 -7.9 0.103 12200
 12202 3 42.92 102.81 -7.87 0.12 12201
 12203 3 42.87 103.01 -7.85 0.077 12202
 12204 3 42.94 103.11 -7.85 0.09 12203
 12205 3 39.62 102.32 -6.06 0.114 12062
 12206 3 39.73 102.12 -6.06 0.107 12205
 12207 3 38.54 102.22 -4.61 0.132 12051
 12208 3 38.54 102.02 -4.66 0.172 12207
 12209 3 38.85 102.12 -4.67 0.137 12208
 12210 3 39.03 102.12 -4.67 0.153 12209
 12211 3 39.18 102.12 -4.62 0.198 12210
 12212 3 39.32 102.12 -4.68 0.231 12211
 12213 3 39.47 102.02 -4.67 0.238 12212
 12214 3 39.61 101.92 -4.74 0.259 12213
 12215 3 39.75 101.92 -4.82 0.261 12214
 12216 3 39.89 101.92 -4.96 0.233 12215
 12217 3 40 101.92 -5.04 0.216 12216
 12218 3 40.28 102.12 -4.8 0.131 12217
 12219 3 40.33 102.22 -4.87 0.141 12218
 12220 3 40.5 102.32 -4.87 0.152 12219
 12221 3 40.68 102.42 -4.81 0.112 12220
 12222 3 40.81 102.32 -4.7 0.138 12221
 12223 3 40.9 102.42 -4.7 0.142 12222
 12224 3 41.04 102.52 -4.63 0.175 12223
 12225 3 41.11 102.52 -4.56 0.211 12224
 12226 3 41.26 102.52 -4.5 0.247 12225
 12227 3 41.39 102.62 -4.43 0.302 12226
 12228 3 41.47 102.22 -4.08 0.128 12227
 12229 3 41.48 102.12 -4.02 0.175 12228
 12230 3 41.47 102.12 -4.37 0.082 12229
 12231 3 41.52 102.22 -4.49 0.092 12230
 12232 3 41.61 102.22 -4.61 0.073 12231
 12233 3 41.39 102.12 -3.69 0.165 12229
 12234 3 41.32 101.92 -3.52 0.103 12233
 12235 3 41.31 101.82 -3.37 0.121 12234
 12236 3 41.39 101.72 -3.22 0.092 12235
 12237 3 41.49 101.52 -3.18 0.097 12236
 12238 3 41.48 101.42 -3.15 0.102 12237
 12239 3 41.54 101.22 -3.09 0.094 12238
 12240 3 41.54 101.02 -3 0.082 12239
 12241 3 41.61 100.92 -2.92 0.087 12240
 12242 3 41.72 100.82 -2.8 0.105 12241
 12243 3 41.86 100.82 -2.63 0.1 12242
 12244 3 41.98 100.82 -2.46 0.141 12243
 12245 3 42.09 100.82 -2.29 0.116 12244
 12246 3 42.22 100.82 -2.17 0.095 12245
 12247 3 42.32 100.72 -2.1 0.08 12246
 12248 3 42.45 100.72 -2.09 0.082 12247
 12249 3 42.6 100.92 -2.01 0.1 12248
 12250 3 42.69 100.92 -1.92 0.095 12249
 12251 3 42.66 101.02 -1.74 0.095 12250
 12252 3 42.71 101.02 -1.65 0.06 12251
 12253 3 42.76 101.12 -1.53 0.08 12252
 12254 3 42.83 101.12 -1.46 0.067 12253
 12255 3 42.79 101.22 -1.36 0.157 12254
 12256 3 43.02 101.22 -1.22 0.054 12255
 12257 3 43.19 101.12 -1.2 0.096 12256
 12258 3 43.38 101.12 -1.1 0.104 12257
 12259 3 43.54 101.12 -1.1 0.089 12258
 12260 3 43.63 101.22 -1.09 0.143 12259
 12261 3 43.78 101.22 -0.93 0.071 12260
 12262 3 43.84 101.22 -0.84 0.084 12261
 12263 3 44.01 101.22 -0.68 0.124 12262
 12264 3 44.16 101.22 -0.57 0.121 12263
 12265 3 44.31 101.22 -0.43 0.094 12264
 12266 3 44.42 101.22 -0.41 0.118 12265
 12267 3 44.61 101.22 -0.37 0.086 12266
 12268 3 44.71 101.12 -0.38 0.047 12267
 12269 3 44.8 101.02 -0.35 0.071 12268
 12270 3 44.99 100.92 -0.32 0.076 12269
 12271 3 45.09 100.92 -0.28 0.076 12270
 12272 3 45.24 100.81 -0.22 0.074 12271
 12273 3 45.33 100.81 -0.11 0.066 12272
 12274 3 45.37 100.71 0 0.105 12273
 12275 3 45.44 100.61 0.09 0.105 12274
 12276 3 45.48 100.61 0.28 0.068 12275
 12277 3 45.43 100.61 0.41 0.058 12276
 12278 3 45.4 100.52 0.5 0.169 12277
 12279 3 45.62 100.21 0.52 0.097 12278
 12280 3 45.78 100.21 0.49 0.098 12279
 12281 3 45.9 100.31 0.48 0.082 12280
 12282 3 46.04 100.41 0.51 0.079 12281
 12283 3 41.58 102.82 -4.54 0.262 12227
 12284 3 41.78 102.82 -4.58 0.288 12283
 12285 3 41.93 102.82 -4.53 0.284 12284
 12286 3 42.1 103.02 -4.39 0.128 12285
 12287 3 42.25 103.22 -4.32 0.101 12286
 12288 3 42.4 103.22 -4.29 0.102 12287
 12289 3 42.58 103.32 -4.34 0.095 12288
 12290 3 42.75 103.32 -4.39 0.103 12289
 12291 3 42.91 103.42 -4.36 0.128 12290
 12292 3 43.07 103.42 -4.34 0.115 12291
 12293 3 43.23 103.42 -4.34 0.135 12292
 12294 3 43.36 103.42 -4.36 0.203 12293
 12295 3 43.5 103.41 -4.4 0.144 12294
 12296 3 43.71 103.41 -4.38 0.168 12295
 12297 3 43.88 103.41 -4.32 0.153 12296
 12298 3 44.05 103.31 -4.36 0.115 12297
 12299 3 44.2 103.31 -4.44 0.108 12298
 12300 3 44.31 103.31 -4.49 0.133 12299
 12301 3 44.49 103.31 -4.4 0.113 12300
 12302 3 44.64 103.31 -4.35 0.182 12301
 12303 3 44.77 103.31 -4.41 0.237 12302
 12304 3 44.89 103.41 -4.38 0.215 12303
 12305 3 45.04 103.51 -4.35 0.16 12304
 12306 3 45.19 103.71 -4.46 0.128 12305
 12307 3 45.36 103.71 -4.46 0.174 12306
 12308 3 45.5 103.81 -4.53 0.172 12307
 12309 3 45.69 103.71 -4.48 0.126 12308
 12310 3 45.95 103.61 -4.41 0.09 12309
 12311 3 46.13 103.61 -4.36 0.143 12310
 12312 3 46.33 103.61 -4.4 0.163 12311
 12313 3 46.45 103.61 -4.43 0.186 12312
 12314 3 46.58 103.91 -4.46 0.096 12313
 12315 3 46.64 104.01 -4.52 0.142 12314
 12316 3 46.62 104.11 -4.58 0.18 12315
 12317 3 46.78 104.31 -4.5 0.103 12316
 12318 3 46.93 104.41 -4.45 0.067 12317
 12319 3 47.06 104.41 -4.37 0.063 12318
 12320 3 47.26 104.51 -4.38 0.082 12319
 12321 3 47.39 104.51 -4.49 0.062 12320
 12322 3 47.47 104.51 -4.58 0.111 12321
 12323 3 47.6 104.61 -4.58 0.097 12322
 12324 3 46.32 104.11 -4.68 0.1 12316
 12325 3 46.16 104.11 -4.6 0.077 12324
 12326 3 46.51 103.61 -4.41 0.212 12313
 12327 3 46.29 103.41 -4.65 0.099 12326
 12328 3 46.18 103.21 -4.7 0.072 12327
 12329 3 46.17 103.01 -4.66 0.068 12328
 12330 3 46.14 102.91 -4.72 0.068 12329
 12331 3 46.58 103.51 -4.38 0.212 12326
 12332 3 46.69 103.41 -4.29 0.409 12331
 12333 3 46.72 103.31 -4.23 0.428 12332
 12334 3 46.93 103.11 -3.98 0.403 12333
 12335 3 47.16 103.11 -3.87 0.321 12334
 12336 3 47.32 103.11 -3.67 0.178 12335
 12337 3 47.38 103.21 -3.53 0.177 12336
 12338 3 47.51 103.21 -3.47 0.165 12337
 12339 3 47.76 103.21 -3.47 0.122 12338
 12340 3 47.93 103.21 -3.41 0.086 12339
 12341 3 48.06 103.21 -3.37 0.136 12340
 12342 3 48.21 103.11 -3.37 0.148 12341
 12343 3 48.34 103.01 -3.33 0.167 12342
 12344 3 48.53 103.01 -3.25 0.236 12343
 12345 3 48.67 102.91 -3.18 0.304 12344
 12346 3 49.09 103.11 -2.92 0.118 12345
 12347 3 49.22 103.21 -2.84 0.1 12346
 12348 3 49.37 103.21 -2.88 0.15 12347
 12349 3 49.49 103.31 -2.87 0.145 12348
 12350 3 49.64 103.31 -2.82 0.14 12349
 12351 3 49.9 103.51 -2.86 0.194 12350
 12352 3 50.01 103.51 -2.81 0.26 12351
 12353 3 50.04 103.61 -2.6 0.088 12352
 12354 3 50.07 103.71 -2.51 0.09 12353
 12355 3 50.11 103.81 -2.4 0.081 12354
 12356 3 50.18 103.91 -2.27 0.127 12355
 12357 3 50.35 103.91 -2.15 0.098 12356
 12358 3 50.5 103.91 -2.03 0.14 12357
 12359 3 50.67 103.91 -1.95 0.176 12358
 12360 3 50.82 103.91 -1.76 0.128 12359
 12361 3 51.04 103.8 -1.59 0.103 12360
 12362 3 51.2 103.8 -1.54 0.149 12361
 12363 3 51.3 103.8 -1.55 0.199 12362
 12364 3 51.41 103.8 -1.51 0.241 12363
 12365 3 51.51 104.1 -1.92 0.059 12364
 12366 3 51.54 104.2 -1.91 0.088 12365
 12367 3 51.64 104.4 -1.92 0.078 12366
 12368 3 51.77 104.6 -1.88 0.115 12367
 12369 3 51.94 104.7 -1.87 0.102 12368
 12370 3 52.14 104.7 -1.94 0.098 12369
 12371 3 52.35 104.7 -1.96 0.086 12370
 12372 3 52.5 104.6 -1.97 0.105 12371
 12373 3 52.59 104.4 -2.1 0.081 12372
 12374 3 52.61 104.2 -2.18 0.065 12373
 12375 3 52.53 104 -2.24 0.126 12374
 12376 3 52.46 103.8 -2.21 0.128 12375
 12377 3 52.41 103.7 -2.2 0.108 12376
 12378 3 52.42 103.5 -2.23 0.168 12377
 12379 3 52.49 103.4 -2.36 0.159 12378
 12380 3 52.69 103.4 -2.53 0.099 12379
 12381 3 52.76 103.5 -2.62 0.061 12380
 12382 3 52.78 103.5 -2.74 0.076 12381
 12383 3 52.85 103.6 -2.87 0.087 12382
 12384 3 52.92 103.6 -3.02 0.089 12383
 12385 3 52.97 103.7 -3.07 0.055 12384
 12386 3 53.02 103.9 -3.06 0.08 12385
 12387 3 53.07 104 -3.04 0.145 12386
 12388 3 52.87 104.1 -3.18 0.099 12387
 12389 3 52.82 104.1 -3.31 0.107 12388
 12390 3 52.7 104 -3.37 0.000125 12389
 12391 3 51.49 103.9 -1.48 0.145 12364
 12392 3 51.73 103.9 -1.25 0.126 12391
 12393 3 51.9 103.9 -1.11 0.097 12392
 12394 3 51.49 103.6 -1.1 0.127 12391
 12395 3 51.64 103.6 -0.92 0.11 12394
 12396 3 51.81 103.7 -0.83 0.103 12395
 12397 3 51.98 103.7 -0.83 0.13 12396
 12398 3 52.03 103.8 -0.75 0.067 12397
 12399 3 52.15 103.8 -0.63 0.095 12398
 12400 3 52.24 104 -0.57 0.09 12399
 12401 3 52.26 104.1 -0.48 0.143 12400
 12402 3 52.38 104.1 -0.36 0.176 12401
 12403 3 52.41 104.2 -0.28 0.175 12402
 12404 3 52.36 104.2 -0.19 0.247 12403
 12405 3 52.12 104.1 -0.03 0.088 12404
 12406 3 52.16 104.1 0.1 0.07 12405
 12407 3 52.11 104.2 0.24 0.08 12406
 12408 3 52.25 104 0.35 0.062 12407
 12409 3 52.25 103.9 0.43 0.07 12408
 12410 3 52.91 104.3 -0.21 0.118 12404
 12411 3 53.07 104.3 -0.13 0.102 12410
 12412 3 53.36 104.4 -0.09 0.049 12411
 12413 3 49.61 103.01 -2.54 0.1 12350
 12414 3 49.58 103.01 -2.39 0.05 12413
 12415 3 48.52 102.61 -3.12 0.168 12345
 12416 3 48.59 102.41 -3.01 0.188 12415
 12417 3 48.64 102.31 -2.92 0.152 12416
 12418 3 48.63 102.21 -2.76 0.083 12417
 12419 3 48.69 102.11 -2.64 0.117 12418
 12420 3 48.7 102.01 -2.56 0.155 12419
 12421 3 48.7 101.91 -2.41 0.191 12420
 12422 3 48.72 101.81 -2.33 0.147 12421
 12423 3 48.63 101.71 -2.17 0.134 12422
 12424 3 48.65 101.71 -2.07 0.138 12423
 12425 3 48.74 101.51 -2.01 0.134 12424
 12426 3 48.79 101.41 -1.99 0.118 12425
 12427 3 48.81 101.21 -1.97 0.104 12426
 12428 3 48.87 101.11 -1.93 0.097 12427
 12429 3 48.95 100.91 -1.89 0.143 12428
 12430 3 48.95 100.81 -1.81 0.191 12429
 12431 3 48.93 100.71 -1.7 0.183 12430
 12432 3 48.99 100.61 -1.58 0.149 12431
 12433 3 49.07 100.51 -1.45 0.131 12432
 12434 3 49.1 100.41 -1.35 0.1 12433
 12435 3 49.12 100.31 -1.27 0.168 12434
 12436 3 49.16 100.21 -1.22 0.232 12435
 12437 3 49.03 100.11 -1.14 0.08 12436
 12438 3 48.94 100.01 -1.08 0.067 12437
 12439 3 48.86 99.91 -1.15 0.095 12438
 12440 3 48.78 99.81 -1.16 0.102 12439
 12441 3 48.74 99.66 -1.13 0.171 12440
 12442 3 48.6 99.49 -1.06 0.387 12441
 12443 3 48.18 99.9 -0.84 0.104 12442
 12444 3 48.02 99.87 -0.84 0.073 12443
 12445 3 47.9 99.83 -0.84 0.089 12444
 12446 3 47.7 99.79 -0.78 0.107 12445
 12447 3 47.53 99.76 -0.69 0.055 12446
 12448 3 47.29 99.75 -0.66 0.106 12447
 12449 3 47.18 99.69 -0.62 0.095 12448
 12450 3 48.68 99.25 -1.06 0.321 12442
 12451 3 48.75 99.08 -1.1 0.273 12450
 12452 3 48.98 98.84 -1.12 0.152 12451
 12453 3 49.1 98.75 -1.01 0.083 12452
 12454 3 49.2 98.68 -1.07 0.086 12453
 12455 3 49.34 98.63 -1.04 0.079 12454
 12456 3 49.46 98.59 -1.05 0.119 12455
 12457 3 49.62 98.54 -1.06 0.134 12456
 12458 3 49.7 98.54 -1.23 0.078 12457
 12459 3 49.71 98.45 -1.29 0.056 12458
 12460 3 49.72 98.46 -0.87 0.115 12457
 12461 3 49.9 98.41 -0.74 0.115 12460
 12462 3 50.01 98.38 -0.68 0.127 12461
 12463 3 50.06 98.24 -0.53 0.09 12462
 12464 3 50.14 98.1 -0.46 0.124 12463
 12465 3 50.2 97.95 -0.35 0.104 12464
 12466 3 50.28 97.82 -0.34 0.111 12465
 12467 3 50.33 97.63 -0.27 0.123 12466
 12468 3 50.39 97.53 -0.19 0.1 12467
 12469 3 50.53 97.49 -0.13 0.148 12468
 12470 3 50.64 97.53 -0.09 0.148 12469
 12471 3 50.73 97.4 -0.13 0.148 12470
 12472 3 50.79 97.22 -0.18 0.12 12471
 12473 3 50.92 97.2 -0.19 0.094 12472
 12474 3 51.11 97.18 -0.27 0.114 12473
 12475 3 51.27 97.15 -0.41 0.124 12474
 12476 3 51.37 97.1 -0.48 0.121 12475
 12477 3 51.42 97.01 -0.53 0.139 12476
 12478 3 51.4 96.9 -0.56 0.199 12477
 12479 3 51.66 96.8 -0.59 0.113 12478
 12480 3 51.83 96.73 -0.55 0.073 12479
 12481 3 52 96.67 -0.45 0.1 12480
 12482 3 52.15 96.56 -0.43 0.066 12481
 12483 3 52.22 96.48 -0.41 0.101 12482
 12484 3 52.39 96.46 -0.36 0.088 12483
 12485 3 52.55 96.42 -0.28 0.106 12484
 12486 3 52.66 96.39 -0.24 0.097 12485
 12487 3 52.76 96.36 -0.23 0.052 12486
 12488 3 51.09 96.86 -0.59 0.103 12478
 12489 3 51.01 96.73 -0.55 0.107 12488
 12490 3 50.8 96.53 -0.6 0.111 12489
 12491 3 50.64 96.41 -0.53 0.092 12490
 12492 3 50.56 96.28 -0.45 0.114 12491
 12493 3 50.5 96.17 -0.27 0.152 12492
 12494 3 50.43 96.07 -0.17 0.212 12493
 12495 3 50.33 96.2 -0.51 0.129 12494
 12496 3 50.27 96.2 -0.62 0.129 12495
 12497 3 50.16 96.15 -0.71 0.123 12496
 12498 3 49.99 96.13 -0.82 0.105 12497
 12499 3 49.85 96.1 -0.85 0.106 12498
 12500 3 50.32 96.05 -0.06 0.154 12494
 12501 3 50.1 96.02 0.17 0.112 12500
 12502 3 49.97 96.04 0.26 0.084 12501
 12503 3 49.95 96.01 0.43 0.112 12502
 12504 3 49.84 96.04 0.49 0.077 12503
 12505 3 49.72 95.92 0.44 0.093 12504
 12506 3 49.63 95.86 0.37 0.079 12505
 12507 3 49.49 95.78 0.28 0.114 12506
 12508 3 49.4 95.76 0.2 0.131 12507
 12509 3 49.27 95.77 0.37 0.088 12508
 12510 3 49.11 95.76 0.38 0.103 12509
 12511 3 48.95 95.78 0.44 0.128 12510
 12512 3 48.79 95.78 0.54 0.128 12511
 12513 3 48.54 95.72 0.59 0.132 12512
 12514 3 48.41 95.62 0.57 0.118 12513
 12515 3 48.31 95.5 0.54 0.063 12514
 12516 3 48.25 95.49 0.41 0.072 12515
 12517 3 48.33 95.42 0.33 0.000125 12516
 12518 3 50.26 96.04 0 0.154 12500
 12519 3 50.75 95.97 -0.06 0.13 12518
 12520 3 50.92 95.93 -0.01 0.098 12519
 12521 3 51.01 95.86 0 0.077 12520
 12522 3 51.01 95.74 0.03 0.055 12521
 12523 3 50.2 96.03 0.04 0.154 12518
 12524 3 49.53 100.01 -1.13 0.094 12436
 12525 3 49.56 99.91 -1.04 0.096 12524
 12526 3 49.61 99.81 -0.93 0.095 12525
 12527 3 49.66 99.67 -0.83 0.121 12526
 12528 3 49.67 99.56 -0.64 0.107 12527
 12529 3 49.64 99.58 -0.42 0.167 12528
 12530 3 49.67 99.51 -0.3 0.208 12529
 12531 3 49.57 99.42 -0.17 0.187 12530
 12532 3 49.5 99.45 0 0.148 12531
 12533 3 49.44 99.43 0.08 0.096 12532
 12534 3 49.43 99.45 0.18 0.048 12533
 12535 3 49.51 99.45 0.35 0.085 12534
 12536 3 49.48 99.47 0.45 0.063 12535
 12537 3 49.43 99.39 0.56 0.114 12536
 12538 3 49.35 99.27 0.67 0.095 12537
 12539 3 49.23 99.23 0.8 0.105 12538
 12540 3 49.04 99.21 0.89 0.103 12539
 12541 3 48.86 99.16 0.95 0.128 12540
 12542 3 48.79 99.09 1.06 0.117 12541
 12543 3 48.78 99 1.18 0.116 12542
 12544 3 48.77 98.88 1.3 0.084 12543
 12545 3 48.82 98.93 1.45 0.145 12544
 12546 3 49.05 98.79 1.41 0.061 12545
 12547 3 49.19 98.78 1.35 0.064 12546
 12548 3 49.34 98.69 1.34 0.139 12547
 12549 3 49.43 98.54 1.33 0.094 12548
 12550 3 48.75 99.06 1.55 0.135 12545
 12551 3 48.99 99.11 1.58 0.119 12550
 12552 3 49.16 99.1 1.62 0.091 12551
 12553 3 37.91 102.83 -2.09 0.082 12036
 12554 3 37.88 102.73 -1.99 0.099 12553
 12555 3 37.85 102.63 -1.91 0.136 12554
 12556 3 37.83 102.53 -1.73 0.131 12555
 12557 3 37.95 102.43 -1.6 0.124 12556
 12558 3 38.13 102.43 -1.49 0.103 12557
 12559 3 38.22 102.42 -1.41 0.155 12558
 12560 3 38.23 102.23 -1.31 0.119 12559
 12561 3 38.31 102.22 -1.22 0.177 12560
 12562 3 38.25 101.93 -1.19 0.078 12561
 12563 3 38.33 101.92 -1.14 0.088 12562
 12564 3 38.38 101.82 -1.07 0.084 12563
 12565 3 38.44 101.62 -1.04 0.105 12564
 12566 3 38.43 101.42 -1.09 0.114 12565
 12567 3 38.54 101.32 -1.1 0.069 12566
 12568 3 38.6 101.22 -1.08 0.032 12567
 12569 3 38.61 101.02 -1.12 0.087 12568
 12570 3 38.61 100.92 -1.1 0.135 12569
 12571 3 38.53 100.62 -1.09 0.074 12570
 12572 3 38.64 100.52 -1.02 0.066 12571
 12573 3 38.34 102.22 -1.11 0.115 12561
 12574 3 38.44 102.32 -0.98 0.053 12573
 12575 3 38.22 102.72 -1.41 0.102 12559
 12576 3 38.23 102.82 -1.42 0.06 12575
 12577 3 28.37 96.85 -2.74 0.237 8713
 12578 3 28.23 96.99 -2.77 0.206 12577
 12579 3 28.15 97.13 -2.79 0.18 12578
 12580 3 28.01 97.27 -2.82 0.214 12579
 12581 3 27.85 97.43 -2.88 0.225 12580
 12582 3 27.67 97.59 -2.88 0.206 12581
 12583 3 27.53 97.67 -2.92 0.168 12582
 12584 3 27.38 97.74 -2.94 0.16 12583
 12585 3 27.29 97.82 -2.96 0.153 12584
 12586 3 27.24 97.94 -3 0.168 12585
 12587 3 27.16 98.1 -2.97 0.19 12586
 12588 3 27.01 98.21 -3.04 0.221 12587
 12589 3 26.9 98.33 -3.02 0.214 12588
 12590 3 26.76 98.45 -3.01 0.22 12589
 12591 3 26.69 98.69 -2.97 0.202 12590
 12592 3 26.61 98.86 -2.91 0.231 12591
 12593 3 26.6 98.96 -2.8 0.256 12592
 12594 3 26.66 99.08 -2.66 0.254 12593
 12595 3 26.65 99.33 -2.59 0.252 12594
 12596 3 26.66 99.43 -2.53 0.235 12595
 12597 3 26.7 99.6 -2.47 0.242 12596
 12598 3 26.69 99.67 -2.38 0.314 12597
 12599 3 26.63 99.93 -2.4 0.286 12598
 12600 3 26.5 100.04 -2.45 0.286 12599
 12601 3 26.38 100.24 -2.47 0.29 12600
 12602 3 26.16 100.24 -2.57 0.303 12601
 12603 3 25.9 100.34 -2.69 0.243 12602
 12604 3 25.75 100.44 -2.7 0.222 12603
 12605 3 25.54 100.44 -2.82 0.192 12604
 12606 3 25.4 100.14 -2.84 0.1 12605
 12607 3 25.31 100.14 -2.92 0.082 12606
 12608 3 25.1 100.14 -2.87 0.087 12607
 12609 3 24.98 100.04 -2.82 0.119 12608
 12610 3 24.86 100.04 -2.82 0.000125 12609
 12611 3 25.47 100.54 -2.88 0.238 12605
 12612 3 25.36 100.74 -2.89 0.288 12611
 12613 3 25.16 100.64 -3.03 0.263 12612
 12614 3 25.03 100.64 -3.15 0.232 12613
 12615 3 24.91 100.74 -3.19 0.201 12614
 12616 3 24.76 100.74 -3.27 0.207 12615
 12617 3 24.6 100.84 -3.29 0.244 12616
 12618 3 24.56 101.15 -3 0.094 12617
 12619 3 24.47 101.15 -2.89 0.093 12618
 12620 3 24.36 101.25 -2.76 0.095 12619
 12621 3 24.22 101.35 -2.7 0.116 12620
 12622 3 24.09 101.55 -2.67 0.109 12621
 12623 3 23.83 101.65 -2.71 0.176 12622
 12624 3 23.48 101.65 -2.83 0.149 12623
 12625 3 23.25 101.65 -2.81 0.123 12624
 12626 3 23 101.65 -2.69 0.115 12625
 12627 3 22.81 101.75 -2.6 0.11 12626
 12628 3 22.64 101.95 -2.55 0.138 12627
 12629 3 22.51 102.05 -2.45 0.102 12628
 12630 3 22.35 102.05 -2.25 0.095 12629
 12631 3 22.34 102.05 -2.09 0.079 12630
 12632 3 22.34 102.15 -2 0.046 12631
 12633 3 22.25 102.15 -1.93 0.083 12632
 12634 3 22.22 102.25 -1.81 0.094 12633
 12635 3 22.24 102.35 -1.66 0.076 12634
 12636 3 22.22 102.35 -1.51 0.095 12635
 12637 3 22.28 102.55 -1.26 0.106 12636
 12638 3 22.21 102.65 -1.16 0.076 12637
 12639 3 22.11 102.75 -1.12 0.073 12638
 12640 3 21.98 102.75 -1.09 0.052 12639
 12641 3 21.88 102.85 -1.01 0.064 12640
 12642 3 21.8 102.95 -0.95 0.111 12641
 12643 3 21.7 103.05 -0.71 0.128 12642
 12644 3 21.71 103.15 -0.64 0.087 12643
 12645 3 22.05 102.05 -1.47 0.047 12636
 12646 3 21.9 101.95 -1.38 0.091 12645
 12647 3 21.82 101.95 -1.33 0.081 12646
 12648 3 24.44 100.85 -3.44 0.248 12617
 12649 3 24.22 100.85 -3.58 0.225 12648
 12650 3 24.07 100.95 -3.69 0.174 12649
 12651 3 23.84 100.95 -3.73 0.168 12650
 12652 3 23.68 100.95 -3.72 0.19 12651
 12653 3 23.57 100.95 -3.83 0.229 12652
 12654 3 23.36 101.05 -3.99 0.273 12653
 12655 3 23.17 100.95 -4.13 0.261 12654
 12656 3 22.98 100.85 -4.16 0.238 12655
 12657 3 22.78 100.85 -4.22 0.227 12656
 12658 3 22.62 100.85 -4.3 0.229 12657
 12659 3 22.48 100.85 -4.4 0.233 12658
 12660 3 22.3 100.85 -4.45 0.26 12659
 12661 3 22.16 100.85 -4.65 0.275 12660
 12662 3 21.99 100.85 -4.82 0.246 12661
 12663 3 21.8 100.85 -4.92 0.251 12662
 12664 3 21.61 100.85 -5.26 0.208 12663
 12665 3 21.38 100.85 -5.35 0.197 12664
 12666 3 21.21 100.95 -5.36 0.251 12665
 12667 3 21 100.95 -5.37 0.297 12666
 12668 3 20.84 100.95 -5.47 0.357 12667
 12669 3 20.61 100.95 -5.55 0.353 12668
 12670 3 20.42 100.95 -5.64 0.4 12669
 12671 3 20.19 101.05 -5.66 0.462 12670
 12672 3 20.07 101.15 -5.68 0.501 12671
 12673 3 20.12 101.25 -6.06 0.378 12672
 12674 3 20 101.25 -6.15 0.37 12673
 12675 3 19.9 101.45 -6.26 0.31 12674
 12676 3 19.82 101.45 -6.4 0.271 12675
 12677 3 19.83 101.55 -6.48 0.239 12676
 12678 3 19.71 101.65 -6.57 0.231 12677
 12679 3 19.41 101.65 -6.56 0.147 12678
 12680 3 19.29 101.65 -6.38 0.000125 12679
 12681 3 19.2 101.65 -6.28 0.101 12680
 12682 3 19.15 101.55 -6.19 0.000125 12681
 12683 3 19.28 101.75 -6.65 0.112 12679
 12684 3 19.23 101.85 -6.73 0.106 12683
 12685 3 19.12 101.85 -6.91 0.149 12684
 12686 3 19 101.95 -6.98 0.2 12685
 12687 3 18.91 102.05 -7.03 0.276 12686
 12688 3 18.72 101.75 -7.08 0.18 12687
 12689 3 18.61 101.75 -7.18 0.216 12688
 12690 3 18.52 101.75 -7.25 0.263 12689
 12691 3 18.33 101.75 -6.91 0.102 12690
 12692 3 18.24 101.75 -6.89 0.122 12691
 12693 3 18.02 101.85 -6.86 0.106 12692
 12694 3 17.83 101.85 -6.81 0.115 12693
 12695 3 17.68 101.75 -6.78 0.000125 12694
 12696 3 18.44 101.75 -7.32 0.186 12690
 12697 3 18.16 101.85 -7.46 0.167 12696
 12698 3 18.06 101.75 -7.6 0.176 12697
 12699 3 17.9 101.65 -7.69 0.188 12698
 12700 3 17.75 101.65 -7.75 0.183 12699
 12701 3 17.64 101.75 -7.8 0.18 12700
 12702 3 17.51 101.75 -7.87 0.187 12701
 12703 3 17.4 101.85 -8.05 0.189 12702
 12704 3 17.35 101.95 -8.14 0.213 12703
 12705 3 17.23 102.05 -8.26 0.24 12704
 12706 3 17.07 102.25 -8.42 0.204 12705
 12707 3 16.99 102.45 -8.5 0.191 12706
 12708 3 16.85 102.55 -8.54 0.164 12707
 12709 3 16.77 102.75 -8.6 0.193 12708
 12710 3 16.6 102.85 -8.59 0.211 12709
 12711 3 16.5 102.95 -8.59 0.228 12710
 12712 3 16.38 103.15 -8.88 0.157 12711
 12713 3 16.31 103.25 -8.96 0.155 12712
 12714 3 16.26 103.35 -9.02 0.211 12713
 12715 3 16.22 103.55 -9.03 0.239 12714
 12716 3 16.19 103.65 -9.01 0.265 12715
 12717 3 16.05 103.85 -9.03 0.23 12716
 12718 3 15.9 103.95 -9.05 0.186 12717
 12719 3 15.77 104.06 -9.06 0.191 12718
 12720 3 15.67 104.16 -9.1 0.177 12719
 12721 3 15.57 104.26 -9.19 0.203 12720
 12722 3 15.44 104.26 -9.34 0.173 12721
 12723 3 15.46 104.36 -9.45 0.143 12722
 12724 3 15.4 104.46 -9.51 0.166 12723
 12725 3 15.45 104.66 -9.67 0.242 12724
 12726 3 15.6 104.85 -9.8 0.224 12725
 12727 3 15.65 104.95 -9.84 0.194 12726
 12728 3 15.64 105.15 -9.86 0.205 12727
 12729 3 15.72 105.25 -9.89 0.187 12728
 12730 3 15.75 105.45 -9.99 0.205 12729
 12731 3 15.82 105.55 -10.05 0.23 12730
 12732 3 15.65 105.75 -10.15 0.209 12731
 12733 3 15.52 105.85 -10.22 0.191 12732
 12734 3 15.37 105.95 -10.22 0.146 12733
 12735 3 15.34 106.05 -10.3 0.199 12734
 12736 3 15.34 106.15 -10.43 0.18 12735
 12737 3 15.3 106.25 -10.5 0.212 12736
 12738 3 15.17 106.46 -10.45 0.275 12737
 12739 3 15.08 106.56 -10.65 0.242 12738
 12740 3 15.37 106.75 -10.65 0.058 12739
 12741 3 14.92 106.66 -10.66 0.204 12739
 12742 3 14.83 106.76 -10.75 0.248 12741
 12743 3 14.75 106.96 -10.78 0.279 12742
 12744 3 14.54 107.16 -10.71 0.203 12743
 12745 3 14.37 107.36 -10.66 0.256 12744
 12746 3 14.31 107.56 -10.58 0.339 12745
 12747 3 14.19 107.66 -10.47 0.386 12746
 12748 3 14.25 107.56 -10.01 0.026 12747
 12749 3 14.23 107.56 -9.89 0.098 12748
 12750 3 14.1 107.86 -10.53 0.429 12747
 12751 3 14.06 107.96 -10.58 0.448 12750
 12752 3 14.03 108.16 -10.62 0.466 12751
 12753 3 13.82 108.26 -10.71 0.459 12752
 12754 3 13.73 108.36 -10.78 0.428 12753
 12755 3 13.56 108.36 -10.88 0.414 12754
 12756 3 13.15 108.16 -10.97 0.321 12755
 12757 3 13.02 108.06 -10.52 0.117 12756
 12758 3 12.98 108.06 -10.35 0.098 12757
 12759 3 12.95 107.96 -10.25 0.101 12758
 12760 3 12.93 107.86 -10.15 0.089 12759
 12761 3 12.99 107.76 -10.08 0.073 12760
 12762 3 12.97 107.66 -10 0.079 12761
 12763 3 13.05 107.56 -9.9 0.062 12762
 12764 3 12.99 108.16 -11.13 0.277 12756
 12765 3 12.75 108.26 -11.24 0.218 12764
 12766 3 12.69 108.36 -11.36 0.191 12765
 12767 3 12.58 108.56 -11.47 0.213 12766
 12768 3 12.5 108.66 -11.52 0.21 12767
 12769 3 12.38 108.76 -11.54 0.18 12768
 12770 3 12.3 108.96 -11.58 0.179 12769
 12771 3 12.16 109.06 -11.64 0.178 12770
 12772 3 12.03 109.16 -11.63 0.201 12771
 12773 3 11.93 109.26 -11.73 0.198 12772
 12774 3 11.83 109.36 -11.82 0.232 12773
 12775 3 11.71 109.46 -11.83 0.216 12774
 12776 3 11.6 109.56 -11.93 0.23 12775
 12777 3 11.47 109.66 -12.05 0.231 12776
 12778 3 11.29 109.76 -12.08 0.215 12777
 12779 3 11.13 109.86 -12.15 0.217 12778
 12780 3 11.01 109.96 -12.19 0.208 12779
 12781 3 10.89 110.06 -12.19 0.216 12780
 12782 3 10.8 110.26 -12.21 0.214 12781
 12783 3 10.73 110.36 -12.23 0.214 12782
 12784 3 10.61 110.46 -12.22 0.222 12783
 12785 3 10.54 110.56 -12.22 0.257 12784
 12786 3 10.44 110.76 -12.2 0.263 12785
 12787 3 10.34 110.86 -12.29 0.245 12786
 12788 3 10.3 110.96 -12.35 0.262 12787
 12789 3 10.17 111.06 -12.34 0.242 12788
 12790 3 9.99 111.16 -12.43 0.282 12789
 12791 3 9.86 111.26 -12.47 0.312 12790
 12792 3 9.73 111.36 -12.69 0.287 12791
 12793 3 9.62 111.46 -12.77 0.297 12792
 12794 3 9.54 111.56 -12.88 0.309 12793
 12795 3 9.44 111.66 -12.99 0.324 12794
 12796 3 9.36 111.76 -13.11 0.327 12795
 12797 3 9.33 111.86 -13.18 0.389 12796
 12798 3 9.28 112.06 -13.22 0.409 12797
 12799 3 9.27 112.16 -13.24 0.426 12798
 12800 3 9.18 112.36 -13.24 0.41 12799
 12801 3 9.23 112.46 -13.44 0.402 12800
 12802 3 9.42 112.56 -13.94 0.157 12801
 12803 3 9.43 112.76 -14.04 0.165 12802
 12804 3 9.44 112.86 -14.1 0.123 12803
 12805 3 9.46 112.96 -14.24 0.162 12804
 12806 3 9.45 113.06 -14.34 0.159 12805
 12807 3 9.35 113.26 -14.47 0.16 12806
 12808 3 9.28 113.36 -14.58 0.147 12807
 12809 3 9.22 113.46 -14.67 0.166 12808
 12810 3 9.17 113.66 -14.78 0.179 12809
 12811 3 9.2 113.76 -14.93 0.203 12810
 12812 3 9.12 113.96 -15.11 0.174 12811
 12813 3 9.13 114.06 -15.21 0.159 12812
 12814 3 9.03 114.06 -15.42 0.159 12813
 12815 3 8.96 114.16 -15.59 0.145 12814
 12816 3 8.93 114.26 -15.69 0.174 12815
 12817 3 8.84 114.36 -15.79 0.158 12816
 12818 3 8.76 114.46 -15.92 0.173 12817
 12819 3 8.66 114.46 -15.98 0.198 12818
 12820 3 8.61 114.66 -16.02 0.207 12819
 12821 3 8.6 114.76 -16.13 0.229 12820
 12822 3 8.55 114.96 -16.25 0.168 12821
 12823 3 8.47 115.16 -16.28 0.173 12822
 12824 3 8.38 115.36 -16.36 0.175 12823
 12825 3 8.23 115.46 -16.45 0.172 12824
 12826 3 8.07 115.56 -16.54 0.203 12825
 12827 3 7.9 115.66 -16.65 0.149 12826
 12828 3 7.8 115.76 -16.71 0.156 12827
 12829 3 7.67 115.76 -16.8 0.182 12828
 12830 3 7.6 115.86 -16.85 0.206 12829
 12831 3 7.53 116.06 -16.91 0.25 12830
 12832 3 7.4 116.16 -16.93 0.248 12831
 12833 3 7.36 116.36 -16.97 0.251 12832
 12834 3 7.42 116.56 -17.05 0.266 12833
 12835 3 7.37 116.76 -17.18 0.232 12834
 12836 3 7.31 116.86 -17.26 0.211 12835
 12837 3 7.2 117.06 -17.32 0.165 12836
 12838 3 7.16 117.16 -17.43 0.18 12837
 12839 3 7.13 117.26 -17.52 0.225 12838
 12840 3 7.12 117.36 -17.62 0.244 12839
 12841 3 7.07 117.46 -17.71 0.265 12840
 12842 3 6.82 117.56 -17.85 0.201 12841
 12843 3 6.65 117.66 -18.04 0.175 12842
 12844 3 6.53 117.66 -18.18 0.177 12843
 12845 3 6.61 117.76 -18.36 0.148 12844
 12846 3 6.66 117.86 -18.45 0.138 12845
 12847 3 6.64 118.06 -18.55 0.164 12846
 12848 3 6.6 118.06 -18.65 0.173 12847
 12849 3 6.48 118.26 -18.75 0.199 12848
 12850 3 6.43 118.36 -18.86 0.235 12849
 12851 3 6.32 118.16 -19.05 0.191 12850
 12852 3 6.22 118.26 -19.12 0.138 12851
 12853 3 6.08 118.46 -19.17 0.129 12852
 12854 3 6.04 118.46 -19.3 0.144 12853
 12855 3 5.96 118.56 -19.43 0.193 12854
 12856 3 5.97 118.56 -19.6 0.224 12855
 12857 3 5.87 118.66 -19.7 0.251 12856
 12858 3 5.81 118.76 -19.82 0.28 12857
 12859 3 5.81 118.76 -19.98 0.338 12858
 12860 3 5.86 118.86 -20.12 0.37 12859
 12861 3 5.8 118.86 -20.25 0.394 12860
 12862 3 5.78 118.86 -20.37 0.378 12861
 12863 3 5.71 119.06 -20.52 0.368 12862
 12864 3 5.69 119.16 -20.64 0.342 12863
 12865 3 5.55 119.26 -20.73 0.336 12864
 12866 3 5.44 119.36 -20.88 0.304 12865
 12867 3 5.27 119.46 -20.98 0.257 12866
 12868 3 5.01 119.46 -21.07 0.196 12867
 12869 3 4.8 119.56 -21.15 0.162 12868
 12870 3 4.68 119.66 -21.21 0.163 12869
 12871 3 4.57 119.76 -21.29 0.17 12870
 12872 3 4.45 119.87 -21.37 0.2 12871
 12873 3 4.36 119.97 -21.42 0.192 12872
 12874 3 4.18 119.77 -21.61 0.036 12873
 12875 3 4.09 119.87 -21.7 0.042 12874
 12876 3 3.98 119.97 -21.86 0.093 12875
 12877 3 3.86 119.97 -21.94 0.044 12876
 12878 3 4.29 120.27 -21.34 0.17 12873
 12879 3 4.22 120.47 -21.35 0.179 12878
 12880 3 4.21 120.57 -21.37 0.189 12879
 12881 3 4.31 120.77 -21.54 0.1 12880
 12882 3 4.24 120.87 -21.64 0.087 12881
 12883 3 4.19 120.97 -21.71 0.11 12882
 12884 3 4.11 121.07 -21.79 0.102 12883
 12885 3 4.05 121.27 -21.82 0.133 12884
 12886 3 3.99 121.37 -21.82 0.15 12885
 12887 3 3.97 121.47 -21.95 0.091 12886
 12888 3 3.95 121.57 -22.07 0.096 12887
 12889 3 3.89 121.77 -22.17 0.14 12888
 12890 3 3.86 121.77 -22.26 0.173 12889
 12891 3 3.86 121.87 -22.43 0.142 12890
 12892 3 3.95 121.87 -22.55 0.145 12891
 12893 3 4.07 121.96 -22.78 0.117 12892
 12894 3 4.03 122.06 -23.04 0.12 12893
 12895 3 4.04 122.16 -23.2 0.123 12894
 12896 3 4 122.26 -23.31 0.071 12895
 12897 3 3.99 122.36 -23.42 0.127 12896
 12898 3 3.99 122.56 -23.55 0.112 12897
 12899 3 3.96 122.66 -23.63 0.112 12898
 12900 3 3.99 122.76 -23.75 0.19 12899
 12901 3 4.05 122.86 -23.82 0.202 12900
 12902 3 3.75 123.06 -23.81 0.056 12901
 12903 3 4.03 120.67 -21.3 0.15 12880
 12904 3 4.01 120.87 -21.23 0.136 12903
 12905 3 3.92 120.97 -21.2 0.111 12904
 12906 3 3.79 121.07 -21.17 0.133 12905
 12907 3 3.73 121.27 -21.12 0.145 12906
 12908 3 3.59 121.37 -21.05 0.123 12907
 12909 3 3.56 121.57 -20.99 0.159 12908
 12910 3 3.45 121.67 -20.99 0.163 12909
 12911 3 3.35 121.77 -21.04 0.146 12910
 12912 3 3.22 121.97 -21.07 0.152 12911
 12913 3 3.08 122.17 -21.14 0.184 12912
 12914 3 2.89 122.27 -21.22 0.194 12913
 12915 3 2.69 122.27 -21.3 0.183 12914
 12916 3 2.53 122.47 -21.38 0.175 12915
 12917 3 2.36 122.57 -21.45 0.154 12916
 12918 3 2.25 122.67 -21.43 0.133 12917
 12919 3 2.12 122.67 -21.51 0.109 12918
 12920 3 1.98 122.67 -21.54 0.117 12919
 12921 3 1.85 122.77 -21.6 0.137 12920
 12922 3 1.7 122.87 -21.62 0.144 12921
 12923 3 1.54 122.97 -21.72 0.121 12922
 12924 3 1.38 123.07 -21.76 0.121 12923
 12925 3 1.15 123.07 -21.86 0.192 12924
 12926 3 1.01 123.17 -21.91 0.143 12925
 12927 3 0.82 123.17 -21.92 0.133 12926
 12928 3 0.71 123.37 -21.9 0.136 12927
 12929 3 0.6 123.47 -21.86 0.151 12928
 12930 3 0.39 123.47 -21.8 0.134 12929
 12931 3 0.27 123.57 -21.75 0.119 12930
 12932 3 0.15 123.57 -21.65 0.142 12931
 12933 3 0.03 123.57 -21.55 0.157 12932
 12934 3 -0.17 123.57 -21.52 0.137 12933
 12935 3 -0.34 123.67 -21.49 0.169 12934
 12936 3 -0.44 123.77 -21.43 0.247 12935
 12937 3 -0.5 123.87 -21.32 0.352 12936
 12938 3 -0.7 123.87 -21.35 0.414 12937
 12939 3 -0.81 123.97 -21.28 0.456 12938
 12940 3 -0.9 124.07 -21.23 0.446 12939
 12941 3 -0.96 124.27 -21.2 0.412 12940
 12942 3 -1.47 124.37 -21.71 0.204 12941
 12943 3 -1.61 124.47 -21.85 0.227 12942
 12944 3 -1.77 124.57 -21.94 0.236 12943
 12945 3 -2.04 124.57 -22.06 0.179 12944
 12946 3 -2.2 124.67 -22.24 0.166 12945
 12947 3 -2.31 124.67 -22.48 0.17 12946
 12948 3 -2.34 124.67 -22.65 0.194 12947
 12949 3 -2.45 124.57 -22.8 0.192 12948
 12950 3 -2.63 124.38 -22.92 0.141 12949
 12951 3 -2.73 124.28 -22.97 0.183 12950
 12952 3 -2.85 124.28 -23.03 0.22 12951
 12953 3 -2.97 124.18 -23.33 0.141 12952
 12954 3 -3.05 124.18 -23.48 0.177 12953
 12955 3 -3.05 124.18 -23.61 0.202 12954
 12956 3 -3.16 124.08 -23.77 0.18 12955
 12957 3 -3.26 124.08 -23.92 0.148 12956
 12958 3 -3.35 124.28 -23.98 0.128 12957
 12959 3 -3.49 124.38 -24.02 0.149 12958
 12960 3 -3.58 124.38 -24.06 0.138 12959
 12961 3 -3.63 124.48 -24.17 0.127 12960
 12962 3 -3.67 124.48 -24.29 0.079 12961
 12963 3 -3.75 124.48 -24.38 0.079 12962
 12964 3 -3.81 124.58 -24.43 0.102 12963
 12965 3 -3.92 124.68 -24.56 0.097 12964
 12966 3 -4.01 124.88 -24.54 0.135 12965
 12967 3 -4.18 124.98 -24.6 0.137 12966
 12968 3 -4.31 125.08 -24.78 0.141 12967
 12969 3 -4.32 125.08 -24.91 0.173 12968
 12970 3 -4.4 125.08 -24.99 0.185 12969
 12971 3 -4.51 125.18 -25.03 0.151 12970
 12972 3 -4.56 125.28 -25.13 0.109 12971
 12973 3 -4.69 125.38 -25.27 0.146 12972
 12974 3 -4.8 125.38 -25.44 0.152 12973
 12975 3 -4.92 125.48 -25.57 0.168 12974
 12976 3 -5.04 125.48 -25.62 0.178 12975
 12977 3 -5.18 125.38 -25.7 0.2 12976
 12978 3 -5.26 125.48 -25.75 0.225 12977
 12979 3 -5.28 125.78 -25.83 0.113 12978
 12980 3 -5.38 125.88 -25.83 0.145 12979
 12981 3 -5.52 126.08 -25.88 0.189 12980
 12982 3 -5.59 126.28 -25.95 0.209 12981
 12983 3 -5.73 126.38 -26.05 0.246 12982
 12984 3 -5.86 126.48 -26.17 0.242 12983
 12985 3 -5.92 126.38 -26.47 0.149 12984
 12986 3 -6.03 126.28 -26.62 0.135 12985
 12987 3 -6.12 126.38 -26.72 0.164 12986
 12988 3 -6.18 126.38 -26.85 0.161 12987
 12989 3 -6.23 126.48 -27 0.139 12988
 12990 3 -6.36 126.68 -27.02 0.17 12989
 12991 3 -6.36 126.78 -26.93 0.181 12990
 12992 3 -6.42 126.88 -27 0.151 12991
 12993 3 -6.44 127.08 -26.97 0.22 12992
 12994 3 -6.51 127.18 -27.02 0.265 12993
 12995 3 -6.55 127.28 -27.14 0.328 12994
 12996 3 -6.67 127.28 -27.23 0.354 12995
 12997 3 -6.76 127.38 -27.3 0.346 12996
 12998 3 -6.77 127.48 -27.52 0.289 12997
 12999 3 -6.66 127.38 -27.84 0.201 12998
 13000 3 -6.58 127.28 -28.11 0.153 12999
 13001 3 -6.62 127.28 -28.28 0.175 13000
 13002 3 -6.67 127.18 -28.45 0.179 13001
 13003 3 -6.79 127.18 -28.61 0.179 13002
 13004 3 -6.91 127.18 -28.75 0.209 13003
 13005 3 -7.04 127.18 -28.82 0.21 13004
 13006 3 -7.28 127.38 -28.94 0.172 13005
 13007 3 -7.37 127.48 -28.98 0.217 13006
 13008 3 -7.47 127.58 -29.03 0.247 13007
 13009 3 -7.48 127.78 -29.02 0.262 13008
 13010 3 -7.55 127.98 -29 0.261 13009
 13011 3 -7.47 128.18 -29.05 0.278 13010
 13012 3 -7.55 128.28 -29.24 0.219 13011
 13013 3 -7.56 128.38 -29.51 0.119 13012
 13014 3 -7.6 128.48 -29.56 0.105 13013
 13015 3 -7.69 128.68 -29.63 0.092 13014
 13016 3 -7.78 128.78 -29.68 0.114 13015
 13017 3 -7.82 128.88 -29.67 0.189 13016
 13018 3 -7.9 128.98 -29.73 0.227 13017
 13019 3 -8.01 129.18 -29.92 0.243 13018
 13020 3 -8.08 129.28 -30.04 0.264 13019
 13021 3 -8.1 129.28 -30.49 0.179 13020
 13022 3 -8.02 129.38 -30.61 0.163 13021
 13023 3 -8.09 129.58 -30.8 0.121 13022
 13024 3 -8.14 129.58 -30.9 0.109 13023
 13025 3 -8.21 129.78 -30.98 0.133 13024
 13026 3 -8.31 129.78 -31.06 0.125 13025
 13027 3 -8.39 129.88 -31.1 0.093 13026
 13028 3 -8.46 130.08 -31.17 0.14 13027
 13029 3 -8.45 130.18 -31.2 0.176 13028
 13030 3 -8.48 130.28 -31.19 0.23 13029
 13031 3 -8.47 130.38 -31.14 0.308 13030
 13032 3 -8.46 130.58 -31.16 0.375 13031
 13033 3 -8.58 130.78 -31.23 0.395 13032
 13034 3 -8.7 130.98 -31.31 0.373 13033
 13035 3 -8.79 131.08 -31.3 0.299 13034
 13036 3 -8.99 131.28 -31.49 0.208 13035
 13037 3 -9.25 131.48 -31.56 0.062 13036
 13038 3 -9.35 131.58 -31.62 0.059 13037
 13039 3 -9.43 131.68 -31.7 0.122 13038
 13040 3 -9.53 131.78 -31.78 0.164 13039
 13041 3 -9.6 131.98 -31.83 0.155 13040
 13042 3 -9.72 132.18 -31.84 0.128 13041
 13043 3 -9.85 132.28 -31.87 0.106 13042
 13044 3 -10.04 132.28 -31.86 0.074 13043
 13045 3 -10.18 132.38 -31.89 0.109 13044
 13046 3 -10.32 132.48 -31.87 0.087 13045
 13047 3 -10.45 132.58 -31.93 0.089 13046
 13048 3 -10.58 132.58 -31.92 0.145 13047
 13049 3 -10.68 132.68 -31.83 0.191 13048
 13050 3 -10.96 132.68 -32.07 0.09 13049
 13051 3 -11.15 132.78 -32.18 0.056 13050
 13052 3 -11.25 132.78 -32.2 0.105 13051
 13053 3 -11.38 132.78 -32.23 0.146 13052
 13054 3 -11.49 132.88 -32.25 0.163 13053
 13055 3 -11.64 132.98 -32.25 0.153 13054
 13056 3 -11.73 133.08 -32.35 0.15 13055
 13057 3 -11.82 133.18 -32.48 0.1 13056
 13058 3 -11.96 133.28 -32.61 0.101 13057
 13059 3 -11.95 133.38 -32.64 0.22 13058
 13060 3 -11.95 133.48 -32.51 0.208 13059
 13061 3 -11.59 133.58 -32.28 0.054 13060
 13062 3 -11.99 133.48 -32.95 0.115 13059
 13063 3 -12.04 133.68 -33.01 0.107 13062
 13064 3 -12.11 133.78 -33.1 0.071 13063
 13065 3 -12.19 133.88 -33.15 0.08 13064
 13066 3 -12.16 133.98 -33.22 0.116 13065
 13067 3 -12.26 134.18 -33.25 0.116 13066
 13068 3 -12.29 134.28 -33.27 0.128 13067
 13069 3 -12.34 134.58 -33.3 0.146 13068
 13070 3 -12.41 134.68 -33.41 0.122 13069
 13071 3 -12.49 134.78 -33.54 0.164 13070
 13072 3 -12.57 134.98 -33.57 0.168 13071
 13073 3 -12.69 134.98 -33.65 0.195 13072
 13074 3 -12.81 135.08 -33.89 0.126 13073
 13075 3 -12.88 135.08 -34.03 0.138 13074
 13076 3 -12.99 135.08 -34.25 0.131 13075
 13077 3 -13.08 135.18 -34.37 0.144 13076
 13078 3 -13.2 135.28 -34.51 0.129 13077
 13079 3 -13.26 135.48 -34.63 0.158 13078
 13080 3 -13.29 135.48 -34.76 0.164 13079
 13081 3 -13.42 135.48 -34.94 0.1 13080
 13082 3 -13.57 135.48 -35.09 0.069 13081
 13083 3 -13.65 135.58 -35.24 0.076 13082
 13084 3 -13.66 135.58 -35.39 0.134 13083
 13085 3 -13.69 135.58 -35.53 0.127 13084
 13086 3 -13.81 135.68 -35.68 0.118 13085
 13087 3 -13.98 135.78 -35.83 0.09 13086
 13088 3 -14.02 135.88 -35.93 0.106 13087
 13089 3 -14.03 135.98 -35.99 0.163 13088
 13090 3 -14.08 136.08 -36.01 0.19 13089
 13091 3 -14.06 136.28 -35.97 0.193 13090
 13092 3 -14.08 136.38 -35.98 0.221 13091
 13093 3 -14.17 136.48 -36.08 0.196 13092
 13094 3 -14.3 136.59 -36.2 0.18 13093
 13095 3 -14.4 136.79 -36.33 0.159 13094
 13096 3 -14.46 136.99 -36.38 0.198 13095
 13097 3 -14.52 136.99 -36.17 0.092 13096
 13098 3 -14.41 137.08 -36.65 0.129 13096
 13099 3 -14.34 137.18 -36.73 0.122 13098
 13100 3 -14.28 137.38 -36.78 0.091 13099
 13101 3 -14.21 137.48 -36.83 0.102 13100
 13102 3 -14.24 137.68 -36.84 0.124 13101
 13103 3 -14.18 137.78 -36.96 0.135 13102
 13104 3 -14.23 137.88 -37.03 0.124 13103
 13105 3 -14.27 137.98 -37.14 0.105 13104
 13106 3 -14.37 138.08 -37.14 0.000125 13105
 13107 3 -10.58 132.68 -31.47 0.07 13049
 13108 3 -10.59 132.78 -31.35 0.000125 13107
 13109 3 -5.91 126.78 -25.88 0.13 12984
 13110 3 -5.92 126.98 -25.79 0.16 13109
 13111 3 -6.09 127.08 -25.86 0.053 13110
 13112 3 -3.75 124.48 -23.84 0.099 12961
 13113 3 -3.95 124.58 -23.69 0.087 13112
 13114 3 -4.02 124.58 -23.55 0.097 13113
 13115 3 -4.11 124.58 -23.46 0.135 13114
 13116 3 -4.17 124.58 -23.37 0.185 13115
 13117 3 -4.14 124.68 -23.26 0.227 13116
 13118 3 -4.15 124.78 -23.16 0.268 13117
 13119 3 -4.13 124.78 -22.97 0.242 13118
 13120 3 -4.36 124.98 -23.04 0.159 13119
 13121 3 -4.54 125.08 -23.04 0.096 13120
 13122 3 -4.71 125.18 -23.11 0.09 13121
 13123 3 -4.82 125.28 -23.13 0.061 13122
 13124 3 -4.92 125.48 -23.04 0.068 13123
 13125 3 -0.81 124.37 -20.88 0.253 12941
 13126 3 -0.86 124.67 -20.81 0.209 13125
 13127 3 -0.92 124.77 -20.73 0.208 13126
 13128 3 -0.89 124.87 -20.58 0.156 13127
 13129 3 -0.82 124.77 -20.49 0.000125 13128
 13130 3 6.47 118.66 -18.78 0.113 12850
 13131 3 6.41 118.86 -18.72 0.084 13130
 13132 3 6.46 118.86 -18.66 0.127 13131
 13133 3 6.61 118.96 -18.66 0.054 13132
 13134 3 6.32 118.76 -18.83 0.071 13130
 13135 3 6.15 118.86 -18.84 0.155 13134
 13136 3 6.08 118.86 -18.78 0.191 13135
 13137 3 6.02 118.56 -18.69 0.132 13136
 13138 3 5.9 118.56 -18.54 0.1 13137
 13139 3 5.79 118.56 -18.52 0.088 13138
 13140 3 5.75 118.56 -18.37 0.078 13139
 13141 3 5.75 118.46 -18.27 0.087 13140
 13142 3 5.73 118.27 -18.19 0.134 13141
 13143 3 5.47 118.07 -18.19 0.094 13142
 13144 3 5.49 117.97 -18.17 0.061 13143
 13145 3 13.92 108.56 -11.2 0.102 12755
 13146 3 13.95 108.66 -11.41 0.118 13145
 13147 3 13.89 108.76 -11.49 0.123 13146
 13148 3 13.76 108.76 -11.6 0.097 13147
 13149 3 15.3 106.36 -10.04 0.039 12738
 13150 3 16.19 105.35 -10.03 0.088 12731
 13151 3 16.3 105.25 -9.93 0.098 13150
 13152 3 16.42 105.15 -9.91 0.097 13151
 13153 3 16.52 105.05 -9.88 0.054 13152
 13154 3 16.6 104.95 -9.81 0.072 13153
 13155 3 15.24 104.26 -9.35 0.065 12722
 13156 3 15.19 104.16 -9.49 0.156 13155
 13157 3 15.07 104.06 -9.58 0.158 13156
 13158 3 14.9 103.96 -9.69 0.114 13157
 13159 3 14.8 103.96 -9.82 0.068 13158
 13160 3 14.66 103.96 -9.94 0.081 13159
 13161 3 14.58 103.86 -10.03 0.069 13160
 13162 3 14.38 103.86 -10.13 0.13 13161
 13163 3 14.1 103.76 -10.12 0.061 13162
 13164 3 13.98 103.76 -10.16 0.065 13163
 13165 3 13.86 103.76 -10.18 0.084 13164
 13166 3 13.74 103.86 -10.3 0.109 13165
 13167 3 13.7 103.86 -10.44 0.065 13166
 13168 3 13.76 103.86 -10.6 0.112 13167
 13169 3 13.79 103.86 -10.75 0.147 13168
 13170 3 13.7 103.76 -10.96 0.082 13169
 13171 3 13.71 103.66 -10.95 0.000125 13170
 13172 3 16.38 102.85 -8.15 0.103 12711
 13173 3 16.25 102.85 -8.03 0.106 13172
 13174 3 16.13 102.86 -7.9 0.083 13173
 13175 3 16.02 102.86 -7.78 0.074 13174
 13176 3 15.94 102.86 -7.65 0.077 13175
 13177 3 15.91 102.86 -7.48 0.091 13176
 13178 3 15.87 102.96 -7.33 0.092 13177
 13179 3 15.84 102.96 -7.17 0.12 13178
 13180 3 15.84 102.96 -6.97 0.105 13179
 13181 3 15.83 103.06 -6.84 0.134 13180
 13182 3 15.87 103.06 -6.57 0.134 13181
 13183 3 15.8 103.06 -6.39 0.151 13182
 13184 3 15.79 103.16 -6.24 0.165 13183
 13185 3 15.71 103.16 -6.13 0.179 13184
 13186 3 15.41 102.96 -6 0.113 13185
 13187 3 15.21 102.86 -5.97 0.129 13186
 13188 3 15.08 102.86 -6 0.114 13187
 13189 3 14.91 102.96 -6.07 0.083 13188
 13190 3 14.74 103.06 -6.09 0.082 13189
 13191 3 14.64 102.96 -6.11 0.072 13190
 13192 3 15.82 103.16 -6.02 0.056 13185
 13193 3 15.86 103.26 -5.94 0.083 13192
 13194 3 15.82 103.36 -5.8 0.093 13193
 13195 3 15.89 103.36 -5.7 0.083 13194
 13196 3 15.94 103.46 -5.64 0.068 13195
 13197 3 15.9 103.56 -5.53 0.098 13196
 13198 3 15.84 103.56 -5.37 0.116 13197
 13199 3 15.81 103.56 -5.15 0.086 13198
 13200 3 15.8 103.56 -5 0.057 13199
 13201 3 15.73 103.56 -4.94 0.072 13200
 13202 3 15.77 103.46 -4.83 0.067 13201
 13203 3 15.86 103.26 -4.67 0.11 13202
 13204 3 15.9 103.26 -4.54 0.095 13203
 13205 3 15.92 103.36 -4.39 0.089 13204
 13206 3 15.96 103.46 -4.29 0.132 13205
 13207 3 16.04 103.36 -4.22 0.111 13206
 13208 3 18.83 101.45 -7.56 0.098 12696
 13209 3 19.04 101.35 -7.47 0.054 13208
 13210 3 19.11 101.45 -7.37 0.113 13209
 13211 3 19.18 101.55 -7.32 0.095 13210
 13212 3 18.83 102.45 -6.99 0.074 12687
 13213 3 18.76 102.65 -6.95 0.062 13212
 13214 3 18.69 102.75 -6.8 0.053 13213
 13215 3 19.92 101.35 -5.31 0.345 12672
 13216 3 20.51 101.45 -5.09 0.097 13215
 13217 3 19.77 101.35 -5.28 0.241 13215
 13218 3 19.66 101.45 -5.29 0.157 13217
 13219 3 19.52 101.45 -5.21 0.178 13218
 13220 3 19.28 101.35 -5.13 0.147 13219
 13221 3 19.09 101.25 -5.1 0.197 13220
 13222 3 19.05 101.35 -5.01 0.191 13221
 13223 3 19.03 101.35 -4.83 0.176 13222
 13224 3 18.87 101.35 -4.78 0.169 13223
 13225 3 18.7 101.35 -4.71 0.204 13224
 13226 3 18.59 101.35 -4.62 0.189 13225
 13227 3 18.41 101.35 -4.53 0.228 13226
 13228 3 18.31 101.45 -4.41 0.248 13227
 13229 3 18.02 101.25 -4.37 0.196 13228
 13230 3 17.88 101.15 -4.29 0.198 13229
 13231 3 17.74 101.05 -4.25 0.17 13230
 13232 3 17.56 101.06 -4.29 0.151 13231
 13233 3 17.43 101.06 -4.26 0.139 13232
 13234 3 17.23 101.06 -4.21 0.151 13233
 13235 3 17.13 101.06 -4.2 0.148 13234
 13236 3 17.01 100.96 -4.17 0.176 13235
 13237 3 16.88 100.96 -4.17 0.197 13236
 13238 3 16.74 100.86 -4.17 0.229 13237
 13239 3 16.6 100.76 -4.15 0.314 13238
 13240 3 16.37 100.76 -4.16 0.365 13239
 13241 3 16.22 100.76 -4.11 0.354 13240
 13242 3 16.06 100.66 -4.05 0.321 13241
 13243 3 15.92 100.56 -3.88 0.239 13242
 13244 3 15.79 100.46 -3.77 0.217 13243
 13245 3 15.69 100.36 -3.7 0.212 13244
 13246 3 15.66 100.16 -3.63 0.254 13245
 13247 3 15.45 100.26 -3.63 0.207 13246
 13248 3 15.23 100.26 -3.61 0.213 13247
 13249 3 15.03 100.26 -3.62 0.198 13248
 13250 3 14.86 100.16 -3.68 0.234 13249
 13251 3 14.55 100.26 -3.73 0.192 13250
 13252 3 14.36 100.26 -3.72 0.114 13251
 13253 3 14.33 100.36 -3.79 0.128 13252
 13254 3 14.13 100.26 -3.7 0.169 13253
 13255 3 13.88 100.46 -3.67 0.204 13254
 13256 3 13.61 100.56 -3.6 0.223 13255
 13257 3 13.46 100.66 -3.57 0.231 13256
 13258 3 13.35 100.66 -3.49 0.24 13257
 13259 3 13.18 100.76 -3.45 0.298 13258
 13260 3 13.01 100.76 -3.45 0.259 13259
 13261 3 12.83 100.76 -3.43 0.264 13260
 13262 3 12.66 100.86 -3.42 0.264 13261
 13263 3 12.47 100.86 -3.35 0.306 13262
 13264 3 12.33 100.86 -3.25 0.304 13263
 13265 3 12.28 100.96 -3.13 0.293 13264
 13266 3 12.15 101.06 -3.05 0.321 13265
 13267 3 12.04 101.16 -2.91 0.348 13266
 13268 3 11.9 101.16 -2.86 0.357 13267
 13269 3 11.75 101.27 -2.78 0.329 13268
 13270 3 11.63 101.37 -2.74 0.32 13269
 13271 3 11.47 101.37 -2.76 0.315 13270
 13272 3 11.36 101.47 -2.78 0.307 13271
 13273 3 11.18 101.37 -2.86 0.307 13272
 13274 3 11.06 101.47 -2.83 0.252 13273
 13275 3 10.88 101.47 -2.83 0.209 13274
 13276 3 10.74 101.47 -2.78 0.22 13275
 13277 3 10.65 101.57 -2.72 0.188 13276
 13278 3 10.52 101.67 -2.71 0.191 13277
 13279 3 10.45 101.67 -2.63 0.177 13278
 13280 3 10.36 101.77 -2.56 0.157 13279
 13281 3 10.26 101.87 -2.45 0.162 13280
 13282 3 9.87 101.87 -2.24 0.313 13281
 13283 3 9.86 101.87 -2.29 0.21 13282
 13284 3 9.85 102.07 -2.29 0.155 13283
 13285 3 9.79 102.17 -2.33 0.128 13284
 13286 3 9.75 102.37 -2.32 0.082 13285
 13287 3 9.63 102.47 -2.27 0.104 13286
 13288 3 9.51 102.57 -2.26 0.116 13287
 13289 3 9.45 102.77 -2.21 0.095 13288
 13290 3 9.39 102.87 -2.2 0.075 13289
 13291 3 9.19 102.87 -2.17 0.138 13290
 13292 3 8.97 102.87 -2.08 0.217 13291
 13293 3 8.84 102.97 -2.1 0.242 13292
 13294 3 8.79 103.07 -2.16 0.181 13293
 13295 3 8.73 103.17 -2.17 0.162 13294
 13296 3 8.62 103.27 -2.16 0.144 13295
 13297 3 8.51 103.47 -2.17 0.142 13296
 13298 3 8.29 103.57 -2.16 0.152 13297
 13299 3 8.13 103.67 -2.15 0.124 13298
 13300 3 8.03 103.77 -2.09 0.141 13299
 13301 3 7.88 103.87 -2.03 0.14 13300
 13302 3 7.72 103.87 -1.99 0.137 13301
 13303 3 7.6 103.97 -1.9 0.147 13302
 13304 3 7.46 103.97 -1.85 0.117 13303
 13305 3 7.26 104.17 -1.67 0.2 13304
 13306 3 7.26 104.27 -1.52 0.257 13305
 13307 3 7.52 104.57 -1.51 0.166 13306
 13308 3 7.52 104.67 -1.47 0.166 13307
 13309 3 7.51 104.77 -1.42 0.16 13308
 13310 3 7.73 104.87 -1.33 0.119 13309
 13311 3 7.8 105.07 -1.34 0.163 13310
 13312 3 7.86 105.17 -1.38 0.278 13311
 13313 3 7.84 105.37 -1.35 0.375 13312
 13314 3 7.86 105.37 -1.84 0.09 13313
 13315 3 7.87 105.47 -1.88 0.078 13314
 13316 3 7.89 105.57 -1.98 0.127 13315
 13317 3 7.85 105.57 -1.28 0.4 13313
 13318 3 8.14 105.67 -1.29 0.329 13317
 13319 3 8.35 105.87 -1.13 0.216 13318
 13320 3 8.39 106.07 -1.06 0.168 13319
 13321 3 8.3 106.17 -0.92 0.102 13320
 13322 3 8.2 106.37 -0.87 0.08 13321
 13323 3 8.12 106.47 -0.85 0.112 13322
 13324 3 7.98 106.77 -0.93 0.16 13323
 13325 3 7.9 106.87 -0.95 0.182 13324
 13326 3 7.84 106.97 -0.93 0.139 13325
 13327 3 7.74 107.17 -0.89 0.083 13326
 13328 3 7.71 107.27 -0.96 0.108 13327
 13329 3 7.68 107.37 -1.02 0.142 13328
 13330 3 7.74 107.47 -1.17 0.077 13329
 13331 3 7.82 107.67 -1.23 0.102 13330
 13332 3 7.81 107.77 -1.3 0.108 13331
 13333 3 7.72 107.97 -1.31 0.091 13332
 13334 3 7.61 108.17 -1.4 0.132 13333
 13335 3 7.52 108.37 -1.46 0.112 13334
 13336 3 7.39 108.37 -1.57 0.104 13335
 13337 3 7.21 108.37 -1.73 0.099 13336
 13338 3 7.07 108.37 -1.77 0.094 13337
 13339 3 7.01 108.27 -1.85 0.159 13338
 13340 3 6.93 108.37 -1.88 0.286 13339
 13341 3 7.23 107.87 -1.94 0.084 13340
 13342 3 7.24 107.67 -1.96 0.131 13341
 13343 3 7.24 107.57 -1.97 0.157 13342
 13344 3 6.7 108.67 -1.85 0.131 13340
 13345 3 6.63 108.77 -1.93 0.091 13344
 13346 3 6.55 108.87 -1.97 0.054 13345
 13347 3 6.56 109.07 -1.92 0.098 13346
 13348 3 6.64 109.17 -1.87 0.194 13347
 13349 3 6.68 109.27 -2.04 0.089 13348
 13350 3 6.66 109.37 -2.15 0.11 13349
 13351 3 6.57 109.17 -1.5 0.055 13348
 13352 3 6.61 109.17 -1.34 0.042 13351
 13353 3 7.31 105.07 -1.45 0.124 13309
 13354 3 7.11 105.17 -1.35 0.121 13353
 13355 3 7.03 105.27 -1.32 0.113 13354
 13356 3 6.99 105.27 -1.24 0.000125 13355
 13357 3 6.86 104.27 -1.44 0.135 13306
 13358 3 6.82 104.47 -1.37 0.133 13357
 13359 3 6.83 104.47 -1.26 0.105 13358
 13360 3 7.12 104.17 -1.71 0.169 13305
 13361 3 6.74 104.27 -1.67 0.231 13360
 13362 3 6.55 104.27 -1.73 0.321 13361
 13363 3 6.41 104.37 -1.86 0.398 13362
 13364 3 6.3 104.47 -1.9 0.396 13363
 13365 3 6.16 104.47 -1.88 0.359 13364
 13366 3 5.96 104.57 -1.86 0.304 13365
 13367 3 5.51 104.68 -1.82 0.333 13366
 13368 3 5.42 104.88 -1.73 0.255 13367
 13369 3 5.43 105.08 -1.77 0.244 13368
 13370 3 5.49 105.08 -2 0.151 13369
 13371 3 5.46 105.18 -2.12 0.112 13370
 13372 3 5.43 105.28 -2.21 0.113 13371
 13373 3 5.53 105.28 -2.33 0.106 13372
 13374 3 5.66 105.37 -2.5 0.135 13373
 13375 3 5.68 105.47 -2.66 0.179 13374
 13376 3 5.79 105.57 -2.71 0.159 13375
 13377 3 5.8 105.67 -2.8 0.137 13376
 13378 3 5.79 105.87 -2.94 0.128 13377
 13379 3 5.92 105.97 -2.98 0.156 13378
 13380 3 6.06 106.07 -3.01 0.147 13379
 13381 3 6.14 106.17 -3.04 0.14 13380
 13382 3 6.48 106.17 -3.24 0.278 13381
 13383 3 6.51 106.37 -3.28 0.24 13382
 13384 3 6.6 106.47 -3.31 0.186 13383
 13385 3 6.77 106.57 -3.35 0.122 13384
 13386 3 6.94 106.57 -3.38 0.137 13385
 13387 3 7.16 106.57 -3.49 0.152 13386
 13388 3 7.36 106.57 -3.59 0.171 13387
 13389 3 7.63 106.57 -3.72 0.179 13388
 13390 3 7.78 106.57 -3.81 0.185 13389
 13391 3 7.99 106.57 -3.9 0.158 13390
 13392 3 8.09 106.67 -3.94 0.135 13391
 13393 3 8.16 106.77 -4.02 0.102 13392
 13394 3 8.29 106.97 -4.04 0.118 13393
 13395 3 8.36 107.17 -4.07 0.138 13394
 13396 3 8.42 107.27 -4.08 0.105 13395
 13397 3 8.56 107.37 -4.09 0.123 13396
 13398 3 8.74 107.27 -4.09 0.114 13397
 13399 3 8.91 107.27 -4.17 0.097 13398
 13400 3 9.06 107.17 -4.2 0.057 13399
 13401 3 9.29 107.17 -4.21 0.092 13400
 13402 3 9.41 107.17 -4.18 0.087 13401
 13403 3 9.54 107.07 -4.11 0.13 13402
 13404 3 9.67 106.97 -4.09 0.084 13403
 13405 3 9.81 106.97 -4.05 0.103 13404
 13406 3 6.99 105.87 -3.42 0.096 13382
 13407 3 7.09 105.77 -3.44 0.105 13406
 13408 3 7.05 105.67 -3.48 0.095 13407
 13409 3 7 105.47 -3.52 0.168 13408
 13410 3 6.96 105.27 -3.51 0.189 13409
 13411 3 6.92 104.97 -3.54 0.125 13410
 13412 3 6.92 104.87 -3.57 0.191 13411
 13413 3 6.93 104.67 -3.66 0.184 13412
 13414 3 6.79 104.57 -3.65 0.132 13413
 13415 3 6.65 104.37 -3.59 0.057 13414
 13416 3 6.71 104.37 -3.47 0.106 13415
 13417 3 6.77 104.27 -3.4 0.166 13416
 13418 3 6.92 104.07 -3.48 0.076 13417
 13419 3 6.95 103.87 -3.48 0.035 13418
 13420 3 6.63 104.27 -3.21 0.085 13417
 13421 3 6.51 104.17 -3.17 0.095 13420
 13422 3 6.39 104.17 -3.15 0.084 13421
 13423 3 6.3 104.27 -3.19 0.069 13422
 13424 3 6.17 104.37 -3.1 0.105 13423
 13425 3 6.15 104.37 -2.99 0.000125 13424
 13426 3 4.91 104.68 -1.84 0.127 13367
 13427 3 4.72 104.68 -1.92 0.125 13426
 13428 3 4.59 104.58 -2.05 0.097 13427
 13429 3 4.53 104.48 -2.13 0.184 13428
 13430 3 4.45 104.38 -2.17 0.252 13429
 13431 3 4.41 104.28 -2.19 0.352 13430
 13432 3 4.24 104.18 -2.2 0.41 13431
 13433 3 4.07 104.08 -2.2 0.395 13432
 13434 3 4.53 103.88 -2.63 0.069 13433
 13435 3 4.72 103.78 -2.63 0.071 13434
 13436 3 4.85 103.68 -2.66 0.144 13435
 13437 3 5.01 103.68 -2.65 0.106 13436
 13438 3 5.24 103.58 -2.68 0.117 13437
 13439 3 5.47 103.57 -2.71 0.105 13438
 13440 3 5.65 103.57 -2.7 0.083 13439
 13441 3 5.78 103.47 -2.79 0.115 13440
 13442 3 5.84 103.47 -2.86 0.117 13441
 13443 3 3.76 104.18 -2.07 0.323 13433
 13444 3 3.61 104.38 -1.57 0.088 13443
 13445 3 3.53 104.38 -1.46 0.088 13444
 13446 3 3.48 104.38 -1.31 0.088 13445
 13447 3 3.51 104.38 -1.18 0.074 13446
 13448 3 3.46 104.38 -1.06 0.111 13447
 13449 3 3.5 104.28 -0.92 0.096 13448
 13450 3 3.55 104.18 -0.8 0.104 13449
 13451 3 3.62 103.98 -0.69 0.082 13450
 13452 3 3.65 103.88 -0.63 0.106 13451
 13453 3 3.65 103.78 -0.58 0.154 13452
 13454 3 3.94 103.68 -0.65 0.089 13453
 13455 3 4.06 103.68 -0.74 0.131 13454
 13456 3 4.16 103.78 -0.79 0.068 13455
 13457 3 3.67 103.88 -0.36 0.101 13453
 13458 3 3.53 103.38 -0.47 0.099 13457
 13459 3 3.7 103.98 -0.25 0.134 13457
 13460 3 3.82 104.28 -0.04 0.13 13459
 13461 3 3.86 104.38 0.05 0.081 13460
 13462 3 3.85 104.48 0.14 0.092 13461
 13463 3 3.74 104.18 -0.12 0.134 13459
 13464 3 3.46 104.28 -2.21 0.192 13443
 13465 3 3.3 104.28 -2.35 0.198 13464
 13466 3 3.22 104.18 -2.42 0.219 13465
 13467 3 3.47 103.88 -2.18 0.115 13466
 13468 3 3.55 103.78 -2.1 0.116 13467
 13469 3 3.65 103.58 -2.05 0.132 13468
 13470 3 3.73 103.48 -2.07 0.09 13469
 13471 3 3.82 103.38 -2.09 0.09 13470
 13472 3 2.94 104.48 -2.63 0.097 13466
 13473 3 2.84 104.58 -2.73 0.118 13472
 13474 3 2.77 104.78 -2.82 0.122 13473
 13475 3 2.69 104.98 -2.91 0.075 13474
 13476 3 2.68 104.98 -3.04 0.111 13475
 13477 3 2.58 104.98 -3.19 0.12 13476
 13478 3 2.47 104.88 -3.26 0.122 13477
 13479 3 2.36 104.78 -3.42 0.099 13478
 13480 3 2.29 104.78 -3.56 0.084 13479
 13481 3 2.29 104.88 -3.71 0.118 13480
 13482 3 9.57 101.67 -2.03 0.178 13282
 13483 3 9.47 101.57 -1.94 0.173 13482
 13484 3 9.34 101.57 -1.84 0.165 13483
 13485 3 9.2 101.57 -1.71 0.115 13484
 13486 3 9.1 101.57 -1.62 0.144 13485
 13487 3 9.01 101.67 -1.49 0.17 13486
 13488 3 8.93 101.77 -1.42 0.159 13487
 13489 3 8.85 101.77 -1.3 0.155 13488
 13490 3 8.7 101.87 -1.23 0.129 13489
 13491 3 8.59 101.97 -1.14 0.153 13490
 13492 3 8.47 102.07 -1.08 0.17 13491
 13493 3 8.33 102.27 -1.04 0.164 13492
 13494 3 8.24 102.27 -1 0.154 13493
 13495 3 8.18 102.37 -0.88 0.164 13494
 13496 3 8.08 102.47 -0.78 0.155 13495
 13497 3 7.93 102.37 -0.66 0.171 13496
 13498 3 7.86 102.47 -0.52 0.216 13497
 13499 3 7.78 102.47 -0.41 0.215 13498
 13500 3 7.74 102.57 -0.36 0.149 13499
 13501 3 7.72 102.77 -0.31 0.121 13500
 13502 3 7.67 102.77 -0.22 0.137 13501
 13503 3 7.58 102.87 -0.09 0.147 13502
 13504 3 7.61 102.97 0.01 0.149 13503
 13505 3 7.56 103.17 0.14 0.18 13504
 13506 3 7.48 103.27 0.22 0.16 13505
 13507 3 7.4 103.27 0.39 0.183 13506
 13508 3 7.36 103.37 0.53 0.184 13507
 13509 3 7.3 103.47 0.61 0.194 13508
 13510 3 7.21 103.57 0.74 0.209 13509
 13511 3 7.06 103.67 0.91 0.207 13510
 13512 3 7.04 103.77 1.08 0.215 13511
 13513 3 6.99 103.78 1.29 0.201 13512
 13514 3 7.04 103.78 1.51 0.223 13513
 13515 3 6.97 103.98 1.59 0.265 13514
 13516 3 7.05 104.08 1.78 0.285 13515
 13517 3 6.98 104.18 1.86 0.326 13516
 13518 3 7.01 104.28 2 0.397 13517
 13519 3 7 104.38 2.12 0.432 13518
 13520 3 7 104.58 2.21 0.443 13519
 13521 3 7.06 105.08 1.96 0.147 13520
 13522 3 7.14 105.18 1.87 0.144 13521
 13523 3 7.3 105.38 1.95 0.085 13522
 13524 3 7.37 105.47 1.95 0.071 13523
 13525 3 7.4 105.57 1.9 0.072 13524
 13526 3 7.47 105.67 1.9 0.104 13525
 13527 3 7.49 105.87 1.88 0.131 13526
 13528 3 7.65 105.97 1.87 0.081 13527
 13529 3 7.69 106.07 1.81 0.112 13528
 13530 3 7.83 106.17 1.73 0.147 13529
 13531 3 7.89 106.27 1.76 0.2 13530
 13532 3 7.78 106.47 1.49 0.095 13531
 13533 3 7.8 106.67 1.42 0.114 13532
 13534 3 7.9 106.77 1.36 0.132 13533
 13535 3 7.95 106.87 1.32 0.057 13534
 13536 3 8.16 106.27 1.95 0.153 13531
 13537 3 8.37 106.47 2.03 0.064 13536
 13538 3 8.48 106.57 1.98 0.064 13537
 13539 3 8.59 106.57 1.89 0.067 13538
 13540 3 8.68 106.67 1.86 0.06 13539
 13541 3 8.75 106.77 1.82 0.078 13540
 13542 3 8.84 106.97 1.7 0.095 13541
 13543 3 8.93 106.97 1.56 0.105 13542
 13544 3 8.98 107.17 1.53 0.087 13543
 13545 3 9.04 107.27 1.46 0.093 13544
 13546 3 9.18 107.37 1.35 0.08 13545
 13547 3 7.38 105.97 1.67 0.077 13527
 13548 3 7.42 105.97 1.56 0.088 13547
 13549 3 7.38 105.97 1.44 0.056 13548
 13550 3 7.25 105.97 1.29 0.106 13549
 13551 3 7.15 104.58 2.47 0.404 13520
 13552 3 7.2 104.68 2.55 0.369 13551
 13553 3 6.72 104.58 2.59 0.131 13552
 13554 3 6.62 104.58 2.66 0.114 13553
 13555 3 6.37 104.48 2.67 0.111 13554
 13556 3 6.2 104.48 2.66 0.118 13555
 13557 3 6.06 104.38 2.64 0.115 13556
 13558 3 5.85 104.38 2.58 0.119 13557
 13559 3 5.72 104.48 2.6 0.12 13558
 13560 3 5.71 104.68 2.62 0.096 13559
 13561 3 5.63 104.78 2.55 0.119 13560
 13562 3 5.63 104.88 2.45 0.058 13561
 13563 3 7.63 104.88 2.72 0.209 13552
 13564 3 7.67 104.98 2.94 0.232 13563
 13565 3 7.57 105.18 3.07 0.26 13564
 13566 3 7.54 105.28 3.19 0.346 13565
 13567 3 7.01 105.28 3.32 0.151 13566
 13568 3 6.82 105.28 3.39 0.123 13567
 13569 3 6.61 105.28 3.44 0.095 13568
 13570 3 6.47 105.28 3.54 0.196 13569
 13571 3 6.36 105.28 3.5 0.217 13570
 13572 3 6.54 105.58 3.87 0.113 13571
 13573 3 6.55 105.78 3.99 0.138 13572
 13574 3 6.49 105.88 4.08 0.17 13573
 13575 3 6.45 105.98 4.21 0.26 13574
 13576 3 6.36 106.08 4.29 0.297 13575
 13577 3 6.23 106.18 4.37 0.34 13576
 13578 3 6.18 106.28 4.54 0.324 13577
 13579 3 6.15 106.28 4.67 0.262 13578
 13580 3 6.22 106.48 4.94 0.194 13579
 13581 3 6.23 106.58 5.11 0.152 13580
 13582 3 6.2 106.58 5.23 0.185 13581
 13583 3 6.2 106.58 5.51 0.179 13582
 13584 3 5.91 106.69 5.53 0.124 13583
 13585 3 5.73 106.69 5.56 0.122 13584
 13586 3 5.56 106.79 5.58 0.115 13585
 13587 3 5.47 106.89 5.54 0.079 13586
 13588 3 5.29 106.89 5.54 0.094 13587
 13589 3 5.09 106.79 5.56 0.076 13588
 13590 3 5 106.79 5.62 0.114 13589
 13591 3 4.93 106.89 5.85 0.102 13590
 13592 3 4.8 106.99 5.88 0.083 13591
 13593 3 4.7 106.89 5.93 0.109 13592
 13594 3 4.59 106.89 5.99 0.092 13593
 13595 3 6.33 106.48 5.63 0.16 13583
 13596 3 6.47 106.48 5.81 0.155 13595
 13597 3 6.57 106.38 5.98 0.132 13596
 13598 3 6.61 106.29 6.12 0.095 13597
 13599 3 6.69 106.19 6.28 0.168 13598
 13600 3 6.66 106.19 6.43 0.22 13599
 13601 3 6.72 106.19 6.54 0.257 13600
 13602 3 6.43 106.19 6.58 0.19 13601
 13603 3 6.03 106.29 6.63 0.123 13602
 13604 3 7.1 106.19 6.73 0.13 13601
 13605 3 7.22 106.29 6.83 0.122 13604
 13606 3 7.21 106.39 6.97 0.127 13605
 13607 3 7.33 106.39 7.14 0.121 13606
 13608 3 7.49 106.39 7.24 0.137 13607
 13609 3 7.65 106.49 7.25 0.126 13608
 13610 3 7.8 106.49 7.34 0.12 13609
 13611 3 7.91 106.69 7.4 0.141 13610
 13612 3 8.03 106.69 7.57 0.155 13611
 13613 3 8.11 106.69 7.68 0.191 13612
 13614 3 8.27 106.79 7.78 0.167 13613
 13615 3 8.5 106.79 7.8 0.146 13614
 13616 3 8.68 106.78 7.84 0.178 13615
 13617 3 8.93 106.78 7.94 0.137 13616
 13618 3 9.18 106.78 8 0.137 13617
 13619 3 9.28 106.78 8.12 0.127 13618
 13620 3 9.51 106.88 8.24 0.137 13619
 13621 3 9.6 106.88 8.31 0.139 13620
 13622 3 9.85 106.98 8.35 0.118 13621
 13623 3 10.01 107.07 8.49 0.151 13622
 13624 3 10.15 107.07 8.62 0.155 13623
 13625 3 10.32 107.17 8.78 0.14 13624
 13626 3 10.39 107.27 8.84 0.239 13625
 13627 3 10.6 107.17 8.97 0.245 13626
 13628 3 10.7 107.07 9.09 0.316 13627
 13629 3 10.85 107.17 9.17 0.386 13628
 13630 3 10.94 107.17 9.34 0.401 13629
 13631 3 11.23 106.77 9.46 0.078 13630
 13632 3 11.27 106.67 9.44 0.128 13631
 13633 3 11.28 106.67 9.25 0.09 13632
 13634 3 11.4 106.67 9.12 0.071 13633
 13635 3 11.45 106.67 8.98 0.128 13634
 13636 3 11.5 106.67 8.78 0.089 13635
 13637 3 11.52 106.57 8.68 0.104 13636
 13638 3 11.57 106.47 8.54 0.119 13637
 13639 3 11.66 106.47 8.44 0.116 13638
 13640 3 11.61 106.47 8.31 0.000125 13639
 13641 3 11.26 106.57 9.67 0.085 13632
 13642 3 11.22 106.47 9.91 0.097 13641
 13643 3 11.17 106.47 10.13 0.128 13642
 13644 3 11.11 106.47 10.28 0.119 13643
 13645 3 11.08 106.38 10.44 0.118 13644
 13646 3 11.18 106.38 10.64 0.112 13645
 13647 3 11.25 106.38 10.81 0.134 13646
 13648 3 11.3 106.38 10.96 0.164 13647
 13649 3 11.34 106.48 11.06 0.169 13648
 13650 3 11.2 106.68 11.02 0.058 13649
 13651 3 11.15 106.78 10.95 0.071 13650
 13652 3 11.05 106.88 10.8 0.086 13651
 13653 3 10.98 106.88 10.71 0.088 13652
 13654 3 10.89 107.08 10.7 0.094 13653
 13655 3 11.3 106.38 11.25 0.098 13649
 13656 3 11.39 106.38 11.46 0.1 13655
 13657 3 11.46 106.38 11.62 0.095 13656
 13658 3 11.5 106.28 11.81 0.077 13657
 13659 3 11.5 106.28 11.85 0.084 13658
 13660 3 11.48 106.18 11.94 0.084 13659
 13661 3 11.49 106.08 12.02 0.13 13660
 13662 3 11.46 105.98 12.1 0.145 13661
 13663 3 11.47 105.78 12.16 0.12 13662
 13664 3 11.49 105.78 12.23 0.163 13663
 13665 3 11.53 105.48 12.42 0.111 13664
 13666 3 11.53 105.39 12.55 0.101 13665
 13667 3 11.53 105.29 12.64 0.129 13666
 13668 3 11.55 105.19 12.72 0.089 13667
 13669 3 11.65 105.08 12.78 0.099 13668
 13670 3 11.64 104.99 12.9 0.11 13669
 13671 3 11.75 104.88 12.92 0.078 13670
 13672 3 11.53 105.48 11.97 0.095 13664
 13673 3 11.53 105.48 11.9 0.123 13672
 13674 3 11.5 105.28 11.89 0.122 13673
 13675 3 11.5 105.18 11.88 0.091 13674
 13676 3 11.43 105.08 11.81 0.092 13675
 13677 3 11.43 104.88 11.74 0.083 13676
 13678 3 11.46 104.78 11.82 0.096 13677
 13679 3 11.53 104.68 11.89 0.08 13678
 13680 3 11.54 104.48 11.83 0.085 13679
 13681 3 11.56 104.38 11.81 0.109 13680
 13682 3 11.59 104.28 11.81 0.093 13681
 13683 3 11.73 104.18 11.86 0.077 13682
 13684 3 11.91 104.18 11.74 0.132 13683
 13685 3 12.04 104.38 11.6 0.086 13684
 13686 3 12.03 104.48 11.47 0.101 13685
 13687 3 12.14 104.58 11.49 0.047 13686
 13688 3 12.25 104.68 11.48 0.119 13687
 13689 3 12.33 104.77 11.48 0.127 13688
 13690 3 12.41 104.87 11.49 0.118 13689
 13691 3 12.5 105.07 11.48 0.12 13690
 13692 3 12.58 105.17 11.54 0.118 13691
 13693 3 12.79 105.17 11.58 0.121 13692
 13694 3 13.07 105.27 11.62 0.142 13693
 13695 3 13.21 105.37 11.64 0.131 13694
 13696 3 13.43 105.47 11.82 0.085 13695
 13697 3 13.62 105.47 11.9 0.107 13696
 13698 3 13.76 105.57 12.02 0.059 13697
 13699 3 13.82 105.57 12.1 0.063 13698
 13700 3 13.91 105.67 12.21 0.058 13699
 13701 3 14.02 105.67 12.32 0.096 13700
 13702 3 14.11 105.77 12.42 0.104 13701
 13703 3 14.19 105.77 12.52 0.155 13702
 13704 3 14.34 105.87 12.58 0.153 13703
 13705 3 14.48 105.97 12.57 0.145 13704
 13706 3 14.64 105.97 12.62 0.078 13705
 13707 3 14.77 105.97 12.72 0.104 13706
 13708 3 14.88 106.07 12.81 0.104 13707
 13709 3 15.01 106.07 12.91 0.101 13708
 13710 3 15.09 106.17 13.04 0.116 13709
 13711 3 15.16 106.27 13.2 0.094 13710
 13712 3 15.26 106.37 13.29 0.098 13711
 13713 3 15.36 106.47 13.34 0.000125 13712
 13714 3 11.85 104.38 12.1 0.083 13683
 13715 3 11.88 104.48 12.3 0.069 13714
 13716 3 11.91 104.38 12.47 0.092 13715
 13717 3 11.97 104.28 12.57 0.127 13716
 13718 3 12.04 104.28 12.68 0.096 13717
 13719 3 11.07 107.27 9.42 0.346 13630
 13720 3 11.16 107.37 9.48 0.296 13719
 13721 3 11.58 107.47 9.56 0.121 13720
 13722 3 11.72 107.47 9.61 0.031 13721
 13723 3 10.15 107.57 8.8 0.112 13626
 13724 3 10.1 107.77 8.68 0.137 13723
 13725 3 10.13 107.97 8.65 0.097 13724
 13726 3 7.94 106.49 7.79 0.082 13613
 13727 3 7.93 106.39 7.94 0.077 13726
 13728 3 6.22 105.18 3.36 0.114 13571
 13729 3 6.1 105.18 3.31 0.103 13728
 13730 3 5.99 105.08 3.27 0.091 13729
 13731 3 5.7 105.08 3.33 0.095 13730
 13732 3 5.52 105.08 3.29 0.083 13731
 13733 3 5.45 105.18 3.26 0.083 13732
 13734 3 5.33 105.28 3.3 0.127 13733
 13735 3 5.2 105.28 3.37 0.107 13734
 13736 3 7.88 105.27 3.23 0.29 13566
 13737 3 8.25 105.17 3.34 0.141 13736
 13738 3 8.39 105.27 3.35 0.128 13737
 13739 3 8.52 105.37 3.29 0.099 13738
 13740 3 8.64 105.47 3.27 0.123 13739
 13741 3 8.77 105.57 3.32 0.125 13740
 13742 3 8.89 105.67 3.3 0.123 13741
 13743 3 8.98 105.87 3.27 0.141 13742
 13744 3 9.11 105.97 3.24 0.129 13743
 13745 3 9.17 106.17 3.14 0.159 13744
 13746 3 9.26 106.37 3.08 0.16 13745
 13747 3 9.32 106.47 3.04 0.147 13746
 13748 3 9.33 106.77 3.04 0.103 13747
 13749 3 9.35 106.87 2.93 0.11 13748
 13750 3 9.34 107.07 2.88 0.145 13749
 13751 3 9.45 107.17 2.89 0.146 13750
 13752 3 9.71 107.27 2.95 0.176 13751
 13753 3 9.82 107.27 2.94 0.215 13752
 13754 3 9.98 107.47 2.97 0.295 13753
 13755 3 10.12 107.47 2.92 0.277 13754
 13756 3 10.11 107.67 2.77 0.192 13755
 13757 3 10.21 107.77 2.7 0.205 13756
 13758 3 10.35 107.77 2.56 0.197 13757
 13759 3 10.5 107.87 2.54 0.162 13758
 13760 3 10.74 107.87 2.6 0.08 13759
 13761 3 10.84 107.87 2.66 0.109 13760
 13762 3 10.98 107.67 2.8 0.088 13761
 13763 3 11.19 107.67 2.91 0.099 13762
 13764 3 10.88 108.07 2.66 0.101 13761
 13765 3 10.98 108.17 2.61 0.14 13764
 13766 3 11.09 108.27 2.62 0.151 13765
 13767 3 11.21 108.47 2.58 0.146 13766
 13768 3 11.41 108.57 2.55 0.142 13767
 13769 3 11.51 108.57 2.53 0.15 13768
 13770 3 11.64 108.57 2.32 0.131 13769
 13771 3 11.69 108.57 2.25 0.122 13770
 13772 3 11.67 108.47 2.14 0.064 13771
 13773 3 11.68 108.47 2 0.121 13772
 13774 3 11.73 108.67 1.88 0.183 13773
 13775 3 11.82 108.77 1.86 0.238 13774
 13776 3 11.91 108.77 1.79 0.378 13775
 13777 3 12.17 108.77 1.72 0.331 13776
 13778 3 12.24 108.87 1.68 0.356 13777
 13779 3 12.35 108.97 1.65 0.302 13778
 13780 3 12.42 109.07 1.56 0.227 13779
 13781 3 12.64 109.27 1.55 0.17 13780
 13782 3 12.89 109.37 1.45 0.135 13781
 13783 3 13.07 109.27 1.36 0.142 13782
 13784 3 13.2 109.27 1.31 0.141 13783
 13785 3 13.31 109.27 1.22 0.16 13784
 13786 3 13.46 109.27 1.21 0.132 13785
 13787 3 13.62 109.26 1.1 0.107 13786
 13788 3 13.8 109.36 0.99 0.134 13787
 13789 3 13.96 109.46 0.93 0.142 13788
 13790 3 14.12 109.46 0.87 0.158 13789
 13791 3 14.26 109.36 0.8 0.186 13790
 13792 3 14.34 109.36 0.72 0.244 13791
 13793 3 14.37 109.16 1.04 0.084 13792
 13794 3 14.61 109.06 1.08 0.134 13793
 13795 3 14.73 109.06 1.08 0.132 13794
 13796 3 14.94 108.96 1.05 0.098 13795
 13797 3 15.15 108.96 1.03 0.095 13796
 13798 3 15.33 109.06 1.04 0.083 13797
 13799 3 15.48 109.06 1.03 0.086 13798
 13800 3 15.64 109.16 1.12 0.09 13799
 13801 3 15.82 109.06 1.18 0.079 13800
 13802 3 16.01 109.06 1.23 0.061 13801
 13803 3 16.21 109.06 1.11 0.057 13802
 13804 3 16.28 109.06 1 0.1 13803
 13805 3 14.43 109.46 0.47 0.208 13792
 13806 3 14.67 109.16 0.54 0.074 13805
 13807 3 14.74 109.16 0.46 0.091 13806
 13808 3 14.86 109.06 0.38 0.104 13807
 13809 3 15.06 108.96 0.31 0.13 13808
 13810 3 15.23 109.06 0.22 0.134 13809
 13811 3 15.38 109.16 0.21 0.126 13810
 13812 3 15.53 109.26 0.19 0.082 13811
 13813 3 15.68 109.26 0.12 0.158 13812
 13814 3 15.85 109.36 0.04 0.217 13813
 13815 3 16.07 109.36 0.07 0.127 13814
 13816 3 16.18 109.36 0 0.085 13815
 13817 3 16.36 109.26 -0.04 0.068 13816
 13818 3 16.52 109.26 -0.11 0.104 13817
 13819 3 16.65 109.26 -0.19 0.124 13818
 13820 3 16.8 109.16 -0.3 0.105 13819
 13821 3 16.96 109.26 -0.31 0.041 13820
 13822 3 17.07 109.26 -0.34 0.062 13821
 13823 3 17.23 109.36 -0.39 0.17 13822
 13824 3 17.35 109.36 -0.45 0.123 13823
 13825 3 17.52 109.26 -0.48 0.086 13824
 13826 3 17.62 109.36 -0.48 0.094 13825
 13827 3 17.78 109.36 -0.58 0.107 13826
 13828 3 17.87 109.46 -0.74 0.077 13827
 13829 3 17.94 109.66 -0.86 0.111 13828
 13830 3 17.9 109.76 -0.81 0.089 13829
 13831 3 17.94 109.96 -0.79 0.128 13830
 13832 3 15.8 109.46 -0.29 0.141 13814
 13833 3 15.93 109.46 -0.43 0.172 13832
 13834 3 14.41 109.66 0.18 0.092 13805
 13835 3 14.53 109.66 0.1 0.071 13834
 13836 3 14.63 109.76 0.05 0.083 13835
 13837 3 14.68 109.86 -0.06 0.095 13836
 13838 3 14.66 109.96 -0.23 0.118 13837
 13839 3 14.62 110.06 -0.35 0.128 13838
 13840 3 14.59 110.16 -0.47 0.079 13839
 13841 3 14.67 110.26 -0.58 0.077 13840
 13842 3 14.73 110.26 -0.75 0.085 13841
 13843 3 14.84 110.36 -0.83 0.071 13842
 13844 3 14.94 110.46 -0.96 0.062 13843
 13845 3 15.02 110.46 -1.06 0.075 13844
 13846 3 15.08 110.36 -1.15 0.085 13845
 13847 3 15.1 110.26 -1.3 0.092 13846
 13848 3 12.91 109.27 1.12 0.143 13784
 13849 3 12.67 109.37 1.03 0.124 13848
 13850 3 12.48 109.37 0.89 0.119 13849
 13851 3 12.28 109.27 0.75 0.089 13850
 13852 3 12.12 109.37 0.7 0.104 13851
 13853 3 11.96 109.47 0.66 0.1 13852
 13854 3 11.86 109.47 0.5 0.083 13853
 13855 3 11.82 109.57 0.4 0.067 13854
 13856 3 11.36 109.07 1.57 0.123 13776
 13857 3 11.14 109.17 1.5 0.114 13856
 13858 3 11.01 109.27 1.53 0.105 13857
 13859 3 10.98 109.37 1.42 0.036 13858
 13860 3 11.14 108.67 2.79 0.067 13767
 13861 3 11.26 108.67 2.8 0.076 13860
 13862 3 11.39 108.77 2.83 0.069 13861
 13863 3 11.41 108.87 2.99 0.1 13862
 13864 3 11.48 108.87 3.1 0.119 13863
 13865 3 11.55 108.97 3.19 0.094 13864
 13866 3 11.69 108.97 3.22 0.063 13865
 13867 3 11.81 108.87 3.34 0.09 13866
 13868 3 11.97 108.87 3.5 0.122 13867
 13869 3 12 108.77 3.6 0.138 13868
 13870 3 12.1 108.67 3.87 0.091 13869
 13871 3 12.23 108.77 4.07 0.083 13870
 13872 3 12.33 108.77 4.15 0.074 13871
 13873 3 12.53 108.77 4.29 0.107 13872
 13874 3 12.65 108.77 4.39 0.108 13873
 13875 3 12.74 108.67 4.42 0.05 13874
 13876 3 12.9 108.57 4.43 0.102 13875
 13877 3 13.04 108.47 4.52 0.153 13876
 13878 3 13.07 108.77 4.72 0.066 13877
 13879 3 13.12 108.87 4.8 0.065 13878
 13880 3 13.18 108.97 4.95 0.105 13879
 13881 3 13.13 108.97 5.03 0.137 13880
 13882 3 13 108.87 5.15 0.107 13881
 13883 3 12.96 108.77 5.31 0.139 13882
 13884 3 12.9 108.67 5.44 0.127 13883
 13885 3 12.89 108.67 5.57 0.134 13884
 13886 3 12.95 108.57 5.69 0.078 13885
 13887 3 10.36 108.17 2.58 0.115 13759
 13888 3 10.37 108.37 2.62 0.056 13887
 13889 3 10.34 108.47 2.64 0.089 13888
 13890 3 10.31 108.57 2.69 0.073 13889
 13891 3 10.26 108.67 2.64 0.074 13890
 13892 3 10.2 108.77 2.54 0.07 13891
 13893 3 10.04 108.77 2.44 0.145 13892
 13894 3 9.93 108.77 2.31 0.113 13893
 13895 3 7.41 105.68 3.19 0.112 13736
 13896 3 7.33 105.78 3.21 0.076 13895
 13897 3 6.6 103.98 1.4 0.05 13515
 13898 3 6.44 103.98 1.34 0.108 13897
 13899 3 6.28 103.98 1.23 0.112 13898
 13900 3 6.1 103.98 1.12 0.08 13899
 13901 3 6.04 104.08 1.01 0.076 13900
 13902 3 7.17 103.77 0.58 0.107 13510
 13903 3 7.03 103.87 0.53 0.112 13902
 13904 3 6.88 103.87 0.35 0.113 13903
 13905 3 6.67 103.97 0.22 0.07 13904
 13906 3 6.54 103.88 0.19 0.09 13905
 13907 3 15.98 99.92 -3.58 0.069 13246
 13908 3 16.11 99.84 -3.4 0.149 13907
 13909 3 16.14 99.76 -3.25 0.084 13908
 13910 3 16.2 99.66 -3.14 0.126 13909
 13911 3 16.29 99.53 -3.07 0.143 13910
 13912 3 16.37 99.41 -2.98 0.126 13911
 13913 3 16.47 99.22 -2.9 0.122 13912
 13914 3 16.57 99.08 -2.93 0.19 13913
 13915 3 16.64 98.99 -2.92 0.245 13914
 13916 3 16.72 98.88 -2.86 0.269 13915
 13917 3 16.72 99.05 -2.47 0.117 13916
 13918 3 16.57 99.04 -2.19 0.113 13917
 13919 3 16.59 98.88 -2.1 0.148 13918
 13920 3 16.37 98.67 -2.3 0.156 13919
 13921 3 16.44 98.52 -2.32 0.17 13920
 13922 3 16.61 98.38 -2.53 0.097 13921
 13923 3 16.68 98.32 -2.59 0.049 13922
 13924 3 16.14 98.52 -2.24 0.101 13921
 13925 3 15.93 98.48 -2.31 0.12 13924
 13926 3 16.27 98.87 -2.41 0.062 13920
 13927 3 16.34 98.9 -2.54 0.068 13926
 13928 3 16.84 98.89 -1.59 0.131 13919
 13929 3 16.93 98.85 -1.44 0.127 13928
 13930 3 17.02 98.88 -1.25 0.13 13929
 13931 3 17.08 98.97 -1.06 0.144 13930
 13932 3 17.23 98.97 -0.89 0.072 13931
 13933 3 17.34 98.98 -0.83 0.096 13932
 13934 3 17.44 98.96 -0.69 0.153 13933
 13935 3 17.38 98.84 -0.59 0.153 13934
 13936 3 17.11 98.86 -0.46 0.106 13935
 13937 3 16.9 98.91 -0.42 0.104 13936
 13938 3 16.74 98.84 -0.26 0.062 13937
 13939 3 16.72 98.81 -0.15 0.109 13938
 13940 3 16.66 98.8 0.01 0.126 13939
 13941 3 16.71 98.73 0.16 0.169 13940
 13942 3 16.71 98.97 0.39 0.165 13941
 13943 3 16.79 98.9 0.55 0.247 13942
 13944 3 16.95 98.7 0.75 0.143 13943
 13945 3 16.94 98.6 0.89 0.107 13944
 13946 3 16.83 98.59 1.12 0.084 13945
 13947 3 16.72 98.52 1.19 0.113 13946
 13948 3 16.58 98.47 1.32 0.133 13947
 13949 3 16.43 98.41 1.42 0.093 13948
 13950 3 16.33 98.3 1.49 0.099 13949
 13951 3 16.4 98.17 1.67 0.116 13950
 13952 3 16.37 98.02 1.74 0.148 13951
 13953 3 16.43 97.95 1.79 0.087 13952
 13954 3 16.52 97.84 1.84 0.076 13953
 13955 3 16.71 98.61 -2.95 0.214 13916
 13956 3 16.63 98.45 -2.99 0.206 13955
 13957 3 16.73 98.32 -2.95 0.159 13956
 13958 3 27.25 99.09 -2.54 0.097 12594
 13959 3 27.44 99.11 -2.5 0.088 13958
 13960 3 27.49 89.14 -2.38 0.158 8649
 13961 3 27.47 89.36 -2.77 0.000125 13960
 13962 3 27.44 89.18 -2.53 0.158 13960
 13963 3 28.31 88.64 -1.29 0.152 13962
 13964 3 28.37 88.72 -1.18 0.138 13963
 13965 3 28.47 88.75 -0.99 0.129 13964
 13966 3 28.59 88.77 -0.85 0.105 13965
 13967 3 28.71 88.77 -0.82 0.076 13966
 13968 3 28.86 88.69 -0.63 0.124 13967
 13969 3 28.99 88.74 -0.59 0.16 13968
 13970 3 29.15 88.73 -0.49 0.143 13969
 13971 3 29.3 88.77 -0.38 0.113 13970
 13972 3 29.47 88.77 -0.3 0.128 13971
 13973 3 29.64 88.79 -0.25 0.125 13972
 13974 3 29.77 88.91 -0.22 0.1 13973
 13975 3 29.93 88.97 -0.17 0.126 13974
 13976 3 30.08 89.05 -0.12 0.134 13975
 13977 3 30.14 89.12 0 0.137 13976
 13978 3 30.24 89.15 0.09 0.075 13977
 13979 3 30.42 89.14 0.22 0.096 13978
 13980 3 30.51 89.11 0.3 0.176 13979
 13981 3 30.64 89.08 0.45 0.22 13980
 13982 3 30.72 89.05 0.58 0.149 13981
 13983 3 30.81 89.04 0.7 0.09 13982
 13984 3 30.98 89.01 0.75 0.129 13983
 13985 3 31.12 88.95 0.78 0.139 13984
 13986 3 31.35 88.95 0.89 0.073 13985
 13987 3 27.38 89.22 -2.69 0.158 13962
 13988 3 26.78 88.37 -2.74 0.127 8463
 13989 3 26.73 88.26 -2.87 0.108 13988
 13990 3 26.63 88.27 -2.94 0.1 13989
 13991 3 26.46 85.54 -1.21 0.109 8325
 13992 3 26.6 85.47 -1.15 0.149 13991
 13993 3 26.71 85.52 -1.15 0.157 13992
 13994 3 26.66 85.28 -1.07 0.082 13993
 13995 3 26.76 85.23 -0.96 0.094 13994
 13996 3 26.82 85.07 -0.93 0.105 13995
 13997 3 26.94 85.02 -0.85 0.109 13996
 13998 3 27.05 84.93 -0.81 0.114 13997
 13999 3 27.16 84.81 -0.79 0.09 13998
 14000 3 27.31 84.71 -0.77 0.145 13999
 14001 3 27.43 84.66 -0.75 0.167 14000
 14002 3 27.33 84.34 -0.57 0.117 14001
 14003 3 27.37 84.23 -0.44 0.102 14002
 14004 3 27.4 84.12 -0.35 0.102 14003
 14005 3 27.36 83.98 -0.35 0.101 14004
 14006 3 27.22 83.89 -0.37 0.108 14005
 14007 3 27.05 83.85 -0.36 0.075 14006
 14008 3 26.89 83.82 -0.38 0.124 14007
 14009 3 26.71 83.84 -0.33 0.071 14008
 14010 3 26.51 83.78 -0.17 0.107 14009
 14011 3 26.37 83.74 -0.16 0.077 14010
 14012 3 26.83 83.66 -0.47 0.093 14008
 14013 3 26.86 83.62 -0.6 0.000125 14012
 14014 3 27.66 84.79 -0.85 0.138 14001
 14015 3 27.85 84.81 -0.92 0.143 14014
 14016 3 28.05 84.91 -1.01 0.13 14015
 14017 3 28.15 84.9 -1.07 0.171 14016
 14018 3 28.33 85.12 -1.03 0.116 14017
 14019 3 28.46 85.22 -1.07 0.135 14018
 14020 3 28.56 85.32 -1.19 0.108 14019
 14021 3 28.74 85.39 -1.12 0.132 14020
 14022 3 28.85 85.41 -1.12 0.147 14021
 14023 3 28.9 85.55 -0.85 0.099 14022
 14024 3 28.98 85.59 -0.7 0.107 14023
 14025 3 29.09 85.65 -0.59 0.089 14024
 14026 3 29.28 85.68 -0.59 0.131 14025
 14027 3 29.45 85.76 -0.51 0.151 14026
 14028 3 29.6 85.87 -0.45 0.144 14027
 14029 3 29.78 85.91 -0.38 0.151 14028
 14030 3 29.91 85.95 -0.34 0.199 14029
 14031 3 29.82 86.14 -0.13 0.028 14030
 14032 3 29.81 86.25 -0.1 0.119 14031
 14033 3 29.87 86.31 -0.03 0.173 14032
 14034 3 29.92 86.13 0.2 0.077 14033
 14035 3 30 86.17 0.32 0.044 14034
 14036 3 30.06 86.24 0.39 0.031 14035
 14037 3 30.16 86.26 0.47 0.051 14036
 14038 3 30.19 86.32 0.57 0.095 14037
 14039 3 30.19 86.35 0.66 0.048 14038
 14040 3 30.14 86.5 0.81 0.071 14039
 14041 3 30.2 86.6 0.91 0.067 14040
 14042 3 30.24 86.65 1.01 0.063 14041
 14043 3 30.34 86.78 1.08 0.085 14042
 14044 3 30.43 86.86 1.12 0.063 14043
 14045 3 30.42 87 1.19 0.07 14044
 14046 3 30.44 87.14 1.28 0.106 14045
 14047 3 30.5 87.26 1.34 0.121 14046
 14048 3 30.61 87.33 1.43 0.102 14047
 14049 3 30.73 87.36 1.53 0.098 14048
 14050 3 30.79 87.39 1.67 0.08 14049
 14051 3 30.92 87.38 1.78 0.128 14050
 14052 3 31.04 87.37 1.85 0.154 14051
 14053 3 31.09 87.42 1.96 0.201 14052
 14054 3 31.42 87.22 2.04 0.103 14053
 14055 3 31.58 87.17 2.12 0.116 14054
 14056 3 31.79 87.14 2.18 0.066 14055
 14057 3 31.89 86.9 2.25 0.086 14056
 14058 3 31.93 86.83 2.33 0.117 14057
 14059 3 31.92 86.72 2.42 0.085 14058
 14060 3 31.93 86.63 2.54 0.079 14059
 14061 3 31.82 86.6 2.61 0.105 14060
 14062 3 31.73 86.51 2.68 0.095 14061
 14063 3 31.63 86.4 2.75 0.099 14062
 14064 3 31.66 86.31 2.84 0.165 14063
 14065 3 31.82 86.19 2.9 0.128 14064
 14066 3 31.75 86.14 2.97 0.077 14065
 14067 3 30.97 87.6 2.06 0.076 14053
 14068 3 31.05 87.64 2.17 0.097 14067
 14069 3 31.34 87.56 2.14 0.072 14068
 14070 3 31.5 87.59 2.12 0.093 14069
 14071 3 31.67 87.57 2.11 0.096 14070
 14072 3 31.9 87.58 2.08 0.156 14071
 14073 3 32.15 87.55 2.19 0.113 14072
 14074 3 32.29 87.54 2.27 0.117 14073
 14075 3 32.37 87.48 2.43 0.114 14074
 14076 3 32.31 87.43 2.53 0.000125 14075
 14077 3 28.92 85.58 -1.46 0.089 14022
 14078 3 29.02 85.66 -1.59 0.119 14077
 14079 3 29.15 85.7 -1.79 0.12 14078
 14080 3 29.04 85.64 -1.89 0.064 14079
 14081 3 29.01 85.67 -2.09 0.089 14080
 14082 3 29.01 85.7 -2.2 0.107 14081
 14083 3 29.02 85.53 -2.16 0.027 14082
 14084 3 29.06 85.8 -2.32 0.082 14082
 14085 3 29.08 85.87 -2.43 0.099 14084
 14086 3 29.1 85.99 -2.54 0.109 14085
 14087 3 29.23 86.2 -2.61 0.023 14086
 14088 3 29.34 86.25 -2.71 0.078 14087
 14089 3 29.39 86.26 -2.81 0.075 14088
 14090 3 26.9 85.68 -1.18 0.14 13993
 14091 3 27.1 85.82 -1.1 0.084 14090
 14092 3 27.28 85.95 -1.12 0.104 14091
 14093 3 27.4 86.06 -1.16 0.109 14092
 14094 3 27.57 86.17 -1.28 0.124 14093
 14095 3 27.66 86.26 -1.33 0.105 14094
 14096 3 18.44 81.68 -1.2 0.237 8276
 14097 3 17.96 81.64 -1.36 0.092 14096
 14098 3 17.78 81.64 -1.42 0.118 14097
 14099 3 17.59 81.55 -1.49 0.103 14098
 14100 3 17.49 81.47 -1.46 0.147 14099
 14101 3 17.4 81.51 -1.38 0.167 14100
 14102 3 17.18 81.67 -1.36 0.086 14101
 14103 3 17.08 81.69 -1.34 0.000125 14102
 14104 3 17.24 82.96 -1.48 0.524 8270
 14105 3 17.17 83.11 -1.51 0.529 14104
 14106 3 17.03 83.24 -1.54 0.459 14105
 14107 3 16.97 83.4 -1.63 0.41 14106
 14108 3 17.08 83.63 -1.67 0.379 14107
 14109 3 17.03 83.75 -1.72 0.358 14108
 14110 3 16.95 83.88 -1.77 0.367 14109
 14111 3 16.96 84.08 -1.82 0.352 14110
 14112 3 16.92 84.28 -1.82 0.31 14111
 14113 3 16.89 84.47 -1.87 0.321 14112
 14114 3 16.88 84.64 -1.84 0.314 14113
 14115 3 16.72 84.74 -1.77 0.335 14114
 14116 3 16.68 84.87 -1.73 0.359 14115
 14117 3 16.48 85 -1.69 0.365 14116
 14118 3 16.25 85.09 -1.74 0.359 14117
 14119 3 16.02 85.17 -1.79 0.36 14118
 14120 3 15.78 85.21 -1.93 0.335 14119
 14121 3 15.48 85.19 -2 0.256 14120
 14122 3 15.33 85.14 -2.14 0.299 14121
 14123 3 15.24 85.12 -2.28 0.373 14122
 14124 3 15.24 85.05 -2.42 0.473 14123
 14125 3 15.21 84.95 -2.53 0.54 14124
 14126 3 15.08 85.01 -2.62 0.592 14125
 14127 3 15.03 85.1 -2.71 0.661 14126
 14128 3 14.96 85.05 -2.83 0.748 14127
 14129 3 14.56 85.49 -2.89 0.318 14128
 14130 3 14.3 85.63 -2.98 0.427 14129
 14131 3 14.2 85.76 -3.08 0.421 14130
 14132 3 14.22 85.99 -3.24 0.451 14131
 14133 3 14.33 86.19 -3.31 0.447 14132
 14134 3 14.51 86.48 -3.35 0.3 14133
 14135 3 14.64 86.61 -3.29 0.298 14134
 14136 3 14.71 86.8 -3.26 0.261 14135
 14137 3 15 87.1 -2.88 0.339 14136
 14138 3 15.02 87.29 -2.79 0.328 14137
 14139 3 15.02 87.48 -2.78 0.323 14138
 14140 3 15.08 87.6 -2.81 0.337 14139
 14141 3 15.09 87.75 -2.85 0.359 14140
 14142 3 15.01 87.94 -2.92 0.373 14141
 14143 3 14.91 88.14 -2.96 0.385 14142
 14144 3 14.71 88.29 -2.99 0.363 14143
 14145 3 14.5 88.35 -2.71 0.157 14144
 14146 3 14.48 88.51 -2.75 0.135 14145
 14147 3 14.4 88.67 -2.76 0.124 14146
 14148 3 14.29 88.83 -2.82 0.126 14147
 14149 3 14.19 88.88 -2.88 0.136 14148
 14150 3 14.07 88.92 -2.92 0.156 14149
 14151 3 14.04 89.07 -3 0.135 14150
 14152 3 13.99 89.2 -3.09 0.169 14151
 14153 3 13.94 89.33 -3.19 0.186 14152
 14154 3 13.86 89.46 -3.25 0.157 14153
 14155 3 13.8 89.58 -3.3 0.156 14154
 14156 3 13.82 89.76 -3.39 0.151 14155
 14157 3 13.73 89.9 -3.5 0.149 14156
 14158 3 13.68 90.03 -3.57 0.201 14157
 14159 3 13.64 90.17 -3.66 0.291 14158
 14160 3 13.61 90.28 -3.82 0.514 14159
 14161 3 13.6 90.44 -3.86 0.586 14160
 14162 3 13.81 90.73 -3.88 0.695 14161
 14163 3 13.81 90.88 -3.92 0.674 14162
 14164 3 13.61 91.01 -3.94 0.684 14163
 14165 3 13.27 91.06 -3.85 0.695 14164
 14166 3 13.04 91.06 -3.77 0.745 14165
 14167 3 12.82 91.05 -3.73 0.757 14166
 14168 3 12.43 91 -3.65 0.528 14167
 14169 3 11.98 90.86 -3.53 0.138 14168
 14170 3 11.81 90.9 -3.54 0.182 14169
 14171 3 11.65 90.96 -3.57 0.121 14170
 14172 3 12.39 91.15 -3.82 0.336 14168
 14173 3 12.29 91.42 -4.01 0.223 14172
 14174 3 12.34 91.57 -4.13 0.079 14173
 14175 3 12.37 91.22 -3.92 0.336 14172
 14176 3 12.33 90.65 -3.34 0.197 14175
 14177 3 12.31 90.75 -3.44 0.000125 14176
 14178 3 14.55 91.22 -3.68 0.174 14162
 14179 3 14.68 91.24 -3.64 0.143 14178
 14180 3 14.83 91.34 -3.59 0.151 14179
 14181 3 15.18 91.32 -3.55 0.259 14180
 14182 3 15.63 91.15 -3.4 0.129 14181
 14183 3 15.79 91.08 -3.29 0.122 14182
 14184 3 15.97 91.02 -3.22 0.107 14183
 14185 3 16.13 90.98 -3.09 0.093 14184
 14186 3 15.22 91.42 -3.54 0.211 14181
 14187 3 15.32 91.54 -3.57 0.174 14186
 14188 3 15.45 91.62 -3.64 0.155 14187
 14189 3 15.6 91.71 -3.66 0.149 14188
 14190 3 14.75 88.45 -3.2 0.348 14144
 14191 3 14.75 88.61 -3.29 0.363 14190
 14192 3 14.74 88.75 -3.44 0.356 14191
 14193 3 14.66 88.83 -3.59 0.322 14192
 14194 3 14.66 89.01 -3.61 0.295 14193
 14195 3 14.67 89.12 -3.75 0.311 14194
 14196 3 14.8 89.2 -4.05 0.297 14195
 14197 3 14.83 89.36 -4.1 0.347 14196
 14198 3 14.96 89.46 -4.22 0.412 14197
 14199 3 14.99 89.68 -4.26 0.38 14198
 14200 3 15.01 89.8 -4.39 0.367 14199
 14201 3 15.25 90.08 -4.39 0.375 14200
 14202 3 15.36 90.26 -4.4 0.328 14201
 14203 3 15.68 90.51 -4.44 0.372 14202
 14204 3 16.04 90.75 -4.4 0.32 14203
 14205 3 16.17 90.91 -4.39 0.319 14204
 14206 3 16.42 90.99 -4.33 0.336 14205
 14207 3 16.62 91.1 -4.29 0.349 14206
 14208 3 16.94 91.23 -4.12 0.373 14207
 14209 3 17.01 91.39 -4.08 0.395 14208
 14210 3 17.07 91.61 -3.96 0.423 14209
 14211 3 17.05 91.83 -3.88 0.405 14210
 14212 3 16.82 92.12 -3.84 0.454 14211
 14213 3 16.19 92.1 -3.92 0.203 14212
 14214 3 16.03 92 -3.85 0.208 14213
 14215 3 15.88 91.9 -3.78 0.146 14214
 14216 3 15.76 91.82 -3.71 0.132 14215
 14217 3 16.88 92.29 -3.84 0.415 14212
 14218 3 17.02 92.96 -3.9 0.442 14217
 14219 3 17.04 93.35 -3.95 0.231 14218
 14220 3 17.18 93.65 -4.14 0.151 14219
 14221 3 17.23 93.78 -4.08 0.123 14220
 14222 3 17.27 93.92 -3.93 0.131 14221
 14223 3 17.33 94.07 -3.88 0.144 14222
 14224 3 17.44 94.15 -3.81 0.14 14223
 14225 3 17.44 94.51 -3.36 0.377 14224
 14226 3 17.55 94.51 -3.5 0.283 14225
 14227 3 17.68 94.56 -3.53 0.234 14226
 14228 3 17.4 94.67 -3.06 0.397 14225
 14229 3 17.37 94.79 -2.9 0.434 14228
 14230 3 17.25 94.82 -2.78 0.502 14229
 14231 3 17.24 94.93 -2.73 0.604 14230
 14232 3 17.24 95.02 -2.61 0.685 14231
 14233 3 17.19 95.11 -2.53 0.722 14232
 14234 3 17 95.26 -2.56 0.665 14233
 14235 3 16.87 95.4 -2.55 0.633 14234
 14236 3 16.84 95.52 -2.52 0.6 14235
 14237 3 16.5 95.72 -2.97 0.474 14236
 14238 3 16.9 96.1 -2.97 0.126 14237
 14239 3 16.84 96.23 -3.05 0.059 14238
 14240 3 16.27 95.75 -3 0.405 14237
 14241 3 16.15 95.89 -2.99 0.329 14240
 14242 3 17.03 95.56 -2.24 0.409 14236
 14243 3 16.92 95.68 -2.36 0.216 14242
 14244 3 16.94 92.74 -3.99 0.322 14218
 14245 3 16.82 92.8 -4.05 0.291 14244
 14246 3 16.72 92.89 -4.09 0.268 14245
 14247 3 16.5 93.08 -4.15 0.282 14246
 14248 3 16.44 93.16 -4.18 0.228 14247
 14249 3 16.35 93.24 -4.34 0.279 14248
 14250 3 16.24 93.26 -4.47 0.273 14249
 14251 3 16.2 93.34 -4.56 0.298 14250
 14252 3 16.12 93.34 -4.68 0.299 14251
 14253 3 16.09 93.43 -4.79 0.271 14252
 14254 3 15.94 93.49 -4.95 0.267 14253
 14255 3 15.91 93.67 -5.04 0.298 14254
 14256 3 15.93 93.73 -5.22 0.3 14255
 14257 3 15.97 93.82 -5.36 0.289 14256
 14258 3 16.11 93.96 -5.47 0.28 14257
 14259 3 16.24 94 -5.6 0.276 14258
 14260 3 16.33 94.04 -5.73 0.255 14259
 14261 3 16.43 94.18 -5.81 0.256 14260
 14262 3 16.56 94.28 -5.88 0.265 14261
 14263 3 16.65 94.3 -6.01 0.272 14262
 14264 3 16.79 94.39 -6.1 0.27 14263
 14265 3 16.91 94.38 -6.28 0.281 14264
 14266 3 17.02 94.38 -6.45 0.292 14265
 14267 3 17.31 94.26 -6.93 0.475 14266
 14268 3 17.45 94.33 -7.18 0.505 14267
 14269 3 17.39 94.43 -7.22 0.47 14268
 14270 3 17.44 94.58 -7.27 0.47 14269
 14271 3 17.54 94.78 -7.29 0.452 14270
 14272 3 17.53 94.96 -7.27 0.454 14271
 14273 3 17.49 95.12 -7.3 0.451 14272
 14274 3 17.48 95.29 -7.22 0.413 14273
 14275 3 17.45 95.42 -7.15 0.385 14274
 14276 3 17.44 95.62 -7.11 0.332 14275
 14277 3 17.26 95.76 -7.1 0.367 14276
 14278 3 17.26 95.91 -7.1 0.342 14277
 14279 3 17.02 96.04 -7.11 0.343 14278
 14280 3 16.79 96.25 -7.18 0.371 14279
 14281 3 16.7 96.44 -7.19 0.385 14280
 14282 3 16.62 96.66 -7.24 0.358 14281
 14283 3 16.6 96.85 -7.27 0.381 14282
 14284 3 16.58 97.03 -7.32 0.37 14283
 14285 3 16.52 97.22 -7.37 0.391 14284
 14286 3 16.6 97.36 -7.44 0.362 14285
 14287 3 16.71 97.49 -7.5 0.382 14286
 14288 3 16.83 97.66 -7.48 0.384 14287
 14289 3 16.98 97.8 -7.48 0.384 14288
 14290 3 16.97 98 -7.46 0.398 14289
 14291 3 17.07 98.15 -7.4 0.376 14290
 14292 3 17.17 98.35 -7.34 0.387 14291
 14293 3 17.18 98.49 -7.34 0.381 14292
 14294 3 17.24 98.67 -7.29 0.356 14293
 14295 3 17.21 98.78 -7.23 0.308 14294
 14296 3 17.28 98.97 -7.1 0.285 14295
 14297 3 17.44 99.16 -6.95 0.31 14296
 14298 3 17.54 99.33 -6.85 0.344 14297
 14299 3 17.62 99.56 -6.74 0.369 14298
 14300 3 17.62 99.73 -6.7 0.383 14299
 14301 3 17.69 99.95 -6.53 0.424 14300
 14302 3 17.72 100.15 -6.39 0.367 14301
 14303 3 17.68 100.35 -6.3 0.326 14302
 14304 3 17.59 100.55 -6.32 0.339 14303
 14305 3 17.58 100.75 -6.32 0.415 14304
 14306 3 17.48 100.95 -6.4 0.463 14305
 14307 3 17.49 101.15 -6.29 0.503 14306
 14308 3 17.56 101.25 -6.29 0.511 14307
 14309 3 17.56 101.45 -6.23 0.47 14308
 14310 3 17.54 101.65 -6.26 0.429 14309
 14311 3 17.55 101.75 -6.34 0.36 14310
 14312 3 17.48 101.95 -6.39 0.337 14311
 14313 3 17.52 102.15 -6.43 0.32 14312
 14314 3 17.55 102.45 -6.52 0.31 14313
 14315 3 17.6 102.55 -6.53 0.299 14314
 14316 3 17.57 102.75 -6.56 0.291 14315
 14317 3 17.6 102.95 -6.56 0.304 14316
 14318 3 17.57 103.15 -6.59 0.306 14317
 14319 3 17.51 103.45 -6.63 0.304 14318
 14320 3 17.52 103.55 -6.59 0.296 14319
 14321 3 17.49 103.85 -6.56 0.309 14320
 14322 3 17.53 104.05 -6.49 0.301 14321
 14323 3 17.46 104.25 -6.51 0.298 14322
 14324 3 17.43 104.45 -6.41 0.292 14323
 14325 3 17.36 104.65 -6.35 0.295 14324
 14326 3 17.34 104.85 -6.25 0.303 14325
 14327 3 17.23 104.95 -5.98 0.311 14326
 14328 3 17.25 105.05 -5.95 0.309 14327
 14329 3 17.19 105.25 -5.79 0.365 14328
 14330 3 17.18 105.46 -5.6 0.374 14329
 14331 3 17.07 105.66 -5.48 0.371 14330
 14332 3 16.84 106.16 -5.29 0.526 14331
 14333 3 16.38 106.86 -5.16 0.773 14332
 14334 3 16.54 106.76 -5.17 0.7 14333
 14335 3 16.57 106.96 -5.18 0.651 14334
 14336 3 16.55 107.16 -5.19 0.556 14335
 14337 3 16.67 107.16 -5.21 0.455 14336
 14338 3 16.8 107.16 -5.3 0.365 14337
 14339 3 16.9 107.26 -5.33 0.283 14338
 14340 3 16.99 107.36 -5.34 0.208 14339
 14341 3 17.11 107.46 -5.37 0.183 14340
 14342 3 17.22 107.66 -5.36 0.135 14341
 14343 3 17.36 107.85 -5.4 0.143 14342
 14344 3 17.53 107.85 -5.43 0.163 14343
 14345 3 17.71 107.95 -5.41 0.204 14344
 14346 3 17.9 107.85 -5.5 0.188 14345
 14347 3 18.18 107.65 -5.75 0.347 14346
 14348 3 18.37 107.25 -6.06 0.184 14347
 14349 3 18.43 107.15 -6.19 0.158 14348
 14350 3 18.57 107.05 -6.25 0.169 14349
 14351 3 18.71 106.95 -6.34 0.183 14350
 14352 3 18.84 106.85 -6.38 0.204 14351
 14353 3 18.98 106.75 -6.44 0.189 14352
 14354 3 19.07 106.55 -6.43 0.125 14353
 14355 3 19.09 106.35 -6.46 0.174 14354
 14356 3 19.12 106.25 -6.53 0.174 14355
 14357 3 19.25 106.05 -6.62 0.196 14356
 14358 3 19.26 105.85 -6.7 0.189 14357
 14359 3 19.41 105.65 -6.77 0.157 14358
 14360 3 19.53 105.45 -6.85 0.146 14359
 14361 3 19.56 105.25 -6.91 0.173 14360
 14362 3 19.63 105.15 -7.01 0.171 14361
 14363 3 19.79 104.95 -7.11 0.159 14362
 14364 3 19.92 104.85 -7.19 0.175 14363
 14365 3 20 104.75 -7.26 0.2 14364
 14366 3 20.21 104.65 -7.31 0.211 14365
 14367 3 20.41 104.55 -7.31 0.184 14366
 14368 3 20.62 104.55 -7.27 0.11 14367
 14369 3 20.76 104.45 -7.2 0.113 14368
 14370 3 20.93 104.45 -7.13 0.156 14369
 14371 3 21.08 104.35 -7.12 0.127 14370
 14372 3 21.23 104.25 -7.15 0.112 14371
 14373 3 21.43 104.15 -7.16 0.146 14372
 14374 3 21.53 104.05 -7.17 0.153 14373
 14375 3 21.59 103.95 -7.14 0.176 14374
 14376 3 21.58 103.75 -7.16 0.202 14375
 14377 3 21.58 103.55 -7.18 0.206 14376
 14378 3 21.63 103.35 -7.19 0.179 14377
 14379 3 21.61 103.15 -7.26 0.174 14378
 14380 3 21.6 102.95 -7.28 0.171 14379
 14381 3 21.55 102.85 -7.27 0.166 14380
 14382 3 21.58 102.55 -7.27 0.211 14381
 14383 3 21.68 102.35 -7.25 0.172 14382
 14384 3 21.74 102.15 -7.23 0.177 14383
 14385 3 21.73 101.95 -7.24 0.18 14384
 14386 3 21.73 101.75 -7.21 0.186 14385
 14387 3 21.72 101.65 -7.2 0.199 14386
 14388 3 21.72 101.35 -7.22 0.24 14387
 14389 3 21.67 101.25 -7.26 0.25 14388
 14390 3 21.6 101.05 -7.26 0.232 14389
 14391 3 21.59 100.85 -7.17 0.161 14390
 14392 3 21.57 100.75 -7.09 0.14 14391
 14393 3 21.46 100.55 -7.08 0.163 14392
 14394 3 21.35 100.35 -7.02 0.165 14393
 14395 3 21.23 100.25 -6.96 0.178 14394
 14396 3 21.18 100.15 -6.85 0.18 14395
 14397 3 21.27 99.95 -6.72 0.173 14396
 14398 3 21.31 99.81 -6.69 0.177 14397
 14399 3 21.4 99.66 -6.58 0.18 14398
 14400 3 21.44 99.52 -6.51 0.162 14399
 14401 3 21.41 99.37 -6.41 0.15 14400
 14402 3 21.38 99.23 -6.33 0.196 14401
 14403 3 21.39 99.1 -6.28 0.271 14402
 14404 3 21.4 98.99 -6.31 0.373 14403
 14405 3 21.29 98.81 -6.4 0.597 14404
 14406 3 21.28 98.65 -6.34 0.638 14405
 14407 3 21.31 98.5 -6.36 0.681 14406
 14408 3 21.38 98.31 -6.39 0.66 14407
 14409 3 21.4 98.1 -6.33 0.627 14408
 14410 3 21.56 97.95 -6.3 0.614 14409
 14411 3 21.98 97.87 -5.99 0.497 14410
 14412 3 22.7 98.05 -6.15 0.191 14411
 14413 3 22.99 98.02 -6.09 0.128 14412
 14414 3 23.12 98.09 -6.07 0.000125 14413
 14415 3 21.73 97.62 -5.81 0.349 14411
 14416 3 21.57 97.19 -5.63 0.156 14415
 14417 3 21.61 97.06 -5.58 0.195 14416
 14418 3 21.52 96.93 -5.54 0.182 14417
 14419 3 21.33 96.81 -5.5 0.188 14418
 14420 3 21.21 96.76 -5.4 0.167 14419
 14421 3 21.06 96.68 -5.27 0.132 14420
 14422 3 20.95 96.62 -5.26 0.147 14421
 14423 3 20.83 96.53 -5.21 0.15 14422
 14424 3 20.68 96.46 -5.12 0.21 14423
 14425 3 20.49 96.44 -5.02 0.179 14424
 14426 3 20.37 96.46 -4.92 0.199 14425
 14427 3 20.31 96.47 -4.83 0.202 14426
 14428 3 20.13 96.42 -4.72 0.238 14427
 14429 3 20.05 96.31 -4.66 0.25 14428
 14430 3 20.18 96.17 -4.55 0.187 14429
 14431 3 20.31 96.23 -4.43 0.114 14430
 14432 3 19.85 96.41 -4.63 0.184 14429
 14433 3 19.71 96.33 -4.58 0.167 14432
 14434 3 19.64 96.2 -4.53 0.161 14433
 14435 3 19.44 96.16 -4.39 0.141 14434
 14436 3 19.27 96.11 -4.33 0.188 14435
 14437 3 19.15 96.08 -4.28 0.275 14436
 14438 3 19.04 96.04 -4.22 0.366 14437
 14439 3 18.93 95.98 -4.19 0.448 14438
 14440 3 18.69 96.13 -4.58 0.227 14439
 14441 3 18.53 96.16 -4.6 0.219 14440
 14442 3 18.37 96.11 -4.62 0.182 14441
 14443 3 18.83 95.92 -4.07 0.472 14439
 14444 3 18.71 95.81 -4.03 0.523 14443
 14445 3 18.59 95.63 -4.05 0.462 14444
 14446 3 18.49 95.49 -3.87 0.366 14445
 14447 3 18.39 95.31 -3.82 0.326 14446
 14448 3 18.24 95.14 -3.71 0.303 14447
 14449 3 18.11 94.89 -3.53 0.271 14448
 14450 3 17.99 94.81 -3.47 0.23 14449
 14451 3 17.85 94.68 -3.51 0.206 14450
 14452 3 21.18 97.83 -6.91 0.293 14410
 14453 3 21.18 97.71 -6.91 0.229 14452
 14454 3 18.27 107.75 -5.69 0.335 14347
 14455 3 18.44 107.75 -5.65 0.289 14454
 14456 3 18.59 107.85 -5.56 0.203 14455
 14457 3 18.72 107.75 -5.5 0.188 14456
 14458 3 18.87 107.75 -5.5 0.151 14457
 14459 3 19.14 107.65 -5.59 0.218 14458
 14460 3 19.31 107.75 -5.57 0.205 14459
 14461 3 19.5 107.75 -5.58 0.175 14460
 14462 3 19.68 107.75 -5.63 0.182 14461
 14463 3 19.87 107.85 -5.6 0.173 14462
 14464 3 20.04 107.95 -5.6 0.191 14463
 14465 3 20.19 107.95 -5.58 0.171 14464
 14466 3 20.39 108.15 -5.58 0.176 14465
 14467 3 20.56 108.15 -5.59 0.18 14466
 14468 3 20.75 108.25 -5.58 0.183 14467
 14469 3 20.97 108.35 -5.55 0.198 14468
 14470 3 21.15 108.45 -5.56 0.207 14469
 14471 3 21.34 108.55 -5.66 0.218 14470
 14472 3 21.45 108.65 -5.76 0.229 14471
 14473 3 21.55 108.65 -5.9 0.22 14472
 14474 3 21.71 108.65 -6.01 0.172 14473
 14475 3 21.85 108.65 -6.09 0.179 14474
 14476 3 21.98 108.55 -6.15 0.193 14475
 14477 3 22.08 108.45 -6.13 0.183 14476
 14478 3 22.24 108.45 -6.09 0.194 14477
 14479 3 22.41 108.35 -6.03 0.209 14478
 14480 3 22.55 108.25 -6.01 0.21 14479
 14481 3 22.79 108.25 -6 0.221 14480
 14482 3 23.02 108.15 -5.99 0.186 14481
 14483 3 23.23 108.25 -6 0.197 14482
 14484 3 23.53 108.14 -6 0.238 14483
 14485 3 23.64 108.04 -6.03 0.26 14484
 14486 3 23.8 107.94 -6.01 0.246 14485
 14487 3 23.92 107.84 -6 0.232 14486
 14488 3 24.24 107.64 -6.01 0.294 14487
 14489 3 24.23 107.44 -5.99 0.227 14488
 14490 3 24.29 107.24 -6.02 0.179 14489
 14491 3 24.39 107.04 -6.08 0.176 14490
 14492 3 24.44 106.94 -6.03 0.213 14491
 14493 3 24.48 106.74 -6.01 0.182 14492
 14494 3 24.55 106.54 -5.9 0.177 14493
 14495 3 24.55 106.44 -5.81 0.194 14494
 14496 3 24.54 106.34 -5.69 0.172 14495
 14497 3 24.5 106.24 -5.55 0.177 14496
 14498 3 24.56 106.14 -5.38 0.161 14497
 14499 3 24.55 106.04 -5.24 0.174 14498
 14500 3 24.52 106.04 -4.97 0.224 14499
 14501 3 24.54 106.04 -4.74 0.219 14500
 14502 3 24.53 105.94 -4.55 0.255 14501
 14503 3 24.51 105.84 -4.32 0.273 14502
 14504 3 24.5 105.74 -4.18 0.237 14503
 14505 3 24.5 105.54 -4.06 0.182 14504
 14506 3 24.57 105.44 -3.97 0.202 14505
 14507 3 24.8 105.24 -3.61 0.288 14506
 14508 3 24.96 105.14 -3.58 0.332 14507
 14509 3 25.3 104.84 -3.45 0.495 14508
 14510 3 25.07 104.74 -3.56 0.557 14509
 14511 3 25.07 104.54 -3.43 0.568 14510
 14512 3 25.02 104.44 -3.41 0.566 14511
 14513 3 24.95 104.24 -3.39 0.568 14512
 14514 3 25.05 104.04 -3.31 0.561 14513
 14515 3 24.75 103.94 -3.44 0.585 14514
 14516 3 24.82 103.74 -3.41 0.511 14515
 14517 3 24.82 103.74 -3.47 0.403 14516
 14518 3 24.8 103.54 -3.53 0.348 14517
 14519 3 24.8 103.34 -3.63 0.286 14518
 14520 3 24.82 103.24 -3.61 0.255 14519
 14521 3 24.88 103.04 -3.52 0.188 14520
 14522 3 24.94 102.94 -3.38 0.163 14521
 14523 3 24.96 102.84 -3.22 0.152 14522
 14524 3 24.92 102.74 -3.03 0.148 14523
 14525 3 24.93 102.74 -2.92 0.151 14524
 14526 3 24.88 102.64 -2.75 0.151 14525
 14527 3 24.77 102.55 -2.65 0.211 14526
 14528 3 24.7 102.55 -2.48 0.208 14527
 14529 3 24.63 102.55 -2.23 0.294 14528
 14530 3 24.49 102.95 -2.01 0.177 14529
 14531 3 24.52 103.15 -1.99 0.143 14530
 14532 3 24.49 103.35 -1.99 0.209 14531
 14533 3 24.47 103.45 -2.02 0.283 14532
 14534 3 24.42 103.55 -1.93 0.341 14533
 14535 3 24.23 103.65 -1.98 0.405 14534
 14536 3 24.07 103.75 -1.95 0.397 14535
 14537 3 23.96 103.85 -2 0.346 14536
 14538 3 23.64 103.55 -1.71 0.162 14537
 14539 3 24.12 104.15 -1.99 0.211 14537
 14540 3 24.24 104.15 -1.82 0.26 14539
 14541 3 24.31 104.15 -1.73 0.193 14540
 14542 3 24.29 104.05 -1.68 0.000125 14541
 14543 3 24.68 102.45 -2.24 0.248 14529
 14544 3 24.57 102.25 -2.1 0.168 14543
 14545 3 24.48 102.15 -1.98 0.18 14544
 14546 3 24.44 102.05 -1.89 0.194 14545
 14547 3 24.43 101.95 -1.75 0.19 14546
 14548 3 24.4 101.75 -1.63 0.175 14547
 14549 3 24.72 101.45 -0.77 0.645 14548
 14550 3 24.65 101.85 -0.05 0.347 14549
 14551 3 24.74 102.05 -0.03 0.179 14550
 14552 3 24.67 101.35 -0.77 0.602 14549
 14553 3 25.06 101.15 -0.84 0.246 14552
 14554 3 24.62 101.25 -0.78 0.602 14552
 14555 3 24.49 101.05 -0.79 0.579 14554
 14556 3 24.37 100.95 -0.69 0.596 14555
 14557 3 24.22 100.85 -0.57 0.563 14556
 14558 3 24.12 100.75 -0.53 0.532 14557
 14559 3 23.93 100.85 -0.5 0.453 14558
 14560 3 23.78 100.75 -0.47 0.417 14559
 14561 3 23.6 100.75 -0.47 0.414 14560
 14562 3 23.4 100.75 -0.5 0.399 14561
 14563 3 23.16 100.65 -0.51 0.405 14562
 14564 3 22.85 100.45 -0.56 0.436 14563
 14565 3 22.77 100.35 -0.54 0.344 14564
 14566 3 22.78 100.25 -0.52 0.264 14565
 14567 3 22.79 100.05 -0.5 0.235 14566
 14568 3 22.83 99.93 -0.45 0.209 14567
 14569 3 22.87 99.78 -0.42 0.243 14568
 14570 3 22.94 99.66 -0.35 0.255 14569
 14571 3 23.02 99.55 -0.28 0.222 14570
 14572 3 23.08 99.37 -0.31 0.17 14571
 14573 3 23.2 99.27 -0.25 0.163 14572
 14574 3 23.26 99.15 -0.16 0.158 14573
 14575 3 23.29 99.02 -0.12 0.173 14574
 14576 3 23.43 98.93 -0.01 0.196 14575
 14577 3 23.6 98.59 0.33 0.349 14576
 14578 3 23.76 98.61 0.36 0.139 14577
 14579 3 23.85 98.33 0.78 0.18 14577
 14580 3 23.9 98.21 0.93 0.15 14579
 14581 3 23.93 98.1 1 0.123 14580
 14582 3 23.93 97.96 1.14 0.156 14581
 14583 3 24.01 97.8 1.24 0.179 14582
 14584 3 24 97.63 1.31 0.187 14583
 14585 3 23.95 97.52 1.4 0.15 14584
 14586 3 23.9 97.47 1.51 0.145 14585
 14587 3 23.94 97.34 1.58 0.145 14586
 14588 3 23.98 97.22 1.62 0.192 14587
 14589 3 24.09 97.11 1.65 0.191 14588
 14590 3 24.14 97 1.73 0.159 14589
 14591 3 24.24 96.87 1.77 0.146 14590
 14592 3 24.37 96.79 1.89 0.173 14591
 14593 3 24.41 96.61 1.97 0.144 14592
 14594 3 24.42 96.41 2.05 0.209 14593
 14595 3 24.35 96.24 2.1 0.209 14594
 14596 3 24.18 96.03 2.13 0.209 14595
 14597 3 24.1 95.93 2.2 0.202 14596
 14598 3 23.95 95.7 2.23 0.23 14597
 14599 3 23.73 95.57 2.18 0.32 14598
 14600 3 23.71 95.46 2.16 0.41 14599
 14601 3 23.65 95.28 2.16 0.424 14600
 14602 3 23.66 95.1 2.21 0.453 14601
 14603 3 23.77 94.99 2.22 0.489 14602
 14604 3 23.81 94.85 2.22 0.523 14603
 14605 3 23.77 94.61 2.18 0.493 14604
 14606 3 23.82 94.49 2.11 0.541 14605
 14607 3 23.72 94.37 2.1 0.572 14606
 14608 3 23.8 94.19 2.11 0.483 14607
 14609 3 23.69 94.04 2.16 0.432 14608
 14610 3 23.52 93.82 2.26 0.331 14609
 14611 3 23.45 93.66 2.21 0.315 14610
 14612 3 23.32 93.51 2.2 0.336 14611
 14613 3 23.33 93.36 2.17 0.34 14612
 14614 3 23.06 93.29 2.29 0.21 14613
 14615 3 22.96 93.19 2.31 0.203 14614
 14616 3 22.95 93.09 2.44 0.141 14615
 14617 3 22.79 92.99 2.47 0.161 14616
 14618 3 22.65 93.02 2.54 0.159 14617
 14619 3 22.55 93.02 2.54 0.000125 14618
 14620 3 23.76 93.04 1.93 0.157 14613
 14621 3 23.91 92.89 1.87 0.176 14620
 14622 3 23.92 92.67 1.84 0.156 14621
 14623 3 23.99 92.59 1.82 0.138 14622
 14624 3 23.97 92.33 1.77 0.179 14623
 14625 3 23.89 92.13 1.73 0.174 14624
 14626 3 23.83 92.01 1.67 0.181 14625
 14627 3 23.74 91.95 1.51 0.219 14626
 14628 3 23.62 91.89 1.35 0.249 14627
 14629 3 23.63 91.83 1.25 0.238 14628
 14630 3 23.61 91.76 1.15 0.2 14629
 14631 3 23.74 91.65 1.04 0.171 14630
 14632 3 23.79 91.59 0.87 0.16 14631
 14633 3 23.83 91.47 0.73 0.188 14632
 14634 3 23.85 91.36 0.63 0.197 14633
 14635 3 23.83 91.07 0.49 0.151 14634
 14636 3 23.77 90.9 0.41 0.187 14635
 14637 3 23.75 90.78 0.3 0.191 14636
 14638 3 23.63 90.73 0.14 0.147 14637
 14639 3 23.61 90.58 0.07 0.185 14638
 14640 3 23.48 90.56 -0.06 0.226 14639
 14641 3 23.37 90.53 -0.16 0.271 14640
 14642 3 23.23 90.47 -0.3 0.31 14641
 14643 3 23.07 90.26 -0.32 0.211 14642
 14644 3 22.91 90.07 -0.37 0.179 14643
 14645 3 22.79 89.98 -0.43 0.221 14644
 14646 3 22.66 89.91 -0.45 0.283 14645
 14647 3 22.57 89.61 -0.14 0.164 14646
 14648 3 22.47 89.58 -0.11 0.222 14647
 14649 3 22.41 89.59 0.17 0.11 14648
 14650 3 22.36 89.54 0.32 0.096 14649
 14651 3 22.26 89.45 0.42 0.099 14650
 14652 3 22.19 89.37 0.51 0.109 14651
 14653 3 22.14 89.3 0.58 0.112 14652
 14654 3 22.01 89.17 0.71 0.148 14653
 14655 3 21.94 89.1 0.85 0.124 14654
 14656 3 21.86 88.99 1.03 0.124 14655
 14657 3 21.8 88.84 1.13 0.126 14656
 14658 3 21.69 88.72 1.23 0.137 14657
 14659 3 21.62 88.66 1.36 0.157 14658
 14660 3 21.5 88.63 1.57 0.144 14659
 14661 3 21.31 88.59 1.66 0.142 14660
 14662 3 21.22 88.51 1.7 0.159 14661
 14663 3 21.12 88.46 1.79 0.143 14662
 14664 3 22.1 100.25 -0.82 0.136 14564
 14665 3 21.96 100.25 -0.89 0.141 14664
 14666 3 21.78 100.25 -1.05 0.161 14665
 14667 3 21.67 100.35 -1.1 0.192 14666
 14668 3 21.53 100.45 -1.1 0.191 14667
 14669 3 21.43 100.55 -1.06 0.258 14668
 14670 3 21.4 100.65 -1.09 0.346 14669
 14671 3 21.38 100.85 -1.02 0.392 14670
 14672 3 21.32 100.95 -1 0.47 14671
 14673 3 21.24 101.05 -1.03 0.526 14672
 14674 3 21.21 101.25 -1.04 0.55 14673
 14675 3 21.06 101.25 -1.09 0.608 14674
 14676 3 21.08 101.55 -1.03 0.587 14675
 14677 3 21.02 101.65 -0.94 0.582 14676
 14678 3 20.98 101.85 -0.8 0.574 14677
 14679 3 20.93 101.95 -0.66 0.549 14678
 14680 3 20.79 102.05 -0.58 0.533 14679
 14681 3 20.56 102.05 -0.98 0.198 14680
 14682 3 20.39 102.05 -0.97 0.197 14681
 14683 3 20.71 102.25 -0.46 0.502 14680
 14684 3 20.67 102.35 -0.43 0.375 14683
 14685 3 20.65 102.45 -0.49 0.273 14684
 14686 3 20.97 102.75 -0.62 0.131 14685
 14687 3 21.02 102.85 -0.65 0.139 14686
 14688 3 21.12 103.05 -0.52 0.196 14687
 14689 3 21.25 103.15 -0.52 0.259 14688
 14690 3 21.36 103.15 -0.74 0.122 14689
 14691 3 21.42 103.35 -0.69 0.134 14690
 14692 3 21.58 103.55 -0.68 0.103 14691
 14693 3 21.64 103.65 -0.66 0.146 14692
 14694 3 21.67 103.85 -0.71 0.13 14693
 14695 3 21.63 104.05 -0.61 0.13 14694
 14696 3 21.54 104.15 -0.5 0.111 14695
 14697 3 21.44 104.15 -0.46 0.069 14696
 14698 3 20.73 100.75 -1.41 0.273 14675
 14699 3 20.64 100.75 -1.53 0.23 14698
 14700 3 20.52 100.85 -1.56 0.091 14699
 14701 3 23.87 103.65 -3.7 0.108 14515
 14702 3 23.74 103.55 -3.82 0.085 14701
 14703 3 23.62 103.45 -3.85 0.117 14702
 14704 3 23.5 103.45 -3.9 0.097 14703
 14705 3 23.37 103.35 -4 0.082 14704
 14706 3 25.5 103.64 -3.29 0.238 14514
 14707 3 25.47 103.44 -3.38 0.335 14706
 14708 3 25.56 103.34 -3.51 0.366 14707
 14709 3 25.61 103.24 -3.61 0.336 14708
 14710 3 25.63 103.14 -3.69 0.254 14709
 14711 3 24.74 104.74 -3.98 0.207 14510
 14712 3 25.38 105.24 -3.98 0.136 14508
 14713 3 25.5 105.34 -4.07 0.173 14712
 14714 3 25.59 105.34 -4.12 0.183 14713
 14715 3 25.49 105.24 -4.26 0.085 14714
 14716 3 25.58 105.14 -4.35 0.144 14715
 14717 3 25.71 104.94 -4.4 0.112 14716
 14718 3 25.7 104.74 -4.42 0.067 14717
 14719 3 25.83 105.54 -4.02 0.105 14714
 14720 3 25.92 105.54 -3.89 0.095 14719
 14721 3 25.94 105.54 -3.72 0.107 14720
 14722 3 25.89 105.64 -3.55 0.11 14721
 14723 3 25.79 105.74 -3.42 0.15 14722
 14724 3 25.81 105.94 -3.4 0.135 14723
 14725 3 25.74 105.94 -3.21 0.081 14724
 14726 3 25.65 105.84 -3.16 0.08 14725
 14727 3 25.53 105.74 -3.17 0.088 14726
 14728 3 25.45 105.74 -3.08 0.12 14727
 14729 3 25.36 105.74 -3 0.102 14728
 14730 3 25.29 105.74 -2.92 0.000125 14729
 14731 3 25.91 106.14 -3.51 0.108 14724
 14732 3 25.88 106.24 -3.38 0.1 14731
 14733 3 25.83 106.44 -3.35 0.14 14732
 14734 3 25.82 106.54 -3.26 0.158 14733
 14735 3 25.8 106.64 -3.17 0.24 14734
 14736 3 25.68 106.74 -2.87 0.198 14735
 14737 3 25.85 106.94 -2.73 0.096 14736
 14738 3 25.86 107.04 -2.68 0.158 14737
 14739 3 25.96 107.14 -2.6 0.191 14738
 14740 3 26.11 107.14 -2.53 0.231 14739
 14741 3 26.25 107.44 -2.68 0.121 14740
 14742 3 26.3 107.54 -2.82 0.088 14741
 14743 3 26.34 107.54 -2.95 0.076 14742
 14744 3 26.39 107.64 -3.06 0.086 14743
 14745 3 26.32 107.34 -2.5 0.133 14741
 14746 3 26.48 107.44 -2.53 0.127 14745
 14747 3 26.6 107.44 -2.44 0.091 14746
 14748 3 26.77 107.44 -2.39 0.063 14747
 14749 3 26.87 107.44 -2.42 0.11 14748
 14750 3 26.97 107.44 -2.35 0.123 14749
 14751 3 27.08 107.54 -2.26 0.108 14750
 14752 3 27.15 107.54 -2.18 0.134 14751
 14753 3 27.19 107.54 -2.06 0.141 14752
 14754 3 27.45 107.54 -2.18 0.098 14753
 14755 3 27.57 107.54 -2.21 0.118 14754
 14756 3 27.71 107.64 -2.18 0.091 14755
 14757 3 27.84 107.64 -2.17 0.093 14756
 14758 3 28.02 107.54 -2.23 0.128 14757
 14759 3 28.11 107.54 -2.25 0.149 14758
 14760 3 28.35 107.54 -2.38 0.106 14759
 14761 3 28.5 107.54 -2.43 0.068 14760
 14762 3 28.65 107.64 -2.45 0.171 14761
 14763 3 28.79 107.74 -2.54 0.12 14762
 14764 3 28.86 107.74 -2.65 0.13 14763
 14765 3 28.95 107.94 -2.74 0.104 14764
 14766 3 29.02 107.94 -2.8 0.116 14765
 14767 3 29.14 108.04 -2.84 0.095 14766
 14768 3 29.24 108.24 -2.95 0.113 14767
 14769 3 29.39 108.24 -3.07 0.124 14768
 14770 3 29.5 108.24 -3.22 0.096 14769
 14771 3 29.58 108.24 -3.38 0.104 14770
 14772 3 29.55 108.34 -3.45 0.000125 14771
 14773 3 25.51 106.64 -2.77 0.173 14736
 14774 3 25.52 106.54 -2.66 0.211 14773
 14775 3 25.76 106.74 -2.54 0.141 14774
 14776 3 25.88 106.64 -2.41 0.069 14775
 14777 3 25.29 106.44 -2.6 0.11 14774
 14778 3 25.23 106.44 -2.5 0.118 14777
 14779 3 25.88 106.74 -3.49 0.095 14735
 14780 3 25.85 106.94 -3.64 0.106 14779
 14781 3 25.84 107.04 -3.7 0.103 14780
 14782 3 25.86 107.14 -3.79 0.114 14781
 14783 3 25.78 107.24 -3.88 0.125 14782
 14784 3 25.77 107.34 -3.94 0.1 14783
 14785 3 25.76 107.44 -3.96 0.07 14784
 14786 3 25.7 107.54 -4.03 0.111 14785
 14787 3 25.62 107.74 -4.07 0.117 14786
 14788 3 25.57 107.84 -4.1 0.145 14787
 14789 3 25.42 108.04 -4.12 0.127 14788
 14790 3 25.28 108.14 -4.14 0.111 14789
 14791 3 25.92 106.24 -3.65 0.058 14731
 14792 3 25.81 106.14 -3.75 0.101 14791
 14793 3 25.7 106.04 -3.86 0.135 14792
 14794 3 25.58 106.04 -4.05 0.103 14793
 14795 3 24.59 107.74 -6.01 0.177 14488
 14796 3 24.85 107.74 -6.05 0.155 14795
 14797 3 25.04 107.84 -6.07 0.136 14796
 14798 3 25.23 107.84 -6.11 0.123 14797
 14799 3 25.41 107.84 -6.11 0.173 14798
 14800 3 25.67 107.84 -6.11 0.194 14799
 14801 3 25.82 107.84 -6.14 0.164 14800
 14802 3 25.98 107.84 -6.2 0.188 14801
 14803 3 26.13 107.74 -6.25 0.196 14802
 14804 3 26.29 107.84 -6.29 0.167 14803
 14805 3 26.44 107.74 -6.33 0.17 14804
 14806 3 26.62 107.74 -6.36 0.168 14805
 14807 3 26.79 107.64 -6.38 0.178 14806
 14808 3 27 107.64 -6.4 0.155 14807
 14809 3 27.2 107.54 -6.35 0.159 14808
 14810 3 27.43 107.44 -6.34 0.186 14809
 14811 3 27.61 107.44 -6.37 0.167 14810
 14812 3 27.74 107.44 -6.42 0.137 14811
 14813 3 27.88 107.44 -6.43 0.169 14812
 14814 3 28.02 107.44 -6.4 0.201 14813
 14815 3 28.18 107.24 -6.37 0.21 14814
 14816 3 28.29 107.04 -6.38 0.206 14815
 14817 3 28.5 107.04 -6.37 0.175 14816
 14818 3 28.64 106.84 -6.31 0.142 14817
 14819 3 28.83 106.84 -6.26 0.175 14818
 14820 3 28.99 106.74 -6.19 0.182 14819
 14821 3 29.14 106.74 -6.16 0.133 14820
 14822 3 29.17 106.54 -6.14 0.152 14821
 14823 3 29.37 106.44 -6.1 0.238 14822
 14824 3 29.7 106.54 -5.93 0.227 14823
 14825 3 29.82 106.44 -5.76 0.182 14824
 14826 3 29.93 106.24 -5.65 0.156 14825
 14827 3 29.83 106.14 -5.6 0.14 14826
 14828 3 29.83 105.94 -5.53 0.105 14827
 14829 3 29.77 105.84 -5.47 0.134 14828
 14830 3 29.66 105.74 -5.4 0.153 14829
 14831 3 29.56 105.74 -5.26 0.157 14830
 14832 3 29.48 105.64 -5.16 0.163 14831
 14833 3 29.43 105.64 -5.04 0.196 14832
 14834 3 29.43 105.54 -4.9 0.201 14833
 14835 3 29.39 105.44 -4.8 0.181 14834
 14836 3 29.22 105.44 -4.75 0.335 14835
 14837 3 29.29 104.94 -5.08 0.116 14836
 14838 3 29.28 104.84 -5.15 0.129 14837
 14839 3 29.11 104.74 -5.26 0.086 14838
 14840 3 28.99 104.64 -5.3 0.148 14839
 14841 3 28.85 104.54 -5.26 0.137 14840
 14842 3 28.75 104.44 -5.12 0.107 14841
 14843 3 28.6 104.34 -5.08 0.146 14842
 14844 3 28.45 104.24 -5.13 0.143 14843
 14845 3 28.31 104.24 -5.13 0.096 14844
 14846 3 29.1 105.64 -4.67 0.309 14836
 14847 3 28.99 105.64 -4.68 0.316 14846
 14848 3 28.93 105.74 -4.57 0.356 14847
 14849 3 28.87 105.84 -4.4 0.343 14848
 14850 3 28.87 105.74 -4.23 0.479 14849
 14851 3 28.89 105.74 -4.01 0.559 14850
 14852 3 28.9 105.74 -3.86 0.659 14851
 14853 3 28.92 105.74 -3.72 0.735 14852
 14854 3 28.85 105.74 -3.64 0.791 14853
 14855 3 28.77 105.84 -3.52 0.851 14854
 14856 3 29.5 105.14 -3.15 0.308 14855
 14857 3 29.56 105.24 -2.98 0.344 14856
 14858 3 29.77 105.04 -2.91 0.4 14857
 14859 3 29.86 105.04 -2.82 0.503 14858
 14860 3 29.96 105.14 -2.74 0.597 14859
 14861 3 30.09 105.14 -2.66 0.659 14860
 14862 3 30.19 105.14 -2.61 0.713 14861
 14863 3 30.34 105.24 -2.47 0.725 14862
 14864 3 30.46 105.24 -2.37 0.76 14863
 14865 3 30.56 105.24 -2.19 0.757 14864
 14866 3 30.71 105.04 -2.1 0.662 14865
 14867 3 30.76 104.84 -1.99 0.621 14866
 14868 3 31.07 104.04 -2.04 0.172 14867
 14869 3 31.11 103.94 -1.98 0.159 14868
 14870 3 31.13 103.74 -1.98 0.199 14869
 14871 3 31.19 103.54 -2 0.185 14870
 14872 3 31.3 103.44 -2.05 0.134 14871
 14873 3 31.35 103.24 -2.13 0.13 14872
 14874 3 31.43 103.04 -2.19 0.144 14873
 14875 3 31.54 102.93 -2.2 0.159 14874
 14876 3 31.64 102.83 -2.23 0.168 14875
 14877 3 31.69 102.63 -2.2 0.16 14876
 14878 3 31.79 102.53 -2.23 0.173 14877
 14879 3 31.93 102.53 -2.29 0.236 14878
 14880 3 32 102.43 -2.34 0.299 14879
 14881 3 32.08 102.23 -2.4 0.348 14880
 14882 3 32.27 102.23 -2.36 0.401 14881
 14883 3 32.29 101.93 -2.33 0.442 14882
 14884 3 32.36 101.83 -2.22 0.493 14883
 14885 3 32.47 101.73 -2.22 0.526 14884
 14886 3 32.59 101.73 -2.18 0.51 14885
 14887 3 32.69 101.53 -2.17 0.468 14886
 14888 3 32.73 101.33 -2.08 0.466 14887
 14889 3 32.77 101.23 -2.09 0.535 14888
 14890 3 31.97 100.83 -2.11 0.111 14889
 14891 3 31.88 100.83 -2.07 0.121 14890
 14892 3 31.76 100.73 -1.99 0.123 14891
 14893 3 31.65 100.63 -1.98 0.12 14892
 14894 3 31.52 100.64 -2 0.106 14893
 14895 3 31.38 100.64 -1.99 0.159 14894
 14896 3 31.26 100.64 -2.02 0.172 14895
 14897 3 31.09 100.64 -2.01 0.103 14896
 14898 3 30.89 100.64 -1.97 0.082 14897
 14899 3 30.81 100.54 -1.9 0.098 14898
 14900 3 30.69 100.54 -1.81 0.096 14899
 14901 3 30.56 100.44 -1.74 0.097 14900
 14902 3 30.43 100.34 -1.73 0.11 14901
 14903 3 30.37 100.24 -1.65 0.118 14902
 14904 3 33.15 101.33 -2.17 0.436 14889
 14905 3 33.29 101.23 -2.2 0.411 14904
 14906 3 33.41 101.23 -2.16 0.366 14905
 14907 3 33.6 101.23 -2.11 0.331 14906
 14908 3 33.82 101.33 -2.15 0.336 14907
 14909 3 34.01 101.43 -2.15 0.347 14908
 14910 3 34.32 101.73 -2.09 0.154 14909
 14911 3 34.5 101.73 -2.05 0.147 14910
 14912 3 34.67 101.73 -1.98 0.153 14911
 14913 3 34.8 101.73 -1.92 0.171 14912
 14914 3 34.93 101.83 -1.78 0.174 14913
 14915 3 35.07 101.83 -1.65 0.145 14914
 14916 3 35.1 101.93 -1.46 0.168 14915
 14917 3 35.2 102.03 -1.35 0.167 14916
 14918 3 30.8 105.04 -1.95 0.492 14867
 14919 3 30.74 105.24 -1.73 0.373 14918
 14920 3 30.42 105.24 -1.28 0.149 14919
 14921 3 30.43 105.14 -1.16 0.182 14920
 14922 3 30.3 105.04 -1.13 0.178 14921
 14923 3 30.18 104.94 -1.08 0.169 14922
 14924 3 30.17 104.74 -1.02 0.232 14923
 14925 3 30.14 104.54 -1.02 0.244 14924
 14926 3 30.04 104.44 -1 0.212 14925
 14927 3 30.44 104.24 -1.81 0.166 14918
 14928 3 30.13 104.14 -1.79 0.064 14927
 14929 3 28.59 106.14 -3.49 0.788 14855
 14930 3 28.44 106.14 -3.45 0.792 14929
 14931 3 28.52 106.94 -3.31 0.224 14930
 14932 3 28.33 106.74 -3.35 0.102 14931
 14933 3 28.26 105.94 -3.41 0.667 14930
 14934 3 28.25 105.14 -3.26 0.145 14933
 14935 3 28.2 105.14 -3.17 0.14 14934
 14936 3 28.17 105.04 -3.04 0.155 14935
 14937 3 28.21 104.94 -2.98 0.231 14936
 14938 3 28.23 104.84 -2.89 0.251 14937
 14939 3 28.24 104.94 -2.67 0.196 14938
 14940 3 28.17 105.04 -2.45 0.152 14939
 14941 3 28.09 105.14 -2.35 0.052 14940
 14942 3 28.23 106.04 -3.31 0.578 14933
 14943 3 28.14 106.04 -3.25 0.481 14942
 14944 3 27.95 106.14 -3.23 0.335 14943
 14945 3 29.01 106.24 -3.36 0.204 14929
 14946 3 29.05 106.34 -3.36 0.165 14945
 14947 3 15.73 107.56 -5.08 0.332 14333
 14948 3 15.48 107.86 -5.16 0.272 14947
 14949 3 15.3 107.96 -5.14 0.281 14948
 14950 3 15.15 108.06 -5.12 0.241 14949
 14951 3 15.02 108.26 -5.15 0.248 14950
 14952 3 14.93 108.36 -5.14 0.254 14951
 14953 3 14.77 108.46 -5.09 0.254 14952
 14954 3 14.57 108.56 -5.06 0.222 14953
 14955 3 14.4 108.56 -5.03 0.168 14954
 14956 3 14.37 108.66 -5.12 0.18 14955
 14957 3 14.24 108.66 -5.06 0.229 14956
 14958 3 14.05 108.56 -5.04 0.258 14957
 14959 3 13.89 108.56 -5.04 0.285 14958
 14960 3 13.73 108.76 -5.07 0.33 14959
 14961 3 13.53 108.86 -4.98 0.358 14960
 14962 3 13.39 108.86 -4.93 0.417 14961
 14963 3 13.88 109.06 -4.74 0.076 14962
 14964 3 13.98 109.16 -4.73 0.109 14963
 14965 3 14.12 109.26 -4.82 0.123 14964
 14966 3 14.31 109.26 -4.85 0.052 14965
 14967 3 14.47 109.26 -4.84 0.055 14966
 14968 3 14.59 109.36 -4.84 0.056 14967
 14969 3 14.67 109.46 -4.79 0.099 14968
 14970 3 14.77 109.56 -4.72 0.091 14969
 14971 3 14.95 109.56 -4.68 0.06 14970
 14972 3 15.07 109.66 -4.71 0.126 14971
 14973 3 15.16 109.76 -4.69 0.188 14972
 14974 3 15.31 109.76 -4.75 0.223 14973
 14975 3 15.33 110.06 -4.57 0.031 14974
 14976 3 15.38 110.16 -4.48 0.123 14975
 14977 3 15.46 110.26 -4.43 0.114 14976
 14978 3 15.53 109.66 -4.9 0.143 14974
 14979 3 15.79 109.56 -5.02 0.147 14978
 14980 3 15.91 109.46 -5.05 0.144 14979
 14981 3 16.02 109.46 -4.93 0.132 14980
 14982 3 16.21 109.46 -4.81 0.093 14981
 14983 3 16.43 109.46 -4.78 0.086 14982
 14984 3 16.59 109.46 -4.74 0.06 14983
 14985 3 16.7 109.46 -4.8 0.059 14984
 14986 3 16.91 109.36 -4.88 0.151 14985
 14987 3 17.04 109.36 -4.88 0.155 14986
 14988 3 17.14 109.46 -4.83 0.161 14987
 14989 3 17.26 109.46 -4.83 0.107 14988
 14990 3 13.2 108.96 -4.9 0.42 14962
 14991 3 13.11 109.16 -4.8 0.431 14990
 14992 3 12.94 109.26 -4.69 0.348 14991
 14993 3 12.77 109.26 -4.61 0.34 14992
 14994 3 12.62 109.26 -4.57 0.293 14993
 14995 3 12.4 108.86 -4.52 0.168 14994
 14996 3 12.08 108.66 -4.5 0.107 14995
 14997 3 11.87 108.56 -4.36 0.113 14996
 14998 3 11.72 108.56 -4.26 0.173 14997
 14999 3 11.58 108.56 -4.13 0.156 14998
 15000 3 11.41 108.46 -4.16 0.124 14999
 15001 3 11.26 108.37 -4.09 0.093 15000
 15002 3 11.14 108.27 -4.06 0.075 15001
 15003 3 11.12 108.17 -4.08 0.134 15002
 15004 3 11.08 108.07 -4.08 0.144 15003
 15005 3 11.01 107.87 -4.05 0.101 15004
 15006 3 10.95 107.77 -4.01 0.167 15005
 15007 3 10.91 107.57 -3.96 0.142 15006
 15008 3 10.82 107.47 -3.95 0.069 15007
 15009 3 10.72 107.37 -3.93 0.109 15008
 15010 3 10.55 107.27 -3.9 0.123 15009
 15011 3 10.36 107.17 -3.89 0.11 15010
 15012 3 10.19 107.07 -3.95 0.153 15011
 15013 3 9.94 106.97 -4.02 0.12 15012
 15014 3 11.83 108.46 -4.04 0.05 14999
 15015 3 11.98 108.46 -3.97 0.075 15014
 15016 3 12.08 108.36 -3.89 0.082 15015
 15017 3 12.26 108.36 -3.84 0.055 15016
 15018 3 12.32 108.26 -3.82 0.098 15017
 15019 3 12.36 108.06 -3.76 0.124 15018
 15020 3 12.48 107.86 -3.78 0.069 15019
 15021 3 12.56 107.76 -3.75 0.127 15020
 15022 3 12.61 107.66 -3.68 0.095 15021
 15023 3 12.78 107.56 -3.68 0.11 15022
 15024 3 12.93 107.56 -3.67 0.12 15023
 15025 3 13.05 107.46 -3.72 0.093 15024
 15026 3 13.2 107.36 -3.77 0.103 15025
 15027 3 13.42 107.36 -3.77 0.117 15026
 15028 3 13.6 107.36 -3.75 0.117 15027
 15029 3 13.74 107.36 -3.67 0.073 15028
 15030 3 12.44 109.56 -4.46 0.23 14994
 15031 3 12.2 109.56 -4.48 0.225 15030
 15032 3 11.98 109.46 -4.51 0.241 15031
 15033 3 11.83 109.46 -4.57 0.246 15032
 15034 3 11.68 109.56 -4.55 0.236 15033
 15035 3 11.45 109.56 -4.56 0.242 15034
 15036 3 11.28 109.66 -4.53 0.253 15035
 15037 3 11.17 109.77 -4.49 0.256 15036
 15038 3 11.02 109.97 -4.49 0.216 15037
 15039 3 10.89 110.07 -4.43 0.206 15038
 15040 3 10.7 110.17 -4.45 0.196 15039
 15041 3 10.52 110.17 -4.5 0.223 15040
 15042 3 10.37 110.17 -4.52 0.254 15041
 15043 3 10.22 110.17 -4.56 0.29 15042
 15044 3 9.97 109.97 -4.55 0.275 15043
 15045 3 9.82 109.87 -4.58 0.287 15044
 15046 3 9.64 109.77 -4.56 0.261 15045
 15047 3 9.52 109.67 -4.5 0.307 15046
 15048 3 9.39 109.57 -4.45 0.341 15047
 15049 3 9.25 109.57 -4.34 0.366 15048
 15050 3 9.18 109.57 -4.26 0.429 15049
 15051 3 9.59 109.07 -3.95 0.202 15050
 15052 3 9.74 109.07 -3.79 0.175 15051
 15053 3 9.82 108.97 -3.65 0.18 15052
 15054 3 9.84 108.77 -3.57 0.179 15053
 15055 3 9.82 108.67 -3.36 0.243 15054
 15056 3 9.79 108.57 -3.25 0.253 15055
 15057 3 9.79 108.47 -3.19 0.267 15056
 15058 3 9.76 108.27 -3.06 0.239 15057
 15059 3 9.66 108.17 -2.94 0.197 15058
 15060 3 9.56 107.97 -2.82 0.214 15059
 15061 3 9.52 107.87 -2.76 0.23 15060
 15062 3 9.54 107.67 -2.74 0.235 15061
 15063 3 9.44 107.47 -2.69 0.202 15062
 15064 3 9.46 107.27 -2.71 0.2 15063
 15065 3 9.43 107.07 -2.75 0.214 15064
 15066 3 9.49 106.87 -2.77 0.268 15065
 15067 3 9.5 106.67 -2.75 0.327 15066
 15068 3 9.53 106.57 -2.72 0.426 15067
 15069 3 9.54 106.47 -2.74 0.512 15068
 15070 3 9.54 106.27 -2.66 0.615 15069
 15071 3 9.49 106.17 -2.66 0.681 15070
 15072 3 9.52 105.97 -2.67 0.856 15071
 15073 3 9.37 105.97 -2.54 0.962 15072
 15074 3 10.03 106.67 -1.5 0.216 15073
 15075 3 10.21 106.57 -1.39 0.216 15074
 15076 3 10.29 106.47 -1.3 0.262 15075
 15077 3 10.42 106.47 -1.26 0.308 15076
 15078 3 10.54 106.47 -1.15 0.354 15077
 15079 3 10.56 106.37 -0.99 0.415 15078
 15080 3 10.4 105.97 -0.98 0.173 15079
 15081 3 10.52 105.77 -1.01 0.12 15080
 15082 3 10.73 106.47 -0.86 0.502 15079
 15083 3 10.79 106.57 -0.76 0.624 15082
 15084 3 10.85 106.57 -0.56 0.816 15083
 15085 3 10.95 106.57 -0.54 0.853 15084
 15086 3 10.94 106.97 -0.46 0.864 15085
 15087 3 11.07 106.97 -0.44 0.862 15086
 15088 3 11.34 107.17 -0.4 0.801 15087
 15089 3 11.63 106.87 -0.41 0.72 15088
 15090 3 11.74 107.37 -1.04 0.148 15089
 15091 3 11.76 107.57 -1.11 0.123 15090
 15092 3 11.82 107.67 -1.16 0.077 15091
 15093 3 11.61 107.07 -0.35 0.518 15089
 15094 3 11.5 106.77 -0.12 0.141 15093
 15095 3 11.63 107.27 -0.3 0.327 15093
 15096 3 12.22 105.87 -0.39 0.265 15095
 15097 3 12.4 105.87 -0.3 0.236 15096
 15098 3 12.62 105.77 -0.23 0.224 15097
 15099 3 12.76 105.67 -0.2 0.207 15098
 15100 3 12.89 105.57 -0.06 0.226 15099
 15101 3 12.99 105.57 0.01 0.205 15100
 15102 3 13.13 105.46 0.12 0.194 15101
 15103 3 13.24 105.46 0.29 0.186 15102
 15104 3 13.33 105.56 0.45 0.244 15103
 15105 3 13.46 105.46 0.5 0.22 15104
 15106 3 13.45 105.46 0.65 0.249 15105
 15107 3 13.49 105.46 0.74 0.219 15106
 15108 3 13.64 105.36 0.75 0.263 15107
 15109 3 13.7 105.26 0.86 0.281 15108
 15110 3 13.61 105.16 0.96 0.311 15109
 15111 3 13.73 105.16 1.04 0.444 15110
 15112 3 13.79 105.16 1.15 0.502 15111
 15113 3 13.76 105.26 1.3 0.501 15112
 15114 3 13.83 105.16 1.42 0.531 15113
 15115 3 13.99 105.36 1.61 0.536 15114
 15116 3 14.03 105.36 1.7 0.532 15115
 15117 3 13.89 105.46 1.85 0.558 15116
 15118 3 13.41 105.57 2.02 0.307 15117
 15119 3 13.29 105.67 2.13 0.305 15118
 15120 3 13.17 105.67 2.29 0.285 15119
 15121 3 13.1 105.57 2.38 0.308 15120
 15122 3 13.05 105.67 2.5 0.274 15121
 15123 3 12.89 105.67 2.58 0.292 15122
 15124 3 12.8 105.67 2.7 0.311 15123
 15125 3 12.88 105.67 2.83 0.292 15124
 15126 3 12.97 105.57 2.9 0.276 15125
 15127 3 13.14 105.57 3.06 0.409 15126
 15128 3 13.13 105.37 3.16 0.431 15127
 15129 3 13.18 105.17 3.14 0.474 15128
 15130 3 13.46 105.17 3.23 0.548 15129
 15131 3 13.52 105.17 3.32 0.575 15130
 15132 3 13.66 105.07 3.32 0.554 15131
 15133 3 13.84 104.97 3.33 0.566 15132
 15134 3 14.02 104.97 3.31 0.639 15133
 15135 3 14.15 104.87 3.36 0.681 15134
 15136 3 14.19 104.87 3.45 0.743 15135
 15137 3 14.39 105.17 3.65 0.593 15136
 15138 3 14.56 105.57 3.98 0.419 15137
 15139 3 14.78 105.56 3.98 0.416 15138
 15140 3 14.97 105.56 4.02 0.418 15139
 15141 3 15.14 105.66 4.03 0.424 15140
 15142 3 15.29 105.76 4.03 0.457 15141
 15143 3 15.48 105.76 3.99 0.499 15142
 15144 3 15.63 105.76 3.99 0.528 15143
 15145 3 15.77 105.86 3.98 0.535 15144
 15146 3 15.42 106.16 4.32 0.129 15145
 15147 3 15.47 106.36 4.37 0.188 15146
 15148 3 15.57 106.46 4.46 0.196 15147
 15149 3 15.7 106.56 4.55 0.216 15148
 15150 3 15.84 106.76 4.61 0.207 15149
 15151 3 15.98 106.76 4.7 0.116 15150
 15152 3 15.97 105.86 3.98 0.505 15145
 15153 3 16.14 105.96 4.04 0.428 15152
 15154 3 16.39 105.86 3.98 0.349 15153
 15155 3 16.57 105.86 3.99 0.284 15154
 15156 3 16.77 105.86 4.04 0.239 15155
 15157 3 17.01 105.76 4.22 0.241 15156
 15158 3 17.2 105.76 4.23 0.229 15157
 15159 3 17.41 105.76 4.27 0.169 15158
 15160 3 17.6 105.76 4.43 0.162 15159
 15161 3 17.72 105.76 4.45 0.15 15160
 15162 3 17.92 105.66 4.44 0.168 15161
 15163 3 18.1 105.66 4.47 0.2 15162
 15164 3 18.27 105.66 4.51 0.18 15163
 15165 3 18.38 105.56 4.6 0.185 15164
 15166 3 18.51 105.46 4.67 0.257 15165
 15167 3 18.52 105.26 4.68 0.323 15166
 15168 3 18.57 105.16 4.74 0.383 15167
 15169 3 18.68 105.16 4.82 0.367 15168
 15170 3 18.79 105.06 4.92 0.388 15169
 15171 3 19.08 104.96 5.14 0.425 15170
 15172 3 19.22 104.96 5.22 0.44 15171
 15173 3 19.19 105.06 5.51 0.096 15172
 15174 3 19.46 104.66 5.04 0.42 15172
 15175 3 19.69 104.56 5.03 0.349 15174
 15176 3 19.81 104.46 5.03 0.27 15175
 15177 3 19.99 104.36 5.06 0.235 15176
 15178 3 20.19 104.26 5.1 0.186 15177
 15179 3 20.37 104.26 5.2 0.243 15178
 15180 3 20.5 104.26 5.41 0.251 15179
 15181 3 20.58 104.16 5.51 0.257 15180
 15182 3 20.8 104.26 5.64 0.289 15181
 15183 3 21.03 104.56 5.78 0.233 15182
 15184 3 21.15 104.66 5.95 0.342 15183
 15185 3 20.73 104.46 6.38 0.164 15184
 15186 3 20.71 104.46 6.54 0.133 15185
 15187 3 20.68 104.46 6.77 0.108 15186
 15188 3 20.62 104.46 6.9 0.095 15187
 15189 3 20.55 104.46 6.99 0.106 15188
 15190 3 20.48 104.46 7.07 0.071 15189
 15191 3 21.36 104.86 5.84 0.188 15184
 15192 3 21.45 105.06 5.88 0.169 15191
 15193 3 21.61 105.16 5.95 0.158 15192
 15194 3 21.68 105.26 6.01 0.169 15193
 15195 3 21.7 105.46 6.07 0.173 15194
 15196 3 21.73 105.56 6.2 0.22 15195
 15197 3 21.83 105.76 6.31 0.225 15196
 15198 3 21.86 105.96 6.41 0.201 15197
 15199 3 21.85 106.26 6.51 0.167 15198
 15200 3 21.9 106.36 6.6 0.15 15199
 15201 3 21.92 106.56 6.67 0.152 15200
 15202 3 21.87 106.76 6.78 0.117 15201
 15203 3 21.8 106.86 6.65 0.257 15202
 15204 3 21.7 106.96 6.53 0.363 15203
 15205 3 21.66 107.06 6.48 0.436 15204
 15206 3 21.8 107.26 6.52 0.45 15205
 15207 3 21.74 107.36 6.46 0.532 15206
 15208 3 21.76 107.46 6.29 0.587 15207
 15209 3 21.74 107.56 6.17 0.644 15208
 15210 3 21.72 107.76 6.3 0.556 15209
 15211 3 21.51 107.76 6.15 0.592 15210
 15212 3 20.85 107.26 5.99 0.328 15211
 15213 3 20.94 107.26 6.18 0.319 15212
 15214 3 20.78 107.16 6.17 0.379 15213
 15215 3 20.67 107.16 6.2 0.313 15214
 15216 3 20.73 107.26 6.35 0.261 15215
 15217 3 21.67 107.96 6.04 0.582 15211
 15218 3 21.26 108.06 5.86 0.373 15217
 15219 3 21.16 108.06 5.83 0.308 15218
 15220 3 21.34 105.06 5.86 0.018 15193
 15221 3 18.5 105.16 4.81 0.145 15170
 15222 3 18.57 105.26 4.88 0.000125 15221
 15223 3 14.02 103.77 3.07 0.23 15136
 15224 3 14.11 103.57 2.97 0.228 15223
 15225 3 14.2 103.36 2.97 0.267 15224
 15226 3 14.3 103.26 2.98 0.305 15225
 15227 3 14.35 103.16 2.95 0.366 15226
 15228 3 14.4 102.96 2.92 0.376 15227
 15229 3 14.51 102.76 2.97 0.391 15228
 15230 3 14.49 102.66 3.01 0.404 15229
 15231 3 14.39 102.56 3.17 0.442 15230
 15232 3 14.35 102.46 3.34 0.438 15231
 15233 3 14.31 102.27 3.38 0.413 15232
 15234 3 14.15 102.17 3.45 0.415 15233
 15235 3 14.02 101.97 3.49 0.422 15234
 15236 3 14.16 101.57 3.25 0.205 15235
 15237 3 14.19 101.37 3.25 0.231 15236
 15238 3 14.17 101.27 3.27 0.222 15237
 15239 3 14.24 101.07 3.29 0.2 15238
 15240 3 14.29 100.97 3.31 0.151 15239
 15241 3 14.24 100.77 3.33 0.177 15240
 15242 3 14.3 100.56 3.28 0.215 15241
 15243 3 14.38 100.36 3.23 0.224 15242
 15244 3 14.34 100.26 3.2 0.206 15243
 15245 3 14.31 99.96 3.18 0.229 15244
 15246 3 14.29 99.8 3.18 0.262 15245
 15247 3 14.16 99.65 3.2 0.278 15246
 15248 3 14.14 99.5 3.25 0.279 15247
 15249 3 14.13 99.56 3.55 0.146 15248
 15250 3 14.19 99.47 3.58 0.187 15249
 15251 3 14.47 99.43 3.72 0.135 15250
 15252 3 14.53 99.44 3.9 0.139 15251
 15253 3 14.65 99.55 4.01 0.122 15252
 15254 3 14.83 99.63 4.03 0.112 15253
 15255 3 14.92 99.72 3.98 0.128 15254
 15256 3 14.95 99.78 3.82 0.121 15255
 15257 3 15.05 99.95 3.82 0.163 15256
 15258 3 15.11 99.96 3.75 0.159 15257
 15259 3 15.17 100.26 3.8 0.107 15258
 15260 3 15.2 100.46 3.87 0.105 15259
 15261 3 15.25 100.56 3.85 0.135 15260
 15262 3 15.3 100.66 3.94 0.149 15261
 15263 3 15.44 100.76 4.01 0.11 15262
 15264 3 15.66 100.86 4.07 0.178 15263
 15265 3 15.76 100.96 4.13 0.108 15264
 15266 3 14.07 99.25 3.11 0.186 15248
 15267 3 13.94 99.05 3.08 0.142 15266
 15268 3 13.89 98.87 3.07 0.151 15267
 15269 3 13.87 98.69 3.05 0.212 15268
 15270 3 13.81 98.55 3.04 0.202 15269
 15271 3 13.86 98.38 3 0.236 15270
 15272 3 13.82 98.17 2.96 0.247 15271
 15273 3 13.72 97.94 3.05 0.23 15272
 15274 3 13.73 97.84 3.02 0.264 15273
 15275 3 13.68 97.72 3.03 0.245 15274
 15276 3 13.69 97.62 3.07 0.19 15275
 15277 3 13.61 97.45 3.03 0.187 15276
 15278 3 13.76 97.58 3.16 0.018 15277
 15279 3 13.55 97.27 3.02 0.18 15277
 15280 3 13.51 97.13 3.02 0.201 15279
 15281 3 13.38 96.92 2.99 0.182 15280
 15282 3 13.36 96.8 2.96 0.199 15281
 15283 3 13.23 96.71 3.05 0.172 15282
 15284 3 13.08 96.69 2.93 0.167 15283
 15285 3 12.98 96.61 2.92 0.147 15284
 15286 3 12.92 96.49 2.86 0.119 15285
 15287 3 12.71 96.38 2.81 0.139 15286
 15288 3 12.67 96.28 2.76 0.159 15287
 15289 3 12.49 96.18 2.74 0.16 15288
 15290 3 12.4 96.1 2.73 0.16 15289
 15291 3 12.25 95.88 2.73 0.163 15290
 15292 3 12.14 95.72 2.75 0.155 15291
 15293 3 12.02 95.54 2.74 0.179 15292
 15294 3 11.84 95.4 2.69 0.181 15293
 15295 3 11.75 95.25 2.72 0.19 15294
 15296 3 11.69 95.14 2.78 0.189 15295
 15297 3 11.58 95.03 2.78 0.241 15296
 15298 3 11.54 94.9 2.79 0.264 15297
 15299 3 11.48 94.77 2.81 0.29 15298
 15300 3 11.38 94.69 2.94 0.233 15299
 15301 3 11.25 94.6 3.07 0.265 15300
 15302 3 11.11 94.49 3.24 0.237 15301
 15303 3 11.09 94.36 3.37 0.246 15302
 15304 3 11.06 94.22 3.47 0.25 15303
 15305 3 10.95 94.1 3.5 0.245 15304
 15306 3 10.85 93.99 3.47 0.26 15305
 15307 3 10.74 93.87 3.48 0.337 15306
 15308 3 10.68 93.75 3.51 0.443 15307
 15309 3 10.61 93.67 3.5 0.506 15308
 15310 3 10.43 93.6 3.47 0.523 15309
 15311 3 10.35 93.45 3.44 0.551 15310
 15312 3 10.21 93.33 3.34 0.522 15311
 15313 3 10.19 93.14 3.38 0.519 15312
 15314 3 9.71 93.27 3.14 0.43 15313
 15315 3 9.6 93.21 3.14 0.451 15314
 15316 3 9.4 93.06 3.07 0.457 15315
 15317 3 9.28 92.98 3.03 0.387 15316
 15318 3 9.17 92.88 3.01 0.278 15317
 15319 3 8.93 92.84 3.04 0.237 15318
 15320 3 8.74 92.82 3.04 0.202 15319
 15321 3 8.46 93.02 2.98 0.13 15320
 15322 3 8.4 93.12 2.94 0.174 15321
 15323 3 8.42 93.25 2.85 0.259 15322
 15324 3 8.47 93.32 2.68 0.358 15323
 15325 3 8.45 93.41 2.59 0.406 15324
 15326 3 8.36 93.47 2.47 0.422 15325
 15327 3 8.25 93.62 2.36 0.385 15326
 15328 3 8.2 93.72 2.18 0.366 15327
 15329 3 8.15 93.84 2.05 0.331 15328
 15330 3 7.8 93.98 1.97 0.176 15329
 15331 3 7.67 94.1 1.89 0.166 15330
 15332 3 7.54 94.22 1.83 0.109 15331
 15333 3 7.48 94.31 1.76 0.142 15332
 15334 3 7.44 94.43 1.68 0.146 15333
 15335 3 7.37 94.53 1.7 0.183 15334
 15336 3 7.24 94.48 1.5 0.074 15335
 15337 3 7.1 94.54 1.45 0.083 15336
 15338 3 7.11 94.63 1.22 0.117 15337
 15339 3 7.17 94.75 1.17 0.106 15338
 15340 3 7.13 94.87 1.18 0.053 15339
 15341 3 7.42 94.78 1.93 0.114 15335
 15342 3 8.73 92.66 3.12 0.156 15320
 15343 3 8.64 92.46 3.26 0.141 15342
 15344 3 8.56 92.35 3.36 0.137 15343
 15345 3 8.42 92.19 3.48 0.143 15344
 15346 3 8.23 92.14 3.51 0.062 15345
 15347 3 10.81 92.59 3.47 0.204 15313
 15348 3 10.75 92.35 3.5 0.223 15347
 15349 3 10.74 92.21 3.54 0.244 15348
 15350 3 10.77 92.01 3.59 0.29 15349
 15351 3 10.75 91.79 3.63 0.318 15350
 15352 3 10.77 91.59 3.56 0.301 15351
 15353 3 10.52 91.52 3.87 0.21 15352
 15354 3 10.46 91.46 4 0.199 15353
 15355 3 10.43 91.38 4.11 0.224 15354
 15356 3 10.38 91.31 4.23 0.21 15355
 15357 3 10.42 91.24 4.34 0.199 15356
 15358 3 10.36 91.08 4.34 0.24 15357
 15359 3 10.32 90.94 4.47 0.227 15358
 15360 3 10.22 90.76 4.58 0.213 15359
 15361 3 10.1 90.66 4.61 0.264 15360
 15362 3 10.37 90.67 4.84 0.092 15361
 15363 3 10.39 90.56 4.87 0.041 15362
 15364 3 9.87 90.55 4.56 0.336 15361
 15365 3 9.83 90.45 4.51 0.433 15364
 15366 3 9.81 90.33 4.51 0.498 15365
 15367 3 9.82 90.22 4.55 0.555 15366
 15368 3 9.75 90.08 4.49 0.597 15367
 15369 3 9.78 89.9 4.52 0.643 15368
 15370 3 9.78 89.75 4.51 0.636 15369
 15371 3 9.88 89.56 4.57 0.663 15370
 15372 3 9.79 89.41 4.5 0.677 15371
 15373 3 9.81 89.2 4.54 0.577 15372
 15374 3 9.88 89 4.5 0.504 15373
 15375 3 9.84 88.86 4.58 0.425 15374
 15376 3 9.9 88.7 4.59 0.364 15375
 15377 3 9.93 88.53 4.55 0.344 15376
 15378 3 9.89 88.38 4.58 0.285 15377
 15379 3 9.92 88.18 4.53 0.224 15378
 15380 3 9.92 87.94 4.51 0.223 15379
 15381 3 9.92 87.76 4.55 0.227 15380
 15382 3 9.92 87.5 4.6 0.185 15381
 15383 3 9.85 87.32 4.58 0.213 15382
 15384 3 9.81 87.16 4.63 0.22 15383
 15385 3 9.76 86.96 4.64 0.258 15384
 15386 3 9.73 86.8 4.68 0.231 15385
 15387 3 9.79 86.56 4.72 0.225 15386
 15388 3 9.89 86.41 4.8 0.247 15387
 15389 3 9.92 86.28 4.88 0.236 15388
 15390 3 9.82 86.09 4.88 0.202 15389
 15391 3 9.8 85.94 4.85 0.198 15390
 15392 3 9.67 85.75 4.85 0.154 15391
 15393 3 9.54 85.6 4.84 0.19 15392
 15394 3 9.5 85.47 4.88 0.213 15393
 15395 3 9.47 85.36 4.85 0.269 15394
 15396 3 9.49 85.15 4.86 0.292 15395
 15397 3 9.5 84.95 4.86 0.295 15396
 15398 3 9.51 84.79 4.89 0.307 15397
 15399 3 9.54 84.6 4.9 0.297 15398
 15400 3 9.74 84.39 5 0.237 15399
 15401 3 9.85 84.19 5.03 0.258 15400
 15402 3 9.99 84.11 5.05 0.272 15401
 15403 3 10.32 84.26 5.13 0.173 15402
 15404 3 9.85 83.77 4.98 0.217 15402
 15405 3 9.85 83.6 4.93 0.261 15404
 15406 3 9.9 83.45 4.93 0.322 15405
 15407 3 10.01 83.23 5.18 0.206 15406
 15408 3 9.99 83.02 5.26 0.205 15407
 15409 3 9.99 82.83 5.26 0.224 15408
 15410 3 10.02 82.61 5.29 0.267 15409
 15411 3 10 82.42 5.3 0.286 15410
 15412 3 9.98 82.19 5.27 0.227 15411
 15413 3 10.05 82 5.4 0.249 15412
 15414 3 10.14 81.85 5.56 0.263 15413
 15415 3 10.15 81.74 5.66 0.264 15414
 15416 3 10.17 81.64 5.82 0.232 15415
 15417 3 10.17 81.49 5.9 0.234 15416
 15418 3 10.08 81.39 5.94 0.221 15417
 15419 3 10.16 81.19 6.03 0.214 15418
 15420 3 10.11 81.04 6.16 0.165 15419
 15421 3 10.09 80.92 6.27 0.213 15420
 15422 3 10.01 80.86 6.37 0.221 15421
 15423 3 9.97 80.73 6.5 0.221 15422
 15424 3 9.87 80.62 6.65 0.187 15423
 15425 3 9.89 80.44 6.75 0.193 15424
 15426 3 9.94 80.28 6.88 0.167 15425
 15427 3 9.96 80.07 7.05 0.194 15426
 15428 3 9.87 79.91 7.14 0.204 15427
 15429 3 9.8 79.76 7.19 0.199 15428
 15430 3 9.72 79.62 7.23 0.213 15429
 15431 3 9.76 79.47 7.29 0.194 15430
 15432 3 9.71 79.36 7.35 0.172 15431
 15433 3 9.56 79.25 7.38 0.125 15432
 15434 3 9.48 79.17 7.47 0.201 15433
 15435 3 9.46 79.04 7.5 0.278 15434
 15436 3 9.44 78.96 7.57 0.404 15435
 15437 3 9.37 78.84 7.63 0.52 15436
 15438 3 9.31 78.7 7.66 0.616 15437
 15439 3 9.27 78.57 7.81 0.698 15438
 15440 3 9.25 78.45 7.9 0.736 15439
 15441 3 9.22 78.26 7.89 0.817 15440
 15442 3 9.19 78.11 7.88 0.849 15441
 15443 3 9.22 78.15 8.22 0.853 15442
 15444 3 9.28 78.07 8.44 0.829 15443
 15445 3 9.71 78.24 8.88 0.684 15444
 15446 3 9.9 78.19 9.08 0.654 15445
 15447 3 10.69 78.01 8.99 0.128 15446
 15448 3 10.8 77.89 9.02 0.153 15447
 15449 3 10.91 77.76 9.06 0.14 15448
 15450 3 11.03 77.67 9.05 0.124 15449
 15451 3 11.2 77.66 9.03 0.036 15450
 15452 3 9.9 78.25 9.34 0.613 15446
 15453 3 10.05 78.21 9.48 0.562 15452
 15454 3 10.97 78.21 9.57 0.14 15453
 15455 3 11.21 78.16 9.71 0.119 15454
 15456 3 11.49 78.14 9.75 0.107 15455
 15457 3 11.65 78.16 9.75 0.142 15456
 15458 3 11.89 78.2 9.76 0.181 15457
 15459 3 12.08 78.19 9.72 0.203 15458
 15460 3 12.3 78.16 9.62 0.157 15459
 15461 3 12.57 78.16 9.59 0.116 15460
 15462 3 12.7 78.07 9.6 0.118 15461
 15463 3 12.88 78.12 9.65 0.106 15462
 15464 3 13.08 78.07 9.68 0.084 15463
 15465 3 13.22 78.07 9.62 0.088 15464
 15466 3 13.54 78.04 9.72 0.122 15465
 15467 3 13.69 78.02 9.77 0.105 15466
 15468 3 13.78 77.98 9.81 0.106 15467
 15469 3 13.87 77.98 9.88 0.11 15468
 15470 3 14.01 77.94 9.91 0.088 15469
 15471 3 14.18 77.98 9.97 0.075 15470
 15472 3 14.32 78.04 10.03 0.111 15471
 15473 3 14.44 78.11 10.11 0.102 15472
 15474 3 14.61 78.17 10.15 0.08 15473
 15475 3 14.74 78.2 10.12 0.051 15474
 15476 3 14.88 78.21 10.09 0.108 15475
 15477 3 15.02 78.21 10.06 0.09 15476
 15478 3 9.84 78.09 9.54 0.432 15453
 15479 3 9.89 77.52 9.65 0.179 15478
 15480 3 9.83 77.42 9.8 0.183 15479
 15481 3 9.72 77.32 9.89 0.161 15480
 15482 3 9.59 77.18 10.01 0.199 15481
 15483 3 9.47 77.07 10.12 0.252 15482
 15484 3 9.4 76.97 10.21 0.278 15483
 15485 3 9.34 76.83 10.31 0.284 15484
 15486 3 9.24 76.71 10.33 0.311 15485
 15487 3 9.28 76.7 9.89 0.124 15486
 15488 3 9.18 76.53 10.67 0.161 15486
 15489 3 9.09 76.42 10.76 0.178 15488
 15490 3 9.06 76.22 10.87 0.185 15489
 15491 3 9.04 76.06 10.91 0.194 15490
 15492 3 9.04 75.86 11.02 0.172 15491
 15493 3 9.09 75.73 11.01 0.155 15492
 15494 3 9.09 75.59 11.06 0.178 15493
 15495 3 9.08 75.45 11.16 0.169 15494
 15496 3 9.14 75.28 11.19 0.213 15495
 15497 3 9.12 75.13 11.22 0.247 15496
 15498 3 9.13 74.88 11.27 0.272 15497
 15499 3 9.2 74.71 11.34 0.275 15498
 15500 3 9.34 74.56 11.44 0.238 15499
 15501 3 9.52 74.45 11.5 0.184 15500
 15502 3 9.52 74.29 11.46 0.163 15501
 15503 3 9.47 74.13 11.44 0.205 15502
 15504 3 9.47 74 11.41 0.264 15503
 15505 3 9.51 73.87 11.36 0.317 15504
 15506 3 9.53 73.77 11.33 0.371 15505
 15507 3 10.09 73.68 11.34 0.139 15506
 15508 3 10.27 73.55 11.34 0.142 15507
 15509 3 10.39 73.5 11.35 0.131 15508
 15510 3 10.54 73.41 11.31 0.142 15509
 15511 3 10.75 73.41 11.3 0.143 15510
 15512 3 10.94 73.38 11.29 0.172 15511
 15513 3 11.15 73.39 11.28 0.151 15512
 15514 3 11.31 73.37 11.28 0.132 15513
 15515 3 11.49 73.44 11.27 0.137 15514
 15516 3 11.76 73.46 11.28 0.18 15515
 15517 3 11.94 73.49 11.2 0.175 15516
 15518 3 12.18 73.46 11.29 0.123 15517
 15519 3 12.39 73.48 11.22 0.108 15518
 15520 3 12.64 73.47 11.34 0.147 15519
 15521 3 12.89 73.44 11.37 0.212 15520
 15522 3 13.06 73.39 11.4 0.184 15521
 15523 3 13.37 73.4 11.41 0.126 15522
 15524 3 13.55 73.43 11.43 0.145 15523
 15525 3 13.75 73.44 11.45 0.148 15524
 15526 3 13.96 73.45 11.45 0.179 15525
 15527 3 14.23 73.46 11.53 0.193 15526
 15528 3 14.45 73.5 11.6 0.154 15527
 15529 3 14.71 73.58 11.66 0.143 15528
 15530 3 14.91 73.55 11.72 0.159 15529
 15531 3 15.09 73.54 11.71 0.156 15530
 15532 3 15.26 73.55 11.64 0.126 15531
 15533 3 15.41 73.53 11.58 0.137 15532
 15534 3 15.61 73.51 11.54 0.165 15533
 15535 3 15.71 73.51 11.41 0.165 15534
 15536 3 15.82 73.49 11.29 0.228 15535
 15537 3 16.03 73.52 11.27 0.188 15536
 15538 3 16.25 73.55 11.25 0.193 15537
 15539 3 16.4 73.58 11.24 0.299 15538
 15540 3 16.54 73.64 11.18 0.361 15539
 15541 3 16.68 73.59 11.1 0.388 15540
 15542 3 16.83 73.63 11.03 0.427 15541
 15543 3 16.97 73.73 10.94 0.403 15542
 15544 3 17.12 73.77 10.84 0.414 15543
 15545 3 17.23 73.73 10.77 0.281 15544
 15546 3 17.36 73.67 10.7 0.197 15545
 15547 3 17.36 74.31 10.88 0.118 15544
 15548 3 17.4 74.46 10.99 0.067 15547
 15549 3 8.97 73.67 11.28 0.181 15506
 15550 3 8.83 73.51 11.25 0.206 15549
 15551 3 8.71 73.31 11.3 0.236 15550
 15552 3 8.63 73.18 11.3 0.247 15551
 15553 3 8.67 72.87 11.35 0.143 15552
 15554 3 8.58 72.86 11.5 0.115 15553
 15555 3 8.42 72.99 11.68 0.109 15554
 15556 3 8.31 73.03 11.76 0.13 15555
 15557 3 8.17 73.15 11.73 0.165 15556
 15558 3 8.1 73.31 11.7 0.159 15557
 15559 3 8.08 73.51 11.66 0.15 15558
 15560 3 8.37 73.25 11.21 0.184 15552
 15561 3 8.21 73.15 11.16 0.158 15560
 15562 3 8.07 73.07 11.08 0.161 15561
 15563 3 7.95 73.03 10.98 0.144 15562
 15564 3 7.73 72.94 10.9 0.21 15563
 15565 3 7.49 72.9 10.86 0.229 15564
 15566 3 7.31 72.85 10.85 0.284 15565
 15567 3 7.16 72.85 10.9 0.357 15566
 15568 3 7.04 72.77 10.87 0.441 15567
 15569 3 6.88 72.77 10.91 0.539 15568
 15570 3 6.71 72.79 10.97 0.563 15569
 15571 3 6.56 72.74 11 0.6 15570
 15572 3 6.37 72.69 10.93 0.589 15571
 15573 3 6.25 72.69 10.89 0.597 15572
 15574 3 6.16 72.64 10.88 0.613 15573
 15575 3 6.15 72.22 10.96 0.559 15574
 15576 3 6.24 71.83 11.06 0.364 15575
 15577 3 6.28 71.62 11.26 0.263 15576
 15578 3 6.31 71.4 11.63 0.098 15577
 15579 3 6.35 71.27 11.71 0.135 15578
 15580 3 6.29 71.2 11.84 0.186 15579
 15581 3 6.16 71.09 11.96 0.19 15580
 15582 3 5.99 71 11.97 0.19 15581
 15583 3 5.86 70.91 12.04 0.171 15582
 15584 3 5.7 70.79 12.08 0.182 15583
 15585 3 5.57 70.66 12.1 0.184 15584
 15586 3 5.42 70.55 12.07 0.2 15585
 15587 3 5.3 70.45 12.02 0.229 15586
 15588 3 5.22 70.38 12.04 0.228 15587
 15589 3 5.12 70.27 12.07 0.242 15588
 15590 3 5.05 70.14 12.06 0.286 15589
 15591 3 4.95 70.03 12.09 0.368 15590
 15592 3 4.84 69.97 12.07 0.409 15591
 15593 3 4.72 69.84 12.09 0.462 15592
 15594 3 4.52 69.8 12.13 0.441 15593
 15595 3 4.27 69.77 12.24 0.386 15594
 15596 3 3.95 69.78 12.33 0.286 15595
 15597 3 3.55 69.91 12.46 0.185 15596
 15598 3 3.47 69.94 12.56 0.269 15597
 15599 3 3.27 69.7 12.55 0.185 15598
 15600 3 3.17 69.48 12.56 0.185 15599
 15601 3 3.03 69.3 12.42 0.204 15600
 15602 3 3 69.12 12.43 0.417 15601
 15603 3 3.06 69.04 12.44 0.535 15602
 15604 3 3.14 68.88 12.47 0.604 15603
 15605 3 3.2 68.74 12.43 0.628 15604
 15606 3 3.05 68.59 12.52 0.649 15605
 15607 3 3.02 68.45 12.62 0.651 15606
 15608 3 3.87 68.42 12.97 0.154 15607
 15609 3 3.97 68.33 13.06 0.174 15608
 15610 3 4.32 68.44 13.16 0.147 15609
 15611 3 4.49 68.4 13.2 0.191 15610
 15612 3 4.63 68.33 13.32 0.188 15611
 15613 3 4.75 68.33 13.52 0.169 15612
 15614 3 4.8 68.36 13.68 0.134 15613
 15615 3 3.84 68.07 13.06 0.127 15609
 15616 3 3.77 68 13.02 0.000125 15615
 15617 3 2.85 68.34 12.63 0.643 15607
 15618 3 1.86 68.28 12.83 0.211 15617
 15619 3 1.67 68.2 12.78 0.177 15618
 15620 3 1.53 68.08 12.85 0.159 15619
 15621 3 1.47 67.91 12.85 0.187 15620
 15622 3 1.34 67.7 12.71 0.168 15621
 15623 3 1.26 67.57 12.62 0.199 15622
 15624 3 1.15 67.44 12.5 0.198 15623
 15625 3 1.05 67.38 12.42 0.188 15624
 15626 3 0.98 67.25 12.3 0.197 15625
 15627 3 0.87 67.04 12.19 0.154 15626
 15628 3 0.89 66.97 12.05 0.168 15627
 15629 3 0.8 66.79 11.86 0.186 15628
 15630 3 0.72 66.62 11.74 0.227 15629
 15631 3 0.8 66.41 11.65 0.213 15630
 15632 3 0.78 66.31 11.5 0.209 15631
 15633 3 0.8 66.15 11.36 0.198 15632
 15634 3 0.67 66.03 11.33 0.151 15633
 15635 3 0.61 65.9 11.21 0.138 15634
 15636 3 0.54 65.79 11.13 0.125 15635
 15637 3 0.47 65.68 11.06 0.146 15636
 15638 3 0.44 65.52 10.96 0.155 15637
 15639 3 0.52 65.37 10.83 0.174 15638
 15640 3 0.59 65.24 10.8 0.176 15639
 15641 3 0.67 65.11 10.8 0.176 15640
 15642 3 0.72 64.98 10.75 0.217 15641
 15643 3 0.76 64.85 10.71 0.287 15642
 15644 3 0.71 64.75 10.67 0.365 15643
 15645 3 0.71 64.63 10.67 0.45 15644
 15646 3 0.85 64.49 10.57 0.484 15645
 15647 3 0.85 64.36 10.52 0.505 15646
 15648 3 0.94 64.26 10.4 0.531 15647
 15649 3 1 64.19 10.29 0.515 15648
 15650 3 1.18 64.1 10.11 0.509 15649
 15651 3 1.23 64.11 9.81 0.51 15650
 15652 3 1.26 64.08 9.63 0.517 15651
 15653 3 1.34 63.98 9.51 0.544 15652
 15654 3 1.26 63.82 9.47 0.578 15653
 15655 3 1.34 63.77 9.34 0.554 15654
 15656 3 1.47 63.72 9.3 0.592 15655
 15657 3 1.76 63.53 9.34 0.381 15656
 15658 3 2.2 63.42 9.24 0.236 15657
 15659 3 2.31 63.26 9.17 0.203 15658
 15660 3 2.53 63.12 9.1 0.187 15659
 15661 3 2.66 63.05 9.1 0.217 15660
 15662 3 2.85 62.96 9.07 0.204 15661
 15663 3 2.94 62.84 8.98 0.226 15662
 15664 3 2.67 62.67 8.86 0.094 15663
 15665 3 2.52 62.68 8.78 0.149 15664
 15666 3 2.37 62.69 8.73 0.163 15665
 15667 3 2.15 62.6 8.65 0.15 15666
 15668 3 2.1 62.54 8.57 0.000125 15667
 15669 3 3.22 62.85 9.05 0.118 15663
 15670 3 3.42 62.82 9.03 0.167 15669
 15671 3 3.6 62.74 8.98 0.18 15670
 15672 3 3.76 62.68 9 0.15 15671
 15673 3 3.91 62.59 8.97 0.106 15672
 15674 3 4.1 62.56 8.93 0.151 15673
 15675 3 4.24 62.54 8.96 0.155 15674
 15676 3 4.4 62.51 9.06 0.143 15675
 15677 3 4.57 62.45 9.06 0.159 15676
 15678 3 4.72 62.34 9.08 0.166 15677
 15679 3 4.86 62.26 9.1 0.162 15678
 15680 3 5.02 62.18 9.04 0.147 15679
 15681 3 5.2 62.16 8.91 0.117 15680
 15682 3 5.4 62.18 8.94 0.119 15681
 15683 3 5.53 62.28 8.89 0.145 15682
 15684 3 5.63 62.37 8.87 0.169 15683
 15685 3 5.71 62.46 8.8 0.169 15684
 15686 3 5.81 62.61 8.71 0.148 15685
 15687 3 5.96 62.72 8.61 0.127 15686
 15688 3 6.04 62.78 8.52 0.137 15687
 15689 3 6.1 62.8 8.38 0.134 15688
 15690 3 6.2 62.81 8.3 0.149 15689
 15691 3 6.32 62.92 8.23 0.148 15690
 15692 3 6.43 63.06 8.21 0.15 15691
 15693 3 6.51 63.19 8.23 0.165 15692
 15694 3 6.62 63.32 8.24 0.159 15693
 15695 3 6.78 63.4 8.25 0.149 15694
 15696 3 6.93 63.47 8.33 0.166 15695
 15697 3 7.07 63.53 8.35 0.193 15696
 15698 3 7.2 63.56 8.35 0.231 15697
 15699 3 7.32 63.6 8.38 0.3 15698
 15700 3 7.47 63.61 8.46 0.387 15699
 15701 3 7.54 63.76 8.51 0.393 15700
 15702 3 7.7 63.8 8.52 0.402 15701
 15703 3 7.88 63.82 8.48 0.391 15702
 15704 3 8.08 63.73 8.47 0.413 15703
 15705 3 8.23 63.8 8.49 0.453 15704
 15706 3 8.46 63.8 8.47 0.48 15705
 15707 3 8.6 63.86 8.45 0.516 15706
 15708 3 8.76 63.97 8.5 0.516 15707
 15709 3 8.94 63.99 8.38 0.524 15708
 15710 3 9.1 64.03 8.27 0.516 15709
 15711 3 9.21 64.1 8.21 0.528 15710
 15712 3 9.31 64.15 8.1 0.536 15711
 15713 3 9.01 64.94 8.31 0.112 15712
 15714 3 8.96 65.09 8.37 0.107 15713
 15715 3 9.12 65.18 8.41 0.105 15714
 15716 3 9.29 65.26 8.46 0.156 15715
 15717 3 9.45 65.31 8.44 0.154 15716
 15718 3 9.61 65.35 8.48 0.155 15717
 15719 3 9.71 65.48 8.65 0.000125 15718
 15720 3 9.52 63.63 7.59 0.22 15712
 15721 3 9.55 63.43 7.46 0.183 15720
 15722 3 9.43 63.28 7.31 0.118 15721
 15723 3 9.43 63.24 7.2 0.158 15722
 15724 3 9.45 63.23 7.08 0.228 15723
 15725 3 9.35 63.16 6.98 0.27 15724
 15726 3 9.2 63.05 6.91 0.365 15725
 15727 3 9.12 62.98 6.81 0.377 15726
 15728 3 9.01 62.84 6.72 0.371 15727
 15729 3 9.28 62.75 6.22 0.12 15728
 15730 3 9.19 62.67 6.08 0.166 15729
 15731 3 9.12 62.59 5.94 0.199 15730
 15732 3 8.96 62.53 5.86 0.21 15731
 15733 3 8.81 62.46 5.82 0.142 15732
 15734 3 8.65 62.4 5.9 0.103 15733
 15735 3 8.55 62.19 5.81 0.089 15734
 15736 3 8.44 62.1 5.74 0.073 15735
 15737 3 8.21 62.05 5.69 0.157 15736
 15738 3 8.11 62.01 5.67 0.096 15737
 15739 3 8.85 62.68 6.77 0.286 15728
 15740 3 8.77 62.5 6.79 0.206 15739
 15741 3 8.72 62.18 6.76 0.134 15740
 15742 3 8.71 62.06 6.65 0.084 15741
 15743 3 8.59 62 6.55 0.097 15742
 15744 3 8.47 61.92 6.48 0.105 15743
 15745 3 8.24 61.85 6.38 0.117 15744
 15746 3 8.09 61.84 6.32 0.122 15745
 15747 3 7.94 61.83 6.25 0.169 15746
 15748 3 7.81 61.88 6.15 0.143 15747
 15749 3 7.79 61.94 5.9 0.092 15748
 15750 3 9.42 77.52 7.23 0.254 15442
 15751 3 9.63 77.5 7.13 0.191 15750
 15752 3 9.9 77.52 7.09 0.137 15751
 15753 3 10.09 77.44 7.07 0.199 15752
 15754 3 10.25 77.38 7.11 0.188 15753
 15755 3 10.39 77.3 7.1 0.158 15754
 15756 3 10.56 77.17 7.15 0.135 15755
 15757 3 10.69 77.13 7.2 0.132 15756
 15758 3 10.79 77 7.24 0.138 15757
 15759 3 10.85 76.87 7.24 0.175 15758
 15760 3 11 76.73 7.23 0.154 15759
 15761 3 11.1 76.6 7.22 0.15 15760
 15762 3 11.23 76.44 7.18 0.143 15761
 15763 3 11.42 76.35 7.26 0.132 15762
 15764 3 11.63 76.26 7.24 0.165 15763
 15765 3 11.83 76.2 7.27 0.184 15764
 15766 3 11.99 76.19 7.26 0.204 15765
 15767 3 12.11 76.06 7.3 0.318 15766
 15768 3 12.23 76.04 7.36 0.459 15767
 15769 3 12.26 75.89 7.37 0.601 15768
 15770 3 12.24 75.73 7.37 0.67 15769
 15771 3 12.44 75.7 7.4 0.753 15770
 15772 3 12.54 75.69 7.45 0.827 15771
 15773 3 12.59 75.61 7.42 0.862 15772
 15774 3 12.44 75.36 7.38 0.943 15773
 15775 3 11.81 74.63 7.2 0.132 15774
 15776 3 11.81 74.5 7.2 0.119 15775
 15777 3 11.74 74.34 7.22 0.09 15776
 15778 3 12.77 75.45 7.43 0.573 15774
 15779 3 13.21 75.51 7.32 0.459 15778
 15780 3 13.36 75.57 7.47 0.476 15779
 15781 3 13.46 75.48 7.38 0.301 15780
 15782 3 13.5 75.36 7.45 0.141 15781
 15783 3 12.94 75.5 7.44 0.573 15778
 15784 3 11 75.05 7.33 0.258 15783
 15785 3 10.69 75.05 7.05 0.169 15784
 15786 3 10.48 75.11 6.86 0.113 15785
 15787 3 10.22 75.14 6.78 0.127 15786
 15788 3 10.05 75.16 6.69 0.128 15787
 15789 3 9.89 75.19 6.66 0.165 15788
 15790 3 9.68 75.19 6.69 0.079 15789
 15791 3 9.49 75.19 6.71 0.12 15790
 15792 3 9.18 75.16 6.78 0.083 15791
 15793 3 9.04 75.09 6.85 0.106 15792
 15794 3 8.92 75 6.94 0.149 15793
 15795 3 8.81 74.92 6.96 0.139 15794
 15796 3 8.67 74.75 6.9 0.161 15795
 15797 3 8.53 74.64 6.86 0.16 15796
 15798 3 8.32 74.48 6.81 0.091 15797
 15799 3 8.23 74.4 6.84 0.068 15798
 15800 3 8.15 74.32 6.85 0.095 15799
 15801 3 7.97 74.24 6.87 0.078 15800
 15802 3 7.82 74.19 6.91 0.000125 15801
 15803 3 10.94 91.51 3.39 0.144 15352
 15804 3 10.87 91.36 3.25 0.112 15803
 15805 3 10.86 91.19 3.14 0.121 15804
 15806 3 10.94 91.07 3.12 0.154 15805
 15807 3 10.92 90.95 2.97 0.124 15806
 15808 3 10.9 90.86 2.89 0.131 15807
 15809 3 10.8 90.74 2.8 0.087 15808
 15810 3 10.84 90.62 2.78 0.081 15809
 15811 3 10.83 90.51 2.73 0.093 15810
 15812 3 10.85 90.35 2.68 0.06 15811
 15813 3 13.7 97.85 3.2 0.018 15274
 15814 3 13.68 102.27 4.01 0.133 15235
 15815 3 13.58 102.27 4.04 0.193 15814
 15816 3 13.49 102.27 4.09 0.176 15815
 15817 3 13.41 102.17 4.26 0.171 15816
 15818 3 13.35 102.07 4.5 0.135 15817
 15819 3 13.24 101.97 4.69 0.155 15818
 15820 3 13.12 101.97 4.88 0.186 15819
 15821 3 13 101.87 5.01 0.195 15820
 15822 3 12.81 101.87 5.2 0.143 15821
 15823 3 12.75 101.87 5.32 0.166 15822
 15824 3 12.69 101.97 5.5 0.149 15823
 15825 3 12.54 102.07 5.57 0.182 15824
 15826 3 12.41 102.07 5.76 0.2 15825
 15827 3 12.29 102.17 5.82 0.222 15826
 15828 3 12.24 102.27 5.92 0.265 15827
 15829 3 12.29 102.27 6.05 0.295 15828
 15830 3 12.47 102.27 6.17 0.28 15829
 15831 3 12.47 102.47 6.23 0.37 15830
 15832 3 12.47 102.67 6.29 0.533 15831
 15833 3 11.77 102.57 6.39 0.192 15832
 15834 3 11.81 102.57 6.52 0.000125 15833
 15835 3 12.49 102.77 6.37 0.604 15832
 15836 3 12.7 102.77 6.44 0.597 15835
 15837 3 12.81 102.77 6.56 0.64 15836
 15838 3 12.82 102.97 6.57 0.685 15837
 15839 3 12.9 103.07 6.66 0.748 15838
 15840 3 13 103.07 6.74 0.834 15839
 15841 3 13.62 102.07 6.96 0.252 15840
 15842 3 13.62 101.87 6.99 0.19 15841
 15843 3 13.66 101.77 6.98 0.189 15842
 15844 3 13.75 101.67 7.08 0.179 15843
 15845 3 13.79 101.47 7.3 0.145 15844
 15846 3 13.75 101.27 7.37 0.132 15845
 15847 3 13.64 101.07 7.39 0.113 15846
 15848 3 13.62 100.87 7.46 0.082 15847
 15849 3 13.61 100.77 7.55 0.088 15848
 15850 3 13.65 100.77 7.63 0.1 15849
 15851 3 12.9 103.37 6.77 0.746 15840
 15852 3 12.88 103.47 6.9 0.724 15851
 15853 3 12.83 103.67 6.93 0.688 15852
 15854 3 12.85 103.67 7.13 0.64 15853
 15855 3 13.06 103.07 6.99 0.193 15854
 15856 3 12.99 103.17 7.07 0.162 15855
 15857 3 12.95 103.17 7.13 0.093 15856
 15858 3 12.68 103.87 7.27 0.529 15854
 15859 3 12.51 103.87 7.47 0.366 15858
 15860 3 11.79 103.77 7.64 0.135 15859
 15861 3 11.63 103.87 7.75 0.179 15860
 15862 3 11.44 103.87 7.83 0.168 15861
 15863 3 11.25 103.97 7.9 0.133 15862
 15864 3 11.16 104.07 7.99 0.122 15863
 15865 3 11.03 104.27 8.07 0.144 15864
 15866 3 10.9 104.37 8.18 0.169 15865
 15867 3 10.78 104.37 8.24 0.106 15866
 15868 3 12.01 103.37 5.97 0.124 15835
 15869 3 12.03 103.57 5.91 0.118 15868
 15870 3 11.9 103.67 5.89 0.098 15869
 15871 3 11.86 103.77 5.9 0.127 15870
 15872 3 11.81 103.97 5.94 0.123 15871
 15873 3 11.63 103.97 5.96 0.127 15872
 15874 3 11.49 104.07 5.94 0.134 15873
 15875 3 11.4 104.17 5.95 0.16 15874
 15876 3 11.24 104.27 5.78 0.151 15875
 15877 3 11.2 104.37 5.69 0.105 15876
 15878 3 14.59 105.06 1.82 0.172 15117
 15879 3 14.86 105.36 1.25 0.128 15116
 15880 3 15.01 105.36 1.07 0.113 15879
 15881 3 15.1 105.26 0.99 0.168 15880
 15882 3 15.23 105.16 0.99 0.206 15881
 15883 3 15.44 105.26 0.93 0.156 15882
 15884 3 15.58 105.16 0.89 0.09 15883
 15885 3 15.72 105.06 0.83 0.117 15884
 15886 3 15.89 105.06 0.82 0.115 15885
 15887 3 16.05 104.96 0.79 0.11 15886
 15888 3 16.24 104.96 0.69 0.126 15887
 15889 3 16.35 104.96 0.73 0.000125 15888
 15890 3 14.21 105.36 1.25 0.114 15113
 15891 3 14.31 105.36 1.32 0.119 15890
 15892 3 14.34 105.26 1.49 0.126 15891
 15893 3 14.39 105.16 1.69 0.148 15892
 15894 3 14.46 105.16 1.77 0.106 15893
 15895 3 11.66 107.47 -0.25 0.327 15095
 15896 3 11.93 107.97 -0.15 0.122 15895
 15897 3 12.05 108.07 -0.19 0.172 15896
 15898 3 12.15 108.17 -0.19 0.195 15897
 15899 3 12.09 108.47 -0.16 0.085 15898
 15900 3 12.04 108.57 -0.05 0.098 15899
 15901 3 12.08 108.67 0.17 0.106 15900
 15902 3 12.16 108.57 0.24 0.044 15901
 15903 3 9.28 105.77 -2.71 0.966 15073
 15904 3 9.33 105.67 -2.69 0.971 15903
 15905 3 9.01 105.77 -1.38 0.195 15904
 15906 3 8.89 105.67 -1.19 0.162 15905
 15907 3 8.91 105.67 -1.08 0.213 15906
 15908 3 8.87 105.67 -0.95 0.234 15907
 15909 3 8.8 105.47 -0.88 0.259 15908
 15910 3 8.7 105.37 -0.78 0.226 15909
 15911 3 8.55 105.17 -0.72 0.223 15910
 15912 3 8.32 105.07 -0.61 0.182 15911
 15913 3 8.14 104.97 -0.58 0.19 15912
 15914 3 7.99 104.87 -0.58 0.194 15913
 15915 3 7.87 104.77 -0.54 0.18 15914
 15916 3 7.63 104.57 -0.54 0.182 15915
 15917 3 7.44 104.57 -0.5 0.18 15916
 15918 3 7.31 104.47 -0.46 0.136 15917
 15919 3 7.23 104.27 -0.44 0.133 15918
 15920 3 7.06 104.27 -0.45 0.127 15919
 15921 3 6.88 104.17 -0.52 0.169 15920
 15922 3 6.75 104.07 -0.49 0.145 15921
 15923 3 6.62 104.07 -0.42 0.172 15922
 15924 3 6.68 103.97 -0.33 0.261 15923
 15925 3 6.29 103.98 -0.48 0.112 15924
 15926 3 6.13 103.88 -0.46 0.145 15925
 15927 3 5.99 103.78 -0.49 0.197 15926
 15928 3 5.85 103.88 -0.47 0.238 15927
 15929 3 5.79 103.58 -0.43 0.181 15928
 15930 3 5.63 103.48 -0.43 0.192 15929
 15931 3 5.54 103.38 -0.39 0.22 15930
 15932 3 5.47 103.28 -0.35 0.247 15931
 15933 3 5.46 103.28 -0.01 0.121 15932
 15934 3 5.43 103.28 0.08 0.108 15933
 15935 3 5.39 103.18 0.16 0.156 15934
 15936 3 5.32 103.18 0.36 0.283 15935
 15937 3 5.33 103.18 0.51 0.366 15936
 15938 3 5.24 103.08 0.61 0.442 15937
 15939 3 5.19 103.08 0.73 0.508 15938
 15940 3 5.06 102.98 0.83 0.54 15939
 15941 3 5.01 102.88 0.91 0.539 15940
 15942 3 5.2 102.58 1.06 0.442 15941
 15943 3 5.14 102.28 1.12 0.404 15942
 15944 3 5.1 102.18 1.21 0.378 15943
 15945 3 5.01 101.98 1.28 0.327 15944
 15946 3 4.91 101.68 1.34 0.283 15945
 15947 3 4.75 101.48 1.34 0.198 15946
 15948 3 4.62 101.38 1.39 0.164 15947
 15949 3 4.47 101.28 1.48 0.185 15948
 15950 3 4.33 101.18 1.59 0.18 15949
 15951 3 4.22 100.98 1.71 0.167 15950
 15952 3 4.18 100.88 1.78 0.16 15951
 15953 3 4.19 100.78 1.81 0.213 15952
 15954 3 4.25 100.68 1.85 0.315 15953
 15955 3 4.27 100.58 1.73 0.397 15954
 15956 3 4.03 100.28 1.66 0.5 15955
 15957 3 4.7 100.18 1.48 0.245 15956
 15958 3 4.82 100.08 1.4 0.294 15957
 15959 3 4.96 99.98 1.41 0.22 15958
 15960 3 4.96 99.92 1.31 0.138 15959
 15961 3 3.88 100.18 1.73 0.493 15956
 15962 3 3.78 99.98 1.65 0.547 15961
 15963 3 3.67 99.91 1.66 0.554 15962
 15964 3 3.52 99.83 1.6 0.592 15963
 15965 3 3.37 99.74 1.56 0.632 15964
 15966 3 3.16 99.66 1.54 0.607 15965
 15967 3 2.87 99.5 1.01 0.115 15966
 15968 3 2.71 99.42 0.96 0.1 15967
 15969 3 2.55 99.39 0.93 0.163 15968
 15970 3 2.39 99.36 0.91 0.198 15969
 15971 3 2.19 99.39 0.83 0.2 15970
 15972 3 1.95 99.35 0.64 0.109 15971
 15973 3 1.75 99.4 0.65 0.078 15972
 15974 3 1.64 99.46 0.63 0.08 15973
 15975 3 1.55 99.56 0.57 0.129 15974
 15976 3 1.45 99.61 0.56 0.109 15975
 15977 3 1.29 99.67 0.58 0.113 15976
 15978 3 1.22 99.75 0.65 0.122 15977
 15979 3 1.09 99.77 0.71 0.164 15978
 15980 3 0.79 99.77 0.65 0.156 15979
 15981 3 0.54 99.74 0.73 0.139 15980
 15982 3 0.43 99.8 0.8 0.152 15981
 15983 3 0.36 99.88 0.88 0.157 15982
 15984 3 0.18 99.98 0.88 0.116 15983
 15985 3 0.16 99.89 1.01 0.117 15984
 15986 3 0.22 99.92 1.16 0.134 15985
 15987 3 0.21 99.96 1.28 0.117 15986
 15988 3 0.24 100.1 1.4 0.105 15987
 15989 3 0.18 100.1 1.53 0.000125 15988
 15990 3 3.03 99.65 1.67 0.556 15966
 15991 3 2.84 99.63 1.67 0.517 15990
 15992 3 2.88 99.49 1.7 0.459 15991
 15993 3 2.53 99.57 1.65 0.259 15992
 15994 3 2.42 99.47 1.62 0.156 15993
 15995 3 2.17 99.45 1.6 0.129 15994
 15996 3 4.96 100.98 1.95 0.211 15955
 15997 3 5.07 100.88 1.92 0.205 15996
 15998 3 5.22 100.78 1.9 0.071 15997
 15999 3 5.41 103.08 -0.68 0.12 15932
 16000 3 5.34 102.98 -0.72 0.17 15999
 16001 3 5.21 102.88 -0.8 0.176 16000
 16002 3 4.98 102.78 -0.92 0.174 16001
 16003 3 4.84 102.68 -0.94 0.183 16002
 16004 3 4.78 102.48 -1.02 0.167 16003
 16005 3 4.63 102.28 -1.12 0.155 16004
 16006 3 4.51 102.08 -1.19 0.146 16005
 16007 3 4.4 101.98 -1.25 0.141 16006
 16008 3 4.26 101.88 -1.3 0.174 16007
 16009 3 4.08 101.88 -1.35 0.135 16008
 16010 3 3.89 101.78 -1.35 0.139 16009
 16011 3 3.74 101.68 -1.38 0.177 16010
 16012 3 3.56 101.68 -1.4 0.219 16011
 16013 3 3.31 101.68 -1.36 0.185 16012
 16014 3 2.98 101.68 -1.37 0.217 16013
 16015 3 2.82 101.68 -1.46 0.174 16014
 16016 3 2.69 101.68 -1.64 0.158 16015
 16017 3 2.65 101.78 -1.8 0.485 16016
 16018 3 2.56 101.88 -1.9 0.576 16017
 16019 3 2.52 101.88 -2.05 0.637 16018
 16020 3 2.43 101.78 -2.09 0.659 16019
 16021 3 2.06 101.68 -2.06 0.58 16020
 16022 3 1.88 101.58 -2.06 0.617 16021
 16023 3 1.74 101.48 -2.1 0.544 16022
 16024 3 1.44 101.48 -1.93 0.446 16023
 16025 3 1.28 101.58 -1.94 0.264 16024
 16026 3 1.13 101.68 -1.7 0.08 16025
 16027 3 1.9 100.58 -2.24 0.281 16024
 16028 3 1.82 100.48 -2.2 0.229 16027
 16029 3 1.93 100.28 -2.4 0.089 16028
 16030 3 1.93 100.18 -2.47 0.115 16029
 16031 3 2.03 100.08 -2.51 0.126 16030
 16032 3 1.94 99.96 -2.65 0.131 16031
 16033 3 1.89 99.78 -2.69 0.136 16032
 16034 3 1.91 99.59 -2.69 0.149 16033
 16035 3 1.82 99.49 -2.76 0.000125 16034
 16036 3 1.83 100.58 -2.03 0.075 16028
 16037 3 1.92 100.38 -2.05 0.091 16036
 16038 3 2.07 100.38 -2.1 0.096 16037
 16039 3 2.12 100.28 -2.14 0.1 16038
 16040 3 2.19 100.28 -2.07 0.043 16039
 16041 3 2.15 102.28 -1.61 0.098 16018
 16042 3 2 102.28 -1.59 0.119 16041
 16043 3 5.73 104.18 -0.56 0.203 15928
 16044 3 9.45 105.47 -3.17 0.847 15904
 16045 3 9.44 105.37 -3.34 0.767 16044
 16046 3 9.51 105.27 -3.43 0.745 16045
 16047 3 9.69 105.07 -3.87 0.608 16046
 16048 3 9.7 104.97 -3.85 0.572 16047
 16049 3 9.8 104.77 -3.86 0.544 16048
 16050 3 9.84 104.57 -3.92 0.502 16049
 16051 3 9.9 104.47 -3.97 0.387 16050
 16052 3 9.96 104.27 -4.09 0.308 16051
 16053 3 10 104.17 -4.1 0.233 16052
 16054 3 10.37 103.97 -4.31 0.194 16053
 16055 3 10.46 103.77 -4.38 0.168 16054
 16056 3 10.54 103.67 -4.45 0.155 16055
 16057 3 10.53 103.47 -4.54 0.164 16056
 16058 3 10.43 103.27 -4.6 0.192 16057
 16059 3 10.34 103.17 -4.59 0.176 16058
 16060 3 10.38 102.97 -4.6 0.16 16059
 16061 3 10.36 102.77 -4.6 0.172 16060
 16062 3 10.43 102.67 -4.58 0.237 16061
 16063 3 10.47 102.57 -4.53 0.305 16062
 16064 3 11.01 102.47 -4.69 0.076 16063
 16065 3 11.19 102.46 -4.67 0.147 16064
 16066 3 11.33 102.36 -4.76 0.137 16065
 16067 3 11.46 102.36 -4.86 0.111 16066
 16068 3 10.24 102.47 -4.35 0.214 16063
 16069 3 10.12 102.37 -4.21 0.159 16068
 16070 3 10.11 102.27 -4.13 0.139 16069
 16071 3 10.13 102.17 -3.98 0.151 16070
 16072 3 10.19 101.97 -3.9 0.201 16071
 16073 3 10.22 101.87 -3.87 0.231 16072
 16074 3 10.26 101.67 -3.88 0.217 16073
 16075 3 10.29 101.57 -3.84 0.237 16074
 16076 3 10.54 101.27 -3.78 0.185 16075
 16077 3 10.63 101.17 -3.81 0.243 16076
 16078 3 10.73 100.97 -3.91 0.263 16077
 16079 3 10.86 100.87 -3.76 0.16 16078
 16080 3 10.93 100.77 -3.72 0.154 16079
 16081 3 10.96 100.47 -3.71 0.152 16080
 16082 3 11.08 100.27 -3.77 0.152 16081
 16083 3 11.15 100.07 -3.84 0.15 16082
 16084 3 11.13 99.91 -3.88 0.155 16083
 16085 3 11.2 99.75 -3.98 0.153 16084
 16086 3 11.19 99.6 -4.11 0.165 16085
 16087 3 11.25 99.51 -4.22 0.161 16086
 16088 3 11.28 99.39 -4.4 0.184 16087
 16089 3 11.3 99.33 -4.59 0.194 16088
 16090 3 11.4 99.24 -4.71 0.208 16089
 16091 3 11.52 99.16 -4.79 0.264 16090
 16092 3 11.58 99.09 -4.91 0.303 16091
 16093 3 11.65 99.28 -5.18 0.203 16092
 16094 3 11.67 99.42 -5.43 0.142 16093
 16095 3 11.86 99.45 -5.58 0.138 16094
 16096 3 12.05 99.47 -5.75 0.217 16095
 16097 3 12.16 99.51 -5.89 0.236 16096
 16098 3 12.33 99.62 -6.01 0.215 16097
 16099 3 12.5 99.75 -6.07 0.22 16098
 16100 3 12.58 99.85 -6.16 0.242 16099
 16101 3 12.64 99.94 -6.26 0.331 16100
 16102 3 12.66 100.06 -6.32 0.433 16101
 16103 3 12.67 100.16 -6.44 0.489 16102
 16104 3 12.71 100.16 -6.57 0.522 16103
 16105 3 12.87 100.16 -6.75 0.552 16104
 16106 3 12.92 100.26 -6.86 0.635 16105
 16107 3 13.35 100.26 -6.92 0.524 16106
 16108 3 13.44 100.36 -7.06 0.587 16107
 16109 3 13.56 100.36 -7.17 0.595 16108
 16110 3 13.58 100.26 -7.28 0.637 16109
 16111 3 13.74 100.66 -7.44 0.483 16110
 16112 3 13.78 100.76 -7.58 0.419 16111
 16113 3 14.01 100.86 -7.66 0.346 16112
 16114 3 14.37 101.26 -7.74 0.162 16113
 16115 3 14.53 101.36 -7.73 0.16 16114
 16116 3 14.62 101.46 -7.76 0.161 16115
 16117 3 14.66 101.66 -7.83 0.132 16116
 16118 3 14.64 101.76 -7.91 0.12 16117
 16119 3 14.7 101.76 -7.97 0.179 16118
 16120 3 14.62 101.86 -8.04 0.244 16119
 16121 3 14.6 101.96 -8.11 0.323 16120
 16122 3 14.59 102.06 -8.17 0.371 16121
 16123 3 14.7 102.16 -8.23 0.468 16122
 16124 3 14.66 102.26 -8.19 0.554 16123
 16125 3 14.72 102.46 -8.19 0.593 16124
 16126 3 14.62 102.56 -8.12 0.68 16125
 16127 3 14.6 102.76 -8.07 0.772 16126
 16128 3 14.75 102.86 -8.19 0.81 16127
 16129 3 14.99 102.96 -8.25 0.747 16128
 16130 3 14.99 103.16 -8.13 0.66 16129
 16131 3 15.05 103.26 -8.31 0.535 16130
 16132 3 14.93 103.26 -8.44 0.456 16131
 16133 3 14.18 103.86 -8.95 0.115 16132
 16134 3 14.04 104.06 -9.03 0.119 16133
 16135 3 13.94 104.16 -9.11 0.17 16134
 16136 3 13.77 104.36 -9.14 0.112 16135
 16137 3 13.63 104.46 -9.22 0.131 16136
 16138 3 13.57 104.46 -9.29 0.145 16137
 16139 3 13.39 104.66 -9.36 0.148 16138
 16140 3 13.32 104.76 -9.44 0.165 16139
 16141 3 13.26 104.96 -9.5 0.214 16140
 16142 3 13.18 105.16 -9.55 0.156 16141
 16143 3 12.99 105.26 -9.65 0.132 16142
 16144 3 12.91 105.36 -9.76 0.136 16143
 16145 3 12.77 105.36 -9.91 0.212 16144
 16146 3 12.67 105.46 -10.07 0.182 16145
 16147 3 12.54 105.36 -10.29 0.106 16146
 16148 3 12.4 105.36 -10.34 0.138 16147
 16149 3 12.24 105.56 -10.38 0.142 16148
 16150 3 12.08 105.46 -10.44 0.146 16149
 16151 3 11.94 105.56 -10.44 0.139 16150
 16152 3 11.78 105.66 -10.6 0.152 16151
 16153 3 11.71 105.76 -10.67 0.164 16152
 16154 3 11.68 105.86 -10.82 0.152 16153
 16155 3 11.66 106.06 -10.93 0.199 16154
 16156 3 11.68 106.16 -11.09 0.211 16155
 16157 3 11.76 106.26 -11.24 0.261 16156
 16158 3 11.79 106.26 -11.36 0.282 16157
 16159 3 12.13 106.06 -11.52 0.202 16158
 16160 3 12.35 106.06 -11.58 0.222 16159
 16161 3 12.43 105.96 -11.65 0.249 16160
 16162 3 12.52 105.76 -11.69 0.327 16161
 16163 3 12.58 105.66 -11.78 0.368 16162
 16164 3 12.68 105.56 -11.76 0.442 16163
 16165 3 12.76 105.56 -11.87 0.494 16164
 16166 3 12.84 105.46 -11.95 0.543 16165
 16167 3 12.98 105.36 -11.95 0.497 16166
 16168 3 13.29 105.46 -12.1 0.34 16167
 16169 3 13.47 105.36 -12.04 0.258 16168
 16170 3 13.62 105.36 -12.13 0.187 16169
 16171 3 13.72 105.26 -12.17 0.151 16170
 16172 3 13.87 105.26 -12.3 0.113 16171
 16173 3 14 105.16 -12.44 0.103 16172
 16174 3 14.21 105.06 -12.53 0.089 16173
 16175 3 14.32 105.16 -12.65 0.075 16174
 16176 3 11.47 106.56 -11.46 0.192 16158
 16177 3 11.32 106.66 -11.54 0.204 16176
 16178 3 11.12 106.76 -11.62 0.157 16177
 16179 3 11.02 106.76 -11.71 0.145 16178
 16180 3 10.83 106.96 -11.74 0.142 16179
 16181 3 10.67 106.96 -11.82 0.173 16180
 16182 3 10.5 107.16 -11.85 0.182 16181
 16183 3 10.33 107.16 -11.95 0.22 16182
 16184 3 10.22 107.26 -12.02 0.253 16183
 16185 3 10.08 107.36 -12.01 0.317 16184
 16186 3 9.98 107.46 -11.95 0.353 16185
 16187 3 9.89 107.66 -11.95 0.428 16186
 16188 3 9.75 107.76 -11.94 0.464 16187
 16189 3 9.68 107.96 -11.94 0.544 16188
 16190 3 9.57 108.06 -12.02 0.63 16189
 16191 3 9.42 108.16 -12.06 0.694 16190
 16192 3 9.26 108.06 -12.12 0.739 16191
 16193 3 9.19 108.26 -12.14 0.658 16192
 16194 3 9.07 108.46 -12.09 0.382 16193
 16195 3 9.05 108.66 -12.14 0.278 16194
 16196 3 9.05 108.76 -12.14 0.206 16195
 16197 3 8.79 108.76 -12.24 0.000125 16196
 16198 3 9.21 107.06 -12.65 0.139 16192
 16199 3 9.33 106.86 -12.76 0.119 16198
 16200 3 9.35 106.66 -12.81 0.088 16199
 16201 3 9.39 106.56 -12.88 0.133 16200
 16202 3 9.42 106.46 -12.96 0.149 16201
 16203 3 9.52 106.26 -12.98 0.165 16202
 16204 3 9.65 106.06 -12.84 0.112 16203
 16205 3 9.76 105.96 -12.81 0.145 16204
 16206 3 9.87 105.76 -12.81 0.14 16205
 16207 3 9.93 105.56 -12.73 0.09 16206
 16208 3 10 105.46 -12.72 0.127 16207
 16209 3 10.07 105.36 -12.78 0.125 16208
 16210 3 10.31 105.26 -12.69 0.093 16209
 16211 3 10.43 105.16 -12.68 0.12 16210
 16212 3 10.46 105.06 -12.69 0.000125 16211
 16213 3 15.15 103.36 -8.52 0.141 16132
 16214 3 15.15 103.36 -8.63 0.054 16213
 16215 3 15.59 103.26 -7.69 0.313 16131
 16216 3 15.62 103.36 -7.74 0.317 16215
 16217 3 15.93 103.36 -7.74 0.253 16216
 16218 3 16 103.46 -7.71 0.189 16217
 16219 3 15.11 103.46 -7.87 0.131 16216
 16220 3 14.99 103.66 -7.87 0.22 16219
 16221 3 14.95 103.76 -7.83 0.245 16220
 16222 3 14.82 103.76 -7.8 0.271 16221
 16223 3 14.69 103.86 -7.8 0.192 16222
 16224 3 13.61 99.29 -7.4 0.159 16110
 16225 3 13.53 99.14 -7.46 0.096 16224
 16226 3 11.95 100.06 -7 0.174 16106
 16227 3 11.7 100.06 -6.99 0.089 16226
 16228 3 11.59 98.67 -4.56 0.139 16092
 16229 3 11.54 98.48 -4.43 0.133 16228
 16230 3 11.51 98.29 -4.41 0.114 16229
 16231 3 11.44 98.11 -4.43 0.126 16230
 16232 3 11.31 97.96 -4.44 0.125 16231
 16233 3 11.25 97.82 -4.5 0.148 16232
 16234 3 11.1 97.71 -4.57 0.145 16233
 16235 3 10.95 97.64 -4.62 0.164 16234
 16236 3 10.78 97.66 -4.74 0.169 16235
 16237 3 10.52 97.73 -4.82 0.181 16236
 16238 3 10.3 97.78 -4.95 0.185 16237
 16239 3 10.16 97.74 -5.03 0.261 16238
 16240 3 10.04 97.68 -5.07 0.351 16239
 16241 3 9.92 97.63 -5.12 0.414 16240
 16242 3 9.9 97.52 -5.17 0.419 16241
 16243 3 10.28 97.2 -5.27 0.164 16242
 16244 3 10.25 97.01 -5.02 0.103 16243
 16245 3 10.15 96.89 -4.97 0.127 16244
 16246 3 9.99 96.78 -4.91 0.17 16245
 16247 3 9.8 96.73 -4.86 0.171 16246
 16248 3 9.64 96.82 -4.7 0.123 16247
 16249 3 9.59 96.94 -4.56 0.119 16248
 16250 3 9.55 97.03 -4.46 0.122 16249
 16251 3 9.53 97.14 -4.35 0.097 16250
 16252 3 9.43 97.24 -4.32 0.09 16251
 16253 3 9.72 96.57 -4.88 0.141 16247
 16254 3 9.59 96.48 -4.88 0.112 16253
 16255 3 9.47 96.34 -4.82 0.051 16254
 16256 3 9.39 96.25 -4.83 0.096 16255
 16257 3 9.26 96.13 -4.8 0.104 16256
 16258 3 9.16 95.95 -4.78 0.118 16257
 16259 3 9.24 95.84 -4.78 0.134 16258
 16260 3 9.35 95.75 -4.73 0.097 16259
 16261 3 9.41 97.96 -5.39 0.138 16242
 16262 3 9.34 98.08 -5.44 0.147 16261
 16263 3 9.28 98.21 -5.52 0.168 16262
 16264 3 9.2 98.35 -5.61 0.189 16263
 16265 3 9.13 98.49 -5.73 0.185 16264
 16266 3 9.05 98.58 -5.85 0.17 16265
 16267 3 8.92 98.64 -5.88 0.204 16266
 16268 3 8.82 98.65 -5.96 0.231 16267
 16269 3 8.79 98.69 -6.07 0.301 16268
 16270 3 8.67 98.76 -6.1 0.357 16269
 16271 3 8.5 98.79 -6.01 0.405 16270
 16272 3 8.37 98.87 -6.05 0.479 16271
 16273 3 8.28 99.01 -6.01 0.529 16272
 16274 3 8.12 99.04 -5.98 0.581 16273
 16275 3 7.99 99.09 -5.94 0.617 16274
 16276 3 7.85 99.18 -5.88 0.636 16275
 16277 3 7.68 99.26 -5.88 0.566 16276
 16278 3 7.55 99.35 -5.74 0.418 16277
 16279 3 7.45 99.45 -5.69 0.041 16278
 16280 3 7.53 99.85 -5.37 0.113 16278
 16281 3 7.43 99.94 -5.32 0.133 16280
 16282 3 7.37 99.97 -5.27 0.173 16281
 16283 3 7.3 100.07 -5.19 0.198 16282
 16284 3 7.19 100.17 -5.08 0.169 16283
 16285 3 7.09 100.17 -4.98 0.131 16284
 16286 3 7 100.27 -4.84 0.175 16285
 16287 3 6.85 100.27 -4.74 0.097 16286
 16288 3 9 104.97 -2.66 0.177 16046
 16289 3 8.92 104.87 -2.76 0.175 16288
 16290 3 8.92 104.67 -2.84 0.207 16289
 16291 3 9.01 104.47 -2.87 0.184 16290
 16292 3 8.69 109.87 -4.35 0.266 15050
 16293 3 8.47 109.97 -4.39 0.3 16292
 16294 3 8.25 109.97 -4.53 0.297 16293
 16295 3 8.08 109.97 -4.54 0.263 16294
 16296 3 8.02 110.07 -4.67 0.204 16295
 16297 3 7.95 110.27 -4.73 0.179 16296
 16298 3 7.83 110.37 -4.8 0.204 16297
 16299 3 7.66 110.47 -4.84 0.231 16298
 16300 3 7.51 110.57 -4.81 0.283 16299
 16301 3 7.34 110.77 -4.7 0.264 16300
 16302 3 7.18 110.77 -4.61 0.225 16301
 16303 3 7.13 110.97 -4.43 0.163 16302
 16304 3 7 111.07 -4.47 0.196 16303
 16305 3 6.9 111.07 -4.5 0.186 16304
 16306 3 6.86 111.27 -4.37 0.22 16305
 16307 3 6.79 111.37 -4.28 0.191 16306
 16308 3 6.68 111.57 -4.29 0.205 16307
 16309 3 6.51 111.57 -4.24 0.247 16308
 16310 3 6.27 111.57 -4.21 0.328 16309
 16311 3 6.11 111.57 -4.21 0.402 16310
 16312 3 6.01 111.57 -4.36 0.404 16311
 16313 3 5.81 111.47 -4.48 0.409 16312
 16314 3 5.7 111.57 -4.57 0.377 16313
 16315 3 5.63 111.77 -4.71 0.31 16314
 16316 3 5.53 111.87 -4.86 0.219 16315
 16317 3 5.45 111.97 -4.96 0.212 16316
 16318 3 5.39 112.07 -5.04 0.22 16317
 16319 3 5.35 112.27 -5.14 0.222 16318
 16320 3 5.29 112.47 -5.24 0.252 16319
 16321 3 5.31 112.67 -5.35 0.247 16320
 16322 3 5.29 112.87 -5.53 0.248 16321
 16323 3 5.25 112.97 -5.77 0.24 16322
 16324 3 5.26 113.07 -5.91 0.249 16323
 16325 3 5.21 113.07 -6.05 0.207 16324
 16326 3 5.2 113.17 -6.19 0.215 16325
 16327 3 5.32 113.37 -6.31 0.189 16326
 16328 3 5.29 113.47 -6.46 0.22 16327
 16329 3 5.26 113.57 -6.54 0.198 16328
 16330 3 5.28 113.57 -6.67 0.216 16329
 16331 3 5.21 113.57 -6.84 0.239 16330
 16332 3 5.24 113.67 -7.01 0.293 16331
 16333 3 5.23 113.67 -7.18 0.272 16332
 16334 3 5.1 113.67 -7.4 0.264 16333
 16335 3 5.07 113.77 -7.55 0.297 16334
 16336 3 5.01 113.87 -7.75 0.316 16335
 16337 3 4.98 113.97 -7.96 0.326 16336
 16338 3 4.89 114.07 -8.11 0.287 16337
 16339 3 4.84 114.17 -8.22 0.256 16338
 16340 3 4.75 114.27 -8.4 0.213 16339
 16341 3 4.66 114.37 -8.5 0.178 16340
 16342 3 4.65 114.57 -8.57 0.187 16341
 16343 3 4.52 114.67 -8.63 0.211 16342
 16344 3 4.45 114.77 -8.67 0.229 16343
 16345 3 4.33 114.87 -8.66 0.278 16344
 16346 3 4.24 114.97 -8.75 0.303 16345
 16347 3 4.14 115.07 -8.87 0.283 16346
 16348 3 4 115.17 -9.01 0.279 16347
 16349 3 3.79 115.27 -9.12 0.239 16348
 16350 3 3.63 115.27 -9.19 0.242 16349
 16351 3 3.44 115.37 -9.27 0.236 16350
 16352 3 3.4 115.47 -9.36 0.231 16351
 16353 3 3.32 115.57 -9.37 0.229 16352
 16354 3 3.26 115.67 -9.47 0.246 16353
 16355 3 3.23 115.77 -9.65 0.248 16354
 16356 3 3.28 115.87 -9.8 0.201 16355
 16357 3 3.26 115.97 -9.86 0.211 16356
 16358 3 3.27 116.17 -10.04 0.25 16357
 16359 3 3.28 116.27 -10.2 0.251 16358
 16360 3 3.35 116.47 -10.28 0.239 16359
 16361 3 3.31 116.57 -10.28 0.259 16360
 16362 3 3.3 116.77 -10.34 0.232 16361
 16363 3 3.17 116.97 -10.36 0.241 16362
 16364 3 3.08 116.97 -10.4 0.272 16363
 16365 3 3.08 117.17 -10.51 0.327 16364
 16366 3 3 117.27 -10.61 0.325 16365
 16367 3 3.03 117.37 -10.72 0.263 16366
 16368 3 3.07 117.57 -10.78 0.217 16367
 16369 3 3.13 117.67 -10.9 0.217 16368
 16370 3 3.24 117.77 -10.98 0.204 16369
 16371 3 3.3 117.97 -11.07 0.231 16370
 16372 3 3.36 118.07 -11.23 0.251 16371
 16373 3 3.42 118.17 -11.4 0.229 16372
 16374 3 3.43 118.27 -11.49 0.246 16373
 16375 3 3.44 118.47 -11.59 0.26 16374
 16376 3 3.49 118.57 -11.74 0.323 16375
 16377 3 3.57 118.67 -11.87 0.366 16376
 16378 3 3.59 118.77 -11.94 0.437 16377
 16379 3 3.65 118.77 -12.12 0.461 16378
 16380 3 3.6 118.97 -12.25 0.436 16379
 16381 3 3.59 119.07 -12.41 0.394 16380
 16382 3 3.56 119.17 -12.48 0.396 16381
 16383 3 3.46 119.17 -12.81 0.363 16382
 16384 3 3.87 119.27 -12.69 0.153 16383
 16385 3 4.03 119.37 -12.66 0.109 16384
 16386 3 4.14 119.47 -12.64 0.138 16385
 16387 3 4.22 119.67 -12.65 0.118 16386
 16388 3 4.23 119.87 -12.59 0.111 16387
 16389 3 4.26 120.07 -12.58 0.117 16388
 16390 3 4.36 120.17 -12.64 0.135 16389
 16391 3 4.46 120.37 -12.72 0.218 16390
 16392 3 4.61 120.47 -12.79 0.312 16391
 16393 3 4.83 120.57 -12.88 0.344 16392
 16394 3 4.94 120.57 -12.94 0.39 16393
 16395 3 5.51 120.27 -13.07 0.174 16394
 16396 3 5.68 120.17 -13.11 0.215 16395
 16397 3 5.8 120.27 -13.08 0.277 16396
 16398 3 5.98 120.17 -12.99 0.423 16397
 16399 3 6.16 120.37 -12.98 0.407 16398
 16400 3 6.3 120.37 -12.91 0.41 16399
 16401 3 6.51 120.47 -13.04 0.357 16400
 16402 3 6.65 120.57 -13.43 0.202 16401
 16403 3 6.57 120.87 -13.64 0.098 16402
 16404 3 6.56 120.97 -13.61 0.07 16403
 16405 3 6.88 120.37 -13.36 0.134 16402
 16406 3 7.04 120.27 -13.25 0.162 16405
 16407 3 7.18 120.37 -13.09 0.097 16406
 16408 3 7.3 120.47 -13.01 0.093 16407
 16409 3 7.45 120.47 -12.96 0.113 16408
 16410 3 7.53 120.47 -12.85 0.164 16409
 16411 3 7.59 120.47 -12.72 0.208 16410
 16412 3 7.7 120.47 -12.65 0.258 16411
 16413 3 7.8 120.47 -12.58 0.351 16412
 16414 3 7.91 120.37 -12.47 0.456 16413
 16415 3 7.97 120.47 -12.38 0.531 16414
 16416 3 8.11 120.46 -12.3 0.565 16415
 16417 3 8.15 120.27 -12.16 0.563 16416
 16418 3 8.37 120.16 -12.1 0.593 16417
 16419 3 8.48 120.16 -11.98 0.558 16418
 16420 3 8.68 120.16 -11.93 0.537 16419
 16421 3 9.38 119.86 -12.12 0.259 16420
 16422 3 9.47 119.76 -12.07 0.349 16421
 16423 3 9.62 119.76 -12.06 0.461 16422
 16424 3 9.74 119.66 -12.11 0.549 16423
 16425 3 9.81 119.56 -12.14 0.62 16424
 16426 3 9.93 119.46 -12.05 0.666 16425
 16427 3 10.07 119.36 -12.08 0.681 16426
 16428 3 10.17 119.36 -12.08 0.652 16427
 16429 3 10.26 119.16 -12.2 0.573 16428
 16430 3 10.3 118.96 -12.25 0.453 16429
 16431 3 10.36 118.86 -12.2 0.382 16430
 16432 3 8.51 120.26 -11.65 0.383 16420
 16433 3 8.56 120.16 -11.55 0.287 16432
 16434 3 8.56 120.16 -11.46 0.197 16433
 16435 3 8.47 120.17 -11.27 0.000125 16434
 16436 3 7.86 121.17 -12.34 0.178 16416
 16437 3 7.58 121.27 -12.42 0.141 16436
 16438 3 7.48 121.47 -12.47 0.129 16437
 16439 3 7.38 121.57 -12.51 0.141 16438
 16440 3 7.31 121.77 -12.58 0.132 16439
 16441 3 7.18 121.87 -12.68 0.171 16440
 16442 3 7.08 122.07 -12.76 0.16 16441
 16443 3 6.88 122.07 -12.9 0.103 16442
 16444 3 6.86 122.17 -12.81 0.045 16443
 16445 3 5.95 119.97 -12.52 0.103 16400
 16446 3 5.85 119.87 -12.43 0.078 16445
 16447 3 4.66 120.87 -12.86 0.336 16394
 16448 3 4.52 121.07 -12.76 0.292 16447
 16449 3 4.3 121.27 -12.73 0.241 16448
 16450 3 4.15 121.47 -12.75 0.161 16449
 16451 3 4.08 121.57 -12.78 0.131 16450
 16452 3 4 121.67 -12.72 0.168 16451
 16453 3 3.91 121.77 -12.73 0.261 16452
 16454 3 3.73 121.87 -12.79 0.521 16453
 16455 3 3.67 121.97 -12.84 0.611 16454
 16456 3 3.62 122.07 -12.87 0.665 16455
 16457 3 3.99 122.07 -13.55 0.202 16456
 16458 3 3.96 122.17 -13.66 0.091 16457
 16459 3 3.61 122.27 -12.72 0.71 16456
 16460 3 3.53 122.37 -12.74 0.766 16459
 16461 3 3.74 122.57 -12.54 0.582 16460
 16462 3 3.32 122.57 -12.47 0.224 16461
 16463 3 3.29 122.57 -12.39 0.089 16462
 16464 3 3.18 119.17 -13.06 0.281 16383
 16465 3 3.07 119.07 -13.21 0.285 16464
 16466 3 2.87 119.17 -13.34 0.322 16465
 16467 3 2.78 119.17 -13.48 0.37 16466
 16468 3 2.67 119.27 -13.63 0.398 16467
 16469 3 2.61 119.27 -13.8 0.446 16468
 16470 3 2.51 119.27 -13.9 0.461 16469
 16471 3 2 118.77 -13.68 0.129 16470
 16472 3 1.86 118.57 -13.65 0.122 16471
 16473 3 1.77 118.47 -13.65 0.112 16472
 16474 3 1.61 118.47 -13.62 0.107 16473
 16475 3 1.5 118.47 -13.61 0.159 16474
 16476 3 1.41 118.37 -13.64 0.206 16475
 16477 3 1.27 118.37 -13.68 0.186 16476
 16478 3 1.12 118.37 -13.78 0.121 16477
 16479 3 1 118.48 -13.78 0.181 16478
 16480 3 0.77 118.28 -13.8 0.171 16479
 16481 3 0.6 118.28 -13.82 0.166 16480
 16482 3 0.39 118.18 -13.9 0.128 16481
 16483 3 0.3 118.08 -14.03 0.169 16482
 16484 3 0.16 118.08 -14.1 0.232 16483
 16485 3 0.08 118.08 -14.19 0.321 16484
 16486 3 0.01 118.08 -14.49 0.239 16485
 16487 3 -0.14 118.38 -14.7 0.11 16486
 16488 3 -0.29 118.58 -14.78 0.1 16487
 16489 3 -0.48 118.68 -14.83 0.097 16488
 16490 3 -0.58 118.78 -14.89 0.093 16489
 16491 3 -0.01 117.78 -14.48 0.173 16486
 16492 3 -0.09 117.68 -14.51 0.186 16491
 16493 3 -0.15 117.38 -14.39 0.171 16492
 16494 3 -0.24 117.28 -14.34 0.171 16493
 16495 3 -0.26 117.08 -14.24 0.148 16494
 16496 3 -0.31 116.98 -14.18 0.149 16495
 16497 3 -0.4 116.88 -14.1 0.178 16496
 16498 3 -0.44 116.68 -14.06 0.173 16497
 16499 3 -0.51 116.58 -14.07 0.139 16498
 16500 3 -0.55 116.38 -14.03 0.125 16499
 16501 3 -0.63 116.28 -13.96 0.084 16500
 16502 3 -0.63 116.18 -13.87 0.12 16501
 16503 3 -0.62 115.98 -13.74 0.139 16502
 16504 3 -0.66 115.88 -13.66 0.162 16503
 16505 3 -0.73 115.88 -13.55 0.196 16504
 16506 3 -0.84 115.88 -13.44 0.177 16505
 16507 3 -0.98 115.78 -13.33 0.148 16506
 16508 3 -1.09 115.68 -13.24 0.182 16507
 16509 3 -1.18 115.68 -13.05 0.355 16508
 16510 3 -1.24 115.58 -12.91 0.582 16509
 16511 3 -1.31 115.58 -12.88 0.691 16510
 16512 3 -1.27 115.18 -12.84 0.722 16511
 16513 3 -1.21 115.18 -12.73 0.769 16512
 16514 3 -1.24 114.98 -12.66 0.748 16513
 16515 3 -1.11 114.68 -12.5 0.68 16514
 16516 3 -1.11 114.48 -12.42 0.617 16515
 16517 3 -1.21 114.48 -12.32 0.575 16516
 16518 3 -1.19 114.28 -12.28 0.507 16517
 16519 3 -0.99 114.18 -12.24 0.329 16518
 16520 3 -0.74 114.18 -11.96 0.191 16519
 16521 3 -0.71 113.98 -11.9 0.175 16520
 16522 3 -0.72 113.88 -11.75 0.167 16521
 16523 3 -0.69 113.78 -11.6 0.183 16522
 16524 3 -0.9 113.88 -11.4 0.085 16523
 16525 3 -0.57 113.58 -11.67 0.173 16523
 16526 3 -0.62 113.48 -11.76 0.126 16525
 16527 3 -0.66 113.28 -11.74 0.156 16526
 16528 3 -0.72 113.08 -11.72 0.166 16527
 16529 3 -0.76 112.88 -11.67 0.166 16528
 16530 3 -0.71 112.68 -11.67 0.14 16529
 16531 3 -0.71 112.58 -11.66 0.115 16530
 16532 3 -0.73 112.38 -11.7 0.137 16531
 16533 3 -0.75 112.18 -11.76 0.108 16532
 16534 3 -0.73 111.98 -11.88 0.16 16533
 16535 3 -0.72 111.88 -11.95 0.151 16534
 16536 3 -0.62 111.88 -11.87 0.146 16535
 16537 3 -0.69 111.78 -11.87 0.211 16536
 16538 3 -0.82 111.58 -12.01 0.234 16537
 16539 3 -0.82 111.48 -12.05 0.245 16538
 16540 3 -0.71 111.28 -12.03 0.191 16539
 16541 3 -0.63 111.18 -11.93 0.151 16540
 16542 3 -0.56 110.98 -11.97 0.164 16541
 16543 3 -0.44 110.88 -12.01 0.188 16542
 16544 3 -0.38 110.68 -11.99 0.17 16543
 16545 3 -0.37 110.48 -11.95 0.134 16544
 16546 3 -0.34 110.38 -11.88 0.125 16545
 16547 3 -0.23 110.18 -11.82 0.127 16546
 16548 3 -0.18 110.08 -11.74 0.135 16547
 16549 3 -0.13 109.98 -11.75 0.172 16548
 16550 3 -0.06 109.88 -11.65 0.183 16549
 16551 3 -0.01 109.78 -11.65 0.234 16550
 16552 3 0.08 109.58 -11.66 0.292 16551
 16553 3 0 109.58 -11.63 0.363 16552
 16554 3 -0.24 109.58 -11.17 0.098 16553
 16555 3 -0.33 109.68 -11.02 0.11 16554
 16556 3 -0.41 109.78 -10.94 0.066 16555
 16557 3 -0.55 109.78 -10.9 0.107 16556
 16558 3 -0.76 109.88 -10.83 0.134 16557
 16559 3 -0.96 109.88 -10.77 0.115 16558
 16560 3 -1.05 109.88 -10.97 0.088 16559
 16561 3 0.09 109.38 -11.76 0.402 16553
 16562 3 0.16 109.28 -11.82 0.415 16561
 16563 3 0.21 109.18 -11.87 0.551 16562
 16564 3 0.21 108.78 -12.32 0.148 16563
 16565 3 0.29 108.78 -12.38 0.114 16564
 16566 3 0.32 108.88 -12.56 0.117 16565
 16567 3 0.33 108.88 -12.72 0.083 16566
 16568 3 0.12 109.08 -11.85 0.598 16563
 16569 3 0.62 108.78 -12.17 0.131 16568
 16570 3 0.59 108.68 -12.35 0.118 16569
 16571 3 0.34 109.18 -11.86 0.153 16568
 16572 3 -0.68 109.38 -11.79 0.143 16571
 16573 3 -0.76 109.28 -11.8 0.127 16572
 16574 3 -0.84 109.28 -11.68 0.083 16573
 16575 3 0.82 109.28 -11.94 0.175 16571
 16576 3 0.59 109.18 -11.88 0.153 16575
 16577 3 -0.1 108.88 -11.73 0.152 16576
 16578 3 -0.08 108.78 -11.67 0.158 16577
 16579 3 -0.19 108.48 -11.56 0.102 16578
 16580 3 -0.09 108.48 -11.53 0.135 16579
 16581 3 0.05 108.28 -11.46 0.146 16580
 16582 3 0.16 108.28 -11.4 0.086 16581
 16583 3 1.06 109.18 -11.89 0.153 16576
 16584 3 1.11 109.38 -11.97 0.295 16575
 16585 3 1.29 109.38 -12.01 0.175 16584
 16586 3 1.32 109.38 -12.01 0.353 16584
 16587 3 1.43 109.48 -12.06 0.457 16586
 16588 3 1.54 109.58 -12.09 0.569 16587
 16589 3 1.61 109.68 -12.18 0.814 16588
 16590 3 1.65 109.78 -12.24 0.83 16589
 16591 3 1.67 110.07 -12.35 0.8 16590
 16592 3 1.65 110.27 -12.4 0.7 16591
 16593 3 1.44 110.68 -12.53 0.566 16592
 16594 3 1.34 110.78 -12.47 0.524 16593
 16595 3 1.46 110.88 -12.6 0.529 16594
 16596 3 1.48 111.08 -12.56 0.473 16595
 16597 3 1.08 111.28 -12.49 0.241 16596
 16598 3 0.99 111.48 -12.22 0.105 16597
 16599 3 0.99 111.58 -12.14 0.05 16598
 16600 3 2.02 111.17 -12.66 0.209 16596
 16601 3 1.97 111.27 -12.72 0.196 16600
 16602 3 2.02 111.37 -12.76 0.173 16601
 16603 3 2.07 111.57 -12.9 0.087 16602
 16604 3 2.05 111.67 -12.95 0.077 16603
 16605 3 2.07 111.77 -12.98 0.091 16604
 16606 3 2.08 111.97 -12.98 0.14 16605
 16607 3 1.95 112.17 -12.97 0.127 16606
 16608 3 1.91 112.27 -12.97 0.184 16607
 16609 3 1.87 112.47 -12.98 0.199 16608
 16610 3 1.85 112.47 -13.17 0.079 16609
 16611 3 -0.11 118.18 -13.79 0.167 16485
 16612 3 -0.27 118.28 -13.62 0.202 16611
 16613 3 -0.33 118.28 -13.53 0.213 16612
 16614 3 -0.43 118.48 -13.52 0.242 16613
 16615 3 -0.62 118.68 -13.62 0.119 16614
 16616 3 -0.63 118.88 -13.73 0.127 16615
 16617 3 -0.6 118.98 -13.86 0.137 16616
 16618 3 -0.53 119.08 -13.93 0.103 16617
 16619 3 2.68 119.47 -14.14 0.371 16470
 16620 3 2.8 119.57 -14.29 0.339 16619
 16621 3 3.03 119.67 -14.51 0.28 16620
 16622 3 3.06 119.77 -14.62 0.297 16621
 16623 3 3.19 119.87 -14.82 0.262 16622
 16624 3 3.29 119.97 -14.98 0.264 16623
 16625 3 3.33 120.17 -15.13 0.256 16624
 16626 3 3.32 120.27 -15.27 0.256 16625
 16627 3 3.4 120.37 -15.44 0.297 16626
 16628 3 3.53 120.47 -15.56 0.416 16627
 16629 3 3.61 120.57 -15.62 0.482 16628
 16630 3 3.6 120.67 -15.74 0.586 16629
 16631 3 3.65 120.77 -15.83 0.653 16630
 16632 3 3.61 120.77 -16 0.705 16631
 16633 3 3.55 120.87 -16.11 0.742 16632
 16634 3 3.58 120.97 -16.25 0.741 16633
 16635 3 3.64 121.07 -16.4 0.659 16634
 16636 3 3.87 121.27 -16.47 0.587 16635
 16637 3 3.99 121.47 -16.53 0.503 16636
 16638 3 4.13 121.57 -16.59 0.452 16637
 16639 3 4.35 121.97 -16.54 0.286 16638
 16640 3 4.42 122.07 -16.66 0.298 16639
 16641 3 4.5 122.07 -16.84 0.314 16640
 16642 3 4.62 122.07 -17.02 0.291 16641
 16643 3 4.68 122.17 -17.17 0.287 16642
 16644 3 4.81 122.17 -17.29 0.258 16643
 16645 3 4.91 122.27 -17.39 0.261 16644
 16646 3 4.9 122.47 -17.51 0.246 16645
 16647 3 4.95 122.67 -17.58 0.268 16646
 16648 3 4.97 122.77 -17.68 0.267 16647
 16649 3 5.07 122.87 -17.81 0.252 16648
 16650 3 5.09 122.97 -17.97 0.265 16649
 16651 3 5.15 123.07 -18.08 0.275 16650
 16652 3 5.26 123.17 -18.14 0.351 16651
 16653 3 5.33 123.17 -18.28 0.392 16652
 16654 3 5.41 123.27 -18.38 0.447 16653
 16655 3 5.5 123.57 -18.39 0.425 16654
 16656 3 5.4 123.67 -18.43 0.351 16655
 16657 3 5.53 123.87 -18.46 0.247 16656
 16658 3 5.49 124.07 -18.53 0.264 16657
 16659 3 5.55 124.17 -18.62 0.27 16658
 16660 3 5.52 124.37 -18.72 0.271 16659
 16661 3 5.6 124.46 -18.82 0.257 16660
 16662 3 5.65 124.56 -18.98 0.239 16661
 16663 3 5.73 124.76 -19.05 0.251 16662
 16664 3 5.76 124.86 -19.05 0.256 16663
 16665 3 5.84 125.06 -19.15 0.285 16664
 16666 3 5.87 125.16 -19.25 0.329 16665
 16667 3 5.83 125.36 -19.38 0.359 16666
 16668 3 5.87 125.46 -19.51 0.428 16667
 16669 3 5.88 125.46 -19.68 0.525 16668
 16670 3 5.9 125.56 -19.82 0.579 16669
 16671 3 6 125.56 -19.99 0.631 16670
 16672 3 6.07 125.66 -20.1 0.657 16671
 16673 3 6.2 125.66 -20.17 0.707 16672
 16674 3 6.29 125.66 -20.27 0.709 16673
 16675 3 6.32 125.86 -20.35 0.691 16674
 16676 3 6.36 125.86 -20.48 0.711 16675
 16677 3 6.33 125.86 -20.61 0.758 16676
 16678 3 6.16 126.06 -20.71 0.784 16677
 16679 3 5.25 126.36 -20.72 0.325 16678
 16680 3 4.99 126.46 -20.7 0.381 16679
 16681 3 4.83 126.36 -20.63 0.446 16680
 16682 3 4.66 126.37 -20.67 0.504 16681
 16683 3 4.43 126.47 -20.76 0.551 16682
 16684 3 4.27 126.47 -20.89 0.586 16683
 16685 3 4.16 126.47 -20.92 0.567 16684
 16686 3 3.83 126.27 -21.87 0.225 16685
 16687 3 3.72 126.37 -22.02 0.251 16686
 16688 3 3.67 126.37 -22.13 0.278 16687
 16689 3 3.54 126.57 -22.22 0.301 16688
 16690 3 3.43 126.67 -22.32 0.354 16689
 16691 3 3.29 126.77 -22.42 0.346 16690
 16692 3 3.27 126.77 -22.56 0.313 16691
 16693 3 3.19 126.87 -22.6 0.344 16692
 16694 3 3.05 127.07 -22.66 0.297 16693
 16695 3 3.06 127.07 -22.82 0.304 16694
 16696 3 3.01 127.07 -22.98 0.278 16695
 16697 3 2.94 127.17 -23.17 0.297 16696
 16698 3 2.88 127.17 -23.32 0.347 16697
 16699 3 2.73 127.17 -23.46 0.369 16698
 16700 3 2.75 127.27 -23.53 0.433 16699
 16701 3 2.7 127.37 -23.69 0.407 16700
 16702 3 2.65 127.47 -23.77 0.34 16701
 16703 3 2.65 127.57 -23.95 0.252 16702
 16704 3 2.68 127.67 -24.11 0.238 16703
 16705 3 2.67 127.67 -24.24 0.21 16704
 16706 3 2.7 127.77 -24.5 0.166 16705
 16707 3 2.71 127.87 -24.67 0.15 16706
 16708 3 2.7 127.97 -24.73 0.149 16707
 16709 3 2.66 128.07 -24.84 0.19 16708
 16710 3 2.54 128.07 -25 0.223 16709
 16711 3 2.48 128.07 -25.21 0.235 16710
 16712 3 2.38 128.07 -25.43 0.214 16711
 16713 3 2.29 128.07 -25.58 0.183 16712
 16714 3 2.21 128.07 -25.7 0.206 16713
 16715 3 2.16 127.97 -25.87 0.202 16714
 16716 3 2.15 127.97 -26.02 0.201 16715
 16717 3 2.01 128.07 -26.15 0.156 16716
 16718 3 1.93 128.17 -26.27 0.154 16717
 16719 3 1.88 128.07 -26.4 0.186 16718
 16720 3 1.79 128.07 -26.53 0.193 16719
 16721 3 1.68 128.07 -26.66 0.195 16720
 16722 3 1.57 128.17 -26.78 0.196 16721
 16723 3 1.34 128.17 -26.91 0.184 16722
 16724 3 1.22 128.17 -27.05 0.228 16723
 16725 3 1.1 128.17 -27.2 0.258 16724
 16726 3 1.01 128.27 -27.31 0.261 16725
 16727 3 0.9 128.27 -27.57 0.211 16726
 16728 3 0.64 128.17 -27.63 0.199 16727
 16729 3 0.48 128.07 -27.62 0.213 16728
 16730 3 0.31 127.97 -27.76 0.192 16729
 16731 3 0.19 127.97 -27.85 0.193 16730
 16732 3 0.02 127.97 -27.96 0.209 16731
 16733 3 -0.09 127.87 -28.12 0.248 16732
 16734 3 -0.27 127.77 -28.22 0.277 16733
 16735 3 -0.37 127.77 -28.28 0.323 16734
 16736 3 -0.56 127.87 -28.36 0.39 16735
 16737 3 -0.76 127.87 -28.35 0.36 16736
 16738 3 -0.84 127.77 -28.55 0.305 16737
 16739 3 -0.91 127.77 -28.82 0.231 16738
 16740 3 -1 127.67 -28.98 0.259 16739
 16741 3 -1.19 127.67 -29.14 0.254 16740
 16742 3 -1.3 127.67 -29.23 0.278 16741
 16743 3 -1.4 127.57 -29.25 0.338 16742
 16744 3 -1.63 127.67 -28.9 0.149 16743
 16745 3 -1.67 127.57 -28.8 0.159 16744
 16746 3 -1.64 127.27 -28.58 0.153 16745
 16747 3 -1.64 127.17 -28.45 0.142 16746
 16748 3 -1.66 127.07 -28.37 0.183 16747
 16749 3 -1.76 126.97 -28.37 0.201 16748
 16750 3 -1.85 126.77 -28.33 0.169 16749
 16751 3 -1.93 126.57 -28.24 0.149 16750
 16752 3 -1.96 126.47 -28.09 0.119 16751
 16753 3 -2.02 126.37 -27.99 0.165 16752
 16754 3 -2.06 126.27 -27.84 0.189 16753
 16755 3 -2.07 126.17 -27.74 0.171 16754
 16756 3 -2.03 125.97 -27.62 0.172 16755
 16757 3 -1.93 125.77 -27.5 0.149 16756
 16758 3 -1.82 125.67 -27.46 0.135 16757
 16759 3 -1.71 125.57 -27.36 0.186 16758
 16760 3 -1.58 125.57 -27.26 0.228 16759
 16761 3 -1.47 125.57 -27.18 0.297 16760
 16762 3 -1.38 125.57 -27.04 0.379 16761
 16763 3 -1.34 125.57 -26.93 0.465 16762
 16764 3 -1.27 125.57 -26.84 0.522 16763
 16765 3 -1.21 125.57 -26.73 0.63 16764
 16766 3 -1.12 125.57 -26.61 0.668 16765
 16767 3 -1.01 125.57 -26.53 0.673 16766
 16768 3 -0.9 125.47 -26.45 0.683 16767
 16769 3 -0.91 125.67 -26.23 0.761 16768
 16770 3 -0.9 125.77 -26.05 0.734 16769
 16771 3 -0.89 125.87 -25.92 0.772 16770
 16772 3 -0.83 125.97 -25.74 0.732 16771
 16773 3 -0.89 126.17 -25.56 0.689 16772
 16774 3 -0.91 126.37 -25.41 0.617 16773
 16775 3 -0.85 126.27 -25.14 0.429 16774
 16776 3 -0.97 126.37 -24.63 0.303 16775
 16777 3 -1.01 126.37 -24.49 0.233 16776
 16778 3 -0.94 126.77 -24.11 0.106 16777
 16779 3 -0.94 126.97 -24.02 0.113 16778
 16780 3 -1.03 126.97 -23.94 0.126 16779
 16781 3 -1.13 127.07 -23.83 0.13 16780
 16782 3 -1.14 127.17 -23.68 0.226 16781
 16783 3 -1.17 127.17 -23.51 0.3 16782
 16784 3 -0.94 127.07 -23.2 0.126 16783
 16785 3 -0.87 126.97 -22.96 0.148 16784
 16786 3 -0.79 126.97 -22.68 0.146 16785
 16787 3 -0.74 126.97 -22.56 0.13 16786
 16788 3 -0.73 126.97 -22.4 0.177 16787
 16789 3 -0.61 127.07 -22.25 0.341 16788
 16790 3 -0.48 127.07 -22.19 0.415 16789
 16791 3 -0.53 127.07 -22.03 0.54 16790
 16792 3 -0.45 127.07 -21.92 0.611 16791
 16793 3 -0.43 127.07 -21.79 0.637 16792
 16794 3 -0.5 127.17 -21.64 0.698 16793
 16795 3 -0.45 127.17 -21.49 0.654 16794
 16796 3 -0.52 127.17 -21.34 0.581 16795
 16797 3 -0.64 127.17 -21.2 0.462 16796
 16798 3 -0.78 127.07 -21.1 0.409 16797
 16799 3 -0.65 127.27 -21 0.000125 16798
 16800 3 -1.64 127.27 -23.72 0.194 16783
 16801 3 -1.78 127.27 -23.83 0.176 16800
 16802 3 -1.9 127.57 -23.89 0.141 16801
 16803 3 -2.01 127.67 -23.91 0.198 16802
 16804 3 -2.11 127.77 -24.05 0.24 16803
 16805 3 -2.42 127.77 -23.9 0.039 16804
 16806 3 -2.52 127.77 -23.96 0.083 16805
 16807 3 -2.67 127.87 -24.01 0.057 16806
 16808 3 -2.84 127.87 -23.99 0.081 16807
 16809 3 -3.06 127.98 -24.02 0.08 16808
 16810 3 -3.21 127.98 -23.97 0.085 16809
 16811 3 -3.31 127.98 -23.91 0.098 16810
 16812 3 -3.37 127.88 -23.93 0.109 16811
 16813 3 -3.48 127.78 -23.87 0.139 16812
 16814 3 -3.58 127.68 -23.8 0.162 16813
 16815 3 -3.65 127.48 -23.78 0.146 16814
 16816 3 -3.73 127.48 -23.73 0.1 16815
 16817 3 -1.37 127.47 -29.56 0.284 16743
 16818 3 -1.48 127.37 -29.68 0.282 16817
 16819 3 -1.6 127.37 -29.8 0.331 16818
 16820 3 -1.59 127.17 -30 0.332 16819
 16821 3 -1.65 127.07 -30.12 0.327 16820
 16822 3 -1.7 126.97 -30.25 0.33 16821
 16823 3 -1.71 126.77 -30.4 0.298 16822
 16824 3 -1.63 126.67 -30.55 0.255 16823
 16825 3 -1.49 126.67 -30.91 0.201 16824
 16826 3 -1.41 126.67 -31.18 0.19 16825
 16827 3 -1.35 126.67 -31.28 0.194 16826
 16828 3 -1.3 126.77 -31.48 0.217 16827
 16829 3 -1.29 126.97 -31.64 0.257 16828
 16830 3 -1.29 127.07 -31.77 0.284 16829
 16831 3 -1.31 127.07 -31.88 0.328 16830
 16832 3 -1.4 126.87 -32.2 0.225 16831
 16833 3 -1.47 126.97 -32.35 0.211 16832
 16834 3 -1.49 126.97 -32.54 0.185 16833
 16835 3 -1.5 126.87 -32.74 0.217 16834
 16836 3 -1.54 126.77 -32.89 0.217 16835
 16837 3 -1.55 126.77 -33.09 0.217 16836
 16838 3 -1.58 126.77 -33.23 0.228 16837
 16839 3 -1.66 126.67 -33.42 0.194 16838
 16840 3 -1.72 126.67 -33.57 0.193 16839
 16841 3 -1.77 126.67 -33.75 0.223 16840
 16842 3 -1.76 126.77 -33.85 0.193 16841
 16843 3 -1.87 126.77 -34.04 0.19 16842
 16844 3 -1.96 126.67 -34.18 0.156 16843
 16845 3 -2.06 126.67 -34.29 0.203 16844
 16846 3 -2.17 126.67 -34.38 0.282 16845
 16847 3 -2.21 126.57 -34.53 0.247 16846
 16848 3 -2.25 126.47 -34.75 0.237 16847
 16849 3 -2.31 126.37 -34.93 0.239 16848
 16850 3 -2.4 126.37 -35.12 0.245 16849
 16851 3 -2.32 126.37 -35.31 0.274 16850
 16852 3 -2.33 126.27 -35.48 0.314 16851
 16853 3 -2.41 126.27 -35.6 0.273 16852
 16854 3 -2.57 126.37 -35.76 0.223 16853
 16855 3 -2.73 126.57 -35.95 0.164 16854
 16856 3 -2.82 126.67 -36.09 0.196 16855
 16857 3 -2.95 126.87 -36.21 0.18 16856
 16858 3 -3.01 126.97 -36.29 0.149 16857
 16859 3 -3.12 127.07 -36.37 0.136 16858
 16860 3 -3.2 127.17 -36.42 0.152 16859
 16861 3 -3.29 127.37 -36.49 0.171 16860
 16862 3 -3.42 127.47 -36.6 0.188 16861
 16863 3 -3.65 127.57 -36.65 0.19 16862
 16864 3 -3.83 127.67 -36.61 0.225 16863
 16865 3 -3.95 127.67 -36.66 0.233 16864
 16866 3 -4.04 127.77 -36.65 0.264 16865
 16867 3 -4.18 127.87 -36.69 0.3 16866
 16868 3 -4.34 127.87 -36.71 0.271 16867
 16869 3 -4.58 127.97 -36.86 0.246 16868
 16870 3 -4.76 127.97 -36.86 0.283 16869
 16871 3 -4.87 127.97 -36.85 0.289 16870
 16872 3 -4.89 127.97 -36.31 0.107 16871
 16873 3 -4.9 128.07 -36.17 0.115 16872
 16874 3 -4.92 128.17 -35.98 0.14 16873
 16875 3 -4.89 128.27 -35.78 0.089 16874
 16876 3 -4.88 128.37 -35.65 0.095 16875
 16877 3 -4.9 128.47 -35.48 0.088 16876
 16878 3 -4.92 128.47 -35.37 0.099 16877
 16879 3 -4.98 128.47 -35.28 0.132 16878
 16880 3 -4.98 128.67 -35.14 0.14 16879
 16881 3 -5.03 128.77 -35.05 0.143 16880
 16882 3 -5.08 128.87 -34.94 0.145 16881
 16883 3 -5.09 128.87 -34.82 0.146 16882
 16884 3 -5.13 128.97 -34.69 0.21 16883
 16885 3 -5.2 128.87 -34.6 0.349 16884
 16886 3 -5.36 128.87 -34.43 0.545 16885
 16887 3 -5.38 128.87 -34.28 0.603 16886
 16888 3 -5.45 128.87 -34.14 0.626 16887
 16889 3 -5.59 128.97 -34.03 0.617 16888
 16890 3 -5.79 129.07 -33.99 0.609 16889
 16891 3 -5.99 129.17 -33.92 0.564 16890
 16892 3 -6 129.17 -33.76 0.446 16891
 16893 3 -6 129.17 -33.64 0.115 16892
 16894 3 -5.02 127.87 -37.23 0.199 16871
 16895 3 -5.16 127.87 -37.4 0.206 16894
 16896 3 -5.23 127.97 -37.63 0.163 16895
 16897 3 -5.35 127.97 -37.8 0.188 16896
 16898 3 -5.47 128.17 -37.87 0.229 16897
 16899 3 -5.43 128.27 -37.9 0.239 16898
 16900 3 -5.44 128.37 -37.89 0.315 16899
 16901 3 -5.48 128.57 -37.88 0.385 16900
 16902 3 -5.53 128.67 -38.02 0.466 16901
 16903 3 -5.57 128.67 -38.26 0.534 16902
 16904 3 -5.61 128.67 -38.33 0.522 16903
 16905 3 -5.49 129.27 -37.84 0.093 16904
 16906 3 -5.59 129.47 -37.72 0.125 16905
 16907 3 -5.68 129.57 -37.56 0.141 16906
 16908 3 -5.71 129.77 -37.37 0.136 16907
 16909 3 -5.8 129.97 -37.25 0.068 16908
 16910 3 -5.86 130.07 -37.22 0.095 16909
 16911 3 -5.91 130.17 -37.13 0.101 16910
 16912 3 -6 130.37 -37.04 0.104 16911
 16913 3 -6.16 130.47 -36.96 0.123 16912
 16914 3 -6.31 130.47 -36.83 0.097 16913
 16915 3 -6.39 130.47 -36.68 0.128 16914
 16916 3 -6.43 130.67 -36.53 0.139 16915
 16917 3 -6.53 130.77 -36.43 0.152 16916
 16918 3 -6.65 130.87 -36.51 0.135 16917
 16919 3 -6.75 131.07 -36.56 0.139 16918
 16920 3 -6.85 131.17 -36.67 0.222 16919
 16921 3 -6.93 131.27 -36.68 0.324 16920
 16922 3 -6.93 131.37 -36.68 0.435 16921
 16923 3 -6.95 131.57 -36.68 0.533 16922
 16924 3 -7.01 131.67 -36.72 0.576 16923
 16925 3 -7.09 131.77 -36.7 0.619 16924
 16926 3 -7.26 131.87 -36.62 0.596 16925
 16927 3 -7.29 132.07 -36.51 0.602 16926
 16928 3 -7.36 132.17 -36.49 0.591 16927
 16929 3 -7.59 132.27 -36.59 0.56 16928
 16930 3 -7.57 132.47 -36.51 0.551 16929
 16931 3 -7.64 132.57 -36.46 0.508 16930
 16932 3 -7.73 132.67 -36.42 0.43 16931
 16933 3 -7.77 132.77 -36.36 0.355 16932
 16934 3 -7.83 132.87 -36.29 0.089 16933
 16935 3 -5.52 128.57 -38.54 0.371 16904
 16936 3 -5.64 128.67 -38.59 0.364 16935
 16937 3 -5.71 128.77 -38.71 0.341 16936
 16938 3 -5.67 128.77 -38.88 0.281 16937
 16939 3 -5.72 128.77 -38.98 0.21 16938
 16940 3 -5.78 128.77 -39.19 0.224 16939
 16941 3 -5.86 128.87 -39.35 0.18 16940
 16942 3 -6.01 128.87 -39.54 0.174 16941
 16943 3 -6.11 128.87 -39.78 0.191 16942
 16944 3 -6.19 128.87 -40.02 0.212 16943
 16945 3 -6.25 128.97 -40.2 0.201 16944
 16946 3 -6.34 128.97 -40.41 0.208 16945
 16947 3 -6.42 129.07 -40.56 0.225 16946
 16948 3 -6.46 129.07 -40.73 0.284 16947
 16949 3 -6.53 129.17 -40.88 0.308 16948
 16950 3 -6.57 129.27 -41 0.322 16949
 16951 3 -6.69 129.27 -41.14 0.311 16950
 16952 3 -6.81 129.37 -41.24 0.281 16951
 16953 3 -7 129.67 -41.18 0.215 16952
 16954 3 -7.19 129.87 -41.2 0.161 16953
 16955 3 -7.34 129.97 -41.26 0.196 16954
 16956 3 -7.51 130.07 -41.33 0.174 16955
 16957 3 -7.66 130.27 -41.37 0.137 16956
 16958 3 -7.82 130.27 -41.42 0.15 16957
 16959 3 -7.9 130.47 -41.52 0.191 16958
 16960 3 -7.94 130.57 -41.56 0.21 16959
 16961 3 -8.1 130.67 -41.62 0.245 16960
 16962 3 -8.21 130.77 -41.69 0.315 16961
 16963 3 -8.28 130.97 -41.73 0.323 16962
 16964 3 -8.28 131.17 -41.75 0.322 16963
 16965 3 -8.35 131.27 -41.8 0.311 16964
 16966 3 -8.4 131.47 -41.78 0.246 16965
 16967 3 -8.5 131.67 -41.79 0.202 16966
 16968 3 -8.6 131.87 -41.73 0.178 16967
 16969 3 -8.65 132.07 -41.68 0.155 16968
 16970 3 -8.73 132.27 -41.72 0.14 16969
 16971 3 -8.76 132.37 -41.76 0.162 16970
 16972 3 -8.78 132.57 -41.81 0.166 16971
 16973 3 -8.88 132.67 -41.89 0.14 16972
 16974 3 -8.88 132.77 -41.93 0.188 16973
 16975 3 -8.92 132.97 -41.85 0.219 16974
 16976 3 -8.93 133.17 -41.81 0.221 16975
 16977 3 -8.94 133.27 -41.89 0.223 16976
 16978 3 -8.94 133.47 -41.79 0.234 16977
 16979 3 -8.93 133.67 -41.68 0.229 16978
 16980 3 -8.89 133.77 -41.62 0.281 16979
 16981 3 -8.95 133.97 -41.6 0.258 16980
 16982 3 -9.02 134.07 -41.56 0.269 16981
 16983 3 -9.05 134.27 -41.49 0.261 16982
 16984 3 -9.06 134.37 -41.57 0.247 16983
 16985 3 -9.06 134.57 -41.6 0.231 16984
 16986 3 -9.05 134.77 -41.62 0.226 16985
 16987 3 -9.12 134.87 -41.56 0.271 16986
 16988 3 -9.05 135.17 -41.58 0.06 16987
 16989 3 -9.09 135.27 -41.66 0.143 16988
 16990 3 -9.22 135.37 -41.66 0.107 16989
 16991 3 -9.16 135.07 -41.7 0.392 16987
 16992 3 -9.33 135.07 -41.81 0.433 16991
 16993 3 -9.36 135.27 -41.75 0.487 16992
 16994 3 -9.55 135.27 -41.83 0.52 16993
 16995 3 -9.4 135.47 -41.81 0.538 16994
 16996 3 -9.66 135.57 -41.8 0.629 16995
 16997 3 -9.79 135.77 -41.86 0.682 16996
 16998 3 -9.93 135.87 -41.89 0.723 16997
 16999 3 -10.17 135.98 -41.92 0.73 16998
 17000 3 -10.29 135.98 -41.98 0.714 16999
 17001 3 -9.15 136.37 -42.26 0.11 17000
 17002 3 -8.99 136.47 -42.37 0.162 17001
 17003 3 -8.88 136.57 -42.36 0.15 17002
 17004 3 -8.72 136.77 -42.45 0.122 17003
 17005 3 -8.58 136.87 -42.49 0.068 17004
 17006 3 -8.53 136.97 -42.52 0.088 17005
 17007 3 -8.44 137.07 -42.62 0.121 17006
 17008 3 -8.4 137.17 -42.68 0.089 17007
 17009 3 -8.32 137.27 -42.7 0.115 17008
 17010 3 -8.26 137.37 -42.75 0.11 17009
 17011 3 -8.15 137.47 -42.8 0.121 17010
 17012 3 -7.98 137.47 -42.81 0.137 17011
 17013 3 -7.76 137.57 -42.84 0.135 17012
 17014 3 -7.63 137.67 -42.8 0.168 17013
 17015 3 -7.56 137.77 -42.77 0.203 17014
 17016 3 -7.55 138.07 -42.7 0.163 17015
 17017 3 -7.44 138.17 -42.64 0.163 17016
 17018 3 -7.34 138.37 -42.52 0.124 17017
 17019 3 -7.31 138.57 -42.5 0.142 17018
 17020 3 -7.26 138.67 -42.39 0.213 17019
 17021 3 -7.3 138.67 -42.26 0.266 17020
 17022 3 -7.27 138.67 -42.15 0.357 17021
 17023 3 -7.34 138.77 -42.02 0.454 17022
 17024 3 -7.28 138.77 -41.92 0.525 17023
 17025 3 -7.34 138.87 -41.78 0.604 17024
 17026 3 -7.27 138.97 -41.69 0.679 17025
 17027 3 -7.26 139.17 -41.6 0.701 17026
 17028 3 -7.24 139.27 -41.53 0.718 17027
 17029 3 -7.15 139.37 -41.45 0.714 17028
 17030 3 -6.02 139.17 -41.98 0.164 17029
 17031 3 -5.86 139.27 -42.02 0.166 17030
 17032 3 -5.67 139.17 -42.04 0.185 17031
 17033 3 -5.47 139.07 -42.03 0.146 17032
 17034 3 -5.26 139.07 -42.04 0.148 17033
 17035 3 -5.04 139.07 -42.05 0.158 17034
 17036 3 -4.86 139.07 -42.01 0.182 17035
 17037 3 -4.7 139.17 -42.03 0.22 17036
 17038 3 -4.57 139.07 -42.05 0.216 17037
 17039 3 -4.4 139.17 -42.23 0.135 17038
 17040 3 -4.24 139.17 -42.27 0.134 17039
 17041 3 -4.11 139.27 -42.35 0.1 17040
 17042 3 -3.95 139.37 -42.37 0.108 17041
 17043 3 -3.82 139.46 -42.39 0.133 17042
 17044 3 -3.63 139.56 -42.41 0.173 17043
 17045 3 -3.47 139.56 -42.44 0.224 17044
 17046 3 -3.26 139.76 -42.37 0.164 17045
 17047 3 -3.13 139.86 -42.39 0.116 17046
 17048 3 -2.94 139.96 -42.43 0.106 17047
 17049 3 -2.83 140.06 -42.46 0.112 17048
 17050 3 -2.62 140.16 -42.46 0.117 17049
 17051 3 -2.5 140.16 -42.48 0.105 17050
 17052 3 -2.36 140.26 -42.53 0.117 17051
 17053 3 -2.26 140.36 -42.58 0.137 17052
 17054 3 -2.12 140.46 -42.61 0.177 17053
 17055 3 -2.04 140.56 -42.69 0.251 17054
 17056 3 -1.92 140.56 -42.75 0.353 17055
 17057 3 -1.77 140.56 -42.83 0.41 17056
 17058 3 -1.62 140.66 -42.87 0.436 17057
 17059 3 -1.51 140.76 -42.92 0.367 17058
 17060 3 -1.31 140.76 -43.02 0.267 17059
 17061 3 -1.23 140.66 -43.26 0.149 17060
 17062 3 -1.11 140.66 -43.35 0.059 17061
 17063 3 -4.51 138.77 -42.01 0.157 17038
 17064 3 -4.47 138.57 -42.01 0.128 17063
 17065 3 -4.37 138.47 -41.97 0.148 17064
 17066 3 -4.25 138.37 -41.82 0.206 17065
 17067 3 -4.13 138.27 -41.74 0.241 17066
 17068 3 -3.97 138.17 -41.62 0.244 17067
 17069 3 -3.87 138.17 -41.5 0.23 17068
 17070 3 -3.48 138.17 -41.42 0.199 17069
 17071 3 -3.33 138.26 -41.38 0.248 17070
 17072 3 -3.21 138.36 -41.3 0.265 17071
 17073 3 -3.06 138.36 -41.25 0.259 17072
 17074 3 -2.83 138.46 -41.25 0.224 17073
 17075 3 -2.7 138.56 -41.21 0.21 17074
 17076 3 -7.21 139.57 -41.28 0.597 17029
 17077 3 -7.2 139.57 -41.14 0.547 17076
 17078 3 -7.29 139.57 -40.98 0.458 17077
 17079 3 -11.44 135.48 -41.85 0.125 17000
 17080 3 -11.64 135.48 -41.77 0.135 17079
 17081 3 -11.8 135.48 -41.75 0.131 17080
 17082 3 -11.92 135.58 -41.68 0.146 17081
 17083 3 -12.02 135.58 -41.67 0.158 17082
 17084 3 -12.14 135.78 -41.63 0.143 17083
 17085 3 -12.28 135.78 -41.58 0.145 17084
 17086 3 -12.45 135.98 -41.54 0.146 17085
 17087 3 -12.57 136.08 -41.57 0.174 17086
 17088 3 -12.7 136.18 -41.59 0.213 17087
 17089 3 -12.87 136.18 -41.54 0.252 17088
 17090 3 -13.12 136.18 -41.59 0.236 17089
 17091 3 -13.18 136.38 -41.57 0.252 17090
 17092 3 -13.28 136.38 -41.57 0.338 17091
 17093 3 -13.53 135.98 -41.49 0.131 17092
 17094 3 -13.67 135.78 -41.46 0.121 17093
 17095 3 -13.77 135.78 -41.44 0.138 17094
 17096 3 -13.83 135.58 -41.48 0.137 17095
 17097 3 -13.93 135.48 -41.54 0.184 17096
 17098 3 -14.02 135.28 -41.56 0.184 17097
 17099 3 -14.09 135.18 -41.59 0.153 17098
 17100 3 -14.29 135.18 -41.57 0.155 17099
 17101 3 -14.5 135.08 -41.64 0.134 17100
 17102 3 -14.71 134.98 -41.7 0.175 17101
 17103 3 -14.82 134.78 -41.74 0.154 17102
 17104 3 -15 134.78 -41.75 0.173 17103
 17105 3 -15.06 134.68 -41.74 0.18 17104
 17106 3 -15.15 134.68 -41.68 0.129 17105
 17107 3 -15.26 134.38 -41.65 0.117 17106
 17108 3 -15.25 134.28 -41.63 0.175 17107
 17109 3 -15.18 134.08 -41.57 0.412 17108
 17110 3 -15.26 134.08 -41.51 0.511 17109
 17111 3 -15.3 133.88 -41.46 0.563 17110
 17112 3 -15.37 133.78 -41.45 0.589 17111
 17113 3 -15.44 133.58 -41.45 0.565 17112
 17114 3 -15.49 133.38 -41.47 0.541 17113
 17115 3 -15.54 133.28 -41.43 0.499 17114
 17116 3 -16.4 133.79 -41.36 0.123 17115
 17117 3 -16.55 133.79 -41.3 0.141 17116
 17118 3 -16.65 133.89 -41.33 0.125 17117
 17119 3 -16.79 133.89 -41.39 0.113 17118
 17120 3 -16.94 133.89 -41.43 0.116 17119
 17121 3 -17.11 133.69 -41.49 0.112 17120
 17122 3 -17.2 133.59 -41.53 0.1 17121
 17123 3 -17.36 133.49 -41.61 0.135 17122
 17124 3 -17.47 133.39 -41.69 0.154 17123
 17125 3 -17.54 133.29 -41.77 0.131 17124
 17126 3 -17.66 133.19 -41.84 0.138 17125
 17127 3 -17.79 133.09 -41.95 0.112 17126
 17128 3 -17.96 132.89 -42.02 0.131 17127
 17129 3 -18.09 132.79 -42.14 0.156 17128
 17130 3 -18.25 132.79 -42.2 0.175 17129
 17131 3 -18.35 132.79 -42.2 0.208 17130
 17132 3 -18.51 132.69 -42.31 0.15 17131
 17133 3 -18.68 132.69 -42.37 0.093 17132
 17134 3 -18.76 132.59 -42.39 0.084 17133
 17135 3 -18.94 132.49 -42.45 0.087 17134
 17136 3 -19.07 132.39 -42.51 0.114 17135
 17137 3 -19.16 132.29 -42.51 0.137 17136
 17138 3 -19.38 132.29 -42.49 0.11 17137
 17139 3 -19.56 132.29 -42.5 0.117 17138
 17140 3 -19.79 132.19 -42.52 0.112 17139
 17141 3 -19.91 132.29 -42.46 0.098 17140
 17142 3 -20.08 132.19 -42.41 0.161 17141
 17143 3 -20.32 132.19 -42.38 0.157 17142
 17144 3 -20.51 132.19 -42.4 0.181 17143
 17145 3 -20.74 132.09 -42.4 0.083 17144
 17146 3 -20.93 131.99 -42.36 0.119 17145
 17147 3 -21.06 131.99 -42.31 0.17 17146
 17148 3 -21.22 132.09 -42.26 0.177 17147
 17149 3 -21.32 132.09 -42.17 0.16 17148
 17150 3 -21.41 132.09 -41.98 0.151 17149
 17151 3 -21.44 132.09 -41.83 0.174 17150
 17152 3 -21.33 132.09 -41.71 0.398 17151
 17153 3 -21.28 132.19 -41.6 0.485 17152
 17154 3 -21.32 132.29 -41.51 0.559 17153
 17155 3 -21.34 132.29 -41.39 0.63 17154
 17156 3 -21.39 132.39 -41.25 0.649 17155
 17157 3 -21.49 132.39 -41.2 0.676 17156
 17158 3 -22.22 132.69 -41.24 0.442 17157
 17159 3 -22.38 132.79 -41.24 0.495 17158
 17160 3 -22.53 132.89 -41.25 0.547 17159
 17161 3 -22.68 132.99 -41.17 0.558 17160
 17162 3 -22.72 132.9 -40.86 0.524 17161
 17163 3 -22.74 133 -40.76 0.538 17162
 17164 3 -22.84 133.1 -40.72 0.618 17163
 17165 3 -23.11 133.2 -40.74 0.613 17164
 17166 3 -23.18 133.3 -40.66 0.585 17165
 17167 3 -23.23 133.4 -40.68 0.577 17166
 17168 3 -23.36 133.4 -40.59 0.543 17167
 17169 3 -24.03 133.1 -40.83 0.165 17168
 17170 3 -24.18 133.1 -40.82 0.152 17169
 17171 3 -24.36 133.1 -40.82 0.114 17170
 17172 3 -24.47 133.1 -40.61 0.175 17171
 17173 3 -24.67 133.1 -40.42 0.166 17172
 17174 3 -24.84 133.2 -40.35 0.162 17173
 17175 3 -25.02 133.3 -40.25 0.135 17174
 17176 3 -25.19 133.3 -40.21 0.123 17175
 17177 3 -25.34 133.3 -40.15 0.096 17176
 17178 3 -25.51 133.3 -40.1 0.109 17177
 17179 3 -25.74 133.3 -40.02 0.091 17178
 17180 3 -25.91 133.3 -40.01 0.079 17179
 17181 3 -26.02 133.3 -40.01 0.088 17180
 17182 3 -26.11 133.5 -39.97 0.111 17181
 17183 3 -26.18 133.6 -39.88 0.154 17182
 17184 3 -26.21 133.6 -39.7 0.282 17183
 17185 3 -26.32 133.7 -39.69 0.413 17184
 17186 3 -26.36 133.6 -39.58 0.562 17185
 17187 3 -26.42 133.7 -39.52 0.641 17186
 17188 3 -26.5 133.7 -39.36 0.655 17187
 17189 3 -26.58 133.7 -39.23 0.653 17188
 17190 3 -26.61 133.7 -39.03 0.568 17189
 17191 3 -26.81 133.7 -38.99 0.42 17190
 17192 3 -26.78 133.8 -38.93 0.407 17191
 17193 3 -26.91 133.8 -38.95 0.298 17192
 17194 3 -26.82 133.8 -38.77 0.134 17193
 17195 3 -26.37 134.6 -39.9 0.134 17187
 17196 3 -26.47 134.6 -39.96 0.15 17195
 17197 3 -26.51 134.7 -40.1 0.122 17196
 17198 3 -26.54 134.8 -40.22 0.056 17197
 17199 3 -23.09 133.6 -40.53 0.056 17168
 17200 3 -22.56 133.7 -40.48 0.027 17166
 17201 3 -22.5 133.7 -40.39 0.000125 17200
 17202 3 -13.27 136.48 -41.73 0.209 17092
 17203 3 -13.27 136.88 -42.13 0.106 17202
 17204 3 -13.38 137.08 -42.22 0.178 17203
 17205 3 -13.4 137.08 -42.38 0.227 17204
 17206 3 -13.54 137.18 -42.46 0.271 17205
 17207 3 -13.87 137.28 -42.5 0.17 17206
 17208 3 -14.08 137.28 -42.58 0.105 17207
 17209 3 -14.21 137.48 -42.61 0.104 17208
 17210 3 -14.32 137.58 -42.6 0.164 17209
 17211 3 -14.5 137.68 -42.65 0.145 17210
 17212 3 -14.73 137.78 -42.6 0.121 17211
 17213 3 -14.94 137.78 -42.59 0.096 17212
 17214 3 -15.18 137.68 -42.62 0.119 17213
 17215 3 -15.32 137.58 -42.71 0.107 17214
 17216 3 -15.47 137.58 -42.83 0.132 17215
 17217 3 -15.6 137.68 -42.94 0.135 17216
 17218 3 -15.79 137.68 -42.98 0.104 17217
 17219 3 -15.94 137.88 -43.01 0.106 17218
 17220 3 -16.12 137.88 -43.05 0.084 17219
 17221 3 -16.2 137.98 -43.11 0.086 17220
 17222 3 -16.29 137.98 -43.13 0.086 17221
 17223 3 -16.42 137.98 -43.21 0.152 17222
 17224 3 -16.53 137.98 -43.24 0.24 17223
 17225 3 -16.66 137.88 -43.24 0.356 17224
 17226 3 -16.77 137.78 -43.28 0.457 17225
 17227 3 -16.92 137.78 -43.33 0.55 17226
 17228 3 -17.05 137.78 -43.34 0.617 17227
 17229 3 -17.18 137.79 -43.25 0.645 17228
 17230 3 -17.31 137.59 -43.31 0.641 17229
 17231 3 -17.48 137.69 -43.32 0.622 17230
 17232 3 -17.68 137.69 -43.27 0.599 17231
 17233 3 -17.81 137.49 -43.42 0.563 17232
 17234 3 -17.9 137.39 -43.59 0.543 17233
 17235 3 -18 137.19 -43.75 0.555 17234
 17236 3 -18.09 137.09 -43.92 0.541 17235
 17237 3 -18.21 136.89 -44 0.529 17236
 17238 3 -18.25 136.79 -44.11 0.517 17237
 17239 3 -18.27 136.69 -44.26 0.487 17238
 17240 3 -18.41 136.69 -44.39 0.437 17239
 17241 3 -18.58 136.69 -44.51 0.419 17240
 17242 3 -18.22 136.09 -44.47 0.105 17241
 17243 3 -18.17 135.99 -44.53 0.122 17242
 17244 3 -18.25 135.79 -44.42 0.073 17243
 17245 3 -18.3 135.59 -44.32 0.104 17244
 17246 3 -18.61 136.69 -44.51 0.236 17241
 17247 3 -18.63 136.39 -44.54 0.112 17246
 17248 3 -18.65 136.59 -44.51 0.236 17246
 17249 3 -19.01 137.29 -44.78 0.13 17248
 17250 3 -19.09 137.49 -44.84 0.113 17249
 17251 3 -19.34 137.49 -44.97 0.112 17250
 17252 3 -19.54 137.49 -45.16 0.101 17251
 17253 3 -19.65 137.59 -45.25 0.11 17252
 17254 3 -19.79 137.49 -45.43 0.185 17253
 17255 3 -19.9 137.49 -45.48 0.13 17254
 17256 3 -19.98 137.39 -45.62 0.094 17255
 17257 3 -20.07 137.29 -45.72 0.086 17256
 17258 3 -20.08 137.19 -45.85 0.077 17257
 17259 3 -20.11 137.09 -45.92 0.094 17258
 17260 3 -13.26 136.58 -41.8 0.209 17202
 17261 3 -13.22 136.08 -41.18 0.109 17260
 17262 3 -13.1 136.18 -41.07 0.046 17261
 17263 3 -8.52 133.67 -41.26 0.093 16980
 17264 3 -8.43 133.67 -41.15 0.115 17263
 17265 3 -8.35 133.67 -40.95 0.114 17264
 17266 3 -8.26 133.67 -40.83 0.142 17265
 17267 3 -8.18 133.67 -40.68 0.173 17266
 17268 3 -8.08 133.67 -40.53 0.212 17267
 17269 3 -7.96 133.67 -40.42 0.154 17268
 17270 3 -7.9 133.67 -40.23 0.101 17269
 17271 3 -7.8 133.67 -40.11 0.121 17270
 17272 3 -7.72 133.67 -40.02 0.17 17271
 17273 3 -7.7 133.77 -39.88 0.201 17272
 17274 3 -7.62 133.87 -39.73 0.314 17273
 17275 3 -7.57 133.97 -39.66 0.381 17274
 17276 3 -7.37 133.97 -39.47 0.467 17275
 17277 3 -7.39 134.07 -39.35 0.54 17276
 17278 3 -7.38 134.27 -39.27 0.56 17277
 17279 3 -7.43 134.37 -39.15 0.565 17278
 17280 3 -7.44 134.37 -39.01 0.529 17279
 17281 3 -7.52 134.47 -38.99 0.442 17280
 17282 3 -7.5 134.57 -38.91 0.296 17281
 17283 3 -7.44 134.67 -38.83 0.202 17282
 17284 3 -7.37 134.57 -38.76 0.066 17283
 17285 3 -1.44 127.47 -31.51 0.124 16831
 17286 3 -1.49 127.67 -31.42 0.137 17285
 17287 3 -1.54 127.87 -31.44 0.127 17286
 17288 3 -1.5 128.07 -31.43 0.13 17287
 17289 3 -1.45 128.27 -31.38 0.161 17288
 17290 3 -1.3 128.27 -31.4 0.278 17289
 17291 3 -1.22 128.37 -31.41 0.358 17290
 17292 3 -1.18 128.57 -31.37 0.41 17291
 17293 3 -1.07 128.67 -31.36 0.463 17292
 17294 3 -0.99 128.67 -31.45 0.448 17293
 17295 3 -0.88 128.87 -31.36 0.325 17294
 17296 3 -0.79 128.97 -31.34 0.223 17295
 17297 3 0.54 127.77 -27.31 0.088 16729
 17298 3 0.48 127.67 -27.23 0.092 17297
 17299 3 0.4 127.57 -27.14 0.095 17298
 17300 3 0.98 128.47 -27.67 0.1 16727
 17301 3 0.98 128.67 -27.77 0.11 17300
 17302 3 0.97 128.77 -27.83 0.128 17301
 17303 3 0.89 128.97 -27.85 0.131 17302
 17304 3 0.76 129.07 -27.86 0.12 17303
 17305 3 0.54 129.27 -27.83 0.103 17304
 17306 3 0.5 129.27 -27.8 0.131 17305
 17307 3 0.44 129.47 -27.81 0.127 17306
 17308 3 0.38 129.57 -27.81 0.157 17307
 17309 3 0.24 129.77 -27.8 0.145 17308
 17310 3 0.17 129.97 -27.75 0.103 17309
 17311 3 0.08 130.27 -27.74 0.127 17310
 17312 3 0.02 130.37 -27.69 0.143 17311
 17313 3 -0.01 130.57 -27.68 0.146 17312
 17314 3 -0.09 130.77 -27.6 0.142 17313
 17315 3 -0.12 130.97 -27.54 0.142 17314
 17316 3 -0.1 131.07 -27.52 0.19 17315
 17317 3 -0.06 131.17 -27.55 0.235 17316
 17318 3 0.02 131.27 -27.65 0.281 17317
 17319 3 0.12 131.37 -27.72 0.341 17318
 17320 3 0.13 131.47 -27.8 0.434 17319
 17321 3 0.2 131.57 -27.85 0.555 17320
 17322 3 0.35 131.57 -27.89 0.601 17321
 17323 3 0.39 131.77 -27.92 0.619 17322
 17324 3 0.37 131.97 -27.91 0.593 17323
 17325 3 0.34 132.07 -27.94 0.534 17324
 17326 3 0.27 132.27 -28.05 0.47 17325
 17327 3 0.14 132.37 -28.16 0.313 17326
 17328 3 -0.14 132.77 -28.2 0.105 17327
 17329 3 -0.26 132.97 -28.3 0.155 17328
 17330 3 -0.22 133.07 -28.25 0.097 17329
 17331 3 -0.26 133.27 -28.19 0.121 17330
 17332 3 -0.29 133.47 -28.24 0.074 17331
 17333 3 -0.32 133.67 -28.31 0.066 17332
 17334 3 -0.42 133.87 -28.3 0.08 17333
 17335 3 -0.46 133.97 -28.3 0.112 17334
 17336 3 -0.58 134.17 -28.28 0.098 17335
 17337 3 -0.55 134.27 -28.3 0.079 17336
 17338 3 -0.55 134.47 -28.29 0.086 17337
 17339 3 -0.53 134.67 -28.33 0.094 17338
 17340 3 -0.49 134.87 -28.39 0.067 17339
 17341 3 -0.4 134.97 -28.38 0.075 17340
 17342 3 -0.4 135.17 -28.46 0.117 17341
 17343 3 -0.39 135.27 -28.54 0.116 17342
 17344 3 -0.47 135.37 -28.66 0.076 17343
 17345 3 -0.53 135.57 -28.71 0.091 17344
 17346 3 -0.52 135.67 -28.78 0.117 17345
 17347 3 -0.6 135.87 -28.8 0.154 17346
 17348 3 -0.66 135.97 -28.76 0.127 17347
 17349 3 -0.7 136.17 -28.73 0.171 17348
 17350 3 -0.74 136.27 -28.73 0.214 17349
 17351 3 -1.05 136.37 -28.72 0.061 17350
 17352 3 -1.15 136.47 -28.73 0.047 17351
 17353 3 -1.29 136.57 -28.72 0.086 17352
 17354 3 -1.43 136.47 -28.76 0.153 17353
 17355 3 -1.55 136.57 -28.78 0.081 17354
 17356 3 2.54 127.27 -23.54 0.036 16701
 17357 3 6.72 125.76 -20.85 0.609 16678
 17358 3 6.92 125.76 -20.9 0.561 17357
 17359 3 7.1 125.86 -20.96 0.514 17358
 17360 3 7.17 125.86 -21.12 0.402 17359
 17361 3 7.33 125.76 -21.26 0.331 17360
 17362 3 7.54 125.76 -21.35 0.291 17361
 17363 3 7.66 125.86 -21.46 0.275 17362
 17364 3 7.88 126.06 -21.52 0.25 17363
 17365 3 7.97 126.06 -21.59 0.241 17364
 17366 3 8.1 126.26 -21.63 0.216 17365
 17367 3 8.17 126.36 -21.78 0.23 17366
 17368 3 8.24 126.36 -21.84 0.239 17367
 17369 3 8.37 126.46 -22.08 0.269 17368
 17370 3 8.46 126.56 -22.21 0.251 17369
 17371 3 8.55 126.76 -22.34 0.217 17370
 17372 3 8.6 126.96 -22.47 0.246 17371
 17373 3 8.6 127.06 -22.52 0.259 17372
 17374 3 8.59 127.26 -22.55 0.27 17373
 17375 3 8.62 127.46 -22.53 0.275 17374
 17376 3 8.58 127.66 -22.74 0.255 17375
 17377 3 8.64 127.76 -22.87 0.254 17376
 17378 3 8.69 127.86 -23.07 0.233 17377
 17379 3 8.79 127.86 -23.3 0.254 17378
 17380 3 8.84 127.76 -23.49 0.235 17379
 17381 3 8.83 127.76 -23.65 0.272 17380
 17382 3 8.84 127.76 -23.75 0.275 17381
 17383 3 8.82 127.76 -23.89 0.322 17382
 17384 3 8.81 127.76 -24.07 0.424 17383
 17385 3 8.81 127.76 -24.23 0.468 17384
 17386 3 9.01 127.06 -24.2 0.124 17385
 17387 3 9.04 126.86 -24.25 0.095 17386
 17388 3 9.05 126.66 -24.35 0.119 17387
 17389 3 9.03 126.56 -24.43 0.153 17388
 17390 3 9.07 126.36 -24.51 0.148 17389
 17391 3 9 126.16 -24.53 0.205 17390
 17392 3 8.99 126.06 -24.62 0.214 17391
 17393 3 8.99 125.96 -24.66 0.263 17392
 17394 3 8.99 125.86 -24.69 0.369 17393
 17395 3 8.91 125.76 -24.74 0.455 17394
 17396 3 8.88 125.66 -24.83 0.547 17395
 17397 3 8.85 125.56 -24.93 0.614 17396
 17398 3 8.75 125.56 -25.04 0.661 17397
 17399 3 8.68 125.46 -25.06 0.692 17398
 17400 3 9.49 125.85 -25.89 0.101 17399
 17401 3 9.57 125.95 -25.95 0.211 17400
 17402 3 9.7 126.05 -26.08 0.409 17401
 17403 3 9.71 126.15 -26.2 0.508 17402
 17404 3 9.77 126.15 -26.3 0.615 17403
 17405 3 9.84 126.15 -26.45 0.691 17404
 17406 3 10.03 126.25 -26.49 0.761 17405
 17407 3 10.03 126.15 -26.64 0.8 17406
 17408 3 10.27 126.25 -26.63 0.808 17407
 17409 3 10.37 126.35 -26.71 0.821 17408
 17410 3 10.55 126.35 -26.69 0.854 17409
 17411 3 11.15 126.15 -25.45 0.195 17410
 17412 3 11.22 126.15 -25.34 0.149 17411
 17413 3 11.28 126.15 -25.18 0.112 17412
 17414 3 11.35 126.15 -25.08 0.099 17413
 17415 3 11.42 126.15 -24.93 0.124 17414
 17416 3 11.5 126.15 -24.83 0.097 17415
 17417 3 11.62 126.15 -24.72 0.109 17416
 17418 3 11.73 126.05 -24.56 0.173 17417
 17419 3 11.85 126.15 -24.43 0.187 17418
 17420 3 12.03 126.15 -24.28 0.152 17419
 17421 3 12.15 126.15 -24.16 0.108 17420
 17422 3 12.27 126.15 -24.01 0.116 17421
 17423 3 12.46 126.15 -23.94 0.15 17422
 17424 3 12.67 126.25 -23.92 0.187 17423
 17425 3 12.84 126.35 -23.98 0.174 17424
 17426 3 13 126.55 -23.98 0.184 17425
 17427 3 13.14 126.65 -24 0.191 17426
 17428 3 13.24 126.75 -23.99 0.231 17427
 17429 3 13.47 126.95 -24.19 0.188 17428
 17430 3 13.61 127.05 -24.23 0.179 17429
 17431 3 13.75 127.15 -24.3 0.191 17430
 17432 3 13.94 126.95 -24.52 0.21 17431
 17433 3 13.85 126.65 -24.54 0.164 17432
 17434 3 13.75 126.45 -24.32 0.054 17433
 17435 3 13.7 126.45 -24.14 0.09 17434
 17436 3 13.66 126.45 -23.96 0.081 17435
 17437 3 13.55 126.35 -23.82 0.05 17436
 17438 3 14.15 127.05 -24.59 0.117 17432
 17439 3 14.39 127.05 -24.68 0.066 17438
 17440 3 14.51 127.05 -24.74 0.068 17439
 17441 3 14.61 127.05 -24.77 0.057 17440
 17442 3 14.73 127.15 -24.8 0.128 17441
 17443 3 14.84 127.15 -24.76 0.156 17442
 17444 3 14.94 127.35 -24.61 0.133 17443
 17445 3 15.09 127.45 -24.6 0.142 17444
 17446 3 15.19 127.45 -24.6 0.101 17445
 17447 3 15.29 127.45 -24.75 0.082 17446
 17448 3 15.39 127.45 -24.81 0.113 17447
 17449 3 15.56 127.45 -24.89 0.154 17448
 17450 3 15.73 127.35 -24.95 0.098 17449
 17451 3 13.8 127.35 -24.14 0.057 17431
 17452 3 14 127.35 -24.08 0.102 17451
 17453 3 14.02 127.45 -23.99 0.118 17452
 17454 3 10.68 126.55 -26.75 0.714 17410
 17455 3 11.04 126.75 -25.96 0.103 17454
 17456 3 10.81 126.55 -26.85 0.635 17454
 17457 3 10.89 126.65 -27.01 0.49 17456
 17458 3 11.05 126.55 -27.11 0.435 17457
 17459 3 11.22 126.55 -27.33 0.179 17458
 17460 3 11.43 126.45 -27.45 0.13 17459
 17461 3 11.6 126.45 -27.62 0.154 17460
 17462 3 11.67 126.55 -27.78 0.135 17461
 17463 3 11.75 126.55 -27.98 0.128 17462
 17464 3 11.74 126.55 -28.11 0.15 17463
 17465 3 11.75 126.65 -28.26 0.157 17464
 17466 3 11.72 126.75 -28.38 0.154 17465
 17467 3 11.83 126.85 -28.48 0.147 17466
 17468 3 11.94 126.95 -28.51 0.115 17467
 17469 3 12 127.05 -28.56 0.16 17468
 17470 3 12.08 127.25 -28.53 0.154 17469
 17471 3 12.13 127.45 -28.35 0.117 17470
 17472 3 12.14 127.65 -28.21 0.121 17471
 17473 3 12.19 127.75 -28.04 0.1 17472
 17474 3 12.22 127.75 -27.94 0.07 17473
 17475 3 8.4 125.26 -24.91 0.662 17399
 17476 3 8.26 125.16 -24.82 0.651 17475
 17477 3 8.17 124.96 -24.62 0.6 17476
 17478 3 8.22 124.86 -24.74 0.563 17477
 17479 3 8.05 124.76 -24.71 0.43 17478
 17480 3 7.95 124.66 -24.67 0.354 17479
 17481 3 7.81 124.56 -24.56 0.187 17480
 17482 3 8.79 128.06 -24.48 0.356 17385
 17483 3 8.76 128.16 -24.66 0.337 17482
 17484 3 8.71 128.36 -24.86 0.332 17483
 17485 3 8.67 128.46 -25.02 0.368 17484
 17486 3 8.57 128.66 -25.17 0.332 17485
 17487 3 8.49 128.76 -25.26 0.315 17486
 17488 3 8.31 129.06 -25.32 0.284 17487
 17489 3 8.16 129.16 -25.44 0.262 17488
 17490 3 8.04 129.26 -25.6 0.241 17489
 17491 3 8 129.36 -25.75 0.235 17490
 17492 3 7.9 129.36 -26 0.238 17491
 17493 3 7.85 129.46 -26.2 0.319 17492
 17494 3 7.82 129.56 -26.37 0.36 17493
 17495 3 7.84 129.46 -26.48 0.441 17494
 17496 3 7.99 129.56 -26.55 0.521 17495
 17497 3 8.05 129.56 -26.64 0.628 17496
 17498 3 8.04 129.56 -26.76 0.78 17497
 17499 3 8.14 129.76 -26.86 0.872 17498
 17500 3 8.05 129.86 -26.98 0.921 17499
 17501 3 7.93 129.86 -27.13 0.933 17500
 17502 3 7.96 129.86 -27.25 0.917 17501
 17503 3 7.53 128.66 -27.75 0.178 17502
 17504 3 7.53 128.56 -27.88 0.191 17503
 17505 3 7.64 128.46 -27.98 0.214 17504
 17506 3 7.74 128.46 -28.09 0.234 17505
 17507 3 7.75 128.56 -28.28 0.223 17506
 17508 3 7.8 128.56 -28.47 0.232 17507
 17509 3 7.92 128.66 -28.67 0.237 17508
 17510 3 7.92 128.76 -28.87 0.23 17509
 17511 3 8.01 128.85 -29.05 0.202 17510
 17512 3 8.04 128.85 -29.22 0.235 17511
 17513 3 8.19 128.95 -29.38 0.215 17512
 17514 3 8.31 128.95 -29.53 0.222 17513
 17515 3 8.28 129.05 -29.63 0.271 17514
 17516 3 8.23 129.15 -29.76 0.371 17515
 17517 3 8.15 129.05 -29.92 0.443 17516
 17518 3 8.04 129.05 -30.01 0.491 17517
 17519 3 7.96 129.05 -30.09 0.523 17518
 17520 3 7.82 129.15 -30.21 0.546 17519
 17521 3 7.67 129.25 -30.32 0.601 17520
 17522 3 7.59 129.25 -30.38 0.611 17521
 17523 3 7.45 129.15 -30.49 0.635 17522
 17524 3 8.09 129.15 -30.88 0.206 17523
 17525 3 8.08 129.25 -31 0.265 17524
 17526 3 8.06 129.25 -31.1 0.309 17525
 17527 3 8.31 129.55 -31.2 0.191 17526
 17528 3 8.54 129.55 -31.37 0.116 17527
 17529 3 8.59 129.65 -31.48 0.184 17528
 17530 3 8.61 129.75 -31.56 0.154 17529
 17531 3 8.7 129.95 -31.59 0.166 17530
 17532 3 8.81 130.05 -31.63 0.212 17531
 17533 3 8.93 130.15 -31.71 0.192 17532
 17534 3 9.21 130.15 -31.74 0.163 17533
 17535 3 9.31 130.25 -31.78 0.162 17534
 17536 3 9.45 130.35 -31.77 0.14 17535
 17537 3 9.53 130.45 -31.81 0.156 17536
 17538 3 9.61 130.55 -31.86 0.205 17537
 17539 3 9.74 130.65 -31.91 0.207 17538
 17540 3 9.85 130.75 -31.83 0.194 17539
 17541 3 9.95 130.85 -31.88 0.214 17540
 17542 3 10.04 131.05 -31.83 0.298 17541
 17543 3 10.16 131.05 -31.82 0.407 17542
 17544 3 10.22 131.15 -31.87 0.5 17543
 17545 3 10.32 131.25 -31.84 0.593 17544
 17546 3 10.45 131.35 -31.88 0.62 17545
 17547 3 10.58 131.25 -31.93 0.597 17546
 17548 3 10.72 131.35 -31.97 0.585 17547
 17549 3 10.87 131.35 -32 0.6 17548
 17550 3 11.03 131.45 -31.94 0.599 17549
 17551 3 11.17 131.55 -31.94 0.604 17550
 17552 3 11.3 131.65 -31.79 0.587 17551
 17553 3 11.47 131.65 -31.73 0.563 17552
 17554 3 11.6 131.75 -31.76 0.529 17553
 17555 3 11.69 131.85 -31.61 0.453 17554
 17556 3 11.77 131.95 -31.54 0.298 17555
 17557 3 7.71 129.15 -31.22 0.199 17526
 17558 3 7.63 129.05 -31.31 0.173 17557
 17559 3 7.54 129.05 -31.4 0.179 17558
 17560 3 7.49 128.95 -31.52 0.188 17559
 17561 3 7.35 128.85 -31.73 0.21 17560
 17562 3 7.31 128.85 -31.92 0.231 17561
 17563 3 7.2 128.95 -32.05 0.286 17562
 17564 3 7.18 129.05 -32.15 0.305 17563
 17565 3 7.05 129.15 -32.29 0.362 17564
 17566 3 6.93 129.25 -32.38 0.395 17565
 17567 3 6.8 129.45 -32.42 0.425 17566
 17568 3 6.75 129.45 -32.62 0.444 17567
 17569 3 6.6 128.95 -33.13 0.22 17568
 17570 3 6.64 128.95 -33.28 0.247 17569
 17571 3 6.55 128.95 -33.51 0.269 17570
 17572 3 6.49 128.85 -33.68 0.239 17571
 17573 3 6.34 128.75 -33.87 0.226 17572
 17574 3 6.24 128.65 -34.07 0.206 17573
 17575 3 6.19 128.55 -34.29 0.165 17574
 17576 3 6.11 128.55 -34.43 0.204 17575
 17577 3 6.01 128.55 -34.57 0.183 17576
 17578 3 5.95 128.55 -34.71 0.207 17577
 17579 3 5.81 128.45 -34.86 0.163 17578
 17580 3 5.77 128.45 -35.03 0.168 17579
 17581 3 5.66 128.45 -35.18 0.214 17580
 17582 3 5.57 128.55 -35.35 0.205 17581
 17583 3 5.52 128.55 -35.54 0.22 17582
 17584 3 5.52 128.55 -35.76 0.229 17583
 17585 3 5.42 128.65 -35.98 0.209 17584
 17586 3 5.38 128.75 -36.2 0.191 17585
 17587 3 5.33 128.85 -36.4 0.205 17586
 17588 3 5.28 128.85 -36.52 0.251 17587
 17589 3 5.19 128.95 -36.63 0.251 17588
 17590 3 5.18 129.05 -36.65 0.264 17589
 17591 3 5.26 129.15 -36.69 0.226 17590
 17592 3 5.18 129.35 -36.79 0.243 17591
 17593 3 5 129.55 -36.85 0.188 17592
 17594 3 4.9 129.65 -36.92 0.171 17593
 17595 3 4.89 129.85 -36.97 0.215 17594
 17596 3 4.9 129.95 -37.01 0.272 17595
 17597 3 4.84 130.15 -37.02 0.316 17596
 17598 3 4.81 130.25 -37.24 0.33 17597
 17599 3 4.64 130.36 -37.14 0.345 17598
 17600 3 4.58 130.46 -37.17 0.332 17599
 17601 3 4.35 130.36 -37.43 0.337 17600
 17602 3 4.26 130.56 -37.45 0.394 17601
 17603 3 4.18 130.76 -37.4 0.378 17602
 17604 3 4.06 130.96 -36.96 0.23 17603
 17605 3 4.07 131.16 -36.88 0.316 17604
 17606 3 4.1 131.26 -36.66 0.363 17605
 17607 3 4.1 131.36 -36.71 0.463 17606
 17608 3 4.13 131.46 -36.62 0.498 17607
 17609 3 4.24 131.46 -36.57 0.547 17608
 17610 3 4.16 131.66 -36.35 0.536 17609
 17611 3 4.3 131.56 -36.25 0.51 17610
 17612 3 3.42 131.76 -36.24 0.152 17611
 17613 3 3.26 131.96 -36.26 0.167 17612
 17614 3 3.01 132.06 -36.2 0.146 17613
 17615 3 2.91 132.16 -36.1 0.151 17614
 17616 3 2.78 132.16 -36.01 0.169 17615
 17617 3 2.62 132.36 -36.03 0.185 17616
 17618 3 2.53 132.46 -36.06 0.204 17617
 17619 3 2.36 132.56 -36.06 0.206 17618
 17620 3 2.21 132.56 -36.05 0.2 17619
 17621 3 2.17 132.76 -35.99 0.222 17620
 17622 3 2.08 133.06 -35.96 0.158 17621
 17623 3 2.04 133.26 -35.92 0.229 17622
 17624 3 1.87 133.26 -35.94 0.222 17623
 17625 3 1.7 133.36 -35.97 0.223 17624
 17626 3 1.62 133.46 -36.06 0.273 17625
 17627 3 1.5 133.56 -36.13 0.331 17626
 17628 3 1.39 133.66 -36.19 0.373 17627
 17629 3 1.22 133.76 -36.06 0.484 17628
 17630 3 1.12 133.76 -36.15 0.51 17629
 17631 3 0.93 133.86 -36.11 0.593 17630
 17632 3 0.83 133.96 -36.11 0.617 17631
 17633 3 0.64 134.06 -36.05 0.647 17632
 17634 3 0.45 134.06 -35.99 0.69 17633
 17635 3 0.4 134.26 -35.89 0.694 17634
 17636 3 0.4 134.36 -35.84 0.686 17635
 17637 3 0.05 134.26 -35.84 0.736 17636
 17638 3 0.02 134.36 -35.95 0.73 17637
 17639 3 -0.05 134.46 -35.87 0.725 17638
 17640 3 -0.35 134.46 -35.91 0.496 17639
 17641 3 -0.7 134.46 -35.78 0.459 17640
 17642 3 -0.95 134.36 -35.52 0.169 17641
 17643 3 -1.13 134.37 -35.31 0.114 17642
 17644 3 -1.15 134.47 -35.19 0.127 17643
 17645 3 -1.29 134.57 -35.11 0.099 17644
 17646 3 -1.37 134.57 -35.06 0.000125 17645
 17647 3 0.42 134.76 -35.21 0.165 17639
 17648 3 0.4 134.86 -35.17 0.183 17647
 17649 3 0.43 135.06 -34.99 0.145 17648
 17650 3 0.51 135.16 -34.97 0.000125 17649
 17651 3 0 134.46 -36.52 0.058 17638
 17652 3 0.05 134.46 -36.68 0.096 17651
 17653 3 0.12 134.56 -36.81 0.099 17652
 17654 3 0.11 134.66 -36.86 0.069 17653
 17655 3 0 134.76 -36.97 0.101 17654
 17656 3 -0.04 134.96 -37.06 0.133 17655
 17657 3 -0.13 134.96 -37.24 0.135 17656
 17658 3 -0.21 134.96 -37.36 0.171 17657
 17659 3 -0.28 134.96 -37.47 0.206 17658
 17660 3 -0.23 134.86 -37.61 0.198 17659
 17661 3 -0.16 134.86 -37.78 0.212 17660
 17662 3 -0.11 134.86 -37.88 0.159 17661
 17663 3 4.95 131.46 -36.18 0.259 17611
 17664 3 5.05 131.46 -36.12 0.192 17663
 17665 3 5.03 131.36 -36.05 0.18 17664
 17666 3 4.3 130.55 -38.03 0.142 17603
 17667 3 4.3 130.65 -38.2 0.153 17666
 17668 3 4.29 130.75 -38.32 0.153 17667
 17669 3 4.29 130.85 -38.38 0.126 17668
 17670 3 4.26 130.95 -38.5 0.133 17669
 17671 3 4.27 131.05 -38.63 0.154 17670
 17672 3 4.25 131.15 -38.79 0.158 17671
 17673 3 4.25 131.25 -39.02 0.129 17672
 17674 3 4.26 131.25 -39.22 0.154 17673
 17675 3 4.28 131.35 -39.34 0.143 17674
 17676 3 4.41 131.45 -39.52 0.111 17675
 17677 3 4.5 131.55 -39.59 0.118 17676
 17678 3 4.56 131.75 -39.68 0.131 17677
 17679 3 4.63 131.85 -39.75 0.149 17678
 17680 3 4.7 131.95 -39.78 0.126 17679
 17681 3 4.82 132.05 -39.83 0.134 17680
 17682 3 4.97 132.25 -39.87 0.116 17681
 17683 3 5.07 132.25 -39.96 0.177 17682
 17684 3 5.2 132.25 -39.92 0.174 17683
 17685 3 5.28 132.25 -40 0.166 17684
 17686 3 5.51 132.35 -40.2 0.181 17685
 17687 3 5.66 132.55 -40.29 0.202 17686
 17688 3 5.76 132.55 -40.44 0.205 17687
 17689 3 5.81 132.65 -40.56 0.217 17688
 17690 3 5.82 132.65 -40.7 0.286 17689
 17691 3 5.87 132.65 -40.86 0.31 17690
 17692 3 5.92 132.75 -40.97 0.325 17691
 17693 3 5.93 132.75 -41.09 0.392 17692
 17694 3 5.85 132.85 -41.21 0.484 17693
 17695 3 5.75 132.95 -41.26 0.487 17694
 17696 3 5.72 132.85 -41.44 0.585 17695
 17697 3 5.84 133.05 -41.49 0.729 17696
 17698 3 5.75 133.05 -41.53 0.723 17697
 17699 3 5.84 133.25 -41.55 0.752 17698
 17700 3 5.39 132.95 -41.87 0.439 17699
 17701 3 5.38 132.95 -41.99 0.401 17700
 17702 3 5.16 132.75 -42.35 0.354 17701
 17703 3 5.05 132.65 -42.55 0.344 17702
 17704 3 4.88 132.65 -42.67 0.305 17703
 17705 3 4.69 132.55 -42.76 0.257 17704
 17706 3 4.46 132.45 -42.79 0.214 17705
 17707 3 4.19 132.35 -42.85 0.175 17706
 17708 3 4.2 132.35 -43 0.226 17707
 17709 3 4.25 132.35 -43.13 0.16 17708
 17710 3 4.19 132.35 -43.27 0.129 17709
 17711 3 4.19 132.35 -43.42 0.166 17710
 17712 3 6.56 133.55 -41.1 0.682 17699
 17713 3 6.61 133.75 -41.02 0.722 17712
 17714 3 6.62 133.95 -40.95 0.749 17713
 17715 3 6.75 134.05 -40.94 0.743 17714
 17716 3 6.75 134.25 -40.94 0.717 17715
 17717 3 6.81 134.35 -41.15 0.675 17716
 17718 3 6.84 134.55 -41.31 0.622 17717
 17719 3 6.92 134.75 -41.25 0.539 17718
 17720 3 7.06 134.95 -41.3 0.438 17719
 17721 3 7.16 135.05 -41.32 0.382 17720
 17722 3 7.36 134.95 -41.48 0.263 17721
 17723 3 7.6 134.85 -41.73 0.126 17722
 17724 3 7.74 134.85 -41.72 0.146 17723
 17725 3 7.9 134.85 -41.83 0.149 17724
 17726 3 7.94 134.95 -42 0.154 17725
 17727 3 8.06 135.15 -42.09 0.149 17726
 17728 3 8.22 135.15 -42.17 0.172 17727
 17729 3 8.32 135.15 -42.23 0.148 17728
 17730 3 8.42 135.25 -42.23 0.000125 17729
 17731 3 7.09 129.16 -30.5 0.537 17523
 17732 3 6.75 128.76 -30.34 0.405 17731
 17733 3 6.62 128.66 -30.31 0.342 17732
 17734 3 6.38 128.26 -30.31 0.106 17733
 17735 3 6.21 128.26 -30.42 0.159 17734
 17736 3 6.02 128.26 -30.38 0.131 17735
 17737 3 5.84 128.26 -30.32 0.166 17736
 17738 3 5.73 128.26 -30.18 0.164 17737
 17739 3 5.46 128.06 -29.79 0.143 17738
 17740 3 5.28 128.16 -29.64 0.095 17739
 17741 3 5.18 128.06 -29.53 0.000125 17740
 17742 3 7.99 129.86 -27.34 0.775 17502
 17743 3 7.94 129.86 -27.55 0.737 17742
 17744 3 7.47 131.06 -27.44 0.171 17743
 17745 3 7.43 131.26 -27.41 0.131 17744
 17746 3 7.37 131.56 -27.33 0.144 17745
 17747 3 7.35 131.66 -27.37 0.158 17746
 17748 3 7.34 131.86 -27.35 0.194 17747
 17749 3 7.35 132.06 -27.27 0.199 17748
 17750 3 7.39 132.26 -27.24 0.179 17749
 17751 3 7.33 132.46 -27.31 0.184 17750
 17752 3 7.25 132.56 -27.29 0.146 17751
 17753 3 7.18 132.76 -27.28 0.089 17752
 17754 3 7.2 132.96 -27.27 0.095 17753
 17755 3 7.14 133.06 -27.41 0.138 17754
 17756 3 6.92 133.06 -27.62 0.113 17755
 17757 3 6.79 133.06 -27.76 0.143 17756
 17758 3 6.78 133.06 -27.86 0.099 17757
 17759 3 8.12 129.46 -27.66 0.464 17743
 17760 3 8.26 129.06 -27.81 0.207 17759
 17761 3 9.28 130.15 -26.87 0.221 17742
 17762 3 9.41 130.15 -26.8 0.215 17761
 17763 3 9.51 130.15 -26.8 0.261 17762
 17764 3 9.67 130.35 -26.9 0.152 17763
 17765 3 9.83 130.45 -26.92 0.163 17764
 17766 3 9.93 130.55 -27 0.217 17765
 17767 3 10.02 130.65 -27.06 0.274 17766
 17768 3 10.09 130.75 -27.13 0.326 17767
 17769 3 10.14 130.85 -27.21 0.327 17768
 17770 3 10.22 130.95 -27.27 0.277 17769
 17771 3 10.27 131.05 -27.34 0.233 17770
 17772 3 10.4 131.25 -27.36 0.188 17771
 17773 3 10.52 131.35 -27.41 0.178 17772
 17774 3 10.63 131.45 -27.4 0.203 17773
 17775 3 10.67 131.75 -27.36 0.157 17774
 17776 3 10.67 131.85 -27.29 0.203 17775
 17777 3 10.78 132.05 -27.24 0.197 17776
 17778 3 10.88 132.05 -27.23 0.181 17777
 17779 3 10.94 132.25 -27.18 0.195 17778
 17780 3 11.05 132.45 -27.14 0.22 17779
 17781 3 11.11 132.65 -27.08 0.24 17780
 17782 3 11.19 132.75 -26.99 0.236 17781
 17783 3 11.31 132.85 -26.9 0.247 17782
 17784 3 11.45 133.15 -27.11 0.164 17783
 17785 3 11.5 133.25 -27.24 0.175 17784
 17786 3 11.55 133.45 -27.3 0.135 17785
 17787 3 11.59 133.65 -27.24 0.071 17786
 17788 3 11.61 133.75 -27.29 0.114 17787
 17789 3 11.72 133.85 -27.33 0.137 17788
 17790 3 11.86 133.95 -27.3 0.176 17789
 17791 3 11.96 134.15 -27.29 0.212 17790
 17792 3 12.1 134.25 -27.25 0.238 17791
 17793 3 12.17 134.35 -27.26 0.229 17792
 17794 3 12.13 134.65 -27.28 0.218 17793
 17795 3 12.18 134.85 -27.27 0.197 17794
 17796 3 12.27 135.05 -27.17 0.22 17795
 17797 3 12.31 135.25 -27.12 0.176 17796
 17798 3 12.41 135.35 -27.14 0.266 17797
 17799 3 12.45 135.55 -27.25 0.223 17798
 17800 3 12.5 135.65 -27.28 0.25 17799
 17801 3 12.61 135.85 -27.28 0.265 17800
 17802 3 12.67 135.95 -27.33 0.365 17801
 17803 3 12.72 136.15 -27.34 0.431 17802
 17804 3 13.17 136.15 -27.17 0.306 17803
 17805 3 13.41 136.15 -27.12 0.361 17804
 17806 3 13.59 136.15 -27.09 0.39 17805
 17807 3 13.73 136.25 -27.08 0.454 17806
 17808 3 13.83 136.25 -27.02 0.494 17807
 17809 3 13.96 136.25 -26.98 0.574 17808
 17810 3 14.1 136.25 -27.01 0.636 17809
 17811 3 14.22 136.35 -27.02 0.687 17810
 17812 3 14.22 136.95 -27.48 0.089 17811
 17813 3 14.14 137.15 -27.54 0.107 17812
 17814 3 14.31 136.45 -26.87 0.654 17811
 17815 3 13.97 135.55 -27.7 0.231 17814
 17816 3 13.89 135.45 -27.82 0.184 17815
 17817 3 13.66 135.35 -27.93 0.197 17816
 17818 3 13.52 135.25 -28.01 0.219 17817
 17819 3 13.43 135.05 -28.11 0.146 17818
 17820 3 13.31 134.85 -28.17 0.179 17819
 17821 3 13.25 134.75 -28.27 0.221 17820
 17822 3 13.11 134.65 -28.34 0.238 17821
 17823 3 12.92 134.55 -28.3 0.16 17822
 17824 3 12.77 134.45 -28.31 0.142 17823
 17825 3 12.61 134.45 -28.39 0.109 17824
 17826 3 12.48 134.45 -28.42 0.113 17825
 17827 3 12.31 134.55 -28.46 0.085 17826
 17828 3 12.04 134.55 -28.53 0.123 17827
 17829 3 11.85 134.55 -28.63 0.169 17828
 17830 3 11.56 134.55 -28.74 0.143 17829
 17831 3 11.28 134.35 -28.85 0.14 17830
 17832 3 11.08 134.25 -28.86 0.158 17831
 17833 3 10.91 134.15 -28.92 0.139 17832
 17834 3 10.78 134.05 -28.89 0.145 17833
 17835 3 10.7 133.95 -28.97 0.135 17834
 17836 3 10.43 133.85 -28.98 0.063 17835
 17837 3 10.26 133.85 -28.92 0.073 17836
 17838 3 10.14 133.65 -28.99 0.099 17837
 17839 3 10.13 133.45 -29.03 0.157 17838
 17840 3 9.98 133.35 -29.06 0.194 17839
 17841 3 10.15 133.25 -29.15 0.059 17840
 17842 3 10.2 133.05 -29.16 0.047 17841
 17843 3 10.12 132.85 -29.13 0.083 17842
 17844 3 10.14 132.75 -29.09 0.05 17843
 17845 3 10.15 132.65 -29.03 0.095 17844
 17846 3 10.25 132.35 -28.97 0.057 17845
 17847 3 10.34 132.35 -28.88 0.09 17846
 17848 3 10.49 132.25 -28.7 0.044 17847
 17849 3 10.63 132.25 -28.6 0.092 17848
 17850 3 10.72 132.25 -28.54 0.102 17849
 17851 3 10.79 132.15 -28.47 0.073 17850
 17852 3 10.89 132.15 -28.38 0.000125 17851
 17853 3 9.67 133.45 -29.06 0.127 17840
 17854 3 9.51 133.35 -29.16 0.112 17853
 17855 3 9.39 133.35 -29.28 0.137 17854
 17856 3 9.2 133.25 -29.36 0.087 17855
 17857 3 9.07 133.25 -29.52 0.12 17856
 17858 3 8.96 133.15 -29.6 0.102 17857
 17859 3 8.83 133.15 -29.69 0.073 17858
 17860 3 10.58 133.85 -29.13 0.095 17835
 17861 3 10.59 133.75 -29.25 0.14 17860
 17862 3 10.57 133.65 -29.38 0.182 17861
 17863 3 10.5 133.55 -29.48 0.202 17862
 17864 3 10.37 133.55 -29.58 0.19 17863
 17865 3 10.28 133.45 -29.84 0.112 17864
 17866 3 10.18 133.35 -30 0.112 17865
 17867 3 10.12 133.25 -30.14 0.127 17866
 17868 3 10.01 133.15 -30.23 0.121 17867
 17869 3 9.93 133.05 -30.3 0.079 17868
 17870 3 9.84 133.05 -30.41 0.112 17869
 17871 3 9.79 132.95 -30.5 0.133 17870
 17872 3 9.72 132.95 -30.66 0.165 17871
 17873 3 9.67 132.75 -30.69 0.17 17872
 17874 3 9.6 132.65 -30.76 0.195 17873
 17875 3 9.35 132.65 -30.51 0.065 17874
 17876 3 9.58 132.75 -30.99 0.14 17874
 17877 3 9.51 132.65 -31.16 0.169 17876
 17878 3 9.32 132.55 -31.33 0.112 17877
 17879 3 9.26 132.35 -31.35 0.12 17878
 17880 3 9.24 132.15 -31.37 0.16 17879
 17881 3 9.24 131.95 -31.38 0.11 17880
 17882 3 9.2 131.75 -31.46 0.107 17881
 17883 3 9.21 131.65 -31.54 0.117 17882
 17884 3 9.23 131.55 -31.62 0.113 17883
 17885 3 9.2 131.45 -31.69 0.144 17884
 17886 3 9.07 131.45 -31.8 0.144 17885
 17887 3 8.9 131.45 -31.91 0.128 17886
 17888 3 8.71 131.45 -32.01 0.093 17887
 17889 3 8.59 131.35 -32.04 0.125 17888
 17890 3 8.42 131.25 -32.05 0.111 17889
 17891 3 8.21 131.25 -32.15 0.127 17890
 17892 3 8.08 131.25 -32.17 0.137 17891
 17893 3 8.11 131.25 -31.88 0.094 17892
 17894 3 8.17 131.15 -31.78 0.078 17893
 17895 3 7.96 131.05 -32.3 0.115 17892
 17896 3 7.96 130.85 -32.38 0.105 17895
 17897 3 7.95 130.65 -32.39 0.127 17896
 17898 3 7.92 130.45 -32.45 0.178 17897
 17899 3 7.92 130.35 -32.7 0.175 17898
 17900 3 7.92 130.25 -32.81 0.23 17899
 17901 3 7.99 130.15 -32.87 0.271 17900
 17902 3 8.07 130.15 -33 0.325 17901
 17903 3 7.59 129.85 -33.54 0.117 17902
 17904 3 7.48 129.85 -33.73 0.114 17903
 17905 3 7.34 129.85 -33.84 0.114 17904
 17906 3 7.19 129.75 -33.96 0.091 17905
 17907 3 7.13 129.75 -34.11 0.161 17906
 17908 3 7.1 129.75 -34.3 0.191 17907
 17909 3 7.1 129.85 -34.51 0.213 17908
 17910 3 7.1 129.95 -34.66 0.258 17909
 17911 3 7.1 130.05 -34.82 0.304 17910
 17912 3 7.08 130.15 -34.98 0.269 17911
 17913 3 7.14 130.25 -35.1 0.21 17912
 17914 3 7.2 130.45 -35.33 0.126 17913
 17915 3 7.17 130.55 -35.45 0.195 17914
 17916 3 7.16 130.55 -35.6 0.162 17915
 17917 3 7.1 130.55 -35.96 0.094 17916
 17918 3 7.07 130.55 -36.12 0.073 17917
 17919 3 7.05 130.65 -36.34 0.076 17918
 17920 3 6.98 130.65 -36.5 0.085 17919
 17921 3 6.91 130.75 -36.63 0.115 17920
 17922 3 6.87 130.85 -36.74 0.122 17921
 17923 3 6.85 130.85 -36.93 0.07 17922
 17924 3 8.01 130.45 -32.12 0.071 17898
 17925 3 8.17 130.25 -32.02 0.113 17924
 17926 3 13.14 134.95 -28.67 0.116 17822
 17927 3 13.12 135.05 -28.77 0.11 17926
 17928 3 13.05 135.15 -28.87 0.128 17927
 17929 3 12.89 135.25 -28.93 0.1 17928
 17930 3 12.87 135.25 -29.07 0.079 17929
 17931 3 12.8 134.95 -29.23 0.121 17930
 17932 3 14.4 136.45 -26.79 0.684 17814
 17933 3 14.51 136.55 -26.74 0.71 17932
 17934 3 14.73 136.75 -26.67 0.681 17933
 17935 3 14.8 136.85 -26.7 0.66 17934
 17936 3 14.45 136.25 -26.29 0.137 17935
 17937 3 14.48 136.15 -26.36 0.081 17936
 17938 3 14.95 137.05 -26.77 0.615 17935
 17939 3 15.04 137.15 -26.79 0.554 17938
 17940 3 15.12 137.54 -27.38 0.141 17939
 17941 3 15.18 137.64 -27.43 0.13 17940
 17942 3 15.29 137.84 -27.42 0.167 17941
 17943 3 15.34 138.04 -27.38 0.15 17942
 17944 3 15.42 138.14 -27.35 0.177 17943
 17945 3 15.45 138.34 -27.29 0.213 17944
 17946 3 15.52 138.44 -27.18 0.298 17945
 17947 3 15.31 138.64 -26.77 0.128 17946
 17948 3 15.24 138.85 -26.67 0.149 17947
 17949 3 15.26 138.95 -26.61 0.135 17948
 17950 3 15.16 139.25 -26.53 0.129 17949
 17951 3 15.09 139.35 -26.49 0.121 17950
 17952 3 15.08 139.45 -26.47 0.19 17951
 17953 3 15.04 139.55 -26.15 0.18 17952
 17954 3 15.09 139.65 -25.95 0.117 17953
 17955 3 15.11 139.75 -25.81 0.175 17954
 17956 3 15 139.75 -25.78 0.206 17955
 17957 3 14.89 139.95 -25.78 0.177 17956
 17958 3 14.84 139.95 -25.64 0.132 17957
 17959 3 14.7 139.95 -25.52 0.068 17958
 17960 3 14.68 140.05 -25.39 0.109 17959
 17961 3 14.65 140.15 -25.24 0.146 17960
 17962 3 14.68 140.15 -25.12 0.159 17961
 17963 3 14.69 140.15 -25 0.102 17962
 17964 3 15.7 138.54 -27.28 0.208 17946
 17965 3 15.8 138.64 -27.3 0.165 17964
 17966 3 15.91 138.74 -27.42 0.119 17965
 17967 3 16.02 138.84 -27.44 0.12 17966
 17968 3 16.14 138.84 -27.43 0.136 17967
 17969 3 16.31 138.94 -27.47 0.161 17968
 17970 3 16.49 138.94 -27.58 0.133 17969
 17971 3 16.66 138.94 -27.6 0.14 17970
 17972 3 16.83 138.94 -27.67 0.148 17971
 17973 3 17 138.94 -27.61 0.141 17972
 17974 3 17.16 139.04 -27.61 0.145 17973
 17975 3 17.41 139.04 -27.59 0.144 17974
 17976 3 17.58 139.04 -27.57 0.141 17975
 17977 3 17.85 139.04 -27.51 0.164 17976
 17978 3 18.16 139.04 -27.49 0.194 17977
 17979 3 18.37 139.04 -27.47 0.179 17978
 17980 3 18.54 139.14 -27.39 0.154 17979
 17981 3 18.62 139.24 -27.37 0.183 17980
 17982 3 18.78 139.34 -27.35 0.192 17981
 17983 3 18.92 139.34 -27.31 0.166 17982
 17984 3 19.1 139.44 -27.34 0.163 17983
 17985 3 19.28 139.54 -27.28 0.187 17984
 17986 3 19.52 139.54 -27.33 0.136 17985
 17987 3 19.65 139.54 -27.33 0.121 17986
 17988 3 19.75 139.64 -27.3 0.137 17987
 17989 3 19.89 139.74 -27.29 0.152 17988
 17990 3 20.11 139.74 -27.29 0.2 17989
 17991 3 20.27 139.84 -27.24 0.195 17990
 17992 3 20.5 139.84 -27.28 0.135 17991
 17993 3 20.75 139.84 -27.27 0.178 17992
 17994 3 20.99 139.84 -27.22 0.226 17993
 17995 3 21.22 139.74 -27.1 0.271 17994
 17996 3 21.36 139.74 -27.02 0.264 17995
 17997 3 21.52 139.64 -27.01 0.256 17996
 17998 3 21.78 139.63 -27.04 0.229 17997
 17999 3 22.05 139.63 -27.05 0.186 17998
 18000 3 22.23 139.53 -26.99 0.155 17999
 18001 3 22.44 139.53 -26.99 0.175 18000
 18002 3 22.74 139.53 -27.01 0.146 18001
 18003 3 22.93 139.63 -27.04 0.131 18002
 18004 3 23.09 139.63 -26.99 0.162 18003
 18005 3 23.24 139.73 -26.91 0.2 18004
 18006 3 23.37 139.93 -26.91 0.188 18005
 18007 3 23.66 140.03 -26.9 0.205 18006
 18008 3 23.78 140.03 -26.9 0.263 18007
 18009 3 23.92 140.13 -26.93 0.33 18008
 18010 3 24.09 140.23 -26.85 0.418 18009
 18011 3 24.22 140.33 -26.8 0.492 18010
 18012 3 24.37 140.33 -26.85 0.57 18011
 18013 3 24.46 140.43 -26.87 0.674 18012
 18014 3 24.58 140.53 -26.96 0.727 18013
 18015 3 24.64 140.63 -26.95 0.774 18014
 18016 3 24.7 140.83 -26.97 0.781 18015
 18017 3 24.76 140.93 -27.02 0.801 18016
 18018 3 25.64 140.13 -26.29 0.204 18017
 18019 3 25.86 140.13 -26.22 0.205 18018
 18020 3 26.06 140.13 -26.14 0.217 18019
 18021 3 26.26 140.03 -26.13 0.164 18020
 18022 3 26.43 139.83 -26.09 0.111 18021
 18023 3 26.62 139.83 -26.08 0.131 18022
 18024 3 26.79 139.83 -26.04 0.159 18023
 18025 3 26.92 139.83 -25.94 0.218 18024
 18026 3 27.11 139.83 -25.91 0.222 18025
 18027 3 27.26 139.63 -25.92 0.137 18026
 18028 3 27.39 139.53 -25.96 0.119 18027
 18029 3 27.55 139.43 -26.04 0.165 18028
 18030 3 27.76 139.33 -26.15 0.225 18029
 18031 3 27.88 139.33 -26.24 0.247 18030
 18032 3 28 139.33 -26.31 0.331 18031
 18033 3 28.05 139.33 -26.4 0.446 18032
 18034 3 28.15 139.33 -26.46 0.52 18033
 18035 3 28.27 139.32 -26.48 0.596 18034
 18036 3 28.38 139.32 -26.52 0.642 18035
 18037 3 28.46 139.22 -26.68 0.635 18036
 18038 3 28.53 139.12 -26.81 0.64 18037
 18039 3 28.6 139.02 -26.94 0.633 18038
 18040 3 28.69 138.92 -27.1 0.629 18039
 18041 3 28.56 138.22 -26.88 0.065 18040
 18042 3 28.63 138.22 -26.99 0.08 18041
 18043 3 28.78 138.92 -27.22 0.646 18040
 18044 3 28 138.92 -27.89 0.197 18043
 18045 3 27.9 138.82 -28.04 0.147 18044
 18046 3 27.82 138.72 -28.27 0.097 18045
 18047 3 27.69 138.62 -28.4 0.074 18046
 18048 3 27.57 138.62 -28.48 0.086 18047
 18049 3 27.47 138.62 -28.52 0.071 18048
 18050 3 27.41 138.52 -28.6 0.077 18049
 18051 3 27.44 138.42 -28.68 0.088 18050
 18052 3 27.37 138.42 -28.81 0.107 18051
 18053 3 27.28 138.32 -28.98 0.08 18052
 18054 3 27.16 138.33 -29.07 0.067 18053
 18055 3 27.06 138.33 -29.15 0.123 18054
 18056 3 26.97 138.33 -29.21 0.113 18055
 18057 3 29.03 138.82 -27.2 0.519 18043
 18058 3 29.21 138.82 -27.24 0.486 18057
 18059 3 29.31 138.82 -27.37 0.447 18058
 18060 3 29.41 138.82 -27.46 0.37 18059
 18061 3 29.53 138.82 -27.53 0.314 18060
 18062 3 29.58 138.72 -27.6 0.21 18061
 18063 3 24.6 141.23 -27.14 0.596 18017
 18064 3 24.62 141.43 -27.24 0.506 18063
 18065 3 24.65 141.63 -27.25 0.416 18064
 18066 3 24.67 141.73 -27.22 0.273 18065
 18067 3 15.12 137.15 -26.69 0.471 17939
 18068 3 15.25 137.25 -26.58 0.332 18067
 18069 3 15.41 137.44 -26.48 0.226 18068
 18070 3 15.63 137.74 -26.38 0.218 18069
 18071 3 15.83 137.84 -26.32 0.202 18070
 18072 3 16.04 138.04 -26.24 0.136 18071
 18073 3 16.17 138.14 -26.19 0.126 18072
 18074 3 16.35 138.24 -26.14 0.106 18073
 18075 3 16.48 138.24 -26.08 0.103 18074
 18076 3 16.62 138.34 -26.02 0.135 18075
 18077 3 16.78 138.34 -26.01 0.153 18076
 18078 3 16.94 138.34 -25.99 0.154 18077
 18079 3 17.08 138.34 -25.9 0.14 18078
 18080 3 17.2 138.44 -25.81 0.064 18079
 18081 3 17.48 138.54 -25.69 0.149 18080
 18082 3 17.68 138.54 -25.63 0.148 18081
 18083 3 17.83 138.64 -25.64 0.201 18082
 18084 3 17.92 138.64 -25.65 0.283 18083
 18085 3 18.05 138.74 -25.72 0.37 18084
 18086 3 18.21 138.64 -25.73 0.426 18085
 18087 3 18.39 138.74 -25.79 0.426 18086
 18088 3 18.52 138.74 -25.8 0.411 18087
 18089 3 18.66 139.24 -25.33 0.092 18088
 18090 3 18.79 139.24 -25.34 0.075 18089
 18091 3 18.95 139.34 -25.23 0.113 18090
 18092 3 19.1 139.34 -25.19 0.108 18091
 18093 3 19.26 139.34 -25.05 0.104 18092
 18094 3 19.38 139.34 -24.92 0.089 18093
 18095 3 19.53 139.34 -24.86 0.103 18094
 18096 3 19.67 139.34 -24.81 0.111 18095
 18097 3 19.8 139.34 -24.7 0.114 18096
 18098 3 19.86 139.44 -24.56 0.179 18097
 18099 3 19.97 139.34 -24.45 0.212 18098
 18100 3 20.21 139.44 -24.38 0.221 18099
 18101 3 20.32 139.54 -24.25 0.177 18100
 18102 3 20.54 139.54 -24.22 0.151 18101
 18103 3 20.73 139.54 -24.19 0.135 18102
 18104 3 20.93 139.64 -24.13 0.121 18103
 18105 3 21.19 139.64 -24.08 0.191 18104
 18106 3 21.41 139.64 -23.98 0.219 18105
 18107 3 21.6 139.54 -23.97 0.194 18106
 18108 3 21.78 139.34 -24.03 0.13 18107
 18109 3 21.91 139.34 -24.08 0.146 18108
 18110 3 22.08 139.34 -24.1 0.168 18109
 18111 3 22.27 139.34 -24.12 0.176 18110
 18112 3 22.43 139.24 -24.12 0.167 18111
 18113 3 22.56 139.14 -24.1 0.154 18112
 18114 3 22.68 139.04 -24.14 0.189 18113
 18115 3 22.81 139.03 -24.14 0.253 18114
 18116 3 22.96 138.93 -24.16 0.302 18115
 18117 3 23.12 139.03 -24.15 0.342 18116
 18118 3 23.26 139.03 -24.06 0.356 18117
 18119 3 23.42 139.03 -24.05 0.373 18118
 18120 3 23.56 139.03 -23.95 0.366 18119
 18121 3 23.69 139.13 -23.87 0.356 18120
 18122 3 23.88 139.13 -23.94 0.303 18121
 18123 3 24.04 139.03 -23.97 0.277 18122
 18124 3 24.19 139.03 -23.88 0.244 18123
 18125 3 24.36 139.13 -23.78 0.19 18124
 18126 3 24.54 139.13 -23.67 0.115 18125
 18127 3 24.66 139.23 -23.52 0.162 18126
 18128 3 24.84 139.23 -23.44 0.195 18127
 18129 3 24.94 139.33 -23.4 0.233 18128
 18130 3 25.03 139.43 -23.33 0.194 18129
 18131 3 25.18 139.43 -23.21 0.141 18130
 18132 3 25.27 139.43 -23.09 0.126 18131
 18133 3 25.45 139.53 -22.98 0.11 18132
 18134 3 25.62 139.53 -22.91 0.146 18133
 18135 3 25.74 139.63 -22.83 0.117 18134
 18136 3 25.88 139.63 -22.72 0.152 18135
 18137 3 26.01 139.63 -22.6 0.192 18136
 18138 3 26.17 139.63 -22.47 0.153 18137
 18139 3 26.33 139.63 -22.42 0.115 18138
 18140 3 26.45 139.63 -22.34 0.112 18139
 18141 3 26.6 139.63 -22.32 0.155 18140
 18142 3 26.74 139.53 -22.33 0.217 18141
 18143 3 26.87 139.53 -22.32 0.236 18142
 18144 3 27.02 139.53 -22.34 0.264 18143
 18145 3 27.03 139.43 -22.51 0.000125 18144
 18146 3 20.32 139.14 -24.52 0.086 18100
 18147 3 20.4 139.04 -24.69 0.105 18146
 18148 3 20.51 139.04 -24.82 0.086 18147
 18149 3 20.63 139.04 -24.91 0.034 18148
 18150 3 20.76 139.04 -24.98 0.07 18149
 18151 3 20.91 139.04 -24.96 0.089 18150
 18152 3 21.15 139.04 -24.94 0.113 18151
 18153 3 21.2 138.94 -24.92 0.000125 18152
 18154 3 12.24 136.25 -27.64 0.217 17803
 18155 3 12.17 136.45 -27.66 0.201 18154
 18156 3 12.05 136.55 -27.76 0.175 18155
 18157 3 11.99 136.65 -27.87 0.139 18156
 18158 3 12.02 136.75 -28.01 0.096 18157
 18159 3 12.09 136.85 -28.12 0.133 18158
 18160 3 12.2 136.95 -28.16 0.186 18159
 18161 3 12.24 136.95 -28.31 0.251 18160
 18162 3 12.27 137.05 -28.33 0.392 18161
 18163 3 12.39 137.25 -28.28 0.579 18162
 18164 3 12.63 137.35 -28.28 0.566 18163
 18165 3 12.77 137.45 -28.38 0.533 18164
 18166 3 12.8 137.65 -28.38 0.531 18165
 18167 3 12.91 137.75 -28.39 0.499 18166
 18168 3 13.02 137.95 -28.38 0.466 18167
 18169 3 13.04 138.05 -28.4 0.445 18168
 18170 3 13.1 138.25 -28.37 0.298 18169
 18171 3 13.12 138.45 -28.29 0.221 18170
 18172 3 13.1 138.75 -28.23 0.138 18171
 18173 3 13.11 138.85 -28.21 0.175 18172
 18174 3 13.04 139.05 -28.19 0.146 18173
 18175 3 12.96 139.25 -28.12 0.118 18174
 18176 3 13.01 139.35 -28.02 0.153 18175
 18177 3 13.05 139.65 -27.98 0.141 18176
 18178 3 13.16 139.75 -27.91 0.158 18177
 18179 3 13.26 139.85 -27.88 0.186 18178
 18180 3 13.38 140.05 -27.84 0.125 18179
 18181 3 13.54 140.15 -27.76 0.087 18180
 18182 3 13.66 140.25 -27.73 0.1 18181
 18183 3 13.74 140.35 -27.78 0.087 18182
 18184 3 13.78 140.45 -27.78 0.095 18183
 18185 3 13.75 140.55 -27.84 0.143 18184
 18186 3 13.81 140.65 -27.92 0.191 18185
 18187 3 13.95 140.75 -27.87 0.163 18186
 18188 3 13.93 140.95 -27.83 0.16 18187
 18189 3 13.81 141.05 -27.75 0.145 18188
 18190 3 13.88 141.15 -27.49 0.118 18189
 18191 3 13.87 141.25 -27.42 0.042 18190
 18192 3 11.3 132.85 -26.56 0.13 17783
 18193 3 11.34 133.05 -26.49 0.083 18192
 18194 3 9.57 129.75 -26.62 0.084 17763
 18195 3 9.52 129.55 -26.53 0.094 18194
 18196 3 3.97 121.37 -16.81 0.211 16638
 18197 3 3.92 121.47 -16.89 0.133 18196
 18198 3 15.02 87.14 -2.52 0.126 14137
 18199 3 15.07 86.99 -2.46 0.12 18198
 18200 3 15.5 84.89 -3 0.794 14128
 18201 3 15.25 84.48 -3.17 0.731 18200
 18202 3 15.44 84.5 -3.3 0.755 18201
 18203 3 15.39 84.41 -3.39 0.747 18202
 18204 3 15.35 84.3 -3.5 0.742 18203
 18205 3 14.64 84.24 -3.62 0.278 18204
 18206 3 14.62 84.3 -3.7 0.217 18205
 18207 3 14.54 84.31 -3.56 0.167 18206
 18208 3 14.53 84.46 -3.49 0.139 18207
 18209 3 16 84.13 -3.57 0.443 18204
 18210 3 16.17 83.84 -3.7 0.261 18209
 18211 3 16.38 83.71 -3.74 0.228 18210
 18212 3 16.43 83.62 -3.76 0.231 18211
 18213 3 16.38 83.53 -3.78 0.321 18212
 18214 3 16.67 83.65 -4.2 0.087 18213
 18215 3 16.61 83.63 -4.35 0.128 18214
 18216 3 16.51 83.68 -4.45 0.171 18215
 18217 3 16.48 83.68 -4.57 0.246 18216
 18218 3 16.18 83.47 -4.59 0.111 18217
 18219 3 16.07 83.31 -4.68 0.094 18218
 18220 3 16.1 83.18 -4.64 0.113 18219
 18221 3 16.21 83.06 -4.68 0.168 18220
 18222 3 16.34 83.05 -4.82 0.207 18221
 18223 3 16.46 83.06 -4.98 0.15 18222
 18224 3 16.33 82.84 -4.99 0.124 18223
 18225 3 16.22 82.68 -5.05 0.167 18224
 18226 3 16.18 82.5 -5.12 0.144 18225
 18227 3 16.22 82.28 -5.16 0.132 18226
 18228 3 16.22 82.13 -5.21 0.105 18227
 18229 3 16.24 82.01 -5.33 0.054 18228
 18230 3 16.7 83.26 -5.05 0.096 18223
 18231 3 16.84 83.3 -5.18 0.13 18230
 18232 3 16.81 83.3 -5.28 0.073 18231
 18233 3 16.08 83.33 -3.53 0.174 18213
 18234 3 15.95 83.18 -3.5 0.191 18233
 18235 3 15.9 83.04 -3.39 0.208 18234
 18236 3 15.83 82.76 -3.34 0.196 18235
 18237 3 15.73 82.68 -3.29 0.18 18236
 18238 3 15.61 82.48 -3.29 0.139 18237
 18239 3 15.45 82.38 -3.35 0.168 18238
 18240 3 15.33 82.28 -3.31 0.182 18239
 18241 3 15.33 82.12 -3.27 0.145 18240
 18242 3 15.28 81.93 -3.3 0.184 18241
 18243 3 15.22 81.77 -3.31 0.173 18242
 18244 3 15.13 81.64 -3.38 0.15 18243
 18245 3 15.02 81.5 -3.37 0.138 18244
 18246 3 15.02 81.35 -3.39 0.141 18245
 18247 3 14.96 81.21 -3.44 0.16 18246
 18248 3 14.87 81.04 -3.49 0.105 18247
 18249 3 14.83 80.87 -3.53 0.143 18248
 18250 3 14.81 80.68 -3.56 0.143 18249
 18251 3 14.64 80.51 -3.62 0.173 18250
 18252 3 14.51 80.4 -3.67 0.138 18251
 18253 3 14.61 80.2 -3.69 0.152 18252
 18254 3 14.55 79.99 -3.65 0.176 18253
 18255 3 14.51 79.83 -3.68 0.182 18254
 18256 3 14.46 79.66 -3.7 0.162 18255
 18257 3 14.37 79.57 -3.78 0.142 18256
 18258 3 14.24 79.47 -3.9 0.164 18257
 18259 3 14.16 79.4 -3.91 0.189 18258
 18260 3 14.03 79.32 -3.92 0.16 18259
 18261 3 13.85 79.2 -3.92 0.162 18260
 18262 3 13.7 79.14 -3.85 0.165 18261
 18263 3 13.55 78.97 -3.82 0.167 18262
 18264 3 13.4 78.86 -3.84 0.151 18263
 18265 3 13.24 78.71 -3.88 0.124 18264
 18266 3 13.15 78.6 -3.86 0.119 18265
 18267 3 13.09 78.4 -3.81 0.152 18266
 18268 3 13.1 78.21 -3.72 0.156 18267
 18269 3 13.07 78.02 -3.64 0.178 18268
 18270 3 12.98 77.8 -3.56 0.129 18269
 18271 3 12.89 77.71 -3.54 0.134 18270
 18272 3 12.79 77.63 -3.59 0.136 18271
 18273 3 12.67 77.59 -3.63 0.129 18272
 18274 3 12.56 77.47 -3.64 0.121 18273
 18275 3 12.43 77.34 -3.62 0.135 18274
 18276 3 12.3 77.23 -3.64 0.152 18275
 18277 3 12.22 77.09 -3.64 0.162 18276
 18278 3 12.16 76.9 -3.66 0.197 18277
 18279 3 12.14 76.74 -3.71 0.163 18278
 18280 3 12.05 76.6 -3.71 0.15 18279
 18281 3 11.9 76.53 -3.85 0.143 18280
 18282 3 11.74 76.46 -3.88 0.124 18281
 18283 3 11.63 76.4 -3.85 0.19 18282
 18284 3 11.54 76.4 -3.94 0.241 18283
 18285 3 11.4 76.18 -3.68 0.171 18284
 18286 3 11.31 76.08 -3.64 0.181 18285
 18287 3 11.21 75.99 -3.58 0.201 18286
 18288 3 11.09 75.92 -3.57 0.215 18287
 18289 3 11.05 75.79 -3.54 0.201 18288
 18290 3 10.98 75.69 -3.46 0.229 18289
 18291 3 10.85 75.57 -3.48 0.31 18290
 18292 3 10.78 75.44 -3.49 0.321 18291
 18293 3 10.66 75.3 -3.46 0.323 18292
 18294 3 10.53 75.16 -3.48 0.29 18293
 18295 3 10.36 75.09 -3.39 0.264 18294
 18296 3 10.22 75.02 -3.32 0.268 18295
 18297 3 10.13 74.89 -3.28 0.248 18296
 18298 3 10.08 74.78 -3.23 0.184 18297
 18299 3 10.12 74.52 -3.19 0.126 18298
 18300 3 10.15 74.42 -3.01 0.155 18299
 18301 3 10.09 74.3 -3.05 0.175 18300
 18302 3 16.32 85.3 -3.17 0.133 18200
 18303 3 13.13 74.98 1.6 0.09 1417
 18304 3 12.97 75.03 1.67 0.093 18303
 18305 3 12.8 75 1.89 0.07 18304
 18306 3 5.67 70.07 2.31 0.026 511
 18307 3 5.55 70.11 2.28 0.066 18306
 18308 3 5.45 70.13 2.18 0.084 18307
 18309 3 5.3 70.12 2.01 0.04 18308
 18310 3 4.27 69.08 2.28 0.07 502
 18311 3 4.23 69.14 2.44 0.092 18310
 18312 3 4.11 69.22 2.6 0.066 18311
 18313 3 3.92 69.26 2.67 0.068 18312
 18314 3 3.85 69.31 2.75 0.071 18313
 18315 3 3.01 68.05 1.71 0.108 494
 18316 3 3.01 67.91 1.84 0.083 18315
 18317 3 3.08 67.81 1.91 0.103 18316
 18318 3 3.08 67.71 1.97 0.000125 18317
 18319 3 -0.35 66.01 -0.3 0.076 468
 18320 3 -0.26 66.19 -0.18 0.064 18319
 18321 3 -0.22 66.28 -0.11 0.076 18320
 18322 3 -0.17 66.43 -0.01 0.126 18321
 18323 3 -0.12 66.6 0 0.104 18322
 18324 3 -0.12 66.77 -0.07 0.1 18323
 18325 3 -0.1 66.98 -0.14 0.151 18324
 18326 3 -0.21 67.07 -0.21 0.145 18325
 18327 3 -0.35 67.12 -0.3 0.214 18326
 18328 3 -0.55 66.86 -0.34 0.082 18327
 18329 3 -0.75 66.8 -0.36 0.069 18328
 18330 3 -0.84 66.7 -0.34 0.077 18329
 18331 3 -0.93 66.59 -0.33 0.092 18330
 18332 3 -1.81 63.33 0.37 0.153 452
 18333 3 -1.75 63.52 0.45 0.126 18332
 18334 3 -1.84 63.76 0.5 0.097 18333
 18335 3 -1.94 63.97 0.55 0.079 18334
 18336 3 -1.95 64.19 0.71 0.089 18335
 18337 3 -1.89 64.27 0.82 0.085 18336
 18338 3 -1.81 64.31 0.95 0.103 18337
 18339 3 -1.68 64.38 1.05 0.105 18338
 18340 3 -1.4 64.37 1.14 0.097 18339
 18341 3 -1.23 64.35 1.18 0.093 18340
 18342 3 -1.05 64.37 1.26 0.083 18341
 18343 3 -0.98 64.52 1.37 0.111 18342
 18344 3 -0.98 64.74 1.54 0.106 18343
 18345 3 -0.88 64.83 1.66 0.118 18344
 18346 3 -0.77 65.01 1.77 0.098 18345
 18347 3 -0.69 65.08 1.84 0.069 18346
 18348 3 -0.64 65.19 1.93 0.071 18347
 18349 3 -0.57 65.26 2.02 0.092 18348
 18350 3 -0.51 65.34 2.15 0.111 18349
 18351 3 -0.46 65.53 2.28 0.113 18350
 18352 3 -0.44 65.66 2.36 0.14 18351
 18353 3 -0.4 65.78 2.42 0.105 18352
 18354 3 -2.98 62.47 -0.53 0.23 445
 18355 3 -3.13 62.45 -0.52 0.24 18354
 18356 3 -3.26 62.48 -0.62 0.273 18355
 18357 3 -3.45 62.54 -0.67 0.241 18356
 18358 3 -3.57 62.51 -0.75 0.256 18357
 18359 3 -3.71 62.43 -0.83 0.251 18358
 18360 3 -3.87 62.4 -0.93 0.262 18359
 18361 3 -3.99 62.35 -1.04 0.267 18360
 18362 3 -4.11 62.35 -1.15 0.258 18361
 18363 3 -4.3 62.41 -1.3 0.276 18362
 18364 3 -4.43 62.43 -1.39 0.252 18363
 18365 3 -4.6 62.51 -1.52 0.239 18364
 18366 3 -4.76 62.42 -1.62 0.239 18365
 18367 3 -4.95 62.46 -1.66 0.264 18366
 18368 3 -5.07 62.42 -1.75 0.296 18367
 18369 3 -5.16 62.38 -1.91 0.316 18368
 18370 3 -5.22 62.87 -1.77 0.114 18369
 18371 3 -5.25 63.04 -1.82 0.127 18370
 18372 3 -5.28 63.28 -1.91 0.123 18371
 18373 3 -5.38 63.39 -1.92 0.07 18372
 18374 3 -5.42 63.53 -1.92 0.06 18373
 18375 3 -5.49 63.7 -1.93 0.128 18374
 18376 3 -5.61 63.8 -1.93 0.111 18375
 18377 3 -5.47 63.91 -1.76 0.051 18376
 18378 3 -5.41 64.04 -1.71 0.089 18377
 18379 3 -5.21 62.19 -2.08 0.299 18369
 18380 3 -5.3 62.02 -2.21 0.338 18379
 18381 3 -5.31 61.81 -2.38 0.291 18380
 18382 3 -5.42 61.64 -2.48 0.325 18381
 18383 3 -5.48 61.46 -2.67 0.326 18382
 18384 3 -5.58 61.33 -2.77 0.309 18383
 18385 3 -5.68 61.21 -2.9 0.289 18384
 18386 3 -5.7 61.06 -3 0.309 18385
 18387 3 -5.79 60.95 -3.12 0.29 18386
 18388 3 -5.88 60.86 -3.22 0.377 18387
 18389 3 -5.94 60.79 -3.31 0.424 18388
 18390 3 -6.03 60.74 -3.41 0.509 18389
 18391 3 -6.09 60.69 -3.53 0.548 18390
 18392 3 -6.26 60.44 -3.53 0.489 18391
 18393 3 -6.36 60.31 -3.66 0.501 18392
 18394 3 -6.51 60.23 -3.78 0.527 18393
 18395 3 -6.61 60.14 -3.9 0.565 18394
 18396 3 -6.7 60.07 -4.04 0.562 18395
 18397 3 -6.83 59.98 -4.12 0.536 18396
 18398 3 -6.88 59.84 -4.25 0.521 18397
 18399 3 -7.01 59.8 -4.33 0.495 18398
 18400 3 -7.29 60 -4.44 0.336 18399
 18401 3 -7.4 59.98 -4.55 0.283 18400
 18402 3 -7.61 59.92 -4.63 0.267 18401
 18403 3 -7.77 59.91 -4.71 0.284 18402
 18404 3 -7.92 59.86 -4.77 0.298 18403
 18405 3 -8.07 59.78 -4.81 0.284 18404
 18406 3 -8.27 59.81 -4.95 0.315 18405
 18407 3 -8.39 59.81 -5.1 0.301 18406
 18408 3 -8.5 59.78 -5.25 0.27 18407
 18409 3 -8.58 59.7 -5.42 0.233 18408
 18410 3 -8.69 59.65 -5.54 0.223 18409
 18411 3 -8.75 59.47 -5.66 0.208 18410
 18412 3 -8.83 59.36 -5.76 0.222 18411
 18413 3 -8.91 59.16 -5.87 0.239 18412
 18414 3 -8.91 58.97 -5.93 0.278 18413
 18415 3 -8.93 58.79 -6.01 0.284 18414
 18416 3 -8.95 58.54 -6 0.263 18415
 18417 3 -9 58.35 -6 0.246 18416
 18418 3 -9.08 58.14 -5.99 0.23 18417
 18419 3 -9.11 58 -6.04 0.25 18418
 18420 3 -9.06 57.88 -6.06 0.275 18419
 18421 3 -9.08 57.61 -6.06 0.274 18420
 18422 3 -9.1 57.48 -6.1 0.292 18421
 18423 3 -9.16 57.25 -6.08 0.29 18422
 18424 3 -9.2 57.03 -6.14 0.299 18423
 18425 3 -9.26 56.88 -6.21 0.268 18424
 18426 3 -9.26 56.67 -6.25 0.247 18425
 18427 3 -9.28 56.46 -6.32 0.226 18426
 18428 3 -9.31 56.25 -6.42 0.254 18427
 18429 3 -9.36 56.09 -6.5 0.246 18428
 18430 3 -9.37 55.98 -6.66 0.256 18429
 18431 3 -9.36 55.79 -6.69 0.238 18430
 18432 3 -9.52 55.74 -6.76 0.261 18431
 18433 3 -9.62 55.63 -6.78 0.269 18432
 18434 3 -9.62 55.33 -6.85 0.293 18433
 18435 3 -9.69 55.1 -6.95 0.297 18434
 18436 3 -9.67 54.96 -6.98 0.324 18435
 18437 3 -9.74 54.82 -7.11 0.377 18436
 18438 3 -9.77 54.63 -7.14 0.419 18437
 18439 3 -9.73 54.44 -7.14 0.475 18438
 18440 3 -9.76 54.31 -7.24 0.522 18439
 18441 3 -9.69 54.12 -7.29 0.536 18440
 18442 3 -9.72 53.96 -7.42 0.503 18441
 18443 3 -9.71 53.82 -7.44 0.45 18442
 18444 3 -9.21 53.82 -7.72 0.237 18443
 18445 3 -9.05 53.81 -7.8 0.251 18444
 18446 3 -8.82 53.78 -7.87 0.269 18445
 18447 3 -8.67 53.68 -7.93 0.256 18446
 18448 3 -8.47 53.57 -7.96 0.224 18447
 18449 3 -8.34 53.58 -8.05 0.208 18448
 18450 3 -8.19 53.53 -8.1 0.223 18449
 18451 3 -8.05 53.55 -8.21 0.218 18450
 18452 3 -7.92 53.61 -8.32 0.229 18451
 18453 3 -7.79 53.57 -8.4 0.227 18452
 18454 3 -7.62 53.58 -8.48 0.233 18453
 18455 3 -7.46 53.6 -8.66 0.235 18454
 18456 3 -7.45 53.48 -8.75 0.208 18455
 18457 3 -7.35 53.52 -8.77 0.293 18456
 18458 3 -7.27 53.45 -8.84 0.271 18457
 18459 3 -7.16 53.38 -9.07 0.287 18458
 18460 3 -6.98 53.35 -9.23 0.307 18459
 18461 3 -6.94 53.38 -9.49 0.338 18460
 18462 3 -6.99 52.84 -9.5 0.403 18461
 18463 3 -6.95 52.81 -9.74 0.481 18462
 18464 3 -6.76 53.49 -9.87 0.191 18463
 18465 3 -6.7 53.4 -9.86 0.336 18464
 18466 3 -6.77 53.37 -9.76 0.389 18465
 18467 3 -6.69 52.86 -9.91 0.468 18463
 18468 3 -6.62 52.89 -10.07 0.419 18467
 18469 3 -6.44 52.92 -10.13 0.288 18468
 18470 3 -6.32 52.92 -10.25 0.255 18469
 18471 3 -6.18 52.92 -10.35 0.227 18470
 18472 3 -6.07 52.95 -10.47 0.215 18471
 18473 3 -5.86 53.2 -10.9 0.391 18472
 18474 3 -5.84 53.1 -10.95 0.337 18473
 18475 3 -5.74 52.94 -10.98 0.149 18474
 18476 3 -5.7 52.71 -11.02 0.147 18475
 18477 3 -5.61 52.52 -11.05 0.152 18476
 18478 3 -5.45 52.26 -11.04 0.23 18477
 18479 3 -5.34 52.18 -11.07 0.198 18478
 18480 3 -5.2 52.15 -11.08 0.111 18479
 18481 3 -5.03 52.09 -11.05 0.1 18480
 18482 3 -4.87 51.98 -11.13 0.123 18481
 18483 3 -4.16 51.66 -11.28 0.452 18482
 18484 3 -4.18 51.73 -11.15 0.418 18483
 18485 3 -3.98 51.69 -11.03 0.411 18484
 18486 3 -3.94 51.66 -10.85 0.399 18485
 18487 3 -3.92 51.58 -10.76 0.347 18486
 18488 3 -3.88 51.5 -10.72 0.251 18487
 18489 3 -3.86 51.43 -10.62 0.121 18488
 18490 3 -3.76 51.35 -10.52 0.115 18489
 18491 3 -3.7 51.17 -10.38 0.187 18490
 18492 3 -3.67 51.11 -10.23 0.178 18491
 18493 3 -3.64 51.07 -10.07 0.157 18492
 18494 3 -3.54 50.95 -9.97 0.14 18493
 18495 3 -3.41 50.85 -9.72 0.142 18494
 18496 3 -3.34 50.81 -9.59 0.148 18495
 18497 3 -3.27 50.72 -9.5 0.15 18496
 18498 3 -3.21 50.63 -9.39 0.108 18497
 18499 3 -3.13 50.58 -9.26 0.138 18498
 18500 3 -3.02 50.45 -9.14 0.153 18499
 18501 3 -2.92 50.41 -9.02 0.14 18500
 18502 3 -2.74 50.43 -8.94 0.107 18501
 18503 3 -2.6 50.44 -8.83 0.106 18502
 18504 3 -2.5 50.38 -8.76 0.116 18503
 18505 3 -2.3 50.26 -8.57 0.116 18504
 18506 3 -2.11 50.31 -8.46 0.2 18505
 18507 3 -1.83 50.24 -8.43 0.118 18506
 18508 3 -1.73 50.15 -8.34 0.166 18507
 18509 3 -1.51 50.04 -8.11 0.093 18508
 18510 3 -1.38 50 -8.04 0.095 18509
 18511 3 -1.29 49.91 -7.9 0.089 18510
 18512 3 -1.18 49.81 -7.76 0.108 18511
 18513 3 -1.07 49.68 -7.68 0.093 18512
 18514 3 -0.98 49.62 -7.52 0.151 18513
 18515 3 -0.83 49.58 -7.46 0.122 18514
 18516 3 -0.65 49.5 -7.38 0.151 18515
 18517 3 -0.56 49.39 -7.26 0.14 18516
 18518 3 -0.39 49.32 -7.18 0.161 18517
 18519 3 -0.2 49.29 -7.14 0.246 18518
 18520 3 -0.06 49.21 -7.03 0.32 18519
 18521 3 0 49.17 -6.94 0.343 18520
 18522 3 -0.32 49.25 -6.57 0.075 18521
 18523 3 -0.28 49.28 -6.46 0.077 18522
 18524 3 -0.33 49.28 -6.33 0.1 18523
 18525 3 -0.42 49.28 -6.23 0.112 18524
 18526 3 -0.52 49.32 -6.12 0.124 18525
 18527 3 -0.6 49.52 -5.97 0.142 18526
 18528 3 -0.63 49.51 -5.85 0.13 18527
 18529 3 -0.65 49.51 -5.71 0.143 18528
 18530 3 -0.66 49.48 -5.57 0.22 18529
 18531 3 -0.43 49.59 -5.43 0.087 18530
 18532 3 -0.45 49.73 -5.34 0.075 18531
 18533 3 -0.32 49.75 -5.27 0.054 18532
 18534 3 -0.31 49.79 -5.14 0.134 18533
 18535 3 -0.35 49.73 -5.06 0.159 18534
 18536 3 -0.38 49.61 -5.02 0.104 18535
 18537 3 -1.09 49.48 -5.53 0.063 18530
 18538 3 -1.05 49.54 -5.44 0.063 18537
 18539 3 -1.05 49.64 -5.34 0.077 18538
 18540 3 0.2 49.09 -6.9 0.289 18521
 18541 3 0.38 49 -6.84 0.169 18540
 18542 3 0.61 48.99 -6.81 0.112 18541
 18543 3 0.76 48.87 -6.79 0.133 18542
 18544 3 1.07 48.79 -6.77 0.184 18543
 18545 3 1.33 48.78 -6.69 0.184 18544
 18546 3 1.57 48.8 -6.61 0.125 18545
 18547 3 1.63 48.88 -6.53 0.104 18546
 18548 3 1.73 48.88 -6.36 0.091 18547
 18549 3 1.75 48.88 -6.23 0.106 18548
 18550 3 1.82 48.86 -6.11 0.124 18549
 18551 3 1.89 48.79 -5.95 0.116 18550
 18552 3 2.07 48.77 -5.88 0.138 18551
 18553 3 2.23 48.75 -5.78 0.122 18552
 18554 3 2.44 48.69 -5.77 0.101 18553
 18555 3 2.53 48.67 -5.74 0.093 18554
 18556 3 2.71 48.63 -5.67 0.104 18555
 18557 3 2.92 48.58 -5.65 0.129 18556
 18558 3 3.06 48.58 -5.65 0.155 18557
 18559 3 3.22 48.49 -5.6 0.178 18558
 18560 3 3.37 48.32 -5.52 0.166 18559
 18561 3 3.47 48.21 -5.51 0.199 18560
 18562 3 3.64 48.16 -5.51 0.226 18561
 18563 3 3.83 48.08 -5.58 0.201 18562
 18564 3 3.94 47.97 -5.56 0.203 18563
 18565 3 4.08 47.87 -5.59 0.231 18564
 18566 3 4.23 47.83 -5.59 0.261 18565
 18567 3 4.37 47.71 -5.55 0.279 18566
 18568 3 4.46 47.54 -5.5 0.292 18567
 18569 3 4.55 47.43 -5.44 0.326 18568
 18570 3 4.6 47.26 -5.41 0.325 18569
 18571 3 4.65 47.1 -5.39 0.323 18570
 18572 3 4.56 46.87 -5.25 0.213 18571
 18573 3 4.53 46.76 -5.26 0.197 18572
 18574 3 4.47 46.58 -5.17 0.154 18573
 18575 3 4.46 46.39 -5.02 0.12 18574
 18576 3 4.48 46.22 -4.98 0.162 18575
 18577 3 4.51 45.99 -4.97 0.169 18576
 18578 3 4.53 45.84 -4.95 0.203 18577
 18579 3 4.47 45.63 -4.65 0.091 18578
 18580 3 4.38 45.54 -4.61 0.108 18579
 18581 3 4.3 45.42 -4.57 0.11 18580
 18582 3 4.26 45.28 -4.51 0.118 18581
 18583 3 4.15 45.18 -4.46 0.106 18582
 18584 3 4.11 44.99 -4.42 0.108 18583
 18585 3 4.15 44.85 -4.42 0.121 18584
 18586 3 4.19 44.68 -4.3 0.123 18585
 18587 3 4.18 44.6 -4.18 0.171 18586
 18588 3 4.22 44.44 -4.04 0.165 18587
 18589 3 4.16 44.28 -4.07 0.164 18588
 18590 3 4.21 44.03 -3.74 0.164 18589
 18591 3 4.25 43.89 -3.61 0.128 18590
 18592 3 4.37 43.81 -3.56 0.161 18591
 18593 3 4.41 43.69 -3.36 0.086 18592
 18594 3 4.33 43.54 -3.29 0.091 18593
 18595 3 4.33 43.43 -3.16 0.219 18594
 18596 3 4.22 43.36 -3.01 0.216 18595
 18597 3 3.89 43.45 -3.13 0.121 18596
 18598 3 3.76 43.48 -2.98 0.115 18597
 18599 3 3.52 43.42 -2.85 0.135 18598
 18600 3 3.36 43.42 -2.79 0.112 18599
 18601 3 4.21 43.25 -2.77 0.126 18596
 18602 3 4.17 43.15 -2.69 0.089 18601
 18603 3 4.17 43.12 -2.55 0.137 18602
 18604 3 4.21 43.16 -2.37 0.149 18603
 18605 3 4.17 43.06 -2.19 0.151 18604
 18606 3 4.14 42.92 -2.07 0.137 18605
 18607 3 4.1 42.77 -1.97 0.153 18606
 18608 3 4.04 42.59 -1.92 0.116 18607
 18609 3 3.98 42.43 -1.9 0.104 18608
 18610 3 4.01 42.24 -1.85 0.096 18609
 18611 3 4.01 42.04 -1.84 0.134 18610
 18612 3 4 41.89 -1.81 0.12 18611
 18613 3 3.87 41.69 -1.74 0.111 18612
 18614 3 3.83 41.6 -1.66 0.09 18613
 18615 3 3.72 41.48 -1.55 0.105 18614
 18616 3 3.65 41.38 -1.46 0.101 18615
 18617 3 3.56 41.26 -1.4 0.087 18616
 18618 3 3.47 41.09 -1.36 0.096 18617
 18619 3 3.37 40.99 -1.34 0.093 18618
 18620 3 3.3 40.88 -1.28 0.107 18619
 18621 3 3.25 40.78 -1.21 0.115 18620
 18622 3 3.23 40.69 -1.12 0.092 18621
 18623 3 3.28 40.6 -1.03 0.124 18622
 18624 3 3.43 40.42 -0.94 0.134 18623
 18625 3 3.56 40.29 -0.88 0.127 18624
 18626 3 3.68 40.16 -0.81 0.1 18625
 18627 3 3.69 40.03 -0.75 0.061 18626
 18628 3 3.63 39.89 -0.65 0.134 18627
 18629 3 3.62 39.78 -0.55 0.155 18628
 18630 3 3.65 39.68 -0.45 0.121 18629
 18631 3 3.71 39.55 -0.3 0.055 18630
 18632 3 3.71 39.43 -0.21 0.075 18631
 18633 3 4.32 45.71 -5.32 0.029 18578
 18634 3 4.25 45.71 -5.42 0.146 18633
 18635 3 -3.97 51.45 -11.44 0.34 18483
 18636 3 -3.85 50.78 -11.47 0.117 18635
 18637 3 -3.87 50.61 -11.44 0.096 18636
 18638 3 -3.93 50.49 -11.44 0.119 18637
 18639 3 -4.2 50.54 -11.46 0.094 18638
 18640 3 -3.87 50.3 -11.41 0.04 18638
 18641 3 -3.82 50.15 -11.37 0.115 18640
 18642 3 -3.65 50 -11.26 0.078 18641
 18643 3 -3.65 49.87 -11.21 0.082 18642
 18644 3 -3.58 49.76 -11.2 0.089 18643
 18645 3 -3.5 49.71 -11.3 0.105 18644
 18646 3 -3.41 49.63 -11.35 0.152 18645
 18647 3 -3.6 49.43 -11.29 0.088 18646
 18648 3 -3.74 49.34 -11.22 0.107 18647
 18649 3 -3.85 49.28 -11.11 0.109 18648
 18650 3 -4.03 49.18 -11.04 0.094 18649
 18651 3 -4.28 49.13 -11.01 0.085 18650
 18652 3 -4.5 49.15 -11.04 0.093 18651
 18653 3 -4.61 49.21 -11.07 0.107 18652
 18654 3 -4.75 49.21 -11.17 0.098 18653
 18655 3 -4.93 49.22 -11.26 0.075 18654
 18656 3 -5.11 49.25 -11.38 0.098 18655
 18657 3 -5.28 49.3 -11.41 0.098 18656
 18658 3 -5.44 49.32 -11.44 0.113 18657
 18659 3 -5.67 49.39 -11.46 0.098 18658
 18660 3 -5.82 49.41 -11.46 0.095 18659
 18661 3 -5.93 49.48 -11.43 0.083 18660
 18662 3 -6.07 49.49 -11.56 0.055 18661
 18663 3 -6.18 49.44 -11.59 0.091 18662
 18664 3 -6.28 49.34 -11.68 0.124 18663
 18665 3 -6.43 49.09 -11.72 0.119 18664
 18666 3 -6.61 49.08 -11.78 0.083 18665
 18667 3 -6.77 49.12 -11.85 0.082 18666
 18668 3 -6.87 49.1 -11.92 0.084 18667
 18669 3 -6.95 49.16 -12.06 0.111 18668
 18670 3 -7.08 49.22 -12.19 0.073 18669
 18671 3 -7.15 49.3 -12.29 0.098 18670
 18672 3 -7.26 49.38 -12.33 0.086 18671
 18673 3 -7.33 49.53 -12.31 0.098 18672
 18674 3 -7.42 49.64 -12.31 0.118 18673
 18675 3 -3.18 49.83 -11.32 0.116 18646
 18676 3 -3.04 49.99 -11.36 0.069 18675
 18677 3 -2.83 50.04 -11.49 0.065 18676
 18678 3 -2.77 50.01 -11.62 0.067 18677
 18679 3 -2.73 49.89 -11.78 0.075 18678
 18680 3 -2.65 49.82 -11.87 0.093 18679
 18681 3 -2.6 49.77 -11.97 0.081 18680
 18682 3 -2.69 49.78 -12.12 0.073 18681
 18683 3 -3.6 51.33 -11.39 0.16 18635
 18684 3 -3.46 51.28 -11.57 0.09 18683
 18685 3 -3.31 51.36 -11.69 0.14 18684
 18686 3 -3.16 51.4 -11.76 0.137 18685
 18687 3 -3.03 51.36 -11.89 0.126 18686
 18688 3 -3.52 51.65 -11.19 0.056 18683
 18689 3 -3.4 51.68 -11.12 0.088 18688
 18690 3 -3.31 51.78 -11.15 0.104 18689
 18691 3 -5.58 51.92 -11.05 0.101 18478
 18692 3 -5.71 51.84 -11.15 0.115 18691
 18693 3 -5.82 51.73 -11.24 0.099 18692
 18694 3 -5.92 51.55 -11.35 0.152 18693
 18695 3 -6 51.46 -11.47 0.088 18694
 18696 3 -6.03 51.38 -11.58 0.081 18695
 18697 3 -6.09 51.31 -11.67 0.103 18696
 18698 3 -6.17 51.19 -11.69 0.105 18697
 18699 3 -6.28 51.04 -11.66 0.084 18698
 18700 3 -6.28 50.84 -11.67 0.1 18699
 18701 3 -6.39 50.68 -11.67 0.15 18700
 18702 3 -6.49 50.57 -11.71 0.213 18701
 18703 3 -6.8 50.43 -11.73 0.151 18702
 18704 3 -6.91 50.48 -11.75 0.000125 18703
 18705 3 -6.38 50.3 -11.55 0.186 18702
 18706 3 -6.44 50.14 -11.57 0.16 18705
 18707 3 -6.36 49.96 -11.42 0.123 18706
 18708 3 -6.39 49.76 -11.63 0.084 18707
 18709 3 -6.47 49.69 -11.81 0.098 18708
 18710 3 -6.55 49.85 -11.98 0.101 18709
 18711 3 -6.58 49.97 -12.13 0.08 18710
 18712 3 -6.6 50.12 -12.2 0.092 18711
 18713 3 -6.62 50.27 -12.2 0.091 18712
 18714 3 -6.71 50.28 -12.15 0.000125 18713
 18715 3 -6.13 50.37 -11.35 0.043 18705
 18716 3 -5.97 50.39 -11.2 0.117 18715
 18717 3 -5.92 50.46 -11.09 0.108 18716
 18718 3 -5.59 53.48 -11.24 0.176 18473
 18719 3 -5.43 53.5 -11.21 0.000125 18718
 18720 3 -5.6 53.68 -11.23 0.159 18718
 18721 3 -5.54 53.78 -11.33 0.186 18720
 18722 3 -5.59 54 -11.48 0.271 18721
 18723 3 -5.55 54.15 -11.55 0.253 18722
 18724 3 -5.5 54.31 -11.64 0.282 18723
 18725 3 -5.45 54.47 -11.8 0.291 18724
 18726 3 -5.33 54.61 -11.96 0.323 18725
 18727 3 -5.09 54.75 -12.37 0.421 18726
 18728 3 -4.85 54.85 -12.63 0.342 18727
 18729 3 -4.94 55.08 -12.25 0.057 18728
 18730 3 -4.86 55.18 -12.3 0.071 18729
 18731 3 -4.78 55.31 -12.31 0.089 18730
 18732 3 -4.68 55.44 -12.28 0.087 18731
 18733 3 -4.69 55.54 -12.23 0.063 18732
 18734 3 -4.68 55.68 -12.23 0.069 18733
 18735 3 -4.76 55.77 -12.35 0.059 18734
 18736 3 -4.69 54.88 -12.76 0.371 18728
 18737 3 -4.6 55.03 -12.9 0.454 18736
 18738 3 -4.48 55.11 -12.99 0.506 18737
 18739 3 -4.32 55.12 -13.03 0.532 18738
 18740 3 -4.17 55.17 -13.14 0.554 18739
 18741 3 -4.02 55.13 -13.17 0.557 18740
 18742 3 -3.91 55.13 -13.21 0.513 18741
 18743 3 -3.65 55.31 -13.18 0.45 18742
 18744 3 -3.54 55.35 -13.19 0.383 18743
 18745 3 -3.34 55.52 -13.27 0.298 18744
 18746 3 -3.07 55.65 -13.3 0.236 18745
 18747 3 -2.83 55.74 -13.29 0.226 18746
 18748 3 -2.64 55.77 -13.35 0.217 18747
 18749 3 -2.36 55.86 -13.44 0.262 18748
 18750 3 -2.17 55.96 -13.44 0.265 18749
 18751 3 -2.01 56.01 -13.48 0.253 18750
 18752 3 -1.92 56.09 -13.5 0.276 18751
 18753 3 -2.1 55.97 -13.92 0.111 18752
 18754 3 -2.06 56.02 -14.07 0.097 18753
 18755 3 -1.93 56.11 -14.18 0.122 18754
 18756 3 -1.82 56.14 -14.22 0.173 18755
 18757 3 -1.73 56.45 -14.24 0.097 18756
 18758 3 -1.7 56.66 -14.25 0.086 18757
 18759 3 -1.68 56.86 -14.38 0.116 18758
 18760 3 -1.62 56.96 -14.47 0.144 18759
 18761 3 -1.55 56.99 -14.61 0.115 18760
 18762 3 -1.46 56.92 -14.77 0.103 18761
 18763 3 -1.47 56.86 -14.91 0.137 18762
 18764 3 -1.41 56.89 -15.04 0.161 18763
 18765 3 -1.28 56.95 -15.11 0.168 18764
 18766 3 -1.11 57.04 -15.13 0.138 18765
 18767 3 -1.13 57.15 -15.16 0.11 18766
 18768 3 -1.69 56.25 -13.38 0.205 18752
 18769 3 -1.53 56.29 -13.34 0.21 18768
 18770 3 -1.36 56.39 -13.34 0.245 18769
 18771 3 -1.18 56.44 -13.29 0.274 18770
 18772 3 -1 56.5 -13.27 0.281 18771
 18773 3 -0.81 56.57 -13.24 0.268 18772
 18774 3 -0.57 56.62 -13.18 0.247 18773
 18775 3 -0.39 56.64 -13.14 0.228 18774
 18776 3 -0.22 56.72 -13.16 0.221 18775
 18777 3 -0.04 56.78 -13.13 0.171 18776
 18778 3 0.05 56.91 -13.1 0.149 18777
 18779 3 0.24 57.08 -13.06 0.111 18778
 18780 3 0.4 57.07 -12.98 0.154 18779
 18781 3 0.47 56.72 -12.68 0.088 18780
 18782 3 0.55 56.69 -12.52 0.075 18781
 18783 3 0.67 56.63 -12.37 0.134 18782
 18784 3 0.78 56.46 -12.43 0.116 18783
 18785 3 0.88 56.29 -12.52 0.063 18784
 18786 3 0.87 56.11 -12.6 0.077 18785
 18787 3 0.88 55.93 -12.53 0.084 18786
 18788 3 0.95 55.78 -12.49 0.074 18787
 18789 3 0.95 55.59 -12.53 0.132 18788
 18790 3 0.87 55.36 -12.56 0.098 18789
 18791 3 0.79 55.25 -12.53 0.105 18790
 18792 3 0.72 55.13 -12.51 0.085 18791
 18793 3 0.59 54.89 -12.56 0.176 18792
 18794 3 0.45 54.58 -12.6 0.232 18793
 18795 3 0.27 54.37 -12.64 0.213 18794
 18796 3 0.07 54.2 -12.66 0.158 18795
 18797 3 0.58 57.34 -13.14 0.184 18780
 18798 3 0.65 57.44 -13.14 0.162 18797
 18799 3 0.78 57.47 -13.13 0.169 18798
 18800 3 0.94 57.49 -13.13 0.237 18799
 18801 3 1.17 57.53 -13.15 0.276 18800
 18802 3 1.28 57.58 -13.15 0.251 18801
 18803 3 1.35 57.74 -13.13 0.299 18802
 18804 3 1.5 57.85 -13.06 0.334 18803
 18805 3 1.6 57.96 -13.01 0.389 18804
 18806 3 1.67 58.15 -13.04 0.433 18805
 18807 3 1.8 58.24 -13.05 0.418 18806
 18808 3 1.96 58.33 -13.06 0.403 18807
 18809 3 2.17 58.38 -12.99 0.373 18808
 18810 3 2.46 58.23 -12.8 0.196 18809
 18811 3 2.53 58.33 -12.86 0.233 18810
 18812 3 2.58 58.54 -12.86 0.283 18811
 18813 3 2.54 58.84 -12.96 0.115 18812
 18814 3 2.57 58.97 -13.01 0.12 18813
 18815 3 2.76 59.02 -13.01 0.149 18814
 18816 3 2.79 59.16 -12.95 0.132 18815
 18817 3 2.79 59.3 -12.91 0.126 18816
 18818 3 2.78 59.46 -12.8 0.145 18817
 18819 3 2.81 59.59 -12.64 0.147 18818
 18820 3 2.87 59.72 -12.49 0.128 18819
 18821 3 2.92 59.88 -12.37 0.188 18820
 18822 3 2.97 59.99 -12.27 0.248 18821
 18823 3 3.06 60.02 -12.17 0.279 18822
 18824 3 3.36 60.02 -12.07 0.09 18823
 18825 3 3.5 59.98 -12.01 0.068 18824
 18826 3 3.64 59.88 -11.86 0.074 18825
 18827 3 3.71 59.78 -11.77 0.082 18826
 18828 3 3.73 59.7 -11.69 0.11 18827
 18829 3 3.86 59.68 -11.46 0.143 18828
 18830 3 3.84 59.68 -11.3 0.084 18829
 18831 3 3.75 59.78 -11.12 0.076 18830
 18832 3 3.77 59.89 -11.08 0.074 18831
 18833 3 3.73 60 -11.07 0.067 18832
 18834 3 3.04 59.89 -12.05 0.169 18823
 18835 3 2.94 59.54 -11.83 0.089 18834
 18836 3 2.78 59.51 -11.78 0.115 18835
 18837 3 2.61 59.6 -11.79 0.096 18836
 18838 3 2.48 59.71 -11.73 0.066 18837
 18839 3 3.03 59.81 -12.01 0.169 18834
 18840 3 2.85 60.44 -12.31 0.119 18839
 18841 3 2.74 60.68 -12.33 0.144 18840
 18842 3 2.69 60.89 -12.4 0.129 18841
 18843 3 2.74 61.02 -12.46 0.141 18842
 18844 3 2.75 61.23 -12.47 0.16 18843
 18845 3 2.77 61.41 -12.47 0.17 18844
 18846 3 2.89 61.6 -12.46 0.137 18845
 18847 3 2.96 61.78 -12.44 0.145 18846
 18848 3 3.02 61.95 -12.42 0.134 18847
 18849 3 3.1 62.11 -12.41 0.099 18848
 18850 3 3.18 62.32 -12.39 0.131 18849
 18851 3 3.21 62.51 -12.41 0.1 18850
 18852 3 3.22 62.68 -12.45 0.141 18851
 18853 3 3.22 62.86 -12.45 0.149 18852
 18854 3 3.15 63 -12.49 0.137 18853
 18855 3 3.09 63.21 -12.41 0.142 18854
 18856 3 3.04 63.42 -12.39 0.15 18855
 18857 3 2.96 63.62 -12.37 0.156 18856
 18858 3 2.92 63.81 -12.34 0.191 18857
 18859 3 2.87 63.94 -12.33 0.194 18858
 18860 3 2.81 64.08 -12.25 0.204 18859
 18861 3 2.69 64.21 -12.21 0.203 18860
 18862 3 2.54 64.32 -12.2 0.168 18861
 18863 3 2.38 64.39 -12.12 0.146 18862
 18864 3 2.24 64.49 -12.07 0.106 18863
 18865 3 2.18 64.61 -11.99 0.089 18864
 18866 3 2.15 64.69 -11.9 0.116 18865
 18867 3 2.01 64.78 -11.8 0.158 18866
 18868 3 2 64.85 -11.67 0.153 18867
 18869 3 1.83 64.93 -11.52 0.147 18868
 18870 3 1.75 65.04 -11.43 0.083 18869
 18871 3 1.68 65.03 -11.34 0.114 18870
 18872 3 1.62 65.17 -11.27 0.126 18871
 18873 3 1.57 65.33 -11.21 0.158 18872
 18874 3 1.46 65.45 -11.1 0.164 18873
 18875 3 1.37 65.54 -11.02 0.138 18874
 18876 3 1.26 65.61 -10.92 0.176 18875
 18877 3 1.17 65.74 -10.86 0.248 18876
 18878 3 1.1 65.86 -10.72 0.336 18877
 18879 3 0.95 65.91 -10.7 0.409 18878
 18880 3 0.82 65.97 -10.65 0.432 18879
 18881 3 0.7 66.08 -10.59 0.396 18880
 18882 3 0.64 66.12 -10.39 0.327 18881
 18883 3 3.02 59.74 -11.96 0.169 18839
 18884 3 2.99 58.11 -12.79 0.2 18812
 18885 3 3.24 58.04 -12.79 0.224 18884
 18886 3 3.45 58.03 -12.82 0.216 18885
 18887 3 3.61 57.97 -12.84 0.206 18886
 18888 3 3.8 58.06 -12.91 0.202 18887
 18889 3 3.97 58.07 -12.97 0.23 18888
 18890 3 4.11 58.04 -13.02 0.224 18889
 18891 3 4.25 58.1 -13.07 0.261 18890
 18892 3 4.47 58.13 -13.09 0.215 18891
 18893 3 4.67 58.13 -13.18 0.186 18892
 18894 3 4.86 58.14 -13.22 0.186 18893
 18895 3 5.01 58.09 -13.32 0.22 18894
 18896 3 5.16 58.04 -13.32 0.233 18895
 18897 3 5.15 57.74 -13.15 0.083 18896
 18898 3 5.24 57.6 -13.05 0.081 18897
 18899 3 5.32 57.43 -13.06 0.109 18898
 18900 3 5.38 57.36 -13.02 0.162 18899
 18901 3 5.42 57.22 -12.93 0.184 18900
 18902 3 5.41 57.27 -12.66 0.13 18901
 18903 3 5.4 57.17 -12.51 0.118 18902
 18904 3 5.45 57.06 -12.39 0.091 18903
 18905 3 5.48 56.99 -12.27 0.093 18904
 18906 3 5.5 56.91 -12.18 0.105 18905
 18907 3 5.49 56.76 -12.09 0.144 18906
 18908 3 5.52 56.69 -11.92 0.24 18907
 18909 3 5.31 56.6 -12.22 0.096 18908
 18910 3 5.32 56.43 -12.3 0.137 18909
 18911 3 5.34 56.31 -12.42 0.172 18910
 18912 3 5.33 56.29 -12.54 0.221 18911
 18913 3 5.37 56.21 -12.62 0.272 18912
 18914 3 5.43 56.25 -12.77 0.339 18913
 18915 3 5.25 56.29 -13.05 0.113 18914
 18916 3 5.24 56.31 -13.15 0.000125 18915
 18917 3 5.26 56.18 -12.79 0.325 18914
 18918 3 4.61 55.95 -12.89 0.159 18917
 18919 3 4.47 55.72 -13 0.135 18918
 18920 3 4.32 55.57 -13.01 0.163 18919
 18921 3 4.16 55.51 -13.06 0.18 18920
 18922 3 4.06 55.38 -13.04 0.186 18921
 18923 3 4 55.22 -13.13 0.209 18922
 18924 3 3.94 54.93 -13.26 0.156 18923
 18925 3 3.87 54.79 -13.3 0.199 18924
 18926 3 3.8 54.63 -13.33 0.243 18925
 18927 3 3.57 54.59 -13.5 0.165 18926
 18928 3 3.44 54.64 -13.67 0.134 18927
 18929 3 3.34 54.9 -13.73 0.132 18928
 18930 3 3.13 55.03 -13.76 0.125 18929
 18931 3 2.98 55.12 -13.85 0.091 18930
 18932 3 2.9 55.17 -13.94 0.088 18931
 18933 3 2.79 55.24 -13.96 0.075 18932
 18934 3 2.67 55.32 -14.08 0.036 18933
 18935 3 5.99 56.19 -12.57 0.111 18917
 18936 3 6.15 56.13 -12.55 0.133 18935
 18937 3 6.32 55.93 -12.5 0.159 18936
 18938 3 6.5 55.81 -12.4 0.15 18937
 18939 3 6.69 55.78 -12.35 0.135 18938
 18940 3 5.83 56.7 -11.6 0.141 18908
 18941 3 5.92 56.85 -11.4 0.092 18940
 18942 3 5.98 57 -11.29 0.093 18941
 18943 3 6.06 57.09 -11.22 0.069 18942
 18944 3 6.13 57.17 -11.16 0.08 18943
 18945 3 6.17 57.26 -11.07 0.117 18944
 18946 3 6.17 57.37 -11.03 0.098 18945
 18947 3 5.99 57.33 -10.85 0.054 18946
 18948 3 5.87 57.45 -10.79 0.105 18947
 18949 3 5.82 57.58 -10.73 0.069 18948
 18950 3 5.73 57.61 -10.66 0.111 18949
 18951 3 5.61 57.59 -10.61 0.16 18950
 18952 3 5.47 57.57 -10.57 0.147 18951
 18953 3 5.46 57.6 -10.44 0.141 18952
 18954 3 5.44 57.66 -10.26 0.098 18953
 18955 3 5.35 57.76 -10.26 0.153 18954
 18956 3 5.24 57.81 -10.26 0.135 18955
 18957 3 5.16 57.97 -10.19 0.077 18956
 18958 3 5.17 58.14 -10.14 0.079 18957
 18959 3 5.07 58.26 -10.12 0.118 18958
 18960 3 5.45 56.97 -13.09 0.074 18901
 18961 3 5.5 56.86 -13.05 0.064 18960
 18962 3 5.46 58.26 -13.58 0.126 18896
 18963 3 5.59 58.31 -13.69 0.143 18962
 18964 3 5.75 58.4 -13.85 0.147 18963
 18965 3 5.91 58.43 -14.01 0.129 18964
 18966 3 6 58.49 -14.13 0.164 18965
 18967 3 6.07 58.56 -14.21 0.196 18966
 18968 3 6.1 58.64 -14.34 0.227 18967
 18969 3 6.12 58.72 -14.44 0.286 18968
 18970 3 6.04 58.76 -14.62 0.34 18969
 18971 3 6 58.77 -14.78 0.393 18970
 18972 3 5.87 58.83 -14.95 0.425 18971
 18973 3 5.72 58.87 -15.14 0.425 18972
 18974 3 5.56 58.9 -15.31 0.385 18973
 18975 3 5.51 58.82 -15.44 0.376 18974
 18976 3 5.29 58.62 -15.61 0.286 18975
 18977 3 5.22 58.62 -15.7 0.196 18976
 18978 3 5.23 58.7 -15.85 0.138 18977
 18979 3 5.17 58.77 -16.01 0.155 18978
 18980 3 5.09 58.74 -16.14 0.121 18979
 18981 3 5.05 58.73 -16.29 0.13 18980
 18982 3 4.97 58.68 -16.44 0.137 18981
 18983 3 4.92 58.57 -16.56 0.218 18982
 18984 3 4.93 58.46 -16.61 0.224 18983
 18985 3 5.21 58.59 -16.84 0.179 18984
 18986 3 5.09 58.43 -16.93 0.073 18985
 18987 3 5.07 58.28 -17.06 0.115 18986
 18988 3 5.04 58.16 -17.14 0.147 18987
 18989 3 5.13 57.97 -17.17 0.192 18988
 18990 3 5.2 57.89 -17.25 0.266 18989
 18991 3 4.84 57.57 -17.23 0.087 18990
 18992 3 4.77 57.46 -17.23 0.102 18991
 18993 3 4.73 57.33 -17.29 0.109 18992
 18994 3 4.49 57.3 -17.44 0.06 18993
 18995 3 4.38 57.23 -17.41 0.113 18994
 18996 3 4.24 57.15 -17.41 0.124 18995
 18997 3 4.15 56.92 -17.32 0.066 18996
 18998 3 4.05 56.79 -17.35 0.083 18997
 18999 3 3.89 56.72 -17.39 0.081 18998
 19000 3 3.81 56.63 -17.51 0.164 18999
 19001 3 3.73 56.55 -17.62 0.121 19000
 19002 3 3.64 56.46 -17.67 0.105 19001
 19003 3 3.47 56.43 -17.72 0.118 19002
 19004 3 3.39 56.32 -17.79 0.088 19003
 19005 3 3.38 56.16 -17.79 0.086 19004
 19006 3 3.31 56.09 -17.78 0.097 19005
 19007 3 3.2 55.88 -17.84 0.065 19006
 19008 3 3.15 55.75 -17.93 0.077 19007
 19009 3 3.07 55.59 -17.98 0.13 19008
 19010 3 3.08 55.46 -17.98 0.108 19009
 19011 3 5.52 57.89 -17.33 0.161 18990
 19012 3 5.73 57.84 -17.43 0.161 19011
 19013 3 5.86 57.72 -17.49 0.149 19012
 19014 3 5.97 57.67 -17.54 0.119 19013
 19015 3 6.12 57.77 -17.62 0.111 19014
 19016 3 6.29 57.78 -17.67 0.11 19015
 19017 3 6.48 57.77 -17.8 0.162 19016
 19018 3 6.7 57.78 -17.83 0.095 19017
 19019 3 6.84 57.75 -17.86 0.159 19018
 19020 3 6.93 57.72 -17.89 0.232 19019
 19021 3 7.08 57.74 -17.87 0.316 19020
 19022 3 7.27 57.74 -17.94 0.364 19021
 19023 3 7.4 57.7 -17.92 0.327 19022
 19024 3 7.5 57.68 -17.97 0.294 19023
 19025 3 7.56 57.61 -18.13 0.211 19024
 19026 3 7.61 57.48 -18.35 0.134 19025
 19027 3 7.69 57.44 -18.48 0.127 19026
 19028 3 7.76 57.33 -18.61 0.138 19027
 19029 3 7.8 57.32 -18.79 0.186 19028
 19030 3 8.23 57.17 -18.82 0.11 19029
 19031 3 8.44 57.15 -18.83 0.106 19030
 19032 3 8.62 57.13 -18.87 0.122 19031
 19033 3 8.72 57.02 -18.88 0.091 19032
 19034 3 8.84 56.88 -18.9 0.112 19033
 19035 3 8.93 56.8 -18.94 0.089 19034
 19036 3 9.01 56.69 -19.03 0.076 19035
 19037 3 9.1 56.62 -19.09 0.13 19036
 19038 3 9.2 56.69 -19.12 0.197 19037
 19039 3 9.27 56.32 -19.29 0.149 19038
 19040 3 9.23 56.16 -19.41 0.119 19039
 19041 3 9.26 56.13 -19.52 0.101 19040
 19042 3 9.28 56.13 -19.67 0.16 19041
 19043 3 9.35 56.08 -19.74 0.209 19042
 19044 3 9.42 55.92 -19.78 0.189 19043
 19045 3 9.4 56.1 -20.01 0.079 19044
 19046 3 9.54 56.12 -20.11 0.093 19045
 19047 3 9.57 56.17 -20.2 0.063 19046
 19048 3 9.67 56.33 -20.35 0.156 19047
 19049 3 9.83 56.35 -20.46 0.104 19048
 19050 3 9.91 56.37 -20.59 0.11 19049
 19051 3 10.01 56.38 -20.71 0.142 19050
 19052 3 10.09 56.36 -20.8 0.199 19051
 19053 3 10.17 56.53 -20.98 0.123 19052
 19054 3 10.19 56.61 -21.18 0.102 19053
 19055 3 10.17 56.77 -21.26 0.092 19054
 19056 3 10.16 56.82 -21.39 0.122 19055
 19057 3 10.11 57.02 -21.44 0.126 19056
 19058 3 10.2 57.12 -21.51 0.107 19057
 19059 3 10.31 57.26 -21.58 0.116 19058
 19060 3 10.48 57.19 -21.75 0.141 19059
 19061 3 10.7 57.1 -21.85 0.151 19060
 19062 3 10.86 57.08 -21.96 0.16 19061
 19063 3 10.94 57.04 -22.1 0.159 19062
 19064 3 11.23 57.12 -22.19 0.138 19063
 19065 3 11.53 57.05 -22.22 0.225 19064
 19066 3 11.72 57.11 -22.24 0.183 19065
 19067 3 11.93 57.06 -22.26 0.175 19066
 19068 3 12.06 57.03 -22.29 0.22 19067
 19069 3 12.16 56.72 -22.12 0.075 19068
 19070 3 12.2 56.56 -22.14 0.04 19069
 19071 3 12.17 57.31 -22.43 0.138 19068
 19072 3 12.31 57.43 -22.52 0.124 19071
 19073 3 12.44 57.48 -22.66 0.123 19072
 19074 3 12.6 57.53 -22.77 0.148 19073
 19075 3 12.65 57.71 -22.84 0.14 19074
 19076 3 12.74 57.86 -22.93 0.126 19075
 19077 3 12.84 57.86 -23.11 0.111 19076
 19078 3 12.96 57.93 -23.21 0.149 19077
 19079 3 13.08 58.02 -23.36 0.132 19078
 19080 3 13.25 58.12 -23.47 0.168 19079
 19081 3 13.35 58.17 -23.62 0.168 19080
 19082 3 13.57 58.19 -23.81 0.183 19081
 19083 3 13.87 58.09 -23.96 0.104 19082
 19084 3 14 57.96 -24.01 0.107 19083
 19085 3 14.14 57.9 -24.09 0.142 19084
 19086 3 14.3 57.89 -24.17 0.13 19085
 19087 3 14.4 57.83 -24.27 0.084 19086
 19088 3 14.55 57.79 -24.39 0.083 19087
 19089 3 14.65 57.74 -24.47 0.089 19088
 19090 3 14.76 57.75 -24.59 0.119 19089
 19091 3 14.91 57.69 -24.6 0.163 19090
 19092 3 15.16 57.57 -24.62 0.145 19091
 19093 3 15.35 57.44 -24.67 0.18 19092
 19094 3 15.45 57.31 -24.69 0.121 19093
 19095 3 15.54 57.22 -24.75 0.104 19094
 19096 3 15.7 57.18 -24.88 0.109 19095
 19097 3 15.83 57.21 -24.9 0.16 19096
 19098 3 15.92 57.2 -24.98 0.135 19097
 19099 3 15.99 57.17 -25.14 0.136 19098
 19100 3 16.01 57.17 -25.31 0.144 19099
 19101 3 16.25 57.23 -25.44 0.082 19100
 19102 3 16.42 57.25 -25.53 0.111 19101
 19103 3 16.58 57.25 -25.62 0.115 19102
 19104 3 16.72 57.3 -25.76 0.108 19103
 19105 3 16.83 57.36 -25.84 0.094 19104
 19106 3 16.97 57.44 -25.91 0.116 19105
 19107 3 17.12 57.52 -25.99 0.11 19106
 19108 3 17.25 57.63 -26.08 0.126 19107
 19109 3 17.46 57.61 -26.13 0.139 19108
 19110 3 17.63 57.58 -26.14 0.126 19109
 19111 3 17.78 57.55 -26.16 0.139 19110
 19112 3 17.92 57.43 -26.15 0.087 19111
 19113 3 18.01 57.39 -26.22 0.073 19112
 19114 3 18.11 57.33 -26.33 0.062 19113
 19115 3 18.17 57.33 -26.47 0.089 19114
 19116 3 18.39 57.25 -26.63 0.069 19115
 19117 3 18.49 57.19 -26.73 0.079 19116
 19118 3 18.63 57.16 -26.87 0.122 19117
 19119 3 18.78 57.12 -26.95 0.092 19118
 19120 3 18.91 57.09 -26.95 0.069 19119
 19121 3 19.02 57.03 -27.02 0.072 19120
 19122 3 19.23 57.03 -27.12 0.186 19121
 19123 3 19.31 57.16 -27.26 0.177 19122
 19124 3 19.38 57.26 -27.4 0.166 19123
 19125 3 19.51 57.5 -27.48 0.084 19124
 19126 3 19.61 57.55 -27.53 0.055 19125
 19127 3 19.64 57.54 -27.64 0.064 19126
 19128 3 19.66 57.56 -27.78 0.1 19127
 19129 3 19.67 57.57 -27.95 0.104 19128
 19130 3 19.93 57.41 -28.05 0.124 19129
 19131 3 20.01 57.36 -28.17 0.186 19130
 19132 3 20.15 57.33 -28.22 0.191 19131
 19133 3 20.51 57.45 -28.28 0.099 19132
 19134 3 20.6 57.47 -28.36 0.101 19133
 19135 3 20.82 57.5 -28.39 0.133 19134
 19136 3 21.02 57.57 -28.43 0.125 19135
 19137 3 21.26 57.61 -28.38 0.126 19136
 19138 3 21.5 57.6 -28.22 0.111 19137
 19139 3 21.71 57.6 -28.17 0.066 19138
 19140 3 21.81 57.52 -28.18 0.056 19139
 19141 3 21.89 57.47 -28.15 0.052 19140
 19142 3 21.99 57.32 -28.15 0.07 19141
 19143 3 22.09 57.22 -28.13 0.087 19142
 19144 3 22.21 57.09 -28.16 0.095 19143
 19145 3 22.35 57.05 -28.26 0.092 19144
 19146 3 22.41 57.01 -28.37 0.098 19145
 19147 3 22.54 56.96 -28.42 0.087 19146
 19148 3 22.69 56.93 -28.41 0.121 19147
 19149 3 22.87 56.98 -28.39 0.113 19148
 19150 3 23.02 56.98 -28.36 0.078 19149
 19151 3 23.27 56.87 -28.39 0.13 19150
 19152 3 23.37 56.87 -28.38 0.056 19151
 19153 3 20 57.26 -28.4 0.167 19132
 19154 3 19.9 57.22 -28.53 0.134 19153
 19155 3 9.51 56.4 -20.49 0.1 19048
 19156 3 9.5 56.53 -20.52 0.072 19155
 19157 3 7.49 57.46 -19.04 0.071 19029
 19158 3 7.38 57.54 -19.13 0.079 19157
 19159 3 7.32 57.53 -19.26 0.162 19158
 19160 3 7.15 57.34 -19.35 0.121 19159
 19161 3 6.98 57.27 -19.44 0.104 19160
 19162 3 6.79 57.22 -19.57 0.081 19161
 19163 3 6.64 57.15 -19.71 0.117 19162
 19164 3 6.52 57.07 -19.79 0.126 19163
 19165 3 6.46 56.95 -19.85 0.103 19164
 19166 3 6.36 56.81 -19.93 0.079 19165
 19167 3 6.21 56.89 -20.04 0.102 19166
 19168 3 5.99 56.85 -20.11 0.141 19167
 19169 3 5.83 56.85 -20.17 0.149 19168
 19170 3 5.74 56.97 -20.25 0.035 19169
 19171 3 5.62 58.7 -16.77 0.133 18985
 19172 3 5.73 58.64 -16.73 0.088 19171
 19173 3 4.8 58.4 -16.58 0.193 18984
 19174 3 5.04 58.17 -16.54 0.137 19173
 19175 3 5.04 57.95 -16.56 0.144 19174
 19176 3 5.06 57.77 -16.59 0.081 19175
 19177 3 5.16 57.68 -16.54 0.067 19176
 19178 3 5.24 57.62 -16.5 0.09 19177
 19179 3 5.31 57.47 -16.51 0.141 19178
 19180 3 5.21 58.33 -16.52 0.07 19174
 19181 3 5.27 58.41 -16.56 0.041 19180
 19182 3 4.64 58.4 -16.63 0.165 19173
 19183 3 4.39 58.47 -16.78 0.113 19182
 19184 3 4.3 58.38 -16.81 0.08 19183
 19185 3 4.23 58.38 -16.91 0.099 19184
 19186 3 4.04 58.36 -17 0.097 19185
 19187 3 3.95 58.23 -17.04 0.102 19186
 19188 3 3.84 58.17 -17.13 0.116 19187
 19189 3 3.73 58.17 -17.19 0.137 19188
 19190 3 3.59 58.14 -17.3 0.139 19189
 19191 3 3.4 58.19 -17.37 0.115 19190
 19192 3 3.3 58.25 -17.42 0.086 19191
 19193 3 3.17 58.27 -17.56 0.131 19192
 19194 3 3.09 58.41 -17.6 0.118 19193
 19195 3 2.94 58.44 -17.68 0.112 19194
 19196 3 2.78 58.45 -17.7 0.102 19195
 19197 3 2.7 58.56 -17.72 0.128 19196
 19198 3 2.54 58.59 -17.69 0.139 19197
 19199 3 2.41 58.62 -17.68 0.165 19198
 19200 3 2.2 58.67 -17.63 0.136 19199
 19201 3 2.03 58.55 -17.59 0.145 19200
 19202 3 1.88 58.5 -17.52 0.138 19201
 19203 3 1.78 58.4 -17.57 0.11 19202
 19204 3 1.49 58.5 -17.43 0.132 19203
 19205 3 3.32 58.07 -17.72 0.117 19193
 19206 3 3.35 57.99 -17.83 0.178 19205
 19207 3 3.34 57.92 -17.93 0.137 19206
 19208 3 3.16 57.71 -18.13 0.146 19207
 19209 3 3 57.61 -18.23 0.167 19208
 19210 3 2.91 57.47 -18.27 0.217 19209
 19211 3 2.84 57.36 -18.29 0.253 19210
 19212 3 2.82 57.15 -18.25 0.199 19211
 19213 3 3 57.18 -18.49 0.064 19212
 19214 3 3.03 57.06 -18.68 0.158 19213
 19215 3 2.99 57.02 -18.8 0.193 19214
 19216 3 2.74 57.24 -19 0.129 19215
 19217 3 2.59 57.3 -19.11 0.032 19216
 19218 3 2.42 57.28 -19.05 0.071 19217
 19219 3 2.23 57.22 -19.09 0.056 19218
 19220 3 2.11 57.16 -19.09 0.079 19219
 19221 3 2 57.11 -18.99 0.044 19220
 19222 3 3.27 56.94 -18.85 0.085 19215
 19223 3 3.39 56.93 -18.93 0.09 19222
 19224 3 3.5 56.85 -19 0.117 19223
 19225 3 2.59 56.99 -17.99 0.082 19212
 19226 3 2.5 56.92 -17.9 0.104 19225
 19227 3 2.44 56.83 -17.78 0.115 19226
 19228 3 2.34 56.65 -17.73 0.109 19227
 19229 3 2.25 56.43 -17.72 0.101 19228
 19230 3 2.27 56.24 -17.66 0.107 19229
 19231 3 2.35 56.05 -17.6 0.11 19230
 19232 3 2.32 55.89 -17.5 0.121 19231
 19233 3 2.14 55.74 -17.57 0.099 19232
 19234 3 1.92 55.67 -17.65 0.112 19233
 19235 3 1.72 55.62 -17.58 0.121 19234
 19236 3 1.65 55.52 -17.54 0.096 19235
 19237 3 1.52 55.38 -17.56 0.105 19236
 19238 3 1.37 55.29 -17.64 0.106 19237
 19239 3 1.26 55.29 -17.69 0.122 19238
 19240 3 1.1 55.21 -17.79 0.114 19239
 19241 3 1.26 55.06 -17.88 0.000125 19240
 19242 3 1.09 54.92 -17.92 0.22 19241
 19243 3 0.77 54.77 -18 0.212 19242
 19244 3 0.39 54.53 -18.14 0.093 19243
 19245 3 0.95 55.21 -17.78 0.096 19240
 19246 3 2.58 57.72 -18.5 0.185 19211
 19247 3 2.45 57.9 -18.41 0.113 19246
 19248 3 2.29 57.97 -18.31 0.051 19247
 19249 3 2.14 58.02 -18.34 0.082 19248
 19250 3 2.01 58.1 -18.38 0.089 19249
 19251 3 1.8 58.17 -18.47 0.12 19250
 19252 3 1.66 58.16 -18.53 0.104 19251
 19253 3 1.5 58.05 -18.55 0.111 19252
 19254 3 1.33 57.88 -18.65 0.11 19253
 19255 3 1.26 57.75 -18.73 0.135 19254
 19256 3 1.35 57.61 -18.75 0.136 19255
 19257 3 1.41 57.39 -18.8 0.117 19256
 19258 3 1.48 57.22 -18.82 0.106 19257
 19259 3 1.51 57.71 -18.58 0.075 19256
 19260 3 1.61 57.85 -18.52 0.058 19259
 19261 3 6.39 58.89 -14.17 0.108 18969
 19262 3 6.5 58.92 -14.16 0.111 19261
 19263 3 6.62 59 -14.13 0.121 19262
 19264 3 6.92 59.05 -14.07 0.181 19263
 19265 3 7.14 59.11 -14 0.128 19264
 19266 3 7.27 59.12 -14.05 0.192 19265
 19267 3 7.44 59.13 -14.05 0.203 19266
 19268 3 7.63 59.12 -14.1 0.161 19267
 19269 3 7.78 59.05 -14.21 0.155 19268
 19270 3 7.9 58.88 -14.24 0.174 19269
 19271 3 7.96 58.86 -14.36 0.216 19270
 19272 3 8.12 59.01 -14.65 0.153 19271
 19273 3 8.28 59.11 -14.77 0.147 19272
 19274 3 8.46 59.12 -14.78 0.14 19273
 19275 3 8.58 59.11 -14.84 0.132 19274
 19276 3 8.63 59.23 -15.02 0.088 19275
 19277 3 8.78 59.31 -15 0.099 19276
 19278 3 8.94 59.37 -14.99 0.107 19277
 19279 3 9.06 59.39 -15.04 0.094 19278
 19280 3 9.18 59.47 -15.08 0.116 19279
 19281 3 9.32 59.59 -15.18 0.066 19280
 19282 3 9.45 59.71 -15.21 0.113 19281
 19283 3 9.65 59.82 -15.27 0.142 19282
 19284 3 9.82 59.9 -15.33 0.152 19283
 19285 3 9.87 59.82 -15.49 0.087 19284
 19286 3 9.95 59.83 -15.61 0.087 19285
 19287 3 10.03 59.81 -15.74 0.078 19286
 19288 3 10.16 59.75 -15.82 0.092 19287
 19289 3 10.31 59.79 -15.96 0.122 19288
 19290 3 10.52 59.85 -16.1 0.107 19289
 19291 3 10.67 59.92 -16.1 0.191 19290
 19292 3 10.8 59.96 -16.13 0.224 19291
 19293 3 10.6 60.07 -16.42 0.121 19292
 19294 3 10.64 60.17 -16.51 0.198 19293
 19295 3 10.82 59.96 -16.65 0.087 19294
 19296 3 10.91 59.91 -16.65 0.091 19295
 19297 3 11.12 59.89 -16.72 0.12 19296
 19298 3 11.23 59.84 -16.74 0.107 19297
 19299 3 11.37 59.81 -16.82 0.128 19298
 19300 3 11.52 59.84 -16.94 0.092 19299
 19301 3 11.68 59.83 -17 0.114 19300
 19302 3 11.82 59.79 -17.04 0.12 19301
 19303 3 11.95 59.8 -17.12 0.109 19302
 19304 3 12.14 59.81 -17.22 0.11 19303
 19305 3 12.34 59.82 -17.25 0.148 19304
 19306 3 12.51 59.82 -17.25 0.081 19305
 19307 3 12.75 59.87 -17.22 0.088 19306
 19308 3 12.91 59.9 -17.21 0.071 19307
 19309 3 13.04 59.94 -17.23 0.091 19308
 19310 3 13.16 59.85 -17.26 0.109 19309
 19311 3 13.28 59.81 -17.37 0.083 19310
 19312 3 13.52 59.76 -17.35 0.073 19311
 19313 3 13.66 59.75 -17.39 0.087 19312
 19314 3 13.81 59.73 -17.37 0.116 19313
 19315 3 14.05 59.73 -17.37 0.14 19314
 19316 3 14.21 59.77 -17.36 0.094 19315
 19317 3 14.44 59.71 -17.3 0.099 19316
 19318 3 10.5 60.47 -16.42 0.155 19294
 19319 3 10.47 60.68 -16.32 0.147 19318
 19320 3 10.53 60.87 -16.34 0.131 19319
 19321 3 10.44 60.97 -16.34 0.081 19320
 19322 3 11.19 59.8 -15.91 0.076 19292
 19323 3 11.29 59.75 -15.87 0.083 19322
 19324 3 10.11 59.99 -15.2 0.106 19284
 19325 3 10.31 59.97 -15.22 0.088 19324
 19326 3 10.45 59.97 -15.19 0.086 19325
 19327 3 10.63 60 -15.21 0.085 19326
 19328 3 10.77 60.07 -15.16 0.056 19327
 19329 3 10.92 60.15 -15.26 0.1 19328
 19330 3 11.09 60.17 -15.35 0.074 19329
 19331 3 8.7 59.13 -14.66 0.052 19275
 19332 3 8.82 59.04 -14.56 0.112 19331
 19333 3 8.92 59 -14.53 0.059 19332
 19334 3 -5.24 54.69 -12.52 0.288 18727
 19335 3 -5.36 54.59 -12.58 0.132 19334
 19336 3 -5.54 54.53 -12.6 0.073 19335
 19337 3 -5.71 54.54 -12.59 0.101 19336
 19338 3 -5.86 54.59 -12.6 0.089 19337
 19339 3 -5.97 54.61 -12.74 0.089 19338
 19340 3 -6.09 54.52 -12.81 0.095 19339
 19341 3 -6.34 54.51 -12.86 0.123 19340
 19342 3 -6.52 54.45 -12.92 0.079 19341
 19343 3 -6.66 54.3 -12.97 0.121 19342
 19344 3 -6.84 54.17 -13.03 0.137 19343
 19345 3 -7.18 54.37 -13.01 0.193 19344
 19346 3 -7.5 54.58 -12.91 0.112 19345
 19347 3 -7.65 54.61 -12.92 0.074 19346
 19348 3 -7.8 54.58 -12.91 0.099 19347
 19349 3 -5.76 53.62 -11.18 0.000125 18720
 19350 3 -7.12 52.8 -9.54 0.26 18462
 19351 3 -7.21 52.74 -9.56 0.073 19350
 19352 3 -10.21 53.72 -7.35 0.239 18443
 19353 3 -10.35 53.57 -7.31 0.24 19352
 19354 3 -10.46 53.4 -7.28 0.223 19353
 19355 3 -10.59 53.25 -7.21 0.242 19354
 19356 3 -10.63 53.14 -7.2 0.248 19355
 19357 3 -10.74 53.01 -7.19 0.233 19356
 19358 3 -10.78 52.87 -7.14 0.227 19357
 19359 3 -10.92 52.7 -7.14 0.219 19358
 19360 3 -11.18 52.61 -7.17 0.161 19359
 19361 3 -11.22 52.51 -7.06 0.000125 19360
 19362 3 -11.18 52.32 -7.12 0.216 19361
 19363 3 -11.27 52.16 -7.19 0.204 19362
 19364 3 -11.36 51.97 -7.21 0.191 19363
 19365 3 -11.42 51.83 -7.22 0.188 19364
 19366 3 -11.42 51.7 -7.31 0.174 19365
 19367 3 -11.27 51.47 -7.24 0.177 19366
 19368 3 -11.26 51.34 -7.31 0.196 19367
 19369 3 -11.31 51.12 -7.33 0.217 19368
 19370 3 -11.41 50.99 -7.38 0.217 19369
 19371 3 -11.44 50.82 -7.47 0.253 19370
 19372 3 -11.58 50.76 -7.57 0.28 19371
 19373 3 -11.74 50.64 -7.65 0.338 19372
 19374 3 -11.9 50.52 -7.65 0.366 19373
 19375 3 -12.2 50.37 -7.68 0.437 19374
 19376 3 -12.71 50.32 -7.85 0.068 19375
 19377 3 -12.81 50.25 -7.89 0.133 19376
 19378 3 -12.94 50.49 -7.87 0.076 19377
 19379 3 -13.08 50.63 -7.86 0.102 19378
 19380 3 -13.19 50.75 -7.93 0.088 19379
 19381 3 -13.28 50.86 -7.98 0.09 19380
 19382 3 -13.35 51.03 -8.02 0.089 19381
 19383 3 -13.43 51.19 -8.07 0.099 19382
 19384 3 -13.49 51.4 -8.02 0.143 19383
 19385 3 -13.54 51.53 -7.91 0.188 19384
 19386 3 -13.56 51.88 -7.83 0.095 19385
 19387 3 -13.48 52.06 -7.77 0.077 19386
 19388 3 -13.47 52.17 -7.72 0.058 19387
 19389 3 -13.44 52.32 -7.73 0.099 19388
 19390 3 -13.39 52.34 -7.65 0.000125 19389
 19391 3 -13.37 52.65 -7.64 0.137 19390
 19392 3 -13.16 52.78 -7.59 0.163 19391
 19393 3 -13.05 53.05 -7.54 0.086 19392
 19394 3 -13 53.21 -7.5 0.101 19393
 19395 3 -13.03 53.37 -7.45 0.087 19394
 19396 3 -12.93 53.55 -7.42 0.071 19395
 19397 3 -12.87 53.66 -7.43 0.092 19396
 19398 3 -12.84 53.77 -7.45 0.095 19397
 19399 3 -12.76 53.91 -7.4 0.145 19398
 19400 3 -12.61 54.12 -7.45 0.158 19399
 19401 3 -12.28 54.36 -7.42 0.166 19400
 19402 3 -12.09 54.58 -7.37 0.12 19401
 19403 3 -11.99 54.66 -7.31 0.059 19402
 19404 3 -11.9 54.74 -7.21 0.077 19403
 19405 3 -11.84 54.87 -7.19 0.049 19404
 19406 3 -11.72 55.02 -7.27 0.139 19405
 19407 3 -11.67 55.18 -7.39 0.164 19406
 19408 3 -12.25 54.36 -7.53 0.113 19401
 19409 3 -12.45 54.28 -7.72 0.167 19408
 19410 3 -12.38 54.31 -7.94 0.166 19409
 19411 3 -12.28 54.3 -7.93 0.086 19410
 19412 3 -12.38 54.42 -8.23 0.102 19410
 19413 3 -12.38 54.53 -8.48 0.137 19412
 19414 3 -12.39 54.66 -8.57 0.108 19413
 19415 3 -12.31 54.79 -8.54 0.12 19414
 19416 3 -12.31 55.01 -8.58 0.139 19415
 19417 3 -12.28 55.22 -8.65 0.065 19416
 19418 3 -12.16 55.35 -8.7 0.085 19417
 19419 3 -12.07 55.43 -8.72 0.095 19418
 19420 3 -11.93 55.57 -8.8 0.067 19419
 19421 3 -11.86 55.58 -8.89 0.123 19420
 19422 3 -13.47 51.65 -8.14 0.107 19385
 19423 3 -13.94 51.42 -7.91 0.05 19422
 19424 3 -14.17 51.32 -7.95 0.071 19423
 19425 3 -14.33 51.33 -8.04 0.123 19424
 19426 3 -14.53 51.35 -8.12 0.18 19425
 19427 3 -14.8 51.46 -8.05 0.054 19426
 19428 3 -14.89 51.59 -8.05 0.055 19427
 19429 3 -14.91 51.78 -8.06 0.09 19428
 19430 3 -13.46 51.7 -8.31 0.157 19422
 19431 3 -13.69 51.53 -8.42 0.048 19430
 19432 3 -13.82 51.5 -8.46 0.052 19431
 19433 3 -13.85 51.4 -8.48 0.138 19432
 19434 3 -13.93 51.31 -8.57 0.144 19433
 19435 3 -13.95 51.07 -8.61 0.11 19434
 19436 3 -13.97 50.86 -8.67 0.116 19435
 19437 3 -13.95 50.76 -8.72 0.063 19436
 19438 3 -13.46 51.97 -8.65 0.068 19430
 19439 3 -13.48 52.03 -8.75 0.085 19438
 19440 3 -13.52 52.09 -8.86 0.07 19439
 19441 3 -13.52 52.24 -8.97 0.108 19440
 19442 3 -13.56 52.34 -9.06 0.121 19441
 19443 3 -13.6 52.41 -9.22 0.087 19442
 19444 3 -13.69 52.44 -9.29 0.171 19443
 19445 3 -13.83 52.36 -9.34 0.192 19444
 19446 3 -14.15 52.22 -9.24 0.081 19445
 19447 3 -14.3 52.14 -9.28 0.089 19446
 19448 3 -14.36 51.98 -9.24 0.087 19447
 19449 3 -14.37 51.93 -9.34 0.048 19448
 19450 3 -12.89 50 -7.85 0.122 19377
 19451 3 -12.97 49.84 -7.85 0.132 19450
 19452 3 -12.97 49.69 -7.75 0.186 19451
 19453 3 -13.01 49.6 -7.69 0.193 19452
 19454 3 -13.08 49.51 -7.66 0.000125 19453
 19455 3 -12.15 50.1 -7.59 0.386 19375
 19456 3 -12.08 49.83 -7.41 0.437 19455
 19457 3 -12.11 49.74 -7.46 0.357 19456
 19458 3 -12.09 49.57 -7.53 0.303 19457
 19459 3 -12.04 49.38 -7.51 0.249 19458
 19460 3 -12.11 49.25 -7.56 0.239 19459
 19461 3 -12.15 49.12 -7.6 0.201 19460
 19462 3 -12.21 49.03 -7.78 0.178 19461
 19463 3 -12.2 48.95 -7.86 0.161 19462
 19464 3 -12.25 48.83 -8.13 0.221 19463
 19465 3 -12.27 48.7 -8.21 0.23 19464
 19466 3 -12.35 48.51 -8.36 0.209 19465
 19467 3 -12.31 48.33 -8.53 0.177 19466
 19468 3 -12.25 48.24 -8.6 0.183 19467
 19469 3 -12.08 48.12 -8.8 0.227 19468
 19470 3 -12.03 47.98 -8.89 0.209 19469
 19471 3 -12.05 47.84 -9.01 0.228 19470
 19472 3 -12.07 47.71 -9.08 0.201 19471
 19473 3 -11.96 47.51 -9.29 0.244 19472
 19474 3 -11.68 47.41 -9.45 0.215 19473
 19475 3 -11.54 47.19 -9.57 0.151 19474
 19476 3 -11.42 47.23 -9.68 0.082 19475
 19477 3 -11.33 47.17 -9.67 0.052 19476
 19478 3 -11.27 47 -9.7 0.081 19477
 19479 3 -12.06 47.44 -9.3 0.177 19473
 19480 3 -12.14 47.35 -9.37 0.175 19479
 19481 3 -12.27 47.2 -9.45 0.131 19480
 19482 3 -12.31 47.12 -9.55 0.138 19481
 19483 3 -12.33 47.06 -9.64 0.122 19482
 19484 3 -12.44 46.97 -9.69 0.146 19483
 19485 3 -12.45 46.83 -9.82 0.162 19484
 19486 3 -12.5 46.7 -9.95 0.172 19485
 19487 3 -12.6 46.57 -10.1 0.152 19486
 19488 3 -12.68 46.43 -10.24 0.176 19487
 19489 3 -12.77 46.29 -10.38 0.197 19488
 19490 3 -12.88 46.24 -10.59 0.239 19489
 19491 3 -12.94 46.14 -10.77 0.258 19490
 19492 3 -13.04 46.07 -10.93 0.229 19491
 19493 3 -13.23 46.17 -11.12 0.176 19492
 19494 3 -13.5 46.12 -11.22 0.225 19493
 19495 3 -13.64 46.02 -11.28 0.222 19494
 19496 3 -13.76 45.97 -11.34 0.206 19495
 19497 3 -13.78 46.13 -11.46 0.207 19496
 19498 3 -13.87 46.15 -11.58 0.199 19497
 19499 3 -13.94 46.11 -11.72 0.186 19498
 19500 3 -14.02 45.98 -11.82 0.212 19499
 19501 3 -14.05 45.87 -11.98 0.216 19500
 19502 3 -14.08 45.83 -12.11 0.234 19501
 19503 3 -14.1 45.77 -12.27 0.241 19502
 19504 3 -14.07 45.76 -12.41 0.242 19503
 19505 3 -13.99 45.69 -12.59 0.281 19504
 19506 3 -13.81 45.59 -12.62 0.318 19505
 19507 3 -13.41 45.39 -12.31 0.106 19506
 19508 3 -13.36 45.48 -12.22 0.09 19507
 19509 3 -13.35 45.62 -12.25 0.083 19508
 19510 3 -13.72 45.55 -12.72 0.337 19506
 19511 3 -13.61 45.52 -12.87 0.347 19510
 19512 3 -13.45 45.46 -12.97 0.377 19511
 19513 3 -13.27 45.58 -13.06 0.413 19512
 19514 3 -13.18 45.49 -13.14 0.4 19513
 19515 3 -13.04 45.48 -13.21 0.354 19514
 19516 3 -12.94 45.58 -13.28 0.252 19515
 19517 3 -12.8 45.59 -13.28 0.2 19516
 19518 3 -12.66 45.64 -13.29 0.169 19517
 19519 3 -12.52 45.69 -13.37 0.156 19518
 19520 3 -12.39 45.68 -13.42 0.211 19519
 19521 3 -12.16 45.72 -13.46 0.212 19520
 19522 3 -12.03 45.74 -13.56 0.22 19521
 19523 3 -11.68 45.8 -13.58 0.226 19522
 19524 3 -11.39 45.63 -13.46 0.083 19523
 19525 3 -11.27 45.68 -13.38 0.052 19524
 19526 3 -11.21 45.71 -13.28 0.068 19525
 19527 3 -11.1 45.74 -13.18 0.074 19526
 19528 3 -11 45.84 -13.04 0.119 19527
 19529 3 -10.86 45.82 -13 0.155 19528
 19530 3 -10.81 45.62 -13.01 0.167 19529
 19531 3 -10.69 45.61 -12.96 0.196 19530
 19532 3 -10.45 45.7 -12.66 0.098 19531
 19533 3 -10.36 45.75 -12.53 0.084 19532
 19534 3 -10.24 45.76 -12.38 0.12 19533
 19535 3 -10.13 45.78 -12.15 0.098 19534
 19536 3 -10.04 45.9 -12.04 0.092 19535
 19537 3 -9.96 45.99 -11.96 0.088 19536
 19538 3 -9.93 46.1 -11.79 0.089 19537
 19539 3 -10.08 45.98 -11.68 0.144 19538
 19540 3 -10.12 45.86 -11.67 0.233 19539
 19541 3 -10.11 45.73 -11.57 0.176 19540
 19542 3 -10 45.62 -11.44 0.075 19541
 19543 3 -9.92 45.51 -11.35 0.121 19542
 19544 3 -9.9 45.39 -11.31 0.079 19543
 19545 3 -11.64 45.89 -13.64 0.203 19523
 19546 3 -11.63 46.15 -13.72 0.233 19545
 19547 3 -11.6 46.3 -13.8 0.231 19546
 19548 3 -11.57 46.42 -13.84 0.228 19547
 19549 3 -11.52 46.57 -13.91 0.207 19548
 19550 3 -11.41 46.63 -13.96 0.262 19549
 19551 3 -11.34 46.73 -14.01 0.252 19550
 19552 3 -11.24 46.89 -14.18 0.197 19551
 19553 3 -11.2 47.02 -14.3 0.151 19552
 19554 3 -11.2 47.1 -14.52 0.18 19553
 19555 3 -11.08 47.15 -14.59 0.213 19554
 19556 3 -11.06 47.24 -14.76 0.175 19555
 19557 3 -11.07 47.28 -14.89 0.211 19556
 19558 3 -10.95 47.34 -15.02 0.217 19557
 19559 3 -10.87 47.39 -15.16 0.206 19558
 19560 3 -10.78 47.46 -15.33 0.219 19559
 19561 3 -10.68 47.47 -15.49 0.208 19560
 19562 3 -10.63 47.55 -15.62 0.196 19561
 19563 3 -10.57 47.64 -15.73 0.178 19562
 19564 3 -10.45 47.68 -15.93 0.216 19563
 19565 3 -10.42 47.8 -15.97 0.206 19564
 19566 3 -10.38 47.91 -16.03 0.24 19565
 19567 3 -10.3 48.04 -16.08 0.245 19566
 19568 3 -10.22 48.15 -16.15 0.233 19567
 19569 3 -10.15 48.19 -16.24 0.224 19568
 19570 3 -10.14 48.29 -16.34 0.186 19569
 19571 3 -9.67 48.66 -16.89 0.576 19570
 19572 3 -9.7 48.6 -17 0.546 19571
 19573 3 -9.68 48.5 -17.15 0.496 19572
 19574 3 -9.73 48.46 -17.31 0.442 19573
 19575 3 -9.7 48.31 -17.46 0.399 19574
 19576 3 -9.71 48.32 -17.69 0.366 19575
 19577 3 -9.44 48.61 -18.14 0.133 19576
 19578 3 -9.47 48.69 -18.2 0.15 19577
 19579 3 -9.5 48.84 -18.32 0.105 19578
 19580 3 -9.51 48.93 -18.46 0.099 19579
 19581 3 -9.62 48.94 -18.65 0.125 19580
 19582 3 -9.8 48.93 -18.88 0.133 19581
 19583 3 -9.89 48.99 -19.04 0.113 19582
 19584 3 -9.87 49.17 -19.22 0.115 19583
 19585 3 -9.94 49.32 -19.32 0.117 19584
 19586 3 -9.97 49.62 -19.44 0.152 19585
 19587 3 -10 49.7 -19.55 0.167 19586
 19588 3 -9.99 49.77 -19.7 0.159 19587
 19589 3 -10.1 49.97 -19.87 0.113 19588
 19590 3 -10.21 50.07 -20 0.111 19589
 19591 3 -10.36 50.17 -20.09 0.081 19590
 19592 3 -10.51 50.23 -20.18 0.096 19591
 19593 3 -10.57 50.34 -20.21 0.171 19592
 19594 3 -10.54 50.52 -20.2 0.145 19593
 19595 3 -10.35 50.81 -20.28 0.099 19594
 19596 3 -10.19 50.95 -20.23 0.105 19595
 19597 3 -10.11 51.09 -20.2 0.117 19596
 19598 3 -10.06 51.22 -20.26 0.189 19597
 19599 3 -10 51.35 -20.26 0.252 19598
 19600 3 -9.9 51.44 -20.27 0.263 19599
 19601 3 -10.1 51.71 -20.19 0.18 19600
 19602 3 -10.17 51.77 -20.04 0.21 19601
 19603 3 -9.98 51.95 -19.91 0.132 19602
 19604 3 -10.05 52.19 -20.01 0.092 19603
 19605 3 -10.11 52.44 -20.1 0.132 19604
 19606 3 -10.32 52.6 -20.11 0.097 19605
 19607 3 -10.47 52.65 -20.14 0.083 19606
 19608 3 -10.58 52.76 -20.18 0.055 19607
 19609 3 -10.71 52.87 -20.17 0.08 19608
 19610 3 -10.82 52.85 -20.15 0.069 19609
 19611 3 -10.98 52.75 -20.1 0.114 19610
 19612 3 -11.13 52.69 -20.03 0.14 19611
 19613 3 -11.27 52.61 -19.85 0.131 19612
 19614 3 -11.31 52.47 -19.81 0.1 19613
 19615 3 -11.3 52.31 -19.76 0.113 19614
 19616 3 -9.93 51.93 -19.72 0.1 19603
 19617 3 -9.86 51.83 -19.55 0.068 19616
 19618 3 -9.89 51.89 -19.47 0.051 19617
 19619 3 -10.08 52.05 -19.4 0.051 19618
 19620 3 -10.07 52.12 -19.29 0.057 19619
 19621 3 -10.77 50.19 -20.42 0.101 19593
 19622 3 -10.85 50.15 -20.5 0.072 19621
 19623 3 -10.99 50.12 -20.54 0.095 19622
 19624 3 -11.11 50.11 -20.66 0.117 19623
 19625 3 -11.19 50.14 -20.75 0.196 19624
 19626 3 -11.29 49.97 -20.78 0.195 19625
 19627 3 -11.35 49.91 -20.91 0.205 19626
 19628 3 -11.38 49.84 -21.01 0.224 19627
 19629 3 -11.25 49.54 -21 0.111 19628
 19630 3 -11.35 49.34 -21.03 0.099 19629
 19631 3 -11.45 49.84 -21.04 0.119 19628
 19632 3 -11.7 49.71 -21.09 0.099 19631
 19633 3 -11.86 49.66 -21.13 0.063 19632
 19634 3 -11.99 49.53 -21.19 0.043 19633
 19635 3 -12.09 49.48 -21.27 0.068 19634
 19636 3 -12.25 49.45 -21.33 0.075 19635
 19637 3 -12.38 49.41 -21.36 0.103 19636
 19638 3 -12.54 49.31 -21.34 0.114 19637
 19639 3 -12.62 49.25 -21.3 0.083 19638
 19640 3 -12.72 49.19 -21.21 0.126 19639
 19641 3 -12.88 49.12 -21.04 0.069 19640
 19642 3 -12.99 49.04 -20.9 0.086 19641
 19643 3 -13.09 48.96 -20.84 0.105 19642
 19644 3 -13.25 48.92 -20.81 0.116 19643
 19645 3 -13.41 48.95 -20.75 0.106 19644
 19646 3 -13.52 49.08 -20.49 0.106 19645
 19647 3 -13.51 49.15 -20.37 0.134 19646
 19648 3 -13.35 49.27 -20.3 0.133 19647
 19649 3 -13.19 49.37 -20.16 0.072 19648
 19650 3 -13.09 49.45 -20.13 0.083 19649
 19651 3 -12.94 49.51 -20.06 0.081 19650
 19652 3 -12.77 49.64 -19.97 0.103 19651
 19653 3 -12.7 49.78 -19.98 0.088 19652
 19654 3 -12.79 49.79 -19.93 0.105 19653
 19655 3 -12.95 49.68 -19.9 0.12 19654
 19656 3 -13.09 49.64 -19.87 0.144 19655
 19657 3 -13.14 49.6 -19.72 0.06 19656
 19658 3 -13.25 49.52 -19.65 0.094 19657
 19659 3 -13.41 49.34 -19.51 0.065 19658
 19660 3 -13.53 49.29 -19.57 0.059 19659
 19661 3 -13.72 49.25 -19.63 0.087 19660
 19662 3 -13.85 49.27 -19.71 0.102 19661
 19663 3 -13.91 49.24 -19.94 0.083 19662
 19664 3 -11.51 49.84 -21.06 0.119 19631
 19665 3 -11.29 49.67 -21.22 0.076 19664
 19666 3 -11.32 49.6 -21.32 0.08 19665
 19667 3 -11.37 49.55 -21.42 0.053 19666
 19668 3 -11.4 49.43 -21.46 0.103 19667
 19669 3 -11.39 49.31 -21.47 0.147 19668
 19670 3 -11.28 49.03 -21.35 0.111 19669
 19671 3 -11.19 48.9 -21.17 0.118 19670
 19672 3 -11.15 48.84 -21.09 0.077 19671
 19673 3 -9.75 48.24 -17.8 0.299 19576
 19674 3 -9.83 48.13 -17.86 0.213 19673
 19675 3 -9.84 47.98 -17.9 0.175 19674
 19676 3 -9.96 47.75 -17.98 0.221 19675
 19677 3 -10.08 47.54 -18.03 0.231 19676
 19678 3 -10.18 47.31 -18.06 0.231 19677
 19679 3 -10.37 47.11 -18.15 0.143 19678
 19680 3 -10.5 46.86 -18.25 0.149 19679
 19681 3 -10.51 46.67 -18.27 0.181 19680
 19682 3 -10.51 46.4 -18.37 0.253 19681
 19683 3 -10.34 46.25 -18.54 0.194 19682
 19684 3 -10.41 46.4 -18.84 0.107 19683
 19685 3 -10.37 46.37 -18.99 0.144 19684
 19686 3 -10.36 46.36 -19.12 0.104 19685
 19687 3 -10.32 46.37 -19.32 0.087 19686
 19688 3 -10.35 46.4 -19.48 0.076 19687
 19689 3 -10.41 46.39 -19.61 0.093 19688
 19690 3 -10.53 46.38 -19.7 0.076 19689
 19691 3 -10.72 46.42 -19.91 0.152 19690
 19692 3 -10.86 46.39 -20.08 0.093 19691
 19693 3 -11.04 46.32 -20.21 0.14 19692
 19694 3 -11.18 46.3 -20.38 0.104 19693
 19695 3 -11.29 46.24 -20.51 0.131 19694
 19696 3 -11.35 46.25 -20.64 0.19 19695
 19697 3 -11.43 46.18 -20.65 0.231 19696
 19698 3 -11.51 46.16 -20.9 0.176 19697
 19699 3 -11.57 46.17 -21.01 0.266 19698
 19700 3 -11.53 46.49 -21.23 0.121 19699
 19701 3 -11.58 46.65 -21.44 0.128 19700
 19702 3 -11.55 46.84 -21.48 0.107 19701
 19703 3 -11.61 47.04 -21.41 0.078 19702
 19704 3 -11.58 47.16 -21.41 0.101 19703
 19705 3 -11.49 47.32 -21.47 0.109 19704
 19706 3 -11.4 47.46 -21.54 0.093 19705
 19707 3 -11.73 45.75 -21.12 0.119 19699
 19708 3 -11.79 45.66 -21.07 0.143 19707
 19709 3 -11.88 45.54 -21.35 0.118 19708
 19710 3 -12.05 45.37 -21.58 0.108 19709
 19711 3 -12.16 45.23 -21.61 0.104 19710
 19712 3 -12.25 45.07 -21.58 0.129 19711
 19713 3 -12.31 44.91 -21.53 0.082 19712
 19714 3 -12.43 44.78 -21.49 0.088 19713
 19715 3 -12.57 44.64 -21.47 0.111 19714
 19716 3 -12.8 44.58 -21.49 0.092 19715
 19717 3 -13.01 44.51 -21.55 0.119 19716
 19718 3 -13.19 44.5 -21.67 0.068 19717
 19719 3 -13.29 44.38 -21.71 0.066 19718
 19720 3 -13.35 44.27 -21.81 0.079 19719
 19721 3 -13.46 44.19 -21.82 0.05 19720
 19722 3 -13.54 44.18 -21.93 0.074 19721
 19723 3 -13.65 44.1 -22 0.089 19722
 19724 3 -13.74 44.06 -22.13 0.089 19723
 19725 3 -13.72 44.06 -22.27 0.096 19724
 19726 3 -13.91 44.01 -22.44 0.093 19725
 19727 3 -14.03 43.92 -22.46 0.086 19726
 19728 3 -14.14 43.77 -22.51 0.129 19727
 19729 3 -14.2 43.55 -22.63 0.043 19728
 19730 3 -14.25 43.47 -22.68 0.064 19729
 19731 3 -11.64 45.47 -21.32 0.085 19709
 19732 3 -11.96 45.6 -20.95 0.086 19708
 19733 3 -12.07 45.4 -20.93 0.094 19732
 19734 3 -12.18 45.19 -21 0.147 19733
 19735 3 -12.32 44.99 -21.08 0.093 19734
 19736 3 -12.46 44.89 -21.07 0.068 19735
 19737 3 -12.51 44.75 -21.11 0.112 19736
 19738 3 -12.63 44.64 -21.12 0.143 19737
 19739 3 -12.73 44.54 -21.15 0.184 19738
 19740 3 -12.76 44.15 -21.15 0.086 19739
 19741 3 -12.8 44.04 -21.17 0.046 19740
 19742 3 -11.23 46.4 -20.95 0.103 19697
 19743 3 -11.18 46.37 -21.05 0.089 19742
 19744 3 -11.1 46.29 -21.09 0.088 19743
 19745 3 -10.97 46.29 -21.25 0.138 19744
 19746 3 -10.82 46.43 -21.25 0.079 19745
 19747 3 -10.65 46.43 -21.31 0.077 19746
 19748 3 -10.58 46.39 -21.39 0.094 19747
 19749 3 -10.54 46.37 -21.5 0.096 19748
 19750 3 -10.45 46.41 -21.63 0.103 19749
 19751 3 -10.45 46.48 -21.76 0.095 19750
 19752 3 -10.32 46.55 -21.83 0.118 19751
 19753 3 -10.23 46.55 -21.88 0.135 19752
 19754 3 -10.25 46.42 -22.16 0.101 19753
 19755 3 -10.16 46.49 -22.29 0.074 19754
 19756 3 -10.1 46.65 -22.35 0.094 19755
 19757 3 -10.02 46.73 -22.53 0.086 19756
 19758 3 -9.97 46.7 -22.68 0.118 19757
 19759 3 -9.87 46.94 -22.86 0.12 19758
 19760 3 -9.94 47.05 -22.85 0.13 19759
 19761 3 -9.84 47.37 -22.9 0.141 19760
 19762 3 -9.75 47.44 -22.94 0.158 19761
 19763 3 -9.74 47.62 -22.86 0.148 19762
 19764 3 -9.86 47.81 -22.86 0.08 19763
 19765 3 -9.88 48.01 -22.78 0.065 19764
 19766 3 -9.96 48.15 -22.72 0.055 19765
 19767 3 -10.04 48.23 -22.69 0.09 19766
 19768 3 -10.1 48.4 -22.51 0.067 19767
 19769 3 -10.11 48.54 -22.45 0.093 19768
 19770 3 -10.09 48.68 -22.4 0.124 19769
 19771 3 -10.06 48.78 -22.32 0.159 19770
 19772 3 -9.82 48.87 -22.16 0.109 19771
 19773 3 -10.13 46.11 -18.31 0.115 19683
 19774 3 -9.99 46.13 -18.28 0.089 19773
 19775 3 -9.87 46.15 -18.25 0.069 19774
 19776 3 -9.77 46.25 -18.23 0.061 19775
 19777 3 -9.67 46.33 -18.26 0.059 19776
 19778 3 -9.52 46.37 -18.22 0.075 19777
 19779 3 -9.41 46.39 -18.22 0.058 19778
 19780 3 -9.22 46.42 -18.14 0.077 19779
 19781 3 -9.11 46.49 -18.02 0.112 19780
 19782 3 -9.02 46.55 -17.95 0.068 19781
 19783 3 -10.58 46.33 -18.35 0.2 19682
 19784 3 -10.77 45.94 -18.27 0.319 19783
 19785 3 -10.86 45.47 -18.1 0.136 19784
 19786 3 -10.83 45.36 -18.06 0.127 19785
 19787 3 -10.83 45.19 -18.07 0.136 19786
 19788 3 -10.8 45.04 -18.15 0.154 19787
 19789 3 -10.75 44.89 -18.25 0.152 19788
 19790 3 -10.7 44.72 -18.35 0.139 19789
 19791 3 -10.65 44.57 -18.41 0.139 19790
 19792 3 -10.61 44.42 -18.5 0.142 19791
 19793 3 -10.56 44.31 -18.54 0.185 19792
 19794 3 -10.44 44.09 -18.63 0.16 19793
 19795 3 -10.46 43.92 -18.7 0.154 19794
 19796 3 -10.48 43.71 -18.79 0.18 19795
 19797 3 -10.57 43.58 -18.83 0.16 19796
 19798 3 -10.61 43.44 -18.85 0.183 19797
 19799 3 -10.6 43.27 -18.93 0.182 19798
 19800 3 -10.55 43.01 -19.09 0.152 19799
 19801 3 -10.54 42.9 -19.18 0.17 19800
 19802 3 -10.53 42.74 -19.27 0.186 19801
 19803 3 -10.52 42.55 -19.28 0.206 19802
 19804 3 -10.56 42.31 -19.25 0.173 19803
 19805 3 -10.47 42.09 -19.22 0.122 19804
 19806 3 -10.47 41.97 -19.24 0.114 19805
 19807 3 -10.27 41.69 -19.15 0.169 19806
 19808 3 -10.25 41.57 -19.13 0.188 19807
 19809 3 -10.27 41.35 -19.14 0.197 19808
 19810 3 -10.34 41.12 -19.2 0.235 19809
 19811 3 -9.74 41.26 -18.94 0.106 19810
 19812 3 -9.6 41.29 -18.92 0.124 19811
 19813 3 -9.49 41.26 -19.02 0.115 19812
 19814 3 -9.33 41.18 -19.09 0.102 19813
 19815 3 -9.19 41.14 -19.16 0.061 19814
 19816 3 -8.99 41.05 -19.23 0.107 19815
 19817 3 -8.88 41.06 -19.31 0.101 19816
 19818 3 -8.7 41.1 -19.36 0.085 19817
 19819 3 -8.53 41.15 -19.41 0.113 19818
 19820 3 -8.29 41.23 -19.49 0.069 19819
 19821 3 -8.07 41.23 -19.49 0.051 19820
 19822 3 -7.91 41.07 -19.52 0.067 19821
 19823 3 -7.79 41.02 -19.49 0.059 19822
 19824 3 -7.62 41.03 -19.5 0.061 19823
 19825 3 -7.48 41.06 -19.55 0.079 19824
 19826 3 -7.27 41.09 -19.56 0.062 19825
 19827 3 -7.05 41.08 -19.54 0.112 19826
 19828 3 -6.83 41.11 -19.5 0.112 19827
 19829 3 -6.56 41.06 -19.46 0.086 19828
 19830 3 -6.28 41.09 -19.37 0.082 19829
 19831 3 -6.05 41.09 -19.29 0.135 19830
 19832 3 -5.79 41.07 -19.28 0.093 19831
 19833 3 -5.62 41.08 -19.41 0.121 19832
 19834 3 -5.53 41.24 -19.45 0.102 19833
 19835 3 -5.48 41.33 -19.58 0.122 19834
 19836 3 -5.42 41.45 -19.63 0.157 19835
 19837 3 -5.43 41.53 -19.71 0.000125 19836
 19838 3 -10.49 41.06 -19.35 0.135 19810
 19839 3 -10.59 40.86 -19.49 0.229 19838
 19840 3 -10.6 40.72 -19.53 0.231 19839
 19841 3 -10.59 40.33 -19.59 0.113 19840
 19842 3 -10.55 40.16 -19.57 0.14 19841
 19843 3 -10.55 39.95 -19.62 0.155 19842
 19844 3 -10.53 39.85 -19.65 0.172 19843
 19845 3 -10.55 39.79 -19.77 0.166 19844
 19846 3 -10.66 39.77 -19.87 0.145 19845
 19847 3 -10.65 39.59 -19.87 0.181 19846
 19848 3 -10.65 39.41 -19.86 0.211 19847
 19849 3 -10.72 39.31 -19.94 0.261 19848
 19850 3 -10.83 39.2 -20.02 0.321 19849
 19851 3 -10.93 39.05 -20.09 0.394 19850
 19852 3 -11.02 38.87 -20.16 0.437 19851
 19853 3 -11.09 38.65 -20.17 0.406 19852
 19854 3 -11.15 38.43 -20.14 0.378 19853
 19855 3 -11.14 38.13 -20.06 0.336 19854
 19856 3 -11.18 37.78 -19.91 0.271 19855
 19857 3 -11.21 37.63 -19.86 0.308 19856
 19858 3 -11.26 37.46 -19.89 0.35 19857
 19859 3 -11.35 37.32 -19.87 0.342 19858
 19860 3 -11.42 37.19 -19.88 0.375 19859
 19861 3 -11.87 37.75 -20.12 0.126 19860
 19862 3 -11.98 37.77 -20.17 0.115 19861
 19863 3 -11.4 36.89 -19.86 0.239 19860
 19864 3 -11.39 36.64 -19.86 0.185 19863
 19865 3 -11.48 36.46 -19.85 0.107 19864
 19866 3 -11.59 36.36 -19.84 0.093 19865
 19867 3 -11.69 36.27 -19.78 0.108 19866
 19868 3 -11.83 36.16 -19.72 0.164 19867
 19869 3 -11.94 36.05 -19.71 0.161 19868
 19870 3 -12.08 36.05 -19.57 0.212 19869
 19871 3 -12.13 35.98 -19.45 0.259 19870
 19872 3 -12.43 35.83 -19.59 0.167 19871
 19873 3 -12.57 35.66 -19.56 0.107 19872
 19874 3 -12.68 35.4 -19.46 0.127 19873
 19875 3 -12.74 35.29 -19.37 0.149 19874
 19876 3 -12.79 35.1 -19.31 0.149 19875
 19877 3 -12.89 34.87 -19.26 0.178 19876
 19878 3 -13 34.74 -19.22 0.107 19877
 19879 3 -13.06 34.56 -19.2 0.122 19878
 19880 3 -13.07 34.39 -19.16 0.149 19879
 19881 3 -13.08 34.26 -19.06 0.186 19880
 19882 3 -13.03 34.16 -18.99 0.198 19881
 19883 3 -13.15 33.85 -19.04 0.14 19882
 19884 3 -13.26 33.72 -19.1 0.146 19883
 19885 3 -13.46 33.59 -19.14 0.121 19884
 19886 3 -13.51 33.5 -19.04 0.094 19885
 19887 3 -13.61 33.31 -19.1 0.151 19886
 19888 3 -13.67 33.16 -19.13 0.186 19887
 19889 3 -13.76 33.1 -19.21 0.309 19888
 19890 3 -13.65 32.9 -18.84 0.129 19889
 19891 3 -13.8 32.82 -18.76 0.107 19890
 19892 3 -13.97 32.75 -18.7 0.115 19891
 19893 3 -14.14 32.68 -18.58 0.117 19892
 19894 3 -14.22 32.62 -18.51 0.105 19893
 19895 3 -14.35 32.54 -18.43 0.099 19894
 19896 3 -14.48 32.47 -18.22 0.118 19895
 19897 3 -14.51 32.4 -18.15 0.000125 19896
 19898 3 -14.12 33.27 -19.69 0.13 19889
 19899 3 -14.21 33.44 -19.73 0.105 19898
 19900 3 -14.34 33.58 -19.69 0.097 19899
 19901 3 -14.41 33.64 -19.63 0.068 19900
 19902 3 -14.54 33.72 -19.56 0.106 19901
 19903 3 -14.66 33.8 -19.58 0.167 19902
 19904 3 -14.74 33.89 -19.36 0.058 19903
 19905 3 -14.73 34.02 -19.24 0.116 19904
 19906 3 -14.73 34.17 -19.16 0.118 19905
 19907 3 -14.77 34.23 -19.08 0.145 19906
 19908 3 -14.8 34.38 -19.06 0.169 19907
 19909 3 -14.81 34.49 -19.02 0.137 19908
 19910 3 -14.77 34.49 -18.79 0.068 19909
 19911 3 -14.68 34.62 -18.66 0.062 19910
 19912 3 -14.7 34.74 -18.67 0.085 19911
 19913 3 -14.74 34.85 -18.66 0.104 19912
 19914 3 -14.88 34.89 -18.59 0.103 19913
 19915 3 -14.96 34.99 -18.52 0.064 19914
 19916 3 -14.97 35.07 -18.41 0.087 19915
 19917 3 -15.03 35.11 -18.31 0.142 19916
 19918 3 -15.17 35.19 -18.3 0.125 19917
 19919 3 -11.93 35.92 -19.07 0.123 19871
 19920 3 -11.81 35.75 -18.92 0.117 19919
 19921 3 -11.5 35.68 -18.75 0.129 19920
 19922 3 -11.36 35.62 -18.68 0.189 19921
 19923 3 -11.48 35.64 -18.34 0.096 19922
 19924 3 -11.56 35.7 -18.18 0.078 19923
 19925 3 -11.67 35.74 -18.02 0.115 19924
 19926 3 -11.68 35.8 -17.89 0.115 19925
 19927 3 -11.7 35.76 -17.69 0.077 19926
 19928 3 -11.76 35.73 -17.53 0.088 19927
 19929 3 -11.79 35.69 -17.37 0.139 19928
 19930 3 -11.78 35.65 -17.22 0.12 19929
 19931 3 -11.73 35.55 -17.08 0.115 19930
 19932 3 -11.71 35.42 -16.98 0.13 19931
 19933 3 -11.72 35.32 -16.87 0.096 19932
 19934 3 -11.67 35.26 -16.73 0.093 19933
 19935 3 -11.61 35.16 -16.57 0.096 19934
 19936 3 -11.57 35.2 -16.44 0.12 19935
 19937 3 -11.59 35.32 -16.26 0.096 19936
 19938 3 -11.58 35.38 -16.12 0.076 19937
 19939 3 -11.57 35.4 -15.99 0.102 19938
 19940 3 -11.51 35.49 -15.89 0.107 19939
 19941 3 -11.42 35.52 -15.74 0.12 19940
 19942 3 -11.33 35.64 -15.6 0.168 19941
 19943 3 -11.38 35.5 -15.52 0.112 19942
 19944 3 -11.44 35.38 -15.4 0.089 19943
 19945 3 -11.47 35.43 -15.29 0.081 19944
 19946 3 -11.59 35.42 -15.11 0.089 19945
 19947 3 -11.64 35.5 -14.97 0.097 19946
 19948 3 -11.62 35.53 -14.85 0.089 19947
 19949 3 -11.52 35.55 -14.71 0.103 19948
 19950 3 -11.39 35.57 -14.64 0.108 19949
 19951 3 -11.26 35.62 -14.53 0.094 19950
 19952 3 -11.22 35.56 -14.31 0.114 19951
 19953 3 -11.22 35.64 -14.25 0.182 19952
 19954 3 -11.22 35.73 -14.13 0.157 19953
 19955 3 -11.25 35.89 -13.93 0.124 19954
 19956 3 -11.28 35.99 -13.78 0.111 19955
 19957 3 -11.3 36.05 -13.67 0.118 19956
 19958 3 -11.31 36.13 -13.52 0.135 19957
 19959 3 -11.32 36.21 -13.29 0.131 19958
 19960 3 -11.3 36.33 -13.04 0.092 19959
 19961 3 -11.27 36.37 -12.87 0.076 19960
 19962 3 -11.31 36.45 -12.74 0.069 19961
 19963 3 -11.36 36.47 -12.63 0.114 19962
 19964 3 -11.41 36.56 -12.47 0.114 19963
 19965 3 -11.38 36.72 -12.37 0.095 19964
 19966 3 -11.39 36.81 -12.3 0.051 19965
 19967 3 -11.34 36.89 -12.21 0.08 19966
 19968 3 -11.29 36.98 -12.1 0.092 19967
 19969 3 -11.26 37 -11.9 0.113 19968
 19970 3 -11.23 37 -11.78 0.166 19969
 19971 3 -11.13 36.94 -11.68 0.183 19970
 19972 3 -11.04 36.93 -11.52 0.101 19971
 19973 3 -11.04 36.93 -11.38 0.098 19972
 19974 3 -11.18 37 -11.24 0.077 19973
 19975 3 -11.17 37.05 -11.07 0.103 19974
 19976 3 -11.11 37.02 -10.94 0.131 19975
 19977 3 -10.99 37 -10.78 0.12 19976
 19978 3 -10.95 36.95 -10.64 0.128 19977
 19979 3 -10.94 36.84 -10.51 0.153 19978
 19980 3 -10.84 36.87 -10.38 0.216 19979
 19981 3 -10.75 37.02 -10.22 0.215 19980
 19982 3 -10.6 37.19 -10.14 0.12 19981
 19983 3 -10.52 37.3 -10.07 0.086 19982
 19984 3 -10.53 37.4 -10.06 0.112 19983
 19985 3 -11.02 35.88 -18.68 0.119 19922
 19986 3 -10.89 35.93 -18.6 0.084 19985
 19987 3 -10.38 39.91 -19.64 0.017 19844
 19988 3 -10.2 42.68 -19.59 0.1 19803
 19989 3 -10.07 42.72 -19.66 0.071 19988
 19990 3 -10.77 45.81 -18.31 0.000125 19784
 19991 3 -9.36 48.85 -17 0.438 19571
 19992 3 -9.21 48.96 -17 0.326 19991
 19993 3 -11.09 46.99 -13.68 0.132 19550
 19994 3 -11.03 47.15 -13.64 0.159 19993
 19995 3 -10.97 47.44 -13.57 0.069 19994
 19996 3 -11.04 47.57 -13.5 0.11 19995
 19997 3 -11.15 47.61 -13.47 0.087 19996
 19998 3 -11.72 46.71 -13.78 0.067 19548
 19999 3 -11.92 46.74 -13.75 0.202 19998
 20000 3 -12.04 46.67 -14.04 0.125 19999
 20001 3 -12.21 46.65 -14.1 0.12 20000
 20002 3 -12.4 46.68 -14.21 0.103 20001
 20003 3 -12.53 46.71 -14.27 0.091 20002
 20004 3 -12.71 46.65 -14.29 0.104 20003
 20005 3 -12.87 46.69 -14.27 0.107 20004
 20006 3 -13.01 46.77 -14.25 0.089 20005
 20007 3 -13.09 46.93 -14.17 0.143 20006
 20008 3 -13.84 45.66 -11.25 0.097 19495
 20009 3 -13.82 45.46 -11.15 0.155 20008
 20010 3 -13.83 45.2 -11.12 0.131 20009
 20011 3 -13.89 45.05 -11.05 0.152 20010
 20012 3 -13.93 44.91 -11.01 0.165 20011
 20013 3 -14.18 44.78 -10.99 0.145 20012
 20014 3 -14.39 44.74 -10.96 0.052 20013
 20015 3 -14.52 44.66 -10.91 0.094 20014
 20016 3 -14.69 44.56 -10.88 0.078 20015
 20017 3 -14.85 44.43 -10.88 0.12 20016
 20018 3 -14.96 44.32 -10.64 0.093 20017
 20019 3 -14.97 44.28 -10.51 0.097 20018
 20020 3 -14.94 44.22 -10.37 0.093 20019
 20021 3 -14.99 44.15 -10.28 0.077 20020
 20022 3 -14.97 44.08 -10.07 0.077 20021
 20023 3 -14.96 44.17 -9.96 0.105 20022
 20024 3 -14.96 44.22 -9.83 0.167 20023
 20025 3 -15.02 44.56 -9.9 0.132 20024
 20026 3 -15.08 44.79 -9.88 0.089 20025
 20027 3 -15.13 44.93 -9.77 0.095 20026
 20028 3 -15.12 45.16 -9.77 0.122 20027
 20029 3 -15.06 45.37 -9.8 0.125 20028
 20030 3 -14.92 45.62 -9.74 0.15 20029
 20031 3 -14.83 45.7 -9.74 0.19 20030
 20032 3 -14.83 45.78 -9.36 0.092 20031
 20033 3 -14.75 45.96 -9.25 0.086 20032
 20034 3 -15.04 44.04 -9.63 0.168 20024
 20035 3 -15.04 43.8 -9.43 0.142 20034
 20036 3 -14.98 43.6 -9.33 0.071 20035
 20037 3 -14.98 43.51 -9.17 0.113 20036
 20038 3 -14.89 43.47 -9.03 0.118 20037
 20039 3 -14.68 43.54 -9.1 0.06 20038
 20040 3 -14.55 43.6 -9.09 0.062 20039
 20041 3 -14.47 43.76 -9.06 0.103 20040
 20042 3 -14.33 43.93 -9.02 0.128 20041
 20043 3 -15.34 44.17 -9.67 0.106 20034
 20044 3 -15.48 44.15 -9.77 0.058 20043
 20045 3 -15.64 44.18 -9.78 0.136 20044
 20046 3 -14.79 44.24 -11.21 0.112 20017
 20047 3 -14.8 44.2 -11.35 0.000125 20046
 20048 3 -12 49.33 -6.9 0.08 19456
 20049 3 -12.09 49.33 -6.77 0.128 20048
 20050 3 -12.13 49.24 -6.67 0.117 20049
 20051 3 -12.03 49.14 -6.49 0.09 20050
 20052 3 -12.03 49.08 -6.32 0.078 20051
 20053 3 -11.99 48.98 -6.22 0.087 20052
 20054 3 -11.89 48.93 -6.1 0.1 20053
 20055 3 -11.88 48.81 -6.05 0.092 20054
 20056 3 -11.82 48.68 -6.07 0.111 20055
 20057 3 -11.8 48.6 -5.96 0.064 20056
 20058 3 -10.91 52.42 -7.15 0.167 19362
 20059 3 -6.71 59.12 -4.08 0.067 18399
 20060 3 -6.79 59.05 -4.02 0.063 20059
 20061 3 -6.82 58.88 -3.93 0.119 20060
 20062 3 -6.77 58.76 -3.79 0.117 20061
 20063 3 -6.7 58.68 -3.65 0.021 20062
 20064 3 -6.67 58.61 -3.57 0.112 20063
 20065 3 -6.67 58.45 -3.46 0.123 20064
 20066 3 -6.69 58.32 -3.39 0.02 20065
 20067 3 -5.71 61.57 -3.96 0.066 18391
 20068 3 -5.68 61.58 -4.08 0.116 20067
 20069 3 -5.69 61.62 -4.2 0.153 20068
 20070 3 -5.61 61.63 -4.34 0.132 20069
 20071 3 -5.61 61.69 -4.54 0.117 20070
 20072 3 -5.58 61.77 -4.7 0.135 20071
 20073 3 -5.49 61.86 -4.81 0.132 20072
 20074 3 -5.45 62.1 -4.93 0.106 20073
 20075 3 -5.37 62.22 -4.97 0.134 20074
 20076 3 -5.3 62.49 -4.96 0.134 20075
 20077 3 -5.24 62.66 -5.01 0.114 20076
 20078 3 -5.14 62.83 -4.93 0.078 20077
 20079 3 -5.12 62.95 -4.84 0.085 20078
 20080 3 -5.09 62.95 -4.7 0.059 20079
 20081 3 -5.11 63.02 -4.57 0.078 20080
 20082 3 -5.14 63.17 -4.47 0.095 20081
 20083 3 -5.1 63.37 -4.36 0.123 20082
 20084 3 -5.02 63.57 -4.39 0.142 20083
 20085 3 -4.98 63.79 -4.44 0.125 20084
 20086 3 -4.91 63.89 -4.44 0.109 20085
 20087 3 -4.79 64.02 -4.42 0.117 20086
 20088 3 -4.76 64.19 -4.45 0.164 20087
 20089 3 -4.76 64.42 -4.39 0.147 20088
 20090 3 -4.73 64.6 -4.31 0.111 20089
 20091 3 -4.78 64.75 -4.35 0.075 20090
 20092 3 -4.84 64.9 -4.3 0.067 20091
 20093 3 -4.96 64.99 -4.37 0.115 20092
 20094 3 -4.81 65.02 -4.68 0.108 20093
 20095 3 -4.71 65.02 -4.76 0.171 20094
 20096 3 -4.8 65.35 -4.78 0.039 20095
 20097 3 -4.92 65.37 -4.69 0.043 20096
 20098 3 -4.98 65.5 -4.66 0.066 20097
 20099 3 -4.88 65.64 -4.66 0.07 20098
 20100 3 -4.79 65.68 -4.79 0.042 20099
 20101 3 -4.84 65.83 -4.82 0.111 20100
 20102 3 -4.89 65.96 -4.72 0.117 20101
 20103 3 -4.95 66.11 -4.63 0.102 20102
 20104 3 -4.93 66.3 -4.52 0.129 20103
 20105 3 -4.9 66.43 -4.44 0.127 20104
 20106 3 -4.82 66.52 -4.28 0.104 20105
 20107 3 -4.71 66.64 -4.26 0.064 20106
 20108 3 -5 65.32 -4.01 0.118 20093
 20109 3 -4.97 65.33 -3.84 0.108 20108
 20110 3 -6.77 47.71 2.98 0.597 373
 20111 3 -6.59 47.75 2.96 0.413 20110
 20112 3 -6.54 47.67 3.03 0.335 20111
 20113 3 -6.37 47.61 3.11 0.135 20112
 20114 3 0.34 14.73 17.12 0.259 136
 20115 3 0.68 14.66 17.36 0.123 20114
 20116 3 0.93 14.65 17.47 0.118 20115
 20117 3 1.05 14.61 17.53 0.067 20116
 20118 3 -1.26 -1.97 -0.95 0.478 1
 20119 3 -1.42 -2.11 -0.91 0.324 20118
 20120 3 -2.53 -2.11 -1.92 0.225 20119
 20121 3 -2.73 -2.07 -2 0.2 20120
 20122 3 -2.97 -2 -2.1 0.147 20121
 20123 3 -3.12 -1.96 -2.12 0.119 20122
```
